# RNA-mediated nucleosome depletion is required for elimination of transposon-derived DNA

**DOI:** 10.1101/2022.01.04.474918

**Authors:** Aditi Singh, Xyrus X. Maurer-Alcalá, Therese Solberg, Silvan Gisler, Michael Ignarski, Estienne C. Swart, Mariusz Nowacki

## Abstract

Small RNAs are known to mediate silencing of transposable elements and other genomic loci, increasing nucleosome density and preventing undesirable gene expression. Post-zygotic development of the *Paramecium* somatic genome requires elimination of thousands of transposon remnants (IESs) and transposable elements that are scattered throughout the germline genome (Garnier et al. 2004). The elimination process is guided by Piwi-associated small RNAs and leads to precise cleavage at IES boundaries (Bouhouche et al. 2011; Furrer et al. 2017). Previous research suggests that small RNAs induce heterochromatin formation within IESs, which, in turn, is required for DNA elimination (Liu et al. 2007). Here we show that IES recognition and precise excision is facilitated by recruitment of a homolog of a chromatin remodeler ISWI, which depletes target genomic regions of nucleosomes, making the chromatin accessible for DNA cleavage. ISWI knockdown in *Paramecium* leads to pronounced inhibition of DNA elimination. Furthermore, nucleosome profiling indicates that ISWI is required for IES elimination in nucleosome-dense genomic regions, while other IESs do not require small RNAs or ISWI for excision. ISWI silencing notably also reduces DNA elimination precision, resulting in aberrant excision at alternative IES boundaries. In summary, we demonstrate that chromatin remodeling that increases DNA accessibility together with small RNAs are necessary for efficient and precise DNA elimination in *Paramecium*.

## Supplementary material for "RNA-mediated nucleosome depletion is required for elimination of transposon-derived DNA": MILORD.gff3 (part 1 of 89)

```
##gff-version 3
scaffold51_100_with_IES	MILORD	internal_eliminated_sequence	218	245	.	.	.	ID=MILORD.100.218.245;Name=MILORD.100.218.245;bounded_by_ta=TRUE;common_boundary=Both;end=245;ies_id=IESPGM.PTET51.1.100.218;ies_left_dist=0;ies_min_dist=0;ies_right_dist=0;junction_seq=ttttagctgtgacatTAcagaaaatgaataga;read_names=J00121:27:H3GGKBBXX:5:1228:16528:2457,J00121:27:H3GGKBBXX:5:1125:31710:43779,J00121:27:H3GGKBBXX:5:2228:10338:4602;sequence=TATTTTTTCGAAATTTTAGAACAAATTC;start=218;subtype=IES;support_ref=4;support_variant=3;type=IES;
scaffold51_100_with_IES	MILORD	internal_eliminated_sequence	376	402	.	.	.	ID=MILORD.100.376.402;Name=MILORD.100.376.402;bounded_by_ta=TRUE;common_boundary=Both;end=402;ies_id=IESPGM.PTET51.1.100.348;ies_left_dist=0;ies_min_dist=0;ies_right_dist=0;junction_seq=ttttagctattattcTAtataaaatgaacaga;read_names=J00121:27:H3GGKBBXX:5:1123:17432:40244,J00121:27:H3GGKBBXX:5:1112:24200:8646,J00121:27:H3GGKBBXX:5:1123:28209:31277,J00121:27:H3GGKBBXX:5:2219:25926:6255;sequence=TATATTAAAATTATTTCAGAACGATTT;start=376;subtype=IES;support_ref=2;support_variant=4;type=IES;
scaffold51_100_with_IES	MILORD	internal_eliminated_sequence	533	560	.	.	.	ID=MILORD.100.533.560;Name=MILORD.100.533.560;bounded_by_ta=TRUE;common_boundary=Both;end=560;ies_id=IESPGM.PTET51.1.100.478;ies_left_dist=0;ies_min_dist=0;ies_right_dist=0;junction_seq=ttttagcttttatttTActtgcaatgaacaga;read_names=J00121:27:H3GGKBBXX:5:2214:28929:33686,J00121:27:H3GGKBBXX:5:2225:13910:7064,J00121:27:H3GGKBBXX:5:2217:14397:12445,J00121:27:H3GGKBBXX:5:2219:16295:37220,J00121:27:H3GGKBBXX:5:2119:15422:42354,J00121:27:H3GGKBBXX:5:1104:26352:26758;sequence=TATATTAAACATATTTCAAAACAAATTC;start=533;subtype=IES;support_ref=24;support_variant=6;type=IES;
scaffold51_100_with_IES	MILORD	internal_eliminated_sequence	683	709	.	.	.	ID=MILORD.100.683.709;Name=MILORD.100.683.709;bounded_by_ta=TRUE;common_boundary=Both;end=709;ies_id=IESPGM.PTET51.1.100.600;ies_left_dist=0;ies_min_dist=0;ies_right_dist=0;junction_seq=ttttagcttatacttTAcatttaatgaacaga;read_names=J00121:27:H3GGKBBXX:5:1110:15331:27883,J00121:27:H3GGKBBXX:5:1119:12956:40121,J00121:27:H3GGKBBXX:5:1107:18680:17755,J00121:27:H3GGKBBXX:5:1121:8521:5605,J00121:27:H3GGKBBXX:5:1204:18020:48087,J00121:27:H3GGKBBXX:5:2227:26321:40561,J00121:27:H3GGKBBXX:5:2216:1336:9438,J00121:27:H3GGKBBXX:5:1108:29305:46715,J00121:27:H3GGKBBXX:5:1207:21207:39858,J00121:27:H3GGKBBXX:5:2228:27214:18546,J00121:27:H3GGKBBXX:5:1221:11677:32947,J00121:27:H3GGKBBXX:5:2113:17421:21940,J00121:27:H3GGKBBXX:5:2126:5284:37589,J00121:27:H3GGKBBXX:5:1202:20923:32824,J00121:27:H3GGKBBXX:5:1113:16275:14783,J00121:27:H3GGKBBXX:5:2105:11789:12884,J00121:27:H3GGKBBXX:5:1214:29650:14326,J00121:27:H3GGKBBXX:5:1105:7588:35602,J00121:27:H3GGKBBXX:5:1128:20608:19724,J00121:27:H3GGKBBXX:5:2216:15422:42741,J00121:27:H3GGKBBXX:5:2104:12276:30046,J00121:27:H3GGKBBXX:5:1208:16944:45414;sequence=TATAATTAATAAATTTCCAAACAATTT;start=683;subtype=IES;support_ref=2;support_variant=22;type=IES;
scaffold51_100_with_IES	MILORD	internal_eliminated_sequence	839	866	.	.	.	ID=MILORD.100.839.866;Name=MILORD.100.839.866;bounded_by_ta=TRUE;common_boundary=Both;end=866;ies_id=IESPGM.PTET51.1.100.729;ies_left_dist=0;ies_min_dist=0;ies_right_dist=0;junction_seq=atttagctgcgacatTAcagaaaatgaacaga;read_names=J00121:27:H3GGKBBXX:5:1221:15047:36780,J00121:27:H3GGKBBXX:5:1208:26616:19126;sequence=TATTTTTTCGAAATTTCAGAACAAATTC;start=839;subtype=IES;support_ref=8;support_variant=2;type=IES;
scaffold51_100_with_IES	MILORD	internal_eliminated_sequence	1127	1154	.	.	.	ID=MILORD.100.1127.1154;Name=MILORD.100.1127.1154;bounded_by_ta=TRUE;common_boundary=Both;end=1154;ies_id=IESPGM.PTET51.1.100.859;ies_left_dist=0;ies_min_dist=0;ies_right_dist=0;junction_seq=ttttagctgtgacatTAcaaaaaatgaacaga;read_names=J00121:27:H3GGKBBXX:5:2124:23287:34917,J00121:27:H3GGKBBXX:5:1106:11809:7644,J00121:27:H3GGKBBXX:5:1211:18578:6677,J00121:27:H3GGKBBXX:5:1212:3559:15258,J00121:27:H3GGKBBXX:5:1113:11454:32490,J00121:27:H3GGKBBXX:5:2106:12499:7820;sequence=TATTTTTTCGAAATTTTAGAACAAATTC;start=1127;subtype=IES;support_ref=0;support_variant=6;type=IES;
scaffold51_100_with_IES	MILORD	internal_eliminated_sequence	1285	1311	.	.	.	ID=MILORD.100.1285.1311;Name=MILORD.100.1285.1311;bounded_by_ta=TRUE;common_boundary=Both;end=1311;ies_id=IESPGM.PTET51.1.100.989;ies_left_dist=0;ies_min_dist=0;ies_right_dist=0;junction_seq=ttttagctgtgacatTAcaaaaaatgaacaga;read_names=J00121:27:H3GGKBBXX:5:1224:10835:4374;sequence=TATTTTTTCGAAATTTTAGAACAATTC;start=1285;subtype=IES;support_ref=0;support_variant=1;type=IES;
scaffold51_100_with_IES	MILORD	internal_eliminated_sequence	1442	1469	.	.	.	ID=MILORD.100.1442.1469;Name=MILORD.100.1442.1469;bounded_by_ta=TRUE;common_boundary=Both;end=1469;ies_id=IESPGM.PTET51.1.100.1119;ies_left_dist=0;ies_min_dist=0;ies_right_dist=0;junction_seq=ttttagctgagacatTAcaaaaaatgaacaga;read_names=J00121:27:H3GGKBBXX:5:2126:8856:17755,J00121:27:H3GGKBBXX:5:1126:21572:7926,J00121:27:H3GGKBBXX:5:1127:10074:16805,J00121:27:H3GGKBBXX:5:2101:13332:44922,J00121:27:H3GGKBBXX:5:1217:8714:43181,J00121:27:H3GGKBBXX:5:1222:22282:45555,J00121:27:H3GGKBBXX:5:1105:9343:33686,J00121:27:H3GGKBBXX:5:2222:13768:2035,J00121:27:H3GGKBBXX:5:2103:13301:36358;sequence=TATTTTTTCGAAATTTTAAAACAAATTC;start=1442;subtype=IES;support_ref=0;support_variant=9;type=IES;
scaffold51_100_with_IES	MILORD	internal_eliminated_sequence	1563	1589	.	.	.	ID=MILORD.100.1563.1589;Name=MILORD.100.1563.1589;bounded_by_ta=TRUE;common_boundary=Both;end=1589;ies_id=IESPGM.PTET51.1.100.1212;ies_left_dist=0;ies_min_dist=0;ies_right_dist=0;junction_seq=ttttagctaatactcTAtgtaacttgaacaga;read_names=J00121:27:H3GGKBBXX:5:1219:18944:28059,J00121:27:H3GGKBBXX:5:2223:15656:1015,J00121:27:H3GGKBBXX:5:1126:21643:26758,J00121:27:H3GGKBBXX:5:2227:32248:21711,J00121:27:H3GGKBBXX:5:1209:13677:28920,J00121:27:H3GGKBBXX:5:1224:8288:33440,J00121:27:H3GGKBBXX:5:1126:4787:42741,J00121:27:H3GGKBBXX:5:1105:8471:7029,J00121:27:H3GGKBBXX:5:2125:7882:26969,J00121:27:H3GGKBBXX:5:2219:8491:13851,J00121:27:H3GGKBBXX:5:1224:8197:33774,J00121:27:H3GGKBBXX:5:1224:10855:4514,J00121:27:H3GGKBBXX:5:2124:22495:30591,J00121:27:H3GGKBBXX:5:2111:25621:36394;sequence=TATACTAAATATATTTCAAAACTCATT;start=1563;subtype=IES;support_ref=4;support_variant=14;type=IES;
scaffold51_100_with_IES	MILORD	internal_eliminated_sequence	1720	1747	.	.	.	ID=MILORD.100.1720.1747;Name=MILORD.100.1720.1747;bounded_by_ta=TRUE;common_boundary=Both;end=1747;ies_id=IESPGM.PTET51.1.100.1342;ies_left_dist=0;ies_min_dist=0;ies_right_dist=0;junction_seq=ttttagctgagacttTAcagaaaatgaacaga;read_names=J00121:27:H3GGKBBXX:5:2213:16873:11601,J00121:27:H3GGKBBXX:5:2124:16366:10510,J00121:27:H3GGKBBXX:5:1112:20050:14115,J00121:27:H3GGKBBXX:5:1206:24485:22080,J00121:27:H3GGKBBXX:5:1203:7841:8189,J00121:27:H3GGKBBXX:5:2221:15666:26142,J00121:27:H3GGKBBXX:5:2114:2057:8963;sequence=TATTTTTTCGAAATTTTAAGACAAATTC;start=1720;subtype=IES;support_ref=28;support_variant=7;type=IES;
scaffold51_100_with_IES	MILORD	internal_eliminated_sequence	1878	1904	.	.	.	ID=MILORD.100.1878.1904;Name=MILORD.100.1878.1904;bounded_by_ta=TRUE;common_boundary=Both;end=1904;ies_id=IESPGM.PTET51.1.100.1472;ies_left_dist=0;ies_min_dist=0;ies_right_dist=0;junction_seq=ttttagctattattcTAtataaaatgaacaga;read_names=J00121:27:H3GGKBBXX:5:1127:17249:16612,J00121:27:H3GGKBBXX:5:2227:21339:23698,J00121:27:H3GGKBBXX:5:2214:20019:32982,J00121:27:H3GGKBBXX:5:1211:8491:34987,J00121:27:H3GGKBBXX:5:2206:2788:35268,J00121:27:H3GGKBBXX:5:1119:15960:38609,J00121:27:H3GGKBBXX:5:1105:10896:35497,J00121:27:H3GGKBBXX:5:2217:16670:47647,J00121:27:H3GGKBBXX:5:1204:6938:2545,J00121:27:H3GGKBBXX:5:2109:6542:26265,J00121:27:H3GGKBBXX:5:1204:4624:39084,J00121:27:H3GGKBBXX:5:1221:5223:13992,J00121:27:H3GGKBBXX:5:2114:14215:5833,J00121:27:H3GGKBBXX:5:1113:17269:14150,J00121:27:H3GGKBBXX:5:2207:18680:20146,J00121:27:H3GGKBBXX:5:1105:21217:12515,J00121:27:H3GGKBBXX:5:2202:11160:21465,J00121:27:H3GGKBBXX:5:1224:9973:42231,J00121:27:H3GGKBBXX:5:2115:7892:15873;sequence=TATATTAAAATTATTTCAGAACGATTT;start=1878;subtype=IES;support_ref=2;support_variant=19;type=IES;
scaffold51_100_with_IES	MILORD	internal_eliminated_sequence	2034	2060	.	.	.	ID=MILORD.100.2034.2060;Name=MILORD.100.2034.2060;bounded_by_ta=TRUE;common_boundary=Both;end=2060;ies_id=IESPGM.PTET51.1.100.1601;ies_left_dist=0;ies_min_dist=0;ies_right_dist=0;junction_seq=ttttagcttttatttTActaaaaatgaacaga;read_names=J00121:27:H3GGKBBXX:5:2226:9719:11055,J00121:27:H3GGKBBXX:5:1203:23449:37730,J00121:27:H3GGKBBXX:5:1119:1813:5657,J00121:27:H3GGKBBXX:5:1215:17208:3178,J00121:27:H3GGKBBXX:5:2214:27022:41387,J00121:27:H3GGKBBXX:5:1212:4127:14941,J00121:27:H3GGKBBXX:5:1128:12408:21096,J00121:27:H3GGKBBXX:5:2204:26352:32842,J00121:27:H3GGKBBXX:5:1211:25175:47647,J00121:27:H3GGKBBXX:5:2214:11353:6431,J00121:27:H3GGKBBXX:5:2101:24474:33527,J00121:27:H3GGKBBXX:5:2128:18609:23399,J00121:27:H3GGKBBXX:5:1212:29396:8646;sequence=TATATTAAACATATTTAAAACAAATTC;start=2034;subtype=IES;support_ref=6;support_variant=13;type=IES;
scaffold51_100_with_IES	MILORD	internal_eliminated_sequence	2155	2304	.	.	.	ID=MILORD.100.2155.2304;Name=MILORD.100.2155.2304;bounded_by_ta=TRUE;common_boundary=None;end=2304;ies_id=IESPGM.PTET51.1.100.1732;ies_left_dist=37;ies_min_dist=37;ies_right_dist=-85;junction_seq=ttgttttctaaaaggTAccgaaggtctattaa;read_names=J00121:27:H3GGKBBXX:5:2108:23175:11899;sequence=TACAATTAAAATCGACGATATTTTTTAGATTTTACTCTATTTTAAGGTAATTTCAAATCAAATTTTAATAAAAATGAACAGATTTGGAGAATCTTTGGAAAATTAGAATTTAGCAATAAAACACAATCCAAAAAATTTTGACTATTGTTA;start=2155;subtype=EXTERNAL;support_ref=5;support_variant=1;type=ALTERNATIVE;
scaffold51_100_with_IES	MILORD	internal_eliminated_sequence	2192	2219	.	.	.	ID=MILORD.100.2192.2219;Name=MILORD.100.2192.2219;bounded_by_ta=TRUE;common_boundary=Both;end=2219;ies_id=IESPGM.PTET51.1.100.1732;ies_left_dist=0;ies_min_dist=0;ies_right_dist=0;junction_seq=ttttagattttactcTAataaaaatgaacaga;read_names=J00121:27:H3GGKBBXX:5:2211:32146:2686,J00121:27:H3GGKBBXX:5:2114:31954:25668,J00121:27:H3GGKBBXX:5:2103:20598:32683,J00121:27:H3GGKBBXX:5:2125:12784:22239,J00121:27:H3GGKBBXX:5:2213:23470:9209,J00121:27:H3GGKBBXX:5:1223:11109:48491,J00121:27:H3GGKBBXX:5:2220:11799:18669,J00121:27:H3GGKBBXX:5:2221:19806:46434,J00121:27:H3GGKBBXX:5:1106:23997:9420,J00121:27:H3GGKBBXX:5:2217:12875:19232,J00121:27:H3GGKBBXX:5:2110:20121:6607,J00121:27:H3GGKBBXX:5:1119:24921:20129,J00121:27:H3GGKBBXX:5:1212:11495:48878,J00121:27:H3GGKBBXX:5:2222:20527:23804,J00121:27:H3GGKBBXX:5:1226:27854:30521,J00121:27:H3GGKBBXX:5:2110:16965:49036,J00121:27:H3GGKBBXX:5:2103:8471:23241,J00121:27:H3GGKBBXX:5:2121:21247:6413,J00121:27:H3GGKBBXX:5:2216:22658:19443,J00121:27:H3GGKBBXX:5:1118:25875:31804,J00121:27:H3GGKBBXX:5:1121:18162:44746,J00121:27:H3GGKBBXX:5:2109:4036:37150,J00121:27:H3GGKBBXX:5:1201:18497:35585,J00121:27:H3GGKBBXX:5:1120:25560:5411,J00121:27:H3GGKBBXX:5:2207:20060:38996,J00121:27:H3GGKBBXX:5:1120:15392:10792,J00121:27:H3GGKBBXX:5:1201:12388:39875,J00121:27:H3GGKBBXX:5:2219:26078:10247,J00121:27:H3GGKBBXX:5:1227:22100:36868,J00121:27:H3GGKBBXX:5:1208:24464:24718,J00121:27:H3GGKBBXX:5:2103:9019:19830,J00121:27:H3GGKBBXX:5:1110:22678:34143,J00121:27:H3GGKBBXX:5:1212:5863:21078,J00121:27:H3GGKBBXX:5:1121:10023:13412,J00121:27:H3GGKBBXX:5:1111:22191:35092,J00121:27:H3GGKBBXX:5:1104:8460:41088,J00121:27:H3GGKBBXX:5:1116:20679:9262,J00121:27:H3GGKBBXX:5:2221:18933:47524,J00121:27:H3GGKBBXX:5:2204:18203:40139,J00121:27:H3GGKBBXX:5:2207:8258:32613,J00121:27:H3GGKBBXX:5:1211:8897:6958;sequence=TATTTTAAGGTAATTTCAAATCAAATTT;start=2192;subtype=IES;support_ref=6;support_variant=41;type=IES;
scaffold51_100_with_IES	MILORD	internal_eliminated_sequence	2898	3010	.	.	.	ID=MILORD.100.2898.3010;Name=MILORD.100.2898.3010;bounded_by_ta=TRUE;common_boundary=None;end=3010;ies_id=IESPGM.PTET51.1.100.1732;ies_left_dist=-706;ies_min_dist=706;ies_right_dist=-791;junction_seq=tcttttcagttctcgTAactttttaaattact;read_names=J00121:27:H3GGKBBXX:5:1208:10358:16946,J00121:27:H3GGKBBXX:5:1113:13717:38873;sequence=TATAATTAATCTTATAAATTATTTGGAATCTTATTAGCAAAGTGTTTAATTATCAAGCCAACTTAAAGTGTGGAGTTTTAGTAGAATTTCAAAATCGTTTGTTAATTCAAGCG;start=2898;subtype=MAC;support_ref=196;support_variant=2;type=CRYPTIC;
scaffold51_100_with_IES	MILORD	internal_eliminated_sequence	3201	3230	.	.	.	ID=MILORD.100.3201.3230;Name=MILORD.100.3201.3230;bounded_by_ta=TRUE;common_boundary=None;end=3230;ies_id=IESPGM.PTET51.1.100.1732;ies_left_dist=-1009;ies_min_dist=1009;ies_right_dist=-1011;junction_seq=tattataacttaatcTAcaaacctaaaaataa;read_names=J00121:27:H3GGKBBXX:5:2121:6624:29325,J00121:27:H3GGKBBXX:5:1126:3295:9596;sequence=TATACATAATATAAACTAATAATTACAGTA;start=3201;subtype=MAC;support_ref=186;support_variant=2;type=CRYPTIC;
scaffold51_100_with_IES	MILORD	internal_eliminated_sequence	4301	4357	.	.	.	ID=MILORD.100.4301.4357;Name=MILORD.100.4301.4357;bounded_by_ta=TRUE;common_boundary=Both;end=4357;ies_id=IESPGM.PTET51.1.100.3813;ies_left_dist=0;ies_min_dist=0;ies_right_dist=0;junction_seq=attttaaaaacattaTAtattaatcagtaaat;read_names=J00121:27:H3GGKBBXX:5:1123:22120:27479,J00121:27:H3GGKBBXX:5:2101:2443:6783,J00121:27:H3GGKBBXX:5:2217:8998:30310,J00121:27:H3GGKBBXX:5:2102:18680:3266,J00121:27:H3GGKBBXX:5:1213:3112:47577,J00121:27:H3GGKBBXX:5:1203:20547:19970,J00121:27:H3GGKBBXX:5:2103:24586:44025,J00121:27:H3GGKBBXX:5:1126:14346:36903,J00121:27:H3GGKBBXX:5:1216:12154:22801,J00121:27:H3GGKBBXX:5:2114:29508:9860;sequence=TATACTTGAGATTTTAATTGGTATTATATTTTTTTCTAGACATAAAAGATTTGACAA;start=4301;subtype=IES;support_ref=70;support_variant=10;type=IES;
scaffold51_100_with_IES	MILORD	internal_eliminated_sequence	4933	4959	.	.	.	ID=MILORD.100.4933.4959;Name=MILORD.100.4933.4959;bounded_by_ta=TRUE;common_boundary=Both;end=4959;ies_id=IESPGM.PTET51.1.100.4388;ies_left_dist=0;ies_min_dist=0;ies_right_dist=0;junction_seq=tacaaatttaaggagTAtttccaaaataatgc;read_names=J00121:27:H3GGKBBXX:5:1120:20994:3160,J00121:27:H3GGKBBXX:5:1109:24464:4602,J00121:27:H3GGKBBXX:5:1125:23744:44289,J00121:27:H3GGKBBXX:5:2224:31467:29466,J00121:27:H3GGKBBXX:5:2115:24119:2352,J00121:27:H3GGKBBXX:5:1208:12256:14818,J00121:27:H3GGKBBXX:5:1107:2585:4004,J00121:27:H3GGKBBXX:5:1112:11749:29096,J00121:27:H3GGKBBXX:5:2203:12784:14818,J00121:27:H3GGKBBXX:5:1114:13281:40684,J00121:27:H3GGKBBXX:5:1113:13119:8224,J00121:27:H3GGKBBXX:5:1122:8146:36640,J00121:27:H3GGKBBXX:5:1206:15524:33738,J00121:27:H3GGKBBXX:5:2108:4259:22063,J00121:27:H3GGKBBXX:5:1207:17117:24894,J00121:27:H3GGKBBXX:5:2202:16396:23997,J00121:27:H3GGKBBXX:5:2125:13464:34424,J00121:27:H3GGKBBXX:5:1204:11759:42970,J00121:27:H3GGKBBXX:5:2210:16620:28323,J00121:27:H3GGKBBXX:5:2228:11048:44693;sequence=TATAATCAAATACTTGAATGTTGATTG;start=4933;subtype=IES;support_ref=120;support_variant=20;type=IES;
scaffold51_100_with_IES	MILORD	internal_eliminated_sequence	5078	6521	.	.	.	ID=MILORD.100.5078.6521;Name=MILORD.100.5078.6521;bounded_by_ta=TRUE;common_boundary=None;end=6521;ies_id=IESPGM.PTET51.1.100.4531;ies_left_dist=25;ies_min_dist=25;ies_right_dist=-45;junction_seq=agttgcttttgcaagTAtcatacttgcaaata;read_names=J00121:27:H3GGKBBXX:5:1217:25581:47120;sequence=TATACTCCAGATAATTTGGAGAGAATACACTTTAAAATTGTATCTTTTACTTTATTCAAAACTATTTGTTAAAATATTCATTAAAGAGTATTAAAGTAATTAAAAATTATAAATTAAATTTTGGAAAGGCAATATTACTTAAATTGTATTAAGAGCAAAATAAAATACTGGCTGAGAATAAAATTAAAGAATAAACCGAACTTATAAGTGATTTAATCTGATATAGTTAGTTTATTTAAAACCTTCTTAGAAACTCTCCAGTCATTCTCTTTATAAGAGGACTTTTAATTAGAGTAATCCTTCAAATCTTTATAAGAACACTGAGAAAAAGGAACATTGAATTAAGCAGAATCAGGTACATTGATGAAAGTAATATGTACACTAGTAAAGATATAGTAAATATTTACAAAAGTGGAGGCAAAACATTAAGTCATTTACAGGTTCAACATTTGTTCTATAGCAAATGCAAATTTCAAAAATGTGACAACACCCAATTAAAAAATGAGGATTTGAATTCAAAAGTTTAACCTCAAATGGTTAACTCTAATGAGGAAGGTATTTAAAGTATACTAAGATTCATAGAAATATCGACAAAGAATCAATAAGTTGGACTATAAATAGAGGCAGCTTAAGGGAATTTCAAAAGCCTTCCAAAAAGACATCAAAATTATATTGATTCATGAAATATTTCATATATGTGCTCTTGAAAGGGTCCAATAATGATAATTATTATTATAAAGAACATGAGTAGGTGACAAACAAATAATATTAGATAGCAAAGCACCAAATAAACGCTTGAAGAATATTCATTATTTACAGGCAGTTGTATCCCTATCTACAGGATTAGATTATAATGTGTGAATGTGGTTATGGTAACACTTAAGCTAAATAATTCTATCTAGGCAGCAAAGTTTTCAGAGATTAGAATAGAAGGCAAATCTGGGAAGATTAATAAGTGTGCCATAAATTGTGGAATCCATCCCTTCAAATTCTACCTCAATTAAACAAACTATAACAATATTTCCCATCTAAATTAAACTCTTAGATGGTGTTTCATTATAAGAAATTGTATTTCGTTCATTCTAAAATTGGCTTGTAATTCACTTAGAAATTAAAATGATAATTTTCATAATTAAATTTTGTATATTTAAAAAAAATATTCTCTATTTATTAATTTCTTAATGAATTGTAAACTGAGAACAATCTGATGTAATTATTATACTTTTTATTCAAAATGTGAATATTTTATACTTAAAAAATAATTCTTATTAATAGATGATAACCCTAATAACTAATAACAAATGCTCTACCAGACCAAAACCAGATCTTCTATGTTTTTTTACTAAATTTTACAATTCTACTTAAATTTAGATTTTCCAAAAAACATATTTCTCATCTGTATCAAAATACTAATTATAAGTCGAAAAAATTACTACACTATCAT;start=5078;subtype=EXTERNAL;support_ref=48;support_variant=1;type=ALTERNATIVE;
scaffold51_100_with_IES	MILORD	internal_eliminated_sequence	5103	6476	.	.	.	ID=MILORD.100.5103.6476;Name=MILORD.100.5103.6476;bounded_by_ta=TRUE;common_boundary=Both;end=6476;ies_id=IESPGM.PTET51.1.100.4531;ies_left_dist=0;ies_min_dist=0;ies_right_dist=0;junction_seq=ataatttggagagaaTAtcaaaatactaatta;read_names=J00121:27:H3GGKBBXX:5:2109:13321:8541,J00121:27:H3GGKBBXX:5:2208:15250:43146,J00121:27:H3GGKBBXX:5:1219:10815:15311,J00121:27:H3GGKBBXX:5:1207:23115:8770,J00121:27:H3GGKBBXX:5:1114:5852:20603,J00121:27:H3GGKBBXX:5:1108:24211:16964,J00121:27:H3GGKBBXX:5:2123:8714:10757,J00121:27:H3GGKBBXX:5:2224:5812:20990,J00121:27:H3GGKBBXX:5:1125:20943:23997,J00121:27:H3GGKBBXX:5:1105:14945:23276,J00121:27:H3GGKBBXX:5:2107:10165:26881,J00121:27:H3GGKBBXX:5:1220:22008:30837,J00121:27:H3GGKBBXX:5:2227:26139:42249,J00121:27:H3GGKBBXX:5:2119:25144:48403,J00121:27:H3GGKBBXX:5:1115:30228:11565,J00121:27:H3GGKBBXX:5:1224:13129:32543,J00121:27:H3GGKBBXX:5:2204:26717:48034,J00121:27:H3GGKBBXX:5:2117:16224:9280,J00121:27:H3GGKBBXX:5:2209:9374:16190,J00121:27:H3GGKBBXX:5:1122:21217:2527,J00121:27:H3GGKBBXX:5:2110:29508:41651,J00121:27:H3GGKBBXX:5:2116:29031:23593,J00121:27:H3GGKBBXX:5:1112:29518:28270;sequence=TACACTTTAAAATTGTATCTTTTACTTTATTCAAAACTATTTGTTAAAATATTCATTAAAGAGTATTAAAGTAATTAAAAATTATAAATTAAATTTTGGAAAGGCAATATTACTTAAATTGTATTAAGAGCAAAATAAAATACTGGCTGAGAATAAAATTAAAGAATAAACCGAACTTATAAGTGATTTAATCTGATATAGTTAGTTTATTTAAAACCTTCTTAGAAACTCTCCAGTCATTCTCTTTATAAGAGGACTTTTAATTAGAGTAATCCTTCAAATCTTTATAAGAACACTGAGAAAAAGGAACATTGAATTAAGCAGAATCAGGTACATTGATGAAAGTAATATGTACACTAGTAAAGATATAGTAAATATTTACAAAAGTGGAGGCAAAACATTAAGTCATTTACAGGTTCAACATTTGTTCTATAGCAAATGCAAATTTCAAAAATGTGACAACACCCAATTAAAAAATGAGGATTTGAATTCAAAAGTTTAACCTCAAATGGTTAACTCTAATGAGGAAGGTATTTAAAGTATACTAAGATTCATAGAAATATCGACAAAGAATCAATAAGTTGGACTATAAATAGAGGCAGCTTAAGGGAATTTCAAAAGCCTTCCAAAAAGACATCAAAATTATATTGATTCATGAAATATTTCATATATGTGCTCTTGAAAGGGTCCAATAATGATAATTATTATTATAAAGAACATGAGTAGGTGACAAACAAATAATATTAGATAGCAAAGCACCAAATAAACGCTTGAAGAATATTCATTATTTACAGGCAGTTGTATCCCTATCTACAGGATTAGATTATAATGTGTGAATGTGGTTATGGTAACACTTAAGCTAAATAATTCTATCTAGGCAGCAAAGTTTTCAGAGATTAGAATAGAAGGCAAATCTGGGAAGATTAATAAGTGTGCCATAAATTGTGGAATCCATCCCTTCAAATTCTACCTCAATTAAACAAACTATAACAATATTTCCCATCTAAATTAAACTCTTAGATGGTGTTTCATTATAAGAAATTGTATTTCGTTCATTCTAAAATTGGCTTGTAATTCACTTAGAAATTAAAATGATAATTTTCATAATTAAATTTTGTATATTTAAAAAAAATATTCTCTATTTATTAATTTCTTAATGAATTGTAAACTGAGAACAATCTGATGTAATTATTATACTTTTTATTCAAAATGTGAATATTTTATACTTAAAAAATAATTCTTATTAATAGATGATAACCCTAATAACTAATAACAAATGCTCTACCAGACCAAAACCAGATCTTCTATGTTTTTTTACTAAATTTTACAATTCTACTTAAATTTAGATTTTCCAAAAAACATATTTCTCATCTG;start=5103;subtype=IES;support_ref=90;support_variant=23;type=IES;
scaffold51_100_with_IES	MILORD	internal_eliminated_sequence	6843	6871	.	.	.	ID=MILORD.100.6843.6871;Name=MILORD.100.6843.6871;bounded_by_ta=TRUE;common_boundary=None;end=6871;ies_id=IESPGM.PTET51.1.100.4531;ies_left_dist=-1740;ies_min_dist=395;ies_right_dist=-395;junction_seq=aacttagatgatgctTAtcccgttaggaataa;read_names=J00121:27:H3GGKBBXX:5:2104:18903:17755;sequence=TATTCTTAGTTTTAGTTTCGTTTCTAATC;start=6843;subtype=MAC;support_ref=70;support_variant=1;type=CRYPTIC;
scaffold51_100_with_IES	MILORD	internal_eliminated_sequence	7480	7505	.	.	.	ID=MILORD.100.7480.7505;Name=MILORD.100.7480.7505;bounded_by_ta=TRUE;common_boundary=Both;end=7505;ies_id=IESPGM.PTET51.1.100.5534;ies_left_dist=0;ies_min_dist=0;ies_right_dist=0;junction_seq=tgtggaaacaaagcgTAcaaacttaggatgcg;read_names=J00121:27:H3GGKBBXX:5:2121:30523:10000,J00121:27:H3GGKBBXX:5:1211:6674:3705,J00121:27:H3GGKBBXX:5:2221:5670:12023,J00121:27:H3GGKBBXX:5:1223:5903:33035,J00121:27:H3GGKBBXX:5:2218:19400:22450,J00121:27:H3GGKBBXX:5:1113:24819:34442,J00121:27:H3GGKBBXX:5:2115:25093:6572,J00121:27:H3GGKBBXX:5:1216:16823:18616,J00121:27:H3GGKBBXX:5:1207:28940:5921,J00121:27:H3GGKBBXX:5:1224:25692:43831,J00121:27:H3GGKBBXX:5:1106:30827:5956,J00121:27:H3GGKBBXX:5:2210:8927:8945,J00121:27:H3GGKBBXX:5:2101:12845:1947,J00121:27:H3GGKBBXX:5:1224:19654:33545,J00121:27:H3GGKBBXX:5:2220:3265:27760,J00121:27:H3GGKBBXX:5:1111:2950:10124,J00121:27:H3GGKBBXX:5:1126:21816:48509,J00121:27:H3GGKBBXX:5:1115:20851:33967,J00121:27:H3GGKBBXX:5:2103:12215:40350,J00121:27:H3GGKBBXX:5:2119:9222:29993,J00121:27:H3GGKBBXX:5:2201:20750:41774,J00121:27:H3GGKBBXX:5:2112:12997:31329,J00121:27:H3GGKBBXX:5:1122:5183:40684,J00121:27:H3GGKBBXX:5:2113:21318:22151,J00121:27:H3GGKBBXX:5:2113:25307:28604,J00121:27:H3GGKBBXX:5:1201:11667:17456,J00121:27:H3GGKBBXX:5:2120:8237:5077,J00121:27:H3GGKBBXX:5:1123:30462:45520,J00121:27:H3GGKBBXX:5:2106:29082:41686,J00121:27:H3GGKBBXX:5:1110:11414:30626,J00121:27:H3GGKBBXX:5:1212:28290:38556,J00121:27:H3GGKBBXX:5:1201:18893:2053,J00121:27:H3GGKBBXX:5:1101:16812:2633,J00121:27:H3GGKBBXX:5:1220:8613:39981,J00121:27:H3GGKBBXX:5:1207:30411:3442,J00121:27:H3GGKBBXX:5:2221:23754:41880,J00121:27:H3GGKBBXX:5:2212:7628:40491,J00121:27:H3GGKBBXX:5:1219:2473:7574,J00121:27:H3GGKBBXX:5:2113:22780:36886,J00121:27:H3GGKBBXX:5:2206:17279:35831,J00121:27:H3GGKBBXX:5:1204:8684:8101,J00121:27:H3GGKBBXX:5:1108:6279:1683,J00121:27:H3GGKBBXX:5:1217:20131:5042,J00121:27:H3GGKBBXX:5:1119:15483:27795,J00121:27:H3GGKBBXX:5:2120:8968:5077,J00121:27:H3GGKBBXX:5:2111:19390:38468,J00121:27:H3GGKBBXX:5:1212:15361:10880,J00121:27:H3GGKBBXX:5:1121:26880:43884,J00121:27:H3GGKBBXX:5:1214:6197:22291;sequence=TATAACATAAAGATTTTATTTATGCA;start=7480;subtype=IES;support_ref=9;support_variant=49;type=IES;
scaffold51_100_with_IES	MILORD	internal_eliminated_sequence	7822	7849	.	.	.	ID=MILORD.100.7822.7849;Name=MILORD.100.7822.7849;bounded_by_ta=TRUE;common_boundary=Both;end=7849;ies_id=IESPGM.PTET51.1.100.5850;ies_left_dist=0;ies_min_dist=0;ies_right_dist=0;junction_seq=caaataattatttagTAtttattttagcaaag;read_names=J00121:27:H3GGKBBXX:5:1123:21247:29096,J00121:27:H3GGKBBXX:5:1225:16549:17896,J00121:27:H3GGKBBXX:5:2111:8359:23329,J00121:27:H3GGKBBXX:5:2126:15859:13007,J00121:27:H3GGKBBXX:5:2120:26504:35743,J00121:27:H3GGKBBXX:5:1212:22871:16260,J00121:27:H3GGKBBXX:5:2110:17888:6501,J00121:27:H3GGKBBXX:5:2125:8552:45818,J00121:27:H3GGKBBXX:5:1116:12895:40930,J00121:27:H3GGKBBXX:5:1109:17360:22502,J00121:27:H3GGKBBXX:5:1101:5629:33053,J00121:27:H3GGKBBXX:5:1226:20699:23997,J00121:27:H3GGKBBXX:5:2115:12347:45326,J00121:27:H3GGKBBXX:5:1110:25144:6062,J00121:27:H3GGKBBXX:5:2213:29143:12181,J00121:27:H3GGKBBXX:5:2217:28503:36288,J00121:27:H3GGKBBXX:5:1222:7476:6607,J00121:27:H3GGKBBXX:5:1109:17401:22467,J00121:27:H3GGKBBXX:5:1201:3873:4760,J00121:27:H3GGKBBXX:5:1120:27255:29589;sequence=TATAGTAATAGGAAAAATGATTGATTTA;start=7822;subtype=IES;support_ref=4;support_variant=20;type=IES;
scaffold51_100_with_IES	MILORD	internal_eliminated_sequence	8562	8588	.	.	.	ID=MILORD.100.8562.8588;Name=MILORD.100.8562.8588;bounded_by_ta=TRUE;common_boundary=Both;end=8588;ies_id=IESPGM.PTET51.1.100.6562;ies_left_dist=0;ies_min_dist=0;ies_right_dist=0;junction_seq=tagcaaaaatgtttgTAaatatagttttgatt;read_names=J00121:27:H3GGKBBXX:5:2115:16650:36042,J00121:27:H3GGKBBXX:5:2224:9516:40491,J00121:27:H3GGKBBXX:5:2207:25915:48614,J00121:27:H3GGKBBXX:5:2221:11343:8312,J00121:27:H3GGKBBXX:5:1117:9039:15434,J00121:27:H3GGKBBXX:5:2118:25286:3952,J00121:27:H3GGKBBXX:5:1106:13869:23276,J00121:27:H3GGKBBXX:5:1207:4939:14906,J00121:27:H3GGKBBXX:5:2219:8907:48333,J00121:27:H3GGKBBXX:5:1120:20283:4778,J00121:27:H3GGKBBXX:5:2221:31923:5042,J00121:27:H3GGKBBXX:5:1210:18944:41634,J00121:27:H3GGKBBXX:5:1220:4066:8541,J00121:27:H3GGKBBXX:5:2103:7375:11319,J00121:27:H3GGKBBXX:5:1120:6441:18001,J00121:27:H3GGKBBXX:5:2101:30279:30855,J00121:27:H3GGKBBXX:5:1119:14600:29958,J00121:27:H3GGKBBXX:5:1219:13809:34917,J00121:27:H3GGKBBXX:5:2206:31081:34952;sequence=TAGAGTCAAATTGAGTCATAATTATTA;start=8562;subtype=IES;support_ref=129;support_variant=19;type=IES;
scaffold51_100_with_IES	MILORD	internal_eliminated_sequence	9889	9975	.	.	.	ID=MILORD.100.9889.9975;Name=MILORD.100.9889.9975;bounded_by_ta=TRUE;common_boundary=Both;end=9975;ies_id=IESPGM.PTET51.1.100.7862;ies_left_dist=0;ies_min_dist=0;ies_right_dist=0;junction_seq=attcacttcttatttTAattattccttttaag;read_names=J00121:27:H3GGKBBXX:5:2201:1935:36675,J00121:27:H3GGKBBXX:5:1202:19725:12990,J00121:27:H3GGKBBXX:5:2228:2757:47665,J00121:27:H3GGKBBXX:5:2227:4696:37589,J00121:27:H3GGKBBXX:5:2217:23805:39471,J00121:27:H3GGKBBXX:5:2108:13484:7662,J00121:27:H3GGKBBXX:5:1218:18345:23610,J00121:27:H3GGKBBXX:5:1102:14052:23804,J00121:27:H3GGKBBXX:5:2206:19918:14836,J00121:27:H3GGKBBXX:5:1211:18791:8453,J00121:27:H3GGKBBXX:5:2220:28341:15504,J00121:27:H3GGKBBXX:5:1217:17726:48245,J00121:27:H3GGKBBXX:5:1228:30157:30714,J00121:27:H3GGKBBXX:5:1104:14032:46346,J00121:27:H3GGKBBXX:5:2119:8806:43937,J00121:27:H3GGKBBXX:5:1211:30898:11284,J00121:27:H3GGKBBXX:5:1210:6745:2668,J00121:27:H3GGKBBXX:5:1107:14346:7574;sequence=TATGGAATCAAACATTTTTTTTATTTTACTTTAAAACAATTATTTCATTTTTTAATTACATAGGTTCAAAATAATATAAGTTTACAA;start=9889;subtype=IES;support_ref=62;support_variant=18;type=IES;
scaffold51_100_with_IES	MILORD	internal_eliminated_sequence	10690	10715	.	.	.	ID=MILORD.100.10690.10715;Name=MILORD.100.10690.10715;bounded_by_ta=TRUE;common_boundary=Both;end=10715;ies_id=IESPGM.PTET51.1.100.8576;ies_left_dist=0;ies_min_dist=0;ies_right_dist=0;junction_seq=aacttcagatttgctTAataatcccaatttat;read_names=J00121:27:H3GGKBBXX:5:2214:30705:41862,J00121:27:H3GGKBBXX:5:2114:28605:32666,J00121:27:H3GGKBBXX:5:1204:3579:35972,J00121:27:H3GGKBBXX:5:2223:16538:43409,J00121:27:H3GGKBBXX:5:2216:5000:15715,J00121:27:H3GGKBBXX:5:2105:24830:20252,J00121:27:H3GGKBBXX:5:2218:8958:10862,J00121:27:H3GGKBBXX:5:2114:21075:15856,J00121:27:H3GGKBBXX:5:1118:22039:10774,J00121:27:H3GGKBBXX:5:1210:7314:42091,J00121:27:H3GGKBBXX:5:1125:25164:3002,J00121:27:H3GGKBBXX:5:2225:21836:21289,J00121:27:H3GGKBBXX:5:1104:3183:38275,J00121:27:H3GGKBBXX:5:2223:18274:44974,J00121:27:H3GGKBBXX:5:1101:8034:30257,J00121:27:H3GGKBBXX:5:1115:5792:19865,J00121:27:H3GGKBBXX:5:2110:11018:7996,J00121:27:H3GGKBBXX:5:2101:15524:48685,J00121:27:H3GGKBBXX:5:1219:28564:24226;sequence=TAATATAGATAAATTACTTATTTTTA;start=10690;subtype=IES;support_ref=27;support_variant=19;type=IES;
scaffold51_100_with_IES	MILORD	internal_eliminated_sequence	24820	24848	.	.	.	ID=MILORD.100.24820.24848;Name=MILORD.100.24820.24848;bounded_by_ta=TRUE;common_boundary=Both;end=24848;ies_id=IESPGM.PTET51.1.100.22680;ies_left_dist=0;ies_min_dist=0;ies_right_dist=0;junction_seq=taaatcctaaaaaggTActcatcaagactccc;read_names=J00121:27:H3GGKBBXX:5:1124:5304:3301,J00121:27:H3GGKBBXX:5:2209:5233:28323,J00121:27:H3GGKBBXX:5:2204:2950:17157,J00121:27:H3GGKBBXX:5:2104:17056:6396,J00121:27:H3GGKBBXX:5:1224:15311:18458,J00121:27:H3GGKBBXX:5:2202:22242:25966,J00121:27:H3GGKBBXX:5:2122:10105:44886,J00121:27:H3GGKBBXX:5:2213:7090:25316,J00121:27:H3GGKBBXX:5:1110:16975:37835,J00121:27:H3GGKBBXX:5:1106:12327:44166,J00121:27:H3GGKBBXX:5:2114:30046:29817,J00121:27:H3GGKBBXX:5:2209:4990:25580,J00121:27:H3GGKBBXX:5:1122:10033:35198,J00121:27:H3GGKBBXX:5:1124:26149:25281,J00121:27:H3GGKBBXX:5:1102:26260:42565,J00121:27:H3GGKBBXX:5:1228:7486:28850,J00121:27:H3GGKBBXX:5:1123:25956:15698,J00121:27:H3GGKBBXX:5:2203:24779:40842,J00121:27:H3GGKBBXX:5:2213:8775:7310,J00121:27:H3GGKBBXX:5:1212:15412:11003,J00121:27:H3GGKBBXX:5:2228:8095:1912,J00121:27:H3GGKBBXX:5:2228:12723:5745,J00121:27:H3GGKBBXX:5:1208:25043:48438,J00121:27:H3GGKBBXX:5:2119:10277:34389,J00121:27:H3GGKBBXX:5:1203:8227:15680,J00121:27:H3GGKBBXX:5:2217:22638:27707,J00121:27:H3GGKBBXX:5:1208:12916:14801,J00121:27:H3GGKBBXX:5:2213:4696:16524,J00121:27:H3GGKBBXX:5:1107:19776:14730,J00121:27:H3GGKBBXX:5:1210:2686:8787,J00121:27:H3GGKBBXX:5:2107:22242:7996,J00121:27:H3GGKBBXX:5:2109:14428:23048,J00121:27:H3GGKBBXX:5:1201:12165:15469,J00121:27:H3GGKBBXX:5:1121:22384:48649;sequence=TACAATAGGTATCAATATCCTCCATACCA;start=24820;subtype=IES;support_ref=0;support_variant=34;type=IES;
scaffold51_100_with_IES	MILORD	internal_eliminated_sequence	26058	26083	.	.	.	ID=MILORD.100.26058.26083;Name=MILORD.100.26058.26083;bounded_by_ta=TRUE;common_boundary=Both;end=26083;ies_id=IESPGM.PTET51.1.100.23889;ies_left_dist=0;ies_min_dist=0;ies_right_dist=0;junction_seq=caaatcttactaatgTAccaagttttgcaata;read_names=J00121:27:H3GGKBBXX:5:1114:12266:45326,J00121:27:H3GGKBBXX:5:1206:13149:3846,J00121:27:H3GGKBBXX:5:2107:17097:41423,J00121:27:H3GGKBBXX:5:2218:23693:4180,J00121:27:H3GGKBBXX:5:2209:19847:20797,J00121:27:H3GGKBBXX:5:2209:12134:14045,J00121:27:H3GGKBBXX:5:1201:5984:36868,J00121:27:H3GGKBBXX:5:1216:5487:32666,J00121:27:H3GGKBBXX:5:2124:30411:23346,J00121:27:H3GGKBBXX:5:1213:23957:35796,J00121:27:H3GGKBBXX:5:1106:20232:23083,J00121:27:H3GGKBBXX:5:1126:12591:26582,J00121:27:H3GGKBBXX:5:2216:10226:23048,J00121:27:H3GGKBBXX:5:2227:18649:39576,J00121:27:H3GGKBBXX:5:1213:24698:36974,J00121:27:H3GGKBBXX:5:2115:12002:26547,J00121:27:H3GGKBBXX:5:1213:5903:27584,J00121:27:H3GGKBBXX:5:1203:10358:42231,J00121:27:H3GGKBBXX:5:1121:6553:30573,J00121:27:H3GGKBBXX:5:1115:5416:35778,J00121:27:H3GGKBBXX:5:1217:4117:35813,J00121:27:H3GGKBBXX:5:2211:21887:4391,J00121:27:H3GGKBBXX:5:1104:16691:29184,J00121:27:H3GGKBBXX:5:1211:9394:39014,J00121:27:H3GGKBBXX:5:2110:29041:46786,J00121:27:H3GGKBBXX:5:2119:23520:40104,J00121:27:H3GGKBBXX:5:2213:6187:49071;sequence=TATGCCTCAAATTCTTATTTCAATCA;start=26058;subtype=IES;support_ref=0;support_variant=27;type=IES;
scaffold51_100_with_IES	MILORD	internal_eliminated_sequence	26345	26370	.	.	.	ID=MILORD.100.26345.26370;Name=MILORD.100.26345.26370;bounded_by_ta=TRUE;common_boundary=Both;end=26370;ies_id=IESPGM.PTET51.1.100.24150;ies_left_dist=0;ies_min_dist=0;ies_right_dist=0;junction_seq=ataattctaaaattgTAattggaggaggaaat;read_names=J00121:27:H3GGKBBXX:5:1128:3934:26670,J00121:27:H3GGKBBXX:5:1110:20618:46891,J00121:27:H3GGKBBXX:5:2213:7283:26740,J00121:27:H3GGKBBXX:5:2202:21278:37765,J00121:27:H3GGKBBXX:5:2106:6299:37871,J00121:27:H3GGKBBXX:5:2101:24637:27549,J00121:27:H3GGKBBXX:5:2102:19898:45924,J00121:27:H3GGKBBXX:5:1218:16995:44166,J00121:27:H3GGKBBXX:5:2221:2514:12954,J00121:27:H3GGKBBXX:5:1202:23713:26406,J00121:27:H3GGKBBXX:5:1205:29325:8770,J00121:27:H3GGKBBXX:5:2201:4249:23065,J00121:27:H3GGKBBXX:5:1120:8085:45854,J00121:27:H3GGKBBXX:5:2224:29173:27074,J00121:27:H3GGKBBXX:5:2104:25763:12163,J00121:27:H3GGKBBXX:5:1126:3528:6062,J00121:27:H3GGKBBXX:5:1214:24282:34670,J00121:27:H3GGKBBXX:5:1114:24353:14432,J00121:27:H3GGKBBXX:5:1215:19928:7222,J00121:27:H3GGKBBXX:5:2216:21379:20955,J00121:27:H3GGKBBXX:5:1209:12276:27901,J00121:27:H3GGKBBXX:5:2220:7324:12779,J00121:27:H3GGKBBXX:5:1202:19684:46012,J00121:27:H3GGKBBXX:5:1208:22526:28604,J00121:27:H3GGKBBXX:5:2218:20547:16911,J00121:27:H3GGKBBXX:5:1202:21054:3371,J00121:27:H3GGKBBXX:5:1116:27174:39611,J00121:27:H3GGKBBXX:5:2216:22100:17632,J00121:27:H3GGKBBXX:5:1107:30178:47770,J00121:27:H3GGKBBXX:5:2125:15747:45801,J00121:27:H3GGKBBXX:5:2228:20303:5306,J00121:27:H3GGKBBXX:5:1225:13139:5024,J00121:27:H3GGKBBXX:5:2121:16599:10880,J00121:27:H3GGKBBXX:5:2221:16944:43023,J00121:27:H3GGKBBXX:5:2124:22759:6220,J00121:27:H3GGKBBXX:5:1201:7263:11196;sequence=TATAGAGGATCACGAATTCTTGATTA;start=26345;subtype=IES;support_ref=12;support_variant=36;type=IES;
scaffold51_100_with_IES	MILORD	internal_eliminated_sequence	26662	26771	.	.	.	ID=MILORD.100.26662.26771;Name=MILORD.100.26662.26771;bounded_by_ta=TRUE;common_boundary=Both;end=26771;ies_id=IESPGM.PTET51.1.100.24441;ies_left_dist=0;ies_min_dist=0;ies_right_dist=0;junction_seq=atgataacttaataaTAtcatgtggacatgat;read_names=J00121:27:H3GGKBBXX:5:2210:11444:10387,J00121:27:H3GGKBBXX:5:2107:17746:5517,J00121:27:H3GGKBBXX:5:1201:11911:22731,J00121:27:H3GGKBBXX:5:1223:24911:44166,J00121:27:H3GGKBBXX:5:2116:21186:1525,J00121:27:H3GGKBBXX:5:1209:10977:9895,J00121:27:H3GGKBBXX:5:1103:27661:8453,J00121:27:H3GGKBBXX:5:2116:23805:22766,J00121:27:H3GGKBBXX:5:1216:16650:21166,J00121:27:H3GGKBBXX:5:2109:29082:26529,J00121:27:H3GGKBBXX:5:1220:11028:34706,J00121:27:H3GGKBBXX:5:2103:21186:38275,J00121:27:H3GGKBBXX:5:2201:21542:40578,J00121:27:H3GGKBBXX:5:2222:17990:42653,J00121:27:H3GGKBBXX:5:2112:26717:40227,J00121:27:H3GGKBBXX:5:2111:11099:19355,J00121:27:H3GGKBBXX:5:1212:7669:1912,J00121:27:H3GGKBBXX:5:1201:14225:26775,J00121:27:H3GGKBBXX:5:1113:26311:11847,J00121:27:H3GGKBBXX:5:1115:20994:20252,J00121:27:H3GGKBBXX:5:2227:13342:45185,J00121:27:H3GGKBBXX:5:1213:7527:12990,J00121:27:H3GGKBBXX:5:2115:27204:34635,J00121:27:H3GGKBBXX:5:2104:27336:16577,J00121:27:H3GGKBBXX:5:2213:28118:14801,J00121:27:H3GGKBBXX:5:2216:19837:22678;sequence=TATAGCAAGCTAGTGATAATTTTATTTCCCTTATTTTTTTCTAATTCTATTTAATTAACAAATTGTAGTAAATTACAAATATAATAATATAAAATGCAATCAATCAAGTA;start=26662;subtype=IES;support_ref=18;support_variant=26;type=IES;
scaffold51_100_with_IES	MILORD	internal_eliminated_sequence	27389	27414	.	.	.	ID=MILORD.100.27389.27414;Name=MILORD.100.27389.27414;bounded_by_ta=TRUE;common_boundary=None;end=27414;ies_id=IESPGM.PTET51.1.100.24441;ies_left_dist=-727;ies_min_dist=643;ies_right_dist=-643;junction_seq=atattattataattgTActgaataacctaata;read_names=J00121:27:H3GGKBBXX:5:1225:9110:9227;sequence=TAAAATGATTATCTGTTAATTATCTA;start=27389;subtype=MAC;support_ref=120;support_variant=1;type=CRYPTIC;
scaffold51_100_with_IES	MILORD	internal_eliminated_sequence	32082	32109	.	.	.	ID=MILORD.100.32082.32109;Name=MILORD.100.32082.32109;bounded_by_ta=TRUE;common_boundary=Both;end=32109;ies_id=IESPGM.PTET51.1.100.29751;ies_left_dist=0;ies_min_dist=0;ies_right_dist=0;junction_seq=acaataggatataaaTAcctgtatgattattt;read_names=J00121:27:H3GGKBBXX:5:1121:9780:24384,J00121:27:H3GGKBBXX:5:1128:10551:44851,J00121:27:H3GGKBBXX:5:1220:27143:9069,J00121:27:H3GGKBBXX:5:1120:20628:5481,J00121:27:H3GGKBBXX:5:2111:32065:3811,J00121:27:H3GGKBBXX:5:2208:17533:25439,J00121:27:H3GGKBBXX:5:1216:24413:4725,J00121:27:H3GGKBBXX:5:1110:29528:38275,J00121:27:H3GGKBBXX:5:2224:20933:48597,J00121:27:H3GGKBBXX:5:1119:19167:4251,J00121:27:H3GGKBBXX:5:2212:26037:19038,J00121:27:H3GGKBBXX:5:2210:23064:28903,J00121:27:H3GGKBBXX:5:2226:14306:45731,J00121:27:H3GGKBBXX:5:2119:24058:5095,J00121:27:H3GGKBBXX:5:1128:10074:45432,J00121:27:H3GGKBBXX:5:1121:12165:15891;sequence=TACAATTCAAATCGAATGCATATTATTA;start=32082;subtype=IES;support_ref=33;support_variant=16;type=IES;
scaffold51_100_with_IES	MILORD	internal_eliminated_sequence	32189	32243	.	.	.	ID=MILORD.100.32189.32243;Name=MILORD.100.32189.32243;bounded_by_ta=TRUE;common_boundary=Both;end=32243;ies_id=IESPGM.PTET51.1.100.29830;ies_left_dist=0;ies_min_dist=0;ies_right_dist=0;junction_seq=gaagcctcaagtgagTAttgtatttggaagtg;read_names=J00121:27:H3GGKBBXX:5:2101:6877:22977,J00121:27:H3GGKBBXX:5:1118:19908:21571,J00121:27:H3GGKBBXX:5:1213:10896:19882,J00121:27:H3GGKBBXX:5:1108:5406:42442,J00121:27:H3GGKBBXX:5:1222:8318:5007,J00121:27:H3GGKBBXX:5:1225:11393:3793,J00121:27:H3GGKBBXX:5:2224:17168:36692,J00121:27:H3GGKBBXX:5:2206:11495:45432,J00121:27:H3GGKBBXX:5:1107:15087:18142,J00121:27:H3GGKBBXX:5:2116:24139:15434,J00121:27:H3GGKBBXX:5:2212:24880:29131,J00121:27:H3GGKBBXX:5:1105:24058:34706,J00121:27:H3GGKBBXX:5:1117:14235:10299,J00121:27:H3GGKBBXX:5:1206:17046:8488,J00121:27:H3GGKBBXX:5:1127:23947:41475,J00121:27:H3GGKBBXX:5:2220:14884:39172,J00121:27:H3GGKBBXX:5:2113:29335:33475,J00121:27:H3GGKBBXX:5:2223:29650:37079,J00121:27:H3GGKBBXX:5:1205:12916:45361,J00121:27:H3GGKBBXX:5:1122:23642:4268,J00121:27:H3GGKBBXX:5:1109:11444:26459,J00121:27:H3GGKBBXX:5:2120:4726:9719,J00121:27:H3GGKBBXX:5:2105:24586:4462,J00121:27:H3GGKBBXX:5:2117:20466:29114,J00121:27:H3GGKBBXX:5:1109:7030:33440,J00121:27:H3GGKBBXX:5:1120:25164:27514,J00121:27:H3GGKBBXX:5:1120:21684:1789,J00121:27:H3GGKBBXX:5:2202:9932:19759;sequence=TAATGAAGGATCAATTTTTATTATTTATTTAAATTGTTAACATTGAAGTTGACAA;start=32189;subtype=IES;support_ref=14;support_variant=28;type=IES;
scaffold51_100_with_IES	MILORD	internal_eliminated_sequence	33138	33263	.	.	.	ID=MILORD.100.33138.33263;Name=MILORD.100.33138.33263;bounded_by_ta=TRUE;common_boundary=Both;end=33263;ies_id=IESPGM.PTET51.1.100.30724;ies_left_dist=0;ies_min_dist=0;ies_right_dist=0;junction_seq=aattgaatttgatgaTAacattttaaaagatg;read_names=J00121:27:H3GGKBBXX:5:2109:6015:30134,J00121:27:H3GGKBBXX:5:1201:30452:46029,J00121:27:H3GGKBBXX:5:1219:5294:14150,J00121:27:H3GGKBBXX:5:1104:5690:33686,J00121:27:H3GGKBBXX:5:1208:9577:2334,J00121:27:H3GGKBBXX:5:1113:3539:21025,J00121:27:H3GGKBBXX:5:2207:21775:48544,J00121:27:H3GGKBBXX:5:1208:7375:21272,J00121:27:H3GGKBBXX:5:1212:8856:37449,J00121:27:H3GGKBBXX:5:1128:9699:10422,J00121:27:H3GGKBBXX:5:2206:15524:29026,J00121:27:H3GGKBBXX:5:2102:26595:10229,J00121:27:H3GGKBBXX:5:2107:6086:35321,J00121:27:H3GGKBBXX:5:1201:14022:29096,J00121:27:H3GGKBBXX:5:1116:11799:28586,J00121:27:H3GGKBBXX:5:2220:21805:44166,J00121:27:H3GGKBBXX:5:1228:29356:13922,J00121:27:H3GGKBBXX:5:1126:16041:39172,J00121:27:H3GGKBBXX:5:2113:12053:5077,J00121:27:H3GGKBBXX:5:1111:27306:24085;sequence=TACAGTAATTTATAATTAATTTTATTAAATTAATGAATATTCTTGATTATAATATTAAATAAAGTAACAATTATCATATCTTTATTAAATATGGAATAAATCACAAAATATTATTTGTAAAAATTG;start=33138;subtype=IES;support_ref=48;support_variant=20;type=IES;
scaffold51_100_with_IES	MILORD	internal_eliminated_sequence	40156	40208	.	.	.	ID=MILORD.100.40156.40208;Name=MILORD.100.40156.40208;bounded_by_ta=TRUE;common_boundary=Both;end=40208;ies_id=IESPGM.PTET51.1.100.37616;ies_left_dist=0;ies_min_dist=0;ies_right_dist=0;junction_seq=gtcaggcttggatcgTAgaatgaataagggat;read_names=J00121:27:H3GGKBBXX:5:1226:3914:38873,J00121:27:H3GGKBBXX:5:1113:19400:15662,J00121:27:H3GGKBBXX:5:2101:31091:3178,J00121:27:H3GGKBBXX:5:1228:19766:4760,J00121:27:H3GGKBBXX:5:2116:8765:8488,J00121:27:H3GGKBBXX:5:1209:2229:7117,J00121:27:H3GGKBBXX:5:1103:20923:2299,J00121:27:H3GGKBBXX:5:2222:15483:13552,J00121:27:H3GGKBBXX:5:1110:6390:9895,J00121:27:H3GGKBBXX:5:1212:25560:10616,J00121:27:H3GGKBBXX:5:2214:21379:15152,J00121:27:H3GGKBBXX:5:2114:26108:39312,J00121:27:H3GGKBBXX:5:2124:3539:2668,J00121:27:H3GGKBBXX:5:2116:18122:15381,J00121:27:H3GGKBBXX:5:1221:7375:15996,J00121:27:H3GGKBBXX:5:2222:29508:6730,J00121:27:H3GGKBBXX:5:1220:20750:26371,J00121:27:H3GGKBBXX:5:2110:26433:38644,J00121:27:H3GGKBBXX:5:2202:14560:12620,J00121:27:H3GGKBBXX:5:2224:23734:44095,J00121:27:H3GGKBBXX:5:1202:9678:42390,J00121:27:H3GGKBBXX:5:2102:10683:35233,J00121:27:H3GGKBBXX:5:2215:2879:38873,J00121:27:H3GGKBBXX:5:1104:20273:37607,J00121:27:H3GGKBBXX:5:2222:31964:37607,J00121:27:H3GGKBBXX:5:2204:28899:23681,J00121:27:H3GGKBBXX:5:1109:17218:13605,J00121:27:H3GGKBBXX:5:2213:8055:12075,J00121:27:H3GGKBBXX:5:1114:8186:30802,J00121:27:H3GGKBBXX:5:1206:10328:38662,J00121:27:H3GGKBBXX:5:1122:22638:25492,J00121:27:H3GGKBBXX:5:2212:15980:43533,J00121:27:H3GGKBBXX:5:1221:12702:6484;sequence=TATGGGTGATTTGGTAGTAATACTATTAAATAAGCAATTATTTTTGTTGAGTA;start=40156;subtype=IES;support_ref=58;support_variant=33;type=IES;
scaffold51_100_with_IES	MILORD	internal_eliminated_sequence	42950	42975	.	.	.	ID=MILORD.100.42950.42975;Name=MILORD.100.42950.42975;bounded_by_ta=TRUE;common_boundary=LEFT;end=42975;ies_id=IESPGM.PTET51.1.100.40357;ies_left_dist=0;ies_min_dist=0;ies_right_dist=2;junction_seq=aaatgatctaagaatTAtaccacaatgcagta;read_names=J00121:27:H3GGKBBXX:5:1119:30736:15891,J00121:27:H3GGKBBXX:5:2222:8288:41141,J00121:27:H3GGKBBXX:5:1119:20456:36517;sequence=TATAATAGGGAAGCAAGAGTATTGAG;start=42950;subtype=PARTIAL_INTERNAL;support_ref=3;support_variant=3;type=ALTERNATIVE;
scaffold51_100_with_IES	MILORD	internal_eliminated_sequence	42950	42977	.	.	.	ID=MILORD.100.42950.42977;Name=MILORD.100.42950.42977;bounded_by_ta=TRUE;common_boundary=Both;end=42977;ies_id=IESPGM.PTET51.1.100.40357;ies_left_dist=0;ies_min_dist=0;ies_right_dist=0;junction_seq=aaatgatctaagaatTAccacaatgcagtaat;read_names=J00121:27:H3GGKBBXX:5:2202:20151:6660,J00121:27:H3GGKBBXX:5:1214:14580:17685,J00121:27:H3GGKBBXX:5:2212:11586:18581,J00121:27:H3GGKBBXX:5:2206:20740:45660,J00121:27:H3GGKBBXX:5:2105:31071:15170,J00121:27:H3GGKBBXX:5:2225:2158:34600,J00121:27:H3GGKBBXX:5:1225:11251:14801,J00121:27:H3GGKBBXX:5:1108:17391:45027,J00121:27:H3GGKBBXX:5:2110:19725:25896,J00121:27:H3GGKBBXX:5:2210:30624:12146,J00121:27:H3GGKBBXX:5:2103:6218:9455,J00121:27:H3GGKBBXX:5:1104:24951:17157,J00121:27:H3GGKBBXX:5:2221:26646:36235,J00121:27:H3GGKBBXX:5:2214:3934:7328,J00121:27:H3GGKBBXX:5:2101:7019:20445,J00121:27:H3GGKBBXX:5:2205:13524:5939,J00121:27:H3GGKBBXX:5:2225:21065:9367,J00121:27:H3GGKBBXX:5:2225:21004:9473,J00121:27:H3GGKBBXX:5:2221:30279:16823,J00121:27:H3GGKBBXX:5:1119:15463:36974,J00121:27:H3GGKBBXX:5:1122:15158:27865,J00121:27:H3GGKBBXX:5:1208:25276:33088,J00121:27:H3GGKBBXX:5:2205:18974:30749,J00121:27:H3GGKBBXX:5:1122:14509:22063,J00121:27:H3GGKBBXX:5:1114:29153:7205,J00121:27:H3GGKBBXX:5:1208:25357:33158,J00121:27:H3GGKBBXX:5:1226:11525:33492,J00121:27:H3GGKBBXX:5:1201:4381:31136,J00121:27:H3GGKBBXX:5:1107:24424:17157,J00121:27:H3GGKBBXX:5:1203:13027:31734,J00121:27:H3GGKBBXX:5:2220:15869:12040,J00121:27:H3GGKBBXX:5:2202:25428:35110,J00121:27:H3GGKBBXX:5:1217:14326:39295,J00121:27:H3GGKBBXX:5:1120:8389:21799,J00121:27:H3GGKBBXX:5:1124:17442:23557,J00121:27:H3GGKBBXX:5:2221:24870:19443,J00121:27:H3GGKBBXX:5:1212:23297:32015,J00121:27:H3GGKBBXX:5:2117:7162:21395,J00121:27:H3GGKBBXX:5:1101:13494:18124,J00121:27:H3GGKBBXX:5:2111:23043:18810,J00121:27:H3GGKBBXX:5:2208:21856:30081,J00121:27:H3GGKBBXX:5:1101:5467:47964,J00121:27:H3GGKBBXX:5:2209:17766:24190,J00121:27:H3GGKBBXX:5:2128:20222:25457,J00121:27:H3GGKBBXX:5:2111:3762:7029,J00121:27:H3GGKBBXX:5:1117:29143:25720,J00121:27:H3GGKBBXX:5:2112:27306:45818,J00121:27:H3GGKBBXX:5:2221:9110:25158,J00121:27:H3GGKBBXX:5:2209:24880:2228,J00121:27:H3GGKBBXX:5:1126:6502:43533,J00121:27:H3GGKBBXX:5:2120:28564:38785,J00121:27:H3GGKBBXX:5:2218:8734:39770,J00121:27:H3GGKBBXX:5:1210:5944:42214,J00121:27:H3GGKBBXX:5:1210:9567:29817,J00121:27:H3GGKBBXX:5:2221:24830:19267,J00121:27:H3GGKBBXX:5:1214:28889:4426,J00121:27:H3GGKBBXX:5:2211:4462:15170,J00121:27:H3GGKBBXX:5:2208:18984:36745,J00121:27:H3GGKBBXX:5:2223:24271:6695,J00121:27:H3GGKBBXX:5:1210:6197:23733,J00121:27:H3GGKBBXX:5:2119:9597:24208,J00121:27:H3GGKBBXX:5:2110:14763:33088,J00121:27:H3GGKBBXX:5:1126:12489:35374,J00121:27:H3GGKBBXX:5:1113:16082:11882;sequence=TATAATAGGGAAGCAAGAGTATTGAGTA;start=42950;subtype=IES;support_ref=3;support_variant=64;type=IES;
scaffold51_100_with_IES	MILORD	internal_eliminated_sequence	43984	44038	.	.	.	ID=MILORD.100.43984.44038;Name=MILORD.100.43984.44038;bounded_by_ta=TRUE;common_boundary=LEFT;end=44038;ies_id=IESPGM.PTET51.1.100.41363;ies_left_dist=0;ies_min_dist=0;ies_right_dist=-8;junction_seq=tacgttattctttgcTAgggagtgaagagtgc;read_names=J00121:27:H3GGKBBXX:5:1222:24485:28973;sequence=TATAGTAGTTTAAGGGGACAATATTTTGTTATGAAAAAGATTAAGTATATAAGCA;start=43984;subtype=PARTIAL_EXTERNAL;support_ref=22;support_variant=1;type=ALTERNATIVE;
scaffold51_100_with_IES	MILORD	internal_eliminated_sequence	43984	44030	.	.	.	ID=MILORD.100.43984.44030;Name=MILORD.100.43984.44030;bounded_by_ta=TRUE;common_boundary=Both;end=44030;ies_id=IESPGM.PTET51.1.100.41363;ies_left_dist=0;ies_min_dist=0;ies_right_dist=0;junction_seq=tacgttattctttgcTAtaagcatagggagtg;read_names=J00121:27:H3GGKBBXX:5:2227:24576:38521,J00121:27:H3GGKBBXX:5:2211:7649:31242,J00121:27:H3GGKBBXX:5:1109:8004:23663,J00121:27:H3GGKBBXX:5:1207:5213:23083,J00121:27:H3GGKBBXX:5:1213:24738:24419,J00121:27:H3GGKBBXX:5:1120:22120:4092,J00121:27:H3GGKBBXX:5:2225:14225:3635,J00121:27:H3GGKBBXX:5:2113:16975:16207,J00121:27:H3GGKBBXX:5:1213:22019:23716,J00121:27:H3GGKBBXX:5:1123:2666:3407,J00121:27:H3GGKBBXX:5:2126:26403:28569,J00121:27:H3GGKBBXX:5:1119:26189:24964,J00121:27:H3GGKBBXX:5:1103:29589:45520,J00121:27:H3GGKBBXX:5:2108:30310:5165;sequence=TATAGTAGTTTAAGGGGACAATATTTTGTTATGAAAAAGATTAAGTA;start=43984;subtype=IES;support_ref=66;support_variant=14;type=IES;
scaffold51_100_with_IES	MILORD	internal_eliminated_sequence	46618	46696	.	.	.	ID=MILORD.100.46618.46696;Name=MILORD.100.46618.46696;bounded_by_ta=TRUE;common_boundary=Both;end=46696;ies_id=IESPGM.PTET51.1.100.43950;ies_left_dist=0;ies_min_dist=0;ies_right_dist=0;junction_seq=cattaattctattaaTAtaagatgcttctcaa;read_names=J00121:27:H3GGKBBXX:5:2226:18538:34881,J00121:27:H3GGKBBXX:5:2219:6167:30609,J00121:27:H3GGKBBXX:5:1113:10642:35128,J00121:27:H3GGKBBXX:5:1226:11677:44447,J00121:27:H3GGKBBXX:5:2201:2727:14273,J00121:27:H3GGKBBXX:5:1202:24302:40121,J00121:27:H3GGKBBXX:5:2102:16792:45291,J00121:27:H3GGKBBXX:5:2123:28787:48632,J00121:27:H3GGKBBXX:5:2102:4807:25404,J00121:27:H3GGKBBXX:5:1207:27488:37906,J00121:27:H3GGKBBXX:5:1123:8308:9385,J00121:27:H3GGKBBXX:5:2225:29437:34635,J00121:27:H3GGKBBXX:5:2205:30553:25597,J00121:27:H3GGKBBXX:5:2203:10744:19408,J00121:27:H3GGKBBXX:5:2113:11809:2017,J00121:27:H3GGKBBXX:5:1210:22759:16735,J00121:27:H3GGKBBXX:5:2214:24677:44570;sequence=TACAAGTGCTCTCAAAATCTATTTACTTTTTGCAATTCAAAAATCACTTAAAATAGGAGGAAGATATCATATTTCATTG;start=46618;subtype=IES;support_ref=42;support_variant=17;type=IES;
scaffold51_100_with_IES	MILORD	internal_eliminated_sequence	46927	46955	.	.	.	ID=MILORD.100.46927.46955;Name=MILORD.100.46927.46955;bounded_by_ta=TRUE;common_boundary=Both;end=46955;ies_id=IESPGM.PTET51.1.100.44180;ies_left_dist=0;ies_min_dist=0;ies_right_dist=0;junction_seq=taaatcatttctgatTAtattaaaaatgatct;read_names=J00121:27:H3GGKBBXX:5:1113:5020:4110,J00121:27:H3GGKBBXX:5:1113:10226:36728,J00121:27:H3GGKBBXX:5:1204:7202:8242,J00121:27:H3GGKBBXX:5:1107:14539:21729,J00121:27:H3GGKBBXX:5:1225:24586:30310,J00121:27:H3GGKBBXX:5:2113:29548:44500,J00121:27:H3GGKBBXX:5:1202:29346:17737,J00121:27:H3GGKBBXX:5:2218:18802:27074,J00121:27:H3GGKBBXX:5:2115:20872:25808,J00121:27:H3GGKBBXX:5:2116:7882:7591,J00121:27:H3GGKBBXX:5:2213:25936:10352,J00121:27:H3GGKBBXX:5:1217:10470:14994,J00121:27:H3GGKBBXX:5:2104:31548:12304,J00121:27:H3GGKBBXX:5:1104:19644:23997,J00121:27:H3GGKBBXX:5:2216:16021:24823,J00121:27:H3GGKBBXX:5:1124:9962:1033,J00121:27:H3GGKBBXX:5:1124:23074:21219,J00121:27:H3GGKBBXX:5:2117:15869:29378,J00121:27:H3GGKBBXX:5:2217:17563:32877,J00121:27:H3GGKBBXX:5:1224:26545:9227,J00121:27:H3GGKBBXX:5:2208:2737:2650,J00121:27:H3GGKBBXX:5:1104:2646:21412,J00121:27:H3GGKBBXX:5:2121:19471:9104;sequence=TATAGGTATATTCAATTGTCAATGTACTA;start=46927;subtype=IES;support_ref=6;support_variant=23;type=IES;
scaffold51_100_with_IES	MILORD	internal_eliminated_sequence	47199	47223	.	.	.	ID=MILORD.100.47199.47223;Name=MILORD.100.47199.47223;bounded_by_ta=TRUE;common_boundary=None;end=47223;ies_id=IESPGM.PTET51.1.100.44180;ies_left_dist=-272;ies_min_dist=268;ies_right_dist=-268;junction_seq=gtaatcatcttggctTAcataaaattgatcaa;read_names=J00121:27:H3GGKBBXX:5:1218:14418:1402,J00121:27:H3GGKBBXX:5:2213:24870:19337;sequence=TATACTGAAAGTTTCAAATAAAAAA;start=47199;subtype=MAC;support_ref=88;support_variant=2;type=CRYPTIC;
scaffold51_100_with_IES	MILORD	internal_eliminated_sequence	48144	48173	.	.	.	ID=MILORD.100.48144.48173;Name=MILORD.100.48144.48173;bounded_by_ta=TRUE;common_boundary=None;end=48173;ies_id=IESPGM.PTET51.1.100.44180;ies_left_dist=-1217;ies_min_dist=1217;ies_right_dist=-1218;junction_seq=tatgctttataatcaTAttggttctccttatt;read_names=J00121:27:H3GGKBBXX:5:1216:21805:41669;sequence=TATTTTGCTATAACATATTAACAATTTTAT;start=48144;subtype=MAC;support_ref=118;support_variant=1;type=CRYPTIC;
scaffold51_100_with_IES	MILORD	internal_eliminated_sequence	49550	49599	.	.	.	ID=MILORD.100.49550.49599;Name=MILORD.100.49550.49599;bounded_by_ta=TRUE;common_boundary=LEFT;end=49599;ies_id=IESPGM.PTET51.1.100.46774;ies_left_dist=0;ies_min_dist=0;ies_right_dist=-2;junction_seq=aaatttaattatcgtTAtcataattcgatatt;read_names=J00121:27:H3GGKBBXX:5:2219:26677:2141;sequence=TACAGCAACAATAATTAATTTATGATCATAATAATTACGTCTTACCTGTA;start=49550;subtype=PARTIAL_EXTERNAL;support_ref=8;support_variant=1;type=ALTERNATIVE;
scaffold51_100_with_IES	MILORD	internal_eliminated_sequence	49550	49597	.	.	.	ID=MILORD.100.49550.49597;Name=MILORD.100.49550.49597;bounded_by_ta=TRUE;common_boundary=Both;end=49597;ies_id=IESPGM.PTET51.1.100.46774;ies_left_dist=0;ies_min_dist=0;ies_right_dist=0;junction_seq=aaatttaattatcgtTAtatcataattcgata;read_names=J00121:27:H3GGKBBXX:5:1216:30523:7644,J00121:27:H3GGKBBXX:5:1107:2686:4989,J00121:27:H3GGKBBXX:5:1213:5122:40543,J00121:27:H3GGKBBXX:5:2110:12946:45731,J00121:27:H3GGKBBXX:5:2225:13484:47190,J00121:27:H3GGKBBXX:5:1119:24505:21096,J00121:27:H3GGKBBXX:5:2208:13281:26336,J00121:27:H3GGKBBXX:5:1111:28503:27145,J00121:27:H3GGKBBXX:5:1125:5396:16542,J00121:27:H3GGKBBXX:5:1207:24119:5306,J00121:27:H3GGKBBXX:5:1117:27549:43533,J00121:27:H3GGKBBXX:5:2107:12530:16629,J00121:27:H3GGKBBXX:5:2115:13991:41352,J00121:27:H3GGKBBXX:5:2115:19603:46786,J00121:27:H3GGKBBXX:5:2202:24373:39752,J00121:27:H3GGKBBXX:5:1227:6624:13535,J00121:27:H3GGKBBXX:5:1128:26869:12814,J00121:27:H3GGKBBXX:5:2207:14215:10088,J00121:27:H3GGKBBXX:5:2117:8440:18652,J00121:27:H3GGKBBXX:5:2224:20791:26617,J00121:27:H3GGKBBXX:5:1124:20090:10211,J00121:27:H3GGKBBXX:5:2220:3843:23241;sequence=TACAGCAACAATAATTAATTTATGATCATAATAATTACGTCTTACCTG;start=49550;subtype=IES;support_ref=16;support_variant=22;type=IES;
scaffold51_100_with_IES	MILORD	internal_eliminated_sequence	51539	51710	.	.	.	ID=MILORD.100.51539.51710;Name=MILORD.100.51539.51710;bounded_by_ta=TRUE;common_boundary=Both;end=51710;ies_id=IESPGM.PTET51.1.100.48715;ies_left_dist=0;ies_min_dist=0;ies_right_dist=0;junction_seq=ggagcccattccttgTAcaatatccctgactc;read_names=J00121:27:H3GGKBBXX:5:1203:14377:17720,J00121:27:H3GGKBBXX:5:2227:6187:12532,J00121:27:H3GGKBBXX:5:1211:17289:32261,J00121:27:H3GGKBBXX:5:1127:10876:35145,J00121:27:H3GGKBBXX:5:1102:15412:11917,J00121:27:H3GGKBBXX:5:2109:13210:5077,J00121:27:H3GGKBBXX:5:2223:28036:11952,J00121:27:H3GGKBBXX:5:2220:26616:12691,J00121:27:H3GGKBBXX:5:1222:11403:22204,J00121:27:H3GGKBBXX:5:1211:25621:27567,J00121:27:H3GGKBBXX:5:1117:9049:44886,J00121:27:H3GGKBBXX:5:2112:20780:35075,J00121:27:H3GGKBBXX:5:2209:11221:11829,J00121:27:H3GGKBBXX:5:2222:6177:45150,J00121:27:H3GGKBBXX:5:2226:31335:36376,J00121:27:H3GGKBBXX:5:2224:29315:4145,J00121:27:H3GGKBBXX:5:1126:31913:28059,J00121:27:H3GGKBBXX:5:1211:6096:17966,J00121:27:H3GGKBBXX:5:1203:25499:39805,J00121:27:H3GGKBBXX:5:1225:31111:1806,J00121:27:H3GGKBBXX:5:2220:13514:43234,J00121:27:H3GGKBBXX:5:2108:15534:5411,J00121:27:H3GGKBBXX:5:1202:19664:42179,J00121:27:H3GGKBBXX:5:1101:16376:43234,J00121:27:H3GGKBBXX:5:1106:8410:9631,J00121:27:H3GGKBBXX:5:1216:22648:7046,J00121:27:H3GGKBBXX:5:1118:24677:19249,J00121:27:H3GGKBBXX:5:2219:17787:23593,J00121:27:H3GGKBBXX:5:1225:17797:20621,J00121:27:H3GGKBBXX:5:2220:19938:44377,J00121:27:H3GGKBBXX:5:1102:15432:11917,J00121:27:H3GGKBBXX:5:2214:5731:17685,J00121:27:H3GGKBBXX:5:2125:29376:19935;sequence=TATAATGGAAATTATTATTATTATTATTATTATTATTATTATTATTATTATTATTATTATTATTTGTTATTATTATTATTATTATTATTTATTATTATTATTTATTATTTCTAAATAATTTATATAATTCTATTTTTACACTAATATTATTAATCACTTTCCCACCCAACAA;start=51539;subtype=IES;support_ref=4;support_variant=33;type=IES;
scaffold51_100_with_IES	MILORD	internal_eliminated_sequence	52354	52402	.	.	.	ID=MILORD.100.52354.52402;Name=MILORD.100.52354.52402;bounded_by_ta=TRUE;common_boundary=Both;end=52402;ies_id=IESPGM.PTET51.1.100.49358;ies_left_dist=0;ies_min_dist=0;ies_right_dist=0;junction_seq=gatttctgtcccttgTAcaacgatgctgtaat;read_names=J00121:27:H3GGKBBXX:5:2214:16488:44271,J00121:27:H3GGKBBXX:5:1105:17229:26213,J00121:27:H3GGKBBXX:5:1219:24728:1648,J00121:27:H3GGKBBXX:5:2107:16884:37290,J00121:27:H3GGKBBXX:5:2210:18152:45572,J00121:27:H3GGKBBXX:5:1224:22008:5165,J00121:27:H3GGKBBXX:5:2107:10115:41071,J00121:27:H3GGKBBXX:5:2104:19603:32015,J00121:27:H3GGKBBXX:5:2119:13240:6853,J00121:27:H3GGKBBXX:5:2108:22607:22098,J00121:27:H3GGKBBXX:5:2202:18314:12163,J00121:27:H3GGKBBXX:5:1203:17787:12480,J00121:27:H3GGKBBXX:5:1226:17360:47506,J00121:27:H3GGKBBXX:5:2209:4685:16120,J00121:27:H3GGKBBXX:5:1111:6837:14502,J00121:27:H3GGKBBXX:5:2114:28524:8541,J00121:27:H3GGKBBXX:5:1113:22364:32191,J00121:27:H3GGKBBXX:5:2113:26991:1736,J00121:27:H3GGKBBXX:5:2201:23267:27778,J00121:27:H3GGKBBXX:5:1226:5812:42231,J00121:27:H3GGKBBXX:5:1119:19583:41616,J00121:27:H3GGKBBXX:5:2206:25469:40877,J00121:27:H3GGKBBXX:5:2206:24241:15610,J00121:27:H3GGKBBXX:5:2228:30868:23012,J00121:27:H3GGKBBXX:5:1207:22364:22415,J00121:27:H3GGKBBXX:5:2114:23784:3002,J00121:27:H3GGKBBXX:5:1210:11251:24190,J00121:27:H3GGKBBXX:5:2121:18842:4919,J00121:27:H3GGKBBXX:5:2103:6289:31769,J00121:27:H3GGKBBXX:5:2110:17594:49107,J00121:27:H3GGKBBXX:5:2205:4350:35936,J00121:27:H3GGKBBXX:5:1111:5315:47735,J00121:27:H3GGKBBXX:5:1106:19421:39436,J00121:27:H3GGKBBXX:5:2226:16914:15363,J00121:27:H3GGKBBXX:5:1210:7973:14150,J00121:27:H3GGKBBXX:5:1116:19867:47665,J00121:27:H3GGKBBXX:5:2119:16478:23364,J00121:27:H3GGKBBXX:5:1217:28909:12867,J00121:27:H3GGKBBXX:5:1119:11038:48087,J00121:27:H3GGKBBXX:5:1119:8095:21360,J00121:27:H3GGKBBXX:5:2228:12327:17122,J00121:27:H3GGKBBXX:5:1112:9922:9684,J00121:27:H3GGKBBXX:5:1120:2229:9297,J00121:27:H3GGKBBXX:5:1202:24241:31998,J00121:27:H3GGKBBXX:5:1117:24830:28973,J00121:27:H3GGKBBXX:5:1116:8146:7099,J00121:27:H3GGKBBXX:5:2201:32552:28076,J00121:27:H3GGKBBXX:5:2119:17543:35655,J00121:27:H3GGKBBXX:5:2226:3447:41897,J00121:27:H3GGKBBXX:5:2221:15280:22379,J00121:27:H3GGKBBXX:5:1228:13788:32736,J00121:27:H3GGKBBXX:5:2110:10663:8435,J00121:27:H3GGKBBXX:5:1106:12023:13183,J00121:27:H3GGKBBXX:5:2126:29518:26336,J00121:27:H3GGKBBXX:5:2215:14509:13447,J00121:27:H3GGKBBXX:5:1117:25611:13306,J00121:27:H3GGKBBXX:5:2222:31629:29466,J00121:27:H3GGKBBXX:5:2104:17898:35286,J00121:27:H3GGKBBXX:5:1109:18182:27760;sequence=TATTGTGAATAGGTAATAGATTAATATTTAAATATACCATTCTATACAA;start=52354;subtype=IES;support_ref=20;support_variant=59;type=IES;
scaffold51_100_with_IES	MILORD	internal_eliminated_sequence	53316	56552	.	.	.	ID=MILORD.100.53316.56552;Name=MILORD.100.53316.56552;bounded_by_ta=TRUE;common_boundary=None;end=56552;ies_id=IESPGM.PTET51.1.100.49358;ies_left_dist=-962;ies_min_dist=962;ies_right_dist=-4150;junction_seq=tattataataattatTAtatatatatatatat;read_names=J00121:27:H3GGKBBXX:5:2209:15940:47682,J00121:27:H3GGKBBXX:5:2209:15919:47295;sequence=TATATTTCAACACCTAAATAAAACCATCCTAAATTCTCTCTTCACATAAAAAATCAACCTCAAACACTCCCTCACTTCATTAATGTTTCATAAAAACAACCAAAGTGCTGTCTACTCAAACAGCAGCATCCTACATAGAAAATAACTCTACTTATCCACTGAAACATTCATCTGGATGAACTTTGTCAATATCCTAACAGGAATACTTCAAAATACTAAAACTCATCTCATTTTTGAACCTAATGCTATATATTTGGCAGGTATTTCACCCATTATGACATAGGCCATGATGAAGATTAATTGCGAGTAGCCCAATTCAAAATCGAATACATTGCCTTCCAAGAGTTCAAAATGATCTATGTCATGAAGGATCAACGAACTATATACTCCTATAAACCATATACTTCCATATTCTATTCCAAAAACTACAAGGACCTCTACTCTAAATATCGAGGAACTTGCTTATTTGTTAAGGACAAGCTGATAAAGGAACAGAAGCAATTGCAAGATTAAACTGGCTATTAAAAGGATTTTGATTTTGAGAAATATGAATCTTTTGTGATTGCCTGGGTTCCTAAGAAGAAAGAATAAAAAATCTCTAAATTATTTCAAACTTGGATTGCTGAGTATAATCAATCTAATACCTTTACTCCAAAACTTGAATTAAGGCCGACAATGAATAAAGAATACTTTAATGATGCTGACCCTCTCTAATAAATTGCCATGACTTATATTGATTTTATTCTTTTCTATTCTGAAAATGATGTAGAATAATTCCAATTGCAAAATAAAATTTTGATTAAATTGGTTGATGATGGAAGAAAAATTCAATTCAAAATCTATTCATCCAATCTACTTTATTGCCAATAGGCTTAACAAAATATTAATGATTTTTTGAATTAGCAATCTTTGGAAATATTCAATATGGAATTGTTTGATCTGTGTGAAGACTTTGACAAGTTCCTTTTTGATTTGGAAGGAATATTGAAGAAAAAATGCAATTTGCCTGTCAGATTATATAAACTCGATTCGATTCTATCCTTAGTTAAAGAGATTGATCGAAAATTCGACACTTAAATTCAAAATTATGTTTACAGCCTCAGATTTAAGTAATGTTTATTTTATTCTAAACAACGAGAAAATACTCAAGCTTCAAAAGTTATTAAAGATATTGTTGAATTAAGGCTGAAATTTAATTAAATAATGAAGAAGAAATAATTGGAGATGTCATATTTATCGTAATCATTCCAAAGTAATAAATCCTCATTGCTTAATACTCAATAATGCAAATCTTCTATCCTGCCTTAAATAATTAAAGATAAAGAGTAATTAATCCCTTAGGAATACAGAGAGTAATCTATTCATCCAGACAGTACATCTAAATATTGTTAATTCAAAATTTATTCAAATTTTAATAATTATTAGTATAATCCTTTAGAAAAACAACAATATCAATATGATAAAAATTCAAGTAGTTTTTCATTCGAACAAAAATCAAGAGTAACCAAAGAAAATATTTAATAGATTTAAAAAGGAACTATGAATGATTAATTTCAAAAAAAATCAGATTATTCAAATGGGGGAACTTATAATTCAATGGAATCATTAAAAAAAAATTAAAATAGTTTCGATAGCATTGATAATAGTGATACGAATGAATTGCAAGAATTTTGCAATGATCTCAACTTAAAATCGCAAGTTCAAAATAAAAAGAACAAAATCTTTGAAGAAGAAAAGGTCTCTTAAATGATTTCAATCCATCACATTTCACATCAATTTGTTAGGTAGATACTGTAAATAGGGTTTGATTAAAATTCAATTGTGTATAAATTAAAAGATTAGATGGTATTGCATTTAAAAGATTGGGAATAAAGTTTAAGAGACTTTTTAATAAATTAAGATATCTAAATTAATGATTTAGAGTTTATTGTTGCTGATGATTAAATAACAATAAATACTAAATTGAATTATCAATATGTTTCTGCTATTTGCGATTAATTTTTTTCAGGTATTGTCAGATCAATATGAAAAAAAAAACTCTTGAATATTAATTTTTAACAGCTATTTTAAAATATTTTTAATCTAATTTAACTAAATTAATTTTGAGTTTAAATTAGACTCACTAAGGGCTATTAACTTATAAGATAGTTTATTATAATTTAATTGATGAATTCATTGTTTTTTACTCATATATATATTAAATAAATATAAAAATTATTAGAAAAAAATTCATTTTTTTACTTGAACATTACAACTTGCTTCGTTGTACGATTAAATTAAAATTCTTTGGATTTTAGAGATGAATTAAAGGACTCTTATGAAATAGAATCAAAGCAAACATAATACTAATAGATTGGATTAATTACAAAAAAATAATATGAATAATTGCAGGTTGATGAAAAGGGTAAGTATTTGGCTATGGAGATATAAAATTATATGTACTTTGAAAAAAATATCTAATAAAGAATTAATTAATTCATCAATAAAACAGAGTTAGATGAACCTCAACCTATATCTGAATTGGGTAAGATGATAATTGTATTGTCACAATCGTAATTAAATTACTTAGAAGAAAATTATCAGGAACCATTATGCAATAGATTGATTAAATTTGGAAAATACCTATCAAACGCATTTTATTTTGTGGAGATAGAAAACAATAAAAAATAGTTTTATGAGGAAGCATAAGATTAGCTTAAAAAAATAGGTTATGAAATGGTGGAAGATTATTGTAATAGAAAAAAGTAGAAATACAAGAATTAGCAGATAATTCAATTAAAATAAAATAGCTGGAAGTTATGCATATATTCTAATATAAATAAGTTTTATACTAAATTAATAAATGATCTATTAGAAATCAAATTAAATGAGAAGGAATATCTCTAAATATTTTAAGGAGGCTTAAAGCTATCTGAGCTTTAAATAGATTTGGGGAAATTTTAAGTAAAGCATGAGAAGGACATAGGCATATTGGAATAAATATTATTGGGGGAGTAAAATTGTAATTATTATAATTTAATCGATTAAGATAAATGTGCATCTCAAAAAATAGATCAGTTTACACCAGGAAATTATTTGACTATAGTTGTTAGATCAGATCAATTACCTATAGAAAACACAAATCACCTTCAACCTGATACGACTCTCATCAGGTAATTTATTTAATATTATAATTTAAGAGGTTATTATGAAGTACAAGGTAATCATATCAAATAATAACAATAAAACTGTTGAAAT;start=53316;subtype=MAC;support_ref=80;support_variant=2;type=CRYPTIC;
scaffold51_100_with_IES	MILORD	internal_eliminated_sequence	54699	54764	.	.	.	ID=MILORD.100.54699.54764;Name=MILORD.100.54699.54764;bounded_by_ta=TRUE;common_boundary=Both;end=54764;ies_id=IESPGM.PTET51.1.100.51654;ies_left_dist=0;ies_min_dist=0;ies_right_dist=0;junction_seq=gacagtacatctaaaTAtcaatatgataaaaa;read_names=J00121:27:H3GGKBBXX:5:1204:20598:17280,J00121:27:H3GGKBBXX:5:2117:24809:10827,J00121:27:H3GGKBBXX:5:1224:11738:17755,J00121:27:H3GGKBBXX:5:1113:18020:36622,J00121:27:H3GGKBBXX:5:2222:24403:48597,J00121:27:H3GGKBBXX:5:1103:25185:47735,J00121:27:H3GGKBBXX:5:1112:3589:38170,J00121:27:H3GGKBBXX:5:1211:18030:28762,J00121:27:H3GGKBBXX:5:1121:10642:7099,J00121:27:H3GGKBBXX:5:1213:28310:15733,J00121:27:H3GGKBBXX:5:2222:26646:38943,J00121:27:H3GGKBBXX:5:1216:10054:23944,J00121:27:H3GGKBBXX:5:2212:12987:6800,J00121:27:H3GGKBBXX:5:1107:2686:34600,J00121:27:H3GGKBBXX:5:1121:24322:19654,J00121:27:H3GGKBBXX:5:1203:17411:36376,J00121:27:H3GGKBBXX:5:2107:13514:3635;sequence=TATTGTTAATTCAAAATTTATTCAAATTTTAATAATTATTAGTATAATCCTTTAGAAAAACAACAA;start=54699;subtype=IES;support_ref=8;support_variant=17;type=IES;
scaffold51_100_with_IES	MILORD	internal_eliminated_sequence	55325	55564	.	.	.	ID=MILORD.100.55325.55564;Name=MILORD.100.55325.55564;bounded_by_ta=TRUE;common_boundary=Both;end=55564;ies_id=IESPGM.PTET51.1.100.52214;ies_left_dist=0;ies_min_dist=0;ies_right_dist=0;junction_seq=ttaatttttttcaggTAcaacttgcttcgttg;read_names=J00121:27:H3GGKBBXX:5:1216:14174:15574,J00121:27:H3GGKBBXX:5:2202:2108:27549,J00121:27:H3GGKBBXX:5:2226:26869:17632,J00121:27:H3GGKBBXX:5:1201:21257:40825,J00121:27:H3GGKBBXX:5:2104:5396:43796,J00121:27:H3GGKBBXX:5:1106:4848:19038,J00121:27:H3GGKBBXX:5:2209:3528:40807,J00121:27:H3GGKBBXX:5:1120:22769:46047,J00121:27:H3GGKBBXX:5:2126:13169:6906,J00121:27:H3GGKBBXX:5:2226:5680:47243,J00121:27:H3GGKBBXX:5:2203:26545:20129,J00121:27:H3GGKBBXX:5:2121:5091:12497,J00121:27:H3GGKBBXX:5:1223:29873:36059,J00121:27:H3GGKBBXX:5:1216:9384:20850,J00121:27:H3GGKBBXX:5:2102:14692:23962,J00121:27:H3GGKBBXX:5:2219:11769:9297,J00121:27:H3GGKBBXX:5:2223:8095:12110,J00121:27:H3GGKBBXX:5:2220:21663:46662,J00121:27:H3GGKBBXX:5:2117:14671:34688,J00121:27:H3GGKBBXX:5:2122:5406:39945,J00121:27:H3GGKBBXX:5:1107:14529:28815,J00121:27:H3GGKBBXX:5:2209:26981:28551,J00121:27:H3GGKBBXX:5:2203:23531:30978,J00121:27:H3GGKBBXX:5:2204:9952:19865,J00121:27:H3GGKBBXX:5:2116:21907:10405,J00121:27:H3GGKBBXX:5:1214:13190:36517,J00121:27:H3GGKBBXX:5:2108:30178:28323,J00121:27:H3GGKBBXX:5:1109:31101:35550,J00121:27:H3GGKBBXX:5:1114:20029:31875,J00121:27:H3GGKBBXX:5:2211:11708:12392,J00121:27:H3GGKBBXX:5:2213:14103:5429,J00121:27:H3GGKBBXX:5:1205:7496:40684,J00121:27:H3GGKBBXX:5:1220:24119:37202,J00121:27:H3GGKBBXX:5:2105:25855:18933,J00121:27:H3GGKBBXX:5:2219:17472:42390,J00121:27:H3GGKBBXX:5:2222:5233:47559,J00121:27:H3GGKBBXX:5:1203:11160:18335,J00121:27:H3GGKBBXX:5:1106:27955:39981,J00121:27:H3GGKBBXX:5:2103:25794:37923,J00121:27:H3GGKBBXX:5:2104:24160:46698,J00121:27:H3GGKBBXX:5:2207:23876:34776,J00121:27:H3GGKBBXX:5:1123:27509:19548,J00121:27:H3GGKBBXX:5:1212:15808:30046,J00121:27:H3GGKBBXX:5:1106:12033:27690,J00121:27:H3GGKBBXX:5:1212:15808:29940,J00121:27:H3GGKBBXX:5:1125:29660:36218,J00121:27:H3GGKBBXX:5:2228:14651:5394,J00121:27:H3GGKBBXX:5:2106:4655:17614,J00121:27:H3GGKBBXX:5:2126:8400:27725,J00121:27:H3GGKBBXX:5:1114:15798:44412,J00121:27:H3GGKBBXX:5:1126:3518:42020,J00121:27:H3GGKBBXX:5:2212:18122:29589,J00121:27:H3GGKBBXX:5:1117:12053:15768;sequence=TATTGTCAGATCAATATGAAAAAAAAAACTCTTGAATATTAATTTTTAACAGCTATTTTAAAATATTTTTAATCTAATTTAACTAAATTAATTTTGAGTTTAAATTAGACTCACTAAGGGCTATTAACTTATAAGATAGTTTATTATAATTTAATTGATGAATTCATTGTTTTTTACTCATATATATATTAAATAAATATAAAAATTATTAGAAAAAAATTCATTTTTTTACTTGAACAT;start=55325;subtype=IES;support_ref=10;support_variant=53;type=IES;
scaffold51_100_with_IES	MILORD	internal_eliminated_sequence	57769	57861	.	.	.	ID=MILORD.100.57769.57861;Name=MILORD.100.57769.57861;bounded_by_ta=TRUE;common_boundary=LEFT;end=57861;ies_id=IESPGM.PTET51.1.100.54418;ies_left_dist=0;ies_min_dist=0;ies_right_dist=-29;junction_seq=actgttggagagacaTAagctagaaaagctcc;read_names=J00121:27:H3GGKBBXX:5:1227:28371:45660,J00121:27:H3GGKBBXX:5:2109:13250:30714,J00121:27:H3GGKBBXX:5:1127:23703:17069,J00121:27:H3GGKBBXX:5:1107:12175:42319,J00121:27:H3GGKBBXX:5:1123:6380:43990;sequence=TACAGAAAATCCTGAAAAATAAACTTACAATAATAAAGAGAAGGATTAAAAATAAAACCTGTTGTATAAAGAATATTAATTTTGGTTTGATTA;start=57769;subtype=PARTIAL_EXTERNAL;support_ref=124;support_variant=5;type=ALTERNATIVE;
scaffold51_100_with_IES	MILORD	internal_eliminated_sequence	57769	57832	.	.	.	ID=MILORD.100.57769.57832;Name=MILORD.100.57769.57832;bounded_by_ta=TRUE;common_boundary=Both;end=57832;ies_id=IESPGM.PTET51.1.100.54418;ies_left_dist=0;ies_min_dist=0;ies_right_dist=0;junction_seq=actgttggagagacaTAtaaagaatattaatt;read_names=J00121:27:H3GGKBBXX:5:2123:28422:7521,J00121:27:H3GGKBBXX:5:1213:5132:45203,J00121:27:H3GGKBBXX:5:2215:12652:27004,J00121:27:H3GGKBBXX:5:1122:28818:12638,J00121:27:H3GGKBBXX:5:2105:10196:8154,J00121:27:H3GGKBBXX:5:1205:22201:33703,J00121:27:H3GGKBBXX:5:1210:3772:41581,J00121:27:H3GGKBBXX:5:2210:12966:7785,J00121:27:H3GGKBBXX:5:1124:19786:43093,J00121:27:H3GGKBBXX:5:2224:10622:3442,J00121:27:H3GGKBBXX:5:1224:24018:14590,J00121:27:H3GGKBBXX:5:1211:29183:9614,J00121:27:H3GGKBBXX:5:2220:27762:20937,J00121:27:H3GGKBBXX:5:1124:19827:42987;sequence=TACAGAAAATCCTGAAAAATAAACTTACAATAATAAAGAGAAGGATTAAAAATAAAACCTGTTG;start=57769;subtype=IES;support_ref=124;support_variant=14;type=IES;
scaffold51_100_with_IES	MILORD	internal_eliminated_sequence	57833	57861	.	.	.	ID=MILORD.100.57833.57861;Name=MILORD.100.57833.57861;bounded_by_ta=TRUE;common_boundary=None;end=57861;ies_id=IESPGM.PTET51.1.100.54418;ies_left_dist=-64;ies_min_dist=29;ies_right_dist=-29;junction_seq=aaataaaacctgttgTAagctagaaaagctcc;read_names=J00121:27:H3GGKBBXX:5:1108:3346:29131,J00121:27:H3GGKBBXX:5:1223:30411:27039,J00121:27:H3GGKBBXX:5:1212:7770:42073,J00121:27:H3GGKBBXX:5:1107:18264:10458,J00121:27:H3GGKBBXX:5:1206:15371:35690,J00121:27:H3GGKBBXX:5:1106:22374:2738,J00121:27:H3GGKBBXX:5:1104:3995:47524,J00121:27:H3GGKBBXX:5:1114:28107:7363;sequence=TATAAAGAATATTAATTTTGGTTTGATTA;start=57833;subtype=MAC;support_ref=138;support_variant=8;type=CRYPTIC;
scaffold51_100_with_IES	MILORD	internal_eliminated_sequence	61353	61401	.	.	.	ID=MILORD.100.61353.61401;Name=MILORD.100.61353.61401;bounded_by_ta=TRUE;common_boundary=Both;end=61401;ies_id=IESPGM.PTET51.1.100.57938;ies_left_dist=0;ies_min_dist=0;ies_right_dist=0;junction_seq=ctataatcaataagaTAacatccgacacgact;read_names=J00121:27:H3GGKBBXX:5:1119:3315:22397,J00121:27:H3GGKBBXX:5:2114:20882:15662,J00121:27:H3GGKBBXX:5:2225:23551:34354,J00121:27:H3GGKBBXX:5:2228:8633:28833,J00121:27:H3GGKBBXX:5:2110:4087:41036,J00121:27:H3GGKBBXX:5:1122:18883:22924,J00121:27:H3GGKBBXX:5:2223:11525:15346,J00121:27:H3GGKBBXX:5:1102:16792:27250,J00121:27:H3GGKBBXX:5:2227:13798:42214,J00121:27:H3GGKBBXX:5:1223:12976:18318,J00121:27:H3GGKBBXX:5:1212:29731:44253,J00121:27:H3GGKBBXX:5:2113:23368:42091,J00121:27:H3GGKBBXX:5:2121:25530:45414,J00121:27:H3GGKBBXX:5:1224:23094:28323,J00121:27:H3GGKBBXX:5:2205:5396:21395,J00121:27:H3GGKBBXX:5:2209:17868:12339,J00121:27:H3GGKBBXX:5:1122:2057:20463,J00121:27:H3GGKBBXX:5:2107:29802:44834,J00121:27:H3GGKBBXX:5:1103:7943:43427,J00121:27:H3GGKBBXX:5:1119:18365:8277,J00121:27:H3GGKBBXX:5:2225:11038:31347,J00121:27:H3GGKBBXX:5:1205:23125:30767,J00121:27:H3GGKBBXX:5:1118:23876:32631,J00121:27:H3GGKBBXX:5:1101:27610:15258,J00121:27:H3GGKBBXX:5:2119:19553:1156;sequence=TATCGTAGATTCTATTAAAAAGAATTTCTTTAATTTTAATAATTGAGTG;start=61353;subtype=IES;support_ref=10;support_variant=25;type=IES;
scaffold51_100_with_IES	MILORD	internal_eliminated_sequence	63574	63653	.	.	.	ID=MILORD.100.63574.63653;Name=MILORD.100.63574.63653;bounded_by_ta=TRUE;common_boundary=Both;end=63653;ies_id=IESPGM.PTET51.1.100.60110;ies_left_dist=0;ies_min_dist=0;ies_right_dist=0;junction_seq=atgtagttactctcaTAtcagttcctccactt;read_names=J00121:27:H3GGKBBXX:5:2207:17168:15768,J00121:27:H3GGKBBXX:5:2102:16112:45836,J00121:27:H3GGKBBXX:5:1222:5304:1930,J00121:27:H3GGKBBXX:5:2202:18558:44588,J00121:27:H3GGKBBXX:5:1119:21399:14484,J00121:27:H3GGKBBXX:5:1125:6674:26705,J00121:27:H3GGKBBXX:5:1219:12560:47946,J00121:27:H3GGKBBXX:5:1118:2717:14115,J00121:27:H3GGKBBXX:5:2215:9739:11688,J00121:27:H3GGKBBXX:5:1217:3995:23223,J00121:27:H3GGKBBXX:5:2111:5335:19038,J00121:27:H3GGKBBXX:5:2224:20801:16120,J00121:27:H3GGKBBXX:5:1121:4970:10704,J00121:27:H3GGKBBXX:5:1107:23622:34547,J00121:27:H3GGKBBXX:5:1223:5132:42038,J00121:27:H3GGKBBXX:5:1109:22090:42161,J00121:27:H3GGKBBXX:5:1202:13535:48333,J00121:27:H3GGKBBXX:5:1120:27011:35004,J00121:27:H3GGKBBXX:5:1207:8937:32209,J00121:27:H3GGKBBXX:5:2203:13758:30749,J00121:27:H3GGKBBXX:5:1103:21866:48843,J00121:27:H3GGKBBXX:5:2215:2087:43234,J00121:27:H3GGKBBXX:5:1104:11272:44623,J00121:27:H3GGKBBXX:5:1118:19106:29817,J00121:27:H3GGKBBXX:5:2113:18456:1789,J00121:27:H3GGKBBXX:5:1107:23693:34706,J00121:27:H3GGKBBXX:5:2209:12053:18335,J00121:27:H3GGKBBXX:5:2216:26311:35409,J00121:27:H3GGKBBXX:5:2102:26463:26951,J00121:27:H3GGKBBXX:5:2111:16955:29817,J00121:27:H3GGKBBXX:5:1105:22171:1648,J00121:27:H3GGKBBXX:5:2214:16143:11636,J00121:27:H3GGKBBXX:5:1203:21542:10968,J00121:27:H3GGKBBXX:5:1118:4401:7328,J00121:27:H3GGKBBXX:5:1219:17086:47137,J00121:27:H3GGKBBXX:5:1210:20628:30767,J00121:27:H3GGKBBXX:5:2221:29579:9455,J00121:27:H3GGKBBXX:5:2212:27356:15276;sequence=TACAGTATTTTTAATAAATTTATATAGAAATAACTCTTTTGTTATAATTATAAAAACAAAAAAATCAAGTAGTTTATCTT;start=63574;subtype=IES;support_ref=0;support_variant=38;type=IES;
scaffold51_100_with_IES	MILORD	internal_eliminated_sequence	66204	66258	.	.	.	ID=MILORD.100.66204.66258;Name=MILORD.100.66204.66258;bounded_by_ta=TRUE;common_boundary=Both;end=66258;ies_id=IESPGM.PTET51.1.100.62660;ies_left_dist=0;ies_min_dist=0;ies_right_dist=0;junction_seq=tagatttagagatgaTAtctaaaataccaagt;read_names=J00121:27:H3GGKBBXX:5:2207:11312:40719,J00121:27:H3GGKBBXX:5:2210:22932:21184,J00121:27:H3GGKBBXX:5:1203:5467:22713,J00121:27:H3GGKBBXX:5:1210:9983:41510,J00121:27:H3GGKBBXX:5:1102:3062:3002,J00121:27:H3GGKBBXX:5:2223:14032:47928,J00121:27:H3GGKBBXX:5:2224:32593:37888,J00121:27:H3GGKBBXX:5:1222:13291:38662,J00121:27:H3GGKBBXX:5:2203:27894:32279,J00121:27:H3GGKBBXX:5:2117:27904:4760,J00121:27:H3GGKBBXX:5:1208:28757:29905,J00121:27:H3GGKBBXX:5:1114:19664:16155,J00121:27:H3GGKBBXX:5:1105:3234:15750,J00121:27:H3GGKBBXX:5:2109:12043:4954,J00121:27:H3GGKBBXX:5:1105:3275:15785,J00121:27:H3GGKBBXX:5:2208:7811:7398,J00121:27:H3GGKBBXX:5:2125:21024:28991;sequence=TACAGTTTTAATTTAAACATTTGATGTAAATAATACAAATTAAATATCTTATCTA;start=66204;subtype=IES;support_ref=80;support_variant=17;type=IES;
scaffold51_100_with_IES	MILORD	internal_eliminated_sequence	66343	66370	.	.	.	ID=MILORD.100.66343.66370;Name=MILORD.100.66343.66370;bounded_by_ta=TRUE;common_boundary=Both;end=66370;ies_id=IESPGM.PTET51.1.100.62744;ies_left_dist=0;ies_min_dist=0;ies_right_dist=0;junction_seq=tttgatcattataggTAattggcatccaaatt;read_names=J00121:27:H3GGKBBXX:5:1105:22374:1859,J00121:27:H3GGKBBXX:5:1202:25702:17192,J00121:27:H3GGKBBXX:5:2119:21339:6747,J00121:27:H3GGKBBXX:5:2209:8420:29202,J00121:27:H3GGKBBXX:5:2209:8400:28780,J00121:27:H3GGKBBXX:5:2123:25773:13588,J00121:27:H3GGKBBXX:5:1207:9719:18405,J00121:27:H3GGKBBXX:5:2227:14012:24507,J00121:27:H3GGKBBXX:5:1203:23470:18318,J00121:27:H3GGKBBXX:5:1205:23947:6097,J00121:27:H3GGKBBXX:5:2217:29630:28709,J00121:27:H3GGKBBXX:5:2102:25337:13042,J00121:27:H3GGKBBXX:5:2226:21602:6607,J00121:27:H3GGKBBXX:5:2204:9658:27373,J00121:27:H3GGKBBXX:5:1107:18375:40508,J00121:27:H3GGKBBXX:5:1207:12530:17438,J00121:27:H3GGKBBXX:5:2106:4411:32525,J00121:27:H3GGKBBXX:5:2219:16488:24401,J00121:27:H3GGKBBXX:5:2223:9140:35339,J00121:27:H3GGKBBXX:5:1107:23987:48157,J00121:27:H3GGKBBXX:5:2122:27681:46223,J00121:27:H3GGKBBXX:5:2210:5548:19162;sequence=TAGAGTTTAATTATGTTGATATTTGTTA;start=66343;subtype=IES;support_ref=51;support_variant=22;type=IES;
scaffold51_100_with_IES	MILORD	internal_eliminated_sequence	66983	67075	.	.	.	ID=MILORD.100.66983.67075;Name=MILORD.100.66983.67075;bounded_by_ta=TRUE;common_boundary=Both;end=67075;ies_id=IESPGM.PTET51.1.100.63356;ies_left_dist=0;ies_min_dist=0;ies_right_dist=0;junction_seq=taattcatattacgaTAtcaaaaagcatgtga;read_names=J00121:27:H3GGKBBXX:5:2116:10561:18669,J00121:27:H3GGKBBXX:5:1111:14955:13271,J00121:27:H3GGKBBXX:5:1214:6441:21764,J00121:27:H3GGKBBXX:5:2123:2037:43568,J00121:27:H3GGKBBXX:5:1108:29944:18529,J00121:27:H3GGKBBXX:5:2108:14072:43040,J00121:27:H3GGKBBXX:5:2222:28737:17350,J00121:27:H3GGKBBXX:5:2216:25378:12867,J00121:27:H3GGKBBXX:5:2104:11982:43568,J00121:27:H3GGKBBXX:5:1112:26575:32209,J00121:27:H3GGKBBXX:5:1223:26250:28059,J00121:27:H3GGKBBXX:5:2224:15828:10598,J00121:27:H3GGKBBXX:5:2202:27519:47770,J00121:27:H3GGKBBXX:5:2207:20618:22520,J00121:27:H3GGKBBXX:5:2212:17056:3125,J00121:27:H3GGKBBXX:5:2101:5974:28692,J00121:27:H3GGKBBXX:5:2206:4990:28991,J00121:27:H3GGKBBXX:5:1121:19735:14871,J00121:27:H3GGKBBXX:5:1117:16498:10422,J00121:27:H3GGKBBXX:5:2228:16122:19689,J00121:27:H3GGKBBXX:5:2107:25773:12251,J00121:27:H3GGKBBXX:5:1110:21876:23399,J00121:27:H3GGKBBXX:5:1208:24901:36798,J00121:27:H3GGKBBXX:5:2220:27042:33334,J00121:27:H3GGKBBXX:5:2110:15473:16700,J00121:27:H3GGKBBXX:5:1108:26707:2580,J00121:27:H3GGKBBXX:5:2101:19278:46575,J00121:27:H3GGKBBXX:5:2124:24992:21694,J00121:27:H3GGKBBXX:5:2218:20435:8207,J00121:27:H3GGKBBXX:5:1225:5020:12726,J00121:27:H3GGKBBXX:5:1207:3194:30767,J00121:27:H3GGKBBXX:5:1116:24160:25175,J00121:27:H3GGKBBXX:5:2215:9638:3565,J00121:27:H3GGKBBXX:5:1217:14458:10510,J00121:27:H3GGKBBXX:5:2228:32481:35374,J00121:27:H3GGKBBXX:5:2209:17198:14273,J00121:27:H3GGKBBXX:5:2109:18314:47893,J00121:27:H3GGKBBXX:5:2120:30533:21869,J00121:27:H3GGKBBXX:5:2203:16315:3213,J00121:27:H3GGKBBXX:5:1207:22211:23171,J00121:27:H3GGKBBXX:5:2106:21988:5095,J00121:27:H3GGKBBXX:5:2119:4178:26248,J00121:27:H3GGKBBXX:5:2215:8176:2228,J00121:27:H3GGKBBXX:5:1114:19624:16366,J00121:27:H3GGKBBXX:5:1221:7578:12550,J00121:27:H3GGKBBXX:5:1111:21430:24278,J00121:27:H3GGKBBXX:5:2202:5639:38486,J00121:27:H3GGKBBXX:5:2223:5152:44218,J00121:27:H3GGKBBXX:5:2228:31497:44570,J00121:27:H3GGKBBXX:5:1111:21420:24296,J00121:27:H3GGKBBXX:5:2224:32441:38293,J00121:27:H3GGKBBXX:5:1106:3234:2633;sequence=TACAGTTATTATGATTATGGTTATAAAATTAATCAAACAAGTTTATTATATATATTATTATAACTAATTATGTAAAAATTAATAAAACAGATG;start=66983;subtype=IES;support_ref=0;support_variant=52;type=IES;
scaffold51_100_with_IES	MILORD	internal_eliminated_sequence	68155	68231	.	.	.	ID=MILORD.100.68155.68231;Name=MILORD.100.68155.68231;bounded_by_ta=TRUE;common_boundary=None;end=68231;ies_id=IESPGM.PTET51.1.100.64557;ies_left_dist=122;ies_min_dist=122;ies_right_dist=126;junction_seq=aaaatactctttattTAgccttgctccctaca;read_names=J00121:27:H3GGKBBXX:5:1120:17706:36218,J00121:27:H3GGKBBXX:5:1226:9049:43937,J00121:27:H3GGKBBXX:5:2217:6045:22239;sequence=TATGGATCAACGTAAGATTTTTTTTAAGGAACTACTAGAAAATAGGATGTGAATATAATTAATCATATTTCCTTGTG;start=68155;subtype=MAC;support_ref=97;support_variant=3;type=CRYPTIC;
scaffold51_100_with_IES	MILORD	internal_eliminated_sequence	68190	68219	.	.	.	ID=MILORD.100.68190.68219;Name=MILORD.100.68190.68219;bounded_by_ta=TRUE;common_boundary=None;end=68219;ies_id=IESPGM.PTET51.1.100.64557;ies_left_dist=87;ies_min_dist=87;ies_right_dist=138;junction_seq=tttttaaggaactacTAtttccttgtgtagcc;read_names=J00121:27:H3GGKBBXX:5:2110:7750:36657;sequence=TAGAAAATAGGATGTGAATATAATTAATCA;start=68190;subtype=MAC;support_ref=80;support_variant=1;type=CRYPTIC;
scaffold51_100_with_IES	MILORD	internal_eliminated_sequence	68232	68256	.	.	.	ID=MILORD.100.68232.68256;Name=MILORD.100.68232.68256;bounded_by_ta=TRUE;common_boundary=None;end=68256;ies_id=IESPGM.PTET51.1.100.64557;ies_left_dist=45;ies_min_dist=45;ies_right_dist=101;junction_seq=tcatatttccttgtgTAcgtatattagattaa;read_names=J00121:27:H3GGKBBXX:5:1111:14519:36007;sequence=TAGCCTTGCTCCCTACATTTATTAA;start=68232;subtype=MAC;support_ref=69;support_variant=1;type=CRYPTIC;
scaffold51_100_with_IES	MILORD	internal_eliminated_sequence	68277	68357	.	.	.	ID=MILORD.100.68277.68357;Name=MILORD.100.68277.68357;bounded_by_ta=TRUE;common_boundary=Both;end=68357;ies_id=IESPGM.PTET51.1.100.64557;ies_left_dist=0;ies_min_dist=0;ies_right_dist=0;junction_seq=atattagattaattgTAgtgtaacaaagtata;read_names=J00121:27:H3GGKBBXX:5:2120:3569:21149,J00121:27:H3GGKBBXX:5:1201:5081:24401,J00121:27:H3GGKBBXX:5:1101:28737:40174,J00121:27:H3GGKBBXX:5:1105:23977:11038,J00121:27:H3GGKBBXX:5:1213:23957:31224,J00121:27:H3GGKBBXX:5:2223:14357:43005,J00121:27:H3GGKBBXX:5:1209:9952:20639,J00121:27:H3GGKBBXX:5:1125:31284:8963,J00121:27:H3GGKBBXX:5:1123:20943:44675,J00121:27:H3GGKBBXX:5:2111:22333:18318;sequence=TAGACTTATTTTGGTTGAGTTTTCATAAATTTGATATTGATACAATTAGGAATATTTTATATAAGTATTTAACTTAGACTA;start=68277;subtype=IES;support_ref=96;support_variant=10;type=IES;
scaffold51_100_with_IES	MILORD	internal_eliminated_sequence	68317	68362	.	.	.	ID=MILORD.100.68317.68362;Name=MILORD.100.68317.68362;bounded_by_ta=TRUE;common_boundary=None;end=68362;ies_id=IESPGM.PTET51.1.100.64557;ies_left_dist=-40;ies_min_dist=5;ies_right_dist=-5;junction_seq=taaatttgatattgaTAacaaagtatatttta;read_names=J00121:27:H3GGKBBXX:5:1223:15848:35778,J00121:27:H3GGKBBXX:5:2113:10023:21184,J00121:27:H3GGKBBXX:5:1121:5660:25017,J00121:27:H3GGKBBXX:5:1106:12094:27865,J00121:27:H3GGKBBXX:5:2111:20101:3582;sequence=TACAATTAGGAATATTTTATATAAGTATTTAACTTAGACTATAGTG;start=68317;subtype=OVERLAPPING;support_ref=78;support_variant=5;type=ALTERNATIVE;
scaffold51_100_with_IES	MILORD	internal_eliminated_sequence	71384	71410	.	.	.	ID=MILORD.100.71384.71410;Name=MILORD.100.71384.71410;bounded_by_ta=TRUE;common_boundary=Both;end=71410;ies_id=IESPGM.PTET51.1.100.67583;ies_left_dist=0;ies_min_dist=0;ies_right_dist=0;junction_seq=tggagtgctcattaaTAattgcagttaagtag;read_names=J00121:27:H3GGKBBXX:5:1123:19248:31646,J00121:27:H3GGKBBXX:5:1227:20314:27690,J00121:27:H3GGKBBXX:5:1128:22404:48157,J00121:27:H3GGKBBXX:5:2228:20517:8312,J00121:27:H3GGKBBXX:5:1124:14610:41651,J00121:27:H3GGKBBXX:5:1127:4137:37853,J00121:27:H3GGKBBXX:5:1206:18913:16753,J00121:27:H3GGKBBXX:5:1221:11119:39436,J00121:27:H3GGKBBXX:5:2204:23257:36306,J00121:27:H3GGKBBXX:5:2225:10247:31066,J00121:27:H3GGKBBXX:5:2104:17360:6009,J00121:27:H3GGKBBXX:5:2223:15544:34125,J00121:27:H3GGKBBXX:5:1224:20618:15522,J00121:27:H3GGKBBXX:5:1128:9222:41915,J00121:27:H3GGKBBXX:5:2104:28087:14080,J00121:27:H3GGKBBXX:5:2102:5223:22713,J00121:27:H3GGKBBXX:5:2222:8389:9315,J00121:27:H3GGKBBXX:5:1218:11261:23540,J00121:27:H3GGKBBXX:5:1128:20354:5288,J00121:27:H3GGKBBXX:5:1111:28239:36816,J00121:27:H3GGKBBXX:5:1110:19167:6712,J00121:27:H3GGKBBXX:5:1108:3143:14045,J00121:27:H3GGKBBXX:5:1102:7192:2387,J00121:27:H3GGKBBXX:5:1227:24850:29993,J00121:27:H3GGKBBXX:5:1215:28686:5235,J00121:27:H3GGKBBXX:5:2223:8186:39910,J00121:27:H3GGKBBXX:5:1218:10500:41985,J00121:27:H3GGKBBXX:5:2111:20902:29554,J00121:27:H3GGKBBXX:5:2104:12875:19056,J00121:27:H3GGKBBXX:5:2205:12560:13412,J00121:27:H3GGKBBXX:5:1127:18030:10475,J00121:27:H3GGKBBXX:5:1125:22090:5200,J00121:27:H3GGKBBXX:5:2223:16630:35198,J00121:27:H3GGKBBXX:5:1226:14915:3037,J00121:27:H3GGKBBXX:5:2109:24840:12321,J00121:27:H3GGKBBXX:5:2118:27123:40016,J00121:27:H3GGKBBXX:5:1128:27742:43128,J00121:27:H3GGKBBXX:5:2104:28483:35163,J00121:27:H3GGKBBXX:5:1213:17401:16172,J00121:27:H3GGKBBXX:5:1122:9333:44429,J00121:27:H3GGKBBXX:5:2122:13565:43286,J00121:27:H3GGKBBXX:5:1106:20902:11231,J00121:27:H3GGKBBXX:5:1223:15250:21025,J00121:27:H3GGKBBXX:5:1215:12185:33580,J00121:27:H3GGKBBXX:5:1126:19299:47630,J00121:27:H3GGKBBXX:5:2228:16478:48438,J00121:27:H3GGKBBXX:5:2208:3478:17755,J00121:27:H3GGKBBXX:5:2102:11454:41458,J00121:27:H3GGKBBXX:5:1128:11140:18194,J00121:27:H3GGKBBXX:5:1115:20506:42900,J00121:27:H3GGKBBXX:5:2112:8329:32595,J00121:27:H3GGKBBXX:5:2121:22333:25984,J00121:27:H3GGKBBXX:5:1214:28534:31910,J00121:27:H3GGKBBXX:5:1123:25966:34530,J00121:27:H3GGKBBXX:5:2215:15209:12902,J00121:27:H3GGKBBXX:5:2122:30695:42689,J00121:27:H3GGKBBXX:5:2111:29660:40649,J00121:27:H3GGKBBXX:5:1118:13149:45062,J00121:27:H3GGKBBXX:5:2111:30076:16823,J00121:27:H3GGKBBXX:5:2224:26626:8348;sequence=TACAATTAAATAATGGCTAATAATCTA;start=71384;subtype=IES;support_ref=39;support_variant=60;type=IES;
scaffold51_100_with_IES	MILORD	internal_eliminated_sequence	72362	72429	.	.	.	ID=MILORD.100.72362.72429;Name=MILORD.100.72362.72429;bounded_by_ta=TRUE;common_boundary=Both;end=72429;ies_id=IESPGM.PTET51.1.100.68534;ies_left_dist=0;ies_min_dist=0;ies_right_dist=0;junction_seq=tgttaatttacagagTAatttaggttaagaca;read_names=J00121:27:H3GGKBBXX:5:1222:31081:19654,J00121:27:H3GGKBBXX:5:1210:18548:18335,J00121:27:H3GGKBBXX:5:2113:17584:1824,J00121:27:H3GGKBBXX:5:2123:15919:2774,J00121:27:H3GGKBBXX:5:1226:26463:37185,J00121:27:H3GGKBBXX:5:1205:27417:3565,J00121:27:H3GGKBBXX:5:1104:11698:39207,J00121:27:H3GGKBBXX:5:1227:26890:20480,J00121:27:H3GGKBBXX:5:1103:13869:36534,J00121:27:H3GGKBBXX:5:1113:26869:4655,J00121:27:H3GGKBBXX:5:1106:27945:27901,J00121:27:H3GGKBBXX:5:1201:11282:20445,J00121:27:H3GGKBBXX:5:1104:27519:38873,J00121:27:H3GGKBBXX:5:1124:27620:47137,J00121:27:H3GGKBBXX:5:2205:12824:47630,J00121:27:H3GGKBBXX:5:1117:5172:38908,J00121:27:H3GGKBBXX:5:1115:13271:6273,J00121:27:H3GGKBBXX:5:1107:11546:31347,J00121:27:H3GGKBBXX:5:2216:6177:40684;sequence=TATTGTTGATAAATTACTTTATCGATTGAATTAATAAATAGGAAAATAAAGATAAATCATTCCAACAA;start=72362;subtype=IES;support_ref=98;support_variant=19;type=IES;
scaffold51_100_with_IES	MILORD	internal_eliminated_sequence	73714	73787	.	.	.	ID=MILORD.100.73714.73787;Name=MILORD.100.73714.73787;bounded_by_ta=TRUE;common_boundary=Both;end=73787;ies_id=IESPGM.PTET51.1.100.69818;ies_left_dist=0;ies_min_dist=0;ies_right_dist=0;junction_seq=attcttcataattggTAcaaccatagattata;read_names=J00121:27:H3GGKBBXX:5:2201:18111:19021,J00121:27:H3GGKBBXX:5:2217:22729:45344,J00121:27:H3GGKBBXX:5:2227:21582:45045,J00121:27:H3GGKBBXX:5:1127:19989:46047,J00121:27:H3GGKBBXX:5:2115:19806:10598,J00121:27:H3GGKBBXX:5:2207:30604:6308,J00121:27:H3GGKBBXX:5:2225:12936:7802,J00121:27:H3GGKBBXX:5:2214:26007:27531,J00121:27:H3GGKBBXX:5:1115:10176:29008,J00121:27:H3GGKBBXX:5:2226:9597:40280,J00121:27:H3GGKBBXX:5:1225:26981:30732,J00121:27:H3GGKBBXX:5:2209:14255:42056,J00121:27:H3GGKBBXX:5:1116:15676:45080;sequence=TATTGTGAATACATCTTAAATGTATTTATTTATTTATTTATTTATTTATTTATTGATGGGATATTATTCGACAA;start=73714;subtype=IES;support_ref=0;support_variant=13;type=IES;
scaffold51_100_with_IES	MILORD	internal_eliminated_sequence	73842	73888	.	.	.	ID=MILORD.100.73842.73888;Name=MILORD.100.73842.73888;bounded_by_ta=TRUE;common_boundary=Both;end=73888;ies_id=IESPGM.PTET51.1.100.69872;ies_left_dist=0;ies_min_dist=0;ies_right_dist=0;junction_seq=accagccatagtggaTAcatcccaactaaacc;read_names=J00121:27:H3GGKBBXX:5:1104:29051:31927,J00121:27:H3GGKBBXX:5:2219:12987:30538,J00121:27:H3GGKBBXX:5:2113:18862:18107,J00121:27:H3GGKBBXX:5:1213:27671:3618,J00121:27:H3GGKBBXX:5:1228:4411:32455,J00121:27:H3GGKBBXX:5:2216:27499:6238,J00121:27:H3GGKBBXX:5:1209:27438:16049,J00121:27:H3GGKBBXX:5:2104:23175:19496,J00121:27:H3GGKBBXX:5:1103:16467:49194,J00121:27:H3GGKBBXX:5:1221:9983:31417,J00121:27:H3GGKBBXX:5:2113:29731:7433,J00121:27:H3GGKBBXX:5:1203:13595:10563;sequence=TACAGATGATGTAATTATGATTAATAATTAATATATTTAATCTACTT;start=73842;subtype=IES;support_ref=5;support_variant=12;type=IES;
scaffold51_100_with_IES	MILORD	internal_eliminated_sequence	78443	78491	.	.	.	ID=MILORD.100.78443.78491;Name=MILORD.100.78443.78491;bounded_by_ta=TRUE;common_boundary=None;end=78491;ies_id=IESPGM.PTET51.1.100.77898;ies_left_dist=3472;ies_min_dist=3450;ies_right_dist=3450;junction_seq=aaaacaaatactcaaTAgaatgaaatgcaata;read_names=J00121:27:H3GGKBBXX:5:2111:25966:29466,J00121:27:H3GGKBBXX:5:2220:30147:33510;sequence=TATAGATGGAATTATATTCTAAATGAAATGGTATTATTTTGAGCGATAG;start=78443;subtype=MAC;support_ref=160;support_variant=2;type=CRYPTIC;
scaffold51_100_with_IES	MILORD	internal_eliminated_sequence	81915	81941	.	.	.	ID=MILORD.100.81915.81941;Name=MILORD.100.81915.81941;bounded_by_ta=TRUE;common_boundary=Both;end=81941;ies_id=IESPGM.PTET51.1.100.77898;ies_left_dist=0;ies_min_dist=0;ies_right_dist=0;junction_seq=cgattgaagattgttTAgcaaatctaagatta;read_names=J00121:27:H3GGKBBXX:5:1102:29731:13763,J00121:27:H3GGKBBXX:5:2115:10937:23540,J00121:27:H3GGKBBXX:5:2201:6086:38556,J00121:27:H3GGKBBXX:5:2219:29335:2949,J00121:27:H3GGKBBXX:5:1201:12997:1754,J00121:27:H3GGKBBXX:5:2211:11251:15680,J00121:27:H3GGKBBXX:5:2216:24302:11636,J00121:27:H3GGKBBXX:5:2204:8075:20656,J00121:27:H3GGKBBXX:5:1214:11444:32859,J00121:27:H3GGKBBXX:5:1204:29640:13148,J00121:27:H3GGKBBXX:5:1201:9668:4708,J00121:27:H3GGKBBXX:5:1114:18781:21096,J00121:27:H3GGKBBXX:5:1222:4848:26213,J00121:27:H3GGKBBXX:5:2228:15442:41405,J00121:27:H3GGKBBXX:5:1114:21420:48808,J00121:27:H3GGKBBXX:5:2205:29061:19636,J00121:27:H3GGKBBXX:5:1128:18619:13113,J00121:27:H3GGKBBXX:5:1102:13433:36024,J00121:27:H3GGKBBXX:5:1115:7375:46838,J00121:27:H3GGKBBXX:5:1215:14062:8207,J00121:27:H3GGKBBXX:5:2113:14123:21078,J00121:27:H3GGKBBXX:5:1110:21582:36394,J00121:27:H3GGKBBXX:5:2211:4513:22397,J00121:27:H3GGKBBXX:5:2207:7557:19830,J00121:27:H3GGKBBXX:5:1115:13393:23681,J00121:27:H3GGKBBXX:5:2104:10236:10475,J00121:27:H3GGKBBXX:5:2103:15879:29219,J00121:27:H3GGKBBXX:5:1114:27225:30345,J00121:27:H3GGKBBXX:5:1205:11495:19970,J00121:27:H3GGKBBXX:5:1227:11099:26635,J00121:27:H3GGKBBXX:5:1105:11535:45467,J00121:27:H3GGKBBXX:5:1203:3275:46522,J00121:27:H3GGKBBXX:5:2215:27671:3758,J00121:27:H3GGKBBXX:5:2111:16802:18089,J00121:27:H3GGKBBXX:5:2119:28706:3969,J00121:27:H3GGKBBXX:5:2120:28615:8488,J00121:27:H3GGKBBXX:5:1101:7405:36376,J00121:27:H3GGKBBXX:5:2118:27813:22995,J00121:27:H3GGKBBXX:5:2227:23145:45889,J00121:27:H3GGKBBXX:5:2207:6928:20076,J00121:27:H3GGKBBXX:5:2218:14651:38803,J00121:27:H3GGKBBXX:5:2115:7831:32402,J00121:27:H3GGKBBXX:5:1107:19887:31558,J00121:27:H3GGKBBXX:5:1107:9567:18142,J00121:27:H3GGKBBXX:5:2212:3640:6923,J00121:27:H3GGKBBXX:5:2103:15585:11864,J00121:27:H3GGKBBXX:5:1214:4026:11847,J00121:27:H3GGKBBXX:5:1210:28300:41563,J00121:27:H3GGKBBXX:5:1202:22719:15610,J00121:27:H3GGKBBXX:5:2211:27529:31259,J00121:27:H3GGKBBXX:5:1117:21613:48368,J00121:27:H3GGKBBXX:5:1218:23926:40491,J00121:27:H3GGKBBXX:5:1214:4158:1525,J00121:27:H3GGKBBXX:5:1221:6350:37853,J00121:27:H3GGKBBXX:5:1204:20303:24437,J00121:27:H3GGKBBXX:5:1120:7385:45520,J00121:27:H3GGKBBXX:5:1212:29701:12550;sequence=TATAATTACAAAATCTCACATCCTCTA;start=81915;subtype=IES;support_ref=66;support_variant=57;type=IES;
scaffold51_100_with_IES	MILORD	internal_eliminated_sequence	85394	85440	.	.	.	ID=MILORD.100.85394.85440;Name=MILORD.100.85394.85440;bounded_by_ta=TRUE;common_boundary=Both;end=85440;ies_id=IESPGM.PTET51.1.100.81350;ies_left_dist=0;ies_min_dist=0;ies_right_dist=0;junction_seq=tttgattaaatcagaTAacatagaatgcaaat;read_names=J00121:27:H3GGKBBXX:5:2221:13220:47014,J00121:27:H3GGKBBXX:5:2124:21846:37941,J00121:27:H3GGKBBXX:5:1228:17594:33809,J00121:27:H3GGKBBXX:5:2207:12489:21096,J00121:27:H3GGKBBXX:5:1215:26666:4409,J00121:27:H3GGKBBXX:5:1211:24535:48368,J00121:27:H3GGKBBXX:5:1113:20334:43374,J00121:27:H3GGKBBXX:5:1112:23876:34917,J00121:27:H3GGKBBXX:5:2110:16204:33615,J00121:27:H3GGKBBXX:5:1223:13169:35251,J00121:27:H3GGKBBXX:5:2118:5304:28059,J00121:27:H3GGKBBXX:5:2223:31954:6185,J00121:27:H3GGKBBXX:5:2203:28676:20973,J00121:27:H3GGKBBXX:5:2211:8278:15205,J00121:27:H3GGKBBXX:5:1121:8552:6572,J00121:27:H3GGKBBXX:5:1203:13271:35884,J00121:27:H3GGKBBXX:5:1217:8379:2580,J00121:27:H3GGKBBXX:5:1227:28990:38257,J00121:27:H3GGKBBXX:5:2214:27691:45502,J00121:27:H3GGKBBXX:5:1206:9942:7609,J00121:27:H3GGKBBXX:5:1201:7781:41493,J00121:27:H3GGKBBXX:5:1209:14083:19179,J00121:27:H3GGKBBXX:5:2110:31355:16225,J00121:27:H3GGKBBXX:5:2104:14570:15487,J00121:27:H3GGKBBXX:5:2101:29305:43761,J00121:27:H3GGKBBXX:5:2211:13139:20463,J00121:27:H3GGKBBXX:5:1120:27793:33651,J00121:27:H3GGKBBXX:5:2223:13088:39682,J00121:27:H3GGKBBXX:5:2113:14367:9754,J00121:27:H3GGKBBXX:5:2102:13179:8822,J00121:27:H3GGKBBXX:5:2205:19806:15733,J00121:27:H3GGKBBXX:5:2210:18883:37695,J00121:27:H3GGKBBXX:5:1217:3955:25861,J00121:27:H3GGKBBXX:5:1226:31061:3055,J00121:27:H3GGKBBXX:5:1216:11586:45168,J00121:27:H3GGKBBXX:5:2224:3894:11513;sequence=TACAGTCTATATATGATATATTTATACATTATTTATAGATTTAATTG;start=85394;subtype=IES;support_ref=60;support_variant=36;type=IES;
scaffold51_100_with_IES	MILORD	internal_eliminated_sequence	86597	86686	.	.	.	ID=MILORD.100.86597.86686;Name=MILORD.100.86597.86686;bounded_by_ta=TRUE;common_boundary=Both;end=86686;ies_id=IESPGM.PTET51.1.100.82506;ies_left_dist=0;ies_min_dist=0;ies_right_dist=0;junction_seq=gttccaatttgcaagTActacttaagaaacct;read_names=J00121:27:H3GGKBBXX:5:2125:19664:20480,J00121:27:H3GGKBBXX:5:2205:13007:3424,J00121:27:H3GGKBBXX:5:1123:5446:29290,J00121:27:H3GGKBBXX:5:2209:17574:46997,J00121:27:H3GGKBBXX:5:1224:13697:23294,J00121:27:H3GGKBBXX:5:2207:8420:20304,J00121:27:H3GGKBBXX:5:2205:13017:3371,J00121:27:H3GGKBBXX:5:1118:27661:25052,J00121:27:H3GGKBBXX:5:1207:13788:18529,J00121:27:H3GGKBBXX:5:1127:20334:22168,J00121:27:H3GGKBBXX:5:1218:22709:42073,J00121:27:H3GGKBBXX:5:1102:26819:31400,J00121:27:H3GGKBBXX:5:2202:16062:48034,J00121:27:H3GGKBBXX:5:2227:28118:8611,J00121:27:H3GGKBBXX:5:1113:3376:10264,J00121:27:H3GGKBBXX:5:1103:15371:27637,J00121:27:H3GGKBBXX:5:1108:23977:42231,J00121:27:H3GGKBBXX:5:2119:17391:40737,J00121:27:H3GGKBBXX:5:1105:14803:11390,J00121:27:H3GGKBBXX:5:1125:13443:45432;sequence=TATTGTCAGATTTATAATTAATTCATGTTGCTTATTATTTCTAATAGATTAAATACTTCTAAAAAATGATTTTAACATTTAAATGTGTAA;start=86597;subtype=IES;support_ref=74;support_variant=20;type=IES;
scaffold51_100_with_IES	MILORD	internal_eliminated_sequence	86597	86689	.	.	.	ID=MILORD.100.86597.86689;Name=MILORD.100.86597.86689;bounded_by_ta=TRUE;common_boundary=LEFT;end=86689;ies_id=IESPGM.PTET51.1.100.82506;ies_left_dist=0;ies_min_dist=0;ies_right_dist=-3;junction_seq=gttccaatttgcaagTActtaagaaaccttca;read_names=J00121:27:H3GGKBBXX:5:1123:9607:14590;sequence=TATTGTCAGATTTATAATTAATTCATGTTGCTTATTATTTCTAATAGATTAAATACTTCTAAAAAATGATTTTAACATTTAAATGTGTAATAC;start=86597;subtype=PARTIAL_EXTERNAL;support_ref=37;support_variant=1;type=ALTERNATIVE;
scaffold51_100_with_IES	MILORD	internal_eliminated_sequence	87014	87044	.	.	.	ID=MILORD.100.87014.87044;Name=MILORD.100.87014.87044;bounded_by_ta=TRUE;common_boundary=Both;end=87044;ies_id=IESPGM.PTET51.1.100.82833;ies_left_dist=0;ies_min_dist=0;ies_right_dist=0;junction_seq=attgtgaattataatTActacatactgaatta;read_names=J00121:27:H3GGKBBXX:5:1215:13433:11407,J00121:27:H3GGKBBXX:5:1206:21481:11671,J00121:27:H3GGKBBXX:5:1216:25367:47630,J00121:27:H3GGKBBXX:5:1204:26372:48456,J00121:27:H3GGKBBXX:5:1214:20040:7275,J00121:27:H3GGKBBXX:5:1116:9516:17843,J00121:27:H3GGKBBXX:5:2216:27336:15522,J00121:27:H3GGKBBXX:5:1122:22201:46258,J00121:27:H3GGKBBXX:5:1117:24089:48298,J00121:27:H3GGKBBXX:5:2219:6766:41915,J00121:27:H3GGKBBXX:5:1102:28676:9614,J00121:27:H3GGKBBXX:5:2124:7902:39840,J00121:27:H3GGKBBXX:5:1213:23064:7767,J00121:27:H3GGKBBXX:5:2227:28666:37167,J00121:27:H3GGKBBXX:5:1117:7730:15100,J00121:27:H3GGKBBXX:5:2115:11403:33738,J00121:27:H3GGKBBXX:5:1209:10277:22573,J00121:27:H3GGKBBXX:5:1103:6370:41370,J00121:27:H3GGKBBXX:5:2118:12023:29747,J00121:27:H3GGKBBXX:5:2204:10521:18986,J00121:27:H3GGKBBXX:5:1108:6725:1472,J00121:27:H3GGKBBXX:5:2119:15006:34284,J00121:27:H3GGKBBXX:5:2121:8988:48755,J00121:27:H3GGKBBXX:5:2225:24677:3459,J00121:27:H3GGKBBXX:5:1119:26575:14730,J00121:27:H3GGKBBXX:5:2221:24028:36376,J00121:27:H3GGKBBXX:5:1117:25510:12814,J00121:27:H3GGKBBXX:5:1101:7912:18722,J00121:27:H3GGKBBXX:5:1119:26626:14959,J00121:27:H3GGKBBXX:5:2214:11799:8541;sequence=TATAAATACAATACTGATACATTCTTAACTA;start=87014;subtype=IES;support_ref=12;support_variant=30;type=IES;
scaffold51_100_with_IES	MILORD	internal_eliminated_sequence	87580	87689	.	.	.	ID=MILORD.100.87580.87689;Name=MILORD.100.87580.87689;bounded_by_ta=TRUE;common_boundary=Both;end=87689;ies_id=IESPGM.PTET51.1.100.83368;ies_left_dist=0;ies_min_dist=0;ies_right_dist=0;junction_seq=ataattttaattcatTAtcaattttaaagcca;read_names=J00121:27:H3GGKBBXX:5:1209:17533:47348,J00121:27:H3GGKBBXX:5:1215:10409:12603,J00121:27:H3GGKBBXX:5:1109:29782:11425,J00121:27:H3GGKBBXX:5:2119:20375:45906,J00121:27:H3GGKBBXX:5:1221:13413:43304,J00121:27:H3GGKBBXX:5:1106:23987:10633,J00121:27:H3GGKBBXX:5:1222:19086:5235,J00121:27:H3GGKBBXX:5:2121:29356:20920,J00121:27:H3GGKBBXX:5:1124:5741:30151,J00121:27:H3GGKBBXX:5:1228:11109:42056,J00121:27:H3GGKBBXX:5:2228:12449:4532,J00121:27:H3GGKBBXX:5:1205:11779:19126,J00121:27:H3GGKBBXX:5:1104:8532:23452,J00121:27:H3GGKBBXX:5:2226:23845:35462,J00121:27:H3GGKBBXX:5:1117:28554:12357,J00121:27:H3GGKBBXX:5:2227:14255:36956,J00121:27:H3GGKBBXX:5:2207:15442:26599,J00121:27:H3GGKBBXX:5:2213:20628:48491,J00121:27:H3GGKBBXX:5:1111:10876:8066,J00121:27:H3GGKBBXX:5:1111:20476:22485,J00121:27:H3GGKBBXX:5:1104:3924:37413,J00121:27:H3GGKBBXX:5:2108:28067:40526,J00121:27:H3GGKBBXX:5:2210:28858:40983,J00121:27:H3GGKBBXX:5:2214:4655:21412,J00121:27:H3GGKBBXX:5:1211:15229:8646,J00121:27:H3GGKBBXX:5:2212:11485:39787,J00121:27:H3GGKBBXX:5:1119:13707:17579,J00121:27:H3GGKBBXX:5:1115:19410:39312,J00121:27:H3GGKBBXX:5:1123:25347:31945,J00121:27:H3GGKBBXX:5:2125:32329:18757;sequence=TACAGGAGCAGAATAATTAATTCTATGATTTCTCAATTGTTTTTTAATACTTATAGCTTGAGGATAAGTTTTCACGATAAAAAAAGAGGGAAATCATTAATAAACATCTA;start=87580;subtype=IES;support_ref=70;support_variant=30;type=IES;
scaffold51_100_with_IES	MILORD	internal_eliminated_sequence	87631	87656	.	.	.	ID=MILORD.100.87631.87656;Name=MILORD.100.87631.87656;bounded_by_ta=TRUE;common_boundary=None;end=87656;ies_id=IESPGM.PTET51.1.100.83368;ies_left_dist=-51;ies_min_dist=33;ies_right_dist=33;junction_seq=ttgttttttaatactTAaaaaaagagggaaat;read_names=J00121:27:H3GGKBBXX:5:1102:19603:25122,J00121:27:H3GGKBBXX:5:1210:17706:17720;sequence=TATAGCTTGAGGATAAGTTTTCACGA;start=87631;subtype=INTERNAL;support_ref=72;support_variant=2;type=ALTERNATIVE;
scaffold51_100_with_IES	MILORD	internal_eliminated_sequence	89865	89912	.	.	.	ID=MILORD.100.89865.89912;Name=MILORD.100.89865.89912;bounded_by_ta=TRUE;common_boundary=None;end=89912;ies_id=IESPGM.PTET51.1.100.83368;ies_left_dist=-2285;ies_min_dist=2223;ies_right_dist=-2223;junction_seq=agcttaaacccacatTAattcaagaaaaattg;read_names=J00121:27:H3GGKBBXX:5:2111:20760:20656;sequence=TATAACTACTTTGAGAATTTCTGATTCTTAATTCTATATTTTTAAGCA;start=89865;subtype=MAC;support_ref=108;support_variant=1;type=CRYPTIC;
scaffold51_100_with_IES	MILORD	internal_eliminated_sequence	94496	94572	.	.	.	ID=MILORD.100.94496.94572;Name=MILORD.100.94496.94572;bounded_by_ta=TRUE;common_boundary=Both;end=94572;ies_id=IESPGM.PTET51.1.100.90174;ies_left_dist=0;ies_min_dist=0;ies_right_dist=0;junction_seq=ctgctttagggttgtTAttaaaaacctaaaga;read_names=J00121:27:H3GGKBBXX:5:2225:12723:31277,J00121:27:H3GGKBBXX:5:1114:29041:8770,J00121:27:H3GGKBBXX:5:1112:16204:17649,J00121:27:H3GGKBBXX:5:1208:13555:13693,J00121:27:H3GGKBBXX:5:2111:20395:5288,J00121:27:H3GGKBBXX:5:2209:28919:4936,J00121:27:H3GGKBBXX:5:2207:7841:38117,J00121:27:H3GGKBBXX:5:2207:11982:47155,J00121:27:H3GGKBBXX:5:1207:19553:26617,J00121:27:H3GGKBBXX:5:2222:12652:32314,J00121:27:H3GGKBBXX:5:1107:3356:17896,J00121:27:H3GGKBBXX:5:2223:16153:9543,J00121:27:H3GGKBBXX:5:1223:29041:25122,J00121:27:H3GGKBBXX:5:2212:23581:5358,J00121:27:H3GGKBBXX:5:1220:14326:26248,J00121:27:H3GGKBBXX:5:2110:4381:3283,J00121:27:H3GGKBBXX:5:1107:26392:14308,J00121:27:H3GGKBBXX:5:2113:29762:22749,J00121:27:H3GGKBBXX:5:2224:26758:27637,J00121:27:H3GGKBBXX:5:1128:5568:45185,J00121:27:H3GGKBBXX:5:1224:4087:17192,J00121:27:H3GGKBBXX:5:1106:8389:12023,J00121:27:H3GGKBBXX:5:2120:28270:16331,J00121:27:H3GGKBBXX:5:1218:9607:9596,J00121:27:H3GGKBBXX:5:2222:2280:1613,J00121:27:H3GGKBBXX:5:1125:3914:37572,J00121:27:H3GGKBBXX:5:2206:17716:28991,J00121:27:H3GGKBBXX:5:2209:26271:46276,J00121:27:H3GGKBBXX:5:2123:17259:11987,J00121:27:H3GGKBBXX:5:1222:13382:2703;sequence=TACACTCAAATTAAGAATTCTTTACATTCTTAAGTACTTTTTCATCTATAAAATACAAAACTAATTTCATTTGACTA;start=94496;subtype=IES;support_ref=60;support_variant=30;type=IES;
scaffold51_100_with_IES	MILORD	internal_eliminated_sequence	95596	95622	.	.	.	ID=MILORD.100.95596.95622;Name=MILORD.100.95596.95622;bounded_by_ta=TRUE;common_boundary=Both;end=95622;ies_id=IESPGM.PTET51.1.100.91197;ies_left_dist=0;ies_min_dist=0;ies_right_dist=0;junction_seq=ctaacaaattggatcTAcacaaatatatttgt;read_names=J00121:27:H3GGKBBXX:5:1204:6715:45379,J00121:27:H3GGKBBXX:5:1125:30533:5270,J00121:27:H3GGKBBXX:5:2203:6208:38451,J00121:27:H3GGKBBXX:5:1102:14894:16471,J00121:27:H3GGKBBXX:5:1121:15189:6009,J00121:27:H3GGKBBXX:5:1219:27803:6343,J00121:27:H3GGKBBXX:5:1102:10074:42126,J00121:27:H3GGKBBXX:5:2205:3752:39893,J00121:27:H3GGKBBXX:5:2224:8897:27813,J00121:27:H3GGKBBXX:5:2221:24586:45607,J00121:27:H3GGKBBXX:5:1210:7222:10000,J00121:27:H3GGKBBXX:5:2206:27813:24648,J00121:27:H3GGKBBXX:5:2211:30513:18704,J00121:27:H3GGKBBXX:5:1115:22130:23944,J00121:27:H3GGKBBXX:5:2208:12510:32420,J00121:27:H3GGKBBXX:5:2101:24880:26353,J00121:27:H3GGKBBXX:5:1126:4827:25931,J00121:27:H3GGKBBXX:5:1111:25723:20146,J00121:27:H3GGKBBXX:5:1102:14874:16506,J00121:27:H3GGKBBXX:5:1105:12114:15381,J00121:27:H3GGKBBXX:5:2109:9151:41616,J00121:27:H3GGKBBXX:5:1109:24373:8242,J00121:27:H3GGKBBXX:5:1210:7314:9913,J00121:27:H3GGKBBXX:5:2222:7466:30046,J00121:27:H3GGKBBXX:5:1108:8826:8312,J00121:27:H3GGKBBXX:5:1211:16407:17474,J00121:27:H3GGKBBXX:5:1126:14194:10721,J00121:27:H3GGKBBXX:5:1111:19512:35092,J00121:27:H3GGKBBXX:5:2103:25662:32982,J00121:27:H3GGKBBXX:5:1227:27884:41159,J00121:27:H3GGKBBXX:5:2204:24901:32050,J00121:27:H3GGKBBXX:5:2202:19350:18810,J00121:27:H3GGKBBXX:5:1218:8613:19795,J00121:27:H3GGKBBXX:5:2207:9140:34284,J00121:27:H3GGKBBXX:5:1220:16163:27145,J00121:27:H3GGKBBXX:5:1115:17878:16471,J00121:27:H3GGKBBXX:5:2124:13819:38451,J00121:27:H3GGKBBXX:5:2213:6847:7205,J00121:27:H3GGKBBXX:5:2121:31355:41018,J00121:27:H3GGKBBXX:5:1107:6918:5183,J00121:27:H3GGKBBXX:5:2209:28290:25404,J00121:27:H3GGKBBXX:5:1106:5629:45396,J00121:27:H3GGKBBXX:5:2218:29944:19795,J00121:27:H3GGKBBXX:5:1117:20222:21658,J00121:27:H3GGKBBXX:5:2208:21704:10229,J00121:27:H3GGKBBXX:5:1205:25712:8031,J00121:27:H3GGKBBXX:5:1226:13088:5780,J00121:27:H3GGKBBXX:5:2110:19522:29870,J00121:27:H3GGKBBXX:5:1114:14387:27584,J00121:27:H3GGKBBXX:5:1121:22749:20445,J00121:27:H3GGKBBXX:5:1114:16163:46170,J00121:27:H3GGKBBXX:5:1105:19218:21500,J00121:27:H3GGKBBXX:5:2228:26484:32754,J00121:27:H3GGKBBXX:5:2225:25063:7222,J00121:27:H3GGKBBXX:5:1213:5101:40508,J00121:27:H3GGKBBXX:5:2106:6360:47506,J00121:27:H3GGKBBXX:5:1116:19025:35831,J00121:27:H3GGKBBXX:5:1120:26524:19214,J00121:27:H3GGKBBXX:5:1218:16934:11460,J00121:27:H3GGKBBXX:5:2118:1996:38468,J00121:27:H3GGKBBXX:5:2126:24495:6484,J00121:27:H3GGKBBXX:5:1205:17472:34477,J00121:27:H3GGKBBXX:5:2103:18233:29395;sequence=TATGGTGAATCTAACCCATTTCAATCA;start=95596;subtype=IES;support_ref=9;support_variant=63;type=IES;
scaffold51_100_with_IES	MILORD	internal_eliminated_sequence	97373	97417	.	.	.	ID=MILORD.100.97373.97417;Name=MILORD.100.97373.97417;bounded_by_ta=TRUE;common_boundary=Both;end=97417;ies_id=IESPGM.PTET51.1.100.92947;ies_left_dist=0;ies_min_dist=0;ies_right_dist=0;junction_seq=gcaattatatttataTAttttatttttgattt;read_names=J00121:27:H3GGKBBXX:5:1226:6614:44464,J00121:27:H3GGKBBXX:5:2103:31791:20603,J00121:27:H3GGKBBXX:5:1202:22932:20058,J00121:27:H3GGKBBXX:5:1113:15229:2070,J00121:27:H3GGKBBXX:5:1225:19512:28059,J00121:27:H3GGKBBXX:5:1126:32339:44552,J00121:27:H3GGKBBXX:5:1119:13920:28674,J00121:27:H3GGKBBXX:5:2128:22221:16190,J00121:27:H3GGKBBXX:5:1210:7436:19759,J00121:27:H3GGKBBXX:5:2124:8775:15961,J00121:27:H3GGKBBXX:5:2124:8927:16049,J00121:27:H3GGKBBXX:5:2116:24901:15205,J00121:27:H3GGKBBXX:5:1122:7699:2633,J00121:27:H3GGKBBXX:5:2219:31132:44113,J00121:27:H3GGKBBXX:5:1116:26808:40491,J00121:27:H3GGKBBXX:5:1226:3731:34512,J00121:27:H3GGKBBXX:5:2104:17462:29430;sequence=TACAGAAGAACTTCAGTATTAAAATTCGTATATATGCTTTAACTG;start=97373;subtype=IES;support_ref=8;support_variant=17;type=IES;
scaffold51_100_with_IES	MILORD	internal_eliminated_sequence	97477	97504	.	.	.	ID=MILORD.100.97477.97504;Name=MILORD.100.97477.97504;bounded_by_ta=TRUE;common_boundary=Both;end=97504;ies_id=IESPGM.PTET51.1.100.93006;ies_left_dist=0;ies_min_dist=0;ies_right_dist=0;junction_seq=tttaataaaattataTAatacgttaagaatgg;read_names=J00121:27:H3GGKBBXX:5:1113:1296:8559,J00121:27:H3GGKBBXX:5:2124:27823:4936,J00121:27:H3GGKBBXX:5:2101:17239:18775,J00121:27:H3GGKBBXX:5:2124:30239:13095,J00121:27:H3GGKBBXX:5:2220:7253:2985,J00121:27:H3GGKBBXX:5:1115:19339:32367,J00121:27:H3GGKBBXX:5:1102:27823:10493,J00121:27:H3GGKBBXX:5:2109:24951:44060,J00121:27:H3GGKBBXX:5:2104:18812:42776,J00121:27:H3GGKBBXX:5:1108:8734:18177,J00121:27:H3GGKBBXX:5:1215:9069:20937,J00121:27:H3GGKBBXX:5:1123:23693:24999,J00121:27:H3GGKBBXX:5:2103:10805:4813,J00121:27:H3GGKBBXX:5:2116:7405:10000,J00121:27:H3GGKBBXX:5:2209:13240:4321;sequence=TATAATTAATTTAACTTTACTTTTACCA;start=97477;subtype=IES;support_ref=0;support_variant=15;type=IES;
scaffold51_100_with_IES	MILORD	internal_eliminated_sequence	97787	97870	.	.	.	ID=MILORD.100.97787.97870;Name=MILORD.100.97787.97870;bounded_by_ta=TRUE;common_boundary=Both;end=97870;ies_id=IESPGM.PTET51.1.100.93288;ies_left_dist=0;ies_min_dist=0;ies_right_dist=0;junction_seq=ccaaatttactttaaTActatgcatgcacata;read_names=J00121:27:H3GGKBBXX:5:2106:27833:14519,J00121:27:H3GGKBBXX:5:1111:9699:21254,J00121:27:H3GGKBBXX:5:1108:17279:42759,J00121:27:H3GGKBBXX:5:1218:19979:18493,J00121:27:H3GGKBBXX:5:1105:12307:7662,J00121:27:H3GGKBBXX:5:1203:18091:36956,J00121:27:H3GGKBBXX:5:2206:24068:30538,J00121:27:H3GGKBBXX:5:2211:19502:35462,J00121:27:H3GGKBBXX:5:1107:7486:11302,J00121:27:H3GGKBBXX:5:2217:23977:29395,J00121:27:H3GGKBBXX:5:2101:13646:37800,J00121:27:H3GGKBBXX:5:2209:13362:29255,J00121:27:H3GGKBBXX:5:2216:17949:34881,J00121:27:H3GGKBBXX:5:2116:8460:5147,J00121:27:H3GGKBBXX:5:2204:16193:32683,J00121:27:H3GGKBBXX:5:2111:25723:42689,J00121:27:H3GGKBBXX:5:2215:3427:9754,J00121:27:H3GGKBBXX:5:2101:15158:15451,J00121:27:H3GGKBBXX:5:1128:24890:13324,J00121:27:H3GGKBBXX:5:1101:4411:20217,J00121:27:H3GGKBBXX:5:1116:15788:33352;sequence=TATTAAGGATCAAAATTTTAATTTAATATTTTTAAATAAATAATTGGATTGATCTCTGTTTTAACGTGGAATTTATTCTAACAA;start=97787;subtype=IES;support_ref=78;support_variant=21;type=IES;
scaffold51_100_with_IES	MILORD	internal_eliminated_sequence	99782	99807	.	.	.	ID=MILORD.100.99782.99807;Name=MILORD.100.99782.99807;bounded_by_ta=TRUE;common_boundary=Both;end=99807;ies_id=IESPGM.PTET51.1.100.95199;ies_left_dist=0;ies_min_dist=0;ies_right_dist=0;junction_seq=aaataaatataatgaTAatagcaatattttta;read_names=J00121:27:H3GGKBBXX:5:1115:23216:8523,J00121:27:H3GGKBBXX:5:2122:16610:2738,J00121:27:H3GGKBBXX:5:1206:12246:10370,J00121:27:H3GGKBBXX:5:1116:15148:10616,J00121:27:H3GGKBBXX:5:1212:23896:45045,J00121:27:H3GGKBBXX:5:2124:7547:19074,J00121:27:H3GGKBBXX:5:1103:5822:5569,J00121:27:H3GGKBBXX:5:2110:28929:16137,J00121:27:H3GGKBBXX:5:2228:13524:13992,J00121:27:H3GGKBBXX:5:2205:29650:37466,J00121:27:H3GGKBBXX:5:2102:15128:45045;sequence=TAAAGTTAAAAGCAATCAAACCACTA;start=99782;subtype=IES;support_ref=39;support_variant=11;type=IES;
scaffold51_100_with_IES	MILORD	internal_eliminated_sequence	104316	104342	.	.	.	ID=MILORD.100.104316.104342;Name=MILORD.100.104316.104342;bounded_by_ta=TRUE;common_boundary=Both;end=104342;ies_id=IESPGM.PTET51.1.100.99707;ies_left_dist=0;ies_min_dist=0;ies_right_dist=0;junction_seq=atactttttcgacatTAacaaagctgttgtta;read_names=J00121:27:H3GGKBBXX:5:1203:31558:15416,J00121:27:H3GGKBBXX:5:1226:24241:13183,J00121:27:H3GGKBBXX:5:2206:18264:37537,J00121:27:H3GGKBBXX:5:1119:4513:22819,J00121:27:H3GGKBBXX:5:2109:28097:24015,J00121:27:H3GGKBBXX:5:1228:27671:45678,J00121:27:H3GGKBBXX:5:1105:4990:32648,J00121:27:H3GGKBBXX:5:1126:26047:28551,J00121:27:H3GGKBBXX:5:1219:17929:26512,J00121:27:H3GGKBBXX:5:2107:28869:37554,J00121:27:H3GGKBBXX:5:2221:21856:16155,J00121:27:H3GGKBBXX:5:2108:25834:41581,J00121:27:H3GGKBBXX:5:1106:13342:23065,J00121:27:H3GGKBBXX:5:1118:10784:3793,J00121:27:H3GGKBBXX:5:2128:30391:41317,J00121:27:H3GGKBBXX:5:2103:4432:18775,J00121:27:H3GGKBBXX:5:2221:21734:16049,J00121:27:H3GGKBBXX:5:1224:24261:47647,J00121:27:H3GGKBBXX:5:1201:2280:42759,J00121:27:H3GGKBBXX:5:2222:23794:44939,J00121:27:H3GGKBBXX:5:2126:27316:1595,J00121:27:H3GGKBBXX:5:1223:8775:31435,J00121:27:H3GGKBBXX:5:2112:32360:36675,J00121:27:H3GGKBBXX:5:2224:31406:5235,J00121:27:H3GGKBBXX:5:2207:14357:46205,J00121:27:H3GGKBBXX:5:1106:10236:25879,J00121:27:H3GGKBBXX:5:1112:13210:5042,J00121:27:H3GGKBBXX:5:1212:21968:44728,J00121:27:H3GGKBBXX:5:2207:25763:40473,J00121:27:H3GGKBBXX:5:1208:3599:7345,J00121:27:H3GGKBBXX:5:1216:27651:39488,J00121:27:H3GGKBBXX:5:1113:26514:27109,J00121:27:H3GGKBBXX:5:2102:11901:10053,J00121:27:H3GGKBBXX:5:1211:9952:24964,J00121:27:H3GGKBBXX:5:1227:27712:2035,J00121:27:H3GGKBBXX:5:1119:26058:21324,J00121:27:H3GGKBBXX:5:2213:19634:28833,J00121:27:H3GGKBBXX:5:1118:25236:35620,J00121:27:H3GGKBBXX:5:1124:12012:27619,J00121:27:H3GGKBBXX:5:1216:7496:10968,J00121:27:H3GGKBBXX:5:1119:29741:21764,J00121:27:H3GGKBBXX:5:1228:17624:43708,J00121:27:H3GGKBBXX:5:2110:4533:8084,J00121:27:H3GGKBBXX:5:1113:15240:22872,J00121:27:H3GGKBBXX:5:2122:24515:38732,J00121:27:H3GGKBBXX:5:2221:22171:17333,J00121:27:H3GGKBBXX:5:2214:30442:32508,J00121:27:H3GGKBBXX:5:1217:2402:23557,J00121:27:H3GGKBBXX:5:1220:12723:3916,J00121:27:H3GGKBBXX:5:1222:23794:44271,J00121:27:H3GGKBBXX:5:1207:19004:28797,J00121:27:H3GGKBBXX:5:1218:21694:1912,J00121:27:H3GGKBBXX:5:1223:17350:17421,J00121:27:H3GGKBBXX:5:1111:23713:27250,J00121:27:H3GGKBBXX:5:2125:17949:34319,J00121:27:H3GGKBBXX:5:2215:5771:9983,J00121:27:H3GGKBBXX:5:1217:6745:18071,J00121:27:H3GGKBBXX:5:1214:28493:46328,J00121:27:H3GGKBBXX:5:2107:29609:32648,J00121:27:H3GGKBBXX:5:2108:24251:29448,J00121:27:H3GGKBBXX:5:2215:18497:2000,J00121:27:H3GGKBBXX:5:1224:25763:16067,J00121:27:H3GGKBBXX:5:1222:16762:31206,J00121:27:H3GGKBBXX:5:2218:10236:19970,J00121:27:H3GGKBBXX:5:2228:2980:32508,J00121:27:H3GGKBBXX:5:1204:28950:12620,J00121:27:H3GGKBBXX:5:1122:20405:15188,J00121:27:H3GGKBBXX:5:1124:26474:30415,J00121:27:H3GGKBBXX:5:1213:14418:42864;sequence=TATAGGTATTATCAAAATAAGAATCTA;start=104316;subtype=IES;support_ref=6;support_variant=69;type=IES;
scaffold51_100_with_IES	MILORD	internal_eliminated_sequence	105656	105720	.	.	.	ID=MILORD.100.105656.105720;Name=MILORD.100.105656.105720;bounded_by_ta=TRUE;common_boundary=Both;end=105720;ies_id=IESPGM.PTET51.1.100.101020;ies_left_dist=0;ies_min_dist=0;ies_right_dist=0;junction_seq=ggattttttcataaaTAtcctacctaaatatt;read_names=J00121:27:H3GGKBBXX:5:1105:25154:22573,J00121:27:H3GGKBBXX:5:1204:26392:1402,J00121:27:H3GGKBBXX:5:2122:27113:36692,J00121:27:H3GGKBBXX:5:2113:24657:44886,J00121:27:H3GGKBBXX:5:2213:2331:14994,J00121:27:H3GGKBBXX:5:2205:15118:27373,J00121:27:H3GGKBBXX:5:1202:8775:40649,J00121:27:H3GGKBBXX:5:1107:27783:47841,J00121:27:H3GGKBBXX:5:2218:5761:36587,J00121:27:H3GGKBBXX:5:2103:23561:7187,J00121:27:H3GGKBBXX:5:2113:11962:26582,J00121:27:H3GGKBBXX:5:1213:6238:11847,J00121:27:H3GGKBBXX:5:2216:7750:27479,J00121:27:H3GGKBBXX:5:1106:4898:17790,J00121:27:H3GGKBBXX:5:1214:10815:17702,J00121:27:H3GGKBBXX:5:2202:11211:23944,J00121:27:H3GGKBBXX:5:1209:17614:40104,J00121:27:H3GGKBBXX:5:1226:20131:48192,J00121:27:H3GGKBBXX:5:1102:9161:38433,J00121:27:H3GGKBBXX:5:1104:29711:45695,J00121:27:H3GGKBBXX:5:2110:14357:29606,J00121:27:H3GGKBBXX:5:1123:30726:21219,J00121:27:H3GGKBBXX:5:1107:21917:49071,J00121:27:H3GGKBBXX:5:2209:15980:46873,J00121:27:H3GGKBBXX:5:2119:20679:13377,J00121:27:H3GGKBBXX:5:2214:21136:35022,J00121:27:H3GGKBBXX:5:1218:21197:14695,J00121:27:H3GGKBBXX:5:1224:8806:23048,J00121:27:H3GGKBBXX:5:1119:11221:8805,J00121:27:H3GGKBBXX:5:2207:6654:8981,J00121:27:H3GGKBBXX:5:1117:25418:26160,J00121:27:H3GGKBBXX:5:2221:9506:12761,J00121:27:H3GGKBBXX:5:1107:4970:44359,J00121:27:H3GGKBBXX:5:1106:5558:31101,J00121:27:H3GGKBBXX:5:1121:23470:3266,J00121:27:H3GGKBBXX:5:1117:9303:26617,J00121:27:H3GGKBBXX:5:1213:27488:39945,J00121:27:H3GGKBBXX:5:2109:21998:17069,J00121:27:H3GGKBBXX:5:1217:23439:35708,J00121:27:H3GGKBBXX:5:2119:23307:29149,J00121:27:H3GGKBBXX:5:2118:25976:45590,J00121:27:H3GGKBBXX:5:2212:21268:2475,J00121:27:H3GGKBBXX:5:1228:5000:32947,J00121:27:H3GGKBBXX:5:1108:18182:20199,J00121:27:H3GGKBBXX:5:2128:4726:27338,J00121:27:H3GGKBBXX:5:2207:11840:4567,J00121:27:H3GGKBBXX:5:1219:4310:41141,J00121:27:H3GGKBBXX:5:1117:11698:1332,J00121:27:H3GGKBBXX:5:2120:14286:3178,J00121:27:H3GGKBBXX:5:2202:7243:41546,J00121:27:H3GGKBBXX:5:1212:9770:36745,J00121:27:H3GGKBBXX:5:2218:17350:2756,J00121:27:H3GGKBBXX:5:2119:15930:39647,J00121:27:H3GGKBBXX:5:2110:31669:35514,J00121:27:H3GGKBBXX:5:2202:30036:38345,J00121:27:H3GGKBBXX:5:2120:14864:7099,J00121:27:H3GGKBBXX:5:1106:28666:37906,J00121:27:H3GGKBBXX:5:1108:11586:3530,J00121:27:H3GGKBBXX:5:1205:16995:22432,J00121:27:H3GGKBBXX:5:2123:25296:13957,J00121:27:H3GGKBBXX:5:1220:20344:5411,J00121:27:H3GGKBBXX:5:1221:15179:13095,J00121:27:H3GGKBBXX:5:2209:21775:15311,J00121:27:H3GGKBBXX:5:1206:12388:35585,J00121:27:H3GGKBBXX:5:1127:17147:31945,J00121:27:H3GGKBBXX:5:2127:11535:13113,J00121:27:H3GGKBBXX:5:1204:26717:25984,J00121:27:H3GGKBBXX:5:1203:10115:36077,J00121:27:H3GGKBBXX:5:1220:13321:47893,J00121:27:H3GGKBBXX:5:1228:27945:25580,J00121:27:H3GGKBBXX:5:2119:28209:41968,J00121:27:H3GGKBBXX:5:1117:16051:37783,J00121:27:H3GGKBBXX:5:1228:27915:14168,J00121:27:H3GGKBBXX:5:2202:29751:38943,J00121:27:H3GGKBBXX:5:1228:9912:31013,J00121:27:H3GGKBBXX:5:2212:14458:23100,J00121:27:H3GGKBBXX:5:2105:22313:12691,J00121:27:H3GGKBBXX:5:2111:4482:32332,J00121:27:H3GGKBBXX:5:1203:17492:33070;sequence=TACAATAAATAATAACAAATTTTAGGAATTAAAATTAAATTAATGCTTAATATTTGAGTCGACCA;start=105656;subtype=IES;support_ref=2;support_variant=79;type=IES;
scaffold51_100_with_IES	MILORD	internal_eliminated_sequence	108072	108137	.	.	.	ID=MILORD.100.108072.108137;Name=MILORD.100.108072.108137;bounded_by_ta=TRUE;common_boundary=Both;end=108137;ies_id=IESPGM.PTET51.1.100.103371;ies_left_dist=0;ies_min_dist=0;ies_right_dist=0;junction_seq=taattttatcatagtTAtaattagggaagaat;read_names=J00121:27:H3GGKBBXX:5:2111:10784:5165,J00121:27:H3GGKBBXX:5:2113:4036:20340,J00121:27:H3GGKBBXX:5:2121:10297:37976,J00121:27:H3GGKBBXX:5:2222:5091:7222,J00121:27:H3GGKBBXX:5:2204:22972:23329,J00121:27:H3GGKBBXX:5:1220:13342:48561,J00121:27:H3GGKBBXX:5:1123:24302:13359,J00121:27:H3GGKBBXX:5:1216:15514:29923,J00121:27:H3GGKBBXX:5:2218:13464:36499,J00121:27:H3GGKBBXX:5:1206:22455:7802,J00121:27:H3GGKBBXX:5:1214:23368:6818,J00121:27:H3GGKBBXX:5:1101:9973:39242,J00121:27:H3GGKBBXX:5:1220:5639:6132,J00121:27:H3GGKBBXX:5:1207:25692:8770,J00121:27:H3GGKBBXX:5:2207:21816:7750,J00121:27:H3GGKBBXX:5:1224:9100:47155,J00121:27:H3GGKBBXX:5:1109:4016:33774,J00121:27:H3GGKBBXX:5:1117:24403:41000,J00121:27:H3GGKBBXX:5:1223:11749:45590,J00121:27:H3GGKBBXX:5:2222:8937:21553,J00121:27:H3GGKBBXX:5:1209:24556:23610,J00121:27:H3GGKBBXX:5:1206:18964:9737,J00121:27:H3GGKBBXX:5:2106:9668:30099,J00121:27:H3GGKBBXX:5:1105:13139:33264;sequence=TAGGTTGAATTGATAAAATTTCATAATAACATAAATACTATCAAATAACAATTTAGAGATTTACTA;start=108072;subtype=IES;support_ref=86;support_variant=24;type=IES;
scaffold51_100_with_IES	MILORD	internal_eliminated_sequence	108480	108509	.	.	.	ID=MILORD.100.108480.108509;Name=MILORD.100.108480.108509;bounded_by_ta=TRUE;common_boundary=Both;end=108509;ies_id=IESPGM.PTET51.1.100.103713;ies_left_dist=0;ies_min_dist=0;ies_right_dist=0;junction_seq=ttattcctctttaatTAtttctagacgtctct;read_names=J00121:27:H3GGKBBXX:5:1223:16894:19056,J00121:27:H3GGKBBXX:5:2223:16894:12691,J00121:27:H3GGKBBXX:5:2103:30705:8910,J00121:27:H3GGKBBXX:5:2111:18923:6220,J00121:27:H3GGKBBXX:5:1104:6218:39770,J00121:27:H3GGKBBXX:5:1214:25154:9244,J00121:27:H3GGKBBXX:5:1225:22029:41774,J00121:27:H3GGKBBXX:5:2223:16812:28375,J00121:27:H3GGKBBXX:5:1107:9465:34600,J00121:27:H3GGKBBXX:5:1125:9983:41897,J00121:27:H3GGKBBXX:5:1217:25266:31277,J00121:27:H3GGKBBXX:5:2107:8643:7433,J00121:27:H3GGKBBXX:5:2103:22648:44992,J00121:27:H3GGKBBXX:5:1125:14925:11636,J00121:27:H3GGKBBXX:5:1107:2260:28551,J00121:27:H3GGKBBXX:5:2102:12571:17016,J00121:27:H3GGKBBXX:5:1205:8927:34512,J00121:27:H3GGKBBXX:5:1218:28442:27778,J00121:27:H3GGKBBXX:5:2216:5487:1191,J00121:27:H3GGKBBXX:5:1120:10033:27953,J00121:27:H3GGKBBXX:5:1220:27285:10194,J00121:27:H3GGKBBXX:5:2114:27752:22678;sequence=TATAGATTCATATAAAGTTTGTTTTCATTA;start=108480;subtype=IES;support_ref=72;support_variant=22;type=IES;
scaffold51_100_with_IES	MILORD	internal_eliminated_sequence	110307	110333	.	.	.	ID=MILORD.100.110307.110333;Name=MILORD.100.110307.110333;bounded_by_ta=TRUE;common_boundary=Both;end=110333;ies_id=IESPGM.PTET51.1.100.105510;ies_left_dist=0;ies_min_dist=0;ies_right_dist=0;junction_seq=caatttattcatcgtTAtctatttattaaaca;read_names=J00121:27:H3GGKBBXX:5:1106:22171:24542,J00121:27:H3GGKBBXX:5:1118:22962:39981,J00121:27:H3GGKBBXX:5:1125:7831:1279,J00121:27:H3GGKBBXX:5:1121:24292:11161,J00121:27:H3GGKBBXX:5:2103:24464:41141,J00121:27:H3GGKBBXX:5:2203:4320:10247,J00121:27:H3GGKBBXX:5:2214:11251:17825,J00121:27:H3GGKBBXX:5:1126:15158:43198,J00121:27:H3GGKBBXX:5:1114:4949:6238,J00121:27:H3GGKBBXX:5:1213:26778:34811,J00121:27:H3GGKBBXX:5:1128:23023:30943,J00121:27:H3GGKBBXX:5:2203:27296:26459,J00121:27:H3GGKBBXX:5:2119:11931:48509,J00121:27:H3GGKBBXX:5:2227:10379:25246,J00121:27:H3GGKBBXX:5:2209:16092:8172,J00121:27:H3GGKBBXX:5:1111:28929:43286,J00121:27:H3GGKBBXX:5:1116:20344:19337,J00121:27:H3GGKBBXX:5:1225:22110:28094,J00121:27:H3GGKBBXX:5:2220:7009:7767,J00121:27:H3GGKBBXX:5:1212:9029:45484,J00121:27:H3GGKBBXX:5:1103:6959:7468,J00121:27:H3GGKBBXX:5:1107:10734:27021,J00121:27:H3GGKBBXX:5:2213:17137:3477,J00121:27:H3GGKBBXX:5:1103:15899:34846,J00121:27:H3GGKBBXX:5:1216:26382:31101,J00121:27:H3GGKBBXX:5:2205:17259:26476,J00121:27:H3GGKBBXX:5:2206:13900:41299,J00121:27:H3GGKBBXX:5:1118:12763:22942,J00121:27:H3GGKBBXX:5:2214:9719:4901,J00121:27:H3GGKBBXX:5:2219:3325:37044,J00121:27:H3GGKBBXX:5:2221:5923:6273;sequence=TATTATTGAATTACTACTTATTGGCTA;start=110307;subtype=IES;support_ref=20;support_variant=31;type=IES;
scaffold51_100_with_IES	MILORD	internal_eliminated_sequence	111940	111965	.	.	.	ID=MILORD.100.111940.111965;Name=MILORD.100.111940.111965;bounded_by_ta=TRUE;common_boundary=Both;end=111965;ies_id=IESPGM.PTET51.1.100.107116;ies_left_dist=0;ies_min_dist=0;ies_right_dist=0;junction_seq=tatttattttctatcTActtgagatgtatcct;read_names=J00121:27:H3GGKBBXX:5:1206:25692:12884,J00121:27:H3GGKBBXX:5:1225:19157:27479,J00121:27:H3GGKBBXX:5:1201:5132:32508,J00121:27:H3GGKBBXX:5:1101:29031:43181,J00121:27:H3GGKBBXX:5:2216:19979:15469,J00121:27:H3GGKBBXX:5:2205:2503:37800,J00121:27:H3GGKBBXX:5:1123:27154:10950,J00121:27:H3GGKBBXX:5:2201:22658:4778,J00121:27:H3GGKBBXX:5:1128:26514:27707,J00121:27:H3GGKBBXX:5:2101:8156:34055,J00121:27:H3GGKBBXX:5:2214:13504:21025,J00121:27:H3GGKBBXX:5:2224:27762:23681,J00121:27:H3GGKBBXX:5:1206:22739:45643,J00121:27:H3GGKBBXX:5:2227:27214:9086;sequence=TATAGAGAATATTTTGAAATTTACTT;start=111940;subtype=IES;support_ref=69;support_variant=14;type=IES;
scaffold51_100_with_IES	MILORD	internal_eliminated_sequence	113816	114056	.	.	.	ID=MILORD.100.113816.114056;Name=MILORD.100.113816.114056;bounded_by_ta=TRUE;common_boundary=None;end=114056;ies_id=IESPGM.PTET51.1.100.109342;ies_left_dist=376;ies_min_dist=214;ies_right_dist=214;junction_seq=aaaatatttcaattaTAataatatcataataa;read_names=J00121:27:H3GGKBBXX:5:2212:30858:16840;sequence=TATTGACATAGTTGAAATCAATAATACTCTTAGAACTAAATTCAATTTGAAATAAATTCGAATTATAGTTGTTTTTAAAGTTATAACTTTTCTTAATTAAATTATTATCAATATTTAATCTCTAATCTATTATTTATCAAATTGAATTATGCTACATAAACAGTTTATCAATTTCAAATTCATTATATTAAAATAACCTTAAAATACAATATTATTTATATAATAATATAATAATATAATA;start=113816;subtype=MAC;support_ref=109;support_variant=1;type=CRYPTIC;
scaffold51_100_with_IES	MILORD	internal_eliminated_sequence	114004	114041	.	.	.	ID=MILORD.100.114004.114041;Name=MILORD.100.114004.114041;bounded_by_ta=TRUE;common_boundary=None;end=114041;ies_id=IESPGM.PTET51.1.100.109342;ies_left_dist=188;ies_min_dist=188;ies_right_dist=229;junction_seq=tcaaattcattatatTAtaataatataatata;read_names=J00121:27:H3GGKBBXX:5:1208:8775:7873,J00121:27:H3GGKBBXX:5:2107:9891:10686;sequence=TAAAATAACCTTAAAATACAATATTATTTATATAATAA;start=114004;subtype=MAC;support_ref=26;support_variant=2;type=CRYPTIC;
scaffold51_100_with_IES	MILORD	internal_eliminated_sequence	114020	114270	.	.	.	ID=MILORD.100.114020.114270;Name=MILORD.100.114020.114270;bounded_by_ta=TRUE;common_boundary=RIGHT;end=114270;ies_id=IESPGM.PTET51.1.100.109342;ies_left_dist=172;ies_min_dist=0;ies_right_dist=0;junction_seq=aaaataaccttaaaaTAtcttgtattttcaaa;read_names=J00121:27:H3GGKBBXX:5:1125:10003:23012,J00121:27:H3GGKBBXX:5:1117:23926:16928,J00121:27:H3GGKBBXX:5:2214:7222:20093,J00121:27:H3GGKBBXX:5:2217:15118:14221;sequence=TACAATATTATTTATATAATAATATAATAATATAATATAATAATATCATAATAACATAATAACATAATAACTAGTTAGTCTTTAAAGAATTAGGCTGTAATTCCAAAGCGCCTCTGTGTATTTTGAGTATATATCTAATAAGCAAACGATTTGTCTTTAAAAAACAAAAAAATACATAAGGCTTTAAACATTTTTCAACAATTCAATATAATAAACAAATTCAGTTTATAAAAATAGATAAAATTTTAGTG;start=114020;subtype=PARTIAL_EXTERNAL;support_ref=24;support_variant=4;type=ALTERNATIVE;
scaffold51_100_with_IES	MILORD	internal_eliminated_sequence	114025	114041	.	.	.	ID=MILORD.100.114025.114041;Name=MILORD.100.114025.114041;bounded_by_ta=TRUE;common_boundary=None;end=114041;ies_id=IESPGM.PTET51.1.100.109342;ies_left_dist=167;ies_min_dist=167;ies_right_dist=229;junction_seq=aaccttaaaatacaaTAtaataatataatata;read_names=J00121:27:H3GGKBBXX:5:2203:28818:19777;sequence=TATTATTTATATAATAA;start=114025;subtype=MAC;support_ref=9;support_variant=1;type=CRYPTIC;
scaffold51_100_with_IES	MILORD	internal_eliminated_sequence	114034	114038	.	.	.	ID=MILORD.100.114034.114038;Name=MILORD.100.114034.114038;bounded_by_ta=TRUE;common_boundary=None;end=114038;ies_id=IESPGM.PTET51.1.100.109342;ies_left_dist=158;ies_min_dist=158;ies_right_dist=232;junction_seq=atacaatattatttaTAatataataatataat;read_names=J00121:27:H3GGKBBXX:5:1220:18456:12234;sequence=TATAA;start=114034;subtype=MAC;support_ref=5;support_variant=1;type=CRYPTIC;
scaffold51_100_with_IES	MILORD	internal_eliminated_sequence	114034	114041	.	.	.	ID=MILORD.100.114034.114041;Name=MILORD.100.114034.114041;bounded_by_ta=TRUE;common_boundary=None;end=114041;ies_id=IESPGM.PTET51.1.100.109342;ies_left_dist=158;ies_min_dist=158;ies_right_dist=229;junction_seq=atacaatattatttaTAtaataatataatata;read_names=J00121:27:H3GGKBBXX:5:2203:6593:12462,J00121:27:H3GGKBBXX:5:2220:7151:34213,J00121:27:H3GGKBBXX:5:2122:28655:39541,J00121:27:H3GGKBBXX:5:1203:26890:45906,J00121:27:H3GGKBBXX:5:1110:28838:5112;sequence=TATAATAA;start=114034;subtype=MAC;support_ref=5;support_variant=5;type=CRYPTIC;
scaffold51_100_with_IES	MILORD	internal_eliminated_sequence	114034	116986	.	.	.	ID=MILORD.100.114034.116986;Name=MILORD.100.114034.116986;bounded_by_ta=TRUE;common_boundary=None;end=116986;ies_id=IESPGM.PTET51.1.100.109342;ies_left_dist=158;ies_min_dist=158;ies_right_dist=-2716;junction_seq=atacaatattatttaTAtaatggactttccat;read_names=J00121:27:H3GGKBBXX:5:1101:20821:20304;sequence=TATAATAATATAATAATATAATATAATAATATCATAATAACATAATAACATAATAACTAGTTAGTCTTTAAAGAATTAGGCTGTAATTCCAAAGCGCCTCTGTGTATTTTGAGTATATATCTAATAAGCAAACGATTTGTCTTTAAAAAACAAAAAAATACATAAGGCTTTAAACATTTTTCAACAATTCAATATAATAAACAAATTCAGTTTATAAAAATAGATAAAATTTTAGTGTATCTTGTATTTTCAAATAAAATTAAGATCATAGGTTGCATGGAATAAATCTATTCTTCTCTTATTTCTATATTTTAAAAATTCTTTTGATATAATCTAAAGAATCAAATTTTAAATAATTTTGAACAGATAAATGTTTATATTTAAATTTAGAAAAGAGCAATATGGTCCGTCAATAATTAAATTTATAATGAAAATTTTGATCTTCAAGACTGAAGATCTAATTATAAGAAGAATATTTTGTAAATATAAACTAAATATGCAATTATCATTTGGTGACTGATATAGAGTTTATATTAACTTGCTTTGACATTCTTAGATTATTCATCAATTCTAGTAAATTCAATCTTAAAGGTGTCTCAAGGCATTCCATTTCTGTTTTTGTGTGTAATTTTTCATCATCGAAATTTGGTTTATTAAAGAATGTAACCTAAACTCCTTCTGGTACTTTGATAGATTTAACTTTAAAATTTTTCATATCGTTTGGAATAACAGGATGAGCACCGCATAATTTTAATTCATCTCCAGTGTAGTGGCATTCTGAGTATAAAATTACACAAGGTTCCTATAGAAATTTATATATATTTTTACCTCCGTCTCATTTTCAGGGTGCTTTTTCTAATTATCAGTATCTTCCTTTACATCATTTGTTCCATGTTCATCAGACCTTACTTCTCCCTCAGATGTACTATGGTCTTCAGATTATCCTTCTCCTTCGGTTGTACCGTGGTCTTCAGCTTTTCCTTCGCCCTCTTATGTACCATGATCTTCAGATTATCCTTCTCCTTCAGTTGTTCCATGCTCATCAGACTTCACTTCACCCTCTTATGTACCATGATCTTCAGATTATCCTTCTCCTTCAGTTGTTCCATGATCTTCAGATTTTACTTCTCCTTCGGTTGTGCCATGGTCTTCAGATTATCCTTCTCCCTCGGTTGTACCGTGATCTTCAGATTATCCTTCACCTTCAGTTGTTCCATGTTCATCAGACTTCACTTCACCCTCTTATGTACCATGGTCTTCAGATTATCCTTCTCCTTCGGTTGTACCATGGTCTTGAGATTATCCTTCTCCTTCGGTTGTACCATGGTCTTCAGATTTTCCTTCTCCTTCAGTTGTACCATGGTCTTCAGATTATCCTTCTCCTTCAGTTGTACCATGCTCATCAGACTTTACTTCTCCCTCTTATGTACCATGATCCTCCGATTATCCTTCTCCTTCTGTTGTACCATGATCTTCAGATTTTACTTCACCCTCTTATGTACCATGGTCTTCAGATTGTCCTTCTCCTTCGGTTGTTCCATGTTCATCAGACTTCACTTCACCCTCTTACGTACCATGGTCTTCAGATTATCCTTATCCTTCGGTTGTGCCGTGATCCTCCGATTATCCTTCTCCTTCTGTTGTACCATGATCTTCAGATTTTCCTTCACCCTCTTATGTACCATGGTCTTCAGATTGTCCTTCTCCTTCGGTTGTTCCATGTTCATCAGACTTCACTTCACCCTCTTATGTACCATGGTCTTCAGATTATCCTTCTCCTTCGGTTGTACCATGGTCTTGAGATTATCCTTCTCCTTCGGTTGTACCATGGTCTTCAGATTTTCCTTCTCCTTCAGTTGTACCATGGTCTTCAGATTATCCTTCTCCTTCAGTTGTTCCATGTTCATCAGACTTTACTTCTCCCTCTTATGAACCATGATCCTCCGATTATCCTTCTCCTTCTGTTGTACCATGGTCTTCAGATTTTCCTTCACCCTCTTAAGTACCATGGTCTTCAGATTATCCTTCTCCTTCGGTTGTTCCATGTTCATCAGATTTCCCTTCCCCTTCTTATGTACCATGATCTTCAGATTATCCTTCTCCTTCAGTTGTACCATGTTCCTCAGACTTTCCTTCTCCCTCAGTTGTACCCTTTTCTTCAGAATTTCCATCTCCTCCATTTGCACCTTCACCGCCATTATTTCCCTCTCCTTCACCTTCTTCTTCTTGTATTGTTTCTTTAATGCTGACTTCTTTTGCTTAAAATACTTTGTCTGGTTTAGATTCCACGTTAGCATTCAAATCTCTCTTGTTTTTTACTGTATCTAACTCCTCACCAGCACAATTTTAATATTCTTCAGAAGGAGGCTCTGGTTCGCTTTTTTCATCTTCTTCTTGATTCTTTTTTGGAGGAAGGCTGGTTTTACCACCAACTTTTGTAGTCTTTTGTGGAACTATCTCTACCTCTTCTTCCTCACTTTCTTCTACTACTTCAACTGTTTCATCTGAATTGACATTATTGGTTTAGATTTTGACATTCTTATGATCCTCTTGAGGTGGTAATTATTATGTTGGATCAACATCTACTTTATTTTTGACTGTATCATCTTCTTCTCCTCCAGGACAATCTTCTTCAGGTAAAGTACAATTGTAAATTTATTATGTATACTTCTTAATCATGAACTTCTTCTTCTTATTTATCGCCTTTTTCTTCACCTTCTGTATCTTCTTCGCCCTCCTTTTTATTTTCTTTTTCAACTTCATTTGGATCTGATTCTTCTTCTCCATTATCTTTGTCAACTGGTTATTCATCTGCTTTAATTTCTGTTTCCTTATCAAGATCAATTACATTTTTGACAATGTAATTAAATAACTTTTCAATGTCACTCACTTCTGAATTTTAACTGTAAAGAACATAAAAAAGTGCTTAGCCTTCAGATAAATTAGAAATTTA;start=114034;subtype=EXTERNAL;support_ref=5;support_variant=1;type=ALTERNATIVE;
scaffold51_100_with_IES	MILORD	internal_eliminated_sequence	114034	114054	.	.	.	ID=MILORD.100.114034.114054;Name=MILORD.100.114034.114054;bounded_by_ta=TRUE;common_boundary=None;end=114054;ies_id=IESPGM.PTET51.1.100.109342;ies_left_dist=158;ies_min_dist=158;ies_right_dist=216;junction_seq=atacaatattatttaTAtaataatatcataat;read_names=J00121:27:H3GGKBBXX:5:1217:17766:6677,J00121:27:H3GGKBBXX:5:1214:24809:39910;sequence=TATAATAATATAATAATATAA;start=114034;subtype=MAC;support_ref=5;support_variant=2;type=CRYPTIC;
scaffold51_100_with_IES	MILORD	internal_eliminated_sequence	114034	114049	.	.	.	ID=MILORD.100.114034.114049;Name=MILORD.100.114034.114049;bounded_by_ta=TRUE;common_boundary=None;end=114049;ies_id=IESPGM.PTET51.1.100.109342;ies_left_dist=158;ies_min_dist=158;ies_right_dist=221;junction_seq=atacaatattatttaTAtaatataataatatc;read_names=J00121:27:H3GGKBBXX:5:2120:30594:9702,J00121:27:H3GGKBBXX:5:1108:25489:35813,J00121:27:H3GGKBBXX:5:1110:6299:49054,J00121:27:H3GGKBBXX:5:2228:25114:23733,J00121:27:H3GGKBBXX:5:2102:10693:10141,J00121:27:H3GGKBBXX:5:1210:11069:34917;sequence=TATAATAATATAATAA;start=114034;subtype=MAC;support_ref=10;support_variant=6;type=CRYPTIC;
scaffold51_100_with_IES	MILORD	internal_eliminated_sequence	114034	114497	.	.	.	ID=MILORD.100.114034.114497;Name=MILORD.100.114034.114497;bounded_by_ta=TRUE;common_boundary=None;end=114497;ies_id=IESPGM.PTET51.1.100.109342;ies_left_dist=158;ies_min_dist=158;ies_right_dist=-227;junction_seq=atacaatattatttaTAagaagaatattttgt;read_names=J00121:27:H3GGKBBXX:5:1222:24403:4989;sequence=TATAATAATATAATAATATAATATAATAATATCATAATAACATAATAACATAATAACTAGTTAGTCTTTAAAGAATTAGGCTGTAATTCCAAAGCGCCTCTGTGTATTTTGAGTATATATCTAATAAGCAAACGATTTGTCTTTAAAAAACAAAAAAATACATAAGGCTTTAAACATTTTTCAACAATTCAATATAATAAACAAATTCAGTTTATAAAAATAGATAAAATTTTAGTGTATCTTGTATTTTCAAATAAAATTAAGATCATAGGTTGCATGGAATAAATCTATTCTTCTCTTATTTCTATATTTTAAAAATTCTTTTGATATAATCTAAAGAATCAAATTTTAAATAATTTTGAACAGATAAATGTTTATATTTAAATTTAGAAAAGAGCAATATGGTCCGTCAATAATTAAATTTATAATGAAAATTTTGATCTTCAAGACTGAAGATCTAATTA;start=114034;subtype=EXTERNAL;support_ref=5;support_variant=1;type=ALTERNATIVE;
scaffold51_100_with_IES	MILORD	internal_eliminated_sequence	114192	114270	.	.	.	ID=MILORD.100.114192.114270;Name=MILORD.100.114192.114270;bounded_by_ta=TRUE;common_boundary=Both;end=114270;ies_id=IESPGM.PTET51.1.100.109342;ies_left_dist=0;ies_min_dist=0;ies_right_dist=0;junction_seq=taaaaaacaaaaaaaTAtcttgtattttcaaa;read_names=J00121:27:H3GGKBBXX:5:1212:17777:41440,J00121:27:H3GGKBBXX:5:1107:24241:14344,J00121:27:H3GGKBBXX:5:1106:19157:4725,J00121:27:H3GGKBBXX:5:1122:22871:14959,J00121:27:H3GGKBBXX:5:2207:10206:8559,J00121:27:H3GGKBBXX:5:1126:28635:31453,J00121:27:H3GGKBBXX:5:1227:6725:35479,J00121:27:H3GGKBBXX:5:2111:20577:17350,J00121:27:H3GGKBBXX:5:1217:8420:27021,J00121:27:H3GGKBBXX:5:2125:19766:41229,J00121:27:H3GGKBBXX:5:2220:14671:31488,J00121:27:H3GGKBBXX:5:1214:26920:6888,J00121:27:H3GGKBBXX:5:1225:19339:13060,J00121:27:H3GGKBBXX:5:2218:14955:10141,J00121:27:H3GGKBBXX:5:2124:16183:42267,J00121:27:H3GGKBBXX:5:1123:23957:23874,J00121:27:H3GGKBBXX:5:2118:28381:8189,J00121:27:H3GGKBBXX:5:1218:13788:7275,J00121:27:H3GGKBBXX:5:1105:3934:15873,J00121:27:H3GGKBBXX:5:2111:20537:17350,J00121:27:H3GGKBBXX:5:1204:14174:25843,J00121:27:H3GGKBBXX:5:2125:25662:24226,J00121:27:H3GGKBBXX:5:2101:29883:17790;sequence=TACATAAGGCTTTAAACATTTTTCAACAATTCAATATAATAAACAAATTCAGTTTATAAAAATAGATAAAATTTTAGTG;start=114192;subtype=IES;support_ref=66;support_variant=23;type=IES;
scaffold51_100_with_IES	MILORD	internal_eliminated_sequence	114196	114270	.	.	.	ID=MILORD.100.114196.114270;Name=MILORD.100.114196.114270;bounded_by_ta=TRUE;common_boundary=RIGHT;end=114270;ies_id=IESPGM.PTET51.1.100.109342;ies_left_dist=-4;ies_min_dist=0;ies_right_dist=0;junction_seq=aaacaaaaaaatacaTAtcttgtattttcaaa;read_names=J00121:27:H3GGKBBXX:5:2219:2006:45062,J00121:27:H3GGKBBXX:5:1214:12885:18089,J00121:27:H3GGKBBXX:5:1228:23155:41405,J00121:27:H3GGKBBXX:5:1116:15737:35972,J00121:27:H3GGKBBXX:5:2126:25276:21658,J00121:27:H3GGKBBXX:5:1112:23581:7082,J00121:27:H3GGKBBXX:5:2212:26311:35198,J00121:27:H3GGKBBXX:5:2222:8481:42354;sequence=TAAGGCTTTAAACATTTTTCAACAATTCAATATAATAAACAAATTCAGTTTATAAAAATAGATAAAATTTTAGTG;start=114196;subtype=PARTIAL_INTERNAL;support_ref=68;support_variant=8;type=ALTERNATIVE;
scaffold51_100_with_IES	MILORD	internal_eliminated_sequence	116671	116698	.	.	.	ID=MILORD.100.116671.116698;Name=MILORD.100.116671.116698;bounded_by_ta=TRUE;common_boundary=Both;end=116698;ies_id=IESPGM.PTET51.1.100.111742;ies_left_dist=0;ies_min_dist=0;ies_right_dist=0;junction_seq=acaatcttcttcaggTActtcttaatcatgaa;read_names=J00121:27:H3GGKBBXX:5:1201:15402:19074,J00121:27:H3GGKBBXX:5:1125:28381:17157,J00121:27:H3GGKBBXX:5:2203:22698:5552,J00121:27:H3GGKBBXX:5:2126:3518:27813,J00121:27:H3GGKBBXX:5:1109:7040:48579,J00121:27:H3GGKBBXX:5:1103:15635:20252,J00121:27:H3GGKBBXX:5:1216:5680:10809,J00121:27:H3GGKBBXX:5:1202:17350:20093,J00121:27:H3GGKBBXX:5:1220:24677:30151,J00121:27:H3GGKBBXX:5:2218:28909:18388,J00121:27:H3GGKBBXX:5:1110:11840:15996,J00121:27:H3GGKBBXX:5:2223:21481:12374,J00121:27:H3GGKBBXX:5:2222:10835:22168,J00121:27:H3GGKBBXX:5:2118:23125:38082,J00121:27:H3GGKBBXX:5:1217:10916:33105,J00121:27:H3GGKBBXX:5:2223:12215:26142,J00121:27:H3GGKBBXX:5:1208:15524:10036,J00121:27:H3GGKBBXX:5:2219:10906:16805,J00121:27:H3GGKBBXX:5:1221:18883:47401,J00121:27:H3GGKBBXX:5:1126:13941:39717,J00121:27:H3GGKBBXX:5:1123:30858:14344,J00121:27:H3GGKBBXX:5:1212:21389:19460,J00121:27:H3GGKBBXX:5:2111:10176:31400,J00121:27:H3GGKBBXX:5:1116:10500:1683,J00121:27:H3GGKBBXX:5:2228:12327:25281,J00121:27:H3GGKBBXX:5:2116:9008:3741,J00121:27:H3GGKBBXX:5:2206:17848:29993,J00121:27:H3GGKBBXX:5:2212:5944:11266,J00121:27:H3GGKBBXX:5:2112:18507:44816;sequence=TAAAGTACAATTGTAAATTTATTATGTA;start=116671;subtype=IES;support_ref=6;support_variant=29;type=IES;
scaffold51_100_with_IES	MILORD	internal_eliminated_sequence	123456	123485	.	.	.	ID=MILORD.100.123456.123485;Name=MILORD.100.123456.123485;bounded_by_ta=TRUE;common_boundary=Both;end=123485;ies_id=IESPGM.PTET51.1.100.118499;ies_left_dist=0;ies_min_dist=0;ies_right_dist=0;junction_seq=gacctatttttatcaTAactcccaatttcaag;read_names=J00121:27:H3GGKBBXX:5:2212:26798:6607,J00121:27:H3GGKBBXX:5:2208:25672:14607,J00121:27:H3GGKBBXX:5:1113:23876:17474,J00121:27:H3GGKBBXX:5:1123:23774:42478,J00121:27:H3GGKBBXX:5:2121:24292:1349,J00121:27:H3GGKBBXX:5:1213:22638:18142,J00121:27:H3GGKBBXX:5:1107:13281:19162,J00121:27:H3GGKBBXX:5:1201:13717:15311,J00121:27:H3GGKBBXX:5:1204:18000:21676,J00121:27:H3GGKBBXX:5:2124:24819:41862,J00121:27:H3GGKBBXX:5:1105:3133:10053,J00121:27:H3GGKBBXX:5:1210:22526:16190,J00121:27:H3GGKBBXX:5:1111:5030:40772,J00121:27:H3GGKBBXX:5:1124:22901:2563,J00121:27:H3GGKBBXX:5:2118:29163:3213,J00121:27:H3GGKBBXX:5:2102:13514:47172;sequence=TATAGCTGAAAGAGATGTTCAATTTATCTA;start=123456;subtype=IES;support_ref=14;support_variant=16;type=IES;
scaffold51_100_with_IES	MILORD	internal_eliminated_sequence	124023	124049	.	.	.	ID=MILORD.100.124023.124049;Name=MILORD.100.124023.124049;bounded_by_ta=TRUE;common_boundary=Both;end=124049;ies_id=IESPGM.PTET51.1.100.119036;ies_left_dist=0;ies_min_dist=0;ies_right_dist=0;junction_seq=aaagtattttaacagTAaaccatcgtcgaagc;read_names=J00121:27:H3GGKBBXX:5:2228:29234:26828,J00121:27:H3GGKBBXX:5:2113:7638:37308,J00121:27:H3GGKBBXX:5:1108:16122:45045,J00121:27:H3GGKBBXX:5:1122:5274:23118,J00121:27:H3GGKBBXX:5:2225:23054:26670,J00121:27:H3GGKBBXX:5:1122:20709:30134,J00121:27:H3GGKBBXX:5:1222:4787:44781,J00121:27:H3GGKBBXX:5:1102:14438:29993,J00121:27:H3GGKBBXX:5:1113:10622:18564,J00121:27:H3GGKBBXX:5:2207:20973:16946,J00121:27:H3GGKBBXX:5:2102:9404:17016,J00121:27:H3GGKBBXX:5:2121:26748:12216,J00121:27:H3GGKBBXX:5:2220:18051:27461,J00121:27:H3GGKBBXX:5:1221:26179:9754,J00121:27:H3GGKBBXX:5:1211:2402:3266,J00121:27:H3GGKBBXX:5:1225:11556:41387,J00121:27:H3GGKBBXX:5:2109:6725:12515,J00121:27:H3GGKBBXX:5:2124:29305:35426,J00121:27:H3GGKBBXX:5:1211:19339:40174,J00121:27:H3GGKBBXX:5:2205:19400:40948,J00121:27:H3GGKBBXX:5:1119:21623:22924,J00121:27:H3GGKBBXX:5:2205:19816:41493,J00121:27:H3GGKBBXX:5:1111:7618:29360,J00121:27:H3GGKBBXX:5:1225:7517:19795,J00121:27:H3GGKBBXX:5:2103:29000:9262,J00121:27:H3GGKBBXX:5:2205:4239:21430,J00121:27:H3GGKBBXX:5:2101:3021:12110;sequence=TATACTCCATATAATTCTATTTAATTG;start=124023;subtype=IES;support_ref=0;support_variant=27;type=IES;
scaffold51_100_with_IES	MILORD	internal_eliminated_sequence	124831	125021	.	.	.	ID=MILORD.100.124831.125021;Name=MILORD.100.124831.125021;bounded_by_ta=TRUE;common_boundary=Both;end=125021;ies_id=IESPGM.PTET51.1.100.119817;ies_left_dist=0;ies_min_dist=0;ies_right_dist=0;junction_seq=ctaagaattatctgaTAtctttatttttaact;read_names=J00121:27:H3GGKBBXX:5:2224:12297:35743,J00121:27:H3GGKBBXX:5:1121:25682:13253,J00121:27:H3GGKBBXX:5:1125:9709:18634,J00121:27:H3GGKBBXX:5:2222:27093:31804,J00121:27:H3GGKBBXX:5:1112:24890:35233,J00121:27:H3GGKBBXX:5:1203:2453:26388,J00121:27:H3GGKBBXX:5:2202:8227:14836,J00121:27:H3GGKBBXX:5:1212:8207:17051,J00121:27:H3GGKBBXX:5:1124:18954:12779,J00121:27:H3GGKBBXX:5:2217:19167:35339,J00121:27:H3GGKBBXX:5:1225:23104:6114,J00121:27:H3GGKBBXX:5:1205:31193:3178,J00121:27:H3GGKBBXX:5:1103:25865:35972,J00121:27:H3GGKBBXX:5:1203:18619:46592,J00121:27:H3GGKBBXX:5:1118:22323:46434,J00121:27:H3GGKBBXX:5:2212:19989:5886,J00121:27:H3GGKBBXX:5:2218:8521:36270,J00121:27:H3GGKBBXX:5:2105:29163:27443,J00121:27:H3GGKBBXX:5:1227:27407:8752,J00121:27:H3GGKBBXX:5:1211:30421:24806,J00121:27:H3GGKBBXX:5:2204:13890:20252,J00121:27:H3GGKBBXX:5:1205:22577:11776,J00121:27:H3GGKBBXX:5:2208:15879:40754,J00121:27:H3GGKBBXX:5:2227:8572:24823,J00121:27:H3GGKBBXX:5:1110:19106:45502;sequence=TACAGTCATTTAAGTCTAAAATTTATTATTACTTATATAATTTCCTTATTTTTTATATTGATTAAGAATATTTTGAAGTATGAACAACATATTACTTCATTCTATTTAAAGTCTTTATTATATCTCAATATAAAATTAAATATAATAATAATATTTAAAAACTTAATAAAAAATAGAATAAATATACACTG;start=124831;subtype=IES;support_ref=76;support_variant=25;type=IES;
scaffold51_100_with_IES	MILORD	internal_eliminated_sequence	127114	127201	.	.	.	ID=MILORD.100.127114.127201;Name=MILORD.100.127114.127201;bounded_by_ta=TRUE;common_boundary=Both;end=127201;ies_id=IESPGM.PTET51.1.100.121909;ies_left_dist=0;ies_min_dist=0;ies_right_dist=0;junction_seq=cttccctacttctttTAtcattaatattcctg;read_names=J00121:27:H3GGKBBXX:5:1117:24211:42917,J00121:27:H3GGKBBXX:5:1215:28869:40016,J00121:27:H3GGKBBXX:5:2102:14955:33281,J00121:27:H3GGKBBXX:5:1201:16315:32156,J00121:27:H3GGKBBXX:5:1223:13535:43831,J00121:27:H3GGKBBXX:5:1107:30472:12620,J00121:27:H3GGKBBXX:5:2105:6715:13025,J00121:27:H3GGKBBXX:5:1118:7344:20762,J00121:27:H3GGKBBXX:5:2111:16518:43234,J00121:27:H3GGKBBXX:5:2225:25317:14906,J00121:27:H3GGKBBXX:5:1103:18538:45256,J00121:27:H3GGKBBXX:5:2111:9516:23364,J00121:27:H3GGKBBXX:5:2218:14702:26969;sequence=TACAGTTCATGAAAATAAGGATCTGAATATTATTTTAACTGTCTAAATCAATTAAATGTTTTTGAAGATAATATTCTGTAATTAATTG;start=127114;subtype=IES;support_ref=88;support_variant=13;type=IES;
scaffold51_100_with_IES	MILORD	internal_eliminated_sequence	130290	130318	.	.	.	ID=MILORD.100.130290.130318;Name=MILORD.100.130290.130318;bounded_by_ta=TRUE;common_boundary=Both;end=130318;ies_id=IESPGM.PTET51.1.100.124997;ies_left_dist=0;ies_min_dist=0;ies_right_dist=0;junction_seq=ttgaaattcgattggTAcagatatttattctt;read_names=J00121:27:H3GGKBBXX:5:2110:12571:25843,J00121:27:H3GGKBBXX:5:2201:3173:46592,J00121:27:H3GGKBBXX:5:2213:4158:28674,J00121:27:H3GGKBBXX:5:1127:16670:22713,J00121:27:H3GGKBBXX:5:2107:11962:40156,J00121:27:H3GGKBBXX:5:2221:5518:46469,J00121:27:H3GGKBBXX:5:1123:25570:35356,J00121:27:H3GGKBBXX:5:1114:6553:41546,J00121:27:H3GGKBBXX:5:2223:6167:43550,J00121:27:H3GGKBBXX:5:1106:5172:47946,J00121:27:H3GGKBBXX:5:2207:6299:32279,J00121:27:H3GGKBBXX:5:2202:18822:34178,J00121:27:H3GGKBBXX:5:1110:18538:8787,J00121:27:H3GGKBBXX:5:1125:28006:23786,J00121:27:H3GGKBBXX:5:2218:11850:6273,J00121:27:H3GGKBBXX:5:2209:22688:12216,J00121:27:H3GGKBBXX:5:2201:1763:7117,J00121:27:H3GGKBBXX:5:2228:16031:41053,J00121:27:H3GGKBBXX:5:1103:8004:41247,J00121:27:H3GGKBBXX:5:1128:12997:31892,J00121:27:H3GGKBBXX:5:1101:23033:47419,J00121:27:H3GGKBBXX:5:1225:3833:29940,J00121:27:H3GGKBBXX:5:1217:7385:48614,J00121:27:H3GGKBBXX:5:2110:29325:36235,J00121:27:H3GGKBBXX:5:1216:4137:29026,J00121:27:H3GGKBBXX:5:1227:3569:35251,J00121:27:H3GGKBBXX:5:2101:27813:45361,J00121:27:H3GGKBBXX:5:2207:18071:25843,J00121:27:H3GGKBBXX:5:2202:24444:38785,J00121:27:H3GGKBBXX:5:1214:24972:17474,J00121:27:H3GGKBBXX:5:1214:7841:9209,J00121:27:H3GGKBBXX:5:1214:13869:16876,J00121:27:H3GGKBBXX:5:2117:10987:22151,J00121:27:H3GGKBBXX:5:1221:2493:34582,J00121:27:H3GGKBBXX:5:1213:13068:8699,J00121:27:H3GGKBBXX:5:1127:12794:29993,J00121:27:H3GGKBBXX:5:1103:6512:39576,J00121:27:H3GGKBBXX:5:1112:23602:31628,J00121:27:H3GGKBBXX:5:1208:27103:13781,J00121:27:H3GGKBBXX:5:1217:22952:25158,J00121:27:H3GGKBBXX:5:2118:18223:44218,J00121:27:H3GGKBBXX:5:2120:25083:28463,J00121:27:H3GGKBBXX:5:1224:8795:44060,J00121:27:H3GGKBBXX:5:1211:3924:25210,J00121:27:H3GGKBBXX:5:2204:27417:41897,J00121:27:H3GGKBBXX:5:2213:16264:9280,J00121:27:H3GGKBBXX:5:2201:25682:47964,J00121:27:H3GGKBBXX:5:1212:15382:38064,J00121:27:H3GGKBBXX:5:2223:16812:8928,J00121:27:H3GGKBBXX:5:2204:3762:22045,J00121:27:H3GGKBBXX:5:1207:1387:5270,J00121:27:H3GGKBBXX:5:1108:22800:30450,J00121:27:H3GGKBBXX:5:2203:3244:13166,J00121:27:H3GGKBBXX:5:1106:5994:10194,J00121:27:H3GGKBBXX:5:2203:14671:36130,J00121:27:H3GGKBBXX:5:1127:15432:22502,J00121:27:H3GGKBBXX:5:2222:22506:30187;sequence=TATAATAATCTAAGGAGAATGTCTATCTA;start=130290;subtype=IES;support_ref=42;support_variant=57;type=IES;
scaffold51_100_with_IES	MILORD	internal_eliminated_sequence	131602	131665	.	.	.	ID=MILORD.100.131602.131665;Name=MILORD.100.131602.131665;bounded_by_ta=TRUE;common_boundary=Both;end=131665;ies_id=IESPGM.PTET51.1.100.126280;ies_left_dist=0;ies_min_dist=0;ies_right_dist=0;junction_seq=ttactattccttttaTAgacagaatttcagcc;read_names=J00121:27:H3GGKBBXX:5:2213:29386:14396,J00121:27:H3GGKBBXX:5:1227:4675:28692,J00121:27:H3GGKBBXX:5:1214:15869:39014,J00121:27:H3GGKBBXX:5:1201:27154:12321,J00121:27:H3GGKBBXX:5:2116:25114:21834,J00121:27:H3GGKBBXX:5:2119:3681:38644,J00121:27:H3GGKBBXX:5:2119:27773:22854,J00121:27:H3GGKBBXX:5:2218:1874:5587,J00121:27:H3GGKBBXX:5:1225:25611:6167,J00121:27:H3GGKBBXX:5:1127:13474:19707,J00121:27:H3GGKBBXX:5:2214:15087:21658,J00121:27:H3GGKBBXX:5:1209:5284:12304,J00121:27:H3GGKBBXX:5:1109:13149:37044,J00121:27:H3GGKBBXX:5:2227:19177:4127,J00121:27:H3GGKBBXX:5:1116:28716:46821,J00121:27:H3GGKBBXX:5:2118:11434:48386,J00121:27:H3GGKBBXX:5:2101:25570:4233;sequence=TATAGTAATTTAGATAATTTAATAAATAATAATGAGTTAATTAAATTTGTCACTCTATGTACTA;start=131602;subtype=IES;support_ref=72;support_variant=17;type=IES;
scaffold51_100_with_IES	MILORD	internal_eliminated_sequence	137083	137146	.	.	.	ID=MILORD.100.137083.137146;Name=MILORD.100.137083.137146;bounded_by_ta=TRUE;common_boundary=None;end=137146;ies_id=IESPGM.PTET51.1.100.132591;ies_left_dist=894;ies_min_dist=894;ies_right_dist=905;junction_seq=aagtaaataagtttgTAttttaatggggtctt;read_names=J00121:27:H3GGKBBXX:5:2107:13667:15152;sequence=TATTGTAATTAAAACTGATTTCAGGATTATAAATTTAATATCTATATAAATTATATTAAGATTA;start=137083;subtype=MAC;support_ref=100;support_variant=1;type=CRYPTIC;
scaffold51_100_with_IES	MILORD	internal_eliminated_sequence	137977	138051	.	.	.	ID=MILORD.100.137977.138051;Name=MILORD.100.137977.138051;bounded_by_ta=TRUE;common_boundary=Both;end=138051;ies_id=IESPGM.PTET51.1.100.132591;ies_left_dist=0;ies_min_dist=0;ies_right_dist=0;junction_seq=tggaagaagggtaagTAacatggcaaaggtaa;read_names=J00121:27:H3GGKBBXX:5:1114:11962:6044,J00121:27:H3GGKBBXX:5:2121:16965:46188,J00121:27:H3GGKBBXX:5:1104:17695:41686,J00121:27:H3GGKBBXX:5:1203:22932:25087,J00121:27:H3GGKBBXX:5:2102:29518:31118,J00121:27:H3GGKBBXX:5:1211:22191:29430,J00121:27:H3GGKBBXX:5:1101:21308:22766;sequence=TACACTGATTCTTTATATTTAAATTAATTTATAAGTATTTAATTAAAAATATATAAAATGTCACATGAGTGATTG;start=137977;subtype=IES;support_ref=20;support_variant=7;type=IES;
scaffold51_100_with_IES	MILORD	internal_eliminated_sequence	138284	138349	.	.	.	ID=MILORD.100.138284.138349;Name=MILORD.100.138284.138349;bounded_by_ta=TRUE;common_boundary=None;end=138349;ies_id=IESPGM.PTET51.1.100.132591;ies_left_dist=-307;ies_min_dist=298;ies_right_dist=-298;junction_seq=ttcataatttatataTActtttttaatgatcc;read_names=J00121:27:H3GGKBBXX:5:1219:30015:20164,J00121:27:H3GGKBBXX:5:1227:19674:46381;sequence=TATAGAGATATGAAGTGCACTTGATAAAAGGAAATATAAAAAAAATTAATTCAAATAATTCTACTG;start=138284;subtype=MAC;support_ref=152;support_variant=2;type=CRYPTIC;
scaffold51_100_with_IES	MILORD	internal_eliminated_sequence	140699	140727	.	.	.	ID=MILORD.100.140699.140727;Name=MILORD.100.140699.140727;bounded_by_ta=TRUE;common_boundary=Both;end=140727;ies_id=IESPGM.PTET51.1.100.135238;ies_left_dist=0;ies_min_dist=0;ies_right_dist=0;junction_seq=atatttaatatatagTAaactaaacatatgtt;read_names=J00121:27:H3GGKBBXX:5:2110:14255:20533,J00121:27:H3GGKBBXX:5:1123:13768:45678,J00121:27:H3GGKBBXX:5:1106:5223:18915,J00121:27:H3GGKBBXX:5:1202:12966:42917,J00121:27:H3GGKBBXX:5:1104:12571:26828,J00121:27:H3GGKBBXX:5:1211:16214:3143,J00121:27:H3GGKBBXX:5:1119:22881:12445,J00121:27:H3GGKBBXX:5:2115:24830:11776,J00121:27:H3GGKBBXX:5:2120:9932:20181,J00121:27:H3GGKBBXX:5:2205:8136:6835,J00121:27:H3GGKBBXX:5:2112:20141:43111,J00121:27:H3GGKBBXX:5:1110:20375:28815,J00121:27:H3GGKBBXX:5:1115:24211:22028,J00121:27:H3GGKBBXX:5:1124:11759:15293,J00121:27:H3GGKBBXX:5:1119:30097:26916,J00121:27:H3GGKBBXX:5:2212:12165:12867,J00121:27:H3GGKBBXX:5:2224:15919:48491,J00121:27:H3GGKBBXX:5:1223:29995:16084,J00121:27:H3GGKBBXX:5:1116:30015:42179,J00121:27:H3GGKBBXX:5:2218:30523:20762,J00121:27:H3GGKBBXX:5:2214:6938:13834,J00121:27:H3GGKBBXX:5:2225:3569:11618,J00121:27:H3GGKBBXX:5:2101:18720:42724,J00121:27:H3GGKBBXX:5:1201:9313:17772,J00121:27:H3GGKBBXX:5:2221:3731:4690,J00121:27:H3GGKBBXX:5:2212:15331:39945,J00121:27:H3GGKBBXX:5:2216:8065:23065,J00121:27:H3GGKBBXX:5:2225:3559:11636,J00121:27:H3GGKBBXX:5:1214:10277:33123,J00121:27:H3GGKBBXX:5:1202:22374:40403,J00121:27:H3GGKBBXX:5:1104:21785:18915,J00121:27:H3GGKBBXX:5:1104:21795:18827,J00121:27:H3GGKBBXX:5:1221:17137:7134,J00121:27:H3GGKBBXX:5:2222:6309:38486,J00121:27:H3GGKBBXX:5:2122:24312:27514,J00121:27:H3GGKBBXX:5:2128:26220:18054,J00121:27:H3GGKBBXX:5:1208:24353:29483,J00121:27:H3GGKBBXX:5:1101:29102:5358,J00121:27:H3GGKBBXX:5:2113:26129:37941,J00121:27:H3GGKBBXX:5:2210:26423:20164,J00121:27:H3GGKBBXX:5:2128:22282:37290,J00121:27:H3GGKBBXX:5:2112:28381:45607,J00121:27:H3GGKBBXX:5:2225:10044:25333,J00121:27:H3GGKBBXX:5:1215:28178:8224,J00121:27:H3GGKBBXX:5:2208:23886:29237,J00121:27:H3GGKBBXX:5:2210:14935:13728,J00121:27:H3GGKBBXX:5:1211:6076:29536,J00121:27:H3GGKBBXX:5:1222:20770:11530,J00121:27:H3GGKBBXX:5:1217:17624:40789;sequence=TATGATGAGATAGAAGAAGTTGTAAACTA;start=140699;subtype=IES;support_ref=0;support_variant=49;type=IES;
scaffold51_100_with_IES	MILORD	internal_eliminated_sequence	141533	141588	.	.	.	ID=MILORD.100.141533.141588;Name=MILORD.100.141533.141588;bounded_by_ta=TRUE;common_boundary=Both;end=141588;ies_id=IESPGM.PTET51.1.100.136043;ies_left_dist=0;ies_min_dist=0;ies_right_dist=0;junction_seq=tatagctgagtattaTAcaagaatttaaaata;read_names=J00121:27:H3GGKBBXX:5:1201:16336:37290,J00121:27:H3GGKBBXX:5:2214:20354:12216,J00121:27:H3GGKBBXX:5:2113:5436:10106,J00121:27:H3GGKBBXX:5:1122:31314:39787,J00121:27:H3GGKBBXX:5:2216:10916:27901,J00121:27:H3GGKBBXX:5:1125:27417:33563;sequence=TATTATCAAAATCCTTTAATACTATTTATACACATTAAAATAAGTCAAATGCATTG;start=141533;subtype=IES;support_ref=36;support_variant=6;type=IES;
scaffold51_100_with_IES	MILORD	internal_eliminated_sequence	141777	141842	.	.	.	ID=MILORD.100.141777.141842;Name=MILORD.100.141777.141842;bounded_by_ta=TRUE;common_boundary=None;end=141842;ies_id=IESPGM.PTET51.1.100.136043;ies_left_dist=-244;ies_min_dist=244;ies_right_dist=-254;junction_seq=caggagtagttgaaaTActgaatagatattct;read_names=J00121:27:H3GGKBBXX:5:1206:16163:43181;sequence=TACAATAAAAAAGCAAATCAAATCATAAAATTTAATAGAATCAATTAATTCATAAACAATAGATTG;start=141777;subtype=MAC;support_ref=74;support_variant=1;type=CRYPTIC;
scaffold51_100_with_IES	MILORD	internal_eliminated_sequence	143533	143659	.	.	.	ID=MILORD.100.143533.143659;Name=MILORD.100.143533.143659;bounded_by_ta=TRUE;common_boundary=Both;end=143659;ies_id=IESPGM.PTET51.1.100.137987;ies_left_dist=0;ies_min_dist=0;ies_right_dist=0;junction_seq=ataaaccagatccagTAccaccaattatggat;read_names=J00121:27:H3GGKBBXX:5:1128:31335:28287,J00121:27:H3GGKBBXX:5:2220:19898:32384,J00121:27:H3GGKBBXX:5:1219:28097:24894,J00121:27:H3GGKBBXX:5:2216:26413:48421,J00121:27:H3GGKBBXX:5:1116:15432:25738,J00121:27:H3GGKBBXX:5:2220:21866:38750,J00121:27:H3GGKBBXX:5:1115:17685:39594,J00121:27:H3GGKBBXX:5:1119:6512:17350,J00121:27:H3GGKBBXX:5:1216:24972:9666,J00121:27:H3GGKBBXX:5:1117:23896:20146,J00121:27:H3GGKBBXX:5:1110:27559:8559,J00121:27:H3GGKBBXX:5:1221:24322:32982,J00121:27:H3GGKBBXX:5:2214:8379:13552,J00121:27:H3GGKBBXX:5:2111:9780:12286,J00121:27:H3GGKBBXX:5:1224:5944:9684,J00121:27:H3GGKBBXX:5:1106:15483:2264,J00121:27:H3GGKBBXX:5:1106:25540:41950,J00121:27:H3GGKBBXX:5:2225:6938:26670,J00121:27:H3GGKBBXX:5:1125:28919:8348,J00121:27:H3GGKBBXX:5:1217:28087:16577,J00121:27:H3GGKBBXX:5:1121:25489:46047,J00121:27:H3GGKBBXX:5:2112:19684:33914,J00121:27:H3GGKBBXX:5:1111:15798:20779,J00121:27:H3GGKBBXX:5:2202:27032:42108,J00121:27:H3GGKBBXX:5:2218:9283:36816;sequence=TATTATTAAAACAGTGATACACCTAGGCTATTTATACTCTTATAACAATATTCAAAAAAAGAAATTTATAATATTTTTTATAAAAAATTGTAAAAATAATAAACTCATTTAATGAATGTATCTACTT;start=143533;subtype=IES;support_ref=84;support_variant=25;type=IES;
scaffold51_100_with_IES	MILORD	internal_eliminated_sequence	143550	143650	.	.	.	ID=MILORD.100.143550.143650;Name=MILORD.100.143550.143650;bounded_by_ta=TRUE;common_boundary=None;end=143650;ies_id=IESPGM.PTET51.1.100.137987;ies_left_dist=-17;ies_min_dist=9;ies_right_dist=9;junction_seq=ttattaaaacagtgaTAtctactttaccacca;read_names=J00121:27:H3GGKBBXX:5:2124:28178:46135,J00121:27:H3GGKBBXX:5:2125:22100:45379;sequence=TACACCTAGGCTATTTATACTCTTATAACAATATTCAAAAAAAGAAATTTATAATATTTTTTATAAAAAATTGTAAAAATAATAAACTCATTTAATGAATG;start=143550;subtype=INTERNAL;support_ref=76;support_variant=2;type=ALTERNATIVE;
scaffold51_100_with_IES	MILORD	internal_eliminated_sequence	143550	143659	.	.	.	ID=MILORD.100.143550.143659;Name=MILORD.100.143550.143659;bounded_by_ta=TRUE;common_boundary=RIGHT;end=143659;ies_id=IESPGM.PTET51.1.100.137987;ies_left_dist=-17;ies_min_dist=0;ies_right_dist=0;junction_seq=ttattaaaacagtgaTAccaccaattatggat;read_names=J00121:27:H3GGKBBXX:5:1111:20070:32050,J00121:27:H3GGKBBXX:5:1124:17695:16190,J00121:27:H3GGKBBXX:5:1106:20851:25527,J00121:27:H3GGKBBXX:5:2223:18030:47682,J00121:27:H3GGKBBXX:5:1206:16122:24718,J00121:27:H3GGKBBXX:5:2214:5284:35022;sequence=TACACCTAGGCTATTTATACTCTTATAACAATATTCAAAAAAAGAAATTTATAATATTTTTTATAAAAAATTGTAAAAATAATAAACTCATTTAATGAATGTATCTACTT;start=143550;subtype=PARTIAL_INTERNAL;support_ref=76;support_variant=6;type=ALTERNATIVE;
scaffold51_100_with_IES	MILORD	internal_eliminated_sequence	143972	144106	.	.	.	ID=MILORD.100.143972.144106;Name=MILORD.100.143972.144106;bounded_by_ta=TRUE;common_boundary=Both;end=144106;ies_id=IESPGM.PTET51.1.100.138299;ies_left_dist=0;ies_min_dist=0;ies_right_dist=0;junction_seq=gttcttgtaaatcaaTAtcactttcaaattca;read_names=J00121:27:H3GGKBBXX:5:2216:29285:32472,J00121:27:H3GGKBBXX:5:1117:29376:42302,J00121:27:H3GGKBBXX:5:2216:14204:3143,J00121:27:H3GGKBBXX:5:1126:29904:34846,J00121:27:H3GGKBBXX:5:1212:16985:2686,J00121:27:H3GGKBBXX:5:2128:24688:46240,J00121:27:H3GGKBBXX:5:1214:11759:5446,J00121:27:H3GGKBBXX:5:1120:21643:3829,J00121:27:H3GGKBBXX:5:1216:19816:14519,J00121:27:H3GGKBBXX:5:1114:24840:41475,J00121:27:H3GGKBBXX:5:2218:1742:14432,J00121:27:H3GGKBBXX:5:2120:30523:30855,J00121:27:H3GGKBBXX:5:2123:28280:44271,J00121:27:H3GGKBBXX:5:2106:19634:38609,J00121:27:H3GGKBBXX:5:2211:25124:32015,J00121:27:H3GGKBBXX:5:1207:23805:32086,J00121:27:H3GGKBBXX:5:1109:30228:21166,J00121:27:H3GGKBBXX:5:2225:16417:35532,J00121:27:H3GGKBBXX:5:1213:20537:42214,J00121:27:H3GGKBBXX:5:1201:9942:21606,J00121:27:H3GGKBBXX:5:2212:32025:47770,J00121:27:H3GGKBBXX:5:2102:28879:7609,J00121:27:H3GGKBBXX:5:2220:21369:9403,J00121:27:H3GGKBBXX:5:2103:23642:43656,J00121:27:H3GGKBBXX:5:1105:15290:8893,J00121:27:H3GGKBBXX:5:1128:7324:25826,J00121:27:H3GGKBBXX:5:2102:21420:14344,J00121:27:H3GGKBBXX:5:1126:15980:47401,J00121:27:H3GGKBBXX:5:1103:20506:25668,J00121:27:H3GGKBBXX:5:1101:28787:21483,J00121:27:H3GGKBBXX:5:1105:22364:19285,J00121:27:H3GGKBBXX:5:2214:12895:25070;sequence=TACACTTTGCTAGAGTTTCTGAATTAAGTTTTATCCAAATTCAGAATTTAATTCTTTCTATTTAATTACATTTATTCTTTGAGCCTCCTTTTTTTTTAGCTAAATTATATTAAATAAAAAATTCTATCCTGATTA;start=143972;subtype=IES;support_ref=32;support_variant=32;type=IES;
scaffold51_100_with_IES	MILORD	internal_eliminated_sequence	145683	145974	.	.	.	ID=MILORD.100.145683.145974;Name=MILORD.100.145683.145974;bounded_by_ta=TRUE;common_boundary=RIGHT;end=145974;ies_id=IESPGM.PTET51.1.100.139907;ies_left_dist=32;ies_min_dist=0;ies_right_dist=0;junction_seq=aataaatttcttcgtTAcagtatttagataat;read_names=J00121:27:H3GGKBBXX:5:1113:17279:1332,J00121:27:H3GGKBBXX:5:1118:8663:24243,J00121:27:H3GGKBBXX:5:1125:21440:28164;sequence=TATTAAAGAGGTAAGAGTCAAAAATAATATTGTATCATACAATAAAATTAAGTTTTTGAATTTCAATGCAATATATATTTTTTAAATAATGAATTATTCTTCTTACGGTCAAATATAATTTAATCATCTATAATAATCTGTTCTTTTATTTGAATTTACTACCTAGTGACAATTATATCATATAAGCATTAATTGAATATACTTTTAGCTTCAATAAACAAATATAAATTAATAAGTTTTAGAAATATAATACAATTTCTTCTTTTTCTGAAATTATAATATTTTTCTACAA;start=145683;subtype=PARTIAL_EXTERNAL;support_ref=78;support_variant=3;type=ALTERNATIVE;
scaffold51_100_with_IES	MILORD	internal_eliminated_sequence	145694	145719	.	.	.	ID=MILORD.100.145694.145719;Name=MILORD.100.145694.145719;bounded_by_ta=TRUE;common_boundary=None;end=145719;ies_id=IESPGM.PTET51.1.100.139907;ies_left_dist=21;ies_min_dist=21;ies_right_dist=255;junction_seq=tcgttattaaagaggTAcaataaaattaagtt;read_names=J00121:27:H3GGKBBXX:5:2224:18325:8383,J00121:27:H3GGKBBXX:5:2119:16204:14519,J00121:27:H3GGKBBXX:5:2223:9516:45133;sequence=TAAGAGTCAAAAATAATATTGTATCA;start=145694;subtype=OVERLAPPING;support_ref=66;support_variant=3;type=ALTERNATIVE;
scaffold51_100_with_IES	MILORD	internal_eliminated_sequence	145715	145979	.	.	.	ID=MILORD.100.145715.145979;Name=MILORD.100.145715.145979;bounded_by_ta=TRUE;common_boundary=LEFT;end=145979;ies_id=IESPGM.PTET51.1.100.139907;ies_left_dist=0;ies_min_dist=0;ies_right_dist=-5;junction_seq=tcaaaaataatattgTAtttagataatgatat;read_names=J00121:27:H3GGKBBXX:5:1106:13545:16665;sequence=TATCATACAATAAAATTAAGTTTTTGAATTTCAATGCAATATATATTTTTTAAATAATGAATTATTCTTCTTACGGTCAAATATAATTTAATCATCTATAATAATCTGTTCTTTTATTTGAATTTACTACCTAGTGACAATTATATCATATAAGCATTAATTGAATATACTTTTAGCTTCAATAAACAAATATAAATTAATAAGTTTTAGAAATATAATACAATTTCTTCTTTTTCTGAAATTATAATATTTTTCTACAATACAG;start=145715;subtype=PARTIAL_EXTERNAL;support_ref=26;support_variant=1;type=ALTERNATIVE;
scaffold51_100_with_IES	MILORD	internal_eliminated_sequence	145715	145974	.	.	.	ID=MILORD.100.145715.145974;Name=MILORD.100.145715.145974;bounded_by_ta=TRUE;common_boundary=Both;end=145974;ies_id=IESPGM.PTET51.1.100.139907;ies_left_dist=0;ies_min_dist=0;ies_right_dist=0;junction_seq=tcaaaaataatattgTAcagtatttagataat;read_names=J00121:27:H3GGKBBXX:5:1101:18193:40578,J00121:27:H3GGKBBXX:5:2113:7527:12743,J00121:27:H3GGKBBXX:5:2111:4838:38046,J00121:27:H3GGKBBXX:5:2225:10967:43919,J00121:27:H3GGKBBXX:5:1213:15047:46451,J00121:27:H3GGKBBXX:5:1218:11180:4409,J00121:27:H3GGKBBXX:5:2201:23023:25597,J00121:27:H3GGKBBXX:5:2206:28534:16823,J00121:27:H3GGKBBXX:5:1206:7984:19830,J00121:27:H3GGKBBXX:5:1126:15534:37519,J00121:27:H3GGKBBXX:5:2210:24312:30855,J00121:27:H3GGKBBXX:5:1218:14712:40913,J00121:27:H3GGKBBXX:5:2216:29447:35954,J00121:27:H3GGKBBXX:5:1220:23429:21940,J00121:27:H3GGKBBXX:5:1201:5091:6167,J00121:27:H3GGKBBXX:5:1121:15463:37748,J00121:27:H3GGKBBXX:5:2227:21684:28938,J00121:27:H3GGKBBXX:5:2101:8582:19144,J00121:27:H3GGKBBXX:5:1216:29670:20973,J00121:27:H3GGKBBXX:5:2224:12510:45010,J00121:27:H3GGKBBXX:5:1101:20222:36640,J00121:27:H3GGKBBXX:5:1211:27833:9631,J00121:27:H3GGKBBXX:5:2205:9526:5481,J00121:27:H3GGKBBXX:5:2128:13139:20603;sequence=TATCATACAATAAAATTAAGTTTTTGAATTTCAATGCAATATATATTTTTTAAATAATGAATTATTCTTCTTACGGTCAAATATAATTTAATCATCTATAATAATCTGTTCTTTTATTTGAATTTACTACCTAGTGACAATTATATCATATAAGCATTAATTGAATATACTTTTAGCTTCAATAAACAAATATAAATTAATAAGTTTTAGAAATATAATACAATTTCTTCTTTTTCTGAAATTATAATATTTTTCTACAA;start=145715;subtype=IES;support_ref=52;support_variant=24;type=IES;
scaffold51_100_with_IES	MILORD	internal_eliminated_sequence	145715	146360	.	.	.	ID=MILORD.100.145715.146360;Name=MILORD.100.145715.146360;bounded_by_ta=TRUE;common_boundary=LEFT;end=146360;ies_id=IESPGM.PTET51.1.100.139907;ies_left_dist=0;ies_min_dist=0;ies_right_dist=-386;junction_seq=tcaaaaataatattgTActaatatgagtttaa;read_names=J00121:27:H3GGKBBXX:5:2126:17675:37642,J00121:27:H3GGKBBXX:5:1207:16904:16331;sequence=TATCATACAATAAAATTAAGTTTTTGAATTTCAATGCAATATATATTTTTTAAATAATGAATTATTCTTCTTACGGTCAAATATAATTTAATCATCTATAATAATCTGTTCTTTTATTTGAATTTACTACCTAGTGACAATTATATCATATAAGCATTAATTGAATATACTTTTAGCTTCAATAAACAAATATAAATTAATAAGTTTTAGAAATATAATACAATTTCTTCTTTTTCTGAAATTATAATATTTTTCTACAATACAGTATTTAGATAATGATATCAAATCAGAAATCCTTAAAAATAATTATGTATAAAATCTTCAGTTAATTAATCATTAATAATTTCAAATGTTTTTATTAATCCTAGATAATATAAATACAAGGTCTTATTAGCAATAAATTTCCATACAATTGATATATGCCCTGGCTTTGATATTTGATTTTATGCATTAATAATATTGTCGATTTACATTTCATAAATATTATAATAGATGCTACATACATTATAGAGGTTGTTTAAAAGACAAGGCTTACCCATTCTTCTAGATTCTCCTAATTCGAAACCCTAATTCAAGCAAATTTTCTATCTTTAAGATAATTTGAAAATTGATTTGATCTAAAATTAACTTTAATTTATATTGACAA;start=145715;subtype=PARTIAL_EXTERNAL;support_ref=52;support_variant=2;type=ALTERNATIVE;
scaffold51_100_with_IES	MILORD	internal_eliminated_sequence	145786	145812	.	.	.	ID=MILORD.100.145786.145812;Name=MILORD.100.145786.145812;bounded_by_ta=TRUE;common_boundary=None;end=145812;ies_id=IESPGM.PTET51.1.100.139907;ies_left_dist=-71;ies_min_dist=71;ies_right_dist=162;junction_seq=atgaattattcttctTAataatctgttctttt;read_names=J00121:27:H3GGKBBXX:5:1115:27945:13130,J00121:27:H3GGKBBXX:5:2128:18142:29694,J00121:27:H3GGKBBXX:5:1107:23206:47366,J00121:27:H3GGKBBXX:5:1226:3894:26142,J00121:27:H3GGKBBXX:5:2215:2473:14010,J00121:27:H3GGKBBXX:5:1101:26920:2281,J00121:27:H3GGKBBXX:5:2222:28757:7398,J00121:27:H3GGKBBXX:5:1210:6644:6396,J00121:27:H3GGKBBXX:5:2117:17066:8066,J00121:27:H3GGKBBXX:5:2120:32136:41669,J00121:27:H3GGKBBXX:5:2103:25063:18441,J00121:27:H3GGKBBXX:5:2114:28107:47313,J00121:27:H3GGKBBXX:5:1124:24556:6273,J00121:27:H3GGKBBXX:5:1116:2016:35303,J00121:27:H3GGKBBXX:5:2213:9384:43462;sequence=TACGGTCAAATATAATTTAATCATCTA;start=145786;subtype=INTERNAL;support_ref=6;support_variant=15;type=ALTERNATIVE;
scaffold51_100_with_IES	MILORD	internal_eliminated_sequence	146172	146360	.	.	.	ID=MILORD.100.146172.146360;Name=MILORD.100.146172.146360;bounded_by_ta=TRUE;common_boundary=Both;end=146360;ies_id=IESPGM.PTET51.1.100.140104;ies_left_dist=0;ies_min_dist=0;ies_right_dist=0;junction_seq=tttatgcattaataaTActaatatgagtttaa;read_names=J00121:27:H3GGKBBXX:5:1106:28128:41616,J00121:27:H3GGKBBXX:5:2124:24982:35075,J00121:27:H3GGKBBXX:5:1205:23287:12058,J00121:27:H3GGKBBXX:5:1112:7273:23557,J00121:27:H3GGKBBXX:5:1208:26179:12673,J00121:27:H3GGKBBXX:5:1213:21014:11354,J00121:27:H3GGKBBXX:5:1109:18568:24314,J00121:27:H3GGKBBXX:5:1113:23764:1525,J00121:27:H3GGKBBXX:5:1126:14143:46926,J00121:27:H3GGKBBXX:5:2207:23023:13957,J00121:27:H3GGKBBXX:5:1103:9739:1490,J00121:27:H3GGKBBXX:5:2212:3823:7662,J00121:27:H3GGKBBXX:5:1204:31548:10827,J00121:27:H3GGKBBXX:5:2108:20791:20603,J00121:27:H3GGKBBXX:5:1113:11637:19900,J00121:27:H3GGKBBXX:5:2223:16599:45168,J00121:27:H3GGKBBXX:5:2220:20577:12849;sequence=TATTGTCGATTTACATTTCATAAATATTATAATAGATGCTACATACATTATAGAGGTTGTTTAAAAGACAAGGCTTACCCATTCTTCTAGATTCTCCTAATTCGAAACCCTAATTCAAGCAAATTTTCTATCTTTAAGATAATTTGAAAATTGATTTGATCTAAAATTAACTTTAATTTATATTGACAA;start=146172;subtype=IES;support_ref=10;support_variant=17;type=IES;
scaffold51_100_with_IES	MILORD	internal_eliminated_sequence	146768	146792	.	.	.	ID=MILORD.100.146768.146792;Name=MILORD.100.146768.146792;bounded_by_ta=TRUE;common_boundary=None;end=146792;ies_id=IESPGM.PTET51.1.100.140104;ies_left_dist=-596;ies_min_dist=432;ies_right_dist=-432;junction_seq=taacagcaaactaacTAtgttcaattcagcct;read_names=J00121:27:H3GGKBBXX:5:2202:12256:14854;sequence=TAACATTAATATTATTAATAAATAC;start=146768;subtype=MAC;support_ref=117;support_variant=1;type=CRYPTIC;
scaffold51_100_with_IES	MILORD	internal_eliminated_sequence	147369	147397	.	.	.	ID=MILORD.100.147369.147397;Name=MILORD.100.147369.147397;bounded_by_ta=TRUE;common_boundary=Both;end=147397;ies_id=IESPGM.PTET51.1.100.141112;ies_left_dist=0;ies_min_dist=0;ies_right_dist=0;junction_seq=tttgggattgcctagTAcataaagaagcagag;read_names=J00121:27:H3GGKBBXX:5:1120:28432:30784,J00121:27:H3GGKBBXX:5:2203:9648:13042,J00121:27:H3GGKBBXX:5:1125:19106:22327,J00121:27:H3GGKBBXX:5:2207:19806:24278,J00121:27:H3GGKBBXX:5:2219:31061:6361,J00121:27:H3GGKBBXX:5:2223:32136:40332,J00121:27:H3GGKBBXX:5:2216:21014:43146,J00121:27:H3GGKBBXX:5:1123:14103:36481,J00121:27:H3GGKBBXX:5:2223:14255:46135,J00121:27:H3GGKBBXX:5:2102:25479:24050,J00121:27:H3GGKBBXX:5:2223:13464:32349,J00121:27:H3GGKBBXX:5:1228:3884:42372,J00121:27:H3GGKBBXX:5:1128:22587:29624,J00121:27:H3GGKBBXX:5:2223:27712:48632,J00121:27:H3GGKBBXX:5:2219:17553:18652,J00121:27:H3GGKBBXX:5:2102:22150:13429,J00121:27:H3GGKBBXX:5:2213:24748:18810,J00121:27:H3GGKBBXX:5:1222:8247:17649,J00121:27:H3GGKBBXX:5:1115:5781:30960,J00121:27:H3GGKBBXX:5:1105:10855:47770,J00121:27:H3GGKBBXX:5:1116:11282:28323,J00121:27:H3GGKBBXX:5:1217:28929:37976,J00121:27:H3GGKBBXX:5:2228:19969:8101,J00121:27:H3GGKBBXX:5:2109:21349:19953,J00121:27:H3GGKBBXX:5:1203:5649:23628,J00121:27:H3GGKBBXX:5:2225:16275:1138,J00121:27:H3GGKBBXX:5:1110:16183:25879,J00121:27:H3GGKBBXX:5:2110:20182:5376,J00121:27:H3GGKBBXX:5:2206:28341:33580,J00121:27:H3GGKBBXX:5:1205:10480:1508,J00121:27:H3GGKBBXX:5:1222:5081:33334,J00121:27:H3GGKBBXX:5:2101:15706:44816,J00121:27:H3GGKBBXX:5:2113:9658:41264,J00121:27:H3GGKBBXX:5:2110:31943:31453,J00121:27:H3GGKBBXX:5:2215:14326:29765,J00121:27:H3GGKBBXX:5:1207:22506:9754,J00121:27:H3GGKBBXX:5:1101:15392:15504,J00121:27:H3GGKBBXX:5:2226:19684:42636,J00121:27:H3GGKBBXX:5:2107:8440:46926,J00121:27:H3GGKBBXX:5:1205:7892:47524,J00121:27:H3GGKBBXX:5:2107:8440:47208,J00121:27:H3GGKBBXX:5:2218:23419:39576,J00121:27:H3GGKBBXX:5:1227:7212:33651,J00121:27:H3GGKBBXX:5:1119:5335:48016,J00121:27:H3GGKBBXX:5:2212:22140:10669,J00121:27:H3GGKBBXX:5:1116:17310:17139,J00121:27:H3GGKBBXX:5:1102:14955:15909,J00121:27:H3GGKBBXX:5:1228:3082:45273,J00121:27:H3GGKBBXX:5:1124:18649:23153,J00121:27:H3GGKBBXX:5:1202:24332:28041,J00121:27:H3GGKBBXX:5:1221:14083:44394,J00121:27:H3GGKBBXX:5:1108:14225:20973,J00121:27:H3GGKBBXX:5:1228:25337:22467,J00121:27:H3GGKBBXX:5:2210:9090:26775,J00121:27:H3GGKBBXX:5:1128:27164:23768,J00121:27:H3GGKBBXX:5:2205:29061:28569,J00121:27:H3GGKBBXX:5:2208:17391:43761;sequence=TAAAGCAAAGTCAGGTTTAATGTGTACTA;start=147369;subtype=IES;support_ref=72;support_variant=57;type=IES;
scaffold51_100_with_IES	MILORD	internal_eliminated_sequence	148300	148326	.	.	.	ID=MILORD.100.148300.148326;Name=MILORD.100.148300.148326;bounded_by_ta=TRUE;common_boundary=Both;end=148326;ies_id=IESPGM.PTET51.1.100.142014;ies_left_dist=0;ies_min_dist=0;ies_right_dist=0;junction_seq=tcaaagaataaatgtTAaatttaaatggcaaa;read_names=J00121:27:H3GGKBBXX:5:1127:26940:19408,J00121:27:H3GGKBBXX:5:1219:17980:17069,J00121:27:H3GGKBBXX:5:2118:1884:6835,J00121:27:H3GGKBBXX:5:1117:8075:28252,J00121:27:H3GGKBBXX:5:1118:23683:8348,J00121:27:H3GGKBBXX:5:1206:8866:47946,J00121:27:H3GGKBBXX:5:2110:15656:29395,J00121:27:H3GGKBBXX:5:2113:26088:4497,J00121:27:H3GGKBBXX:5:1122:8258:8172,J00121:27:H3GGKBBXX:5:2228:16264:7380,J00121:27:H3GGKBBXX:5:2207:5720:39260,J00121:27:H3GGKBBXX:5:2212:2575:46328,J00121:27:H3GGKBBXX:5:2118:7781:24612,J00121:27:H3GGKBBXX:5:1222:30086:14625,J00121:27:H3GGKBBXX:5:1218:14022:11196,J00121:27:H3GGKBBXX:5:1124:7750:2299,J00121:27:H3GGKBBXX:5:1217:22993:35884,J00121:27:H3GGKBBXX:5:2113:7101:5007,J00121:27:H3GGKBBXX:5:2111:10450:33879,J00121:27:H3GGKBBXX:5:2227:21998:1068,J00121:27:H3GGKBBXX:5:1126:13636:9297,J00121:27:H3GGKBBXX:5:1207:6258:4040,J00121:27:H3GGKBBXX:5:2210:28361:16594,J00121:27:H3GGKBBXX:5:1128:6867:24718,J00121:27:H3GGKBBXX:5:1110:7111:31154,J00121:27:H3GGKBBXX:5:2219:19197:26459,J00121:27:H3GGKBBXX:5:2223:13991:16383,J00121:27:H3GGKBBXX:5:2204:18528:31206,J00121:27:H3GGKBBXX:5:1202:22688:10563,J00121:27:H3GGKBBXX:5:2222:19218:21395,J00121:27:H3GGKBBXX:5:1217:8146:34073,J00121:27:H3GGKBBXX:5:1101:13748:22080,J00121:27:H3GGKBBXX:5:1119:15605:42319,J00121:27:H3GGKBBXX:5:2222:8288:2774,J00121:27:H3GGKBBXX:5:2207:8714:4848,J00121:27:H3GGKBBXX:5:1211:9871:33475,J00121:27:H3GGKBBXX:5:1125:18233:37202,J00121:27:H3GGKBBXX:5:2214:26545:40174,J00121:27:H3GGKBBXX:5:2120:19918:21166,J00121:27:H3GGKBBXX:5:1112:9912:28411,J00121:27:H3GGKBBXX:5:1105:13200:27918,J00121:27:H3GGKBBXX:5:2115:25895:48509,J00121:27:H3GGKBBXX:5:1101:19725:19601,J00121:27:H3GGKBBXX:5:1205:20131:3459,J00121:27:H3GGKBBXX:5:1102:21947:41106,J00121:27:H3GGKBBXX:5:2217:10368:48860,J00121:27:H3GGKBBXX:5:1125:7963:9842,J00121:27:H3GGKBBXX:5:2108:6725:12198,J00121:27:H3GGKBBXX:5:1203:29538:1754,J00121:27:H3GGKBBXX:5:1207:6268:4022,J00121:27:H3GGKBBXX:5:1217:14996:26037,J00121:27:H3GGKBBXX:5:1228:23236:7187,J00121:27:H3GGKBBXX:5:1107:15138:42987,J00121:27:H3GGKBBXX:5:2210:4036:16928,J00121:27:H3GGKBBXX:5:2227:29944:19619,J00121:27:H3GGKBBXX:5:2118:19339:2826,J00121:27:H3GGKBBXX:5:2220:10815:13306;sequence=TATAGTTATTTAATTAAGTTTGTTCTA;start=148300;subtype=IES;support_ref=6;support_variant=57;type=IES;
scaffold51_100_with_IES	MILORD	internal_eliminated_sequence	150132	150275	.	.	.	ID=MILORD.100.150132.150275;Name=MILORD.100.150132.150275;bounded_by_ta=TRUE;common_boundary=RIGHT;end=150275;ies_id=IESPGM.PTET51.1.100.143834;ies_left_dist=15;ies_min_dist=0;ies_right_dist=0;junction_seq=caaagttgtatatcaTAatttgactcgtttat;read_names=J00121:27:H3GGKBBXX:5:1109:6989:28446;sequence=TACTGCTAGTGAAAATACAGCATTTATATAGTAAAGCTGATGATTATTATACTATAAAGGAATACTCTGTTTTGGAATTTATTCAGTTAATTTATATTGTCTAAAAATCAATTATGAATAATAAAAGATTTAATAATATTACTG;start=150132;subtype=PARTIAL_EXTERNAL;support_ref=26;support_variant=1;type=ALTERNATIVE;
scaffold51_100_with_IES	MILORD	internal_eliminated_sequence	150147	150275	.	.	.	ID=MILORD.100.150147.150275;Name=MILORD.100.150147.150275;bounded_by_ta=TRUE;common_boundary=Both;end=150275;ies_id=IESPGM.PTET51.1.100.143834;ies_left_dist=0;ies_min_dist=0;ies_right_dist=0;junction_seq=tactgctagtgaaaaTAatttgactcgtttat;read_names=J00121:27:H3GGKBBXX:5:2107:28605:28375,J00121:27:H3GGKBBXX:5:1113:20009:2475,J00121:27:H3GGKBBXX:5:2218:1479:17491,J00121:27:H3GGKBBXX:5:1227:17777:45203,J00121:27:H3GGKBBXX:5:2128:23703:18898,J00121:27:H3GGKBBXX:5:2206:20243:18282,J00121:27:H3GGKBBXX:5:1123:19380:21043,J00121:27:H3GGKBBXX:5:2109:16741:27760,J00121:27:H3GGKBBXX:5:1222:19045:26230,J00121:27:H3GGKBBXX:5:1127:14702:20603,J00121:27:H3GGKBBXX:5:2117:7476:24577;sequence=TACAGCATTTATATAGTAAAGCTGATGATTATTATACTATAAAGGAATACTCTGTTTTGGAATTTATTCAGTTAATTTATATTGTCTAAAAATCAATTATGAATAATAAAAGATTTAATAATATTACTG;start=150147;subtype=IES;support_ref=16;support_variant=11;type=IES;
scaffold51_100_with_IES	MILORD	internal_eliminated_sequence	150158	150185	.	.	.	ID=MILORD.100.150158.150185;Name=MILORD.100.150158.150185;bounded_by_ta=TRUE;common_boundary=None;end=150185;ies_id=IESPGM.PTET51.1.100.143834;ies_left_dist=-11;ies_min_dist=11;ies_right_dist=90;junction_seq=aaaatacagcatttaTAaaggaatactctgtt;read_names=J00121:27:H3GGKBBXX:5:2204:27316:47348,J00121:27:H3GGKBBXX:5:1204:29873:34336,J00121:27:H3GGKBBXX:5:1224:25591:42425,J00121:27:H3GGKBBXX:5:1205:24292:12321,J00121:27:H3GGKBBXX:5:2225:8298:6308,J00121:27:H3GGKBBXX:5:1214:15716:12269,J00121:27:H3GGKBBXX:5:2207:11363:3213,J00121:27:H3GGKBBXX:5:2116:30492:5903,J00121:27:H3GGKBBXX:5:1209:23784:11407,J00121:27:H3GGKBBXX:5:1204:24850:30626,J00121:27:H3GGKBBXX:5:2214:20527:4004,J00121:27:H3GGKBBXX:5:2210:18406:35673,J00121:27:H3GGKBBXX:5:1124:21572:5780,J00121:27:H3GGKBBXX:5:2203:26321:7820,J00121:27:H3GGKBBXX:5:2110:12875:38996,J00121:27:H3GGKBBXX:5:2218:13129:8805,J00121:27:H3GGKBBXX:5:2115:6553:8277,J00121:27:H3GGKBBXX:5:2223:31294:8734,J00121:27:H3GGKBBXX:5:1208:3031:29888,J00121:27:H3GGKBBXX:5:1222:8704:21149,J00121:27:H3GGKBBXX:5:1201:23490:42091,J00121:27:H3GGKBBXX:5:2216:17076:43427,J00121:27:H3GGKBBXX:5:2115:8724:31066,J00121:27:H3GGKBBXX:5:2110:12753:38926,J00121:27:H3GGKBBXX:5:1125:16011:17210,J00121:27:H3GGKBBXX:5:1102:19948:22379;sequence=TATAGTAAAGCTGATGATTATTATACTA;start=150158;subtype=INTERNAL;support_ref=3;support_variant=26;type=ALTERNATIVE;
scaffold51_100_with_IES	MILORD	internal_eliminated_sequence	150732	150771	.	.	.	ID=MILORD.100.150732.150771;Name=MILORD.100.150732.150771;bounded_by_ta=TRUE;common_boundary=LEFT;end=150771;ies_id=IESPGM.PTET51.1.100.144290;ies_left_dist=0;ies_min_dist=0;ies_right_dist=-11;junction_seq=tttctaaattttggaTAccttcaaaccatcta;read_names=J00121:27:H3GGKBBXX:5:2227:32217:37871;sequence=TATAGATTGAACCAATAGGATTTTATCCATATTTCTTTAA;start=150732;subtype=PARTIAL_EXTERNAL;support_ref=3;support_variant=1;type=ALTERNATIVE;
scaffold51_100_with_IES	MILORD	internal_eliminated_sequence	150732	150760	.	.	.	ID=MILORD.100.150732.150760;Name=MILORD.100.150732.150760;bounded_by_ta=TRUE;common_boundary=Both;end=150760;ies_id=IESPGM.PTET51.1.100.144290;ies_left_dist=0;ies_min_dist=0;ies_right_dist=0;junction_seq=tttctaaattttggaTAtttctttaatacctt;read_names=J00121:27:H3GGKBBXX:5:1226:3265:30995,J00121:27:H3GGKBBXX:5:2213:5284:40297,J00121:27:H3GGKBBXX:5:2220:28909:40684,J00121:27:H3GGKBBXX:5:1209:3823:21377,J00121:27:H3GGKBBXX:5:2212:18974:4620,J00121:27:H3GGKBBXX:5:2205:9557:6765,J00121:27:H3GGKBBXX:5:2207:21521:4884,J00121:27:H3GGKBBXX:5:1221:27712:42161,J00121:27:H3GGKBBXX:5:2120:14143:16014,J00121:27:H3GGKBBXX:5:2124:16488:43462;sequence=TATAGATTGAACCAATAGGATTTTATCCA;start=150732;subtype=IES;support_ref=9;support_variant=10;type=IES;
scaffold51_100_with_IES	MILORD	internal_eliminated_sequence	150849	150894	.	.	.	ID=MILORD.100.150849.150894;Name=MILORD.100.150849.150894;bounded_by_ta=TRUE;common_boundary=Both;end=150894;ies_id=IESPGM.PTET51.1.100.144378;ies_left_dist=0;ies_min_dist=0;ies_right_dist=0;junction_seq=aatagaagatatatgTActttgactgattgag;read_names=J00121:27:H3GGKBBXX:5:2116:15706:27408,J00121:27:H3GGKBBXX:5:2218:31487:5341,J00121:27:H3GGKBBXX:5:2217:20314:41932,J00121:27:H3GGKBBXX:5:2212:27326:26617,J00121:27:H3GGKBBXX:5:2221:14306:39295,J00121:27:H3GGKBBXX:5:2218:9770:40051,J00121:27:H3GGKBBXX:5:1216:17858:31136,J00121:27:H3GGKBBXX:5:2205:21410:32261,J00121:27:H3GGKBBXX:5:1206:7395:4426,J00121:27:H3GGKBBXX:5:1115:11627:22801,J00121:27:H3GGKBBXX:5:2219:6685:1086,J00121:27:H3GGKBBXX:5:2104:27732:32490,J00121:27:H3GGKBBXX:5:1121:17107:25896,J00121:27:H3GGKBBXX:5:1202:13261:22362,J00121:27:H3GGKBBXX:5:1227:24931:23874,J00121:27:H3GGKBBXX:5:1219:2909:29782,J00121:27:H3GGKBBXX:5:1201:14489:34934,J00121:27:H3GGKBBXX:5:1224:16447:28657,J00121:27:H3GGKBBXX:5:2110:31274:22661,J00121:27:H3GGKBBXX:5:1208:29589:45590,J00121:27:H3GGKBBXX:5:1219:18456:12198,J00121:27:H3GGKBBXX:5:1121:12043:25351,J00121:27:H3GGKBBXX:5:2226:12834:47753,J00121:27:H3GGKBBXX:5:2110:11921:2879,J00121:27:H3GGKBBXX:5:1225:5345:37589,J00121:27:H3GGKBBXX:5:2220:22577:28622;sequence=TATAATTAATTTCTTTATTTTAAAATCCAAAATCATAAATTAACAA;start=150849;subtype=IES;support_ref=0;support_variant=26;type=IES;
scaffold51_100_with_IES	MILORD	internal_eliminated_sequence	150976	151002	.	.	.	ID=MILORD.100.150976.151002;Name=MILORD.100.150976.151002;bounded_by_ta=TRUE;common_boundary=Both;end=151002;ies_id=IESPGM.PTET51.1.100.144459;ies_left_dist=0;ies_min_dist=0;ies_right_dist=0;junction_seq=taatataattattgtTAaatgtaagaaaactt;read_names=J00121:27:H3GGKBBXX:5:2226:21633:6062,J00121:27:H3GGKBBXX:5:1124:16731:22995,J00121:27:H3GGKBBXX:5:2110:15453:33580,J00121:27:H3GGKBBXX:5:1224:4310:15785,J00121:27:H3GGKBBXX:5:1208:22607:13834,J00121:27:H3GGKBBXX:5:2219:27022:38679,J00121:27:H3GGKBBXX:5:2228:17188:42460,J00121:27:H3GGKBBXX:5:1222:25378:23382,J00121:27:H3GGKBBXX:5:1206:16630:32490,J00121:27:H3GGKBBXX:5:2212:28473:3072,J00121:27:H3GGKBBXX:5:1107:16275:30362,J00121:27:H3GGKBBXX:5:2110:12002:26406,J00121:27:H3GGKBBXX:5:2105:24505:5376,J00121:27:H3GGKBBXX:5:2123:26748:1806,J00121:27:H3GGKBBXX:5:1216:25560:5481,J00121:27:H3GGKBBXX:5:1209:27306:23487,J00121:27:H3GGKBBXX:5:2213:13545:48245,J00121:27:H3GGKBBXX:5:1218:6309:26002;sequence=TATAATGTAAATAATTAATTGCTATTA;start=150976;subtype=IES;support_ref=0;support_variant=18;type=IES;
scaffold51_100_with_IES	MILORD	internal_eliminated_sequence	151271	151365	.	.	.	ID=MILORD.100.151271.151365;Name=MILORD.100.151271.151365;bounded_by_ta=TRUE;common_boundary=Both;end=151365;ies_id=IESPGM.PTET51.1.100.144727;ies_left_dist=0;ies_min_dist=0;ies_right_dist=0;junction_seq=gatttatttttctatTAttttcacacagtcga;read_names=J00121:27:H3GGKBBXX:5:1209:31406:35339,J00121:27:H3GGKBBXX:5:1203:27265:18036,J00121:27:H3GGKBBXX:5:2221:15463:36341,J00121:27:H3GGKBBXX:5:1116:6573:48087,J00121:27:H3GGKBBXX:5:2125:24221:1613,J00121:27:H3GGKBBXX:5:2207:6319:5622,J00121:27:H3GGKBBXX:5:1224:19573:43392,J00121:27:H3GGKBBXX:5:2206:15940:40684,J00121:27:H3GGKBBXX:5:2220:17026:32930,J00121:27:H3GGKBBXX:5:1202:3599:34319,J00121:27:H3GGKBBXX:5:1106:6502:29571,J00121:27:H3GGKBBXX:5:1223:12053:48438,J00121:27:H3GGKBBXX:5:1205:12165:11565,J00121:27:H3GGKBBXX:5:2103:25144:25228,J00121:27:H3GGKBBXX:5:2116:12104:26758,J00121:27:H3GGKBBXX:5:1101:12418:35813,J00121:27:H3GGKBBXX:5:1102:8044:40965,J00121:27:H3GGKBBXX:5:2205:22526:43972,J00121:27:H3GGKBBXX:5:2211:16082:41282,J00121:27:H3GGKBBXX:5:2119:24809:42442,J00121:27:H3GGKBBXX:5:1101:16833:49124,J00121:27:H3GGKBBXX:5:2218:11505:9860,J00121:27:H3GGKBBXX:5:1226:27468:14168;sequence=TACAATAGGAAACTTACATTTATTAGAATTCTCCTTAATCACTTTTTGTTAATGCACTAACCTTTTATATTTAAATAAAATGATAATTTTAGTTG;start=151271;subtype=IES;support_ref=66;support_variant=23;type=IES;
scaffold51_100_with_IES	MILORD	internal_eliminated_sequence	151692	151799	.	.	.	ID=MILORD.100.151692.151799;Name=MILORD.100.151692.151799;bounded_by_ta=TRUE;common_boundary=Both;end=151799;ies_id=IESPGM.PTET51.1.100.145053;ies_left_dist=0;ies_min_dist=0;ies_right_dist=0;junction_seq=aatctaagttttagaTAttaaatgcaaaaata;read_names=J00121:27:H3GGKBBXX:5:2221:30969:42530,J00121:27:H3GGKBBXX:5:1121:19086:8471,J00121:27:H3GGKBBXX:5:1211:24332:19285,J00121:27:H3GGKBBXX:5:2214:9181:8330,J00121:27:H3GGKBBXX:5:2113:14803:30872,J00121:27:H3GGKBBXX:5:1111:23186:31716,J00121:27:H3GGKBBXX:5:2225:23115:25263,J00121:27:H3GGKBBXX:5:2120:9749:6150,J00121:27:H3GGKBBXX:5:1108:17076:22889,J00121:27:H3GGKBBXX:5:2113:25631:11653,J00121:27:H3GGKBBXX:5:1110:14012:39770,J00121:27:H3GGKBBXX:5:1218:1448:45396,J00121:27:H3GGKBBXX:5:1126:22749:1384,J00121:27:H3GGKBBXX:5:2224:23399:11794,J00121:27:H3GGKBBXX:5:1224:22039:36411,J00121:27:H3GGKBBXX:5:1226:30320:22485,J00121:27:H3GGKBBXX:5:1209:11962:25597,J00121:27:H3GGKBBXX:5:1107:23409:31470,J00121:27:H3GGKBBXX:5:1203:21389:34793,J00121:27:H3GGKBBXX:5:1202:12916:12972,J00121:27:H3GGKBBXX:5:1220:21643:29325,J00121:27:H3GGKBBXX:5:2225:20161:43990,J00121:27:H3GGKBBXX:5:2202:3894:19460,J00121:27:H3GGKBBXX:5:1105:12895:3407,J00121:27:H3GGKBBXX:5:2107:12408:16067,J00121:27:H3GGKBBXX:5:1218:23155:26529,J00121:27:H3GGKBBXX:5:2224:9191:44535,J00121:27:H3GGKBBXX:5:2102:17432:18300,J00121:27:H3GGKBBXX:5:2117:17147:5042,J00121:27:H3GGKBBXX:5:1102:9810:43708,J00121:27:H3GGKBBXX:5:1125:11586:42706,J00121:27:H3GGKBBXX:5:1222:25682:17649,J00121:27:H3GGKBBXX:5:2117:18964:13640,J00121:27:H3GGKBBXX:5:1202:15473:1965,J00121:27:H3GGKBBXX:5:1106:3427:13939,J00121:27:H3GGKBBXX:5:1128:30259:35180,J00121:27:H3GGKBBXX:5:1116:13768:26371,J00121:27:H3GGKBBXX:5:1217:5244:5270,J00121:27:H3GGKBBXX:5:2128:25185:8559,J00121:27:H3GGKBBXX:5:2123:28980:27936,J00121:27:H3GGKBBXX:5:2212:4290:13148,J00121:27:H3GGKBBXX:5:2219:30533:26687,J00121:27:H3GGKBBXX:5:2103:18040:43831,J00121:27:H3GGKBBXX:5:1113:32248:14643,J00121:27:H3GGKBBXX:5:2220:12002:5095,J00121:27:H3GGKBBXX:5:2202:4706:13763,J00121:27:H3GGKBBXX:5:2103:22019:26529,J00121:27:H3GGKBBXX:5:2108:23084:4286,J00121:27:H3GGKBBXX:5:1124:11830:22977,J00121:27:H3GGKBBXX:5:2204:13352:5640,J00121:27:H3GGKBBXX:5:2221:9059:35198,J00121:27:H3GGKBBXX:5:2228:29264:18441,J00121:27:H3GGKBBXX:5:1104:21004:25228,J00121:27:H3GGKBBXX:5:1209:13606:1226,J00121:27:H3GGKBBXX:5:2206:13819:5183,J00121:27:H3GGKBBXX:5:2201:6938:8770,J00121:27:H3GGKBBXX:5:1122:6005:32226,J00121:27:H3GGKBBXX:5:1211:8258:23505,J00121:27:H3GGKBBXX:5:1118:15412:29360,J00121:27:H3GGKBBXX:5:1217:26321:24032;sequence=TACAATTTAATAAATGTAGATTTATATTCTTCTATATTAATTGATTACAAAGTCTTTATTTAGTTTAAAAAAATAATAAAATAATCAAATAAAATTATAGATGAAGTG;start=151692;subtype=IES;support_ref=4;support_variant=60;type=IES;
scaffold51_100_with_IES	MILORD	internal_eliminated_sequence	152013	152041	.	.	.	ID=MILORD.100.152013.152041;Name=MILORD.100.152013.152041;bounded_by_ta=TRUE;common_boundary=Both;end=152041;ies_id=IESPGM.PTET51.1.100.145266;ies_left_dist=0;ies_min_dist=0;ies_right_dist=0;junction_seq=atttataaatgaaagTAcaacaaatcattttg;read_names=J00121:27:H3GGKBBXX:5:2205:3315:39981,J00121:27:H3GGKBBXX:5:1215:17310:13271,J00121:27:H3GGKBBXX:5:2225:11475:36956,J00121:27:H3GGKBBXX:5:1211:13169:18546,J00121:27:H3GGKBBXX:5:2125:24170:17139,J00121:27:H3GGKBBXX:5:1126:21471:43480,J00121:27:H3GGKBBXX:5:1205:15016:21219,J00121:27:H3GGKBBXX:5:1202:26930:10774,J00121:27:H3GGKBBXX:5:2216:23064:28270,J00121:27:H3GGKBBXX:5:2110:3813:37044,J00121:27:H3GGKBBXX:5:2113:31081:19267,J00121:27:H3GGKBBXX:5:1202:27529:16207,J00121:27:H3GGKBBXX:5:2113:30391:10792,J00121:27:H3GGKBBXX:5:1106:7578:1789,J00121:27:H3GGKBBXX:5:2214:16843:38029,J00121:27:H3GGKBBXX:5:2123:12682:47841,J00121:27:H3GGKBBXX:5:2220:15656:42442,J00121:27:H3GGKBBXX:5:1223:5081:13922,J00121:27:H3GGKBBXX:5:2110:22780:45150,J00121:27:H3GGKBBXX:5:1117:11160:10739,J00121:27:H3GGKBBXX:5:2221:3721:1965,J00121:27:H3GGKBBXX:5:1227:6867:41106,J00121:27:H3GGKBBXX:5:1128:27742:16331,J00121:27:H3GGKBBXX:5:2221:10155:1578,J00121:27:H3GGKBBXX:5:2126:5822:3072,J00121:27:H3GGKBBXX:5:2219:12246:29888,J00121:27:H3GGKBBXX:5:1104:22293:2703,J00121:27:H3GGKBBXX:5:2201:8227:16172,J00121:27:H3GGKBBXX:5:2201:19532:32420,J00121:27:H3GGKBBXX:5:1215:15524:5991,J00121:27:H3GGKBBXX:5:1105:4036:39330,J00121:27:H3GGKBBXX:5:2225:24667:19408,J00121:27:H3GGKBBXX:5:2205:9780:18968,J00121:27:H3GGKBBXX:5:2228:20273:42108,J00121:27:H3GGKBBXX:5:1207:21805:30802,J00121:27:H3GGKBBXX:5:2218:8674:24823,J00121:27:H3GGKBBXX:5:1116:20720:34196,J00121:27:H3GGKBBXX:5:1103:18477:37554,J00121:27:H3GGKBBXX:5:1227:12357:31136;sequence=TATATTGAAGTGATTATGATTTTGATCGA;start=152013;subtype=IES;support_ref=18;support_variant=39;type=IES;
scaffold51_100_with_IES	MILORD	internal_eliminated_sequence	154522	154568	.	.	.	ID=MILORD.100.154522.154568;Name=MILORD.100.154522.154568;bounded_by_ta=TRUE;common_boundary=Both;end=154568;ies_id=IESPGM.PTET51.1.100.147746;ies_left_dist=0;ies_min_dist=0;ies_right_dist=0;junction_seq=tgttcctgaaatagtTAttttgaagatcattt;read_names=J00121:27:H3GGKBBXX:5:2227:24211:35743,J00121:27:H3GGKBBXX:5:2113:16072:38592,J00121:27:H3GGKBBXX:5:2222:19228:35936,J00121:27:H3GGKBBXX:5:2226:16001:39137,J00121:27:H3GGKBBXX:5:2207:32563:15434,J00121:27:H3GGKBBXX:5:1218:7933:29800,J00121:27:H3GGKBBXX:5:2228:21521:29571,J00121:27:H3GGKBBXX:5:1219:26697:17227,J00121:27:H3GGKBBXX:5:1116:7212:15680,J00121:27:H3GGKBBXX:5:1105:15950:47348,J00121:27:H3GGKBBXX:5:1113:21207:16858,J00121:27:H3GGKBBXX:5:1228:8258:18898,J00121:27:H3GGKBBXX:5:1222:24911:40227,J00121:27:H3GGKBBXX:5:2112:28706:39348,J00121:27:H3GGKBBXX:5:2219:11941:10721;sequence=TACAGCAAAACTTAAATTTTATATAATTCAAAATGAAGGTTTATCTG;start=154522;subtype=IES;support_ref=22;support_variant=15;type=IES;
scaffold51_100_with_IES	MILORD	internal_eliminated_sequence	154833	155113	.	.	.	ID=MILORD.100.154833.155113;Name=MILORD.100.154833.155113;bounded_by_ta=TRUE;common_boundary=Both;end=155113;ies_id=IESPGM.PTET51.1.100.148010;ies_left_dist=0;ies_min_dist=0;ies_right_dist=0;junction_seq=tggcttatttttgacTAaatcatcaaagattg;read_names=J00121:27:H3GGKBBXX:5:1103:17939:2791,J00121:27:H3GGKBBXX:5:1220:10632:21957,J00121:27:H3GGKBBXX:5:1120:16884:46434,J00121:27:H3GGKBBXX:5:1223:21349:44922,J00121:27:H3GGKBBXX:5:1221:3549:46575,J00121:27:H3GGKBBXX:5:2214:28107:15451;sequence=TATACTTCTTGTGTAGAAGATATTCTTAGAATAAATAATAGATAATTTTTAATACTTATTATATATATGTCTTGGAATAGAAATTATTTAAAAATATGGTTTTCTATTAGAGTATAAATAAAATTGATTAATATAACCTAAATTTCAAAAATGTGTATTATTTTACATCATAAATAGTGTATTATTTTTAGTATAATAATTAAATTTATCAATATTCTTTGTCATATTAATTTATACATGTTTGATATATTCCCTCTCACATAACTTTTTTGCAAGAGCTT;start=154833;subtype=IES;support_ref=90;support_variant=6;type=IES;
scaffold51_100_with_IES	MILORD	internal_eliminated_sequence	158792	158817	.	.	.	ID=MILORD.100.158792.158817;Name=MILORD.100.158792.158817;bounded_by_ta=TRUE;common_boundary=Both;end=158817;ies_id=IESPGM.PTET51.1.100.151688;ies_left_dist=0;ies_min_dist=0;ies_right_dist=0;junction_seq=gcaatacttgttttgTAgaggaaataatgaat;read_names=J00121:27:H3GGKBBXX:5:1125:30097:11126,J00121:27:H3GGKBBXX:5:1228:23764:7855,J00121:27:H3GGKBBXX:5:2218:28838:6835,J00121:27:H3GGKBBXX:5:1224:4310:19126,J00121:27:H3GGKBBXX:5:2201:27965:23962,J00121:27:H3GGKBBXX:5:2218:5416:38592,J00121:27:H3GGKBBXX:5:2103:11535:27039,J00121:27:H3GGKBBXX:5:1107:29437:4110,J00121:27:H3GGKBBXX:5:1219:13819:10352,J00121:27:H3GGKBBXX:5:2201:18223:18441,J00121:27:H3GGKBBXX:5:2113:18243:16647,J00121:27:H3GGKBBXX:5:2126:10571:3002,J00121:27:H3GGKBBXX:5:1209:4432:29712,J00121:27:H3GGKBBXX:5:2109:7527:42179,J00121:27:H3GGKBBXX:5:2128:29620:41387,J00121:27:H3GGKBBXX:5:2206:2270:8699,J00121:27:H3GGKBBXX:5:2109:31233:7539,J00121:27:H3GGKBBXX:5:1111:13484:21658,J00121:27:H3GGKBBXX:5:2221:18132:11354,J00121:27:H3GGKBBXX:5:1108:30076:40209,J00121:27:H3GGKBBXX:5:2107:23845:35602,J00121:27:H3GGKBBXX:5:1106:31933:4673,J00121:27:H3GGKBBXX:5:2115:24677:20164,J00121:27:H3GGKBBXX:5:2206:30046:48983,J00121:27:H3GGKBBXX:5:1109:15026:21905,J00121:27:H3GGKBBXX:5:1218:20862:43620,J00121:27:H3GGKBBXX:5:2102:9699:47454,J00121:27:H3GGKBBXX:5:2118:13474:36341,J00121:27:H3GGKBBXX:5:2211:8278:31945,J00121:27:H3GGKBBXX:5:1115:9841:46012,J00121:27:H3GGKBBXX:5:1105:23206:5868,J00121:27:H3GGKBBXX:5:2220:10592:12532,J00121:27:H3GGKBBXX:5:2113:32015:15821,J00121:27:H3GGKBBXX:5:1117:10155:5833,J00121:27:H3GGKBBXX:5:2126:5051:14396;sequence=TATAGTTGATAAATCTAATTAATCTG;start=158792;subtype=IES;support_ref=0;support_variant=35;type=IES;
scaffold51_100_with_IES	MILORD	internal_eliminated_sequence	161221	161246	.	.	.	ID=MILORD.100.161221.161246;Name=MILORD.100.161221.161246;bounded_by_ta=TRUE;common_boundary=None;end=161246;ies_id=IESPGM.PTET51.1.100.155500;ies_left_dist=1409;ies_min_dist=1409;ies_right_dist=1409;junction_seq=aaaatagttaatattTAaattcataatcatgt;read_names=J00121:27:H3GGKBBXX:5:1105:9222:28551,J00121:27:H3GGKBBXX:5:1209:27904:15451;sequence=TATAAATAACATAGATTATTTATCAA;start=161221;subtype=MAC;support_ref=170;support_variant=2;type=CRYPTIC;
scaffold51_100_with_IES	MILORD	internal_eliminated_sequence	162630	162655	.	.	.	ID=MILORD.100.162630.162655;Name=MILORD.100.162630.162655;bounded_by_ta=TRUE;common_boundary=Both;end=162655;ies_id=IESPGM.PTET51.1.100.155500;ies_left_dist=0;ies_min_dist=0;ies_right_dist=0;junction_seq=ttttaggcgattataTActttgaatttagacc;read_names=J00121:27:H3GGKBBXX:5:1211:29467:5464,J00121:27:H3GGKBBXX:5:1210:21146:34547,J00121:27:H3GGKBBXX:5:1205:26849:6624,J00121:27:H3GGKBBXX:5:2114:30178:25122,J00121:27:H3GGKBBXX:5:1122:22414:11812,J00121:27:H3GGKBBXX:5:1207:11231:24753,J00121:27:H3GGKBBXX:5:2201:5781:48931,J00121:27:H3GGKBBXX:5:2203:14296:12234,J00121:27:H3GGKBBXX:5:1204:22912:35075,J00121:27:H3GGKBBXX:5:2115:19644:36974,J00121:27:H3GGKBBXX:5:2220:4330:15399,J00121:27:H3GGKBBXX:5:2110:26260:8453,J00121:27:H3GGKBBXX:5:2103:7354:7697,J00121:27:H3GGKBBXX:5:2206:12773:15434,J00121:27:H3GGKBBXX:5:2103:28270:19285,J00121:27:H3GGKBBXX:5:1118:18781:27531,J00121:27:H3GGKBBXX:5:1102:20060:22749,J00121:27:H3GGKBBXX:5:1113:15077:48720,J00121:27:H3GGKBBXX:5:1201:13961:24560,J00121:27:H3GGKBBXX:5:2113:6289:9367,J00121:27:H3GGKBBXX:5:2214:12144:35022,J00121:27:H3GGKBBXX:5:1209:27285:44236,J00121:27:H3GGKBBXX:5:1106:15848:42565,J00121:27:H3GGKBBXX:5:2222:22617:11179,J00121:27:H3GGKBBXX:5:2120:27184:38504,J00121:27:H3GGKBBXX:5:2202:20841:29870,J00121:27:H3GGKBBXX:5:2122:4391:22889,J00121:27:H3GGKBBXX:5:2113:12368:12198,J00121:27:H3GGKBBXX:5:2224:26362:31488,J00121:27:H3GGKBBXX:5:1112:12144:24859,J00121:27:H3GGKBBXX:5:1222:24931:45080,J00121:27:H3GGKBBXX:5:1221:17949:47928,J00121:27:H3GGKBBXX:5:1116:8887:5147,J00121:27:H3GGKBBXX:5:2203:26808:13623,J00121:27:H3GGKBBXX:5:1113:17117:3864,J00121:27:H3GGKBBXX:5:2108:29467:6449,J00121:27:H3GGKBBXX:5:1217:29082:34231,J00121:27:H3GGKBBXX:5:1106:19278:9086,J00121:27:H3GGKBBXX:5:1107:17797:37677,J00121:27:H3GGKBBXX:5:1203:27417:38697,J00121:27:H3GGKBBXX:5:2218:13352:16893,J00121:27:H3GGKBBXX:5:1223:11850:11196,J00121:27:H3GGKBBXX:5:1201:17421:9350,J00121:27:H3GGKBBXX:5:1123:14357:6466,J00121:27:H3GGKBBXX:5:2209:28716:38521,J00121:27:H3GGKBBXX:5:1112:25875:2897,J00121:27:H3GGKBBXX:5:1225:25946:43005;sequence=TACAGTCGCATGAATAGAGACAACTA;start=162630;subtype=IES;support_ref=6;support_variant=47;type=IES;
scaffold51_100_with_IES	MILORD	internal_eliminated_sequence	162891	162977	.	.	.	ID=MILORD.100.162891.162977;Name=MILORD.100.162891.162977;bounded_by_ta=TRUE;common_boundary=Both;end=162977;ies_id=IESPGM.PTET51.1.100.155735;ies_left_dist=0;ies_min_dist=0;ies_right_dist=0;junction_seq=atttggggatgtaagTAacatttgttgaacag;read_names=J00121:27:H3GGKBBXX:5:1210:3366:45062,J00121:27:H3GGKBBXX:5:2226:15514:47225,J00121:27:H3GGKBBXX:5:2117:22130:18107;sequence=TATAGTAAATTTTGATATGGTTTGGAATAGTAATTTGAAAAGATGTGTATTTGATTTGAAAAAAGAGAGAATTGTAGGATATAAGTG;start=162891;subtype=IES;support_ref=96;support_variant=3;type=IES;
scaffold51_100_with_IES	MILORD	internal_eliminated_sequence	163926	163971	.	.	.	ID=MILORD.100.163926.163971;Name=MILORD.100.163926.163971;bounded_by_ta=TRUE;common_boundary=Both;end=163971;ies_id=IESPGM.PTET51.1.100.156683;ies_left_dist=0;ies_min_dist=0;ies_right_dist=0;junction_seq=tgatacccatataagTActtatttcttgatta;read_names=J00121:27:H3GGKBBXX:5:1128:21663:22221,J00121:27:H3GGKBBXX:5:2103:6715:6097,J00121:27:H3GGKBBXX:5:2113:30858:16102,J00121:27:H3GGKBBXX:5:1203:24119:14836,J00121:27:H3GGKBBXX:5:2221:18091:46416,J00121:27:H3GGKBBXX:5:1119:20983:29659,J00121:27:H3GGKBBXX:5:2222:22942:28270,J00121:27:H3GGKBBXX:5:1102:19603:35462,J00121:27:H3GGKBBXX:5:1209:28950:17051,J00121:27:H3GGKBBXX:5:2224:11211:37413,J00121:27:H3GGKBBXX:5:1205:18385:35673,J00121:27:H3GGKBBXX:5:2124:31335:33000,J00121:27:H3GGKBBXX:5:1111:22506:25298,J00121:27:H3GGKBBXX:5:1126:5497:18124,J00121:27:H3GGKBBXX:5:1102:19887:35215,J00121:27:H3GGKBBXX:5:1213:11211:31611,J00121:27:H3GGKBBXX:5:2222:30046:40684,J00121:27:H3GGKBBXX:5:1112:28929:8928,J00121:27:H3GGKBBXX:5:1110:27549:18493,J00121:27:H3GGKBBXX:5:2219:20517:36200,J00121:27:H3GGKBBXX:5:1208:5984:47630,J00121:27:H3GGKBBXX:5:2212:29741:17966,J00121:27:H3GGKBBXX:5:2211:9130:41335,J00121:27:H3GGKBBXX:5:2208:6471:6484,J00121:27:H3GGKBBXX:5:1124:14316:37202;sequence=TACAGTAAGATCGAATGAAAAGTAAAATAGATGATGATTCCTGCCT;start=163926;subtype=IES;support_ref=9;support_variant=25;type=IES;
scaffold51_100_with_IES	MILORD	internal_eliminated_sequence	165205	165234	.	.	.	ID=MILORD.100.165205.165234;Name=MILORD.100.165205.165234;bounded_by_ta=TRUE;common_boundary=Both;end=165234;ies_id=IESPGM.PTET51.1.100.157916;ies_left_dist=0;ies_min_dist=0;ies_right_dist=0;junction_seq=caaccaatataagagTAacacgatagtactgt;read_names=J00121:27:H3GGKBBXX:5:1228:30827:26072,J00121:27:H3GGKBBXX:5:2211:13179:45045,J00121:27:H3GGKBBXX:5:1213:11911:44078,J00121:27:H3GGKBBXX:5:1117:9607:48808,J00121:27:H3GGKBBXX:5:1214:14154:3125,J00121:27:H3GGKBBXX:5:2207:9343:2387,J00121:27:H3GGKBBXX:5:2215:15026:15785,J00121:27:H3GGKBBXX:5:1128:22211:2985,J00121:27:H3GGKBBXX:5:1111:22150:18493,J00121:27:H3GGKBBXX:5:1122:8592:34706,J00121:27:H3GGKBBXX:5:1217:26859:46662,J00121:27:H3GGKBBXX:5:2102:31142:18318,J00121:27:H3GGKBBXX:5:2213:16224:24683,J00121:27:H3GGKBBXX:5:2122:29051:25105,J00121:27:H3GGKBBXX:5:2216:18182:21078,J00121:27:H3GGKBBXX:5:2222:21247:12462,J00121:27:H3GGKBBXX:5:1115:12449:33475,J00121:27:H3GGKBBXX:5:2220:12956:8295,J00121:27:H3GGKBBXX:5:1125:22526:16753,J00121:27:H3GGKBBXX:5:1120:8978:28586,J00121:27:H3GGKBBXX:5:2103:22069:8224,J00121:27:H3GGKBBXX:5:2224:6421:41704,J00121:27:H3GGKBBXX:5:1127:17645:39031,J00121:27:H3GGKBBXX:5:2205:12439:17350,J00121:27:H3GGKBBXX:5:2203:9171:2088,J00121:27:H3GGKBBXX:5:1125:23987:44394,J00121:27:H3GGKBBXX:5:1218:6350:18968,J00121:27:H3GGKBBXX:5:1223:29193:8998,J00121:27:H3GGKBBXX:5:1225:25773:36446,J00121:27:H3GGKBBXX:5:1125:5518:20726,J00121:27:H3GGKBBXX:5:1220:25347:21887,J00121:27:H3GGKBBXX:5:1204:21075:8049,J00121:27:H3GGKBBXX:5:2116:14093:20603,J00121:27:H3GGKBBXX:5:2104:6999:37466,J00121:27:H3GGKBBXX:5:2223:28381:27813,J00121:27:H3GGKBBXX:5:2101:26271:15715,J00121:27:H3GGKBBXX:5:2216:29680:22291,J00121:27:H3GGKBBXX:5:1222:25469:35040,J00121:27:H3GGKBBXX:5:2224:6756:39330,J00121:27:H3GGKBBXX:5:1207:18832:42776,J00121:27:H3GGKBBXX:5:2210:30157:10493,J00121:27:H3GGKBBXX:5:1127:18172:38187,J00121:27:H3GGKBBXX:5:1208:2037:38679,J00121:27:H3GGKBBXX:5:2209:27661:9262,J00121:27:H3GGKBBXX:5:1119:22648:19179,J00121:27:H3GGKBBXX:5:1112:23815:41282,J00121:27:H3GGKBBXX:5:2206:19015:23434,J00121:27:H3GGKBBXX:5:2227:18873:23716,J00121:27:H3GGKBBXX:5:2121:28310:15838,J00121:27:H3GGKBBXX:5:1213:26849:37326,J00121:27:H3GGKBBXX:5:1220:7040:32824,J00121:27:H3GGKBBXX:5:1227:31030:18898,J00121:27:H3GGKBBXX:5:1220:2575:23048,J00121:27:H3GGKBBXX:5:1117:26514:5446,J00121:27:H3GGKBBXX:5:2104:10419:28094,J00121:27:H3GGKBBXX:5:1111:18051:12656,J00121:27:H3GGKBBXX:5:1122:29224:9508,J00121:27:H3GGKBBXX:5:2112:8075:45731;sequence=TACAGTCCATTCCAAAAATGACTTTAATTA;start=165205;subtype=IES;support_ref=0;support_variant=58;type=IES;
scaffold51_100_with_IES	MILORD	internal_eliminated_sequence	166257	166331	.	.	.	ID=MILORD.100.166257.166331;Name=MILORD.100.166257.166331;bounded_by_ta=TRUE;common_boundary=Both;end=166331;ies_id=IESPGM.PTET51.1.100.158938;ies_left_dist=0;ies_min_dist=0;ies_right_dist=0;junction_seq=cataaaatattgaaaTAatatctcccaatgat;read_names=J00121:27:H3GGKBBXX:5:1206:2027:46328,J00121:27:H3GGKBBXX:5:1216:13809:47964,J00121:27:H3GGKBBXX:5:2204:31213:22344,J00121:27:H3GGKBBXX:5:1120:9049:11020,J00121:27:H3GGKBBXX:5:2209:23439:16647,J00121:27:H3GGKBBXX:5:1113:14580:9174,J00121:27:H3GGKBBXX:5:1218:12134:7328,J00121:27:H3GGKBBXX:5:2224:15118:3600,J00121:27:H3GGKBBXX:5:2113:19076:22801,J00121:27:H3GGKBBXX:5:1203:7567:19707,J00121:27:H3GGKBBXX:5:2221:29630:8523,J00121:27:H3GGKBBXX:5:2207:4158:44746,J00121:27:H3GGKBBXX:5:2113:22901:29571,J00121:27:H3GGKBBXX:5:2207:14620:38187;sequence=TACAATCATCTTTATTAATATTTTTGAATATCCATATGAAGTTATAAATTTGTTATCGCATTCTTACTCTAACTG;start=166257;subtype=IES;support_ref=74;support_variant=14;type=IES;
scaffold51_100_with_IES	MILORD	internal_eliminated_sequence	169589	169657	.	.	.	ID=MILORD.100.169589.169657;Name=MILORD.100.169589.169657;bounded_by_ta=TRUE;common_boundary=Both;end=169657;ies_id=IESPGM.PTET51.1.100.162195;ies_left_dist=0;ies_min_dist=0;ies_right_dist=0;junction_seq=cattgcaataaacgaTAacaacaaatctcaaa;read_names=J00121:27:H3GGKBBXX:5:1105:24282:32666,J00121:27:H3GGKBBXX:5:2221:10165:48509,J00121:27:H3GGKBBXX:5:2205:29305:7644,J00121:27:H3GGKBBXX:5:2101:29518:11882,J00121:27:H3GGKBBXX:5:1223:21704:45924,J00121:27:H3GGKBBXX:5:1117:28889:43708,J00121:27:H3GGKBBXX:5:1207:24393:25263,J00121:27:H3GGKBBXX:5:2101:17401:35374,J00121:27:H3GGKBBXX:5:2202:19106:8611,J00121:27:H3GGKBBXX:5:2218:3315:5059,J00121:27:H3GGKBBXX:5:2221:9668:23944,J00121:27:H3GGKBBXX:5:2126:29244:35004,J00121:27:H3GGKBBXX:5:1110:17462:19724,J00121:27:H3GGKBBXX:5:1204:4980:15645,J00121:27:H3GGKBBXX:5:1224:16244:18177,J00121:27:H3GGKBBXX:5:2209:13230:1631,J00121:27:H3GGKBBXX:5:1228:8450:37202,J00121:27:H3GGKBBXX:5:1213:2960:6624,J00121:27:H3GGKBBXX:5:1210:13819:46434,J00121:27:H3GGKBBXX:5:2224:5254:48368,J00121:27:H3GGKBBXX:5:2110:6888:42829,J00121:27:H3GGKBBXX:5:2223:11677:26160,J00121:27:H3GGKBBXX:5:1203:14499:47084,J00121:27:H3GGKBBXX:5:1125:25104:9825,J00121:27:H3GGKBBXX:5:1216:21785:15293,J00121:27:H3GGKBBXX:5:2220:17594:16014,J00121:27:H3GGKBBXX:5:1202:29548:18124,J00121:27:H3GGKBBXX:5:2116:12763:28569,J00121:27:H3GGKBBXX:5:1122:11667:22133,J00121:27:H3GGKBBXX:5:1116:17655:24349,J00121:27:H3GGKBBXX:5:2212:26240:19003,J00121:27:H3GGKBBXX:5:1213:11322:20762,J00121:27:H3GGKBBXX:5:1115:4503:7961,J00121:27:H3GGKBBXX:5:1127:12520:11548,J00121:27:H3GGKBBXX:5:1121:7436:39523,J00121:27:H3GGKBBXX:5:2224:25286:4092,J00121:27:H3GGKBBXX:5:2114:23571:24015,J00121:27:H3GGKBBXX:5:1112:15514:25914,J00121:27:H3GGKBBXX:5:1227:22364:46715,J00121:27:H3GGKBBXX:5:1116:15656:6185,J00121:27:H3GGKBBXX:5:2113:17401:44095,J00121:27:H3GGKBBXX:5:1125:12439:2615,J00121:27:H3GGKBBXX:5:2219:7162:7363,J00121:27:H3GGKBBXX:5:2219:19421:30327,J00121:27:H3GGKBBXX:5:1215:21237:14941,J00121:27:H3GGKBBXX:5:2103:3823:36921,J00121:27:H3GGKBBXX:5:1214:8592:31857,J00121:27:H3GGKBBXX:5:1211:3813:22485,J00121:27:H3GGKBBXX:5:2225:8268:37238,J00121:27:H3GGKBBXX:5:1213:7405:10106,J00121:27:H3GGKBBXX:5:1219:7009:8435,J00121:27:H3GGKBBXX:5:1105:13058:30274,J00121:27:H3GGKBBXX:5:2224:14103:14748,J00121:27:H3GGKBBXX:5:1109:15118:9332,J00121:27:H3GGKBBXX:5:2113:22952:24314,J00121:27:H3GGKBBXX:5:2205:13321:12585,J00121:27:H3GGKBBXX:5:2112:12784:41932,J00121:27:H3GGKBBXX:5:2104:8389:43884,J00121:27:H3GGKBBXX:5:2119:23693:22256,J00121:27:H3GGKBBXX:5:2111:18497:39559,J00121:27:H3GGKBBXX:5:2115:3295:16278;sequence=TACAATTATATTCTTTATTCTTAATAATAATTATTTATAAATATACAAATTACAAATATTTTCAGGCTG;start=169589;subtype=IES;support_ref=2;support_variant=61;type=IES;
scaffold51_100_with_IES	MILORD	internal_eliminated_sequence	171663	171695	.	.	.	ID=MILORD.100.171663.171695;Name=MILORD.100.171663.171695;bounded_by_ta=TRUE;common_boundary=LEFT;end=171695;ies_id=IESPGM.PTET51.1.100.164200;ies_left_dist=0;ies_min_dist=0;ies_right_dist=10;junction_seq=tgattcagaatctgaTAatggagtatagcgat;read_names=J00121:27:H3GGKBBXX:5:1225:12388:18740;sequence=TACAGTAGTAAATAGAACTTTTAAATTTATAAT;start=171663;subtype=PARTIAL_INTERNAL;support_ref=1;support_variant=1;type=ALTERNATIVE;
scaffold51_100_with_IES	MILORD	internal_eliminated_sequence	171663	171705	.	.	.	ID=MILORD.100.171663.171705;Name=MILORD.100.171663.171705;bounded_by_ta=TRUE;common_boundary=Both;end=171705;ies_id=IESPGM.PTET51.1.100.164200;ies_left_dist=0;ies_min_dist=0;ies_right_dist=0;junction_seq=tgattcagaatctgaTAgcgatgtttctattg;read_names=J00121:27:H3GGKBBXX:5:1221:29285:14150,J00121:27:H3GGKBBXX:5:2110:14154:44623,J00121:27:H3GGKBBXX:5:2203:20577:7046,J00121:27:H3GGKBBXX:5:2208:8349:25879,J00121:27:H3GGKBBXX:5:2221:16478:38240,J00121:27:H3GGKBBXX:5:1216:15869:45484,J00121:27:H3GGKBBXX:5:2111:30797:4637,J00121:27:H3GGKBBXX:5:2211:26808:2580,J00121:27:H3GGKBBXX:5:1111:27072:17315,J00121:27:H3GGKBBXX:5:2107:26900:9983,J00121:27:H3GGKBBXX:5:1225:30553:36956,J00121:27:H3GGKBBXX:5:2207:22293:18282,J00121:27:H3GGKBBXX:5:2212:6756:33141,J00121:27:H3GGKBBXX:5:1209:18355:30485,J00121:27:H3GGKBBXX:5:1227:17645:35268,J00121:27:H3GGKBBXX:5:1110:18477:48491,J00121:27:H3GGKBBXX:5:2103:16153:8101,J00121:27:H3GGKBBXX:5:1126:10389:17597,J00121:27:H3GGKBBXX:5:1226:23541:41299,J00121:27:H3GGKBBXX:5:2124:29559:13992,J00121:27:H3GGKBBXX:5:2227:6786:48350,J00121:27:H3GGKBBXX:5:2120:21785:1894,J00121:27:H3GGKBBXX:5:2114:2818:18230,J00121:27:H3GGKBBXX:5:2222:6096:8857,J00121:27:H3GGKBBXX:5:1120:12773:7943,J00121:27:H3GGKBBXX:5:2209:12611:22678,J00121:27:H3GGKBBXX:5:2222:24393:37150,J00121:27:H3GGKBBXX:5:2104:5122:47366,J00121:27:H3GGKBBXX:5:1221:5152:35673,J00121:27:H3GGKBBXX:5:2211:12621:25615,J00121:27:H3GGKBBXX:5:1207:5365:6783,J00121:27:H3GGKBBXX:5:2113:11525:36235,J00121:27:H3GGKBBXX:5:1120:26240:37396,J00121:27:H3GGKBBXX:5:2206:15108:37941;sequence=TACAGTAGTAAATAGAACTTTTAAATTTATAATTAATGGAGTA;start=171663;subtype=IES;support_ref=3;support_variant=34;type=IES;
scaffold51_100_with_IES	MILORD	internal_eliminated_sequence	172730	172975	.	.	.	ID=MILORD.100.172730.172975;Name=MILORD.100.172730.172975;bounded_by_ta=TRUE;common_boundary=Both;end=172975;ies_id=IESPGM.PTET51.1.100.165224;ies_left_dist=0;ies_min_dist=0;ies_right_dist=0;junction_seq=ttttagtaaatattaTAatttaaaacttagtt;read_names=J00121:27:H3GGKBBXX:5:1103:13403:6396,J00121:27:H3GGKBBXX:5:1223:11201:24947,J00121:27:H3GGKBBXX:5:1101:24068:3424,J00121:27:H3GGKBBXX:5:1206:25601:27039,J00121:27:H3GGKBBXX:5:1207:27235:32789,J00121:27:H3GGKBBXX:5:2212:12418:18019,J00121:27:H3GGKBBXX:5:2107:28554:22837,J00121:27:H3GGKBBXX:5:1214:12550:9913,J00121:27:H3GGKBBXX:5:2220:29660:24401,J00121:27:H3GGKBBXX:5:2115:16711:19759,J00121:27:H3GGKBBXX:5:2209:5863:23540,J00121:27:H3GGKBBXX:5:1202:28148:36446;sequence=TACATTTAGATTTAAAATAAATTAAAAAAACTAAGGTGAAACCAATTTTTTTAGATATTAATTTTACAAATAATTATAAAACACTTTGTTATATATATATATTTTCTTCAAAATCTTTTGTAATTTAATTAAATAGAATCTATAATAATCAGATATGGAAACATTAATAACTTAATAACAACTTAAATAATTTTTACACATTTAAGAATATGTGTCTTAATTATATAAAATTTAAGAAAACAACTG;start=172730;subtype=IES;support_ref=46;support_variant=12;type=IES;
scaffold51_100_with_IES	MILORD	internal_eliminated_sequence	174194	174238	.	.	.	ID=MILORD.100.174194.174238;Name=MILORD.100.174194.174238;bounded_by_ta=TRUE;common_boundary=Both;end=174238;ies_id=IESPGM.PTET51.1.100.166442;ies_left_dist=0;ies_min_dist=0;ies_right_dist=0;junction_seq=aaaaaagtgttttacTAttaaccaatttaacg;read_names=J00121:27:H3GGKBBXX:5:1127:6512:18511,J00121:27:H3GGKBBXX:5:2128:23460:46047,J00121:27:H3GGKBBXX:5:1211:17310:8277,J00121:27:H3GGKBBXX:5:2212:10815:3916,J00121:27:H3GGKBBXX:5:1128:20344:21834,J00121:27:H3GGKBBXX:5:2119:24322:42442,J00121:27:H3GGKBBXX:5:2203:8724:17069,J00121:27:H3GGKBBXX:5:1208:4290:24085,J00121:27:H3GGKBBXX:5:2104:7354:24612,J00121:27:H3GGKBBXX:5:1120:15716:36077,J00121:27:H3GGKBBXX:5:1208:27570:38574,J00121:27:H3GGKBBXX:5:2228:29812:18687,J00121:27:H3GGKBBXX:5:2217:20557:1384,J00121:27:H3GGKBBXX:5:2209:10551:33703,J00121:27:H3GGKBBXX:5:1218:3965:46346,J00121:27:H3GGKBBXX:5:2104:14387:7820,J00121:27:H3GGKBBXX:5:1114:25002:7082,J00121:27:H3GGKBBXX:5:1217:20841:5042,J00121:27:H3GGKBBXX:5:2202:12246:46240,J00121:27:H3GGKBBXX:5:1113:5680:27338,J00121:27:H3GGKBBXX:5:1219:14783:23346,J00121:27:H3GGKBBXX:5:2109:28473:27232,J00121:27:H3GGKBBXX:5:1201:31233:13939,J00121:27:H3GGKBBXX:5:1105:24241:35268,J00121:27:H3GGKBBXX:5:1219:29559:14555,J00121:27:H3GGKBBXX:5:2124:27306:44377,J00121:27:H3GGKBBXX:5:2208:13758:21641,J00121:27:H3GGKBBXX:5:2221:12053:35743,J00121:27:H3GGKBBXX:5:2113:25256:46135,J00121:27:H3GGKBBXX:5:1228:14712:40244,J00121:27:H3GGKBBXX:5:1204:3254:9631,J00121:27:H3GGKBBXX:5:1108:5213:28323,J00121:27:H3GGKBBXX:5:2214:28118:3266,J00121:27:H3GGKBBXX:5:2109:27001:34037,J00121:27:H3GGKBBXX:5:1215:6837:29131,J00121:27:H3GGKBBXX:5:1105:4026:13992,J00121:27:H3GGKBBXX:5:1112:3102:16753,J00121:27:H3GGKBBXX:5:2121:27214:12181,J00121:27:H3GGKBBXX:5:1222:25824:2246,J00121:27:H3GGKBBXX:5:2125:27428:35163;sequence=TACAATCAAGAGTAAATTAGCTTAAGTGATACTAAAAATTGACTA;start=174194;subtype=IES;support_ref=34;support_variant=40;type=IES;
scaffold51_100_with_IES	MILORD	internal_eliminated_sequence	175855	175880	.	.	.	ID=MILORD.100.175855.175880;Name=MILORD.100.175855.175880;bounded_by_ta=TRUE;common_boundary=Both;end=175880;ies_id=IESPGM.PTET51.1.100.168058;ies_left_dist=0;ies_min_dist=0;ies_right_dist=0;junction_seq=aataatttaagagagTAattaaagagggatag;read_names=J00121:27:H3GGKBBXX:5:2101:14539:49230,J00121:27:H3GGKBBXX:5:2126:17269:21219,J00121:27:H3GGKBBXX:5:2209:28899:2967,J00121:27:H3GGKBBXX:5:1119:8156:41757,J00121:27:H3GGKBBXX:5:2224:3143:19425,J00121:27:H3GGKBBXX:5:2226:30107:25457,J00121:27:H3GGKBBXX:5:1118:27854:42442,J00121:27:H3GGKBBXX:5:1121:30797:42372,J00121:27:H3GGKBBXX:5:1121:14001:17913,J00121:27:H3GGKBBXX:5:2224:13768:11038,J00121:27:H3GGKBBXX:5:2212:20212:11970,J00121:27:H3GGKBBXX:5:2217:7770:23048,J00121:27:H3GGKBBXX:5:1209:28645:34952,J00121:27:H3GGKBBXX:5:1208:10186:39189,J00121:27:H3GGKBBXX:5:2115:16508:34565,J00121:27:H3GGKBBXX:5:2217:2554:22379,J00121:27:H3GGKBBXX:5:2201:23287:44588,J00121:27:H3GGKBBXX:5:1225:21146:24736,J00121:27:H3GGKBBXX:5:2204:17949:41598,J00121:27:H3GGKBBXX:5:2109:10023:32543,J00121:27:H3GGKBBXX:5:1216:23987:27373,J00121:27:H3GGKBBXX:5:2212:9658:7715,J00121:27:H3GGKBBXX:5:1218:14884:41036,J00121:27:H3GGKBBXX:5:1228:20222:38574,J00121:27:H3GGKBBXX:5:2113:20659:40350,J00121:27:H3GGKBBXX:5:2212:14905:28481,J00121:27:H3GGKBBXX:5:1228:22150:28762,J00121:27:H3GGKBBXX:5:2211:19806:8312,J00121:27:H3GGKBBXX:5:1217:28432:17139,J00121:27:H3GGKBBXX:5:2203:4452:34108,J00121:27:H3GGKBBXX:5:1223:23186:23171,J00121:27:H3GGKBBXX:5:2103:6380:30907,J00121:27:H3GGKBBXX:5:1115:2209:45414,J00121:27:H3GGKBBXX:5:2218:21887:47014,J00121:27:H3GGKBBXX:5:1106:26717:48386;sequence=TAAAATAAAATAACATTTACATACTA;start=175855;subtype=IES;support_ref=30;support_variant=35;type=IES;
scaffold51_100_with_IES	MILORD	internal_eliminated_sequence	176255	176303	.	.	.	ID=MILORD.100.176255.176303;Name=MILORD.100.176255.176303;bounded_by_ta=TRUE;common_boundary=Both;end=176303;ies_id=IESPGM.PTET51.1.100.168432;ies_left_dist=0;ies_min_dist=0;ies_right_dist=0;junction_seq=attgcttctctccatTActtatttggctctac;read_names=J00121:27:H3GGKBBXX:5:2204:24058:40930,J00121:27:H3GGKBBXX:5:1118:6654:15381,J00121:27:H3GGKBBXX:5:2211:23043:48386;sequence=TATACTTGATTAATTAATTCTATTATTAATATCCCTCTTACTACTCCTA;start=176255;subtype=IES;support_ref=25;support_variant=3;type=IES;
scaffold51_100_with_IES	MILORD	internal_eliminated_sequence	176328	176353	.	.	.	ID=MILORD.100.176328.176353;Name=MILORD.100.176328.176353;bounded_by_ta=TRUE;common_boundary=Both;end=176353;ies_id=IESPGM.PTET51.1.100.168456;ies_left_dist=0;ies_min_dist=0;ies_right_dist=0;junction_seq=ggctctaccacaggaTAtttaggaaacaccct;read_names=J00121:27:H3GGKBBXX:5:1111:25662:25949,J00121:27:H3GGKBBXX:5:2111:25002:18054,J00121:27:H3GGKBBXX:5:1124:18030:18599,J00121:27:H3GGKBBXX:5:1106:8349:20146,J00121:27:H3GGKBBXX:5:2221:23906:1842,J00121:27:H3GGKBBXX:5:1211:23297:23681,J00121:27:H3GGKBBXX:5:1122:10216:14555,J00121:27:H3GGKBBXX:5:1117:8988:15768,J00121:27:H3GGKBBXX:5:1106:16650:47436,J00121:27:H3GGKBBXX:5:1202:9191:37572,J00121:27:H3GGKBBXX:5:1127:21927:20357,J00121:27:H3GGKBBXX:5:2212:19735:23171;sequence=TAGAGTTAAAAATTGGTTTGTCTCTA;start=176328;subtype=IES;support_ref=6;support_variant=12;type=IES;
scaffold51_100_with_IES	MILORD	internal_eliminated_sequence	176378	176404	.	.	.	ID=MILORD.100.176378.176404;Name=MILORD.100.176378.176404;bounded_by_ta=TRUE;common_boundary=Both;end=176404;ies_id=IESPGM.PTET51.1.100.168480;ies_left_dist=0;ies_min_dist=0;ies_right_dist=0;junction_seq=acccttgtgggttacTAccatattatttattt;read_names=J00121:27:H3GGKBBXX:5:1120:17472:37431,J00121:27:H3GGKBBXX:5:2119:27194:44007;sequence=TATAAAGAATCTTAGTTTTCTCAGTTA;start=176378;subtype=IES;support_ref=8;support_variant=2;type=IES;
scaffold51_100_with_IES	MILORD	internal_eliminated_sequence	177232	177260	.	.	.	ID=MILORD.100.177232.177260;Name=MILORD.100.177232.177260;bounded_by_ta=TRUE;common_boundary=Both;end=177260;ies_id=IESPGM.PTET51.1.100.169307;ies_left_dist=0;ies_min_dist=0;ies_right_dist=0;junction_seq=aaggaggatcttgagTAatttcattatgaata;read_names=J00121:27:H3GGKBBXX:5:2207:4076:29343,J00121:27:H3GGKBBXX:5:2118:19695:23663,J00121:27:H3GGKBBXX:5:2228:23967:34547,J00121:27:H3GGKBBXX:5:2111:28189:42319,J00121:27:H3GGKBBXX:5:1102:16721:7785,J00121:27:H3GGKBBXX:5:1110:11718:4145,J00121:27:H3GGKBBXX:5:1220:7283:11794,J00121:27:H3GGKBBXX:5:1219:14570:34125,J00121:27:H3GGKBBXX:5:2201:21014:12515,J00121:27:H3GGKBBXX:5:1216:7973:45555,J00121:27:H3GGKBBXX:5:1124:9628:34776,J00121:27:H3GGKBBXX:5:1219:11931:1631,J00121:27:H3GGKBBXX:5:1115:27976:37167,J00121:27:H3GGKBBXX:5:2214:29153:23206,J00121:27:H3GGKBBXX:5:2216:24677:29061,J00121:27:H3GGKBBXX:5:1107:7689:3459,J00121:27:H3GGKBBXX:5:1214:12439:44605,J00121:27:H3GGKBBXX:5:1113:30127:42442,J00121:27:H3GGKBBXX:5:1126:8389:10440,J00121:27:H3GGKBBXX:5:1211:3112:27848,J00121:27:H3GGKBBXX:5:2220:3214:39453,J00121:27:H3GGKBBXX:5:1120:14123:7820,J00121:27:H3GGKBBXX:5:2223:9557:48157,J00121:27:H3GGKBBXX:5:1224:6573:6132,J00121:27:H3GGKBBXX:5:1103:15777:32666,J00121:27:H3GGKBBXX:5:1107:25236:33826,J00121:27:H3GGKBBXX:5:1102:26443:2650,J00121:27:H3GGKBBXX:5:2220:14103:26986,J00121:27:H3GGKBBXX:5:2225:6908:47612,J00121:27:H3GGKBBXX:5:1219:24576:9121,J00121:27:H3GGKBBXX:5:1125:27996:6607,J00121:27:H3GGKBBXX:5:1209:13880:32191,J00121:27:H3GGKBBXX:5:1123:22130:23241,J00121:27:H3GGKBBXX:5:2115:12428:26195,J00121:27:H3GGKBBXX:5:1105:14255:39312,J00121:27:H3GGKBBXX:5:2226:20364:40789,J00121:27:H3GGKBBXX:5:2201:12824:27584,J00121:27:H3GGKBBXX:5:1210:21927:17438,J00121:27:H3GGKBBXX:5:1205:15361:6519,J00121:27:H3GGKBBXX:5:1105:23307:22608,J00121:27:H3GGKBBXX:5:1109:8268:32244,J00121:27:H3GGKBBXX:5:2227:32471:13341,J00121:27:H3GGKBBXX:5:1110:22059:34336,J00121:27:H3GGKBBXX:5:2115:8907:20023,J00121:27:H3GGKBBXX:5:1227:14052:7205,J00121:27:H3GGKBBXX:5:2115:13951:40508,J00121:27:H3GGKBBXX:5:1203:9384:7451,J00121:27:H3GGKBBXX:5:2216:16457:5851,J00121:27:H3GGKBBXX:5:1107:6674:14607,J00121:27:H3GGKBBXX:5:1209:18568:8945;sequence=TACAGATGTTTCATTATCAAATCTGACTA;start=177232;subtype=IES;support_ref=3;support_variant=50;type=IES;
scaffold51_100_with_IES	MILORD	internal_eliminated_sequence	180063	180138	.	.	.	ID=MILORD.100.180063.180138;Name=MILORD.100.180063.180138;bounded_by_ta=TRUE;common_boundary=Both;end=180138;ies_id=IESPGM.PTET51.1.100.172109;ies_left_dist=0;ies_min_dist=0;ies_right_dist=0;junction_seq=ttaaaatcctagagaTAccaagtactcgtctg;read_names=J00121:27:H3GGKBBXX:5:2208:10754:16506,J00121:27:H3GGKBBXX:5:2124:6877:31066,J00121:27:H3GGKBBXX:5:1224:5487:23311,J00121:27:H3GGKBBXX:5:1225:10998:4514,J00121:27:H3GGKBBXX:5:2208:19918:45396,J00121:27:H3GGKBBXX:5:1109:23886:14713,J00121:27:H3GGKBBXX:5:2108:7446:15662,J00121:27:H3GGKBBXX:5:2209:28503:31716,J00121:27:H3GGKBBXX:5:2228:13240:21764,J00121:27:H3GGKBBXX:5:1122:15361:25826,J00121:27:H3GGKBBXX:5:1112:3011:46346,J00121:27:H3GGKBBXX:5:1101:28716:16753,J00121:27:H3GGKBBXX:5:1218:24363:4813,J00121:27:H3GGKBBXX:5:1121:13819:25122,J00121:27:H3GGKBBXX:5:2206:6116:17579,J00121:27:H3GGKBBXX:5:2215:29518:44377,J00121:27:H3GGKBBXX:5:2221:20263:8295,J00121:27:H3GGKBBXX:5:2109:15666:49071,J00121:27:H3GGKBBXX:5:1227:16924:1806,J00121:27:H3GGKBBXX:5:2225:18264:4866,J00121:27:H3GGKBBXX:5:1224:8329:25351,J00121:27:H3GGKBBXX:5:1105:10571:22626,J00121:27:H3GGKBBXX:5:2227:5994:48808,J00121:27:H3GGKBBXX:5:1125:25773:32965,J00121:27:H3GGKBBXX:5:1108:14407:36728,J00121:27:H3GGKBBXX:5:1121:27011:17210,J00121:27:H3GGKBBXX:5:2115:25723:42196,J00121:27:H3GGKBBXX:5:2214:28554:16155,J00121:27:H3GGKBBXX:5:2227:30066:36956,J00121:27:H3GGKBBXX:5:1121:10176:29325,J00121:27:H3GGKBBXX:5:1109:14042:41581,J00121:27:H3GGKBBXX:5:1207:23987:18265,J00121:27:H3GGKBBXX:5:2124:8521:26810,J00121:27:H3GGKBBXX:5:2216:3884:7275,J00121:27:H3GGKBBXX:5:2211:16650:47436,J00121:27:H3GGKBBXX:5:1128:31832:32806,J00121:27:H3GGKBBXX:5:2207:15321:39541,J00121:27:H3GGKBBXX:5:1119:21866:16348,J00121:27:H3GGKBBXX:5:1122:6208:16155,J00121:27:H3GGKBBXX:5:2216:20496:20234,J00121:27:H3GGKBBXX:5:2119:16336:34688,J00121:27:H3GGKBBXX:5:2110:17584:25316,J00121:27:H3GGKBBXX:5:1202:30827:16190,J00121:27:H3GGKBBXX:5:1221:12256:35180,J00121:27:H3GGKBBXX:5:1218:25631:17069,J00121:27:H3GGKBBXX:5:1217:30523:33352,J00121:27:H3GGKBBXX:5:2102:26534:7556,J00121:27:H3GGKBBXX:5:1120:19969:15557,J00121:27:H3GGKBBXX:5:2104:28848:19091,J00121:27:H3GGKBBXX:5:2216:20466:20252,J00121:27:H3GGKBBXX:5:1211:27539:31980,J00121:27:H3GGKBBXX:5:2228:9699:2369,J00121:27:H3GGKBBXX:5:2223:23723:45871,J00121:27:H3GGKBBXX:5:1122:23977:24401,J00121:27:H3GGKBBXX:5:2213:16021:8049,J00121:27:H3GGKBBXX:5:1228:8998:37132,J00121:27:H3GGKBBXX:5:2202:9628:14027,J00121:27:H3GGKBBXX:5:1116:11911:8101,J00121:27:H3GGKBBXX:5:1112:15199:43163,J00121:27:H3GGKBBXX:5:1214:11089:20498;sequence=TATTGTTGAACAATTAATTTTAATAAGTTATTTATTAAAAATATAGATATAATATTATATTTTTTAACATCGACAA;start=180063;subtype=IES;support_ref=0;support_variant=60;type=IES;
scaffold51_100_with_IES	MILORD	internal_eliminated_sequence	181657	181738	.	.	.	ID=MILORD.100.181657.181738;Name=MILORD.100.181657.181738;bounded_by_ta=TRUE;common_boundary=Both;end=181738;ies_id=IESPGM.PTET51.1.100.173627;ies_left_dist=0;ies_min_dist=0;ies_right_dist=0;junction_seq=tgacatcaggaatggTAttacaaccactaaat;read_names=J00121:27:H3GGKBBXX:5:2114:25327:4479,J00121:27:H3GGKBBXX:5:1104:25915:30468,J00121:27:H3GGKBBXX:5:1208:15341:44922,J00121:27:H3GGKBBXX:5:2225:5497:19566,J00121:27:H3GGKBBXX:5:2125:4959:26863,J00121:27:H3GGKBBXX:5:2207:22353:21764,J00121:27:H3GGKBBXX:5:1202:8410:29114,J00121:27:H3GGKBBXX:5:1226:31984:11724,J00121:27:H3GGKBBXX:5:1219:29508:19460,J00121:27:H3GGKBBXX:5:2201:6573:38978,J00121:27:H3GGKBBXX:5:2228:6989:11108,J00121:27:H3GGKBBXX:5:1218:17330:20762,J00121:27:H3GGKBBXX:5:2222:7669:43269,J00121:27:H3GGKBBXX:5:1126:10754:27865,J00121:27:H3GGKBBXX:5:1208:23886:3987,J00121:27:H3GGKBBXX:5:2218:8795:32209,J00121:27:H3GGKBBXX:5:2124:24241:29958,J00121:27:H3GGKBBXX:5:2219:11424:7363,J00121:27:H3GGKBBXX:5:2219:14296:4286,J00121:27:H3GGKBBXX:5:2226:8420:37888,J00121:27:H3GGKBBXX:5:1112:20172:6449,J00121:27:H3GGKBBXX:5:1210:14671:36481,J00121:27:H3GGKBBXX:5:1124:30837:29888,J00121:27:H3GGKBBXX:5:1102:17472:40350,J00121:27:H3GGKBBXX:5:2113:29061:16120,J00121:27:H3GGKBBXX:5:1202:30107:9596,J00121:27:H3GGKBBXX:5:2103:15463:3705,J00121:27:H3GGKBBXX:5:2118:30726:39119,J00121:27:H3GGKBBXX:5:1112:18599:44130,J00121:27:H3GGKBBXX:5:1220:13098:1754,J00121:27:H3GGKBBXX:5:2218:26433:33229,J00121:27:H3GGKBBXX:5:2113:9658:2439,J00121:27:H3GGKBBXX:5:2201:24535:10071,J00121:27:H3GGKBBXX:5:1101:24982:21043,J00121:27:H3GGKBBXX:5:2102:6248:6132,J00121:27:H3GGKBBXX:5:1108:21156:5763,J00121:27:H3GGKBBXX:5:1121:22688:4479,J00121:27:H3GGKBBXX:5:1126:25773:1631,J00121:27:H3GGKBBXX:5:2202:11708:22485,J00121:27:H3GGKBBXX:5:2102:14773:35286,J00121:27:H3GGKBBXX:5:2209:21988:31048,J00121:27:H3GGKBBXX:5:1116:5193:24278,J00121:27:H3GGKBBXX:5:2124:12459:2017,J00121:27:H3GGKBBXX:5:2202:22171:41809,J00121:27:H3GGKBBXX:5:1119:21531:7926,J00121:27:H3GGKBBXX:5:2107:7293:38820,J00121:27:H3GGKBBXX:5:1207:11840:41634,J00121:27:H3GGKBBXX:5:1218:28798:6132,J00121:27:H3GGKBBXX:5:1102:20192:46786,J00121:27:H3GGKBBXX:5:1124:8369:10124,J00121:27:H3GGKBBXX:5:1221:23937:16348,J00121:27:H3GGKBBXX:5:2205:15483:43550,J00121:27:H3GGKBBXX:5:2101:4087:33229,J00121:27:H3GGKBBXX:5:1127:20354:15944,J00121:27:H3GGKBBXX:5:2226:30371:7064,J00121:27:H3GGKBBXX:5:1121:15158:1490,J00121:27:H3GGKBBXX:5:1120:21156:17227,J00121:27:H3GGKBBXX:5:1218:21257:35479,J00121:27:H3GGKBBXX:5:2223:5355:31242,J00121:27:H3GGKBBXX:5:1112:23449:32912,J00121:27:H3GGKBBXX:5:1102:6989:5517,J00121:27:H3GGKBBXX:5:1221:13869:4813,J00121:27:H3GGKBBXX:5:1101:19684:34055,J00121:27:H3GGKBBXX:5:2221:32319:22010,J00121:27:H3GGKBBXX:5:1208:14143:5780,J00121:27:H3GGKBBXX:5:2107:19776:4356,J00121:27:H3GGKBBXX:5:2211:5954:25668,J00121:27:H3GGKBBXX:5:1219:9759:26599,J00121:27:H3GGKBBXX:5:1120:6289:3916,J00121:27:H3GGKBBXX:5:1110:25672:40948,J00121:27:H3GGKBBXX:5:1110:13707:28551,J00121:27:H3GGKBBXX:5:2125:25986:34530,J00121:27:H3GGKBBXX:5:2228:21146:45309,J00121:27:H3GGKBBXX:5:1205:6654:18581,J00121:27:H3GGKBBXX:5:2117:21927:9737,J00121:27:H3GGKBBXX:5:1202:27377:34196,J00121:27:H3GGKBBXX:5:2208:28412:34793,J00121:27:H3GGKBBXX:5:2222:7923:8717,J00121:27:H3GGKBBXX:5:2213:26656:17790,J00121:27:H3GGKBBXX:5:1110:22465:47981,J00121:27:H3GGKBBXX:5:1112:6096:5341,J00121:27:H3GGKBBXX:5:1110:25652:40983,J00121:27:H3GGKBBXX:5:1108:20375:6167,J00121:27:H3GGKBBXX:5:2109:17675:39365,J00121:27:H3GGKBBXX:5:2217:10977:9403;sequence=TATTGTAGAATTAATAACAATGTATTCCTTGATTGTTTAAAATGTGTTCTATTGAAATTAAGATTTTATTTCGTATTAACAA;start=181657;subtype=IES;support_ref=2;support_variant=85;type=IES;
scaffold51_100_with_IES	MILORD	internal_eliminated_sequence	182281	182335	.	.	.	ID=MILORD.100.182281.182335;Name=MILORD.100.182281.182335;bounded_by_ta=TRUE;common_boundary=Both;end=182335;ies_id=IESPGM.PTET51.1.100.174169;ies_left_dist=0;ies_min_dist=0;ies_right_dist=0;junction_seq=ctaatcttattattaTAaatcctttaacagcc;read_names=J00121:27:H3GGKBBXX:5:1214:6258:3723,J00121:27:H3GGKBBXX:5:2205:9648:32595,J00121:27:H3GGKBBXX:5:1126:27448:24437,J00121:27:H3GGKBBXX:5:2228:13190:36165,J00121:27:H3GGKBBXX:5:1202:3468:42249,J00121:27:H3GGKBBXX:5:2125:32410:47770,J00121:27:H3GGKBBXX:5:1107:18091:32806,J00121:27:H3GGKBBXX:5:1118:24342:20568,J00121:27:H3GGKBBXX:5:1202:17310:21676,J00121:27:H3GGKBBXX:5:2123:31000:14906,J00121:27:H3GGKBBXX:5:1207:7243:10352,J00121:27:H3GGKBBXX:5:2206:20770:35901,J00121:27:H3GGKBBXX:5:2225:14022:6062,J00121:27:H3GGKBBXX:5:2104:9272:15979,J00121:27:H3GGKBBXX:5:2108:21663:48526,J00121:27:H3GGKBBXX:5:1202:17421:21483,J00121:27:H3GGKBBXX:5:1112:11535:42653,J00121:27:H3GGKBBXX:5:1126:4239:31382,J00121:27:H3GGKBBXX:5:1219:20780:22977,J00121:27:H3GGKBBXX:5:2208:27620:37396,J00121:27:H3GGKBBXX:5:2209:27367:47753,J00121:27:H3GGKBBXX:5:1112:2737:27479,J00121:27:H3GGKBBXX:5:2111:27874:6361;sequence=TACACTTACATTATTTAACATCTAAGCTCAATTCCTATTCTAAACAATTTGACTG;start=182281;subtype=IES;support_ref=68;support_variant=23;type=IES;
scaffold51_100_with_IES	MILORD	internal_eliminated_sequence	184101	184283	.	.	.	ID=MILORD.100.184101.184283;Name=MILORD.100.184101.184283;bounded_by_ta=TRUE;common_boundary=Both;end=184283;ies_id=IESPGM.PTET51.1.100.175934;ies_left_dist=0;ies_min_dist=0;ies_right_dist=0;junction_seq=cattttcaattcaacTAtttaaaattacattc;read_names=J00121:27:H3GGKBBXX:5:2104:19167:7556,J00121:27:H3GGKBBXX:5:2213:7689:40702,J00121:27:H3GGKBBXX:5:1211:6989:25105,J00121:27:H3GGKBBXX:5:1224:25926:44904,J00121:27:H3GGKBBXX:5:2213:21765:44834,J00121:27:H3GGKBBXX:5:2214:9272:7539,J00121:27:H3GGKBBXX:5:2227:9506:8224,J00121:27:H3GGKBBXX:5:1201:6238:47260,J00121:27:H3GGKBBXX:5:1219:12753:10299,J00121:27:H3GGKBBXX:5:1123:20608:7029,J00121:27:H3GGKBBXX:5:1205:26798:28692,J00121:27:H3GGKBBXX:5:1221:15656:24190,J00121:27:H3GGKBBXX:5:1111:9516:3248,J00121:27:H3GGKBBXX:5:2223:28889:46873,J00121:27:H3GGKBBXX:5:1111:9313:3248,J00121:27:H3GGKBBXX:5:2112:19289:47964,J00121:27:H3GGKBBXX:5:1119:29792:28323,J00121:27:H3GGKBBXX:5:1214:14631:26986,J00121:27:H3GGKBBXX:5:2106:6086:28006,J00121:27:H3GGKBBXX:5:2227:6624:22116,J00121:27:H3GGKBBXX:5:1211:27417:29378,J00121:27:H3GGKBBXX:5:1224:7233:40543,J00121:27:H3GGKBBXX:5:2107:6187:38838,J00121:27:H3GGKBBXX:5:1210:25104:4760,J00121:27:H3GGKBBXX:5:2116:25540:2774,J00121:27:H3GGKBBXX:5:1205:1793:14871,J00121:27:H3GGKBBXX:5:1122:13727:8857,J00121:27:H3GGKBBXX:5:2208:6177:33299,J00121:27:H3GGKBBXX:5:1111:2646:41704,J00121:27:H3GGKBBXX:5:1213:23125:38679,J00121:27:H3GGKBBXX:5:2207:4239:42073,J00121:27:H3GGKBBXX:5:2214:17229:27408,J00121:27:H3GGKBBXX:5:2207:22090:34073,J00121:27:H3GGKBBXX:5:1117:8460:30011,J00121:27:H3GGKBBXX:5:1121:3955:18265,J00121:27:H3GGKBBXX:5:2217:22516:1754,J00121:27:H3GGKBBXX:5:1113:26129:21342,J00121:27:H3GGKBBXX:5:2219:16559:24947,J00121:27:H3GGKBBXX:5:2123:28452:27373,J00121:27:H3GGKBBXX:5:1204:14752:14783,J00121:27:H3GGKBBXX:5:1120:28666:6923,J00121:27:H3GGKBBXX:5:1216:10074:42091,J00121:27:H3GGKBBXX:5:1102:29904:5306,J00121:27:H3GGKBBXX:5:1220:14560:26547;sequence=TACACTGTTTGCATAAAAGATTTTCCAAAAAAGGGATAACAGAAGGACAGACTTATTGGGATTACAAGAAATATTGAGTTTTAATTTTTAAAAAGTTATAAATTAATTTAATAAAATTAAAATTTTAGGAATATATATATTTCATACATATCCCCTTTTGATAATTAATTTATAAAAGGGCTA;start=184101;subtype=IES;support_ref=74;support_variant=44;type=IES;
scaffold51_100_with_IES	MILORD	internal_eliminated_sequence	185504	185582	.	.	.	ID=MILORD.100.185504.185582;Name=MILORD.100.185504.185582;bounded_by_ta=TRUE;common_boundary=Both;end=185582;ies_id=IESPGM.PTET51.1.100.177154;ies_left_dist=0;ies_min_dist=0;ies_right_dist=0;junction_seq=acgaggttatcttagTAtctgtgagtatgttg;read_names=J00121:27:H3GGKBBXX:5:1210:29843:19935,J00121:27:H3GGKBBXX:5:2221:14773:36095,J00121:27:H3GGKBBXX:5:1215:28970:39699,J00121:27:H3GGKBBXX:5:2216:3630:40491,J00121:27:H3GGKBBXX:5:2114:29792:34688,J00121:27:H3GGKBBXX:5:2128:13636:28323,J00121:27:H3GGKBBXX:5:2227:16427:21483,J00121:27:H3GGKBBXX:5:1225:18883:1859,J00121:27:H3GGKBBXX:5:2225:1844:12849,J00121:27:H3GGKBBXX:5:1226:10115:15645,J00121:27:H3GGKBBXX:5:1213:18274:38011,J00121:27:H3GGKBBXX:5:1113:20070:34864,J00121:27:H3GGKBBXX:5:2124:16863:38170,J00121:27:H3GGKBBXX:5:1126:17300:46100,J00121:27:H3GGKBBXX:5:2116:4888:44886,J00121:27:H3GGKBBXX:5:1201:10815:24595,J00121:27:H3GGKBBXX:5:2115:7466:35145,J00121:27:H3GGKBBXX:5:2201:17969:41598,J00121:27:H3GGKBBXX:5:2223:3701:31435,J00121:27:H3GGKBBXX:5:2115:7273:34741,J00121:27:H3GGKBBXX:5:1214:23003:45396,J00121:27:H3GGKBBXX:5:1117:20588:4462,J00121:27:H3GGKBBXX:5:1122:24048:7152,J00121:27:H3GGKBBXX:5:1223:25033:1754,J00121:27:H3GGKBBXX:5:1125:24089:6906,J00121:27:H3GGKBBXX:5:1207:28483:3934,J00121:27:H3GGKBBXX:5:2128:23155:44640,J00121:27:H3GGKBBXX:5:1225:27894:42618,J00121:27:H3GGKBBXX:5:1116:18345:28780,J00121:27:H3GGKBBXX:5:1215:7578:47577,J00121:27:H3GGKBBXX:5:1222:23723:28639,J00121:27:H3GGKBBXX:5:2106:19289:15012,J00121:27:H3GGKBBXX:5:1111:7923:46838,J00121:27:H3GGKBBXX:5:2212:26890:49071,J00121:27:H3GGKBBXX:5:1115:12033:23012,J00121:27:H3GGKBBXX:5:1212:8866:8629,J00121:27:H3GGKBBXX:5:1210:20851:43568,J00121:27:H3GGKBBXX:5:2126:20801:28252,J00121:27:H3GGKBBXX:5:2217:21694:13588,J00121:27:H3GGKBBXX:5:1206:13667:12726,J00121:27:H3GGKBBXX:5:1124:8268:13675,J00121:27:H3GGKBBXX:5:2110:17117:20181,J00121:27:H3GGKBBXX:5:1102:3133:23698,J00121:27:H3GGKBBXX:5:1219:19451:18529,J00121:27:H3GGKBBXX:5:1203:11941:46592,J00121:27:H3GGKBBXX:5:1228:13951:33229,J00121:27:H3GGKBBXX:5:2214:13778:31488,J00121:27:H3GGKBBXX:5:1211:27103:41000,J00121:27:H3GGKBBXX:5:2206:18781:4462,J00121:27:H3GGKBBXX:5:2204:19695:32455,J00121:27:H3GGKBBXX:5:1127:5599:47981,J00121:27:H3GGKBBXX:5:1108:25104:7152,J00121:27:H3GGKBBXX:5:1210:18193:22291,J00121:27:H3GGKBBXX:5:2103:9262:32982,J00121:27:H3GGKBBXX:5:2126:3671:8664,J00121:27:H3GGKBBXX:5:2125:29417:17227,J00121:27:H3GGKBBXX:5:1227:13981:19531,J00121:27:H3GGKBBXX:5:2120:29944:19197,J00121:27:H3GGKBBXX:5:1203:22952:7011,J00121:27:H3GGKBBXX:5:1220:26717:14941,J00121:27:H3GGKBBXX:5:1212:4168:48069,J00121:27:H3GGKBBXX:5:2226:27011:32648,J00121:27:H3GGKBBXX:5:2117:14052:19021,J00121:27:H3GGKBBXX:5:2113:24089:2756,J00121:27:H3GGKBBXX:5:1210:15859:41950,J00121:27:H3GGKBBXX:5:1125:29203:40315,J00121:27:H3GGKBBXX:5:2219:28463:43955,J00121:27:H3GGKBBXX:5:2115:16944:46715,J00121:27:H3GGKBBXX:5:1124:10977:11935,J00121:27:H3GGKBBXX:5:2223:12662:22098,J00121:27:H3GGKBBXX:5:1105:12794:20041;sequence=TACAGACCTTTCTATTAGTGATACTCTTTAATTTTAATAGAATTTAAGGAACATTTTTATCATCTATTTAATACAGCTG;start=185504;subtype=IES;support_ref=8;support_variant=71;type=IES;
scaffold51_100_with_IES	MILORD	internal_eliminated_sequence	186384	186412	.	.	.	ID=MILORD.100.186384.186412;Name=MILORD.100.186384.186412;bounded_by_ta=TRUE;common_boundary=Both;end=186412;ies_id=IESPGM.PTET51.1.100.177955;ies_left_dist=0;ies_min_dist=0;ies_right_dist=0;junction_seq=tgtataatctcatatTAaatgtaatgaaaaat;read_names=J00121:27:H3GGKBBXX:5:1111:2534:5640,J00121:27:H3GGKBBXX:5:1114:22841:15188,J00121:27:H3GGKBBXX:5:1221:5994:19865,J00121:27:H3GGKBBXX:5:2111:26961:14555,J00121:27:H3GGKBBXX:5:2124:23368:46276,J00121:27:H3GGKBBXX:5:1107:31994:34143,J00121:27:H3GGKBBXX:5:1204:24951:28164,J00121:27:H3GGKBBXX:5:2122:27367:35690,J00121:27:H3GGKBBXX:5:1202:4411:4497,J00121:27:H3GGKBBXX:5:2220:13738:36095,J00121:27:H3GGKBBXX:5:2209:6816:37255,J00121:27:H3GGKBBXX:5:2212:17959:38416,J00121:27:H3GGKBBXX:5:1221:6380:18634,J00121:27:H3GGKBBXX:5:1109:11089:34987,J00121:27:H3GGKBBXX:5:1219:9100:9139,J00121:27:H3GGKBBXX:5:2210:12824:42390,J00121:27:H3GGKBBXX:5:2104:15240:7046,J00121:27:H3GGKBBXX:5:1120:18791:32754,J00121:27:H3GGKBBXX:5:1219:29132:20674,J00121:27:H3GGKBBXX:5:2124:4939:12374,J00121:27:H3GGKBBXX:5:1226:9262:20322,J00121:27:H3GGKBBXX:5:2117:10155:9174,J00121:27:H3GGKBBXX:5:1122:11282:26916,J00121:27:H3GGKBBXX:5:1104:26616:48034,J00121:27:H3GGKBBXX:5:2120:26027:14977,J00121:27:H3GGKBBXX:5:1101:5304:40789,J00121:27:H3GGKBBXX:5:2225:2777:28534,J00121:27:H3GGKBBXX:5:2224:25236:33334,J00121:27:H3GGKBBXX:5:1110:14712:33809,J00121:27:H3GGKBBXX:5:2228:29569:37255,J00121:27:H3GGKBBXX:5:1121:12134:4585,J00121:27:H3GGKBBXX:5:2224:13738:45097,J00121:27:H3GGKBBXX:5:1204:4858:46522,J00121:27:H3GGKBBXX:5:1112:10033:29677,J00121:27:H3GGKBBXX:5:2223:15828:13728,J00121:27:H3GGKBBXX:5:1114:23652:35585,J00121:27:H3GGKBBXX:5:1215:15706:46750,J00121:27:H3GGKBBXX:5:2224:7405:37150,J00121:27:H3GGKBBXX:5:2218:11444:10950,J00121:27:H3GGKBBXX:5:2207:26575:41317,J00121:27:H3GGKBBXX:5:2121:25712:39787,J00121:27:H3GGKBBXX:5:2217:19147:16137,J00121:27:H3GGKBBXX:5:2227:10663:27074,J00121:27:H3GGKBBXX:5:2218:23693:25984,J00121:27:H3GGKBBXX:5:1205:27854:22538,J00121:27:H3GGKBBXX:5:2219:11343:10458,J00121:27:H3GGKBBXX:5:1120:18649:12392,J00121:27:H3GGKBBXX:5:2125:25337:32033,J00121:27:H3GGKBBXX:5:1228:19268:43779,J00121:27:H3GGKBBXX:5:1223:12215:48720,J00121:27:H3GGKBBXX:5:1215:5700:25861,J00121:27:H3GGKBBXX:5:2112:28534:42601,J00121:27:H3GGKBBXX:5:2208:29630:48438,J00121:27:H3GGKBBXX:5:2213:9465:31013,J00121:27:H3GGKBBXX:5:1204:22861:29114,J00121:27:H3GGKBBXX:5:2217:10977:18652,J00121:27:H3GGKBBXX:5:2224:4787:33492,J00121:27:H3GGKBBXX:5:2106:13271:45027,J00121:27:H3GGKBBXX:5:1125:20212:29835,J00121:27:H3GGKBBXX:5:1116:23541:25544,J00121:27:H3GGKBBXX:5:2102:5923:33668,J00121:27:H3GGKBBXX:5:1206:26819:29290,J00121:27:H3GGKBBXX:5:1219:19299:2228;sequence=TATAGGAAAATGATCAATAAAAATAACTA;start=186384;subtype=IES;support_ref=0;support_variant=63;type=IES;
scaffold51_100_with_IES	MILORD	internal_eliminated_sequence	187142	187170	.	.	.	ID=MILORD.100.187142.187170;Name=MILORD.100.187142.187170;bounded_by_ta=TRUE;common_boundary=Both;end=187170;ies_id=IESPGM.PTET51.1.100.178684;ies_left_dist=0;ies_min_dist=0;ies_right_dist=0;junction_seq=tacctttggtgagaaTAcctcagagattcaat;read_names=J00121:27:H3GGKBBXX:5:2214:23490:6079,J00121:27:H3GGKBBXX:5:1214:16640:48333,J00121:27:H3GGKBBXX:5:1224:10064:28639,J00121:27:H3GGKBBXX:5:1213:4675:3371;sequence=TATAATAGATGTATAAGTAGAATTATCCA;start=187142;subtype=IES;support_ref=4;support_variant=4;type=IES;
scaffold51_100_with_IES	MILORD	internal_eliminated_sequence	187199	187225	.	.	.	ID=MILORD.100.187199.187225;Name=MILORD.100.187199.187225;bounded_by_ta=TRUE;common_boundary=Both;end=187225;ies_id=IESPGM.PTET51.1.100.178712;ies_left_dist=0;ies_min_dist=0;ies_right_dist=0;junction_seq=caatcgactttattgTActtttgtgactttag;read_names=J00121:27:H3GGKBBXX:5:2207:15371:40754,J00121:27:H3GGKBBXX:5:2227:2585:44658,J00121:27:H3GGKBBXX:5:2220:24139:23382,J00121:27:H3GGKBBXX:5:2210:25357:42267,J00121:27:H3GGKBBXX:5:2207:19654:4251;sequence=TATAGACAAATTGAGTCTATTTTATTA;start=187199;subtype=IES;support_ref=0;support_variant=5;type=IES;
scaffold51_100_with_IES	MILORD	internal_eliminated_sequence	188383	188438	.	.	.	ID=MILORD.100.188383.188438;Name=MILORD.100.188383.188438;bounded_by_ta=TRUE;common_boundary=Both;end=188438;ies_id=IESPGM.PTET51.1.100.179869;ies_left_dist=0;ies_min_dist=0;ies_right_dist=0;junction_seq=tatataatgatatagTAgcatccaaaaaaatc;read_names=J00121:27:H3GGKBBXX:5:2204:13809:27567,J00121:27:H3GGKBBXX:5:2111:31710:6009,J00121:27:H3GGKBBXX:5:1226:13798:43515,J00121:27:H3GGKBBXX:5:1204:1702:44007,J00121:27:H3GGKBBXX:5:2111:16011:16647,J00121:27:H3GGKBBXX:5:1222:9516:40913,J00121:27:H3GGKBBXX:5:2223:27965:10000,J00121:27:H3GGKBBXX:5:1209:21207:25966,J00121:27:H3GGKBBXX:5:2225:6766:22749,J00121:27:H3GGKBBXX:5:1214:22556:34776,J00121:27:H3GGKBBXX:5:1218:21471:48157,J00121:27:H3GGKBBXX:5:1204:17452:27971,J00121:27:H3GGKBBXX:5:1225:29122:36939,J00121:27:H3GGKBBXX:5:2228:15524:36165,J00121:27:H3GGKBBXX:5:2211:9404:37519,J00121:27:H3GGKBBXX:5:1219:20760:40526,J00121:27:H3GGKBBXX:5:2124:4685:40104,J00121:27:H3GGKBBXX:5:2217:21927:44482,J00121:27:H3GGKBBXX:5:2208:28960:34653,J00121:27:H3GGKBBXX:5:2201:15442:14326,J00121:27:H3GGKBBXX:5:1224:25043:19214,J00121:27:H3GGKBBXX:5:1103:5233:40244,J00121:27:H3GGKBBXX:5:2202:22161:42706,J00121:27:H3GGKBBXX:5:1225:11008:4391;sequence=TACAGTTATTTGATCAATCGAAATATCTCAAAAACAGTACTGTGTTAATTTGGGTG;start=188383;subtype=IES;support_ref=32;support_variant=24;type=IES;
scaffold51_100_with_IES	MILORD	internal_eliminated_sequence	189393	189590	.	.	.	ID=MILORD.100.189393.189590;Name=MILORD.100.189393.189590;bounded_by_ta=TRUE;common_boundary=Both;end=189590;ies_id=IESPGM.PTET51.1.100.180823;ies_left_dist=0;ies_min_dist=0;ies_right_dist=0;junction_seq=tacctattaatttggTAgcaatgcaaattctg;read_names=J00121:27:H3GGKBBXX:5:2110:27194:33738,J00121:27:H3GGKBBXX:5:2102:20364:46768,J00121:27:H3GGKBBXX:5:2206:12175:48614;sequence=TATTGTATGATTAATATCTTACTTAGTTTCTGTTTAGAATTTCTTTATTATTTTCATAACTGTCTTTAAATTTGAAATAATTTTATCTATTCAAAATATAATAATAGTTGGCTTTGCTAAAACTAAAGAGAATTATACTAAAATTTTTACAAATTAAATTATTTGGTCAAAAAATTAAACTATCACTTTCCTAAATAG;start=189393;subtype=IES;support_ref=39;support_variant=3;type=IES;
scaffold51_100_with_IES	MILORD	internal_eliminated_sequence	189614	189685	.	.	.	ID=MILORD.100.189614.189685;Name=MILORD.100.189614.189685;bounded_by_ta=TRUE;common_boundary=Both;end=189685;ies_id=IESPGM.PTET51.1.100.180846;ies_left_dist=0;ies_min_dist=0;ies_right_dist=0;junction_seq=caaattctgtatatgTAgtttgaaaaacgtgt;read_names=J00121:27:H3GGKBBXX:5:2104:14580:10581,J00121:27:H3GGKBBXX:5:1114:16001:7943,J00121:27:H3GGKBBXX:5:2115:10490:14607,J00121:27:H3GGKBBXX:5:2203:8521:3705,J00121:27:H3GGKBBXX:5:1126:12763:39154,J00121:27:H3GGKBBXX:5:1110:29447:37185,J00121:27:H3GGKBBXX:5:1102:27377:35637,J00121:27:H3GGKBBXX:5:1120:27630:24894;sequence=TATAGGTAATTATTGATTAATTGGTATTATTTTGTTTTCTAATTAATTATCAGATTTTCTTTAGTCCACCTA;start=189614;subtype=IES;support_ref=42;support_variant=8;type=IES;
scaffold51_100_with_IES	MILORD	internal_eliminated_sequence	189867	189956	.	.	.	ID=MILORD.100.189867.189956;Name=MILORD.100.189867.189956;bounded_by_ta=TRUE;common_boundary=Both;end=189956;ies_id=IESPGM.PTET51.1.100.181027;ies_left_dist=0;ies_min_dist=0;ies_right_dist=0;junction_seq=tcttttaaaggtaatTAcctatcccaaattaa;read_names=J00121:27:H3GGKBBXX:5:1227:24139:24366,J00121:27:H3GGKBBXX:5:2228:8105:7134,J00121:27:H3GGKBBXX:5:1218:12276:10036,J00121:27:H3GGKBBXX:5:1227:15412:6290,J00121:27:H3GGKBBXX:5:2118:16721:48333,J00121:27:H3GGKBBXX:5:1217:6015:19970,J00121:27:H3GGKBBXX:5:1210:18964:41880;sequence=TACTGCCAATCTTGATTTTTTTGTTAGAACGATGTACTTAATTCCTATTTTATTTTAACGAATAATTTATAACATTAGTTAAATTACCTA;start=189867;subtype=IES;support_ref=88;support_variant=7;type=IES;
scaffold51_100_with_IES	MILORD	internal_eliminated_sequence	190147	190172	.	.	.	ID=MILORD.100.190147.190172;Name=MILORD.100.190147.190172;bounded_by_ta=TRUE;common_boundary=Both;end=190172;ies_id=IESPGM.PTET51.1.100.181217;ies_left_dist=0;ies_min_dist=0;ies_right_dist=0;junction_seq=gtattgattaatgggTAgatctgctttactat;read_names=J00121:27:H3GGKBBXX:5:1125:27610:45994,J00121:27:H3GGKBBXX:5:1117:30655:20709,J00121:27:H3GGKBBXX:5:2207:5670:14273,J00121:27:H3GGKBBXX:5:1213:5254:31664,J00121:27:H3GGKBBXX:5:2112:25875:24841,J00121:27:H3GGKBBXX:5:2217:15087:22432,J00121:27:H3GGKBBXX:5:2116:24738:47841,J00121:27:H3GGKBBXX:5:1119:5731:29325,J00121:27:H3GGKBBXX:5:2209:12905:1595,J00121:27:H3GGKBBXX:5:2115:16620:9262,J00121:27:H3GGKBBXX:5:1121:27752:18704,J00121:27:H3GGKBBXX:5:2225:6238:44095,J00121:27:H3GGKBBXX:5:1216:26798:20568,J00121:27:H3GGKBBXX:5:1218:15321:21500,J00121:27:H3GGKBBXX:5:2209:7151:40649,J00121:27:H3GGKBBXX:5:2220:27428:1754,J00121:27:H3GGKBBXX:5:1119:13930:29219,J00121:27:H3GGKBBXX:5:1217:25175:29466,J00121:27:H3GGKBBXX:5:1215:17442:13007,J00121:27:H3GGKBBXX:5:1125:27610:46029,J00121:27:H3GGKBBXX:5:1209:13535:48896,J00121:27:H3GGKBBXX:5:1106:7892:21852,J00121:27:H3GGKBBXX:5:1228:31111:8277,J00121:27:H3GGKBBXX:5:1201:20070:22626,J00121:27:H3GGKBBXX:5:1105:11515:43673,J00121:27:H3GGKBBXX:5:2220:11251:36358,J00121:27:H3GGKBBXX:5:1111:8176:38170,J00121:27:H3GGKBBXX:5:1226:26727:28850,J00121:27:H3GGKBBXX:5:1222:27762:8523,J00121:27:H3GGKBBXX:5:2116:26687:5007,J00121:27:H3GGKBBXX:5:2208:13382:32349,J00121:27:H3GGKBBXX:5:1105:14580:4110,J00121:27:H3GGKBBXX:5:2124:20425:35303,J00121:27:H3GGKBBXX:5:2128:32055:20392,J00121:27:H3GGKBBXX:5:1222:15280:32086,J00121:27:H3GGKBBXX:5:1113:24373:1771,J00121:27:H3GGKBBXX:5:1218:8603:23048,J00121:27:H3GGKBBXX:5:2208:29701:38820,J00121:27:H3GGKBBXX:5:2115:19827:28956,J00121:27:H3GGKBBXX:5:1225:6745:41211,J00121:27:H3GGKBBXX:5:1127:27529:9491,J00121:27:H3GGKBBXX:5:1103:13382:12796,J00121:27:H3GGKBBXX:5:2214:28513:24243,J00121:27:H3GGKBBXX:5:1111:21440:34389,J00121:27:H3GGKBBXX:5:2214:3681:17579,J00121:27:H3GGKBBXX:5:1118:14529:40209;sequence=TATAAGATAATCAATTATTGTAATTA;start=190147;subtype=IES;support_ref=33;support_variant=46;type=IES;
scaffold51_100_with_IES	MILORD	internal_eliminated_sequence	190715	190788	.	.	.	ID=MILORD.100.190715.190788;Name=MILORD.100.190715.190788;bounded_by_ta=TRUE;common_boundary=Both;end=190788;ies_id=IESPGM.PTET51.1.100.181759;ies_left_dist=0;ies_min_dist=0;ies_right_dist=0;junction_seq=cttttgaatggttagTAccttttacgatttct;read_names=J00121:27:H3GGKBBXX:5:1114:11830:39260,J00121:27:H3GGKBBXX:5:1102:24890:14660,J00121:27:H3GGKBBXX:5:2212:11809:7890,J00121:27:H3GGKBBXX:5:2209:21186:29870,J00121:27:H3GGKBBXX:5:1114:11048:31365,J00121:27:H3GGKBBXX:5:1210:28006:26424,J00121:27:H3GGKBBXX:5:2104:14397:45854,J00121:27:H3GGKBBXX:5:2102:26078:19074,J00121:27:H3GGKBBXX:5:1214:6461:32209,J00121:27:H3GGKBBXX:5:1207:22110:10124,J00121:27:H3GGKBBXX:5:1201:21186:23012,J00121:27:H3GGKBBXX:5:1205:5974:34565,J00121:27:H3GGKBBXX:5:1125:21937:39963,J00121:27:H3GGKBBXX:5:2122:18010:42372,J00121:27:H3GGKBBXX:5:1116:16995:15504,J00121:27:H3GGKBBXX:5:2225:25986:44271,J00121:27:H3GGKBBXX:5:1123:19035:6906,J00121:27:H3GGKBBXX:5:2109:8268:19689,J00121:27:H3GGKBBXX:5:1220:27925:11759,J00121:27:H3GGKBBXX:5:1211:7760:43322,J00121:27:H3GGKBBXX:5:2104:9577:16753,J00121:27:H3GGKBBXX:5:2215:17645:10897,J00121:27:H3GGKBBXX:5:2104:17827:36112,J00121:27:H3GGKBBXX:5:2226:21998:1103,J00121:27:H3GGKBBXX:5:1107:4188:7943,J00121:27:H3GGKBBXX:5:1118:26737:7486,J00121:27:H3GGKBBXX:5:1116:16610:47682,J00121:27:H3GGKBBXX:5:1123:16031:1490,J00121:27:H3GGKBBXX:5:2119:6208:23399,J00121:27:H3GGKBBXX:5:1221:22922:27285,J00121:27:H3GGKBBXX:5:1119:25570:32754,J00121:27:H3GGKBBXX:5:2210:1925:29940,J00121:27:H3GGKBBXX:5:2116:19958:18071,J00121:27:H3GGKBBXX:5:2210:15422:31136,J00121:27:H3GGKBBXX:5:2209:16407:10686,J00121:27:H3GGKBBXX:5:2218:29173:11776,J00121:27:H3GGKBBXX:5:1220:28392:39506,J00121:27:H3GGKBBXX:5:2120:19928:2053,J00121:27:H3GGKBBXX:5:1207:32116:40403,J00121:27:H3GGKBBXX:5:1117:7375:13886,J00121:27:H3GGKBBXX:5:1209:2646:5517,J00121:27:H3GGKBBXX:5:2216:17797:29694,J00121:27:H3GGKBBXX:5:2214:12185:47893,J00121:27:H3GGKBBXX:5:2103:11657:44939,J00121:27:H3GGKBBXX:5:1122:30502:4127,J00121:27:H3GGKBBXX:5:2216:15311:22186,J00121:27:H3GGKBBXX:5:2208:7222:40596,J00121:27:H3GGKBBXX:5:2210:1945:29940,J00121:27:H3GGKBBXX:5:2104:19644:15205,J00121:27:H3GGKBBXX:5:2126:10653:2228,J00121:27:H3GGKBBXX:5:2110:16711:28059,J00121:27:H3GGKBBXX:5:2104:20608:31189,J00121:27:H3GGKBBXX:5:2218:20212:19038,J00121:27:H3GGKBBXX:5:2210:20029:24560,J00121:27:H3GGKBBXX:5:1221:27509:26547,J00121:27:H3GGKBBXX:5:2221:16549:17649,J00121:27:H3GGKBBXX:5:2109:5802:48227,J00121:27:H3GGKBBXX:5:1217:8146:17051;sequence=TACAGCCAATAAATATTGTTTTTATTATTTTTGAATTTACCTTGAAGAATATAGAAAATTTTAGTAATGTGCTG;start=190715;subtype=IES;support_ref=0;support_variant=58;type=IES;
scaffold51_100_with_IES	MILORD	internal_eliminated_sequence	192755	192948	.	.	.	ID=MILORD.100.192755.192948;Name=MILORD.100.192755.192948;bounded_by_ta=TRUE;common_boundary=LEFT;end=192948;ies_id=IESPGM.PTET51.1.100.183725;ies_left_dist=0;ies_min_dist=0;ies_right_dist=19;junction_seq=tattagcataattctTAtctctcttatttcac;read_names=J00121:27:H3GGKBBXX:5:2109:26321:46223;sequence=TATAGTTCTTACATAAAAGAATTATTCAAAAAATTTAGTTATTCCCTTTTATATCTAGAGTTTTAGATAAATTTAATTATTATACTAAAAAAAATAATGTAAATGAAAGATTAAATTTTTGATCTCTCCTTTTAAGTAAATTAAAATATATGTAATGAATTAATTTTTCATTTATCTATATTATTTTTGTGGTA;start=192755;subtype=PARTIAL_INTERNAL;support_ref=36;support_variant=1;type=ALTERNATIVE;
scaffold51_100_with_IES	MILORD	internal_eliminated_sequence	192755	192967	.	.	.	ID=MILORD.100.192755.192967;Name=MILORD.100.192755.192967;bounded_by_ta=TRUE;common_boundary=Both;end=192967;ies_id=IESPGM.PTET51.1.100.183725;ies_left_dist=0;ies_min_dist=0;ies_right_dist=0;junction_seq=tattagcataattctTAgttaaaattacattg;read_names=J00121:27:H3GGKBBXX:5:1121:22029:3618,J00121:27:H3GGKBBXX:5:1223:14509:6519,J00121:27:H3GGKBBXX:5:2101:20770:11671,J00121:27:H3GGKBBXX:5:2207:7090:30556,J00121:27:H3GGKBBXX:5:2128:28392:27654,J00121:27:H3GGKBBXX:5:1117:25966:46276,J00121:27:H3GGKBBXX:5:2120:5315:30925,J00121:27:H3GGKBBXX:5:2219:30979:10757,J00121:27:H3GGKBBXX:5:1226:6898:34477,J00121:27:H3GGKBBXX:5:1120:18152:29993,J00121:27:H3GGKBBXX:5:2116:12581:10387,J00121:27:H3GGKBBXX:5:1123:5812:44201,J00121:27:H3GGKBBXX:5:2106:12398:3213,J00121:27:H3GGKBBXX:5:1205:28747:30591,J00121:27:H3GGKBBXX:5:2223:5122:19654,J00121:27:H3GGKBBXX:5:1212:3660:14906,J00121:27:H3GGKBBXX:5:1106:12195:30292,J00121:27:H3GGKBBXX:5:2211:2717:33035,J00121:27:H3GGKBBXX:5:1208:19999:16665,J00121:27:H3GGKBBXX:5:2113:1641:16084,J00121:27:H3GGKBBXX:5:1105:20385:18493,J00121:27:H3GGKBBXX:5:2211:27691:9877,J00121:27:H3GGKBBXX:5:2117:23551:19900,J00121:27:H3GGKBBXX:5:2105:4107:9385,J00121:27:H3GGKBBXX:5:2119:24089:28850,J00121:27:H3GGKBBXX:5:2125:6938:48579,J00121:27:H3GGKBBXX:5:1213:25570:8277,J00121:27:H3GGKBBXX:5:1102:26352:31681,J00121:27:H3GGKBBXX:5:1118:30959:42829,J00121:27:H3GGKBBXX:5:2111:6867:22186,J00121:27:H3GGKBBXX:5:2203:12997:10581,J00121:27:H3GGKBBXX:5:1114:24221:32982,J00121:27:H3GGKBBXX:5:1119:14174:47964,J00121:27:H3GGKBBXX:5:2205:30127:25843,J00121:27:H3GGKBBXX:5:2212:4117:7082;sequence=TATAGTTCTTACATAAAAGAATTATTCAAAAAATTTAGTTATTCCCTTTTATATCTAGAGTTTTAGATAAATTTAATTATTATACTAAAAAAAATAATGTAAATGAAAGATTAAATTTTTGATCTCTCCTTTTAAGTAAATTAAAATATATGTAATGAATTAATTTTTCATTTATCTATATTATTTTTGTGGTATATCTCTCTTATTTCACTA;start=192755;subtype=IES;support_ref=72;support_variant=35;type=IES;
scaffold51_100_with_IES	MILORD	internal_eliminated_sequence	194509	194598	.	.	.	ID=MILORD.100.194509.194598;Name=MILORD.100.194509.194598;bounded_by_ta=TRUE;common_boundary=Both;end=194598;ies_id=IESPGM.PTET51.1.100.185266;ies_left_dist=0;ies_min_dist=0;ies_right_dist=0;junction_seq=agtaataagtaaggaTAaaactaaaaatattg;read_names=J00121:27:H3GGKBBXX:5:2206:27823:48509,J00121:27:H3GGKBBXX:5:2210:30310:2316,J00121:27:H3GGKBBXX:5:2206:24556:23962,J00121:27:H3GGKBBXX:5:2101:20283:38257,J00121:27:H3GGKBBXX:5:2110:14712:4690,J00121:27:H3GGKBBXX:5:1117:18294:8893,J00121:27:H3GGKBBXX:5:1218:6776:32015,J00121:27:H3GGKBBXX:5:2110:19309:41423,J00121:27:H3GGKBBXX:5:1202:10500:38152,J00121:27:H3GGKBBXX:5:1117:7202:30503,J00121:27:H3GGKBBXX:5:1223:9100:18529,J00121:27:H3GGKBBXX:5:2215:15727:7117,J00121:27:H3GGKBBXX:5:2126:15625:13201,J00121:27:H3GGKBBXX:5:1223:15788:35884,J00121:27:H3GGKBBXX:5:1118:16204:32420,J00121:27:H3GGKBBXX:5:1126:11464:5007,J00121:27:H3GGKBBXX:5:2104:18923:32349,J00121:27:H3GGKBBXX:5:2209:24170:8453,J00121:27:H3GGKBBXX:5:1201:12215:35004,J00121:27:H3GGKBBXX:5:1220:26626:13799,J00121:27:H3GGKBBXX:5:2111:6370:13412,J00121:27:H3GGKBBXX:5:2222:23784:31417,J00121:27:H3GGKBBXX:5:1122:9587:3231,J00121:27:H3GGKBBXX:5:1217:20588:33721,J00121:27:H3GGKBBXX:5:2103:18720:40367,J00121:27:H3GGKBBXX:5:1216:6877:17948,J00121:27:H3GGKBBXX:5:2228:20435:33668,J00121:27:H3GGKBBXX:5:1122:27478:13939,J00121:27:H3GGKBBXX:5:2117:6492:31769,J00121:27:H3GGKBBXX:5:2213:9983:11583,J00121:27:H3GGKBBXX:5:1204:5903:22239,J00121:27:H3GGKBBXX:5:1103:20588:11390,J00121:27:H3GGKBBXX:5:1227:5934:12761,J00121:27:H3GGKBBXX:5:2107:9749:35409,J00121:27:H3GGKBBXX:5:1127:18994:2615,J00121:27:H3GGKBBXX:5:2222:16122:43603,J00121:27:H3GGKBBXX:5:1221:18477:14027,J00121:27:H3GGKBBXX:5:2126:25591:31382,J00121:27:H3GGKBBXX:5:1124:8339:43867,J00121:27:H3GGKBBXX:5:2106:17807:8682,J00121:27:H3GGKBBXX:5:1105:18436:43005,J00121:27:H3GGKBBXX:5:2201:15402:15240,J00121:27:H3GGKBBXX:5:2222:2676:38205,J00121:27:H3GGKBBXX:5:2110:31274:37079,J00121:27:H3GGKBBXX:5:1203:9029:41721,J00121:27:H3GGKBBXX:5:1125:19979:37695,J00121:27:H3GGKBBXX:5:2216:26981:7978,J00121:27:H3GGKBBXX:5:1205:7567:24243,J00121:27:H3GGKBBXX:5:1202:28858:27338;sequence=TACATGTGAATCAATAAAAGAAATCAGAATTTAATAATTCTACTTAATAGTTTGCCTAGAAAATAATGAAAAAAATCAACACATTGTTTG;start=194509;subtype=IES;support_ref=24;support_variant=49;type=IES;
scaffold51_100_with_IES	MILORD	internal_eliminated_sequence	195144	195231	.	.	.	ID=MILORD.100.195144.195231;Name=MILORD.100.195144.195231;bounded_by_ta=TRUE;common_boundary=Both;end=195231;ies_id=IESPGM.PTET51.1.100.185811;ies_left_dist=0;ies_min_dist=0;ies_right_dist=0;junction_seq=gagcaatttgagctgTAgtcaatgcaatgctt;read_names=J00121:27:H3GGKBBXX:5:2218:19776:22010,J00121:27:H3GGKBBXX:5:2210:24535:49001,J00121:27:H3GGKBBXX:5:2224:15503:42179,J00121:27:H3GGKBBXX:5:1227:24901:2264,J00121:27:H3GGKBBXX:5:1124:12834:29923,J00121:27:H3GGKBBXX:5:1228:14164:14291,J00121:27:H3GGKBBXX:5:1113:18436:31189,J00121:27:H3GGKBBXX:5:1202:18741:8963,J00121:27:H3GGKBBXX:5:1210:25246:40491,J00121:27:H3GGKBBXX:5:1216:15067:2352,J00121:27:H3GGKBBXX:5:1219:9993:48983,J00121:27:H3GGKBBXX:5:1120:13535:5710;sequence=TAAGGATGATTAAGAAATTTTTATAGAATTTCAATTTAAGACTAATTATTGTATAAAATGACTATTAAAAAATACACAGATCTAACGT;start=195144;subtype=IES;support_ref=72;support_variant=12;type=IES;
scaffold51_100_with_IES	MILORD	internal_eliminated_sequence	198150	198620	.	.	.	ID=MILORD.100.198150.198620;Name=MILORD.100.198150.198620;bounded_by_ta=TRUE;common_boundary=Both;end=198620;ies_id=IESPGM.PTET51.1.100.188729;ies_left_dist=0;ies_min_dist=0;ies_right_dist=0;junction_seq=gaagatggtaccaagTAcataggcaattgggt;read_names=J00121:27:H3GGKBBXX:5:1206:16275:31734,J00121:27:H3GGKBBXX:5:2201:26301:11759,J00121:27:H3GGKBBXX:5:2125:31274:22063,J00121:27:H3GGKBBXX:5:2217:14448:20093,J00121:27:H3GGKBBXX:5:2104:21420:3582,J00121:27:H3GGKBBXX:5:2223:15057:17808,J00121:27:H3GGKBBXX:5:1227:25357:37413,J00121:27:H3GGKBBXX:5:2219:4168:5095,J00121:27:H3GGKBBXX:5:2203:7090:16946,J00121:27:H3GGKBBXX:5:1128:15564:5569,J00121:27:H3GGKBBXX:5:1216:5792:25210,J00121:27:H3GGKBBXX:5:1126:29741:12480,J00121:27:H3GGKBBXX:5:1102:15219:12708,J00121:27:H3GGKBBXX:5:2119:9343:38398,J00121:27:H3GGKBBXX:5:1214:11495:1578,J00121:27:H3GGKBBXX:5:1124:15006:41247,J00121:27:H3GGKBBXX:5:1215:22191:20181,J00121:27:H3GGKBBXX:5:2124:2696:25966;sequence=TATTGTTGATTAAAATCTTTGGTTAAATTAATGATATTTTTGATGACTAATTTACTACTTACAATTGAAATAATATATTAATAAAAATTTAAATAAATTTATTTTAAGCAATTTATTTTTTTATTTAACTTAATATTTAAATTATTAAATTTAAAATATTATATTATTTGAAATTTAAACATAAGAAAATTAATAGAAATTAATAGGTAATTCACTTTAATTATTTTTTGTCTTATAATTTTTTTATTAAACTAAAATTTATAAGTAGATAGCAATCTAATCAACTCTAAATAACATATTTTTATACCTTTTCATATACAAAGTCGCAGTAAATATCAAAATAATTATTACCAAATTATTCCTAAAATTATTAGTAAGATCTATAACTAGGCAATATTAATTTATAGTAAAATTATAAGGTCTTTTAAATTCATACTAGAAATTTATTCAAAATAAAATTCAGTTATCTAA;start=198150;subtype=IES;support_ref=68;support_variant=18;type=IES;
scaffold51_100_with_IES	MILORD	internal_eliminated_sequence	201060	201210	.	.	.	ID=MILORD.100.201060.201210;Name=MILORD.100.201060.201210;bounded_by_ta=TRUE;common_boundary=Both;end=201210;ies_id=IESPGM.PTET51.1.100.191168;ies_left_dist=0;ies_min_dist=0;ies_right_dist=0;junction_seq=tttttctttcaaaaaTAgtgttctaattgacg;read_names=J00121:27:H3GGKBBXX:5:1118:13951:22643,J00121:27:H3GGKBBXX:5:1116:18710:36903,J00121:27:H3GGKBBXX:5:2120:11779:20357,J00121:27:H3GGKBBXX:5:1108:28990:15996,J00121:27:H3GGKBBXX:5:1108:22150:18071,J00121:27:H3GGKBBXX:5:2228:7466:38170,J00121:27:H3GGKBBXX:5:2103:4716:24753,J00121:27:H3GGKBBXX:5:1108:29599:45467,J00121:27:H3GGKBBXX:5:1205:6360:17860,J00121:27:H3GGKBBXX:5:1122:4604:6906,J00121:27:H3GGKBBXX:5:2103:6593:2439,J00121:27:H3GGKBBXX:5:2112:9435:39647,J00121:27:H3GGKBBXX:5:2225:4827:24560,J00121:27:H3GGKBBXX:5:1102:23906:35989,J00121:27:H3GGKBBXX:5:2110:30218:30538,J00121:27:H3GGKBBXX:5:1117:17543:5517,J00121:27:H3GGKBBXX:5:1203:6208:19671,J00121:27:H3GGKBBXX:5:2211:18730:26248,J00121:27:H3GGKBBXX:5:1220:3336:45959,J00121:27:H3GGKBBXX:5:1218:14763:36921,J00121:27:H3GGKBBXX:5:2201:3671:25755,J00121:27:H3GGKBBXX:5:1104:8968:22907,J00121:27:H3GGKBBXX:5:1227:12916:8189,J00121:27:H3GGKBBXX:5:2111:23865:10739,J00121:27:H3GGKBBXX:5:2224:23977:34108,J00121:27:H3GGKBBXX:5:2217:20872:45150,J00121:27:H3GGKBBXX:5:2214:25215:44693;sequence=TATAGTGGGCTCATAAAATCTTTTTTTCAAAAGGTTGTATATCTAAAATGAAAAATTTAATACTTAAAGTTACTAATTATATGGGTTTGTAATAGTTTAAAAAAAATGGTTTTCAAAATGGTTGTCTGAAAATGCTATTTTGTAAGTACTA;start=201060;subtype=IES;support_ref=82;support_variant=27;type=IES;
scaffold51_100_with_IES	MILORD	internal_eliminated_sequence	201286	201329	.	.	.	ID=MILORD.100.201286.201329;Name=MILORD.100.201286.201329;bounded_by_ta=TRUE;common_boundary=Both;end=201329;ies_id=IESPGM.PTET51.1.100.191243;ies_left_dist=0;ies_min_dist=0;ies_right_dist=0;junction_seq=tttatttcataatgaTAatttggcaatcttgc;read_names=J00121:27:H3GGKBBXX:5:1113:14174:24190,J00121:27:H3GGKBBXX:5:1102:29346:29448,J00121:27:H3GGKBBXX:5:2127:31801:2088,J00121:27:H3GGKBBXX:5:2216:7781:13535,J00121:27:H3GGKBBXX:5:2108:15108:28481,J00121:27:H3GGKBBXX:5:1206:10257:26125,J00121:27:H3GGKBBXX:5:1109:5386:46522,J00121:27:H3GGKBBXX:5:2114:17482:39453,J00121:27:H3GGKBBXX:5:1201:26656:43111,J00121:27:H3GGKBBXX:5:1122:17158:40297,J00121:27:H3GGKBBXX:5:1125:17259:11706,J00121:27:H3GGKBBXX:5:1106:18294:36464,J00121:27:H3GGKBBXX:5:1127:10460:13289,J00121:27:H3GGKBBXX:5:2201:23277:30995,J00121:27:H3GGKBBXX:5:2115:19573:11812,J00121:27:H3GGKBBXX:5:1121:27367:36429,J00121:27:H3GGKBBXX:5:2214:28605:9596,J00121:27:H3GGKBBXX:5:1207:5355:20234,J00121:27:H3GGKBBXX:5:1228:14428:20410,J00121:27:H3GGKBBXX:5:2210:22769:44500,J00121:27:H3GGKBBXX:5:2219:16884:44500,J00121:27:H3GGKBBXX:5:2214:13484:21658,J00121:27:H3GGKBBXX:5:2219:21014:25034,J00121:27:H3GGKBBXX:5:1106:3894:29905,J00121:27:H3GGKBBXX:5:2215:6593:10458,J00121:27:H3GGKBBXX:5:1107:6035:31751,J00121:27:H3GGKBBXX:5:2228:29762:21201,J00121:27:H3GGKBBXX:5:1101:11546:34160,J00121:27:H3GGKBBXX:5:1111:18142:46328,J00121:27:H3GGKBBXX:5:2227:16072:12919,J00121:27:H3GGKBBXX:5:2217:20669:27918,J00121:27:H3GGKBBXX:5:2203:11160:47313,J00121:27:H3GGKBBXX:5:2217:15463:1138,J00121:27:H3GGKBBXX:5:1226:15848:3705,J00121:27:H3GGKBBXX:5:2114:31101:6572,J00121:27:H3GGKBBXX:5:1210:9861:23575;sequence=TATCGTTGTCTCTTTATTATGTATATATTCTTAAATATGAAGTA;start=201286;subtype=IES;support_ref=6;support_variant=36;type=IES;
scaffold51_100_with_IES	MILORD	internal_eliminated_sequence	203118	203174	.	.	.	ID=MILORD.100.203118.203174;Name=MILORD.100.203118.203174;bounded_by_ta=TRUE;common_boundary=Both;end=203174;ies_id=IESPGM.PTET51.1.100.193031;ies_left_dist=0;ies_min_dist=0;ies_right_dist=0;junction_seq=ttatgggaagtcattTAtcaacatttatgata;read_names=J00121:27:H3GGKBBXX:5:2217:16346:20287,J00121:27:H3GGKBBXX:5:2210:10632:29765,J00121:27:H3GGKBBXX:5:2107:13291:21571,J00121:27:H3GGKBBXX:5:2102:24860:2967,J00121:27:H3GGKBBXX:5:1107:28767:45115,J00121:27:H3GGKBBXX:5:1208:17127:16788,J00121:27:H3GGKBBXX:5:1226:5923:22555,J00121:27:H3GGKBBXX:5:1120:8318:36517,J00121:27:H3GGKBBXX:5:2113:8684:29554,J00121:27:H3GGKBBXX:5:2209:5954:30626,J00121:27:H3GGKBBXX:5:2225:17229:9473,J00121:27:H3GGKBBXX:5:1110:18345:26740,J00121:27:H3GGKBBXX:5:2221:4736:5200,J00121:27:H3GGKBBXX:5:1120:23815:13218,J00121:27:H3GGKBBXX:5:2206:21795:20234,J00121:27:H3GGKBBXX:5:1205:22221:33774,J00121:27:H3GGKBBXX:5:2212:9506:41211,J00121:27:H3GGKBBXX:5:1127:4777:27989,J00121:27:H3GGKBBXX:5:1117:5335:21782,J00121:27:H3GGKBBXX:5:1203:25641:41176,J00121:27:H3GGKBBXX:5:2209:5944:28569,J00121:27:H3GGKBBXX:5:2221:28645:23346,J00121:27:H3GGKBBXX:5:1209:20973:14555,J00121:27:H3GGKBBXX:5:1107:11211:32033,J00121:27:H3GGKBBXX:5:1109:6471:33492,J00121:27:H3GGKBBXX:5:1205:13007:45238,J00121:27:H3GGKBBXX:5:2101:27326:12234,J00121:27:H3GGKBBXX:5:2207:2818:32261,J00121:27:H3GGKBBXX:5:1228:7811:1771,J00121:27:H3GGKBBXX:5:1103:16386:8893,J00121:27:H3GGKBBXX:5:2118:26748:41053,J00121:27:H3GGKBBXX:5:1110:10876:14607,J00121:27:H3GGKBBXX:5:2117:6076:4673,J00121:27:H3GGKBBXX:5:2201:4970:10352,J00121:27:H3GGKBBXX:5:2106:30076:20375,J00121:27:H3GGKBBXX:5:1212:25388:45555,J00121:27:H3GGKBBXX:5:2208:2605:3020,J00121:27:H3GGKBBXX:5:2206:4178:3987,J00121:27:H3GGKBBXX:5:1227:4716:29747,J00121:27:H3GGKBBXX:5:2209:12307:5411,J00121:27:H3GGKBBXX:5:1116:15828:47946,J00121:27:H3GGKBBXX:5:2210:17401:36112,J00121:27:H3GGKBBXX:5:1112:4005:4602,J00121:27:H3GGKBBXX:5:1126:20253:16542,J00121:27:H3GGKBBXX:5:1218:3468:31699;sequence=TATACTTAATTTTATTATTCTAAAATACCAATTATTCTAAATTATTTAAATTAAATA;start=203118;subtype=IES;support_ref=16;support_variant=45;type=IES;
scaffold51_100_with_IES	MILORD	internal_eliminated_sequence	205003	205071	.	.	.	ID=MILORD.100.205003.205071;Name=MILORD.100.205003.205071;bounded_by_ta=TRUE;common_boundary=Both;end=205071;ies_id=IESPGM.PTET51.1.100.194859;ies_left_dist=0;ies_min_dist=0;ies_right_dist=0;junction_seq=tggatatgatattgaTAtctacaattccttag;read_names=J00121:27:H3GGKBBXX:5:1203:23967:10247,J00121:27:H3GGKBBXX:5:1104:5223:8576,J00121:27:H3GGKBBXX:5:1211:16467:1261,J00121:27:H3GGKBBXX:5:1217:25814:30257,J00121:27:H3GGKBBXX:5:1103:29143:20093,J00121:27:H3GGKBBXX:5:1123:6157:4954,J00121:27:H3GGKBBXX:5:2215:5528:21623,J00121:27:H3GGKBBXX:5:2206:14519:28411,J00121:27:H3GGKBBXX:5:1222:19126:33721,J00121:27:H3GGKBBXX:5:2203:20801:29940,J00121:27:H3GGKBBXX:5:1101:18599:19443,J00121:27:H3GGKBBXX:5:1221:7933:20937,J00121:27:H3GGKBBXX:5:1123:18314:37202,J00121:27:H3GGKBBXX:5:1127:18893:18194,J00121:27:H3GGKBBXX:5:1122:16934:5798,J00121:27:H3GGKBBXX:5:2104:11018:34723,J00121:27:H3GGKBBXX:5:2224:15432:15469,J00121:27:H3GGKBBXX:5:1217:3681:44201,J00121:27:H3GGKBBXX:5:1126:21471:41827,J00121:27:H3GGKBBXX:5:1216:7679:6079,J00121:27:H3GGKBBXX:5:2211:28219:15574,J00121:27:H3GGKBBXX:5:1216:17574:10563,J00121:27:H3GGKBBXX:5:1221:30969:31066,J00121:27:H3GGKBBXX:5:2215:25266:3354,J00121:27:H3GGKBBXX:5:1226:13129:2299,J00121:27:H3GGKBBXX:5:1113:15635:14977,J00121:27:H3GGKBBXX:5:1219:19553:1754,J00121:27:H3GGKBBXX:5:1221:11566:27971,J00121:27:H3GGKBBXX:5:2223:17939:27830,J00121:27:H3GGKBBXX:5:1204:12601:26740,J00121:27:H3GGKBBXX:5:1124:9272:7679,J00121:27:H3GGKBBXX:5:1217:5000:13359,J00121:27:H3GGKBBXX:5:1116:22627:6238,J00121:27:H3GGKBBXX:5:1107:21044:41721,J00121:27:H3GGKBBXX:5:1111:10916:14115,J00121:27:H3GGKBBXX:5:1225:20770:7978,J00121:27:H3GGKBBXX:5:2207:29772:30960;sequence=TACAGTACTCCAAATTTTCTATTATTGTTTTCAATCGTATTATTAATTATTATCTTAAACTATTTACTG;start=205003;subtype=IES;support_ref=4;support_variant=37;type=IES;
scaffold51_100_with_IES	MILORD	internal_eliminated_sequence	207136	207180	.	.	.	ID=MILORD.100.207136.207180;Name=MILORD.100.207136.207180;bounded_by_ta=TRUE;common_boundary=Both;end=207180;ies_id=IESPGM.PTET51.1.100.196923;ies_left_dist=0;ies_min_dist=0;ies_right_dist=0;junction_seq=tatcggaatactataTAttacataaataaaag;read_names=J00121:27:H3GGKBBXX:5:1113:26413:21272,J00121:27:H3GGKBBXX:5:1122:6644:17051,J00121:27:H3GGKBBXX:5:1107:21511:40561,J00121:27:H3GGKBBXX:5:2204:6116:17614,J00121:27:H3GGKBBXX:5:1123:9658:24243,J00121:27:H3GGKBBXX:5:1225:27986:20234,J00121:27:H3GGKBBXX:5:2214:2453:28498,J00121:27:H3GGKBBXX:5:1124:30391:39207,J00121:27:H3GGKBBXX:5:1113:10338:12058,J00121:27:H3GGKBBXX:5:2111:22475:26512,J00121:27:H3GGKBBXX:5:1217:20395:1631,J00121:27:H3GGKBBXX:5:2108:19725:46997,J00121:27:H3GGKBBXX:5:2115:13535:27549,J00121:27:H3GGKBBXX:5:1125:12672:15223,J00121:27:H3GGKBBXX:5:2126:20973:42337,J00121:27:H3GGKBBXX:5:2202:12682:8594,J00121:27:H3GGKBBXX:5:1107:11698:17122,J00121:27:H3GGKBBXX:5:2128:25895:18722,J00121:27:H3GGKBBXX:5:2116:20638:32508,J00121:27:H3GGKBBXX:5:2218:17594:37572,J00121:27:H3GGKBBXX:5:1209:2361:41880,J00121:27:H3GGKBBXX:5:1123:19421:28639,J00121:27:H3GGKBBXX:5:1225:8237:19882,J00121:27:H3GGKBBXX:5:1202:26423:37748,J00121:27:H3GGKBBXX:5:1121:18741:21764,J00121:27:H3GGKBBXX:5:2226:21724:45080,J00121:27:H3GGKBBXX:5:2126:20912:40895,J00121:27:H3GGKBBXX:5:1227:3894:15065,J00121:27:H3GGKBBXX:5:1107:6674:45942,J00121:27:H3GGKBBXX:5:1104:10409:29659,J00121:27:H3GGKBBXX:5:2220:3569:13306,J00121:27:H3GGKBBXX:5:1225:10653:45766,J00121:27:H3GGKBBXX:5:1212:15706:21149,J00121:27:H3GGKBBXX:5:1103:19451:36429,J00121:27:H3GGKBBXX:5:2221:19390:41282,J00121:27:H3GGKBBXX:5:2107:12895:30169,J00121:27:H3GGKBBXX:5:1123:7608:35989,J00121:27:H3GGKBBXX:5:1226:16417:32156,J00121:27:H3GGKBBXX:5:2128:15118:22696,J00121:27:H3GGKBBXX:5:1210:20040:30028,J00121:27:H3GGKBBXX:5:1228:6380:31962,J00121:27:H3GGKBBXX:5:2219:28625:10651,J00121:27:H3GGKBBXX:5:1117:6431:24173,J00121:27:H3GGKBBXX:5:1114:13595:31664,J00121:27:H3GGKBBXX:5:1117:26555:4497,J00121:27:H3GGKBBXX:5:2124:6715:23892,J00121:27:H3GGKBBXX:5:1115:26068:10370,J00121:27:H3GGKBBXX:5:1102:26555:41563,J00121:27:H3GGKBBXX:5:1209:14955:10844,J00121:27:H3GGKBBXX:5:2217:13068:19249,J00121:27:H3GGKBBXX:5:1128:14884:20463,J00121:27:H3GGKBBXX:5:2108:9739:41370,J00121:27:H3GGKBBXX:5:2212:20720:1244,J00121:27:H3GGKBBXX:5:2112:10064:33492,J00121:27:H3GGKBBXX:5:2228:28706:24999,J00121:27:H3GGKBBXX:5:2204:7669:32367,J00121:27:H3GGKBBXX:5:2217:21988:5798,J00121:27:H3GGKBBXX:5:1105:19908:47559,J00121:27:H3GGKBBXX:5:2212:10632:38381,J00121:27:H3GGKBBXX:5:2220:17614:47665,J00121:27:H3GGKBBXX:5:2125:10724:28164,J00121:27:H3GGKBBXX:5:1201:10774:4655,J00121:27:H3GGKBBXX:5:2211:11140:16401,J00121:27:H3GGKBBXX:5:2207:20172:45906,J00121:27:H3GGKBBXX:5:2225:25530:38170,J00121:27:H3GGKBBXX:5:1116:24109:5323,J00121:27:H3GGKBBXX:5:2103:4219:40069,J00121:27:H3GGKBBXX:5:2227:22059:10317,J00121:27:H3GGKBBXX:5:1110:18781:45221,J00121:27:H3GGKBBXX:5:2203:8308:14203,J00121:27:H3GGKBBXX:5:1222:6390:3459,J00121:27:H3GGKBBXX:5:1211:23338:38205,J00121:27:H3GGKBBXX:5:2206:20111:13939,J00121:27:H3GGKBBXX:5:1221:17401:27813;sequence=TATAGTGAAACAACTTACATTTAGTTATGAATATCAATTCAACTG;start=207136;subtype=IES;support_ref=72;support_variant=74;type=IES;
scaffold51_100_with_IES	MILORD	internal_eliminated_sequence	209612	209640	.	.	.	ID=MILORD.100.209612.209640;Name=MILORD.100.209612.209640;bounded_by_ta=TRUE;common_boundary=Both;end=209640;ies_id=IESPGM.PTET51.1.100.199354;ies_left_dist=0;ies_min_dist=0;ies_right_dist=0;junction_seq=tttagagtcctttatTAataggaggaaaaaag;read_names=J00121:27:H3GGKBBXX:5:2121:27164:47893,J00121:27:H3GGKBBXX:5:1101:21592:11126,J00121:27:H3GGKBBXX:5:1101:14174:30802,J00121:27:H3GGKBBXX:5:1128:25357:16067,J00121:27:H3GGKBBXX:5:1103:23074:40842,J00121:27:H3GGKBBXX:5:2201:29650:4022,J00121:27:H3GGKBBXX:5:1209:21044:37255,J00121:27:H3GGKBBXX:5:2206:24424:4180,J00121:27:H3GGKBBXX:5:1218:11667:48263,J00121:27:H3GGKBBXX:5:2201:9080:17051,J00121:27:H3GGKBBXX:5:1228:13068:13517,J00121:27:H3GGKBBXX:5:2220:13738:27936,J00121:27:H3GGKBBXX:5:1114:12246:21834,J00121:27:H3GGKBBXX:5:1210:19289:34108,J00121:27:H3GGKBBXX:5:1228:28655:8629,J00121:27:H3GGKBBXX:5:2224:8430:6255,J00121:27:H3GGKBBXX:5:1115:10297:1859,J00121:27:H3GGKBBXX:5:1202:26910:40561,J00121:27:H3GGKBBXX:5:1214:7841:5341,J00121:27:H3GGKBBXX:5:2224:8532:6290,J00121:27:H3GGKBBXX:5:1217:21166:13412,J00121:27:H3GGKBBXX:5:2104:8410:22819,J00121:27:H3GGKBBXX:5:2213:16234:13939,J00121:27:H3GGKBBXX:5:1212:28442:10757,J00121:27:H3GGKBBXX:5:2107:6025:14713,J00121:27:H3GGKBBXX:5:2212:16122:47401,J00121:27:H3GGKBBXX:5:1224:15280:35848,J00121:27:H3GGKBBXX:5:2220:8369:12937,J00121:27:H3GGKBBXX:5:1219:19522:30327,J00121:27:H3GGKBBXX:5:2226:8055:12462,J00121:27:H3GGKBBXX:5:1218:25246:28041,J00121:27:H3GGKBBXX:5:2119:30269:33686,J00121:27:H3GGKBBXX:5:2116:9952:34987,J00121:27:H3GGKBBXX:5:1128:2463:41141,J00121:27:H3GGKBBXX:5:1203:9008:6413,J00121:27:H3GGKBBXX:5:1224:18375:33369,J00121:27:H3GGKBBXX:5:1228:8197:3072,J00121:27:H3GGKBBXX:5:1211:20720:21782,J00121:27:H3GGKBBXX:5:2209:30421:10352,J00121:27:H3GGKBBXX:5:1111:14854:30609,J00121:27:H3GGKBBXX:5:1111:14387:2967,J00121:27:H3GGKBBXX:5:1128:6685:30626,J00121:27:H3GGKBBXX:5:1118:16975:38152,J00121:27:H3GGKBBXX:5:1105:9546:24190,J00121:27:H3GGKBBXX:5:1218:16224:24085;sequence=TATGGTGAATGTGCAGATTTATTTGTTTA;start=209612;subtype=IES;support_ref=14;support_variant=45;type=IES;
scaffold51_100_with_IES	MILORD	internal_eliminated_sequence	210057	210104	.	.	.	ID=MILORD.100.210057.210104;Name=MILORD.100.210057.210104;bounded_by_ta=TRUE;common_boundary=Both;end=210104;ies_id=IESPGM.PTET51.1.100.199770;ies_left_dist=0;ies_min_dist=0;ies_right_dist=0;junction_seq=tgtttcaaatcatgtTAaatgataaatgatat;read_names=J00121:27:H3GGKBBXX:5:2223:23794:40297,J00121:27:H3GGKBBXX:5:1114:14692:30257,J00121:27:H3GGKBBXX:5:2224:15534:14168,J00121:27:H3GGKBBXX:5:2123:8197:8805,J00121:27:H3GGKBBXX:5:2119:2706:25632,J00121:27:H3GGKBBXX:5:1107:16549:44412,J00121:27:H3GGKBBXX:5:1228:10033:45783,J00121:27:H3GGKBBXX:5:1109:6390:17843,J00121:27:H3GGKBBXX:5:1124:10064:45027,J00121:27:H3GGKBBXX:5:2206:21856:31171,J00121:27:H3GGKBBXX:5:2121:16407:40930,J00121:27:H3GGKBBXX:5:2115:26453:45361,J00121:27:H3GGKBBXX:5:2208:19390:39629,J00121:27:H3GGKBBXX:5:1118:9770:19548,J00121:27:H3GGKBBXX:5:2209:12073:5007,J00121:27:H3GGKBBXX:5:1114:12905:41827,J00121:27:H3GGKBBXX:5:2214:4442:4338,J00121:27:H3GGKBBXX:5:1206:23084:26652,J00121:27:H3GGKBBXX:5:1216:24221:47084,J00121:27:H3GGKBBXX:5:1118:12784:9578,J00121:27:H3GGKBBXX:5:2219:7811:35919,J00121:27:H3GGKBBXX:5:1102:11546:25509,J00121:27:H3GGKBBXX:5:1226:17878:10422,J00121:27:H3GGKBBXX:5:1125:26697:37449,J00121:27:H3GGKBBXX:5:2205:17574:45590;sequence=TATTGTTAGAATGATCATTCTCACAATCACTTGGTTTTCAATCTACAA;start=210057;subtype=IES;support_ref=56;support_variant=25;type=IES;
scaffold51_100_with_IES	MILORD	internal_eliminated_sequence	210319	210375	.	.	.	ID=MILORD.100.210319.210375;Name=MILORD.100.210319.210375;bounded_by_ta=TRUE;common_boundary=Both;end=210375;ies_id=IESPGM.PTET51.1.100.199984;ies_left_dist=0;ies_min_dist=0;ies_right_dist=0;junction_seq=gttttcatgaatatgTAcaattaatcgaaaaa;read_names=J00121:27:H3GGKBBXX:5:2123:5741:37607,J00121:27:H3GGKBBXX:5:2204:20517:25580,J00121:27:H3GGKBBXX:5:1116:6898:2686,J00121:27:H3GGKBBXX:5:1226:21531:21430,J00121:27:H3GGKBBXX:5:2206:25164:26670,J00121:27:H3GGKBBXX:5:2225:29873:30855,J00121:27:H3GGKBBXX:5:1105:15595:37624,J00121:27:H3GGKBBXX:5:1111:4746:20902,J00121:27:H3GGKBBXX:5:2110:5771:21834;sequence=TACTAATAATCTATTTATCGTCCCTTTAATTGAATTATTAATTCTCATTCTAAACAA;start=210319;subtype=IES;support_ref=28;support_variant=9;type=IES;
scaffold51_100_with_IES	MILORD	internal_eliminated_sequence	210322	210375	.	.	.	ID=MILORD.100.210322.210375;Name=MILORD.100.210322.210375;bounded_by_ta=TRUE;common_boundary=RIGHT;end=210375;ies_id=IESPGM.PTET51.1.100.199984;ies_left_dist=-3;ies_min_dist=0;ies_right_dist=0;junction_seq=ttcatgaatatgtacTAcaattaatcgaaaaa;read_names=J00121:27:H3GGKBBXX:5:2206:32106:15311;sequence=TAATAATCTATTTATCGTCCCTTTAATTGAATTATTAATTCTCATTCTAAACAA;start=210322;subtype=PARTIAL_INTERNAL;support_ref=27;support_variant=1;type=ALTERNATIVE;
scaffold51_100_with_IES	MILORD	internal_eliminated_sequence	211012	211078	.	.	.	ID=MILORD.100.211012.211078;Name=MILORD.100.211012.211078;bounded_by_ta=TRUE;common_boundary=Both;end=211078;ies_id=IESPGM.PTET51.1.100.200620;ies_left_dist=0;ies_min_dist=0;ies_right_dist=0;junction_seq=taaatcaatcaataaTAtaatatcaattcgaa;read_names=J00121:27:H3GGKBBXX:5:2215:17076:34881,J00121:27:H3GGKBBXX:5:1109:10338:5833,J00121:27:H3GGKBBXX:5:2122:24667:11003,J00121:27:H3GGKBBXX:5:1211:4685:23294,J00121:27:H3GGKBBXX:5:1115:17239:5692,J00121:27:H3GGKBBXX:5:1121:12560:13377,J00121:27:H3GGKBBXX:5:2207:16904:37677,J00121:27:H3GGKBBXX:5:1203:30442:45203,J00121:27:H3GGKBBXX:5:2210:19837:40367,J00121:27:H3GGKBBXX:5:2206:16812:14625,J00121:27:H3GGKBBXX:5:2209:19197:3002,J00121:27:H3GGKBBXX:5:2209:19674:5481,J00121:27:H3GGKBBXX:5:1212:22191:31294,J00121:27:H3GGKBBXX:5:2116:31751:10405,J00121:27:H3GGKBBXX:5:1108:25479:23628,J00121:27:H3GGKBBXX:5:2213:31040:9772,J00121:27:H3GGKBBXX:5:2126:6025:21465,J00121:27:H3GGKBBXX:5:1219:22333:25210,J00121:27:H3GGKBBXX:5:1105:16478:14080,J00121:27:H3GGKBBXX:5:1207:22140:12286,J00121:27:H3GGKBBXX:5:2117:29051:14625,J00121:27:H3GGKBBXX:5:2118:23835:17825,J00121:27:H3GGKBBXX:5:1212:24799:44605,J00121:27:H3GGKBBXX:5:2101:25367:18230,J00121:27:H3GGKBBXX:5:2210:28270:6238,J00121:27:H3GGKBBXX:5:1202:5142:5868,J00121:27:H3GGKBBXX:5:2203:5345:27953;sequence=TATAGTTAATTCTATTGATGCTAGATTTATAGAACTCAAAAACTTTGAAAATTATTTTGCACTACCG;start=211012;subtype=IES;support_ref=86;support_variant=27;type=IES;
scaffold51_100_with_IES	MILORD	internal_eliminated_sequence	211173	211229	.	.	.	ID=MILORD.100.211173.211229;Name=MILORD.100.211173.211229;bounded_by_ta=TRUE;common_boundary=Both;end=211229;ies_id=IESPGM.PTET51.1.100.200714;ies_left_dist=0;ies_min_dist=0;ies_right_dist=0;junction_seq=tttcgcatcttgcagTAttgtttgaaacaatt;read_names=J00121:27:H3GGKBBXX:5:2121:28940:23399,J00121:27:H3GGKBBXX:5:1117:14854:5218,J00121:27:H3GGKBBXX:5:1209:3417:2527,J00121:27:H3GGKBBXX:5:1118:13393:38381,J00121:27:H3GGKBBXX:5:1226:17178:44904,J00121:27:H3GGKBBXX:5:1206:10023:30257,J00121:27:H3GGKBBXX:5:1225:2108:6097,J00121:27:H3GGKBBXX:5:1204:19380:6378;sequence=TATAATCACAAAACTTATAATCAAATTGAAAATGATTTCTATCATACTAAATCATTA;start=211173;subtype=IES;support_ref=12;support_variant=8;type=IES;
scaffold51_100_with_IES	MILORD	internal_eliminated_sequence	211173	211227	.	.	.	ID=MILORD.100.211173.211227;Name=MILORD.100.211173.211227;bounded_by_ta=TRUE;common_boundary=LEFT;end=211227;ies_id=IESPGM.PTET51.1.100.200714;ies_left_dist=0;ies_min_dist=0;ies_right_dist=2;junction_seq=tttcgcatcttgcagTAtattgtttgaaacaa;read_names=J00121:27:H3GGKBBXX:5:1112:27600:42987;sequence=TATAATCACAAAACTTATAATCAAATTGAAAATGATTTCTATCATACTAAATCAT;start=211173;subtype=PARTIAL_INTERNAL;support_ref=6;support_variant=1;type=ALTERNATIVE;
scaffold51_100_with_IES	MILORD	internal_eliminated_sequence	211188	211216	.	.	.	ID=MILORD.100.211188.211216;Name=MILORD.100.211188.211216;bounded_by_ta=TRUE;common_boundary=None;end=211216;ies_id=IESPGM.PTET51.1.100.200714;ies_left_dist=-15;ies_min_dist=13;ies_right_dist=13;junction_seq=tataatcacaaaactTActaaatcattatatt;read_names=J00121:27:H3GGKBBXX:5:1204:11383:33809,J00121:27:H3GGKBBXX:5:2217:20963:6906,J00121:27:H3GGKBBXX:5:2211:20821:37466,J00121:27:H3GGKBBXX:5:1223:14428:8629;sequence=TATAATCAAATTGAAAATGATTTCTATCA;start=211188;subtype=INTERNAL;support_ref=0;support_variant=4;type=ALTERNATIVE;
scaffold51_100_with_IES	MILORD	internal_eliminated_sequence	211289	211314	.	.	.	ID=MILORD.100.211289.211314;Name=MILORD.100.211289.211314;bounded_by_ta=TRUE;common_boundary=Both;end=211314;ies_id=IESPGM.PTET51.1.100.200773;ies_left_dist=0;ies_min_dist=0;ies_right_dist=0;junction_seq=agataattggtaatcTActtatctaagttaca;read_names=J00121:27:H3GGKBBXX:5:1203:28747:20181,J00121:27:H3GGKBBXX:5:1107:19268:31962,J00121:27:H3GGKBBXX:5:1103:12104:30310,J00121:27:H3GGKBBXX:5:1128:19644:3987,J00121:27:H3GGKBBXX:5:2122:22891:39189,J00121:27:H3GGKBBXX:5:1121:12418:13869,J00121:27:H3GGKBBXX:5:2128:12510:28481,J00121:27:H3GGKBBXX:5:2101:20943:9719,J00121:27:H3GGKBBXX:5:1106:10632:1701,J00121:27:H3GGKBBXX:5:1114:4523:30116,J00121:27:H3GGKBBXX:5:1123:7415:6536,J00121:27:H3GGKBBXX:5:1203:12327:9561,J00121:27:H3GGKBBXX:5:2208:27509:1719,J00121:27:H3GGKBBXX:5:1108:6421:32279,J00121:27:H3GGKBBXX:5:1103:27245:8154,J00121:27:H3GGKBBXX:5:1206:11261:7644,J00121:27:H3GGKBBXX:5:1221:27529:17896,J00121:27:H3GGKBBXX:5:1112:11170:44482,J00121:27:H3GGKBBXX:5:1213:7537:27426;sequence=TATAGTAATACTGATAACATTTGCTA;start=211289;subtype=IES;support_ref=0;support_variant=19;type=IES;
scaffold51_100_with_IES	MILORD	internal_eliminated_sequence	211979	212027	.	.	.	ID=MILORD.100.211979.212027;Name=MILORD.100.211979.212027;bounded_by_ta=TRUE;common_boundary=Both;end=212027;ies_id=IESPGM.PTET51.1.100.201437;ies_left_dist=0;ies_min_dist=0;ies_right_dist=0;junction_seq=agactcttaaattgaTAcaaggtcaaaagata;read_names=J00121:27:H3GGKBBXX:5:2226:10612:11407,J00121:27:H3GGKBBXX:5:1228:14712:1912,J00121:27:H3GGKBBXX:5:2113:20141:42196,J00121:27:H3GGKBBXX:5:1113:27752:13886,J00121:27:H3GGKBBXX:5:1217:19278:21465,J00121:27:H3GGKBBXX:5:1128:28879:45906,J00121:27:H3GGKBBXX:5:2206:19705:11513,J00121:27:H3GGKBBXX:5:2228:26098:15873,J00121:27:H3GGKBBXX:5:1215:11637:39523,J00121:27:H3GGKBBXX:5:1217:12499:9016,J00121:27:H3GGKBBXX:5:1223:4371:29747,J00121:27:H3GGKBBXX:5:1209:26981:20568,J00121:27:H3GGKBBXX:5:2124:17980:20515,J00121:27:H3GGKBBXX:5:1211:4564:44289,J00121:27:H3GGKBBXX:5:1208:30837:17790,J00121:27:H3GGKBBXX:5:1224:6715:30995,J00121:27:H3GGKBBXX:5:2228:20892:26652,J00121:27:H3GGKBBXX:5:2202:14377:39242,J00121:27:H3GGKBBXX:5:2202:19624:24138,J00121:27:H3GGKBBXX:5:1103:5639:46926,J00121:27:H3GGKBBXX:5:1211:20557:2756,J00121:27:H3GGKBBXX:5:1203:19086:17755,J00121:27:H3GGKBBXX:5:1211:8136:13130,J00121:27:H3GGKBBXX:5:2226:27225:34565,J00121:27:H3GGKBBXX:5:2212:2595:36833,J00121:27:H3GGKBBXX:5:2212:10886:2879,J00121:27:H3GGKBBXX:5:2226:19207:35725,J00121:27:H3GGKBBXX:5:1127:29782:8893,J00121:27:H3GGKBBXX:5:1102:25773:21360,J00121:27:H3GGKBBXX:5:2208:15686:23364,J00121:27:H3GGKBBXX:5:2206:10998:26424,J00121:27:H3GGKBBXX:5:1210:8937:26934,J00121:27:H3GGKBBXX:5:2123:8491:5306,J00121:27:H3GGKBBXX:5:1112:19563:41159,J00121:27:H3GGKBBXX:5:1119:20567:32666,J00121:27:H3GGKBBXX:5:1117:11850:46786,J00121:27:H3GGKBBXX:5:1120:28615:28463,J00121:27:H3GGKBBXX:5:2109:29934:13025,J00121:27:H3GGKBBXX:5:2117:4097:11266,J00121:27:H3GGKBBXX:5:1224:5507:45889,J00121:27:H3GGKBBXX:5:2220:15605:41546,J00121:27:H3GGKBBXX:5:2127:15341:7222,J00121:27:H3GGKBBXX:5:1214:2067:1912,J00121:27:H3GGKBBXX:5:1104:30614:47155,J00121:27:H3GGKBBXX:5:1202:8795:28270;sequence=TATTGTAAACCCCTAAAATAGTTGTAATTTTAGTTCTGTGTTTTTAGAA;start=211979;subtype=IES;support_ref=94;support_variant=45;type=IES;
scaffold51_100_with_IES	MILORD	internal_eliminated_sequence	212587	212613	.	.	.	ID=MILORD.100.212587.212613;Name=MILORD.100.212587.212613;bounded_by_ta=TRUE;common_boundary=Both;end=212613;ies_id=IESPGM.PTET51.1.100.201996;ies_left_dist=0;ies_min_dist=0;ies_right_dist=0;junction_seq=tagaatggtattaggTActaatgatccattac;read_names=J00121:27:H3GGKBBXX:5:1114:14296:19056,J00121:27:H3GGKBBXX:5:1117:24870:20181,J00121:27:H3GGKBBXX:5:1217:6786:9631,J00121:27:H3GGKBBXX:5:2125:16650:3336,J00121:27:H3GGKBBXX:5:2219:30472:41845,J00121:27:H3GGKBBXX:5:1228:4746:37607,J00121:27:H3GGKBBXX:5:1227:3721:46451,J00121:27:H3GGKBBXX:5:2201:14854:3741,J00121:27:H3GGKBBXX:5:1224:6126:6624,J00121:27:H3GGKBBXX:5:2213:32360:40754,J00121:27:H3GGKBBXX:5:2208:30827:42636,J00121:27:H3GGKBBXX:5:2114:15828:26142,J00121:27:H3GGKBBXX:5:2202:8755:9491,J00121:27:H3GGKBBXX:5:2225:14093:38117,J00121:27:H3GGKBBXX:5:1103:11150:22397,J00121:27:H3GGKBBXX:5:1216:29041:48614,J00121:27:H3GGKBBXX:5:1220:15838:14730,J00121:27:H3GGKBBXX:5:2212:15930:10247,J00121:27:H3GGKBBXX:5:2228:23145:4004,J00121:27:H3GGKBBXX:5:2115:20801:37079;sequence=TATCAATAACACAAAAGTATTCCAATA;start=212587;subtype=IES;support_ref=123;support_variant=20;type=IES;
scaffold51_100_with_IES	MILORD	internal_eliminated_sequence	213235	213262	.	.	.	ID=MILORD.100.213235.213262;Name=MILORD.100.213235.213262;bounded_by_ta=TRUE;common_boundary=Both;end=213262;ies_id=IESPGM.PTET51.1.100.202617;ies_left_dist=0;ies_min_dist=0;ies_right_dist=0;junction_seq=tgttaatcaaagtctTAcgacctaaatttaat;read_names=J00121:27:H3GGKBBXX:5:1208:6340:30310,J00121:27:H3GGKBBXX:5:2228:27052:34090,J00121:27:H3GGKBBXX:5:2223:27732:3512,J00121:27:H3GGKBBXX:5:1114:16041:48983,J00121:27:H3GGKBBXX:5:1109:16579:7257,J00121:27:H3GGKBBXX:5:1226:29061:30679,J00121:27:H3GGKBBXX:5:1225:30218:29659,J00121:27:H3GGKBBXX:5:2222:27833:32525,J00121:27:H3GGKBBXX:5:1215:10389:24032,J00121:27:H3GGKBBXX:5:1220:15564:28780,J00121:27:H3GGKBBXX:5:1106:5497:28956,J00121:27:H3GGKBBXX:5:2113:19715:32455,J00121:27:H3GGKBBXX:5:2114:2676:44605,J00121:27:H3GGKBBXX:5:2214:7253:37660,J00121:27:H3GGKBBXX:5:2211:32289:33527,J00121:27:H3GGKBBXX:5:1209:27285:46768,J00121:27:H3GGKBBXX:5:1211:6350:24032,J00121:27:H3GGKBBXX:5:1118:14133:24753,J00121:27:H3GGKBBXX:5:2227:31294:35356,J00121:27:H3GGKBBXX:5:2212:27823:6027,J00121:27:H3GGKBBXX:5:2224:21268:14396,J00121:27:H3GGKBBXX:5:1221:7882:25210,J00121:27:H3GGKBBXX:5:1205:14204:23751,J00121:27:H3GGKBBXX:5:2211:20770:16243,J00121:27:H3GGKBBXX:5:1112:17360:43638,J00121:27:H3GGKBBXX:5:2213:24363:29923,J00121:27:H3GGKBBXX:5:2219:21836:13763,J00121:27:H3GGKBBXX:5:2220:23612:18880,J00121:27:H3GGKBBXX:5:2216:32410:24736,J00121:27:H3GGKBBXX:5:2220:8958:17614,J00121:27:H3GGKBBXX:5:2222:23064:14695,J00121:27:H3GGKBBXX:5:2111:6685:30943,J00121:27:H3GGKBBXX:5:2104:17695:5991;sequence=TATAGGATGAATTCAATTTATTAAATTA;start=213235;subtype=IES;support_ref=39;support_variant=33;type=IES;
scaffold51_100_with_IES	MILORD	internal_eliminated_sequence	214234	214497	.	.	.	ID=MILORD.100.214234.214497;Name=MILORD.100.214234.214497;bounded_by_ta=TRUE;common_boundary=Both;end=214497;ies_id=IESPGM.PTET51.1.100.203588;ies_left_dist=0;ies_min_dist=0;ies_right_dist=0;junction_seq=catagatgtatcatgTAccttatatggcttgg;read_names=J00121:27:H3GGKBBXX:5:1116:14458:40719,J00121:27:H3GGKBBXX:5:1201:23865:26986,J00121:27:H3GGKBBXX:5:2224:23490:6888,J00121:27:H3GGKBBXX:5:1208:12621:26740,J00121:27:H3GGKBBXX:5:2125:25154:14871,J00121:27:H3GGKBBXX:5:2109:23835:12620,J00121:27:H3GGKBBXX:5:1117:24008:3389,J00121:27:H3GGKBBXX:5:1202:20273:2017,J00121:27:H3GGKBBXX:5:2202:10236:22045,J00121:27:H3GGKBBXX:5:1210:6187:47067,J00121:27:H3GGKBBXX:5:1208:25641:9526,J00121:27:H3GGKBBXX:5:1114:5964:28076,J00121:27:H3GGKBBXX:5:1105:10622:33897,J00121:27:H3GGKBBXX:5:1112:13250:27584,J00121:27:H3GGKBBXX:5:2124:11860:22186,J00121:27:H3GGKBBXX:5:2219:11505:10669,J00121:27:H3GGKBBXX:5:2205:29569:17280,J00121:27:H3GGKBBXX:5:1126:24495:11653,J00121:27:H3GGKBBXX:5:1210:6106:46821,J00121:27:H3GGKBBXX:5:2120:6116:17649,J00121:27:H3GGKBBXX:5:2226:5203:7205,J00121:27:H3GGKBBXX:5:1111:4361:32050,J00121:27:H3GGKBBXX:5:2208:29579:14062,J00121:27:H3GGKBBXX:5:1104:8978:9069,J00121:27:H3GGKBBXX:5:2203:4706:27760,J00121:27:H3GGKBBXX:5:1111:3163:12603,J00121:27:H3GGKBBXX:5:2213:4564:40842,J00121:27:H3GGKBBXX:5:2216:26606:36059,J00121:27:H3GGKBBXX:5:1103:24302:3899,J00121:27:H3GGKBBXX:5:2101:17604:38082,J00121:27:H3GGKBBXX:5:1111:21268:32086,J00121:27:H3GGKBBXX:5:1224:13413:13447,J00121:27:H3GGKBBXX:5:1101:14194:17368,J00121:27:H3GGKBBXX:5:1104:5599:43585,J00121:27:H3GGKBBXX:5:2228:29122:37959,J00121:27:H3GGKBBXX:5:2201:17878:4760,J00121:27:H3GGKBBXX:5:1206:20983:35954,J00121:27:H3GGKBBXX:5:1126:21186:29589,J00121:27:H3GGKBBXX:5:2225:17076:5411,J00121:27:H3GGKBBXX:5:1219:25276:18142,J00121:27:H3GGKBBXX:5:1113:28584:26301,J00121:27:H3GGKBBXX:5:2203:20872:30204,J00121:27:H3GGKBBXX:5:1218:19532:42267,J00121:27:H3GGKBBXX:5:2109:13017:15328,J00121:27:H3GGKBBXX:5:2221:20354:46047,J00121:27:H3GGKBBXX:5:2206:23013:42601,J00121:27:H3GGKBBXX:5:2223:26798:38679,J00121:27:H3GGKBBXX:5:2228:12621:26810,J00121:27:H3GGKBBXX:5:1128:16528:7029,J00121:27:H3GGKBBXX:5:1122:31710:38117,J00121:27:H3GGKBBXX:5:1118:28645:25949,J00121:27:H3GGKBBXX:5:1115:18243:22239,J00121:27:H3GGKBBXX:5:2104:3072:27778,J00121:27:H3GGKBBXX:5:1113:2432:2369,J00121:27:H3GGKBBXX:5:1126:30847:38099;sequence=TATTGTTGCTTTTAAATTCTTCGTCATTTTCAAAAATCTAATTAATTTATCTTAGTGATCTATTTTATTATATAAATTATAGCTTCTAAATTTATTATTCCTTAACTTCTTTTAACATGTAAATCAAAAATTGGTGTTGTTTTTTAAATTTATTTCGCTTTTTTTTGAAATATTTTAAAGATATTAAATTAATGTGTAAAAAGATAATTAATTTAATTTTAATGCAATATAAATTCAACCATTAATATTTTACTAATTTAAGAA;start=214234;subtype=IES;support_ref=66;support_variant=55;type=IES;
scaffold51_100_with_IES	MILORD	internal_eliminated_sequence	216545	216598	.	.	.	ID=MILORD.100.216545.216598;Name=MILORD.100.216545.216598;bounded_by_ta=TRUE;common_boundary=Both;end=216598;ies_id=IESPGM.PTET51.1.100.205635;ies_left_dist=0;ies_min_dist=0;ies_right_dist=0;junction_seq=ttgggcaattttggaTAtcatgaccatagcaa;read_names=J00121:27:H3GGKBBXX:5:1218:30340:12532,J00121:27:H3GGKBBXX:5:1116:13677:8312,J00121:27:H3GGKBBXX:5:1227:26129:35268,J00121:27:H3GGKBBXX:5:2212:23845:26107,J00121:27:H3GGKBBXX:5:2109:1753:16629,J00121:27:H3GGKBBXX:5:1118:11353:33967,J00121:27:H3GGKBBXX:5:2216:16599:1701,J00121:27:H3GGKBBXX:5:2219:16133:31910,J00121:27:H3GGKBBXX:5:1114:22749:36903,J00121:27:H3GGKBBXX:5:1127:10734:7117,J00121:27:H3GGKBBXX:5:2123:32086:25544,J00121:27:H3GGKBBXX:5:1120:16965:23259,J00121:27:H3GGKBBXX:5:2211:21947:19935,J00121:27:H3GGKBBXX:5:2211:12966:33141,J00121:27:H3GGKBBXX:5:1213:27478:39225,J00121:27:H3GGKBBXX:5:1116:11677:35092,J00121:27:H3GGKBBXX:5:2205:14397:31611,J00121:27:H3GGKBBXX:5:2223:1539:8277,J00121:27:H3GGKBBXX:5:2124:11769:16436,J00121:27:H3GGKBBXX:5:2119:6360:17790,J00121:27:H3GGKBBXX:5:1222:13707:23593,J00121:27:H3GGKBBXX:5:2212:13078:21799,J00121:27:H3GGKBBXX:5:1213:21552:7187,J00121:27:H3GGKBBXX:5:2205:21085:15557,J00121:27:H3GGKBBXX:5:1223:17421:33545,J00121:27:H3GGKBBXX:5:2227:27894:26054,J00121:27:H3GGKBBXX:5:2104:6400:30767,J00121:27:H3GGKBBXX:5:1114:28747:31892,J00121:27:H3GGKBBXX:5:2119:13829:12093,J00121:27:H3GGKBBXX:5:1228:13717:40526,J00121:27:H3GGKBBXX:5:1120:21420:30732,J00121:27:H3GGKBBXX:5:1127:16193:11970,J00121:27:H3GGKBBXX:5:2216:5375:4725,J00121:27:H3GGKBBXX:5:2227:16082:40789,J00121:27:H3GGKBBXX:5:1205:5071:27057,J00121:27:H3GGKBBXX:5:1209:8653:33721,J00121:27:H3GGKBBXX:5:1205:29498:47471,J00121:27:H3GGKBBXX:5:2106:5589:27391,J00121:27:H3GGKBBXX:5:1117:19492:32420,J00121:27:H3GGKBBXX:5:1111:6593:22590;sequence=TACACTTCAATTTACATTTATTTTAATAATAAGCCTATAAAGCAATTTCATCTG;start=216545;subtype=IES;support_ref=2;support_variant=40;type=IES;
scaffold51_100_with_IES	MILORD	internal_eliminated_sequence	216854	216937	.	.	.	ID=MILORD.100.216854.216937;Name=MILORD.100.216854.216937;bounded_by_ta=TRUE;common_boundary=Both;end=216937;ies_id=IESPGM.PTET51.1.100.205890;ies_left_dist=0;ies_min_dist=0;ies_right_dist=0;junction_seq=ttatgatatcagatcTAtctgtaaaattagta;read_names=J00121:27:H3GGKBBXX:5:1109:21197:10651,J00121:27:H3GGKBBXX:5:1217:23723:36974,J00121:27:H3GGKBBXX:5:1106:6187:20058,J00121:27:H3GGKBBXX:5:1202:7730:25369,J00121:27:H3GGKBBXX:5:1210:27519:48931,J00121:27:H3GGKBBXX:5:2121:14783:42829,J00121:27:H3GGKBBXX:5:1213:3630:8312,J00121:27:H3GGKBBXX:5:1202:7304:17597,J00121:27:H3GGKBBXX:5:2215:29812:29272,J00121:27:H3GGKBBXX:5:2219:20638:37361,J00121:27:H3GGKBBXX:5:2114:6705:7029,J00121:27:H3GGKBBXX:5:2110:22729:18757,J00121:27:H3GGKBBXX:5:1208:29944:16700;sequence=TATAGTCTTTCTTTTTATAATTTTTATTATTTAAATAATTATAACTTAAATAATAAGTCTTAATAAATTACTTAACCCTTATTG;start=216854;subtype=IES;support_ref=26;support_variant=13;type=IES;
scaffold51_100_with_IES	MILORD	internal_eliminated_sequence	216968	217059	.	.	.	ID=MILORD.100.216968.217059;Name=MILORD.100.216968.217059;bounded_by_ta=TRUE;common_boundary=Both;end=217059;ies_id=IESPGM.PTET51.1.100.205920;ies_left_dist=0;ies_min_dist=0;ies_right_dist=0;junction_seq=tacaaatacttaatgTAccataatcaataaag;read_names=J00121:27:H3GGKBBXX:5:2115:24657:28076,J00121:27:H3GGKBBXX:5:2111:28554:47946;sequence=TATTGTTCAATTATTAATTAATAATATAATATTAATTAAATCATCTTTTCATTTGATAGGAATTTCAATCAAATTTATTGTTAAACTCACAA;start=216968;subtype=IES;support_ref=19;support_variant=2;type=IES;
scaffold51_100_with_IES	MILORD	internal_eliminated_sequence	219279	219898	.	.	.	ID=MILORD.100.219279.219898;Name=MILORD.100.219279.219898;bounded_by_ta=TRUE;common_boundary=Both;end=219898;ies_id=IESPGM.PTET51.1.100.208139;ies_left_dist=0;ies_min_dist=0;ies_right_dist=0;junction_seq=ctatatggatatagaTActttaataattgata;read_names=J00121:27:H3GGKBBXX:5:1220:27641:24982,J00121:27:H3GGKBBXX:5:1120:9678:1595,J00121:27:H3GGKBBXX:5:1113:8958:37097,J00121:27:H3GGKBBXX:5:2220:27316:14537,J00121:27:H3GGKBBXX:5:1103:17036:48667,J00121:27:H3GGKBBXX:5:1119:13443:44588,J00121:27:H3GGKBBXX:5:2204:7212:6431,J00121:27:H3GGKBBXX:5:2123:29143:35602,J00121:27:H3GGKBBXX:5:2108:17188:10739,J00121:27:H3GGKBBXX:5:2103:3407:33000,J00121:27:H3GGKBBXX:5:2219:7121:27936,J00121:27:H3GGKBBXX:5:1216:11789:18089,J00121:27:H3GGKBBXX:5:2118:12337:42706,J00121:27:H3GGKBBXX:5:1109:16762:37537,J00121:27:H3GGKBBXX:5:1213:25499:9455,J00121:27:H3GGKBBXX:5:2125:26403:41124,J00121:27:H3GGKBBXX:5:1221:24495:26846,J00121:27:H3GGKBBXX:5:2212:11454:36534,J00121:27:H3GGKBBXX:5:1221:24190:26599,J00121:27:H3GGKBBXX:5:1120:6431:34301,J00121:27:H3GGKBBXX:5:2208:20872:19654,J00121:27:H3GGKBBXX:5:2116:17543:15258,J00121:27:H3GGKBBXX:5:1213:8663:13904,J00121:27:H3GGKBBXX:5:1122:23947:15205,J00121:27:H3GGKBBXX:5:1222:15767:5745,J00121:27:H3GGKBBXX:5:1109:22221:8664,J00121:27:H3GGKBBXX:5:2120:27671:20357,J00121:27:H3GGKBBXX:5:1222:24363:26125,J00121:27:H3GGKBBXX:5:1126:24048:19038;sequence=TATAGGGTTAGCAAATTAATACTTCTAGAAAGGATATATAAATGATAATGTAAAAAATAATGATAAATATAAATTTTTGTAAATTGTTTACGATATTTGTAATTTTATAAAAGTTGTTTGTCATATATCATAAACCACTTTGATTTTCTCTATTTACTAATTTATTTTTCAATAACTCTTAGTTTAGTATATTACTATTTTGAAATTGATGGTGATAATATAGAAATCAAAATTAAATTTTTCTGGAAAATGATTGATCTAATTCATAATATTTATAACTTCACTCTCTGTTTTTCAGTGAGAGTCATACAACAGGATCATTAATCTAAGTCTATTTAAGGCACTGATGATTCTTAAGGAAGAACTTCTTTTATTTTATTTGATAATAGATCTTATATCCTCTTTTATATATAGGATCCTGATTAATGTTTATAAAACATTTTTAGACTAAGAAGTCGTTCTAATTCTATAGTTTATTTAAAAAACATTGCATAGCCTAAATTGATGATTCTTTATTATTACTTTGTTAGAATAATAATAATAAGAATAAATTTATTTGACACTTCAATAAGTTTTAATTTCATAAATCCTTTCTAATAAAATCTATTGTCCAAGAGGTA;start=219279;subtype=IES;support_ref=108;support_variant=29;type=IES;
scaffold51_100_with_IES	MILORD	internal_eliminated_sequence	219279	219896	.	.	.	ID=MILORD.100.219279.219896;Name=MILORD.100.219279.219896;bounded_by_ta=TRUE;common_boundary=LEFT;end=219896;ies_id=IESPGM.PTET51.1.100.208139;ies_left_dist=0;ies_min_dist=0;ies_right_dist=2;junction_seq=ctatatggatatagaTAtactttaataattga;read_names=J00121:27:H3GGKBBXX:5:1111:11749:19988,J00121:27:H3GGKBBXX:5:1201:11211:3301;sequence=TATAGGGTTAGCAAATTAATACTTCTAGAAAGGATATATAAATGATAATGTAAAAAATAATGATAAATATAAATTTTTGTAAATTGTTTACGATATTTGTAATTTTATAAAAGTTGTTTGTCATATATCATAAACCACTTTGATTTTCTCTATTTACTAATTTATTTTTCAATAACTCTTAGTTTAGTATATTACTATTTTGAAATTGATGGTGATAATATAGAAATCAAAATTAAATTTTTCTGGAAAATGATTGATCTAATTCATAATATTTATAACTTCACTCTCTGTTTTTCAGTGAGAGTCATACAACAGGATCATTAATCTAAGTCTATTTAAGGCACTGATGATTCTTAAGGAAGAACTTCTTTTATTTTATTTGATAATAGATCTTATATCCTCTTTTATATATAGGATCCTGATTAATGTTTATAAAACATTTTTAGACTAAGAAGTCGTTCTAATTCTATAGTTTATTTAAAAAACATTGCATAGCCTAAATTGATGATTCTTTATTATTACTTTGTTAGAATAATAATAATAAGAATAAATTTATTTGACACTTCAATAAGTTTTAATTTCATAAATCCTTTCTAATAAAATCTATTGTCCAAGAGG;start=219279;subtype=PARTIAL_INTERNAL;support_ref=108;support_variant=2;type=ALTERNATIVE;
scaffold51_100_with_IES	MILORD	internal_eliminated_sequence	222344	222406	.	.	.	ID=MILORD.100.222344.222406;Name=MILORD.100.222344.222406;bounded_by_ta=TRUE;common_boundary=Both;end=222406;ies_id=IESPGM.PTET51.1.100.210584;ies_left_dist=0;ies_min_dist=0;ies_right_dist=0;junction_seq=gctcattttctctttTAatttatccgcttcta;read_names=J00121:27:H3GGKBBXX:5:1206:19542:33844,J00121:27:H3GGKBBXX:5:1128:6847:1648,J00121:27:H3GGKBBXX:5:1112:19055:23259,J00121:27:H3GGKBBXX:5:1213:10774:40666,J00121:27:H3GGKBBXX:5:2202:24992:2949,J00121:27:H3GGKBBXX:5:1104:21034:38820,J00121:27:H3GGKBBXX:5:1110:21663:34459,J00121:27:H3GGKBBXX:5:1210:20943:17526,J00121:27:H3GGKBBXX:5:2128:27671:44377,J00121:27:H3GGKBBXX:5:1205:18304:33000,J00121:27:H3GGKBBXX:5:1220:28808:17192,J00121:27:H3GGKBBXX:5:1201:29061:27865,J00121:27:H3GGKBBXX:5:2128:7933:31910,J00121:27:H3GGKBBXX:5:2220:31101:29184,J00121:27:H3GGKBBXX:5:1212:23906:44851,J00121:27:H3GGKBBXX:5:2101:6735:11055,J00121:27:H3GGKBBXX:5:2209:19877:47999,J00121:27:H3GGKBBXX:5:1226:24637:14537,J00121:27:H3GGKBBXX:5:2114:17036:2070,J00121:27:H3GGKBBXX:5:1218:22901:22327,J00121:27:H3GGKBBXX:5:1118:11515:18071,J00121:27:H3GGKBBXX:5:2207:19410:17685,J00121:27:H3GGKBBXX:5:2218:16884:44218,J00121:27:H3GGKBBXX:5:2109:16204:48386,J00121:27:H3GGKBBXX:5:1128:16549:25210,J00121:27:H3GGKBBXX:5:2119:9770:13957,J00121:27:H3GGKBBXX:5:2201:6593:23892,J00121:27:H3GGKBBXX:5:1209:24231:29483,J00121:27:H3GGKBBXX:5:2227:26717:32877,J00121:27:H3GGKBBXX:5:2221:23165:39207,J00121:27:H3GGKBBXX:5:1112:26098:14396,J00121:27:H3GGKBBXX:5:1124:18335:6185,J00121:27:H3GGKBBXX:5:1103:10429:15592,J00121:27:H3GGKBBXX:5:2206:7496:26125,J00121:27:H3GGKBBXX:5:1104:9546:26125,J00121:27:H3GGKBBXX:5:1120:26494:7697,J00121:27:H3GGKBBXX:5:2209:20202:6396,J00121:27:H3GGKBBXX:5:1111:13291:35743,J00121:27:H3GGKBBXX:5:2102:26829:8172,J00121:27:H3GGKBBXX:5:2120:31101:15574,J00121:27:H3GGKBBXX:5:1121:21379:17368,J00121:27:H3GGKBBXX:5:2114:25357:21694,J00121:27:H3GGKBBXX:5:1117:26301:40702,J00121:27:H3GGKBBXX:5:1205:25063:22379,J00121:27:H3GGKBBXX:5:1113:17350:34020,J00121:27:H3GGKBBXX:5:2208:17553:10458,J00121:27:H3GGKBBXX:5:1212:5193:24595,J00121:27:H3GGKBBXX:5:2103:25002:22696;sequence=TATAGATGACTTGACATATTTTTGCAATTAATATTTATAAAATAATATCCTAAAATTCTACTA;start=222344;subtype=IES;support_ref=16;support_variant=48;type=IES;
scaffold51_100_with_IES	MILORD	internal_eliminated_sequence	222379	222406	.	.	.	ID=MILORD.100.222379.222406;Name=MILORD.100.222379.222406;bounded_by_ta=TRUE;common_boundary=RIGHT;end=222406;ies_id=IESPGM.PTET51.1.100.210584;ies_left_dist=-35;ies_min_dist=0;ies_right_dist=0;junction_seq=tttgcaattaatattTAatttatccgcttcta;read_names=J00121:27:H3GGKBBXX:5:1112:28016:28481;sequence=TATAAAATAATATCCTAAAATTCTACTA;start=222379;subtype=PARTIAL_INTERNAL;support_ref=5;support_variant=1;type=ALTERNATIVE;
scaffold51_100_with_IES	MILORD	internal_eliminated_sequence	222864	222890	.	.	.	ID=MILORD.100.222864.222890;Name=MILORD.100.222864.222890;bounded_by_ta=TRUE;common_boundary=Both;end=222890;ies_id=IESPGM.PTET51.1.100.211041;ies_left_dist=0;ies_min_dist=0;ies_right_dist=0;junction_seq=tctatttttttcttaTAcccctaaataatcta;read_names=J00121:27:H3GGKBBXX:5:1120:23865:47489,J00121:27:H3GGKBBXX:5:1222:22952:14361,J00121:27:H3GGKBBXX:5:1227:25307:7152,J00121:27:H3GGKBBXX:5:2118:27133:30960,J00121:27:H3GGKBBXX:5:2228:29203:8066,J00121:27:H3GGKBBXX:5:2116:28818:42003,J00121:27:H3GGKBBXX:5:1212:25794:32121,J00121:27:H3GGKBBXX:5:2125:23064:29993,J00121:27:H3GGKBBXX:5:1211:26321:10880,J00121:27:H3GGKBBXX:5:2105:21501:8189,J00121:27:H3GGKBBXX:5:1206:24434:48474,J00121:27:H3GGKBBXX:5:2216:13768:23100,J00121:27:H3GGKBBXX:5:2111:23216:17737,J00121:27:H3GGKBBXX:5:1106:12601:48403,J00121:27:H3GGKBBXX:5:1109:18193:13113,J00121:27:H3GGKBBXX:5:2107:25266:48614,J00121:27:H3GGKBBXX:5:2119:4330:3723,J00121:27:H3GGKBBXX:5:2224:4503:32226,J00121:27:H3GGKBBXX:5:1226:19766:28498,J00121:27:H3GGKBBXX:5:2208:9597:32754,J00121:27:H3GGKBBXX:5:2107:27590:36429;sequence=TATAGATCAATACAATAATTGCATCAA;start=222864;subtype=IES;support_ref=36;support_variant=21;type=IES;
scaffold51_100_with_IES	MILORD	internal_eliminated_sequence	223155	223185	.	.	.	ID=MILORD.100.223155.223185;Name=MILORD.100.223155.223185;bounded_by_ta=TRUE;common_boundary=Both;end=223185;ies_id=IESPGM.PTET51.1.100.211305;ies_left_dist=0;ies_min_dist=0;ies_right_dist=0;junction_seq=tctaatttcattttgTAcctcgttaatggatc;read_names=J00121:27:H3GGKBBXX:5:1104:13869:17368,J00121:27:H3GGKBBXX:5:2201:5893:46065,J00121:27:H3GGKBBXX:5:1119:15919:11143,J00121:27:H3GGKBBXX:5:2211:16051:48087,J00121:27:H3GGKBBXX:5:2215:5142:29044,J00121:27:H3GGKBBXX:5:2212:5284:45467,J00121:27:H3GGKBBXX:5:1101:22749:23259,J00121:27:H3GGKBBXX:5:1218:23358:10704,J00121:27:H3GGKBBXX:5:2201:16843:16647,J00121:27:H3GGKBBXX:5:1105:8755:27848,J00121:27:H3GGKBBXX:5:1123:18629:17069,J00121:27:H3GGKBBXX:5:1102:12621:44570,J00121:27:H3GGKBBXX:5:1114:19106:14484,J00121:27:H3GGKBBXX:5:2227:20679:47383,J00121:27:H3GGKBBXX:5:1228:9029:32156,J00121:27:H3GGKBBXX:5:2222:9414:24595,J00121:27:H3GGKBBXX:5:2225:29254:20111,J00121:27:H3GGKBBXX:5:2126:19157:2791,J00121:27:H3GGKBBXX:5:2210:17208:27127,J00121:27:H3GGKBBXX:5:2204:15179:26424,J00121:27:H3GGKBBXX:5:2206:27255:42214,J00121:27:H3GGKBBXX:5:1218:19532:22432,J00121:27:H3GGKBBXX:5:2216:31872:40367,J00121:27:H3GGKBBXX:5:2118:2463:36675,J00121:27:H3GGKBBXX:5:1206:26108:26582,J00121:27:H3GGKBBXX:5:2114:19319:11266,J00121:27:H3GGKBBXX:5:1120:1824:12532,J00121:27:H3GGKBBXX:5:1205:11403:10176,J00121:27:H3GGKBBXX:5:2212:1377:9860,J00121:27:H3GGKBBXX:5:1204:9019:18986,J00121:27:H3GGKBBXX:5:1224:11962:7767,J00121:27:H3GGKBBXX:5:2124:21095:22291;sequence=TATTGTTAAATCAACATATATATTCCAAATA;start=223155;subtype=IES;support_ref=3;support_variant=32;type=IES;
scaffold51_100_with_IES	MILORD	internal_eliminated_sequence	223281	223355	.	.	.	ID=MILORD.100.223281.223355;Name=MILORD.100.223281.223355;bounded_by_ta=TRUE;common_boundary=Both;end=223355;ies_id=IESPGM.PTET51.1.100.211400;ies_left_dist=0;ies_min_dist=0;ies_right_dist=0;junction_seq=cttgatcgatctagcTAttatcaataattgca;read_names=J00121:27:H3GGKBBXX:5:1111:4645:24595,J00121:27:H3GGKBBXX:5:1118:6695:18546,J00121:27:H3GGKBBXX:5:2115:20283:19056,J00121:27:H3GGKBBXX:5:1224:25662:31857,J00121:27:H3GGKBBXX:5:2112:27894:17157,J00121:27:H3GGKBBXX:5:2225:13677:22309,J00121:27:H3GGKBBXX:5:1118:7090:13746,J00121:27:H3GGKBBXX:5:1121:13058:7873,J00121:27:H3GGKBBXX:5:2123:11058:15451,J00121:27:H3GGKBBXX:5:1227:19563:8629,J00121:27:H3GGKBBXX:5:2218:25570:35356,J00121:27:H3GGKBBXX:5:1203:29406:49001,J00121:27:H3GGKBBXX:5:2211:26037:13517,J00121:27:H3GGKBBXX:5:1122:8532:7380,J00121:27:H3GGKBBXX:5:2217:9790:25070,J00121:27:H3GGKBBXX:5:2114:22688:22837,J00121:27:H3GGKBBXX:5:1224:16183:27672,J00121:27:H3GGKBBXX:5:1205:23632:40297,J00121:27:H3GGKBBXX:5:1119:11606:27971,J00121:27:H3GGKBBXX:5:1227:11576:12902,J00121:27:H3GGKBBXX:5:1127:15087:31892,J00121:27:H3GGKBBXX:5:1226:17543:7451,J00121:27:H3GGKBBXX:5:1228:10581:25632,J00121:27:H3GGKBBXX:5:1210:26981:27813,J00121:27:H3GGKBBXX:5:2113:23003:15680,J00121:27:H3GGKBBXX:5:2207:20121:8224,J00121:27:H3GGKBBXX:5:2223:28452:30749,J00121:27:H3GGKBBXX:5:2212:26352:48280,J00121:27:H3GGKBBXX:5:2220:28148:38381,J00121:27:H3GGKBBXX:5:1107:21471:20445,J00121:27:H3GGKBBXX:5:2202:12702:20480,J00121:27:H3GGKBBXX:5:1105:15899:22186,J00121:27:H3GGKBBXX:5:1202:20841:46750,J00121:27:H3GGKBBXX:5:2119:26250:48878,J00121:27:H3GGKBBXX:5:2126:26859:8682;sequence=TACAGACGATTATATTTATTAGAATCGTAATTAAATTTAGATTGCCAGAAATTCTTAATTTAATTATTTTAAATG;start=223281;subtype=IES;support_ref=52;support_variant=35;type=IES;
scaffold51_100_with_IES	MILORD	internal_eliminated_sequence	223719	223890	.	.	.	ID=MILORD.100.223719.223890;Name=MILORD.100.223719.223890;bounded_by_ta=TRUE;common_boundary=Both;end=223890;ies_id=IESPGM.PTET51.1.100.211763;ies_left_dist=0;ies_min_dist=0;ies_right_dist=0;junction_seq=atggggtatttgtggTAacagagtgcctgaaa;read_names=J00121:27:H3GGKBBXX:5:1221:11708:28323,J00121:27:H3GGKBBXX:5:2104:17807:5728,J00121:27:H3GGKBBXX:5:2214:4624:22977,J00121:27:H3GGKBBXX:5:1127:12987:22344,J00121:27:H3GGKBBXX:5:1210:21014:7556,J00121:27:H3GGKBBXX:5:2223:15727:7855,J00121:27:H3GGKBBXX:5:1228:17888:3090,J00121:27:H3GGKBBXX:5:1128:26575:40895,J00121:27:H3GGKBBXX:5:1207:26321:33633,J00121:27:H3GGKBBXX:5:2201:23358:33000,J00121:27:H3GGKBBXX:5:2128:25652:4303,J00121:27:H3GGKBBXX:5:1128:26727:45309,J00121:27:H3GGKBBXX:5:2120:5538:14432,J00121:27:H3GGKBBXX:5:2220:7710:33914,J00121:27:H3GGKBBXX:5:1207:4553:25140,J00121:27:H3GGKBBXX:5:1211:22861:29606,J00121:27:H3GGKBBXX:5:1115:13281:10932,J00121:27:H3GGKBBXX:5:1117:19837:21694,J00121:27:H3GGKBBXX:5:1221:23734:10229,J00121:27:H3GGKBBXX:5:1210:9881:9438,J00121:27:H3GGKBBXX:5:1116:16204:42513,J00121:27:H3GGKBBXX:5:1109:21694:9649,J00121:27:H3GGKBBXX:5:1220:24160:30204,J00121:27:H3GGKBBXX:5:2113:19197:21500,J00121:27:H3GGKBBXX:5:2209:28189:45942,J00121:27:H3GGKBBXX:5:1213:16955:40403,J00121:27:H3GGKBBXX:5:1208:25195:20850,J00121:27:H3GGKBBXX:5:1120:19167:20181,J00121:27:H3GGKBBXX:5:2123:6268:47559,J00121:27:H3GGKBBXX:5:2117:30015:18933,J00121:27:H3GGKBBXX:5:2113:24464:8857,J00121:27:H3GGKBBXX:5:2102:18568:27654,J00121:27:H3GGKBBXX:5:1214:16143:34952,J00121:27:H3GGKBBXX:5:2214:7781:46276,J00121:27:H3GGKBBXX:5:1104:11048:19021,J00121:27:H3GGKBBXX:5:2127:1854:35303,J00121:27:H3GGKBBXX:5:2202:23257:44922,J00121:27:H3GGKBBXX:5:2215:31741:14889,J00121:27:H3GGKBBXX:5:1107:29721:16840,J00121:27:H3GGKBBXX:5:1225:6766:40121,J00121:27:H3GGKBBXX:5:1207:7618:12515,J00121:27:H3GGKBBXX:5:1224:10592:46047,J00121:27:H3GGKBBXX:5:1224:21704:40051,J00121:27:H3GGKBBXX:5:1116:17076:20709,J00121:27:H3GGKBBXX:5:2205:21328:16647,J00121:27:H3GGKBBXX:5:2103:14631:17526,J00121:27:H3GGKBBXX:5:2220:26808:43972,J00121:27:H3GGKBBXX:5:1216:19421:4831,J00121:27:H3GGKBBXX:5:1205:8298:43796,J00121:27:H3GGKBBXX:5:1120:30279:18441,J00121:27:H3GGKBBXX:5:2118:10937:40385,J00121:27:H3GGKBBXX:5:1210:26545:14326,J00121:27:H3GGKBBXX:5:2222:15118:36059;sequence=TATTGTTTACAATGAAAAAACCCAAATTTATATTTCTATATAATAATATTTATGCTTTGATGATTAATTAGACAATACAATCAATTTTTAGGGAAGTTATTTAAACAATAATTAAATAAATTTTTAAATAATTTAATTAATTTTAAATAATTAAGGATAATTAAAACCAATG;start=223719;subtype=IES;support_ref=6;support_variant=53;type=IES;
scaffold51_100_with_IES	MILORD	internal_eliminated_sequence	226750	226846	.	.	.	ID=MILORD.100.226750.226846;Name=MILORD.100.226750.226846;bounded_by_ta=TRUE;common_boundary=Both;end=226846;ies_id=IESPGM.PTET51.1.100.214622;ies_left_dist=0;ies_min_dist=0;ies_right_dist=0;junction_seq=aatttaccaaattgcTAaaagatctataaata;read_names=J00121:27:H3GGKBBXX:5:1214:15189:37589,J00121:27:H3GGKBBXX:5:1223:16863:21395,J00121:27:H3GGKBBXX:5:2121:19816:9877,J00121:27:H3GGKBBXX:5:2201:27965:21043,J00121:27:H3GGKBBXX:5:1125:3397:35444,J00121:27:H3GGKBBXX:5:1112:4797:28200,J00121:27:H3GGKBBXX:5:2210:10338:28375,J00121:27:H3GGKBBXX:5:1218:12104:42653,J00121:27:H3GGKBBXX:5:2103:26910:6202,J00121:27:H3GGKBBXX:5:1124:23378:44746,J00121:27:H3GGKBBXX:5:2203:3427:13834,J00121:27:H3GGKBBXX:5:1201:17472:39365,J00121:27:H3GGKBBXX:5:1220:6583:31576,J00121:27:H3GGKBBXX:5:2226:20963:16190,J00121:27:H3GGKBBXX:5:2226:25763:7697,J00121:27:H3GGKBBXX:5:2112:16924:46082,J00121:27:H3GGKBBXX:5:2212:18822:10159,J00121:27:H3GGKBBXX:5:1221:14093:1930,J00121:27:H3GGKBBXX:5:1125:27093:42108,J00121:27:H3GGKBBXX:5:2211:9597:16893,J00121:27:H3GGKBBXX:5:1111:27417:13693;sequence=TATAGTTGTTGAGTTAAAATATCTGTAATAAATTTCCATATTTAGAATTATAATTGTAAATACCCTTAAGAGTCTTAATTTCTTAATGGATCGTCTG;start=226750;subtype=IES;support_ref=30;support_variant=21;type=IES;
scaffold51_100_with_IES	MILORD	internal_eliminated_sequence	227887	228083	.	.	.	ID=MILORD.100.227887.228083;Name=MILORD.100.227887.228083;bounded_by_ta=TRUE;common_boundary=Both;end=228083;ies_id=IESPGM.PTET51.1.100.215662;ies_left_dist=0;ies_min_dist=0;ies_right_dist=0;junction_seq=aacatgtcaatatagTAtcattatatgacact;read_names=J00121:27:H3GGKBBXX:5:2124:2483:28411,J00121:27:H3GGKBBXX:5:2119:29853:21711,J00121:27:H3GGKBBXX:5:2212:18852:25755,J00121:27:H3GGKBBXX:5:2223:10622:42829,J00121:27:H3GGKBBXX:5:2216:17553:3600,J00121:27:H3GGKBBXX:5:2120:29315:16067,J00121:27:H3GGKBBXX:5:2119:25124:11759,J00121:27:H3GGKBBXX:5:1209:7689:21395,J00121:27:H3GGKBBXX:5:1109:25337:26019,J00121:27:H3GGKBBXX:5:2228:8704:31031,J00121:27:H3GGKBBXX:5:1208:12824:44394,J00121:27:H3GGKBBXX:5:1120:19390:30837,J00121:27:H3GGKBBXX:5:2102:15544:41264,J00121:27:H3GGKBBXX:5:1217:9709:11354,J00121:27:H3GGKBBXX:5:1115:12804:40842,J00121:27:H3GGKBBXX:5:2227:32431:7539,J00121:27:H3GGKBBXX:5:1218:6888:6536,J00121:27:H3GGKBBXX:5:2216:19451:36499,J00121:27:H3GGKBBXX:5:1128:20720:42565,J00121:27:H3GGKBBXX:5:1209:22516:6607,J00121:27:H3GGKBBXX:5:1227:16549:41880,J00121:27:H3GGKBBXX:5:2109:11434:17685,J00121:27:H3GGKBBXX:5:2226:4239:32472,J00121:27:H3GGKBBXX:5:1228:15716:29219,J00121:27:H3GGKBBXX:5:1125:27164:20146,J00121:27:H3GGKBBXX:5:1219:18314:42970,J00121:27:H3GGKBBXX:5:1227:23886:13658,J00121:27:H3GGKBBXX:5:2211:26189:24366,J00121:27:H3GGKBBXX:5:2203:11941:26371,J00121:27:H3GGKBBXX:5:2111:17168:28323,J00121:27:H3GGKBBXX:5:2107:9648:16840,J00121:27:H3GGKBBXX:5:2208:7182:47348,J00121:27:H3GGKBBXX:5:1115:8714:4110,J00121:27:H3GGKBBXX:5:2211:21237:13324,J00121:27:H3GGKBBXX:5:2220:28016:38679;sequence=TATTGTTAAATCAATTTGAATTTATAGATAGACTAATTTATTTTTACATTTCTTATTTTATAATTTAGTGATCTATTTTTATATTTTAATTCTAATTAGTAAATTTAAGTTATTTATAAATAGATAAATTATTGTTTATATTAAGGATTTAGCAATGTTATTTAATTTCAAAATTTTCATTATTTTTAAATCAACAA;start=227887;subtype=IES;support_ref=22;support_variant=35;type=IES;
scaffold51_100_with_IES	MILORD	internal_eliminated_sequence	229442	229486	.	.	.	ID=MILORD.100.229442.229486;Name=MILORD.100.229442.229486;bounded_by_ta=TRUE;common_boundary=Both;end=229486;ies_id=IESPGM.PTET51.1.100.217020;ies_left_dist=0;ies_min_dist=0;ies_right_dist=0;junction_seq=gaaatgatctaattgTAccatctagtatttct;read_names=J00121:27:H3GGKBBXX:5:2220:24079:37062,J00121:27:H3GGKBBXX:5:2102:12662:26353,J00121:27:H3GGKBBXX:5:2202:13991:46276,J00121:27:H3GGKBBXX:5:1115:27093:23821,J00121:27:H3GGKBBXX:5:1108:14397:29606,J00121:27:H3GGKBBXX:5:2228:11840:42056,J00121:27:H3GGKBBXX:5:2215:19421:34653,J00121:27:H3GGKBBXX:5:2223:14692:45977,J00121:27:H3GGKBBXX:5:1122:10774:11548,J00121:27:H3GGKBBXX:5:2116:10663:4848,J00121:27:H3GGKBBXX:5:2201:9587:42724,J00121:27:H3GGKBBXX:5:1227:14113:5587,J00121:27:H3GGKBBXX:5:2220:14722:33615,J00121:27:H3GGKBBXX:5:2218:23774:18107,J00121:27:H3GGKBBXX:5:1217:28584:5446,J00121:27:H3GGKBBXX:5:2202:8450:16981,J00121:27:H3GGKBBXX:5:2108:26392:33369,J00121:27:H3GGKBBXX:5:1108:17371:7715;sequence=TATAGTAGGATTACTGATTTAAATTAAAATTTTAAATCTTAACAA;start=229442;subtype=IES;support_ref=0;support_variant=18;type=IES;
scaffold51_100_with_IES	MILORD	internal_eliminated_sequence	229561	229586	.	.	.	ID=MILORD.100.229561.229586;Name=MILORD.100.229561.229586;bounded_by_ta=TRUE;common_boundary=Both;end=229586;ies_id=IESPGM.PTET51.1.100.217094;ies_left_dist=0;ies_min_dist=0;ies_right_dist=0;junction_seq=atttatatttggatgTAaatattaaaaattct;read_names=J00121:27:H3GGKBBXX:5:1105:11424:39576,J00121:27:H3GGKBBXX:5:1203:7578:44658,J00121:27:H3GGKBBXX:5:2210:11393:35725,J00121:27:H3GGKBBXX:5:1116:11251:44166,J00121:27:H3GGKBBXX:5:1126:14844:4602,J00121:27:H3GGKBBXX:5:2225:4929:11020,J00121:27:H3GGKBBXX:5:1214:18842:42970,J00121:27:H3GGKBBXX:5:1204:6857:27408,J00121:27:H3GGKBBXX:5:1110:9597:2897,J00121:27:H3GGKBBXX:5:2101:26565:39506,J00121:27:H3GGKBBXX:5:1222:26433:31435,J00121:27:H3GGKBBXX:5:1202:30198:20973,J00121:27:H3GGKBBXX:5:2205:32075:37976,J00121:27:H3GGKBBXX:5:1216:20628:23663,J00121:27:H3GGKBBXX:5:1106:1945:31910,J00121:27:H3GGKBBXX:5:1109:3701:38082,J00121:27:H3GGKBBXX:5:1106:10927:6150;sequence=TATAATGGACAAATGGGTTTGATGTA;start=229561;subtype=IES;support_ref=0;support_variant=17;type=IES;
scaffold51_100_with_IES	MILORD	internal_eliminated_sequence	233118	233196	.	.	.	ID=MILORD.100.233118.233196;Name=MILORD.100.233118.233196;bounded_by_ta=TRUE;common_boundary=Both;end=233196;ies_id=IESPGM.PTET51.1.100.220625;ies_left_dist=0;ies_min_dist=0;ies_right_dist=0;junction_seq=acctggatgttcatgTAattatctacgaactt;read_names=J00121:27:H3GGKBBXX:5:1117:18913:5288,J00121:27:H3GGKBBXX:5:1110:7943:25773,J00121:27:H3GGKBBXX:5:1201:6370:7715,J00121:27:H3GGKBBXX:5:1215:18852:29870,J00121:27:H3GGKBBXX:5:2109:24596:36903,J00121:27:H3GGKBBXX:5:2201:15189:43955,J00121:27:H3GGKBBXX:5:1206:8318:35813,J00121:27:H3GGKBBXX:5:2224:2158:35163,J00121:27:H3GGKBBXX:5:1215:9587:7169,J00121:27:H3GGKBBXX:5:1127:12631:30521,J00121:27:H3GGKBBXX:5:2226:13281:34248,J00121:27:H3GGKBBXX:5:1106:26352:29712;sequence=TATAGGTGGATCTCTTAACCTTTTATAAATTCTCCATCAAAAAAATATGAGGATATAAAAAAGCAAAATAATTTGATCA;start=233118;subtype=IES;support_ref=70;support_variant=12;type=IES;
scaffold51_100_with_IES	MILORD	internal_eliminated_sequence	233120	233196	.	.	.	ID=MILORD.100.233120.233196;Name=MILORD.100.233120.233196;bounded_by_ta=TRUE;common_boundary=RIGHT;end=233196;ies_id=IESPGM.PTET51.1.100.220625;ies_left_dist=-2;ies_min_dist=0;ies_right_dist=0;junction_seq=ctggatgttcatgtaTAattatctacgaactt;read_names=J00121:27:H3GGKBBXX:5:1111:9110:9895;sequence=TAGGTGGATCTCTTAACCTTTTATAAATTCTCCATCAAAAAAATATGAGGATATAAAAAAGCAAAATAATTTGATCA;start=233120;subtype=PARTIAL_INTERNAL;support_ref=34;support_variant=1;type=ALTERNATIVE;
scaffold51_100_with_IES	MILORD	internal_eliminated_sequence	233171	233196	.	.	.	ID=MILORD.100.233171.233196;Name=MILORD.100.233171.233196;bounded_by_ta=TRUE;common_boundary=RIGHT;end=233196;ies_id=IESPGM.PTET51.1.100.220625;ies_left_dist=-53;ies_min_dist=0;ies_right_dist=0;junction_seq=aaaaaaatatgaggaTAattatctacgaactt;read_names=J00121:27:H3GGKBBXX:5:2122:8937:48878;sequence=TATAAAAAAGCAAAATAATTTGATCA;start=233171;subtype=PARTIAL_INTERNAL;support_ref=25;support_variant=1;type=ALTERNATIVE;
scaffold51_100_with_IES	MILORD	internal_eliminated_sequence	234049	234095	.	.	.	ID=MILORD.100.234049.234095;Name=MILORD.100.234049.234095;bounded_by_ta=TRUE;common_boundary=Both;end=234095;ies_id=IESPGM.PTET51.1.100.221477;ies_left_dist=0;ies_min_dist=0;ies_right_dist=0;junction_seq=aacagcataagctgaTAccaaaatacaaattc;read_names=J00121:27:H3GGKBBXX:5:1107:26991:15416,J00121:27:H3GGKBBXX:5:1113:10581:34037,J00121:27:H3GGKBBXX:5:1126:11363:40350,J00121:27:H3GGKBBXX:5:2217:16528:25914,J00121:27:H3GGKBBXX:5:1225:28838:34864,J00121:27:H3GGKBBXX:5:2214:8288:27883,J00121:27:H3GGKBBXX:5:1106:8389:42513,J00121:27:H3GGKBBXX:5:1117:3356:38926,J00121:27:H3GGKBBXX:5:1220:7415:26406,J00121:27:H3GGKBBXX:5:1222:2696:34547,J00121:27:H3GGKBBXX:5:1228:29680:38117,J00121:27:H3GGKBBXX:5:1208:1610:9807,J00121:27:H3GGKBBXX:5:2219:19989:3002,J00121:27:H3GGKBBXX:5:1125:29417:9948,J00121:27:H3GGKBBXX:5:2210:17543:16770,J00121:27:H3GGKBBXX:5:1211:25256:21377,J00121:27:H3GGKBBXX:5:1225:15970:7539,J00121:27:H3GGKBBXX:5:1221:15108:23065,J00121:27:H3GGKBBXX:5:1106:7811:43023,J00121:27:H3GGKBBXX:5:2119:29934:6976,J00121:27:H3GGKBBXX:5:2217:14661:36429,J00121:27:H3GGKBBXX:5:1113:23612:14977,J00121:27:H3GGKBBXX:5:1227:27783:23364,J00121:27:H3GGKBBXX:5:1117:17777:31136,J00121:27:H3GGKBBXX:5:2107:9303:28657,J00121:27:H3GGKBBXX:5:2113:27397:29061,J00121:27:H3GGKBBXX:5:1215:12114:17139,J00121:27:H3GGKBBXX:5:1128:7730:19109,J00121:27:H3GGKBBXX:5:2105:5639:8488,J00121:27:H3GGKBBXX:5:1206:27113:47208,J00121:27:H3GGKBBXX:5:1215:9759:43198,J00121:27:H3GGKBBXX:5:2219:28645:48843,J00121:27:H3GGKBBXX:5:1125:17005:10352,J00121:27:H3GGKBBXX:5:2227:9780:25263,J00121:27:H3GGKBBXX:5:2213:5020:37765,J00121:27:H3GGKBBXX:5:1217:10368:18827,J00121:27:H3GGKBBXX:5:2211:18599:24964,J00121:27:H3GGKBBXX:5:2217:28087:3037,J00121:27:H3GGKBBXX:5:2103:29741:47506,J00121:27:H3GGKBBXX:5:2204:29031:12093,J00121:27:H3GGKBBXX:5:1227:14022:7222,J00121:27:H3GGKBBXX:5:1124:13078:45432,J00121:27:H3GGKBBXX:5:2109:23033:21360;sequence=TATTGTGGACATCGATCACTCAATTTATTCAATTGTCAATTCCACAA;start=234049;subtype=IES;support_ref=3;support_variant=43;type=IES;
scaffold51_100_with_IES	MILORD	internal_eliminated_sequence	235186	235240	.	.	.	ID=MILORD.100.235186.235240;Name=MILORD.100.235186.235240;bounded_by_ta=TRUE;common_boundary=Both;end=235240;ies_id=IESPGM.PTET51.1.100.222567;ies_left_dist=0;ies_min_dist=0;ies_right_dist=0;junction_seq=ttagatttaagtatgTAtttaatcacaaaaag;read_names=J00121:27:H3GGKBBXX:5:1127:11322:31031,J00121:27:H3GGKBBXX:5:1112:21795:47454,J00121:27:H3GGKBBXX:5:1221:6400:23979,J00121:27:H3GGKBBXX:5:1123:14509:28674,J00121:27:H3GGKBBXX:5:1102:21471:19003,J00121:27:H3GGKBBXX:5:2218:21582:18353,J00121:27:H3GGKBBXX:5:2121:6461:43357,J00121:27:H3GGKBBXX:5:2213:5233:39471,J00121:27:H3GGKBBXX:5:2219:31091:13447,J00121:27:H3GGKBBXX:5:1204:18629:28112,J00121:27:H3GGKBBXX:5:2215:14255:2176,J00121:27:H3GGKBBXX:5:2219:21278:20428,J00121:27:H3GGKBBXX:5:2111:15635:34635,J00121:27:H3GGKBBXX:5:1109:20567:4708,J00121:27:H3GGKBBXX:5:1210:24403:11354,J00121:27:H3GGKBBXX:5:2117:13504:24718,J00121:27:H3GGKBBXX:5:2220:3051:14977,J00121:27:H3GGKBBXX:5:2113:27285:3125,J00121:27:H3GGKBBXX:5:2207:2148:22344,J00121:27:H3GGKBBXX:5:1110:6248:45660,J00121:27:H3GGKBBXX:5:1202:19654:12620,J00121:27:H3GGKBBXX:5:2117:5122:21131;sequence=TATTGTCATCCCATAAAATGCAAGGAAATCCATCTAATTCATTCTGATACCATAA;start=235186;subtype=IES;support_ref=100;support_variant=22;type=IES;
scaffold51_100_with_IES	MILORD	internal_eliminated_sequence	235366	235441	.	.	.	ID=MILORD.100.235366.235441;Name=MILORD.100.235366.235441;bounded_by_ta=TRUE;common_boundary=Both;end=235441;ies_id=IESPGM.PTET51.1.100.222692;ies_left_dist=0;ies_min_dist=0;ies_right_dist=0;junction_seq=agagcatgacgagtaTAaaagaccacctaacc;read_names=J00121:27:H3GGKBBXX:5:1206:7892:10493,J00121:27:H3GGKBBXX:5:1118:22485:16049,J00121:27:H3GGKBBXX:5:2118:10531:46680,J00121:27:H3GGKBBXX:5:2228:10013:4743,J00121:27:H3GGKBBXX:5:1211:19908:44640,J00121:27:H3GGKBBXX:5:1128:18091:27742,J00121:27:H3GGKBBXX:5:2207:30239:11829,J00121:27:H3GGKBBXX:5:2226:2422:33756,J00121:27:H3GGKBBXX:5:1225:9496:48579,J00121:27:H3GGKBBXX:5:2228:21521:22467,J00121:27:H3GGKBBXX:5:2212:2909:35233,J00121:27:H3GGKBBXX:5:1113:10592:8066,J00121:27:H3GGKBBXX:5:2208:26027:40754,J00121:27:H3GGKBBXX:5:1117:27762:5605,J00121:27:H3GGKBBXX:5:1103:9039:45432,J00121:27:H3GGKBBXX:5:1111:12114:32086,J00121:27:H3GGKBBXX:5:2206:12347:31892,J00121:27:H3GGKBBXX:5:1206:11180:2756,J00121:27:H3GGKBBXX:5:2120:26250:37484,J00121:27:H3GGKBBXX:5:1203:11718:41282,J00121:27:H3GGKBBXX:5:2210:14803:39312,J00121:27:H3GGKBBXX:5:2207:21359:43884,J00121:27:H3GGKBBXX:5:1124:19106:42583,J00121:27:H3GGKBBXX:5:2107:30756:13289,J00121:27:H3GGKBBXX:5:1110:29985:35690,J00121:27:H3GGKBBXX:5:1118:4117:38134,J00121:27:H3GGKBBXX:5:1114:22851:46328,J00121:27:H3GGKBBXX:5:1127:30340:26635,J00121:27:H3GGKBBXX:5:2126:5670:33862;sequence=TACAGTTGGTATCATTAATCTAGCTCTTAAAATACTCCCCTCAAAACTAAATGTAAAAATTAATCTTTTTAGACTG;start=235366;subtype=IES;support_ref=70;support_variant=29;type=IES;
scaffold51_100_with_IES	MILORD	internal_eliminated_sequence	235717	235776	.	.	.	ID=MILORD.100.235717.235776;Name=MILORD.100.235717.235776;bounded_by_ta=TRUE;common_boundary=Both;end=235776;ies_id=IESPGM.PTET51.1.100.222967;ies_left_dist=0;ies_min_dist=0;ies_right_dist=0;junction_seq=tcaatagtaggagtgTAcacattttatgatac;read_names=J00121:27:H3GGKBBXX:5:1223:5863:15662,J00121:27:H3GGKBBXX:5:2103:10358:37941,J00121:27:H3GGKBBXX:5:2109:10866:33615,J00121:27:H3GGKBBXX:5:2109:10886:33651,J00121:27:H3GGKBBXX:5:2227:21379:27039,J00121:27:H3GGKBBXX:5:2222:16062:32384,J00121:27:H3GGKBBXX:5:1120:15645:37009;sequence=TATAATTGACTTTTTTGAGATTTCATATTTTTTCAGATTGAGTGCTTTTAGAATCCACTA;start=235717;subtype=IES;support_ref=56;support_variant=7;type=IES;
scaffold51_100_with_IES	MILORD	internal_eliminated_sequence	235952	235977	.	.	.	ID=MILORD.100.235952.235977;Name=MILORD.100.235952.235977;bounded_by_ta=TRUE;common_boundary=Both;end=235977;ies_id=IESPGM.PTET51.1.100.223044;ies_left_dist=0;ies_min_dist=0;ies_right_dist=0;junction_seq=aggatgcgaagaagaTAtctacaataagtttt;read_names=J00121:27:H3GGKBBXX:5:1224:7334:25316,J00121:27:H3GGKBBXX:5:2228:25885:32314,J00121:27:H3GGKBBXX:5:2108:11982:19619,J00121:27:H3GGKBBXX:5:1224:27204:46873,J00121:27:H3GGKBBXX:5:1114:24951:28868,J00121:27:H3GGKBBXX:5:2226:19816:26934,J00121:27:H3GGKBBXX:5:2224:5213:2897,J00121:27:H3GGKBBXX:5:1225:7425:4303,J00121:27:H3GGKBBXX:5:2205:8186:12445,J00121:27:H3GGKBBXX:5:1115:27072:47735,J00121:27:H3GGKBBXX:5:2217:7770:32086,J00121:27:H3GGKBBXX:5:1224:24292:20902,J00121:27:H3GGKBBXX:5:2119:21836:15240;sequence=TATGATTTAGATGATGGATTCCATTA;start=235952;subtype=IES;support_ref=75;support_variant=13;type=IES;
scaffold51_100_with_IES	MILORD	internal_eliminated_sequence	237286	237313	.	.	.	ID=MILORD.100.237286.237313;Name=MILORD.100.237286.237313;bounded_by_ta=TRUE;common_boundary=Both;end=237313;ies_id=IESPGM.PTET51.1.100.224352;ies_left_dist=0;ies_min_dist=0;ies_right_dist=0;junction_seq=aatttggccgagaagTAtcctgcaatagctaa;read_names=J00121:27:H3GGKBBXX:5:1222:25641:32947,J00121:27:H3GGKBBXX:5:2221:11901:17579,J00121:27:H3GGKBBXX:5:2110:3214:24120,J00121:27:H3GGKBBXX:5:1206:6461:2703,J00121:27:H3GGKBBXX:5:1124:22638:24577,J00121:27:H3GGKBBXX:5:2226:10186:2545,J00121:27:H3GGKBBXX:5:2107:10967:44130,J00121:27:H3GGKBBXX:5:1220:25794:12357,J00121:27:H3GGKBBXX:5:1221:23632:29184,J00121:27:H3GGKBBXX:5:2124:26829:30644,J00121:27:H3GGKBBXX:5:2228:29609:1138,J00121:27:H3GGKBBXX:5:2206:11353:26230,J00121:27:H3GGKBBXX:5:1118:27093:2686,J00121:27:H3GGKBBXX:5:2221:14925:35022,J00121:27:H3GGKBBXX:5:2210:7679:3231;sequence=TACTATCAAATTATAGGTTTAATTACTA;start=237286;subtype=IES;support_ref=3;support_variant=15;type=IES;
scaffold51_100_with_IES	MILORD	internal_eliminated_sequence	237397	237427	.	.	.	ID=MILORD.100.237397.237427;Name=MILORD.100.237397.237427;bounded_by_ta=TRUE;common_boundary=Both;end=237427;ies_id=IESPGM.PTET51.1.100.224435;ies_left_dist=0;ies_min_dist=0;ies_right_dist=0;junction_seq=ttttgcacttgcgagTAttatgggaatctact;read_names=J00121:27:H3GGKBBXX:5:1213:2270:16717,J00121:27:H3GGKBBXX:5:1112:6502:27391,J00121:27:H3GGKBBXX:5:2222:21795:25615,J00121:27:H3GGKBBXX:5:1115:20232:28815,J00121:27:H3GGKBBXX:5:2115:5030:33246,J00121:27:H3GGKBBXX:5:2126:9516:7504,J00121:27:H3GGKBBXX:5:1213:13788:3899,J00121:27:H3GGKBBXX:5:1218:6370:38556,J00121:27:H3GGKBBXX:5:2112:12114:47735,J00121:27:H3GGKBBXX:5:2109:3275:30661,J00121:27:H3GGKBBXX:5:1204:8268:13113,J00121:27:H3GGKBBXX:5:1203:22181:26177,J00121:27:H3GGKBBXX:5:2226:18528:14643,J00121:27:H3GGKBBXX:5:1224:28899:38662,J00121:27:H3GGKBBXX:5:1123:13758:26951,J00121:27:H3GGKBBXX:5:1124:22800:12234;sequence=TACAGATAATGGGAAGTATTGATTTTAATTA;start=237397;subtype=IES;support_ref=21;support_variant=16;type=IES;
scaffold51_100_with_IES	MILORD	internal_eliminated_sequence	238173	238220	.	.	.	ID=MILORD.100.238173.238220;Name=MILORD.100.238173.238220;bounded_by_ta=TRUE;common_boundary=Both;end=238220;ies_id=IESPGM.PTET51.1.100.225180;ies_left_dist=0;ies_min_dist=0;ies_right_dist=0;junction_seq=tttgtttggctcatgTAcacaggaaccagatt;read_names=J00121:27:H3GGKBBXX:5:1218:11353:1367,J00121:27:H3GGKBBXX:5:2104:21176:6747,J00121:27:H3GGKBBXX:5:1101:16305:40649,J00121:27:H3GGKBBXX:5:1121:11424:33281,J00121:27:H3GGKBBXX:5:1207:4746:10739,J00121:27:H3GGKBBXX:5:2122:26494:16454,J00121:27:H3GGKBBXX:5:1212:8440:41721,J00121:27:H3GGKBBXX:5:2120:14610:11302,J00121:27:H3GGKBBXX:5:1112:28178:5235,J00121:27:H3GGKBBXX:5:1126:8582:46786,J00121:27:H3GGKBBXX:5:1128:26991:23153,J00121:27:H3GGKBBXX:5:1115:20456:23434,J00121:27:H3GGKBBXX:5:1122:6553:18757,J00121:27:H3GGKBBXX:5:1104:22100:8277,J00121:27:H3GGKBBXX:5:1220:12195:14678,J00121:27:H3GGKBBXX:5:2210:8034:20129,J00121:27:H3GGKBBXX:5:2213:4574:40016,J00121:27:H3GGKBBXX:5:1121:5883:18370,J00121:27:H3GGKBBXX:5:1210:15087:31083,J00121:27:H3GGKBBXX:5:1118:29244:8312,J00121:27:H3GGKBBXX:5:1204:2250:48087,J00121:27:H3GGKBBXX:5:2107:2676:6167,J00121:27:H3GGKBBXX:5:1119:22333:13851,J00121:27:H3GGKBBXX:5:2116:28706:9033,J00121:27:H3GGKBBXX:5:2212:24890:15152,J00121:27:H3GGKBBXX:5:1215:15859:44060,J00121:27:H3GGKBBXX:5:2119:27600:32648,J00121:27:H3GGKBBXX:5:1204:23348:47049,J00121:27:H3GGKBBXX:5:1108:19258:28604,J00121:27:H3GGKBBXX:5:1208:15057:18687,J00121:27:H3GGKBBXX:5:1115:12865:23997,J00121:27:H3GGKBBXX:5:2213:13078:34424,J00121:27:H3GGKBBXX:5:1123:23896:30485,J00121:27:H3GGKBBXX:5:1220:29366:31242,J00121:27:H3GGKBBXX:5:1116:14813:46891,J00121:27:H3GGKBBXX:5:2111:21004:21852,J00121:27:H3GGKBBXX:5:1113:23246:18564,J00121:27:H3GGKBBXX:5:1126:11109:19056,J00121:27:H3GGKBBXX:5:2101:5274:23786,J00121:27:H3GGKBBXX:5:1213:15240:43093,J00121:27:H3GGKBBXX:5:1127:20577:8559,J00121:27:H3GGKBBXX:5:1217:17858:34442,J00121:27:H3GGKBBXX:5:1217:17300:3371,J00121:27:H3GGKBBXX:5:1220:29244:31242,J00121:27:H3GGKBBXX:5:1127:9770:38574,J00121:27:H3GGKBBXX:5:1113:25530:9192,J00121:27:H3GGKBBXX:5:2102:11891:31558,J00121:27:H3GGKBBXX:5:1227:23967:43374,J00121:27:H3GGKBBXX:5:2119:9577:17808,J00121:27:H3GGKBBXX:5:2109:4868:17386,J00121:27:H3GGKBBXX:5:1128:21004:11020,J00121:27:H3GGKBBXX:5:1127:18751:30573,J00121:27:H3GGKBBXX:5:2111:27407:31329,J00121:27:H3GGKBBXX:5:1112:6025:19988,J00121:27:H3GGKBBXX:5:2122:23531:4497;sequence=TATTATTAAATTACAATCAATAAATGTCAACTAATTTGATTCTTACAT;start=238173;subtype=IES;support_ref=102;support_variant=55;type=IES;
scaffold51_100_with_IES	MILORD	internal_eliminated_sequence	238595	238699	.	.	.	ID=MILORD.100.238595.238699;Name=MILORD.100.238595.238699;bounded_by_ta=TRUE;common_boundary=Both;end=238699;ies_id=IESPGM.PTET51.1.100.225554;ies_left_dist=0;ies_min_dist=0;ies_right_dist=0;junction_seq=tttagcctggtgttgTAcaataccactattga;read_names=J00121:27:H3GGKBBXX:5:2208:2311:10915,J00121:27:H3GGKBBXX:5:1105:21065:43480,J00121:27:H3GGKBBXX:5:1111:28564:38890,J00121:27:H3GGKBBXX:5:1118:18751:34301,J00121:27:H3GGKBBXX:5:2205:3945:27074,J00121:27:H3GGKBBXX:5:1209:23175:48087,J00121:27:H3GGKBBXX:5:1212:16254:6660,J00121:27:H3GGKBBXX:5:2208:16620:14748,J00121:27:H3GGKBBXX:5:2120:11069:6712,J00121:27:H3GGKBBXX:5:2110:11617:9913,J00121:27:H3GGKBBXX:5:2114:9638:24454,J00121:27:H3GGKBBXX:5:2109:12814:4708,J00121:27:H3GGKBBXX:5:2114:29863:34811,J00121:27:H3GGKBBXX:5:2124:9039:22889,J00121:27:H3GGKBBXX:5:1111:16884:17983,J00121:27:H3GGKBBXX:5:1124:29620:32595,J00121:27:H3GGKBBXX:5:2124:25611:45238,J00121:27:H3GGKBBXX:5:2114:12773:1894,J00121:27:H3GGKBBXX:5:1214:12581:7539,J00121:27:H3GGKBBXX:5:1121:11261:17421;sequence=TATTCTTAAGTTACAATTATTATAGTAAATAATTTAAACTAATCAATAATTGATCCATCAATACAATTGGTTTATTAATACATCATCACTGTCCTTTATCAAGTA;start=238595;subtype=IES;support_ref=76;support_variant=20;type=IES;
scaffold51_100_with_IES	MILORD	internal_eliminated_sequence	240128	240156	.	.	.	ID=MILORD.100.240128.240156;Name=MILORD.100.240128.240156;bounded_by_ta=TRUE;common_boundary=Both;end=240156;ies_id=IESPGM.PTET51.1.100.226982;ies_left_dist=0;ies_min_dist=0;ies_right_dist=0;junction_seq=gtcaaagttatttaaTAcaagtcatgatgtat;read_names=J00121:27:H3GGKBBXX:5:2116:18984:22854,J00121:27:H3GGKBBXX:5:2204:15788:35602,J00121:27:H3GGKBBXX:5:1227:18842:14555,J00121:27:H3GGKBBXX:5:1207:14783:46487,J00121:27:H3GGKBBXX:5:2118:25702:35303,J00121:27:H3GGKBBXX:5:1218:13768:33475,J00121:27:H3GGKBBXX:5:2221:12378:10211,J00121:27:H3GGKBBXX:5:2225:24312:24067,J00121:27:H3GGKBBXX:5:1220:6045:38592,J00121:27:H3GGKBBXX:5:2215:17340:45889,J00121:27:H3GGKBBXX:5:1102:24271:8629,J00121:27:H3GGKBBXX:5:2202:19958:18810,J00121:27:H3GGKBBXX:5:1118:29640:34073,J00121:27:H3GGKBBXX:5:1225:17442:23979,J00121:27:H3GGKBBXX:5:1206:11951:7152,J00121:27:H3GGKBBXX:5:1105:19735:25984,J00121:27:H3GGKBBXX:5:2107:3366:42003,J00121:27:H3GGKBBXX:5:2202:26169:25386,J00121:27:H3GGKBBXX:5:1108:26413:36007,J00121:27:H3GGKBBXX:5:2218:6208:12497,J00121:27:H3GGKBBXX:5:2108:24495:39049,J00121:27:H3GGKBBXX:5:1220:12439:14291,J00121:27:H3GGKBBXX:5:1106:11921:43251,J00121:27:H3GGKBBXX:5:2218:12997:10053,J00121:27:H3GGKBBXX:5:1222:20659:8594,J00121:27:H3GGKBBXX:5:2215:14803:2949,J00121:27:H3GGKBBXX:5:1123:7030:29184,J00121:27:H3GGKBBXX:5:2119:28168:24876,J00121:27:H3GGKBBXX:5:2227:7862:10510,J00121:27:H3GGKBBXX:5:1219:26423:26599,J00121:27:H3GGKBBXX:5:1217:4645:15803,J00121:27:H3GGKBBXX:5:2101:12946:24525,J00121:27:H3GGKBBXX:5:2208:4168:43744,J00121:27:H3GGKBBXX:5:2108:23439:27584,J00121:27:H3GGKBBXX:5:2218:24941:16260,J00121:27:H3GGKBBXX:5:2105:28889:10018,J00121:27:H3GGKBBXX:5:2110:25550:15944,J00121:27:H3GGKBBXX:5:2124:20791:43392;sequence=TATAATTAATATGAACTCCATTTAATTTA;start=240128;subtype=IES;support_ref=12;support_variant=38;type=IES;
scaffold51_100_with_IES	MILORD	internal_eliminated_sequence	240969	241031	.	.	.	ID=MILORD.100.240969.241031;Name=MILORD.100.240969.241031;bounded_by_ta=TRUE;common_boundary=Both;end=241031;ies_id=IESPGM.PTET51.1.100.227794;ies_left_dist=0;ies_min_dist=0;ies_right_dist=0;junction_seq=ttatcaataaattaaTActaagataagagagg;read_names=J00121:27:H3GGKBBXX:5:1127:4848:8348,J00121:27:H3GGKBBXX:5:2202:4005:21342,J00121:27:H3GGKBBXX:5:2118:16549:34073,J00121:27:H3GGKBBXX:5:1118:25205:2053,J00121:27:H3GGKBBXX:5:2225:3508:2756,J00121:27:H3GGKBBXX:5:1110:28716:26881,J00121:27:H3GGKBBXX:5:1206:12225:8787,J00121:27:H3GGKBBXX:5:1128:9283:32349,J00121:27:H3GGKBBXX:5:2111:12023:20990,J00121:27:H3GGKBBXX:5:1216:4137:32613,J00121:27:H3GGKBBXX:5:1104:29599:8506,J00121:27:H3GGKBBXX:5:2212:17360:37519,J00121:27:H3GGKBBXX:5:1124:19867:5605,J00121:27:H3GGKBBXX:5:1120:20760:21746,J00121:27:H3GGKBBXX:5:1226:22769:33105,J00121:27:H3GGKBBXX:5:1217:21592:4866,J00121:27:H3GGKBBXX:5:1105:25093:8119,J00121:27:H3GGKBBXX:5:1119:27935:8049,J00121:27:H3GGKBBXX:5:1124:11231:47542,J00121:27:H3GGKBBXX:5:1117:10602:4708,J00121:27:H3GGKBBXX:5:1128:26403:36657,J00121:27:H3GGKBBXX:5:2115:28016:34741,J00121:27:H3GGKBBXX:5:1123:12642:32297,J00121:27:H3GGKBBXX:5:1207:7405:6765,J00121:27:H3GGKBBXX:5:1117:9211:31980,J00121:27:H3GGKBBXX:5:1216:11789:24384,J00121:27:H3GGKBBXX:5:2223:8491:9913;sequence=TATAGCAAATTTATGATTTTTTCTATTCTTTTGTTTTATTCAAAATTCTTTAGCATTCCATTG;start=240969;subtype=IES;support_ref=26;support_variant=27;type=IES;
scaffold51_100_with_IES	MILORD	internal_eliminated_sequence	242928	242993	.	.	.	ID=MILORD.100.242928.242993;Name=MILORD.100.242928.242993;bounded_by_ta=TRUE;common_boundary=Both;end=242993;ies_id=IESPGM.PTET51.1.100.229690;ies_left_dist=0;ies_min_dist=0;ies_right_dist=0;junction_seq=aatctccattctcaaTAcccattacaatttag;read_names=J00121:27:H3GGKBBXX:5:1107:28250:3178,J00121:27:H3GGKBBXX:5:2207:26819:48561,J00121:27:H3GGKBBXX:5:2220:9810:27285,J00121:27:H3GGKBBXX:5:2122:16315:48931,J00121:27:H3GGKBBXX:5:2109:17908:3231,J00121:27:H3GGKBBXX:5:2102:19400:12990,J00121:27:H3GGKBBXX:5:1216:17371:38978,J00121:27:H3GGKBBXX:5:1118:6471:20199,J00121:27:H3GGKBBXX:5:1223:21623:20076,J00121:27:H3GGKBBXX:5:1217:27468:6712,J00121:27:H3GGKBBXX:5:2123:9019:42935,J00121:27:H3GGKBBXX:5:1225:7101:6449,J00121:27:H3GGKBBXX:5:1124:17229:35391,J00121:27:H3GGKBBXX:5:2124:4624:24595,J00121:27:H3GGKBBXX:5:1209:30157:10141,J00121:27:H3GGKBBXX:5:1103:15798:28305,J00121:27:H3GGKBBXX:5:1105:4614:35479,J00121:27:H3GGKBBXX:5:2113:26311:19056,J00121:27:H3GGKBBXX:5:2210:20994:24296,J00121:27:H3GGKBBXX:5:2221:9283:39137,J00121:27:H3GGKBBXX:5:2204:26139:41124,J00121:27:H3GGKBBXX:5:1108:25804:47647,J00121:27:H3GGKBBXX:5:2111:23855:1754,J00121:27:H3GGKBBXX:5:1105:17340:27496,J00121:27:H3GGKBBXX:5:1122:14286:48016;sequence=TACAGCAATAAAGAAATCTCTATATTATTGTATATTTAAAATTCTAATTAAAAGTTCATCCAGATG;start=242928;subtype=IES;support_ref=12;support_variant=25;type=IES;
scaffold51_100_with_IES	MILORD	internal_eliminated_sequence	245773	245798	.	.	.	ID=MILORD.100.245773.245798;Name=MILORD.100.245773.245798;bounded_by_ta=TRUE;common_boundary=Both;end=245798;ies_id=IESPGM.PTET51.1.100.232469;ies_left_dist=0;ies_min_dist=0;ies_right_dist=0;junction_seq=cttttatgttaatttTAaaataccttcttcaa;read_names=J00121:27:H3GGKBBXX:5:1214:5193:30714,J00121:27:H3GGKBBXX:5:2109:2240:26265,J00121:27:H3GGKBBXX:5:1215:14012:39875,J00121:27:H3GGKBBXX:5:1111:7273:42900,J00121:27:H3GGKBBXX:5:1222:16112:45520,J00121:27:H3GGKBBXX:5:2126:15544:11513,J00121:27:H3GGKBBXX:5:1121:30289:18951,J00121:27:H3GGKBBXX:5:1224:20527:10264,J00121:27:H3GGKBBXX:5:2125:5477:32930,J00121:27:H3GGKBBXX:5:2128:15270:43779,J00121:27:H3GGKBBXX:5:1120:9719:22028,J00121:27:H3GGKBBXX:5:1213:4848:41968,J00121:27:H3GGKBBXX:5:1118:11251:38785,J00121:27:H3GGKBBXX:5:1224:25104:22661,J00121:27:H3GGKBBXX:5:2203:3975:2615,J00121:27:H3GGKBBXX:5:2107:15199:47102,J00121:27:H3GGKBBXX:5:1221:17269:47489,J00121:27:H3GGKBBXX:5:1223:15219:19953,J00121:27:H3GGKBBXX:5:1204:4726:19390,J00121:27:H3GGKBBXX:5:2201:5172:46012,J00121:27:H3GGKBBXX:5:2128:24393:38240,J00121:27:H3GGKBBXX:5:2119:8562:33246,J00121:27:H3GGKBBXX:5:1123:24211:1595,J00121:27:H3GGKBBXX:5:2226:13951:2985,J00121:27:H3GGKBBXX:5:1113:16711:47190,J00121:27:H3GGKBBXX:5:1118:30442:9965,J00121:27:H3GGKBBXX:5:2216:19684:47559,J00121:27:H3GGKBBXX:5:2101:22506:4444,J00121:27:H3GGKBBXX:5:1109:6928:10405,J00121:27:H3GGKBBXX:5:1122:16995:30450,J00121:27:H3GGKBBXX:5:1224:10703:34811,J00121:27:H3GGKBBXX:5:2228:11637:4567,J00121:27:H3GGKBBXX:5:1215:13727:39945,J00121:27:H3GGKBBXX:5:1128:16254:32297,J00121:27:H3GGKBBXX:5:2203:5507:15117,J00121:27:H3GGKBBXX:5:2227:13494:18019,J00121:27:H3GGKBBXX:5:2210:5863:29729,J00121:27:H3GGKBBXX:5:1101:11647:9121,J00121:27:H3GGKBBXX:5:2224:16630:31154,J00121:27:H3GGKBBXX:5:1219:7060:21465,J00121:27:H3GGKBBXX:5:1126:32542:19443,J00121:27:H3GGKBBXX:5:1204:16589:35796,J00121:27:H3GGKBBXX:5:2204:7862:10757,J00121:27:H3GGKBBXX:5:1206:18761:47964,J00121:27:H3GGKBBXX:5:2104:7628:15873,J00121:27:H3GGKBBXX:5:2222:11069:33615,J00121:27:H3GGKBBXX:5:2222:3112:4954,J00121:27:H3GGKBBXX:5:2102:15716:19162,J00121:27:H3GGKBBXX:5:2228:14022:12814,J00121:27:H3GGKBBXX:5:1126:15442:11899,J00121:27:H3GGKBBXX:5:2104:18020:30679,J00121:27:H3GGKBBXX:5:1220:18923:35972,J00121:27:H3GGKBBXX:5:2210:30208:7169,J00121:27:H3GGKBBXX:5:2115:13636:26213,J00121:27:H3GGKBBXX:5:1110:18862:47928,J00121:27:H3GGKBBXX:5:2124:30979:24683,J00121:27:H3GGKBBXX:5:1222:26555:36358,J00121:27:H3GGKBBXX:5:2208:28828:6923,J00121:27:H3GGKBBXX:5:2108:20141:15750,J00121:27:H3GGKBBXX:5:1105:14489:35497,J00121:27:H3GGKBBXX:5:1121:31700:37677,J00121:27:H3GGKBBXX:5:1224:18456:48350,J00121:27:H3GGKBBXX:5:1203:15199:18863,J00121:27:H3GGKBBXX:5:1114:8166:14555,J00121:27:H3GGKBBXX:5:1225:11282:40702,J00121:27:H3GGKBBXX:5:1216:10257:9561,J00121:27:H3GGKBBXX:5:2219:27184:40649,J00121:27:H3GGKBBXX:5:1119:9019:23065;sequence=TATAAATAAAACACATATTCTAACTA;start=245773;subtype=IES;support_ref=4;support_variant=68;type=IES;
scaffold51_100_with_IES	MILORD	internal_eliminated_sequence	247866	247943	.	.	.	ID=MILORD.100.247866.247943;Name=MILORD.100.247866.247943;bounded_by_ta=TRUE;common_boundary=Both;end=247943;ies_id=IESPGM.PTET51.1.100.234536;ies_left_dist=0;ies_min_dist=0;ies_right_dist=0;junction_seq=atttcatcacaacaaTAtcaaaggcaatttaa;read_names=J00121:27:H3GGKBBXX:5:2112:20314:35497,J00121:27:H3GGKBBXX:5:1222:22435:30837,J00121:27:H3GGKBBXX:5:1212:30076:42847,J00121:27:H3GGKBBXX:5:1203:13646:29325,J00121:27:H3GGKBBXX:5:2120:3417:27989,J00121:27:H3GGKBBXX:5:2128:22252:28868,J00121:27:H3GGKBBXX:5:2227:8613:2457,J00121:27:H3GGKBBXX:5:2224:17452:7574,J00121:27:H3GGKBBXX:5:1127:22709:8523,J00121:27:H3GGKBBXX:5:2226:27590:45748,J00121:27:H3GGKBBXX:5:1213:27559:25122,J00121:27:H3GGKBBXX:5:2207:14407:5112,J00121:27:H3GGKBBXX:5:1106:24596:31593,J00121:27:H3GGKBBXX:5:1206:15229:36147,J00121:27:H3GGKBBXX:5:1119:6329:38240,J00121:27:H3GGKBBXX:5:2221:26890:44183,J00121:27:H3GGKBBXX:5:2107:4361:41440,J00121:27:H3GGKBBXX:5:1221:12905:23083,J00121:27:H3GGKBBXX:5:2209:4188:23135,J00121:27:H3GGKBBXX:5:2102:7699:31857;sequence=TATACTTTATTTATTTTTAATTTTCAATACATATATTTACTAAAAACTAAAAATTTACATAATTCAACTCATTAATTG;start=247866;subtype=IES;support_ref=50;support_variant=20;type=IES;
scaffold51_100_with_IES	MILORD	internal_eliminated_sequence	248237	248266	.	.	.	ID=MILORD.100.248237.248266;Name=MILORD.100.248237.248266;bounded_by_ta=TRUE;common_boundary=Both;end=248266;ies_id=IESPGM.PTET51.1.100.234829;ies_left_dist=0;ies_min_dist=0;ies_right_dist=0;junction_seq=atgcatcttgattgaTAcatgcaacaatgttc;read_names=J00121:27:H3GGKBBXX:5:2123:29396:18880,J00121:27:H3GGKBBXX:5:1105:7608:6097,J00121:27:H3GGKBBXX:5:1120:15838:17509,J00121:27:H3GGKBBXX:5:1119:26311:14133,J00121:27:H3GGKBBXX:5:2102:17218:38504,J00121:27:H3GGKBBXX:5:1111:6806:44623,J00121:27:H3GGKBBXX:5:1211:5020:35550,J00121:27:H3GGKBBXX:5:1225:12337:32613;sequence=TATAATAAAGATGTCCTTTATTTCTAATCG;start=248237;subtype=IES;support_ref=90;support_variant=8;type=IES;
scaffold51_100_with_IES	MILORD	internal_eliminated_sequence	250869	250894	.	.	.	ID=MILORD.100.250869.250894;Name=MILORD.100.250869.250894;bounded_by_ta=TRUE;common_boundary=Both;end=250894;ies_id=IESPGM.PTET51.1.100.237431;ies_left_dist=0;ies_min_dist=0;ies_right_dist=0;junction_seq=ctctgatgggtaaagTAtataattgatgtact;read_names=J00121:27:H3GGKBBXX:5:1207:1773:27320,J00121:27:H3GGKBBXX:5:2215:22648:4057,J00121:27:H3GGKBBXX:5:1105:26179:17491,J00121:27:H3GGKBBXX:5:1222:10115:27531,J00121:27:H3GGKBBXX:5:1203:26930:10422,J00121:27:H3GGKBBXX:5:1113:27833:11003,J00121:27:H3GGKBBXX:5:2218:5690:41141,J00121:27:H3GGKBBXX:5:2110:10470:34125,J00121:27:H3GGKBBXX:5:1105:15595:8893,J00121:27:H3GGKBBXX:5:1116:3599:44834,J00121:27:H3GGKBBXX:5:1214:23764:41335,J00121:27:H3GGKBBXX:5:1225:21724:19795,J00121:27:H3GGKBBXX:5:2215:3163:6027,J00121:27:H3GGKBBXX:5:2126:11424:19742,J00121:27:H3GGKBBXX:5:2120:19492:10264,J00121:27:H3GGKBBXX:5:1114:23317:18827,J00121:27:H3GGKBBXX:5:2110:15960:2738,J00121:27:H3GGKBBXX:5:1205:24779:48227,J00121:27:H3GGKBBXX:5:2212:5639:39471;sequence=TATAGAGATTAATGATATTTAGATTA;start=250869;subtype=IES;support_ref=27;support_variant=19;type=IES;
scaffold51_100_with_IES	MILORD	internal_eliminated_sequence	251144	251169	.	.	.	ID=MILORD.100.251144.251169;Name=MILORD.100.251144.251169;bounded_by_ta=TRUE;common_boundary=Both;end=251169;ies_id=IESPGM.PTET51.1.100.237680;ies_left_dist=0;ies_min_dist=0;ies_right_dist=0;junction_seq=atcatacctagccctTAactcttcatcaaaat;read_names=J00121:27:H3GGKBBXX:5:1105:22912:40702,J00121:27:H3GGKBBXX:5:1210:13372:1384,J00121:27:H3GGKBBXX:5:1127:12763:25369,J00121:27:H3GGKBBXX:5:2102:31111:13904,J00121:27:H3GGKBBXX:5:1122:6289:18933,J00121:27:H3GGKBBXX:5:1210:19370:2914,J00121:27:H3GGKBBXX:5:1207:18020:12919,J00121:27:H3GGKBBXX:5:2209:20912:10686,J00121:27:H3GGKBBXX:5:2208:9313:26599,J00121:27:H3GGKBBXX:5:2206:5162:32103,J00121:27:H3GGKBBXX:5:2213:6898:31699,J00121:27:H3GGKBBXX:5:1227:2757:26459,J00121:27:H3GGKBBXX:5:1213:11677:26406,J00121:27:H3GGKBBXX:5:1209:6086:36903,J00121:27:H3GGKBBXX:5:1211:23389:10475,J00121:27:H3GGKBBXX:5:1119:19481:25228,J00121:27:H3GGKBBXX:5:2203:12276:42073,J00121:27:H3GGKBBXX:5:2223:12520:14361,J00121:27:H3GGKBBXX:5:2208:19441:20867,J00121:27:H3GGKBBXX:5:1103:13545:40051,J00121:27:H3GGKBBXX:5:1204:22008:48104,J00121:27:H3GGKBBXX:5:1104:6350:11864,J00121:27:H3GGKBBXX:5:2210:15321:6730,J00121:27:H3GGKBBXX:5:2111:20314:6238,J00121:27:H3GGKBBXX:5:1114:14306:44289,J00121:27:H3GGKBBXX:5:1227:13829:17614,J00121:27:H3GGKBBXX:5:1110:28442:43708,J00121:27:H3GGKBBXX:5:1125:5233:16366,J00121:27:H3GGKBBXX:5:1220:7466:15100,J00121:27:H3GGKBBXX:5:2217:16985:30784,J00121:27:H3GGKBBXX:5:2210:6187:31875,J00121:27:H3GGKBBXX:5:1122:28828:22080,J00121:27:H3GGKBBXX:5:2113:14012:19584,J00121:27:H3GGKBBXX:5:1218:13595:32824,J00121:27:H3GGKBBXX:5:1121:6816:3108,J00121:27:H3GGKBBXX:5:2110:9303:3864,J00121:27:H3GGKBBXX:5:2210:21450:8453,J00121:27:H3GGKBBXX:5:1120:27681:29167,J00121:27:H3GGKBBXX:5:1104:7882:30450,J00121:27:H3GGKBBXX:5:1201:7141:42214,J00121:27:H3GGKBBXX:5:1101:5274:23610,J00121:27:H3GGKBBXX:5:2109:17107:37185,J00121:27:H3GGKBBXX:5:2218:9770:43673,J00121:27:H3GGKBBXX:5:2207:6309:23470,J00121:27:H3GGKBBXX:5:2211:32238:28973,J00121:27:H3GGKBBXX:5:1125:9090:45203,J00121:27:H3GGKBBXX:5:1103:28473:42565,J00121:27:H3GGKBBXX:5:1125:21481:35057,J00121:27:H3GGKBBXX:5:2104:18132:41845,J00121:27:H3GGKBBXX:5:2125:4239:43128,J00121:27:H3GGKBBXX:5:2119:29975:10528,J00121:27:H3GGKBBXX:5:1106:3397:10124,J00121:27:H3GGKBBXX:5:1122:11069:44377,J00121:27:H3GGKBBXX:5:1103:6157:18529;sequence=TATAATACAATAAAACATTTTAATCA;start=251144;subtype=IES;support_ref=0;support_variant=54;type=IES;
scaffold51_100_with_IES	MILORD	internal_eliminated_sequence	252205	252434	.	.	.	ID=MILORD.100.252205.252434;Name=MILORD.100.252205.252434;bounded_by_ta=TRUE;common_boundary=Both;end=252434;ies_id=IESPGM.PTET51.1.100.238715;ies_left_dist=0;ies_min_dist=0;ies_right_dist=0;junction_seq=gagcagactttattgTAattaatgactaaaat;read_names=J00121:27:H3GGKBBXX:5:2213:16985:8734,J00121:27:H3GGKBBXX:5:2204:6492:15909,J00121:27:H3GGKBBXX:5:2115:13727:31611,J00121:27:H3GGKBBXX:5:1106:10115:47190,J00121:27:H3GGKBBXX:5:1106:6025:44113,J00121:27:H3GGKBBXX:5:2201:23652:19689,J00121:27:H3GGKBBXX:5:2113:28737:28674,J00121:27:H3GGKBBXX:5:1223:20862:9297,J00121:27:H3GGKBBXX:5:2212:16965:8172,J00121:27:H3GGKBBXX:5:1127:25743:32947,J00121:27:H3GGKBBXX:5:2203:31010:35673,J00121:27:H3GGKBBXX:5:2218:12083:40754,J00121:27:H3GGKBBXX:5:1106:3366:19285,J00121:27:H3GGKBBXX:5:2115:18284:6660,J00121:27:H3GGKBBXX:5:1210:17198:42618,J00121:27:H3GGKBBXX:5:1219:29072:47647,J00121:27:H3GGKBBXX:5:1106:17736:36376,J00121:27:H3GGKBBXX:5:1102:17158:17509,J00121:27:H3GGKBBXX:5:1110:6776:41510,J00121:27:H3GGKBBXX:5:2214:6025:14396,J00121:27:H3GGKBBXX:5:1203:30908:43550,J00121:27:H3GGKBBXX:5:2213:7994:19214,J00121:27:H3GGKBBXX:5:1208:5071:33176,J00121:27:H3GGKBBXX:5:1124:8684:41757,J00121:27:H3GGKBBXX:5:2213:26392:47823,J00121:27:H3GGKBBXX:5:2221:18730:6871,J00121:27:H3GGKBBXX:5:2209:28118:41528,J00121:27:H3GGKBBXX:5:1205:29528:33633,J00121:27:H3GGKBBXX:5:2209:14813:31171,J00121:27:H3GGKBBXX:5:2220:14072:11143,J00121:27:H3GGKBBXX:5:1109:6837:25474,J00121:27:H3GGKBBXX:5:2110:8339:26599,J00121:27:H3GGKBBXX:5:1126:21481:46311,J00121:27:H3GGKBBXX:5:1210:22678:43638,J00121:27:H3GGKBBXX:5:2222:25144:11794,J00121:27:H3GGKBBXX:5:1118:3508:16155,J00121:27:H3GGKBBXX:5:2222:24890:11495;sequence=TATTATCTTTATAAATCTGAACTTTGATTTATATCACTTGAAAGTACAAAATTGATAGAAATTTGTAAAAATGATTTAAAAATTGTGAATAATAAAACAGGATATTTATAAAAATAGACTATAAAAATTTATGTTCTAAATTCACTAACATTAATTTTTTAAAGAAATAATTAGATTGCACTTAAATAATTCAAAATTGTCGCAATTGTTATTTTCGTTTTCTATTACGA;start=252205;subtype=IES;support_ref=80;support_variant=37;type=IES;
scaffold51_100_with_IES	MILORD	internal_eliminated_sequence	253204	253269	.	.	.	ID=MILORD.100.253204.253269;Name=MILORD.100.253204.253269;bounded_by_ta=TRUE;common_boundary=Both;end=253269;ies_id=IESPGM.PTET51.1.100.239484;ies_left_dist=0;ies_min_dist=0;ies_right_dist=0;junction_seq=gcaaattatgaataaTAttatcaaaatgattg;read_names=J00121:27:H3GGKBBXX:5:1212:19796:23733,J00121:27:H3GGKBBXX:5:1107:27397:22168,J00121:27:H3GGKBBXX:5:1211:23338:47454,J00121:27:H3GGKBBXX:5:2201:11079:8875,J00121:27:H3GGKBBXX:5:2102:11454:8400,J00121:27:H3GGKBBXX:5:2226:5183:34143,J00121:27:H3GGKBBXX:5:2104:14489:48333,J00121:27:H3GGKBBXX:5:1116:29173:24296,J00121:27:H3GGKBBXX:5:2111:7385:33527,J00121:27:H3GGKBBXX:5:2213:28747:38574,J00121:27:H3GGKBBXX:5:1212:9008:26705,J00121:27:H3GGKBBXX:5:1126:20019:43849,J00121:27:H3GGKBBXX:5:1206:29153:34213,J00121:27:H3GGKBBXX:5:1225:4513:31294,J00121:27:H3GGKBBXX:5:2208:6258:30450,J00121:27:H3GGKBBXX:5:2222:10642:23487,J00121:27:H3GGKBBXX:5:2228:9272:13728,J00121:27:H3GGKBBXX:5:1126:5487:38715,J00121:27:H3GGKBBXX:5:1227:17919:14045,J00121:27:H3GGKBBXX:5:2121:2849:27356,J00121:27:H3GGKBBXX:5:2205:2047:4585;sequence=TACAGGAGTAAACTTCTTGGAAATCAAGAAGAAATGAATAATAAACTCAATTAATTAATTTAAGTG;start=253204;subtype=IES;support_ref=104;support_variant=21;type=IES;
scaffold51_100_with_IES	MILORD	internal_eliminated_sequence	254047	254091	.	.	.	ID=MILORD.100.254047.254091;Name=MILORD.100.254047.254091;bounded_by_ta=TRUE;common_boundary=Both;end=254091;ies_id=IESPGM.PTET51.1.100.240261;ies_left_dist=0;ies_min_dist=0;ies_right_dist=0;junction_seq=aataaaatagaatgaTAaaacaaattaaaaaa;read_names=J00121:27:H3GGKBBXX:5:2221:19634:47506,J00121:27:H3GGKBBXX:5:1101:10003:32719,J00121:27:H3GGKBBXX:5:2123:32299:43673,J00121:27:H3GGKBBXX:5:1207:2970:28270,J00121:27:H3GGKBBXX:5:2114:31324:11987,J00121:27:H3GGKBBXX:5:2211:5294:13939,J00121:27:H3GGKBBXX:5:1210:27143:22256,J00121:27:H3GGKBBXX:5:1103:9049:24700,J00121:27:H3GGKBBXX:5:1115:3884:20850;sequence=TATTGGAGATAGTATAAAAATAATCACCTATCATTAAATCAACTA;start=254047;subtype=IES;support_ref=52;support_variant=9;type=IES;
scaffold51_100_with_IES	MILORD	internal_eliminated_sequence	254170	254217	.	.	.	ID=MILORD.100.254170.254217;Name=MILORD.100.254170.254217;bounded_by_ta=TRUE;common_boundary=Both;end=254217;ies_id=IESPGM.PTET51.1.100.240339;ies_left_dist=0;ies_min_dist=0;ies_right_dist=0;junction_seq=ttgattttatttagcTActtttctgatcaatt;read_names=J00121:27:H3GGKBBXX:5:1123:26017:36552,J00121:27:H3GGKBBXX:5:1201:1255:7328,J00121:27:H3GGKBBXX:5:2216:2524:20990,J00121:27:H3GGKBBXX:5:1127:16325:10510,J00121:27:H3GGKBBXX:5:2104:5396:28287,J00121:27:H3GGKBBXX:5:2101:4320:42776,J00121:27:H3GGKBBXX:5:1205:25875:45168,J00121:27:H3GGKBBXX:5:2211:27641:28745,J00121:27:H3GGKBBXX:5:2115:19674:38468,J00121:27:H3GGKBBXX:5:2101:6898:19918,J00121:27:H3GGKBBXX:5:1102:9323:23241,J00121:27:H3GGKBBXX:5:2224:14001:26213,J00121:27:H3GGKBBXX:5:2121:31781:7433,J00121:27:H3GGKBBXX:5:1121:9496:40596,J00121:27:H3GGKBBXX:5:2113:11089:29360,J00121:27:H3GGKBBXX:5:1119:6542:33193,J00121:27:H3GGKBBXX:5:1128:9922:48016;sequence=TATTGTCAATGAAGAATGCAAGATATATTTATTAATATAATTTATCAA;start=254170;subtype=IES;support_ref=50;support_variant=17;type=IES;
scaffold51_100_with_IES	MILORD	internal_eliminated_sequence	257528	257613	.	.	.	ID=MILORD.100.257528.257613;Name=MILORD.100.257528.257613;bounded_by_ta=TRUE;common_boundary=Both;end=257613;ies_id=IESPGM.PTET51.1.100.243649;ies_left_dist=0;ies_min_dist=0;ies_right_dist=0;junction_seq=aagagtgctaagggaTAataagatcaatgttc;read_names=J00121:27:H3GGKBBXX:5:2108:18751:42214,J00121:27:H3GGKBBXX:5:1119:5578:3389,J00121:27:H3GGKBBXX:5:2111:16244:13500,J00121:27:H3GGKBBXX:5:2110:27712:1894,J00121:27:H3GGKBBXX:5:2126:32278:29923,J00121:27:H3GGKBBXX:5:1224:9820:12251,J00121:27:H3GGKBBXX:5:2109:22262:22766,J00121:27:H3GGKBBXX:5:2213:7892:42143,J00121:27:H3GGKBBXX:5:1124:26433:39101,J00121:27:H3GGKBBXX:5:2106:28899:12110,J00121:27:H3GGKBBXX:5:1206:11535:31927,J00121:27:H3GGKBBXX:5:2213:21968:19267,J00121:27:H3GGKBBXX:5:1210:13514:47419,J00121:27:H3GGKBBXX:5:1104:22597:46873,J00121:27:H3GGKBBXX:5:2120:28077:1297,J00121:27:H3GGKBBXX:5:1109:29335:46733,J00121:27:H3GGKBBXX:5:1126:16478:9367,J00121:27:H3GGKBBXX:5:2216:25185:47032,J00121:27:H3GGKBBXX:5:2220:17421:19759,J00121:27:H3GGKBBXX:5:1202:15828:24314,J00121:27:H3GGKBBXX:5:2109:12621:8629,J00121:27:H3GGKBBXX:5:1204:12520:43796,J00121:27:H3GGKBBXX:5:1209:13291:23294;sequence=TATGCAGGAATGGGTAAACTTTTTTAGTGTGATTTAATTAAAAATTTAAGTCTGATTCTTAATAAAAGAAGATTGCGAATAGAGTG;start=257528;subtype=IES;support_ref=86;support_variant=23;type=IES;
scaffold51_100_with_IES	MILORD	internal_eliminated_sequence	257705	257734	.	.	.	ID=MILORD.100.257705.257734;Name=MILORD.100.257705.257734;bounded_by_ta=TRUE;common_boundary=Both;end=257734;ies_id=IESPGM.PTET51.1.100.243740;ies_left_dist=0;ies_min_dist=0;ies_right_dist=0;junction_seq=aattaataattaatgTActgcttatttctcat;read_names=J00121:27:H3GGKBBXX:5:2213:22972:6554,J00121:27:H3GGKBBXX:5:1109:10450:3354,J00121:27:H3GGKBBXX:5:2203:17259:9491,J00121:27:H3GGKBBXX:5:2107:25317:5833,J00121:27:H3GGKBBXX:5:2222:19086:12867,J00121:27:H3GGKBBXX:5:1116:5609:47471,J00121:27:H3GGKBBXX:5:2112:21065:49142,J00121:27:H3GGKBBXX:5:1227:25865:42829,J00121:27:H3GGKBBXX:5:1216:30634:40086,J00121:27:H3GGKBBXX:5:2113:9475:16366,J00121:27:H3GGKBBXX:5:1106:25002:27443,J00121:27:H3GGKBBXX:5:2217:21623:11214,J00121:27:H3GGKBBXX:5:1118:21146:28920,J00121:27:H3GGKBBXX:5:2104:4076:27057,J00121:27:H3GGKBBXX:5:2208:30005:22889,J00121:27:H3GGKBBXX:5:2123:14001:9719,J00121:27:H3GGKBBXX:5:1228:30391:20252,J00121:27:H3GGKBBXX:5:2228:9465:41528,J00121:27:H3GGKBBXX:5:1102:26291:35268,J00121:27:H3GGKBBXX:5:2216:6380:1754,J00121:27:H3GGKBBXX:5:1204:8917:10018,J00121:27:H3GGKBBXX:5:2225:17005:31171,J00121:27:H3GGKBBXX:5:2221:24556:16084,J00121:27:H3GGKBBXX:5:2102:24302:34670,J00121:27:H3GGKBBXX:5:2107:18609:22379,J00121:27:H3GGKBBXX:5:2216:12063:30556,J00121:27:H3GGKBBXX:5:2214:10338:30485;sequence=TATGGTGGGGATTGTGGATTATTGTGATTA;start=257705;subtype=IES;support_ref=3;support_variant=27;type=IES;
scaffold51_100_with_IES	MILORD	internal_eliminated_sequence	258291	258365	.	.	.	ID=MILORD.100.258291.258365;Name=MILORD.100.258291.258365;bounded_by_ta=TRUE;common_boundary=Both;end=258365;ies_id=IESPGM.PTET51.1.100.244296;ies_left_dist=0;ies_min_dist=0;ies_right_dist=0;junction_seq=tcaatgccatgttgaTAattagtgatgttgca;read_names=J00121:27:H3GGKBBXX:5:2121:24190:48122,J00121:27:H3GGKBBXX:5:2207:3102:13763,J00121:27:H3GGKBBXX:5:1214:17604:36042,J00121:27:H3GGKBBXX:5:1106:24241:37589,J00121:27:H3GGKBBXX:5:1216:19735:18493,J00121:27:H3GGKBBXX:5:2201:27509:5095,J00121:27:H3GGKBBXX:5:2224:22617:8084,J00121:27:H3GGKBBXX:5:1216:19390:18036,J00121:27:H3GGKBBXX:5:2205:5558:6343,J00121:27:H3GGKBBXX:5:1115:3437:20955,J00121:27:H3GGKBBXX:5:1223:20537:29131,J00121:27:H3GGKBBXX:5:1205:9617:26213,J00121:27:H3GGKBBXX:5:2215:3955:36903,J00121:27:H3GGKBBXX:5:1127:12195:16717,J00121:27:H3GGKBBXX:5:2216:24688:14590,J00121:27:H3GGKBBXX:5:2119:31771:21377,J00121:27:H3GGKBBXX:5:2202:26423:15944,J00121:27:H3GGKBBXX:5:1201:7182:33844,J00121:27:H3GGKBBXX:5:1219:25530:9930,J00121:27:H3GGKBBXX:5:1105:30746:13799,J00121:27:H3GGKBBXX:5:2203:5609:49054,J00121:27:H3GGKBBXX:5:2124:8105:35374,J00121:27:H3GGKBBXX:5:2201:2777:21430,J00121:27:H3GGKBBXX:5:2210:20567:41950,J00121:27:H3GGKBBXX:5:1202:22922:7662,J00121:27:H3GGKBBXX:5:2220:7547:10141,J00121:27:H3GGKBBXX:5:2209:12094:41932,J00121:27:H3GGKBBXX:5:2124:30908:28393,J00121:27:H3GGKBBXX:5:2201:8440:43867,J00121:27:H3GGKBBXX:5:2211:27346:38785,J00121:27:H3GGKBBXX:5:1111:25499:25843,J00121:27:H3GGKBBXX:5:2115:1722:18687,J00121:27:H3GGKBBXX:5:1123:12002:6114;sequence=TACTAATCCTTCAAAAGAAATATTTAAATATCCTTAAACTTTGTTTAAAAAATCAATTTTTAATTAAAAGTACAG;start=258291;subtype=IES;support_ref=46;support_variant=33;type=IES;
scaffold51_100_with_IES	MILORD	internal_eliminated_sequence	258640	258669	.	.	.	ID=MILORD.100.258640.258669;Name=MILORD.100.258640.258669;bounded_by_ta=TRUE;common_boundary=Both;end=258669;ies_id=IESPGM.PTET51.1.100.244570;ies_left_dist=0;ies_min_dist=0;ies_right_dist=0;junction_seq=aatcacataattgtaTAagcaataaattagca;read_names=J00121:27:H3GGKBBXX:5:1202:23683:15522,J00121:27:H3GGKBBXX:5:1106:22851:5675,J00121:27:H3GGKBBXX:5:2210:24129:41932,J00121:27:H3GGKBBXX:5:1217:11322:3283,J00121:27:H3GGKBBXX:5:1226:28737:44886,J00121:27:H3GGKBBXX:5:2220:17848:19548,J00121:27:H3GGKBBXX:5:1223:31669:7732,J00121:27:H3GGKBBXX:5:2225:20862:7222,J00121:27:H3GGKBBXX:5:2109:6238:16207,J00121:27:H3GGKBBXX:5:2201:10145:20551,J00121:27:H3GGKBBXX:5:2218:26372:20006,J00121:27:H3GGKBBXX:5:2116:16122:18107,J00121:27:H3GGKBBXX:5:2114:21095:30556,J00121:27:H3GGKBBXX:5:2204:31568:16489,J00121:27:H3GGKBBXX:5:2221:29965:28833,J00121:27:H3GGKBBXX:5:1206:31791:40825,J00121:27:H3GGKBBXX:5:1212:22556:33404,J00121:27:H3GGKBBXX:5:1210:24332:46223,J00121:27:H3GGKBBXX:5:1124:23003:25210,J00121:27:H3GGKBBXX:5:2214:13697:6378,J00121:27:H3GGKBBXX:5:1117:22800:37624,J00121:27:H3GGKBBXX:5:2124:11129:29184,J00121:27:H3GGKBBXX:5:1125:17249:14748,J00121:27:H3GGKBBXX:5:2119:19827:16506,J00121:27:H3GGKBBXX:5:2216:14803:3336,J00121:27:H3GGKBBXX:5:2223:9110:3811,J00121:27:H3GGKBBXX:5:2212:28960:29554,J00121:27:H3GGKBBXX:5:2109:9891:36007,J00121:27:H3GGKBBXX:5:2210:17665:8471,J00121:27:H3GGKBBXX:5:2119:18040:44570,J00121:27:H3GGKBBXX:5:2219:13433:1736,J00121:27:H3GGKBBXX:5:1107:26078:37572,J00121:27:H3GGKBBXX:5:1104:9485:39137,J00121:27:H3GGKBBXX:5:1112:11911:22098,J00121:27:H3GGKBBXX:5:2217:18629:29589,J00121:27:H3GGKBBXX:5:2107:8633:22397,J00121:27:H3GGKBBXX:5:1201:15544:7679,J00121:27:H3GGKBBXX:5:2128:30919:42618,J00121:27:H3GGKBBXX:5:2203:27164:34635,J00121:27:H3GGKBBXX:5:2228:15097:16331,J00121:27:H3GGKBBXX:5:1111:11058:19918,J00121:27:H3GGKBBXX:5:1209:15077:20551,J00121:27:H3GGKBBXX:5:1220:13149:47841,J00121:27:H3GGKBBXX:5:2218:5639:32402,J00121:27:H3GGKBBXX:5:1121:27742:26564,J00121:27:H3GGKBBXX:5:1216:7131:43462,J00121:27:H3GGKBBXX:5:2216:27093:19355,J00121:27:H3GGKBBXX:5:1120:18771:25122;sequence=TATAGCTATTTAATAACATCAGTCTAACTA;start=258640;subtype=IES;support_ref=123;support_variant=48;type=IES;
scaffold51_100_with_IES	MILORD	internal_eliminated_sequence	259119	259144	.	.	.	ID=MILORD.100.259119.259144;Name=MILORD.100.259119.259144;bounded_by_ta=TRUE;common_boundary=Both;end=259144;ies_id=IESPGM.PTET51.1.100.245019;ies_left_dist=0;ies_min_dist=0;ies_right_dist=0;junction_seq=agaagaaattgtaatTAtctgatattcgtaaa;read_names=J00121:27:H3GGKBBXX:5:2214:2209:6484,J00121:27:H3GGKBBXX:5:2224:30086:45396,J00121:27:H3GGKBBXX:5:2203:30756:18318,J00121:27:H3GGKBBXX:5:1207:26727:41194,J00121:27:H3GGKBBXX:5:1207:13362:2035,J00121:27:H3GGKBBXX:5:2109:8014:8594,J00121:27:H3GGKBBXX:5:1207:7131:34881,J00121:27:H3GGKBBXX:5:1224:25215:24683,J00121:27:H3GGKBBXX:5:2215:8014:38451,J00121:27:H3GGKBBXX:5:1210:6867:25210,J00121:27:H3GGKBBXX:5:2223:14945:29993,J00121:27:H3GGKBBXX:5:1216:27428:43322,J00121:27:H3GGKBBXX:5:1103:15676:42689,J00121:27:H3GGKBBXX:5:1208:20862:45695,J00121:27:H3GGKBBXX:5:2227:15402:2861,J00121:27:H3GGKBBXX:5:2227:28118:38433,J00121:27:H3GGKBBXX:5:1220:24109:33141,J00121:27:H3GGKBBXX:5:2118:9171:37501,J00121:27:H3GGKBBXX:5:1116:27407:38398,J00121:27:H3GGKBBXX:5:2123:3275:12480,J00121:27:H3GGKBBXX:5:1118:12063:27215,J00121:27:H3GGKBBXX:5:2222:22546:32367,J00121:27:H3GGKBBXX:5:2209:15798:15223,J00121:27:H3GGKBBXX:5:2216:20608:37484,J00121:27:H3GGKBBXX:5:2110:27529:17192,J00121:27:H3GGKBBXX:5:2206:12976:5165,J00121:27:H3GGKBBXX:5:2227:15635:2985,J00121:27:H3GGKBBXX:5:2102:26717:12058,J00121:27:H3GGKBBXX:5:1107:15442:41194,J00121:27:H3GGKBBXX:5:2209:27387:5763,J00121:27:H3GGKBBXX:5:1115:25144:14256,J00121:27:H3GGKBBXX:5:2225:2392:8418,J00121:27:H3GGKBBXX:5:1126:7486:31734,J00121:27:H3GGKBBXX:5:1203:16204:32631,J00121:27:H3GGKBBXX:5:2108:25763:14238,J00121:27:H3GGKBBXX:5:2102:23246:49089,J00121:27:H3GGKBBXX:5:1112:17888:34635,J00121:27:H3GGKBBXX:5:2220:7233:6642,J00121:27:H3GGKBBXX:5:1104:3447:10809,J00121:27:H3GGKBBXX:5:1113:12530:4075,J00121:27:H3GGKBBXX:5:2213:5081:36464,J00121:27:H3GGKBBXX:5:1117:21481:29817,J00121:27:H3GGKBBXX:5:2209:14681:18915,J00121:27:H3GGKBBXX:5:2220:16062:27813,J00121:27:H3GGKBBXX:5:2220:17411:27654,J00121:27:H3GGKBBXX:5:2212:11809:3354,J00121:27:H3GGKBBXX:5:1220:20293:19777,J00121:27:H3GGKBBXX:5:2207:19471:3301,J00121:27:H3GGKBBXX:5:2224:13321:42337,J00121:27:H3GGKBBXX:5:1210:6705:25316,J00121:27:H3GGKBBXX:5:2228:6573:35813;sequence=TACAGTTTAAGTTGATTTGCATATTA;start=259119;subtype=IES;support_ref=132;support_variant=51;type=IES;
scaffold51_100_with_IES	MILORD	internal_eliminated_sequence	260412	260528	.	.	.	ID=MILORD.100.260412.260528;Name=MILORD.100.260412.260528;bounded_by_ta=TRUE;common_boundary=Both;end=260528;ies_id=IESPGM.PTET51.1.100.246286;ies_left_dist=0;ies_min_dist=0;ies_right_dist=0;junction_seq=attgtaaattaatgaTAttgaaaaacttaata;read_names=J00121:27:H3GGKBBXX:5:1206:22536:33404,J00121:27:H3GGKBBXX:5:1113:19989:28217,J00121:27:H3GGKBBXX:5:1111:3833:16542,J00121:27:H3GGKBBXX:5:2202:31649:23241,J00121:27:H3GGKBBXX:5:2219:16853:39805,J00121:27:H3GGKBBXX:5:1107:8592:21096,J00121:27:H3GGKBBXX:5:1127:16721:8523,J00121:27:H3GGKBBXX:5:1105:28696:46434,J00121:27:H3GGKBBXX:5:2103:16305:35268,J00121:27:H3GGKBBXX:5:2227:4036:25755,J00121:27:H3GGKBBXX:5:1218:15757:30099,J00121:27:H3GGKBBXX:5:2101:28260:31329,J00121:27:H3GGKBBXX:5:2213:2402:2598,J00121:27:H3GGKBBXX:5:2201:6827:19443,J00121:27:H3GGKBBXX:5:1223:12631:1015,J00121:27:H3GGKBBXX:5:1219:10916:48860,J00121:27:H3GGKBBXX:5:1212:1113:35321,J00121:27:H3GGKBBXX:5:2219:18294:43427,J00121:27:H3GGKBBXX:5:1226:28757:41053,J00121:27:H3GGKBBXX:5:1128:30979:32314,J00121:27:H3GGKBBXX:5:1111:23074:21254,J00121:27:H3GGKBBXX:5:2225:10450:27373,J00121:27:H3GGKBBXX:5:2102:21450:9719,J00121:27:H3GGKBBXX:5:2213:13504:40508,J00121:27:H3GGKBBXX:5:2103:26991:45590,J00121:27:H3GGKBBXX:5:1211:14519:48421,J00121:27:H3GGKBBXX:5:1105:8643:20762,J00121:27:H3GGKBBXX:5:1127:28107:20797,J00121:27:H3GGKBBXX:5:2114:23835:24577,J00121:27:H3GGKBBXX:5:2218:5284:23593,J00121:27:H3GGKBBXX:5:2102:3559:11776,J00121:27:H3GGKBBXX:5:2124:22638:29395,J00121:27:H3GGKBBXX:5:2101:30310:10897,J00121:27:H3GGKBBXX:5:1205:29721:29466;sequence=TACAGTAAAAATGATAATATTTATTAATTTTTAATTATATAAAAATGATCCTTTACCACAGTTTCATATAAACAAAAGATAATAAAAAAAACTAAACATAATTCATACATCTGATCG;start=260412;subtype=IES;support_ref=40;support_variant=34;type=IES;
scaffold51_100_with_IES	MILORD	internal_eliminated_sequence	261457	261482	.	.	.	ID=MILORD.100.261457.261482;Name=MILORD.100.261457.261482;bounded_by_ta=TRUE;common_boundary=Both;end=261482;ies_id=IESPGM.PTET51.1.100.247214;ies_left_dist=0;ies_min_dist=0;ies_right_dist=0;junction_seq=tttttgtaatttaatTAaatggtcaatgaata;read_names=J00121:27:H3GGKBBXX:5:2114:23399:24489,J00121:27:H3GGKBBXX:5:2205:14133:18564,J00121:27:H3GGKBBXX:5:2102:12266:11741,J00121:27:H3GGKBBXX:5:2208:18812:42882,J00121:27:H3GGKBBXX:5:1214:27712:39031,J00121:27:H3GGKBBXX:5:1113:9597:29694,J00121:27:H3GGKBBXX:5:2217:16630:15117,J00121:27:H3GGKBBXX:5:1221:8471:25808,J00121:27:H3GGKBBXX:5:1123:10561:15856,J00121:27:H3GGKBBXX:5:2210:12672:48948,J00121:27:H3GGKBBXX:5:2212:28381:10932,J00121:27:H3GGKBBXX:5:2211:12104:32595,J00121:27:H3GGKBBXX:5:2110:8085:45924,J00121:27:H3GGKBBXX:5:1204:23378:25544,J00121:27:H3GGKBBXX:5:2214:3214:38046,J00121:27:H3GGKBBXX:5:2101:31923:47841,J00121:27:H3GGKBBXX:5:1215:5741:13236,J00121:27:H3GGKBBXX:5:2108:21897:18159;sequence=TATATTTGAATTAGTTAATTTCATTA;start=261457;subtype=IES;support_ref=60;support_variant=18;type=IES;
scaffold51_100_with_IES	MILORD	internal_eliminated_sequence	261793	261848	.	.	.	ID=MILORD.100.261793.261848;Name=MILORD.100.261793.261848;bounded_by_ta=TRUE;common_boundary=Both;end=261848;ies_id=IESPGM.PTET51.1.100.247524;ies_left_dist=0;ies_min_dist=0;ies_right_dist=0;junction_seq=taatgatttgtagagTAcaagagaaagatata;read_names=J00121:27:H3GGKBBXX:5:2210:9049:15803,J00121:27:H3GGKBBXX:5:1115:24769:14414,J00121:27:H3GGKBBXX:5:2210:15361:36587,J00121:27:H3GGKBBXX:5:1117:24799:37959,J00121:27:H3GGKBBXX:5:2222:15676:9033,J00121:27:H3GGKBBXX:5:2214:11343:25966,J00121:27:H3GGKBBXX:5:1227:21795:28041,J00121:27:H3GGKBBXX:5:2204:25307:32824,J00121:27:H3GGKBBXX:5:2222:16295:8559,J00121:27:H3GGKBBXX:5:2225:12916:48597,J00121:27:H3GGKBBXX:5:1217:21602:20744,J00121:27:H3GGKBBXX:5:2118:2331:45027,J00121:27:H3GGKBBXX:5:2223:21186:23012,J00121:27:H3GGKBBXX:5:2205:4594:7486,J00121:27:H3GGKBBXX:5:2219:6116:6923,J00121:27:H3GGKBBXX:5:1224:5497:45062,J00121:27:H3GGKBBXX:5:2213:24221:37906,J00121:27:H3GGKBBXX:5:2116:14083:39998;sequence=TATTATCGAATCAATACTTGTGCAATTCATAATCAGAATTTAAATTATCAAAGCAA;start=261793;subtype=IES;support_ref=98;support_variant=18;type=IES;
scaffold51_100_with_IES	MILORD	internal_eliminated_sequence	263301	263328	.	.	.	ID=MILORD.100.263301.263328;Name=MILORD.100.263301.263328;bounded_by_ta=TRUE;common_boundary=Both;end=263328;ies_id=IESPGM.PTET51.1.100.248976;ies_left_dist=0;ies_min_dist=0;ies_right_dist=0;junction_seq=tcattcctctcttttTAcattttcttgtgaaa;read_names=J00121:27:H3GGKBBXX:5:1207:20730:39242,J00121:27:H3GGKBBXX:5:2203:21197:27989,J00121:27:H3GGKBBXX:5:2220:17289:38029,J00121:27:H3GGKBBXX:5:2221:10206:13588,J00121:27:H3GGKBBXX:5:1105:8318:48685;sequence=TATAATGAATTAGCAATGATGTCAATTA;start=263301;subtype=IES;support_ref=30;support_variant=5;type=IES;
scaffold51_100_with_IES	MILORD	internal_eliminated_sequence	264118	264166	.	.	.	ID=MILORD.100.264118.264166;Name=MILORD.100.264118.264166;bounded_by_ta=TRUE;common_boundary=Both;end=264166;ies_id=IESPGM.PTET51.1.100.249765;ies_left_dist=0;ies_min_dist=0;ies_right_dist=0;junction_seq=tgtaatttacgtataTAactaatgtaattaga;read_names=J00121:27:H3GGKBBXX:5:1203:14407:29061,J00121:27:H3GGKBBXX:5:1105:11058:20410,J00121:27:H3GGKBBXX:5:1204:8126:9561,J00121:27:H3GGKBBXX:5:2218:22414:23206,J00121:27:H3GGKBBXX:5:2216:23490:7451,J00121:27:H3GGKBBXX:5:1206:20212:2967,J00121:27:H3GGKBBXX:5:2222:4107:37343,J00121:27:H3GGKBBXX:5:1101:25246:15029,J00121:27:H3GGKBBXX:5:2208:16610:8646,J00121:27:H3GGKBBXX:5:1123:12631:19056,J00121:27:H3GGKBBXX:5:2110:7831:15873,J00121:27:H3GGKBBXX:5:1219:1864:36376,J00121:27:H3GGKBBXX:5:1228:25915:1314,J00121:27:H3GGKBBXX:5:2225:26260:30327,J00121:27:H3GGKBBXX:5:2210:23419:35215,J00121:27:H3GGKBBXX:5:1123:7172:19373,J00121:27:H3GGKBBXX:5:2210:23368:35268,J00121:27:H3GGKBBXX:5:1224:26179:3494,J00121:27:H3GGKBBXX:5:2228:25875:35954,J00121:27:H3GGKBBXX:5:2201:26169:38679,J00121:27:H3GGKBBXX:5:2117:23784:15029,J00121:27:H3GGKBBXX:5:2221:21633:23575,J00121:27:H3GGKBBXX:5:1220:29995:28604,J00121:27:H3GGKBBXX:5:1120:24505:32349,J00121:27:H3GGKBBXX:5:2225:24018:3090,J00121:27:H3GGKBBXX:5:1217:14235:7205;sequence=TACAGCCAGATGTAAAGATCCTAGTATTCATCGCATACCTAATCGACTG;start=264118;subtype=IES;support_ref=44;support_variant=26;type=IES;
scaffold51_100_with_IES	MILORD	internal_eliminated_sequence	264357	264384	.	.	.	ID=MILORD.100.264357.264384;Name=MILORD.100.264357.264384;bounded_by_ta=TRUE;common_boundary=Both;end=264384;ies_id=IESPGM.PTET51.1.100.249955;ies_left_dist=0;ies_min_dist=0;ies_right_dist=0;junction_seq=taccctctaataaagTAtaagatgatgtacat;read_names=J00121:27:H3GGKBBXX:5:2203:3610:36798,J00121:27:H3GGKBBXX:5:2224:11058:17034,J00121:27:H3GGKBBXX:5:1226:17513:43128,J00121:27:H3GGKBBXX:5:2113:14346:34688,J00121:27:H3GGKBBXX:5:2120:23794:35409,J00121:27:H3GGKBBXX:5:1124:20862:20058,J00121:27:H3GGKBBXX:5:2113:11403:28393,J00121:27:H3GGKBBXX:5:2216:9648:45889,J00121:27:H3GGKBBXX:5:1118:29762:14308,J00121:27:H3GGKBBXX:5:2201:18629:11161,J00121:27:H3GGKBBXX:5:1219:25469:2299,J00121:27:H3GGKBBXX:5:1103:16143:43005,J00121:27:H3GGKBBXX:5:2221:5660:42179,J00121:27:H3GGKBBXX:5:1226:22749:38592,J00121:27:H3GGKBBXX:5:1103:22962:8295,J00121:27:H3GGKBBXX:5:2224:23328:21905,J00121:27:H3GGKBBXX:5:2204:25246:46153,J00121:27:H3GGKBBXX:5:1215:5284:12269,J00121:27:H3GGKBBXX:5:1220:21004:17561,J00121:27:H3GGKBBXX:5:2227:22465:28639,J00121:27:H3GGKBBXX:5:1128:32522:27672,J00121:27:H3GGKBBXX:5:2104:12530:44412,J00121:27:H3GGKBBXX:5:2223:3873:44570,J00121:27:H3GGKBBXX:5:1120:22668:22204,J00121:27:H3GGKBBXX:5:1210:7984:35128,J00121:27:H3GGKBBXX:5:1116:16518:20867,J00121:27:H3GGKBBXX:5:1123:25347:1631,J00121:27:H3GGKBBXX:5:2113:20963:6308,J00121:27:H3GGKBBXX:5:2220:2777:3248,J00121:27:H3GGKBBXX:5:2109:25692:34512,J00121:27:H3GGKBBXX:5:2210:6116:15363,J00121:27:H3GGKBBXX:5:1117:23683:48333,J00121:27:H3GGKBBXX:5:2228:25885:42196,J00121:27:H3GGKBBXX:5:2214:17127:33211,J00121:27:H3GGKBBXX:5:1110:20456:29659,J00121:27:H3GGKBBXX:5:1103:13849:14906,J00121:27:H3GGKBBXX:5:2107:17310:26740,J00121:27:H3GGKBBXX:5:1122:16518:1525,J00121:27:H3GGKBBXX:5:1113:28422:25808,J00121:27:H3GGKBBXX:5:2115:5639:35673,J00121:27:H3GGKBBXX:5:2204:19309:22889;sequence=TATATCCTAATAGATTAACATTTGACTA;start=264357;subtype=IES;support_ref=9;support_variant=41;type=IES;
scaffold51_100_with_IES	MILORD	internal_eliminated_sequence	265048	265075	.	.	.	ID=MILORD.100.265048.265075;Name=MILORD.100.265048.265075;bounded_by_ta=TRUE;common_boundary=Both;end=265075;ies_id=IESPGM.PTET51.1.100.250618;ies_left_dist=0;ies_min_dist=0;ies_right_dist=0;junction_seq=ttttataatcatttcTAaacaatcaaagttgt;read_names=J00121:27:H3GGKBBXX:5:1221:19492:35092,J00121:27:H3GGKBBXX:5:1215:3285:39576,J00121:27:H3GGKBBXX:5:1127:25378:22186,J00121:27:H3GGKBBXX:5:1206:8968:12357,J00121:27:H3GGKBBXX:5:1206:7892:33598,J00121:27:H3GGKBBXX:5:1126:29203:2228,J00121:27:H3GGKBBXX:5:1202:3873:15873,J00121:27:H3GGKBBXX:5:1207:2331:39752,J00121:27:H3GGKBBXX:5:1112:7821:46873,J00121:27:H3GGKBBXX:5:1122:9557:2299,J00121:27:H3GGKBBXX:5:2214:27143:25597,J00121:27:H3GGKBBXX:5:1116:28412:3811,J00121:27:H3GGKBBXX:5:1110:19502:7644;sequence=TATAGCAAGAATAATCACTTTAGAACTA;start=265048;subtype=IES;support_ref=6;support_variant=13;type=IES;
scaffold51_100_with_IES	MILORD	internal_eliminated_sequence	265095	265144	.	.	.	ID=MILORD.100.265095.265144;Name=MILORD.100.265095.265144;bounded_by_ta=TRUE;common_boundary=Both;end=265144;ies_id=IESPGM.PTET51.1.100.250637;ies_left_dist=0;ies_min_dist=0;ies_right_dist=0;junction_seq=caatcaaagttgttgTAaattgtcgaagctat;read_names=J00121:27:H3GGKBBXX:5:1206:5254:1701,J00121:27:H3GGKBBXX:5:1119:1367:40051,J00121:27:H3GGKBBXX:5:2212:14428:16858,J00121:27:H3GGKBBXX:5:2220:10125:20867,J00121:27:H3GGKBBXX:5:1128:1499:26107,J00121:27:H3GGKBBXX:5:1215:24282:36640;sequence=TATTATCAAATTGTTATTATCCAGTAATTCTAATTTATTTCCATTAACAA;start=265095;subtype=IES;support_ref=7;support_variant=6;type=IES;
scaffold51_100_with_IES	MILORD	internal_eliminated_sequence	265963	266009	.	.	.	ID=MILORD.100.265963.266009;Name=MILORD.100.265963.266009;bounded_by_ta=TRUE;common_boundary=None;end=266009;ies_id=IESPGM.PTET51.1.100.252114;ies_left_dist=659;ies_min_dist=640;ies_right_dist=640;junction_seq=ttaaagaaacttaatTAttaattataaagtaa;read_names=J00121:27:H3GGKBBXX:5:2109:15260:18370;sequence=TATAATCCAAATAATTGCTAAATCATATCAAAATTGAATATCTAGTA;start=265963;subtype=MAC;support_ref=112;support_variant=1;type=CRYPTIC;
scaffold51_100_with_IES	MILORD	internal_eliminated_sequence	266622	266649	.	.	.	ID=MILORD.100.266622.266649;Name=MILORD.100.266622.266649;bounded_by_ta=TRUE;common_boundary=Both;end=266649;ies_id=IESPGM.PTET51.1.100.252114;ies_left_dist=0;ies_min_dist=0;ies_right_dist=0;junction_seq=ttgttaaacaagattTAgtcatttcaatattt;read_names=J00121:27:H3GGKBBXX:5:1209:12987:15979,J00121:27:H3GGKBBXX:5:1215:27823:42425,J00121:27:H3GGKBBXX:5:2205:13900:28498,J00121:27:H3GGKBBXX:5:1117:22181:8488,J00121:27:H3GGKBBXX:5:1220:27356:15733,J00121:27:H3GGKBBXX:5:2104:15158:2228,J00121:27:H3GGKBBXX:5:1214:19451:15996,J00121:27:H3GGKBBXX:5:1213:14336:16735,J00121:27:H3GGKBBXX:5:1114:18477:10651,J00121:27:H3GGKBBXX:5:2118:21775:17491,J00121:27:H3GGKBBXX:5:1112:12763:19390,J00121:27:H3GGKBBXX:5:1217:14620:23979,J00121:27:H3GGKBBXX:5:1214:21694:2791,J00121:27:H3GGKBBXX:5:1220:15189:33651,J00121:27:H3GGKBBXX:5:2214:29721:31998,J00121:27:H3GGKBBXX:5:1205:23520:25017,J00121:27:H3GGKBBXX:5:1120:18477:34213,J00121:27:H3GGKBBXX:5:1108:7791:44746,J00121:27:H3GGKBBXX:5:2108:11840:2563,J00121:27:H3GGKBBXX:5:2209:4462:34442,J00121:27:H3GGKBBXX:5:1224:29670:14889,J00121:27:H3GGKBBXX:5:2215:27965:38029,J00121:27:H3GGKBBXX:5:1115:26727:12251,J00121:27:H3GGKBBXX:5:1207:30969:4057,J00121:27:H3GGKBBXX:5:1103:16325:8189,J00121:27:H3GGKBBXX:5:1226:17787:13007,J00121:27:H3GGKBBXX:5:1102:9678:23892,J00121:27:H3GGKBBXX:5:1124:12307:46557,J00121:27:H3GGKBBXX:5:1206:6461:7205,J00121:27:H3GGKBBXX:5:2213:2676:39365,J00121:27:H3GGKBBXX:5:1201:5994:23382,J00121:27:H3GGKBBXX:5:1116:17990:21975,J00121:27:H3GGKBBXX:5:1214:7202:43409,J00121:27:H3GGKBBXX:5:2213:18243:33246,J00121:27:H3GGKBBXX:5:1108:9201:33369,J00121:27:H3GGKBBXX:5:2219:6948:40754,J00121:27:H3GGKBBXX:5:1220:24099:42759,J00121:27:H3GGKBBXX:5:1114:28869:27356,J00121:27:H3GGKBBXX:5:1125:11495:15363,J00121:27:H3GGKBBXX:5:1109:8623:19425,J00121:27:H3GGKBBXX:5:2227:21765:8646,J00121:27:H3GGKBBXX:5:1216:15940:39488,J00121:27:H3GGKBBXX:5:2216:7334:23768,J00121:27:H3GGKBBXX:5:1107:11180:32332,J00121:27:H3GGKBBXX:5:1103:27600:2053,J00121:27:H3GGKBBXX:5:1128:19410:48702,J00121:27:H3GGKBBXX:5:2219:17381:14203,J00121:27:H3GGKBBXX:5:2220:29153:3020,J00121:27:H3GGKBBXX:5:1128:10277:28235,J00121:27:H3GGKBBXX:5:2218:23937:42935,J00121:27:H3GGKBBXX:5:2205:12449:35514,J00121:27:H3GGKBBXX:5:1116:18030:21940,J00121:27:H3GGKBBXX:5:2222:10561:34846,J00121:27:H3GGKBBXX:5:2112:22019:38838,J00121:27:H3GGKBBXX:5:1222:17513:22204,J00121:27:H3GGKBBXX:5:1220:18203:44535,J00121:27:H3GGKBBXX:5:1121:26890:14221,J00121:27:H3GGKBBXX:5:1228:5781:46786,J00121:27:H3GGKBBXX:5:1202:29295:33440,J00121:27:H3GGKBBXX:5:1222:23399:40174,J00121:27:H3GGKBBXX:5:2206:4249:20322,J00121:27:H3GGKBBXX:5:1212:11688:44535,J00121:27:H3GGKBBXX:5:1218:23683:37748,J00121:27:H3GGKBBXX:5:1213:25621:7169,J00121:27:H3GGKBBXX:5:2110:6279:9455,J00121:27:H3GGKBBXX:5:2120:14752:4866;sequence=TATAATTAAATTAGGCTTACATTACCTA;start=266622;subtype=IES;support_ref=30;support_variant=66;type=IES;
scaffold51_100_with_IES	MILORD	internal_eliminated_sequence	271340	271416	.	.	.	ID=MILORD.100.271340.271416;Name=MILORD.100.271340.271416;bounded_by_ta=TRUE;common_boundary=Both;end=271416;ies_id=IESPGM.PTET51.1.100.256804;ies_left_dist=0;ies_min_dist=0;ies_right_dist=0;junction_seq=tattattaaaattgaTAaggttaattttttgt;read_names=J00121:27:H3GGKBBXX:5:2218:7202:28428,J00121:27:H3GGKBBXX:5:1122:8237:28147,J00121:27:H3GGKBBXX:5:2104:14935:34371,J00121:27:H3GGKBBXX:5:1116:5203:32666,J00121:27:H3GGKBBXX:5:2104:26890:11653,J00121:27:H3GGKBBXX:5:2216:16884:25650,J00121:27:H3GGKBBXX:5:1218:17401:17860,J00121:27:H3GGKBBXX:5:2213:3315:38328,J00121:27:H3GGKBBXX:5:1120:7293:29641,J00121:27:H3GGKBBXX:5:2220:15879:21272,J00121:27:H3GGKBBXX:5:2218:12439:12743,J00121:27:H3GGKBBXX:5:2211:25114:4215,J00121:27:H3GGKBBXX:5:2201:25997:46961,J00121:27:H3GGKBBXX:5:2114:26372:19337,J00121:27:H3GGKBBXX:5:1109:22313:17051,J00121:27:H3GGKBBXX:5:1219:6898:32472,J00121:27:H3GGKBBXX:5:2224:11302:14783,J00121:27:H3GGKBBXX:5:1225:7192:29255,J00121:27:H3GGKBBXX:5:2227:15716:7310,J00121:27:H3GGKBBXX:5:2121:20293:5112,J00121:27:H3GGKBBXX:5:2218:17107:43761,J00121:27:H3GGKBBXX:5:2128:24048:19038,J00121:27:H3GGKBBXX:5:2201:7486:23892,J00121:27:H3GGKBBXX:5:2125:15686:44429,J00121:27:H3GGKBBXX:5:1218:12428:4954,J00121:27:H3GGKBBXX:5:1110:23926:36903,J00121:27:H3GGKBBXX:5:1201:27996:9420,J00121:27:H3GGKBBXX:5:1126:13555:31804,J00121:27:H3GGKBBXX:5:1126:24353:45414,J00121:27:H3GGKBBXX:5:1128:6776:46117,J00121:27:H3GGKBBXX:5:1217:17158:15047,J00121:27:H3GGKBBXX:5:2211:9425:7064,J00121:27:H3GGKBBXX:5:1124:11272:28868,J00121:27:H3GGKBBXX:5:2214:12753:47964,J00121:27:H3GGKBBXX:5:1220:8065:21342,J00121:27:H3GGKBBXX:5:2103:15635:24823,J00121:27:H3GGKBBXX:5:1106:24363:41669,J00121:27:H3GGKBBXX:5:1208:30107:26863;sequence=TACATTAGAACTATTTATTCAGATTAATTCTTAAACCCAATTTTGTAAATATCCTAGAAAATTATATTAATTAGCTA;start=271340;subtype=IES;support_ref=96;support_variant=38;type=IES;
scaffold51_100_with_IES	MILORD	internal_eliminated_sequence	272194	272249	.	.	.	ID=MILORD.100.272194.272249;Name=MILORD.100.272194.272249;bounded_by_ta=TRUE;common_boundary=Both;end=272249;ies_id=IESPGM.PTET51.1.100.257581;ies_left_dist=0;ies_min_dist=0;ies_right_dist=0;junction_seq=tttaagaaaaagtgaTAttctttttactcatt;read_names=J00121:27:H3GGKBBXX:5:2212:6928:15363,J00121:27:H3GGKBBXX:5:2117:3904:12937,J00121:27:H3GGKBBXX:5:1222:8400:4760,J00121:27:H3GGKBBXX:5:1114:27793:41809,J00121:27:H3GGKBBXX:5:1205:5386:6888,J00121:27:H3GGKBBXX:5:2102:12256:11829,J00121:27:H3GGKBBXX:5:1205:7831:41757,J00121:27:H3GGKBBXX:5:2125:23236:38416;sequence=TACACTTATATTTGGATTTAGAGATAAAATAATCACTTATCTATTAAAAATTACTG;start=272194;subtype=IES;support_ref=78;support_variant=8;type=IES;
scaffold51_100_with_IES	MILORD	internal_eliminated_sequence	272581	272625	.	.	.	ID=MILORD.100.272581.272625;Name=MILORD.100.272581.272625;bounded_by_ta=TRUE;common_boundary=Both;end=272625;ies_id=IESPGM.PTET51.1.100.257912;ies_left_dist=0;ies_min_dist=0;ies_right_dist=0;junction_seq=aatttatgattaataTAtaatatgtttcgaaa;read_names=J00121:27:H3GGKBBXX:5:2121:25510:45942,J00121:27:H3GGKBBXX:5:1121:4097:7715,J00121:27:H3GGKBBXX:5:2210:10429:40315,J00121:27:H3GGKBBXX:5:2103:8004:12269,J00121:27:H3GGKBBXX:5:2209:5406:23171,J00121:27:H3GGKBBXX:5:2102:10287:26459,J00121:27:H3GGKBBXX:5:2104:8734:47647,J00121:27:H3GGKBBXX:5:1221:22526:28920,J00121:27:H3GGKBBXX:5:2110:20709:25949,J00121:27:H3GGKBBXX:5:2222:2087:17702,J00121:27:H3GGKBBXX:5:1212:4310:7205,J00121:27:H3GGKBBXX:5:1101:23622:24630,J00121:27:H3GGKBBXX:5:1219:10033:29360,J00121:27:H3GGKBBXX:5:1225:10318:29219,J00121:27:H3GGKBBXX:5:1221:17888:17122,J00121:27:H3GGKBBXX:5:2218:23043:45432,J00121:27:H3GGKBBXX:5:1210:4898:6361;sequence=TACAGTTAGTTTGATAGATGTAAATTATTAACAGATGATTGAGTG;start=272581;subtype=IES;support_ref=9;support_variant=17;type=IES;
scaffold51_100_with_IES	MILORD	internal_eliminated_sequence	272581	272627	.	.	.	ID=MILORD.100.272581.272627;Name=MILORD.100.272581.272627;bounded_by_ta=TRUE;common_boundary=LEFT;end=272627;ies_id=IESPGM.PTET51.1.100.257912;ies_left_dist=0;ies_min_dist=0;ies_right_dist=-2;junction_seq=aatttatgattaataTAatatgtttcgaaaaa;read_names=J00121:27:H3GGKBBXX:5:2101:17665:13675,J00121:27:H3GGKBBXX:5:2203:18984:32842,J00121:27:H3GGKBBXX:5:2224:14560:5833;sequence=TACAGTTAGTTTGATAGATGTAAATTATTAACAGATGATTGAGTGTA;start=272581;subtype=PARTIAL_EXTERNAL;support_ref=6;support_variant=3;type=ALTERNATIVE;
scaffold51_100_with_IES	MILORD	internal_eliminated_sequence	273335	273641	.	.	.	ID=MILORD.100.273335.273641;Name=MILORD.100.273335.273641;bounded_by_ta=TRUE;common_boundary=LEFT;end=273641;ies_id=IESPGM.PTET51.1.100.258621;ies_left_dist=0;ies_min_dist=0;ies_right_dist=-264;junction_seq=tgaagatcaaagtggTAaatactaattgagat;read_names=J00121:27:H3GGKBBXX:5:2104:8460:34055,J00121:27:H3GGKBBXX:5:1208:27123:48315,J00121:27:H3GGKBBXX:5:2224:22100:38381;sequence=TACAGCTTATTGATAATTATTGATTAATAATGACTATTAGCTGTACAGTTGATTATAAAGAATTAATCGTTGGTTTAGAAGTATTAAAAGATGACACCATAGAGGAGAAATTGAAAAGTATTTATGATTTAAACTTTAAGTATTCTTTGATTTATGTGATCTTGATGGTTCAGGTAAAATAAGTGAGAAGGAAATCTTCAATGTTTTAAAATCAAATATTGTTTCTGAAAGCGATACACACAAAAAGAATTGCAATCCTAAATTAAGGATATTTGAATAATACATTAAAATGTTAATCAGTTGACTA;start=273335;subtype=PARTIAL_EXTERNAL;support_ref=8;support_variant=3;type=ALTERNATIVE;
scaffold51_100_with_IES	MILORD	internal_eliminated_sequence	273335	273377	.	.	.	ID=MILORD.100.273335.273377;Name=MILORD.100.273335.273377;bounded_by_ta=TRUE;common_boundary=Both;end=273377;ies_id=IESPGM.PTET51.1.100.258621;ies_left_dist=0;ies_min_dist=0;ies_right_dist=0;junction_seq=tgaagatcaaagtggTAcagttgattataaag;read_names=J00121:27:H3GGKBBXX:5:2116:31568:2387,J00121:27:H3GGKBBXX:5:2107:13433:28217,J00121:27:H3GGKBBXX:5:2224:4239:33598,J00121:27:H3GGKBBXX:5:2124:16853:13640,J00121:27:H3GGKBBXX:5:1210:5193:44113,J00121:27:H3GGKBBXX:5:2101:26575:43884,J00121:27:H3GGKBBXX:5:1218:9628:34389,J00121:27:H3GGKBBXX:5:1127:15463:13939,J00121:27:H3GGKBBXX:5:1115:21887:39418,J00121:27:H3GGKBBXX:5:1105:14874:12743,J00121:27:H3GGKBBXX:5:1128:19664:33949,J00121:27:H3GGKBBXX:5:1205:12936:21623,J00121:27:H3GGKBBXX:5:1219:11870:39787,J00121:27:H3GGKBBXX:5:2102:7314:27215,J00121:27:H3GGKBBXX:5:2108:23926:39998,J00121:27:H3GGKBBXX:5:1205:12834:21483,J00121:27:H3GGKBBXX:5:1211:31071:43902,J00121:27:H3GGKBBXX:5:1214:7872:40702,J00121:27:H3GGKBBXX:5:1108:8501:33949,J00121:27:H3GGKBBXX:5:2119:31223:3899,J00121:27:H3GGKBBXX:5:2115:4107:12304,J00121:27:H3GGKBBXX:5:1227:18568:9227,J00121:27:H3GGKBBXX:5:1105:18852:2299,J00121:27:H3GGKBBXX:5:1126:22130:11179,J00121:27:H3GGKBBXX:5:1127:14407:19355,J00121:27:H3GGKBBXX:5:1226:19542:38451,J00121:27:H3GGKBBXX:5:1203:26129:25457,J00121:27:H3GGKBBXX:5:2212:4817:25808,J00121:27:H3GGKBBXX:5:2207:31842:17808,J00121:27:H3GGKBBXX:5:1213:31771:6923,J00121:27:H3GGKBBXX:5:1119:7963:8893,J00121:27:H3GGKBBXX:5:2109:24322:32842,J00121:27:H3GGKBBXX:5:1202:29234:38785,J00121:27:H3GGKBBXX:5:1218:19755:1367,J00121:27:H3GGKBBXX:5:2211:16285:43990,J00121:27:H3GGKBBXX:5:1219:5183:35128,J00121:27:H3GGKBBXX:5:2106:13393:26283,J00121:27:H3GGKBBXX:5:1106:19816:48526,J00121:27:H3GGKBBXX:5:2110:19086:12163,J00121:27:H3GGKBBXX:5:1222:28199:31505,J00121:27:H3GGKBBXX:5:1102:18954:25966,J00121:27:H3GGKBBXX:5:2123:23967:13095,J00121:27:H3GGKBBXX:5:1105:28138:44904;sequence=TACAGCTTATTGATAATTATTGATTAATAATGACTATTAGCTG;start=273335;subtype=IES;support_ref=12;support_variant=43;type=IES;
scaffold51_100_with_IES	MILORD	internal_eliminated_sequence	273569	273641	.	.	.	ID=MILORD.100.273569.273641;Name=MILORD.100.273569.273641;bounded_by_ta=TRUE;common_boundary=Both;end=273641;ies_id=IESPGM.PTET51.1.100.258812;ies_left_dist=0;ies_min_dist=0;ies_right_dist=0;junction_seq=tgtttctgaaagcgaTAaatactaattgagat;read_names=J00121:27:H3GGKBBXX:5:2223:16995:34213,J00121:27:H3GGKBBXX:5:1219:26078:14432,J00121:27:H3GGKBBXX:5:2101:10379:23135,J00121:27:H3GGKBBXX:5:2113:5720:17491,J00121:27:H3GGKBBXX:5:2116:19715:28375,J00121:27:H3GGKBBXX:5:1220:19887:11794,J00121:27:H3GGKBBXX:5:2121:11728:11161,J00121:27:H3GGKBBXX:5:1109:16112:5956,J00121:27:H3GGKBBXX:5:2214:3701:12093,J00121:27:H3GGKBBXX:5:1206:29772:33105,J00121:27:H3GGKBBXX:5:1105:6745:33334,J00121:27:H3GGKBBXX:5:2201:13981:2369,J00121:27:H3GGKBBXX:5:2224:25022:36517,J00121:27:H3GGKBBXX:5:1213:8298:31488,J00121:27:H3GGKBBXX:5:1111:9130:19531,J00121:27:H3GGKBBXX:5:2201:9688:8260,J00121:27:H3GGKBBXX:5:1101:16701:45801,J00121:27:H3GGKBBXX:5:1117:25266:23188,J00121:27:H3GGKBBXX:5:1105:27854:17087,J00121:27:H3GGKBBXX:5:1223:14306:15100,J00121:27:H3GGKBBXX:5:2208:23480:15135,J00121:27:H3GGKBBXX:5:2111:24941:38978,J00121:27:H3GGKBBXX:5:2210:31324:26160,J00121:27:H3GGKBBXX:5:1204:27823:36728,J00121:27:H3GGKBBXX:5:2124:24890:48456,J00121:27:H3GGKBBXX:5:2223:14610:8981,J00121:27:H3GGKBBXX:5:1224:20222:37308,J00121:27:H3GGKBBXX:5:2209:25875:47208,J00121:27:H3GGKBBXX:5:2101:17117:25984,J00121:27:H3GGKBBXX:5:1106:24748:48632,J00121:27:H3GGKBBXX:5:1119:21318:45889,J00121:27:H3GGKBBXX:5:2218:21572:8559,J00121:27:H3GGKBBXX:5:1219:22719:11354,J00121:27:H3GGKBBXX:5:1217:25083:2404,J00121:27:H3GGKBBXX:5:1208:24637:21113,J00121:27:H3GGKBBXX:5:2118:20182:19759,J00121:27:H3GGKBBXX:5:2218:15798:22151,J00121:27:H3GGKBBXX:5:2214:14600:35374,J00121:27:H3GGKBBXX:5:1110:7314:8611,J00121:27:H3GGKBBXX:5:2116:18923:18951,J00121:27:H3GGKBBXX:5:1110:9110:20621,J00121:27:H3GGKBBXX:5:1204:7669:23610,J00121:27:H3GGKBBXX:5:1224:30746:37712,J00121:27:H3GGKBBXX:5:1205:4168:26969,J00121:27:H3GGKBBXX:5:2221:17919:39998,J00121:27:H3GGKBBXX:5:1123:14275:16489,J00121:27:H3GGKBBXX:5:2214:3285:21571,J00121:27:H3GGKBBXX:5:1215:26910:40526,J00121:27:H3GGKBBXX:5:1221:10307:12638,J00121:27:H3GGKBBXX:5:1222:18122:14502,J00121:27:H3GGKBBXX:5:2102:14570:17702,J00121:27:H3GGKBBXX:5:1220:5233:5710,J00121:27:H3GGKBBXX:5:1110:6289:8875,J00121:27:H3GGKBBXX:5:1225:26159:22133,J00121:27:H3GGKBBXX:5:1204:21481:46873,J00121:27:H3GGKBBXX:5:1122:23906:44078,J00121:27:H3GGKBBXX:5:2228:25337:27356,J00121:27:H3GGKBBXX:5:1214:18223:16014,J00121:27:H3GGKBBXX:5:2203:16599:22766,J00121:27:H3GGKBBXX:5:1221:11951:3389,J00121:27:H3GGKBBXX:5:1101:4858:32420;sequence=TACACACAAAAAGAATTGCAATCCTAAATTAAGGATATTTGAATAATACATTAAAATGTTAATCAGTTGACTA;start=273569;subtype=IES;support_ref=30;support_variant=61;type=IES;
scaffold51_100_with_IES	MILORD	internal_eliminated_sequence	274777	274873	.	.	.	ID=MILORD.100.274777.274873;Name=MILORD.100.274777.274873;bounded_by_ta=TRUE;common_boundary=Both;end=274873;ies_id=IESPGM.PTET51.1.100.259947;ies_left_dist=0;ies_min_dist=0;ies_right_dist=0;junction_seq=gcatgtagtaaataaTAtcaagatacagattg;read_names=J00121:27:H3GGKBBXX:5:1110:9354:36974,J00121:27:H3GGKBBXX:5:1221:5984:11477,J00121:27:H3GGKBBXX:5:2108:13595:25298,J00121:27:H3GGKBBXX:5:1225:9313:15698,J00121:27:H3GGKBBXX:5:1227:31142:21377,J00121:27:H3GGKBBXX:5:2103:30452:41247,J00121:27:H3GGKBBXX:5:1104:17533:29589,J00121:27:H3GGKBBXX:5:2121:17371:46434,J00121:27:H3GGKBBXX:5:1218:28777:22098,J00121:27:H3GGKBBXX:5:1118:15250:4110,J00121:27:H3GGKBBXX:5:1102:17107:26916,J00121:27:H3GGKBBXX:5:2218:10906:44728,J00121:27:H3GGKBBXX:5:2218:3153:13816,J00121:27:H3GGKBBXX:5:1225:14336:20885,J00121:27:H3GGKBBXX:5:1228:18538:41247,J00121:27:H3GGKBBXX:5:1117:4716:18071,J00121:27:H3GGKBBXX:5:2108:24363:25843,J00121:27:H3GGKBBXX:5:1126:15909:32297,J00121:27:H3GGKBBXX:5:1220:7405:35637,J00121:27:H3GGKBBXX:5:2214:2229:36868,J00121:27:H3GGKBBXX:5:1213:20161:29606,J00121:27:H3GGKBBXX:5:2120:24596:31382,J00121:27:H3GGKBBXX:5:1205:21745:7240,J00121:27:H3GGKBBXX:5:2115:9059:20920,J00121:27:H3GGKBBXX:5:2222:28270:4831,J00121:27:H3GGKBBXX:5:2221:13433:18476,J00121:27:H3GGKBBXX:5:1102:20243:41774,J00121:27:H3GGKBBXX:5:2113:17320:2774,J00121:27:H3GGKBBXX:5:2220:9881:25685,J00121:27:H3GGKBBXX:5:1214:9485:45818,J00121:27:H3GGKBBXX:5:1211:28107:36763,J00121:27:H3GGKBBXX:5:2206:11525:11231,J00121:27:H3GGKBBXX:5:2208:13139:31646,J00121:27:H3GGKBBXX:5:2217:8095:20445,J00121:27:H3GGKBBXX:5:1213:27072:37923,J00121:27:H3GGKBBXX:5:1116:9902:24560,J00121:27:H3GGKBBXX:5:2114:10754:3108,J00121:27:H3GGKBBXX:5:1128:25083:3072,J00121:27:H3GGKBBXX:5:2201:2351:43972,J00121:27:H3GGKBBXX:5:1206:27519:26142,J00121:27:H3GGKBBXX:5:2217:27468:46029,J00121:27:H3GGKBBXX:5:1101:22587:16049,J00121:27:H3GGKBBXX:5:1119:28858:21571;sequence=TACAGTAGAAATTATAAGTTATCATATCAATTAATATATATAAATAATTATTATTTAGATAATTAATAATAATTACTTAAAATATCATTCAAAACTG;start=274777;subtype=IES;support_ref=34;support_variant=43;type=IES;
scaffold51_100_with_IES	MILORD	internal_eliminated_sequence	276471	276538	.	.	.	ID=MILORD.100.276471.276538;Name=MILORD.100.276471.276538;bounded_by_ta=TRUE;common_boundary=Both;end=276538;ies_id=IESPGM.PTET51.1.100.261544;ies_left_dist=0;ies_min_dist=0;ies_right_dist=0;junction_seq=cacttcctttggtagTAatacacttctttgat;read_names=J00121:27:H3GGKBBXX:5:2215:6624:44799,J00121:27:H3GGKBBXX:5:1126:9841:36165,J00121:27:H3GGKBBXX:5:2205:12053:41229,J00121:27:H3GGKBBXX:5:1226:9962:15803,J00121:27:H3GGKBBXX:5:2202:16457:28604,J00121:27:H3GGKBBXX:5:2120:6370:23259,J00121:27:H3GGKBBXX:5:2120:6248:6062,J00121:27:H3GGKBBXX:5:2110:29883:10018,J00121:27:H3GGKBBXX:5:2228:16467:27356,J00121:27:H3GGKBBXX:5:2211:21958:9016,J00121:27:H3GGKBBXX:5:2216:15260:12251,J00121:27:H3GGKBBXX:5:2216:15311:12304,J00121:27:H3GGKBBXX:5:1122:16295:10317,J00121:27:H3GGKBBXX:5:2114:5720:24349,J00121:27:H3GGKBBXX:5:1121:8227:10546,J00121:27:H3GGKBBXX:5:1111:12489:25668,J00121:27:H3GGKBBXX:5:2116:2970:25351;sequence=TACAGTGATCATAATTATATACTATACAAATTCTGATTTAAATTAACTTAATTAATGTATTTTAACTG;start=276471;subtype=IES;support_ref=20;support_variant=17;type=IES;
scaffold51_100_with_IES	MILORD	internal_eliminated_sequence	276575	276602	.	.	.	ID=MILORD.100.276575.276602;Name=MILORD.100.276575.276602;bounded_by_ta=TRUE;common_boundary=Both;end=276602;ies_id=IESPGM.PTET51.1.100.261580;ies_left_dist=0;ies_min_dist=0;ies_right_dist=0;junction_seq=atcatatgaaaattgTAcacactcacccaatt;read_names=J00121:27:H3GGKBBXX:5:1123:12469:41211,J00121:27:H3GGKBBXX:5:2215:13727:35585,J00121:27:H3GGKBBXX:5:1101:8501:16049,J00121:27:H3GGKBBXX:5:2110:15118:44746,J00121:27:H3GGKBBXX:5:2128:17218:31294,J00121:27:H3GGKBBXX:5:2109:18010:4532,J00121:27:H3GGKBBXX:5:2215:26382:15909,J00121:27:H3GGKBBXX:5:2120:17086:3354,J00121:27:H3GGKBBXX:5:1216:3173:21131,J00121:27:H3GGKBBXX:5:1228:24413:14607,J00121:27:H3GGKBBXX:5:1206:12033:48685,J00121:27:H3GGKBBXX:5:2217:14884:27391,J00121:27:H3GGKBBXX:5:2119:8937:22151,J00121:27:H3GGKBBXX:5:2212:21968:48737,J00121:27:H3GGKBBXX:5:1222:27793:4848;sequence=TATACATACTCTATTATCTATTGATTTA;start=276575;subtype=IES;support_ref=14;support_variant=15;type=IES;
scaffold51_100_with_IES	MILORD	internal_eliminated_sequence	277803	277828	.	.	.	ID=MILORD.100.277803.277828;Name=MILORD.100.277803.277828;bounded_by_ta=TRUE;common_boundary=Both;end=277828;ies_id=IESPGM.PTET51.1.100.262780;ies_left_dist=0;ies_min_dist=0;ies_right_dist=0;junction_seq=gggcaaggaagcaagTAtcaggatgtatatta;read_names=J00121:27:H3GGKBBXX:5:2203:26220:22133,J00121:27:H3GGKBBXX:5:1104:4320:37607,J00121:27:H3GGKBBXX:5:1206:3051:1508,J00121:27:H3GGKBBXX:5:1126:24890:25210,J00121:27:H3GGKBBXX:5:2210:5558:11477,J00121:27:H3GGKBBXX:5:1216:11809:46117,J00121:27:H3GGKBBXX:5:2203:6745:41176,J00121:27:H3GGKBBXX:5:2104:32532:5042,J00121:27:H3GGKBBXX:5:2125:9699:44324,J00121:27:H3GGKBBXX:5:1209:27001:2527,J00121:27:H3GGKBBXX:5:1221:18061:41932,J00121:27:H3GGKBBXX:5:1217:29000:12779,J00121:27:H3GGKBBXX:5:2207:14722:5130,J00121:27:H3GGKBBXX:5:1213:19583:36270,J00121:27:H3GGKBBXX:5:1205:16244:3829,J00121:27:H3GGKBBXX:5:2217:27762:19390,J00121:27:H3GGKBBXX:5:2222:30959:5059,J00121:27:H3GGKBBXX:5:2125:4026:12796,J00121:27:H3GGKBBXX:5:1106:24180:3723,J00121:27:H3GGKBBXX:5:1104:20517:40737,J00121:27:H3GGKBBXX:5:1213:5710:15645,J00121:27:H3GGKBBXX:5:2220:13565:33440,J00121:27:H3GGKBBXX:5:2106:32349:27338,J00121:27:H3GGKBBXX:5:1212:28584:22432,J00121:27:H3GGKBBXX:5:1105:14072:25632,J00121:27:H3GGKBBXX:5:2212:11383:16682,J00121:27:H3GGKBBXX:5:2114:26098:42495,J00121:27:H3GGKBBXX:5:1228:27458:15557,J00121:27:H3GGKBBXX:5:2225:10145:36517,J00121:27:H3GGKBBXX:5:2115:13819:8559,J00121:27:H3GGKBBXX:5:2212:8836:26687,J00121:27:H3GGKBBXX:5:1227:4401:4198,J00121:27:H3GGKBBXX:5:1109:14062:17597,J00121:27:H3GGKBBXX:5:1118:17350:16295,J00121:27:H3GGKBBXX:5:1126:5731:22116,J00121:27:H3GGKBBXX:5:2208:6329:17350,J00121:27:H3GGKBBXX:5:1226:6228:14080,J00121:27:H3GGKBBXX:5:1220:2605:41950,J00121:27:H3GGKBBXX:5:2101:25723:39277,J00121:27:H3GGKBBXX:5:2119:15595:37132,J00121:27:H3GGKBBXX:5:2102:18832:24911,J00121:27:H3GGKBBXX:5:2115:13798:8559,J00121:27:H3GGKBBXX:5:2219:16610:36358,J00121:27:H3GGKBBXX:5:1121:3975:39365,J00121:27:H3GGKBBXX:5:1204:13869:25703,J00121:27:H3GGKBBXX:5:2101:9039:32173,J00121:27:H3GGKBBXX:5:2215:15087:8822;sequence=TATTCTTAGATGTCGATAATTAGCTA;start=277803;subtype=IES;support_ref=66;support_variant=47;type=IES;
scaffold51_100_with_IES	MILORD	internal_eliminated_sequence	278807	278850	.	.	.	ID=MILORD.100.278807.278850;Name=MILORD.100.278807.278850;bounded_by_ta=TRUE;common_boundary=Both;end=278850;ies_id=IESPGM.PTET51.1.100.263758;ies_left_dist=0;ies_min_dist=0;ies_right_dist=0;junction_seq=ctccctcaaataaggTAttatgttccaaaacc;read_names=J00121:27:H3GGKBBXX:5:1208:18873:42882,J00121:27:H3GGKBBXX:5:2218:5051:8101,J00121:27:H3GGKBBXX:5:1128:12997:1402,J00121:27:H3GGKBBXX:5:2225:29731:29905,J00121:27:H3GGKBBXX:5:1127:6563:8189,J00121:27:H3GGKBBXX:5:2204:9729:26371,J00121:27:H3GGKBBXX:5:2207:28625:32033,J00121:27:H3GGKBBXX:5:1222:12885:3283,J00121:27:H3GGKBBXX:5:1104:17787:7873,J00121:27:H3GGKBBXX:5:1125:12073:7257,J00121:27:H3GGKBBXX:5:2225:18132:13078,J00121:27:H3GGKBBXX:5:2223:7578:17192,J00121:27:H3GGKBBXX:5:2217:12489:30943,J00121:27:H3GGKBBXX:5:1127:13007:4127,J00121:27:H3GGKBBXX:5:2225:5903:8770,J00121:27:H3GGKBBXX:5:2224:5994:28727,J00121:27:H3GGKBBXX:5:1226:25804:21799,J00121:27:H3GGKBBXX:5:2228:15483:8488,J00121:27:H3GGKBBXX:5:1119:13809:26160,J00121:27:H3GGKBBXX:5:1118:29163:38556,J00121:27:H3GGKBBXX:5:2224:7740:46557,J00121:27:H3GGKBBXX:5:2206:1783:18124,J00121:27:H3GGKBBXX:5:2209:29376:19689,J00121:27:H3GGKBBXX:5:1226:2899:19285,J00121:27:H3GGKBBXX:5:2101:4411:47682,J00121:27:H3GGKBBXX:5:1217:10795:33563,J00121:27:H3GGKBBXX:5:1201:13413:33422,J00121:27:H3GGKBBXX:5:2205:9699:37255,J00121:27:H3GGKBBXX:5:1120:8044:43849,J00121:27:H3GGKBBXX:5:2201:6187:30573,J00121:27:H3GGKBBXX:5:1121:17300:12480,J00121:27:H3GGKBBXX:5:1128:22090:28270,J00121:27:H3GGKBBXX:5:2113:7984:2176,J00121:27:H3GGKBBXX:5:1224:13920:42354,J00121:27:H3GGKBBXX:5:2126:14154:18740,J00121:27:H3GGKBBXX:5:2118:10998:42706,J00121:27:H3GGKBBXX:5:1201:25033:7205,J00121:27:H3GGKBBXX:5:1210:5051:46504,J00121:27:H3GGKBBXX:5:1110:5599:21606,J00121:27:H3GGKBBXX:5:1127:12012:9543,J00121:27:H3GGKBBXX:5:1107:29812:21219,J00121:27:H3GGKBBXX:5:2217:17655:23856,J00121:27:H3GGKBBXX:5:1205:17949:22397,J00121:27:H3GGKBBXX:5:1117:11596:42161,J00121:27:H3GGKBBXX:5:1223:4990:38416,J00121:27:H3GGKBBXX:5:2203:29569:14010,J00121:27:H3GGKBBXX:5:1207:8288:44552,J00121:27:H3GGKBBXX:5:1220:23358:23540,J00121:27:H3GGKBBXX:5:2118:20588:38187,J00121:27:H3GGKBBXX:5:1202:17147:37677;sequence=TACACTCTAAATCTGATTTTCCATCTAACTCAACTATTCCACTG;start=278807;subtype=IES;support_ref=33;support_variant=50;type=IES;
scaffold51_100_with_IES	MILORD	internal_eliminated_sequence	279362	279388	.	.	.	ID=MILORD.100.279362.279388;Name=MILORD.100.279362.279388;bounded_by_ta=TRUE;common_boundary=Both;end=279388;ies_id=IESPGM.PTET51.1.100.264269;ies_left_dist=0;ies_min_dist=0;ies_right_dist=0;junction_seq=gataatatggatttgTActtaagaggtgttca;read_names=J00121:27:H3GGKBBXX:5:2117:3995:5640,J00121:27:H3GGKBBXX:5:2126:8785:15522,J00121:27:H3GGKBBXX:5:2205:27164:36358,J00121:27:H3GGKBBXX:5:1115:23287:34248,J00121:27:H3GGKBBXX:5:1219:5680:9789,J00121:27:H3GGKBBXX:5:1110:12773:38574,J00121:27:H3GGKBBXX:5:1223:11657:1332,J00121:27:H3GGKBBXX:5:1215:19319:17245,J00121:27:H3GGKBBXX:5:2225:7933:3565,J00121:27:H3GGKBBXX:5:2224:9343:39418,J00121:27:H3GGKBBXX:5:1223:18964:30274,J00121:27:H3GGKBBXX:5:2112:8643:30433;sequence=TATATTCAAAGTGTGATCATTTCTCGA;start=279362;subtype=IES;support_ref=99;support_variant=12;type=IES;
scaffold51_100_with_IES	MILORD	internal_eliminated_sequence	279497	279524	.	.	.	ID=MILORD.100.279497.279524;Name=MILORD.100.279497.279524;bounded_by_ta=TRUE;common_boundary=Both;end=279524;ies_id=IESPGM.PTET51.1.100.264377;ies_left_dist=0;ies_min_dist=0;ies_right_dist=0;junction_seq=gtatgttatgaattgTAtctttagggtgcaaa;read_names=J00121:27:H3GGKBBXX:5:2213:27093:30292,J00121:27:H3GGKBBXX:5:1104:17797:30995,J00121:27:H3GGKBBXX:5:1128:13108:8242,J00121:27:H3GGKBBXX:5:1201:4807:29096,J00121:27:H3GGKBBXX:5:1109:21968:8646,J00121:27:H3GGKBBXX:5:1101:8166:22643,J00121:27:H3GGKBBXX:5:1219:8379:24314,J00121:27:H3GGKBBXX:5:1215:13880:32543,J00121:27:H3GGKBBXX:5:2207:17827:25281,J00121:27:H3GGKBBXX:5:1222:5923:41862,J00121:27:H3GGKBBXX:5:2205:8136:42143,J00121:27:H3GGKBBXX:5:1203:29224:9192,J00121:27:H3GGKBBXX:5:1224:11657:24648,J00121:27:H3GGKBBXX:5:1103:2656:12708,J00121:27:H3GGKBBXX:5:1224:12591:7732,J00121:27:H3GGKBBXX:5:2223:4675:38293,J00121:27:H3GGKBBXX:5:1207:8988:21957,J00121:27:H3GGKBBXX:5:1108:17990:20111,J00121:27:H3GGKBBXX:5:1226:27844:32789,J00121:27:H3GGKBBXX:5:1204:25824:18282,J00121:27:H3GGKBBXX:5:2113:14397:2387,J00121:27:H3GGKBBXX:5:2207:10257:37484,J00121:27:H3GGKBBXX:5:2126:16275:42530,J00121:27:H3GGKBBXX:5:2201:27326:49194,J00121:27:H3GGKBBXX:5:1122:5883:35673,J00121:27:H3GGKBBXX:5:2126:19126:26371,J00121:27:H3GGKBBXX:5:2220:9283:2774,J00121:27:H3GGKBBXX:5:2210:10176:45748,J00121:27:H3GGKBBXX:5:1222:23500:24032,J00121:27:H3GGKBBXX:5:2211:18314:35339,J00121:27:H3GGKBBXX:5:1123:10561:14519,J00121:27:H3GGKBBXX:5:2213:4523:31066,J00121:27:H3GGKBBXX:5:1116:18061:30433,J00121:27:H3GGKBBXX:5:1204:20973:48772,J00121:27:H3GGKBBXX:5:2218:5761:12251,J00121:27:H3GGKBBXX:5:2219:8988:48227,J00121:27:H3GGKBBXX:5:1227:26839:37660,J00121:27:H3GGKBBXX:5:1227:26839:37519,J00121:27:H3GGKBBXX:5:1124:24221:37449;sequence=TATAGTACCTGTACTACATGATTGACTG;start=279497;subtype=IES;support_ref=12;support_variant=39;type=IES;
scaffold51_100_with_IES	MILORD	internal_eliminated_sequence	280418	280485	.	.	.	ID=MILORD.100.280418.280485;Name=MILORD.100.280418.280485;bounded_by_ta=TRUE;common_boundary=Both;end=280485;ies_id=IESPGM.PTET51.1.100.265270;ies_left_dist=0;ies_min_dist=0;ies_right_dist=0;junction_seq=gaatgatttatttatTAttttacaattcatcg;read_names=J00121:27:H3GGKBBXX:5:1223:21125:22872,J00121:27:H3GGKBBXX:5:2214:21978:39260,J00121:27:H3GGKBBXX:5:2225:11789:42812,J00121:27:H3GGKBBXX:5:1101:26839:11952,J00121:27:H3GGKBBXX:5:1114:17432:18335,J00121:27:H3GGKBBXX:5:2224:13433:36868,J00121:27:H3GGKBBXX:5:1216:9364:10124,J00121:27:H3GGKBBXX:5:1123:27854:15082,J00121:27:H3GGKBBXX:5:1209:11749:40350,J00121:27:H3GGKBBXX:5:1124:20709:9174,J00121:27:H3GGKBBXX:5:2120:29214:6361,J00121:27:H3GGKBBXX:5:1116:22607:6378,J00121:27:H3GGKBBXX:5:1210:30188:2738,J00121:27:H3GGKBBXX:5:2226:24129:1631,J00121:27:H3GGKBBXX:5:1207:7050:19935,J00121:27:H3GGKBBXX:5:1126:22536:17192,J00121:27:H3GGKBBXX:5:1119:10784:16067,J00121:27:H3GGKBBXX:5:2215:16914:14730,J00121:27:H3GGKBBXX:5:1114:13880:25931,J00121:27:H3GGKBBXX:5:2208:31375:17034,J00121:27:H3GGKBBXX:5:2208:18568:40315,J00121:27:H3GGKBBXX:5:1216:18345:5499,J00121:27:H3GGKBBXX:5:2228:9049:42214,J00121:27:H3GGKBBXX:5:1107:20598:4936,J00121:27:H3GGKBBXX:5:2220:12185:10440,J00121:27:H3GGKBBXX:5:2117:5396:6413,J00121:27:H3GGKBBXX:5:1211:11880:17896,J00121:27:H3GGKBBXX:5:1205:3163:15065,J00121:27:H3GGKBBXX:5:2206:13332:5077,J00121:27:H3GGKBBXX:5:1228:11495:40719,J00121:27:H3GGKBBXX:5:2123:23449:15539,J00121:27:H3GGKBBXX:5:1206:22100:21324,J00121:27:H3GGKBBXX:5:2223:18923:16348,J00121:27:H3GGKBBXX:5:1101:23165:27215,J00121:27:H3GGKBBXX:5:2212:22688:21324;sequence=TACACTTAATAATAATTAAATCTATCAATAAATGAAGAAAACCTTTAAAAATTGTATAAAAGAAGCTG;start=280418;subtype=IES;support_ref=62;support_variant=35;type=IES;
scaffold51_100_with_IES	MILORD	internal_eliminated_sequence	280440	280485	.	.	.	ID=MILORD.100.280440.280485;Name=MILORD.100.280440.280485;bounded_by_ta=TRUE;common_boundary=RIGHT;end=280485;ies_id=IESPGM.PTET51.1.100.265270;ies_left_dist=-22;ies_min_dist=0;ies_right_dist=0;junction_seq=aataataattaaatcTAttttacaattcatcg;read_names=J00121:27:H3GGKBBXX:5:2122:27011:39611;sequence=TATCAATAAATGAAGAAAACCTTTAAAAATTGTATAAAAGAAGCTG;start=280440;subtype=PARTIAL_INTERNAL;support_ref=31;support_variant=1;type=ALTERNATIVE;
scaffold51_100_with_IES	MILORD	internal_eliminated_sequence	280691	280734	.	.	.	ID=MILORD.100.280691.280734;Name=MILORD.100.280691.280734;bounded_by_ta=TRUE;common_boundary=Both;end=280734;ies_id=IESPGM.PTET51.1.100.265475;ies_left_dist=0;ies_min_dist=0;ies_right_dist=0;junction_seq=agaatcaacctttgaTAataactccttctaac;read_names=J00121:27:H3GGKBBXX:5:2205:4290:26582,J00121:27:H3GGKBBXX:5:2215:4797:4145,J00121:27:H3GGKBBXX:5:1121:14570:24314,J00121:27:H3GGKBBXX:5:1123:9628:15926,J00121:27:H3GGKBBXX:5:1219:13281:37343,J00121:27:H3GGKBBXX:5:1225:23155:10176,J00121:27:H3GGKBBXX:5:1101:25865:21975,J00121:27:H3GGKBBXX:5:2102:9080:47436,J00121:27:H3GGKBBXX:5:1108:17533:35462,J00121:27:H3GGKBBXX:5:2102:30553:11495,J00121:27:H3GGKBBXX:5:1124:15108:45783,J00121:27:H3GGKBBXX:5:1227:15128:37027,J00121:27:H3GGKBBXX:5:1105:22830:46399,J00121:27:H3GGKBBXX:5:1125:15524:36552,J00121:27:H3GGKBBXX:5:2101:30259:29940,J00121:27:H3GGKBBXX:5:1111:14032:47788,J00121:27:H3GGKBBXX:5:1102:28270:20129,J00121:27:H3GGKBBXX:5:2207:13159:6642,J00121:27:H3GGKBBXX:5:1227:17533:21782,J00121:27:H3GGKBBXX:5:2120:7872:48720,J00121:27:H3GGKBBXX:5:2203:27904:6906,J00121:27:H3GGKBBXX:5:2228:17594:48825,J00121:27:H3GGKBBXX:5:2119:12428:32455,J00121:27:H3GGKBBXX:5:1223:28909:16207,J00121:27:H3GGKBBXX:5:2203:25033:18740,J00121:27:H3GGKBBXX:5:1114:6279:37238,J00121:27:H3GGKBBXX:5:1109:8379:14010,J00121:27:H3GGKBBXX:5:1120:27164:37906,J00121:27:H3GGKBBXX:5:1202:22516:30204,J00121:27:H3GGKBBXX:5:2212:11180:40561,J00121:27:H3GGKBBXX:5:1109:20040:15258,J00121:27:H3GGKBBXX:5:2103:28219:19126,J00121:27:H3GGKBBXX:5:1126:19339:15592,J00121:27:H3GGKBBXX:5:2207:4970:30714,J00121:27:H3GGKBBXX:5:1207:12794:17227,J00121:27:H3GGKBBXX:5:2223:19451:16454,J00121:27:H3GGKBBXX:5:2227:19035:14643,J00121:27:H3GGKBBXX:5:2207:21430:15592;sequence=TATACTCAATAAAATCGAAGCAAAAACAATTGGAATACCATCTG;start=280691;subtype=IES;support_ref=51;support_variant=38;type=IES;
scaffold51_100_with_IES	MILORD	internal_eliminated_sequence	281598	281635	.	.	.	ID=MILORD.100.281598.281635;Name=MILORD.100.281598.281635;bounded_by_ta=TRUE;common_boundary=Both;end=281635;ies_id=IESPGM.PTET51.1.100.266338;ies_left_dist=0;ies_min_dist=0;ies_right_dist=0;junction_seq=gtcgcattgcaaaggTAcaactttaatagcaa;read_names=J00121:27:H3GGKBBXX:5:1205:23510:7908,J00121:27:H3GGKBBXX:5:2119:18761:12796,J00121:27:H3GGKBBXX:5:2214:22881:10581,J00121:27:H3GGKBBXX:5:2112:14113:44130,J00121:27:H3GGKBBXX:5:1111:8298:35848,J00121:27:H3GGKBBXX:5:2205:25236:22713,J00121:27:H3GGKBBXX:5:1224:17492:27338,J00121:27:H3GGKBBXX:5:2118:14438:36253,J00121:27:H3GGKBBXX:5:1203:20770:16524,J00121:27:H3GGKBBXX:5:1228:23003:24366,J00121:27:H3GGKBBXX:5:1222:8917:10827,J00121:27:H3GGKBBXX:5:1109:31883:16577,J00121:27:H3GGKBBXX:5:2115:20983:36728,J00121:27:H3GGKBBXX:5:1217:23612:12656,J00121:27:H3GGKBBXX:5:1111:28747:45467,J00121:27:H3GGKBBXX:5:2215:5761:10633,J00121:27:H3GGKBBXX:5:2211:15270:41282,J00121:27:H3GGKBBXX:5:1116:11221:40280,J00121:27:H3GGKBBXX:5:2221:24840:1244,J00121:27:H3GGKBBXX:5:2216:29112:4075,J00121:27:H3GGKBBXX:5:2214:6877:37994,J00121:27:H3GGKBBXX:5:1119:9171:39647,J00121:27:H3GGKBBXX:5:2107:9516:44078,J00121:27:H3GGKBBXX:5:2108:13667:41845,J00121:27:H3GGKBBXX:5:1218:2676:34336,J00121:27:H3GGKBBXX:5:2202:11820:43111,J00121:27:H3GGKBBXX:5:2110:27133:39541,J00121:27:H3GGKBBXX:5:2121:21318:37273;sequence=TATACTTGCTTTGTATTAAGTGAATTATTATTAGACTG;start=281598;subtype=IES;support_ref=0;support_variant=28;type=IES;
scaffold51_100_with_IES	MILORD	internal_eliminated_sequence	281688	281735	.	.	.	ID=MILORD.100.281688.281735;Name=MILORD.100.281688.281735;bounded_by_ta=TRUE;common_boundary=Both;end=281735;ies_id=IESPGM.PTET51.1.100.266390;ies_left_dist=0;ies_min_dist=0;ies_right_dist=0;junction_seq=tttcgacatactttgTAtcaatattcattcca;read_names=J00121:27:H3GGKBBXX:5:1115:29224:17421,J00121:27:H3GGKBBXX:5:2211:26737:32244,J00121:27:H3GGKBBXX:5:2225:3508:3213,J00121:27:H3GGKBBXX:5:1127:19258:24489,J00121:27:H3GGKBBXX:5:1124:9648:26054,J00121:27:H3GGKBBXX:5:1220:9952:24401,J00121:27:H3GGKBBXX:5:2212:32441:18071,J00121:27:H3GGKBBXX:5:1221:15950:2053,J00121:27:H3GGKBBXX:5:1120:12652:18529,J00121:27:H3GGKBBXX:5:2209:12357:3178,J00121:27:H3GGKBBXX:5:2209:15798:24859,J00121:27:H3GGKBBXX:5:2105:23084:12902,J00121:27:H3GGKBBXX:5:2226:29285:19109,J00121:27:H3GGKBBXX:5:1211:7963:29958,J00121:27:H3GGKBBXX:5:1123:21166:45133,J00121:27:H3GGKBBXX:5:2104:31852:36886,J00121:27:H3GGKBBXX:5:2202:27813:6431,J00121:27:H3GGKBBXX:5:1213:24413:5816,J00121:27:H3GGKBBXX:5:2210:25986:13042,J00121:27:H3GGKBBXX:5:2102:6370:9965,J00121:27:H3GGKBBXX:5:2115:5883:37220,J00121:27:H3GGKBBXX:5:2204:15280:17315;sequence=TATTGTTGGTGATAAAATATGAAGTATCCTTCTTGAGCCATTCCACTG;start=281688;subtype=IES;support_ref=11;support_variant=22;type=IES;
scaffold51_100_with_IES	MILORD	internal_eliminated_sequence	282907	282934	.	.	.	ID=MILORD.100.282907.282934;Name=MILORD.100.282907.282934;bounded_by_ta=TRUE;common_boundary=Both;end=282934;ies_id=IESPGM.PTET51.1.100.267561;ies_left_dist=0;ies_min_dist=0;ies_right_dist=0;junction_seq=aaatcgatattagagTAataattccaaggtcc;read_names=J00121:27:H3GGKBBXX:5:1112:13758:34899,J00121:27:H3GGKBBXX:5:2108:23784:16331,J00121:27:H3GGKBBXX:5:1115:28361:30450,J00121:27:H3GGKBBXX:5:2202:9902:8629,J00121:27:H3GGKBBXX:5:2110:20649:35128,J00121:27:H3GGKBBXX:5:2110:32187:39717,J00121:27:H3GGKBBXX:5:1119:19948:30046,J00121:27:H3GGKBBXX:5:1117:1428:29255,J00121:27:H3GGKBBXX:5:2228:9587:22327,J00121:27:H3GGKBBXX:5:2115:14336:20392,J00121:27:H3GGKBBXX:5:2227:16853:28833,J00121:27:H3GGKBBXX:5:2223:7831:7574,J00121:27:H3GGKBBXX:5:1103:20577:39506,J00121:27:H3GGKBBXX:5:2203:17371:23223,J00121:27:H3GGKBBXX:5:2202:9384:8893,J00121:27:H3GGKBBXX:5:1210:21318:18915,J00121:27:H3GGKBBXX:5:1114:22668:19636,J00121:27:H3GGKBBXX:5:2217:26392:3864,J00121:27:H3GGKBBXX:5:1112:19116:33809,J00121:27:H3GGKBBXX:5:1209:6299:30802,J00121:27:H3GGKBBXX:5:1109:25175:8330,J00121:27:H3GGKBBXX:5:1104:7233:22362,J00121:27:H3GGKBBXX:5:1222:15087:48843;sequence=TACAGATTAGTGCACTCCACATTCACTA;start=282907;subtype=IES;support_ref=0;support_variant=23;type=IES;
scaffold51_100_with_IES	MILORD	internal_eliminated_sequence	283141	283196	.	.	.	ID=MILORD.100.283141.283196;Name=MILORD.100.283141.283196;bounded_by_ta=TRUE;common_boundary=Both;end=283196;ies_id=IESPGM.PTET51.1.100.267767;ies_left_dist=0;ies_min_dist=0;ies_right_dist=0;junction_seq=atcttcaaatcatggTAaacctgaatttttaa;read_names=J00121:27:H3GGKBBXX:5:2107:11028:43884,J00121:27:H3GGKBBXX:5:1218:28087:33985,J00121:27:H3GGKBBXX:5:1223:15219:7926,J00121:27:H3GGKBBXX:5:1202:22830:47559,J00121:27:H3GGKBBXX:5:1208:10896:33985,J00121:27:H3GGKBBXX:5:2214:3153:35866,J00121:27:H3GGKBBXX:5:1119:12297:9192,J00121:27:H3GGKBBXX:5:1113:27154:32578,J00121:27:H3GGKBBXX:5:1224:19492:12023,J00121:27:H3GGKBBXX:5:1104:2301:42020,J00121:27:H3GGKBBXX:5:2224:25621:29852,J00121:27:H3GGKBBXX:5:2224:23267:10546,J00121:27:H3GGKBBXX:5:1110:10023:32859,J00121:27:H3GGKBBXX:5:1117:14499:1789,J00121:27:H3GGKBBXX:5:2107:21684:14308,J00121:27:H3GGKBBXX:5:1227:18162:23540,J00121:27:H3GGKBBXX:5:1104:20202:44904,J00121:27:H3GGKBBXX:5:2223:20841:25439;sequence=TATAGTTATTTTATAATTTTTATGATGACCATCAGCAAATCCTGTAATATCGACTG;start=283141;subtype=IES;support_ref=70;support_variant=18;type=IES;
scaffold51_100_with_IES	MILORD	internal_eliminated_sequence	284025	284090	.	.	.	ID=MILORD.100.284025.284090;Name=MILORD.100.284025.284090;bounded_by_ta=TRUE;common_boundary=Both;end=284090;ies_id=IESPGM.PTET51.1.100.268595;ies_left_dist=0;ies_min_dist=0;ies_right_dist=0;junction_seq=gatatttatgttaggTAcaatgtagctgtcta;read_names=J00121:27:H3GGKBBXX:5:1108:10125:20797,J00121:27:H3GGKBBXX:5:2208:5934:17474,J00121:27:H3GGKBBXX:5:2227:17645:18212,J00121:27:H3GGKBBXX:5:1109:26403:38310,J00121:27:H3GGKBBXX:5:2221:8826:27514,J00121:27:H3GGKBBXX:5:1213:2301:2281,J00121:27:H3GGKBBXX:5:2101:25418:30204,J00121:27:H3GGKBBXX:5:1110:28645:7908,J00121:27:H3GGKBBXX:5:2226:22455:22327,J00121:27:H3GGKBBXX:5:1208:13474:43198,J00121:27:H3GGKBBXX:5:2222:15930:3178;sequence=TATTGTTTCCATCAAATCTCTAAGTATTTATTAATATCAAAACAATTTCTTAAAATAATCACCCAA;start=284025;subtype=IES;support_ref=70;support_variant=11;type=IES;
scaffold51_100_with_IES	MILORD	internal_eliminated_sequence	284204	284229	.	.	.	ID=MILORD.100.284204.284229;Name=MILORD.100.284204.284229;bounded_by_ta=TRUE;common_boundary=Both;end=284229;ies_id=IESPGM.PTET51.1.100.268708;ies_left_dist=0;ies_min_dist=0;ies_right_dist=0;junction_seq=cactatgttaattggTAgtattgttttcgcat;read_names=J00121:27:H3GGKBBXX:5:2223:21613:22379,J00121:27:H3GGKBBXX:5:1204:15889:42495,J00121:27:H3GGKBBXX:5:2219:29609:45414,J00121:27:H3GGKBBXX:5:2223:21937:3037,J00121:27:H3GGKBBXX:5:1107:17208:26810,J00121:27:H3GGKBBXX:5:1119:27580:32156,J00121:27:H3GGKBBXX:5:1116:3123:43902,J00121:27:H3GGKBBXX:5:2226:20963:7644,J00121:27:H3GGKBBXX:5:1204:15747:22415,J00121:27:H3GGKBBXX:5:1215:2250:14783,J00121:27:H3GGKBBXX:5:1101:7841:38996,J00121:27:H3GGKBBXX:5:2227:21684:13289,J00121:27:H3GGKBBXX:5:1128:1377:6730,J00121:27:H3GGKBBXX:5:1128:6390:30327,J00121:27:H3GGKBBXX:5:1115:5578:16717,J00121:27:H3GGKBBXX:5:2223:21795:2932,J00121:27:H3GGKBBXX:5:1111:20649:16840,J00121:27:H3GGKBBXX:5:2206:24200:17931,J00121:27:H3GGKBBXX:5:1218:21866:29114,J00121:27:H3GGKBBXX:5:1206:9577:11477,J00121:27:H3GGKBBXX:5:2120:18406:24525,J00121:27:H3GGKBBXX:5:1115:13535:34020,J00121:27:H3GGKBBXX:5:1210:8115:21113,J00121:27:H3GGKBBXX:5:2102:18375:18423,J00121:27:H3GGKBBXX:5:2201:25053:35128,J00121:27:H3GGKBBXX:5:2222:27042:13781,J00121:27:H3GGKBBXX:5:1218:22110:28938,J00121:27:H3GGKBBXX:5:1119:30198:7328,J00121:27:H3GGKBBXX:5:1208:30340:11477,J00121:27:H3GGKBBXX:5:2204:16640:18722,J00121:27:H3GGKBBXX:5:1219:13413:32543,J00121:27:H3GGKBBXX:5:2207:18680:17755,J00121:27:H3GGKBBXX:5:1124:2747:11565,J00121:27:H3GGKBBXX:5:2109:9404:47331;sequence=TATAATCAATGTGATGGTATTAGCTG;start=284204;subtype=IES;support_ref=0;support_variant=34;type=IES;
scaffold51_100_with_IES	MILORD	internal_eliminated_sequence	284613	284660	.	.	.	ID=MILORD.100.284613.284660;Name=MILORD.100.284613.284660;bounded_by_ta=TRUE;common_boundary=Both;end=284660;ies_id=IESPGM.PTET51.1.100.269091;ies_left_dist=0;ies_min_dist=0;ies_right_dist=0;junction_seq=aaagaataataacggTAcaataaagaatacta;read_names=J00121:27:H3GGKBBXX:5:1124:13179:4075,J00121:27:H3GGKBBXX:5:2220:7781:5059,J00121:27:H3GGKBBXX:5:1211:22526:12954,J00121:27:H3GGKBBXX:5:2108:5863:6062,J00121:27:H3GGKBBXX:5:2216:2777:16155,J00121:27:H3GGKBBXX:5:1219:21268:48931,J00121:27:H3GGKBBXX:5:2104:18436:43111,J00121:27:H3GGKBBXX:5:2224:20070:26881,J00121:27:H3GGKBBXX:5:2121:18365:15522,J00121:27:H3GGKBBXX:5:1214:20740:12110,J00121:27:H3GGKBBXX:5:2119:9962:21500,J00121:27:H3GGKBBXX:5:2207:13677:46821,J00121:27:H3GGKBBXX:5:1121:26159:13377,J00121:27:H3GGKBBXX:5:1108:23277:28604,J00121:27:H3GGKBBXX:5:1210:20973:1613,J00121:27:H3GGKBBXX:5:1227:12063:28094,J00121:27:H3GGKBBXX:5:1120:7537:31154,J00121:27:H3GGKBBXX:5:2221:27164:22221,J00121:27:H3GGKBBXX:5:2219:5101:14695,J00121:27:H3GGKBBXX:5:1104:18345:43128,J00121:27:H3GGKBBXX:5:2201:6258:44658,J00121:27:H3GGKBBXX:5:1225:12063:44271,J00121:27:H3GGKBBXX:5:2209:23967:9367,J00121:27:H3GGKBBXX:5:2110:30482:7504,J00121:27:H3GGKBBXX:5:2219:4361:38592,J00121:27:H3GGKBBXX:5:1228:16762:37748,J00121:27:H3GGKBBXX:5:1102:7233:29501,J00121:27:H3GGKBBXX:5:2112:29965:41809,J00121:27:H3GGKBBXX:5:1206:16315:16928,J00121:27:H3GGKBBXX:5:1113:7517:7064,J00121:27:H3GGKBBXX:5:2213:8674:12058,J00121:27:H3GGKBBXX:5:1222:13667:4251,J00121:27:H3GGKBBXX:5:2118:15544:47313,J00121:27:H3GGKBBXX:5:1127:18325:3178;sequence=TATTGGGAATTTGAAATAATAATAATCTAAATTAGTTTAATTGAAGTA;start=284613;subtype=IES;support_ref=62;support_variant=34;type=IES;
scaffold51_100_with_IES	MILORD	internal_eliminated_sequence	284829	284858	.	.	.	ID=MILORD.100.284829.284858;Name=MILORD.100.284829.284858;bounded_by_ta=TRUE;common_boundary=Both;end=284858;ies_id=IESPGM.PTET51.1.100.269259;ies_left_dist=0;ies_min_dist=0;ies_right_dist=0;junction_seq=actacttcggtgagaTAtcattcataacaggc;read_names=J00121:27:H3GGKBBXX:5:2113:31680:42249,J00121:27:H3GGKBBXX:5:2208:22465:44253,J00121:27:H3GGKBBXX:5:1119:15270:10968,J00121:27:H3GGKBBXX:5:2209:20902:19425,J00121:27:H3GGKBBXX:5:2215:26717:7943,J00121:27:H3GGKBBXX:5:1123:12246:8471,J00121:27:H3GGKBBXX:5:1105:8511:3231,J00121:27:H3GGKBBXX:5:1203:12114:18933,J00121:27:H3GGKBBXX:5:2126:28067:21184,J00121:27:H3GGKBBXX:5:1102:7588:27690,J00121:27:H3GGKBBXX:5:1112:26585:45344,J00121:27:H3GGKBBXX:5:1118:12875:42724,J00121:27:H3GGKBBXX:5:1226:18781:37097,J00121:27:H3GGKBBXX:5:2102:20821:29554,J00121:27:H3GGKBBXX:5:1119:21633:15416,J00121:27:H3GGKBBXX:5:2113:1560:4585,J00121:27:H3GGKBBXX:5:1208:12124:12198,J00121:27:H3GGKBBXX:5:2228:23734:39242,J00121:27:H3GGKBBXX:5:1213:11109:25773,J00121:27:H3GGKBBXX:5:1207:6218:46100,J00121:27:H3GGKBBXX:5:1119:5315:19531,J00121:27:H3GGKBBXX:5:1216:29528:36235,J00121:27:H3GGKBBXX:5:1214:4411:31154,J00121:27:H3GGKBBXX:5:2213:17015:2633,J00121:27:H3GGKBBXX:5:2107:7172:10651,J00121:27:H3GGKBBXX:5:2124:24708:7838,J00121:27:H3GGKBBXX:5:1127:26656:29430,J00121:27:H3GGKBBXX:5:1127:30431:5165,J00121:27:H3GGKBBXX:5:2113:12317:40455,J00121:27:H3GGKBBXX:5:1217:30807:35848,J00121:27:H3GGKBBXX:5:1221:28666:41387,J00121:27:H3GGKBBXX:5:1213:27884:8137,J00121:27:H3GGKBBXX:5:2201:22526:40315,J00121:27:H3GGKBBXX:5:2209:12591:45643,J00121:27:H3GGKBBXX:5:1224:6989:15363,J00121:27:H3GGKBBXX:5:1221:5528:21201,J00121:27:H3GGKBBXX:5:2120:24200:36710,J00121:27:H3GGKBBXX:5:1116:10328:25615;sequence=TACAGTAGGTTATGATATTCAATTTAAGTG;start=284829;subtype=IES;support_ref=0;support_variant=38;type=IES;
scaffold51_100_with_IES	MILORD	internal_eliminated_sequence	286103	286165	.	.	.	ID=MILORD.100.286103.286165;Name=MILORD.100.286103.286165;bounded_by_ta=TRUE;common_boundary=Both;end=286165;ies_id=IESPGM.PTET51.1.100.270503;ies_left_dist=0;ies_min_dist=0;ies_right_dist=0;junction_seq=ctttataatgaataaTAatataaatgtgtgat;read_names=J00121:27:H3GGKBBXX:5:1228:7476:47190,J00121:27:H3GGKBBXX:5:2109:6938:16542,J00121:27:H3GGKBBXX:5:1102:27042:20674,J00121:27:H3GGKBBXX:5:2212:23906:30820,J00121:27:H3GGKBBXX:5:1219:22049:19900,J00121:27:H3GGKBBXX:5:2128:23571:33229,J00121:27:H3GGKBBXX:5:1119:20232:17069,J00121:27:H3GGKBBXX:5:2214:27509:6607,J00121:27:H3GGKBBXX:5:2212:20892:4602,J00121:27:H3GGKBBXX:5:1220:3244:38803,J00121:27:H3GGKBBXX:5:1203:22830:44183,J00121:27:H3GGKBBXX:5:2110:4898:16665,J00121:27:H3GGKBBXX:5:1225:12510:19337,J00121:27:H3GGKBBXX:5:2122:27833:25316,J00121:27:H3GGKBBXX:5:2225:6867:18212,J00121:27:H3GGKBBXX:5:1220:18730:2299,J00121:27:H3GGKBBXX:5:1227:19197:46469,J00121:27:H3GGKBBXX:5:1225:12530:19443,J00121:27:H3GGKBBXX:5:2222:11515:48280,J00121:27:H3GGKBBXX:5:1106:29985:19513,J00121:27:H3GGKBBXX:5:1123:10287:38662,J00121:27:H3GGKBBXX:5:2108:17492:44289,J00121:27:H3GGKBBXX:5:1106:9628:12585,J00121:27:H3GGKBBXX:5:1223:8613:22467,J00121:27:H3GGKBBXX:5:1123:10541:38152,J00121:27:H3GGKBBXX:5:2202:18071:42900,J00121:27:H3GGKBBXX:5:2107:17716:32754,J00121:27:H3GGKBBXX:5:1111:20902:30046,J00121:27:H3GGKBBXX:5:1219:16295:31312,J00121:27:H3GGKBBXX:5:1116:32471:46539,J00121:27:H3GGKBBXX:5:1225:25814:6238,J00121:27:H3GGKBBXX:5:2224:16528:14941,J00121:27:H3GGKBBXX:5:1106:30086:18423,J00121:27:H3GGKBBXX:5:2101:24383:11671,J00121:27:H3GGKBBXX:5:2119:4736:25527,J00121:27:H3GGKBBXX:5:1217:30117:24736,J00121:27:H3GGKBBXX:5:2115:31700:11618,J00121:27:H3GGKBBXX:5:1204:3640:25457,J00121:27:H3GGKBBXX:5:1128:29102:44816,J00121:27:H3GGKBBXX:5:2101:25915:40666,J00121:27:H3GGKBBXX:5:2205:2859:33316,J00121:27:H3GGKBBXX:5:2104:7852:5042,J00121:27:H3GGKBBXX:5:2208:18923:30450,J00121:27:H3GGKBBXX:5:2116:23277:14467,J00121:27:H3GGKBBXX:5:1210:8349:43708,J00121:27:H3GGKBBXX:5:1128:19390:14097,J00121:27:H3GGKBBXX:5:2215:30776:33862,J00121:27:H3GGKBBXX:5:1107:11992:25685,J00121:27:H3GGKBBXX:5:1119:8592:39770,J00121:27:H3GGKBBXX:5:1116:2706:42829;sequence=TACAGTAGAACAAATATATGATCAATTAAATTAAATTATTAGGAAATTGGGATGGATCGAACA;start=286103;subtype=IES;support_ref=42;support_variant=50;type=IES;
scaffold51_100_with_IES	MILORD	internal_eliminated_sequence	287449	287561	.	.	.	ID=MILORD.100.287449.287561;Name=MILORD.100.287449.287561;bounded_by_ta=TRUE;common_boundary=Both;end=287561;ies_id=IESPGM.PTET51.1.100.271786;ies_left_dist=0;ies_min_dist=0;ies_right_dist=0;junction_seq=ttgttgctagtattgTAtttgcatattcagtc;read_names=J00121:27:H3GGKBBXX:5:1218:11109:31048,J00121:27:H3GGKBBXX:5:1117:29447:29061,J00121:27:H3GGKBBXX:5:1227:5406:40578,J00121:27:H3GGKBBXX:5:1119:14346:36270,J00121:27:H3GGKBBXX:5:1111:16569:33615,J00121:27:H3GGKBBXX:5:2202:14418:15328,J00121:27:H3GGKBBXX:5:1117:16021:9526,J00121:27:H3GGKBBXX:5:1124:13758:44570,J00121:27:H3GGKBBXX:5:2125:20202:15188,J00121:27:H3GGKBBXX:5:2103:24566:17122,J00121:27:H3GGKBBXX:5:1125:10379:25879,J00121:27:H3GGKBBXX:5:1105:19400:7539,J00121:27:H3GGKBBXX:5:1221:4097:35813,J00121:27:H3GGKBBXX:5:1223:8704:14748,J00121:27:H3GGKBBXX:5:1213:29427:31523,J00121:27:H3GGKBBXX:5:1209:14854:2439,J00121:27:H3GGKBBXX:5:2202:9029:18792,J00121:27:H3GGKBBXX:5:2113:11434:33123,J00121:27:H3GGKBBXX:5:1211:10754:29659,J00121:27:H3GGKBBXX:5:2222:12581:41827,J00121:27:H3GGKBBXX:5:1227:32086:11970,J00121:27:H3GGKBBXX:5:2207:14428:5534;sequence=TATTGATTGATTATTCTAATATTTATGAATTTTTATTATTCAAATTCTATTTACTTACATATTAATAATAGAGATGGAATAGTAATAAACGAATACAATTTTTGAATTGGTAA;start=287449;subtype=IES;support_ref=94;support_variant=22;type=IES;
scaffold51_100_with_IES	MILORD	internal_eliminated_sequence	290002	290063	.	.	.	ID=MILORD.100.290002.290063;Name=MILORD.100.290002.290063;bounded_by_ta=TRUE;common_boundary=Both;end=290063;ies_id=IESPGM.PTET51.1.100.274226;ies_left_dist=0;ies_min_dist=0;ies_right_dist=0;junction_seq=gacaatattctatcaTAtccttataataaaga;read_names=J00121:27:H3GGKBBXX:5:1127:30005:37132,J00121:27:H3GGKBBXX:5:1209:6542:22397,J00121:27:H3GGKBBXX:5:1111:10510:41757,J00121:27:H3GGKBBXX:5:2220:12723:18687,J00121:27:H3GGKBBXX:5:1206:14123:2580,J00121:27:H3GGKBBXX:5:2226:28737:24806,J00121:27:H3GGKBBXX:5:2102:27610:29571,J00121:27:H3GGKBBXX:5:2216:22983:38855,J00121:27:H3GGKBBXX:5:2202:24779:2650,J00121:27:H3GGKBBXX:5:2227:16752:13218,J00121:27:H3GGKBBXX:5:2102:10409:20515,J00121:27:H3GGKBBXX:5:2219:10267:7926,J00121:27:H3GGKBBXX:5:2109:22140:33000,J00121:27:H3GGKBBXX:5:1122:18690:11196,J00121:27:H3GGKBBXX:5:1111:20872:22362,J00121:27:H3GGKBBXX:5:2202:17837:41405,J00121:27:H3GGKBBXX:5:2222:23186:16032,J00121:27:H3GGKBBXX:5:2223:8349:1191,J00121:27:H3GGKBBXX:5:1203:6614:39365,J00121:27:H3GGKBBXX:5:2227:25895:15487,J00121:27:H3GGKBBXX:5:1114:23500:30362,J00121:27:H3GGKBBXX:5:2213:15138:10282,J00121:27:H3GGKBBXX:5:2221:28128:5429,J00121:27:H3GGKBBXX:5:1128:22952:4796,J00121:27:H3GGKBBXX:5:1114:23186:44834,J00121:27:H3GGKBBXX:5:1102:9394:25228,J00121:27:H3GGKBBXX:5:1225:17015:33404;sequence=TACAATAAAATCAATTGTTTTTCAATTTATTATTAATCTAATAAATTATAACGTTACAACTG;start=290002;subtype=IES;support_ref=6;support_variant=27;type=IES;
scaffold51_100_with_IES	MILORD	internal_eliminated_sequence	290120	290146	.	.	.	ID=MILORD.100.290120.290146;Name=MILORD.100.290120.290146;bounded_by_ta=TRUE;common_boundary=Both;end=290146;ies_id=IESPGM.PTET51.1.100.274282;ies_left_dist=0;ies_min_dist=0;ies_right_dist=0;junction_seq=agcaaacttctttctTAcaatgtctctaaatg;read_names=J00121:27:H3GGKBBXX:5:1106:2828:49230,J00121:27:H3GGKBBXX:5:2102:6116:39910,J00121:27:H3GGKBBXX:5:1105:4107:10757,J00121:27:H3GGKBBXX:5:1116:6471:37326,J00121:27:H3GGKBBXX:5:1215:23348:17931,J00121:27:H3GGKBBXX:5:2210:2646:15363;sequence=TATAACTCAATTAAATATTCATTACTG;start=290120;subtype=IES;support_ref=18;support_variant=6;type=IES;
scaffold51_100_with_IES	MILORD	internal_eliminated_sequence	290553	290580	.	.	.	ID=MILORD.100.290553.290580;Name=MILORD.100.290553.290580;bounded_by_ta=TRUE;common_boundary=Both;end=290580;ies_id=IESPGM.PTET51.1.100.274688;ies_left_dist=0;ies_min_dist=0;ies_right_dist=0;junction_seq=aatttttggaattatTAcaatcaaaagtctct;read_names=J00121:27:H3GGKBBXX:5:1222:18172:9631,J00121:27:H3GGKBBXX:5:1224:18771:42038,J00121:27:H3GGKBBXX:5:1118:3082:31101,J00121:27:H3GGKBBXX:5:2205:3569:25263,J00121:27:H3GGKBBXX:5:1127:19969:14185,J00121:27:H3GGKBBXX:5:1102:9171:40666,J00121:27:H3GGKBBXX:5:1224:22912:1349,J00121:27:H3GGKBBXX:5:2220:9851:19724,J00121:27:H3GGKBBXX:5:1220:11261:23681,J00121:27:H3GGKBBXX:5:2221:10399:14449,J00121:27:H3GGKBBXX:5:2111:18355:45150,J00121:27:H3GGKBBXX:5:1126:22201:22626,J00121:27:H3GGKBBXX:5:1111:11170:44412,J00121:27:H3GGKBBXX:5:2227:28747:44834,J00121:27:H3GGKBBXX:5:2111:23510:13464,J00121:27:H3GGKBBXX:5:2204:23145:13042;sequence=TATAATTAATAAATCTAAGGCTTATTTA;start=290553;subtype=IES;support_ref=46;support_variant=16;type=IES;
scaffold51_100_with_IES	MILORD	internal_eliminated_sequence	292612	292668	.	.	.	ID=MILORD.100.292612.292668;Name=MILORD.100.292612.292668;bounded_by_ta=TRUE;common_boundary=Both;end=292668;ies_id=IESPGM.PTET51.1.100.276719;ies_left_dist=0;ies_min_dist=0;ies_right_dist=0;junction_seq=taattattgcattaaTAaggtaatcattctat;read_names=J00121:27:H3GGKBBXX:5:1107:29843:40051,J00121:27:H3GGKBBXX:5:1114:14042:4725,J00121:27:H3GGKBBXX:5:2228:6137:27883,J00121:27:H3GGKBBXX:5:2116:11109:46522,J00121:27:H3GGKBBXX:5:1204:22587:3600,J00121:27:H3GGKBBXX:5:2126:28239:45291,J00121:27:H3GGKBBXX:5:2203:19664:35884,J00121:27:H3GGKBBXX:5:2208:5599:42601,J00121:27:H3GGKBBXX:5:2216:8897:8365,J00121:27:H3GGKBBXX:5:2206:23277:3846,J00121:27:H3GGKBBXX:5:2226:3610:15170,J00121:27:H3GGKBBXX:5:2205:4827:12216,J00121:27:H3GGKBBXX:5:1118:8806:24349,J00121:27:H3GGKBBXX:5:1210:5000:15821;sequence=TATCGTAGATTTAGATTTAAGATTGATTTACATAGTATTTCTTACATAATTCTACAA;start=292612;subtype=IES;support_ref=70;support_variant=14;type=IES;
scaffold51_100_with_IES	MILORD	internal_eliminated_sequence	292817	292894	.	.	.	ID=MILORD.100.292817.292894;Name=MILORD.100.292817.292894;bounded_by_ta=TRUE;common_boundary=Both;end=292894;ies_id=IESPGM.PTET51.1.100.276867;ies_left_dist=0;ies_min_dist=0;ies_right_dist=0;junction_seq=aactaactaatcatgTAcatgagatataaatt;read_names=J00121:27:H3GGKBBXX:5:1113:11911:13271,J00121:27:H3GGKBBXX:5:1110:27925:7539,J00121:27:H3GGKBBXX:5:1214:25844:8576,J00121:27:H3GGKBBXX:5:1214:5558:21852,J00121:27:H3GGKBBXX:5:2201:15686:44289,J00121:27:H3GGKBBXX:5:2115:17208:9719,J00121:27:H3GGKBBXX:5:2228:11282:32930,J00121:27:H3GGKBBXX:5:2111:7567:35919,J00121:27:H3GGKBBXX:5:1122:9506:24788,J00121:27:H3GGKBBXX:5:1110:8278:27408,J00121:27:H3GGKBBXX:5:2111:16315:2439,J00121:27:H3GGKBBXX:5:1220:15037:36024,J00121:27:H3GGKBBXX:5:2217:29833:18441,J00121:27:H3GGKBBXX:5:1214:11170:22397,J00121:27:H3GGKBBXX:5:2227:9810:3160,J00121:27:H3GGKBBXX:5:1212:27580:22415,J00121:27:H3GGKBBXX:5:1106:20862:25791,J00121:27:H3GGKBBXX:5:1124:19106:43286,J00121:27:H3GGKBBXX:5:1107:13524:22538,J00121:27:H3GGKBBXX:5:2202:15808:29413,J00121:27:H3GGKBBXX:5:2107:23419:24243,J00121:27:H3GGKBBXX:5:2102:8907:8383,J00121:27:H3GGKBBXX:5:1211:11251:3723,J00121:27:H3GGKBBXX:5:2214:11160:46891,J00121:27:H3GGKBBXX:5:2119:12773:27250,J00121:27:H3GGKBBXX:5:1228:24271:18863,J00121:27:H3GGKBBXX:5:1115:11708:30151,J00121:27:H3GGKBBXX:5:1128:17279:10581,J00121:27:H3GGKBBXX:5:1128:17381:11038,J00121:27:H3GGKBBXX:5:2120:22506:22450,J00121:27:H3GGKBBXX:5:2101:13240:43955,J00121:27:H3GGKBBXX:5:2116:12063:25843,J00121:27:H3GGKBBXX:5:2109:24657:3846;sequence=TATCATAAATTATTTTTTTAATTTTATGCAAGTATTAAAAAGATATGAGTTACTTAATAGAACACATTAAATCTACAA;start=292817;subtype=IES;support_ref=58;support_variant=33;type=IES;
scaffold51_100_with_IES	MILORD	internal_eliminated_sequence	293887	293914	.	.	.	ID=MILORD.100.293887.293914;Name=MILORD.100.293887.293914;bounded_by_ta=TRUE;common_boundary=Both;end=293914;ies_id=IESPGM.PTET51.1.100.277859;ies_left_dist=0;ies_min_dist=0;ies_right_dist=0;junction_seq=atactaatcaataaaTAatccatcattctgta;read_names=J00121:27:H3GGKBBXX:5:2110:16741:17491,J00121:27:H3GGKBBXX:5:2119:18142:14045,J00121:27:H3GGKBBXX:5:2219:30979:10264,J00121:27:H3GGKBBXX:5:2105:7841:7662,J00121:27:H3GGKBBXX:5:1125:9374:41159,J00121:27:H3GGKBBXX:5:2212:15869:23294,J00121:27:H3GGKBBXX:5:2107:9587:1930,J00121:27:H3GGKBBXX:5:2201:2037:6501,J00121:27:H3GGKBBXX:5:2112:27377:23188,J00121:27:H3GGKBBXX:5:2215:4939:32349,J00121:27:H3GGKBBXX:5:2220:1783:1666,J00121:27:H3GGKBBXX:5:2208:28229:12497,J00121:27:H3GGKBBXX:5:1217:20923:37923,J00121:27:H3GGKBBXX:5:2225:24931:9772,J00121:27:H3GGKBBXX:5:2104:30553:28340,J00121:27:H3GGKBBXX:5:2109:20689:31224;sequence=TATAGATAAATAGATTAAGTTTTCCTTA;start=293887;subtype=IES;support_ref=18;support_variant=16;type=IES;
scaffold51_100_with_IES	MILORD	internal_eliminated_sequence	293887	293912	.	.	.	ID=MILORD.100.293887.293912;Name=MILORD.100.293887.293912;bounded_by_ta=TRUE;common_boundary=LEFT;end=293912;ies_id=IESPGM.PTET51.1.100.277859;ies_left_dist=0;ies_min_dist=0;ies_right_dist=2;junction_seq=atactaatcaataaaTAtaatccatcattctg;read_names=J00121:27:H3GGKBBXX:5:2217:17229:12603;sequence=TATAGATAAATAGATTAAGTTTTCCT;start=293887;subtype=PARTIAL_INTERNAL;support_ref=6;support_variant=1;type=ALTERNATIVE;
scaffold51_100_with_IES	MILORD	internal_eliminated_sequence	294004	294052	.	.	.	ID=MILORD.100.294004.294052;Name=MILORD.100.294004.294052;bounded_by_ta=TRUE;common_boundary=Both;end=294052;ies_id=IESPGM.PTET51.1.100.277948;ies_left_dist=0;ies_min_dist=0;ies_right_dist=0;junction_seq=tgcagatattgatgtTAacttgaatagattta;read_names=J00121:27:H3GGKBBXX:5:1222:5629:33826,J00121:27:H3GGKBBXX:5:1123:20324:2422,J00121:27:H3GGKBBXX:5:1201:10064:14783,J00121:27:H3GGKBBXX:5:1212:11180:43374;sequence=TACAGTTAATCAGATTAAATATGAATATTCGCAATAGATGTATTGATTG;start=294004;subtype=IES;support_ref=9;support_variant=4;type=IES;
scaffold51_100_with_IES	MILORD	internal_eliminated_sequence	294118	294145	.	.	.	ID=MILORD.100.294118.294145;Name=MILORD.100.294118.294145;bounded_by_ta=TRUE;common_boundary=Both;end=294145;ies_id=IESPGM.PTET51.1.100.278013;ies_left_dist=0;ies_min_dist=0;ies_right_dist=0;junction_seq=gaatgaatgaaattgTAtcatctaaaaatgat;read_names=J00121:27:H3GGKBBXX:5:2202:17736:13236,J00121:27:H3GGKBBXX:5:1121:30036:31488,J00121:27:H3GGKBBXX:5:1212:13880:27725,J00121:27:H3GGKBBXX:5:2206:6827:15328,J00121:27:H3GGKBBXX:5:2201:25459:45080;sequence=TATAGTAATTAAAATTGATATTCTACGA;start=294118;subtype=IES;support_ref=2;support_variant=5;type=IES;
scaffold51_100_with_IES	MILORD	internal_eliminated_sequence	294224	294252	.	.	.	ID=MILORD.100.294224.294252;Name=MILORD.100.294224.294252;bounded_by_ta=TRUE;common_boundary=Both;end=294252;ies_id=IESPGM.PTET51.1.100.278091;ies_left_dist=0;ies_min_dist=0;ies_right_dist=0;junction_seq=caataatagtattagTAatattttcattttat;read_names=J00121:27:H3GGKBBXX:5:2111:23216:29659,J00121:27:H3GGKBBXX:5:1222:24748:45854,J00121:27:H3GGKBBXX:5:1111:7019:10000,J00121:27:H3GGKBBXX:5:1206:15138:32437,J00121:27:H3GGKBBXX:5:2221:7659:39418,J00121:27:H3GGKBBXX:5:1102:21075:29993,J00121:27:H3GGKBBXX:5:1226:28199:41106,J00121:27:H3GGKBBXX:5:1206:9719:32086,J00121:27:H3GGKBBXX:5:2210:18122:26353,J00121:27:H3GGKBBXX:5:1110:27164:16137,J00121:27:H3GGKBBXX:5:2110:28929:36358,J00121:27:H3GGKBBXX:5:2111:15788:15698,J00121:27:H3GGKBBXX:5:2206:12418:28112,J00121:27:H3GGKBBXX:5:1228:24627:14871,J00121:27:H3GGKBBXX:5:1222:25469:7011,J00121:27:H3GGKBBXX:5:1212:5122:30837,J00121:27:H3GGKBBXX:5:1128:11058:11653,J00121:27:H3GGKBBXX:5:2126:27488:4954,J00121:27:H3GGKBBXX:5:2128:17340:23944,J00121:27:H3GGKBBXX:5:2216:13494:11970,J00121:27:H3GGKBBXX:5:1204:13068:23259,J00121:27:H3GGKBBXX:5:1224:19664:13904,J00121:27:H3GGKBBXX:5:2203:15889:46961,J00121:27:H3GGKBBXX:5:2113:7375:26828,J00121:27:H3GGKBBXX:5:1204:27803:33563,J00121:27:H3GGKBBXX:5:1120:22455:1894,J00121:27:H3GGKBBXX:5:1101:24698:19355,J00121:27:H3GGKBBXX:5:1123:16264:5341,J00121:27:H3GGKBBXX:5:1119:18142:20586,J00121:27:H3GGKBBXX:5:2103:24769:37871;sequence=TATAGCAAATATAGAATATATTATTACTA;start=294224;subtype=IES;support_ref=0;support_variant=30;type=IES;
scaffold51_100_with_IES	MILORD	internal_eliminated_sequence	295012	295087	.	.	.	ID=MILORD.100.295012.295087;Name=MILORD.100.295012.295087;bounded_by_ta=TRUE;common_boundary=Both;end=295087;ies_id=IESPGM.PTET51.1.100.278850;ies_left_dist=0;ies_min_dist=0;ies_right_dist=0;junction_seq=atatattaataatgaTAataaatattgtattg;read_names=J00121:27:H3GGKBBXX:5:2224:8491:28094,J00121:27:H3GGKBBXX:5:1123:28199:12585,J00121:27:H3GGKBBXX:5:2126:29325:23610,J00121:27:H3GGKBBXX:5:1113:17066:44359,J00121:27:H3GGKBBXX:5:1128:1377:36833,J00121:27:H3GGKBBXX:5:1106:12591:29044,J00121:27:H3GGKBBXX:5:2222:8572:31998,J00121:27:H3GGKBBXX:5:2202:25641:24085,J00121:27:H3GGKBBXX:5:1217:8491:42442,J00121:27:H3GGKBBXX:5:2218:17503:19267,J00121:27:H3GGKBBXX:5:2218:8724:2686,J00121:27:H3GGKBBXX:5:1128:22830:45309,J00121:27:H3GGKBBXX:5:1102:13738:21465,J00121:27:H3GGKBBXX:5:2111:20466:19408,J00121:27:H3GGKBBXX:5:2222:3985:43427,J00121:27:H3GGKBBXX:5:1122:14966:12093,J00121:27:H3GGKBBXX:5:2115:25986:47506,J00121:27:H3GGKBBXX:5:2218:27600:3248,J00121:27:H3GGKBBXX:5:2107:21562:15434,J00121:27:H3GGKBBXX:5:1221:4543:27619,J00121:27:H3GGKBBXX:5:1216:4361:35743,J00121:27:H3GGKBBXX:5:2228:14864:27989,J00121:27:H3GGKBBXX:5:1221:11109:9104,J00121:27:H3GGKBBXX:5:1220:18507:17139,J00121:27:H3GGKBBXX:5:2206:25378:15961,J00121:27:H3GGKBBXX:5:1222:6268:11231,J00121:27:H3GGKBBXX:5:1118:19451:23522,J00121:27:H3GGKBBXX:5:1111:26646:28463,J00121:27:H3GGKBBXX:5:2215:7588:42776;sequence=TACATTTATTTTAAGAATCTCTTGGATATTATATAATTTTTACAATTATGAAATGAAAAAATAATTTTAACAACAG;start=295012;subtype=IES;support_ref=44;support_variant=29;type=IES;
scaffold51_100_with_IES	MILORD	internal_eliminated_sequence	296474	296552	.	.	.	ID=MILORD.100.296474.296552;Name=MILORD.100.296474.296552;bounded_by_ta=TRUE;common_boundary=Both;end=296552;ies_id=IESPGM.PTET51.1.100.280236;ies_left_dist=0;ies_min_dist=0;ies_right_dist=0;junction_seq=gatgtctattaattaTAtgaaaattaagtcga;read_names=J00121:27:H3GGKBBXX:5:2216:29315:44166,J00121:27:H3GGKBBXX:5:1114:19207:46662,J00121:27:H3GGKBBXX:5:1213:15696:34952,J00121:27:H3GGKBBXX:5:2108:5944:25474,J00121:27:H3GGKBBXX:5:2202:12814:2633,J00121:27:H3GGKBBXX:5:2215:7730:23962,J00121:27:H3GGKBBXX:5:1226:25479:38187,J00121:27:H3GGKBBXX:5:1225:17249:2861,J00121:27:H3GGKBBXX:5:2118:4868:25369,J00121:27:H3GGKBBXX:5:2202:14012:36394,J00121:27:H3GGKBBXX:5:2124:25449:24103,J00121:27:H3GGKBBXX:5:2101:24261:3160,J00121:27:H3GGKBBXX:5:1106:4503:28674,J00121:27:H3GGKBBXX:5:1212:25296:43111,J00121:27:H3GGKBBXX:5:2119:9902:45660,J00121:27:H3GGKBBXX:5:1220:25814:27584,J00121:27:H3GGKBBXX:5:2114:20222:8506,J00121:27:H3GGKBBXX:5:1204:20324:41563,J00121:27:H3GGKBBXX:5:1215:26342:11724,J00121:27:H3GGKBBXX:5:2208:6400:12093,J00121:27:H3GGKBBXX:5:2104:9262:13394,J00121:27:H3GGKBBXX:5:2103:23825:32894,J00121:27:H3GGKBBXX:5:1120:25570:2932;sequence=TACAGTCAATTAATTATCTACTTTAACTTAATTTATTGAGATTCTATATGATAATTAAAAATCAATATCAGAACTGCAG;start=296474;subtype=IES;support_ref=108;support_variant=23;type=IES;
scaffold51_100_with_IES	MILORD	internal_eliminated_sequence	297687	297714	.	.	.	ID=MILORD.100.297687.297714;Name=MILORD.100.297687.297714;bounded_by_ta=TRUE;common_boundary=Both;end=297714;ies_id=IESPGM.PTET51.1.100.281370;ies_left_dist=0;ies_min_dist=0;ies_right_dist=0;junction_seq=tactaaacctttgaaTAtctccctagcacaat;read_names=J00121:27:H3GGKBBXX:5:1115:7517:48702,J00121:27:H3GGKBBXX:5:2117:2747:36464,J00121:27:H3GGKBBXX:5:1121:5233:25474,J00121:27:H3GGKBBXX:5:2118:18751:35321,J00121:27:H3GGKBBXX:5:1109:28036:6747,J00121:27:H3GGKBBXX:5:2113:22435:31013,J00121:27:H3GGKBBXX:5:2208:3214:47823,J00121:27:H3GGKBBXX:5:1210:27559:18546,J00121:27:H3GGKBBXX:5:1211:24515:26248,J00121:27:H3GGKBBXX:5:1219:8298:1455,J00121:27:H3GGKBBXX:5:1219:25723:44834,J00121:27:H3GGKBBXX:5:1118:8207:3020,J00121:27:H3GGKBBXX:5:1217:25033:40719,J00121:27:H3GGKBBXX:5:2203:17878:15627,J00121:27:H3GGKBBXX:5:1201:11962:7099,J00121:27:H3GGKBBXX:5:2209:16670:8400,J00121:27:H3GGKBBXX:5:2227:7476:43497,J00121:27:H3GGKBBXX:5:2225:17432:13341,J00121:27:H3GGKBBXX:5:2115:7699:20955,J00121:27:H3GGKBBXX:5:1103:5528:19408,J00121:27:H3GGKBBXX:5:2115:28960:8172,J00121:27:H3GGKBBXX:5:1203:22394:29993,J00121:27:H3GGKBBXX:5:2203:1428:16032;sequence=TATAATTATTTCAATTTTATTTAAATTG;start=297687;subtype=IES;support_ref=18;support_variant=23;type=IES;
scaffold51_100_with_IES	MILORD	internal_eliminated_sequence	297778	297804	.	.	.	ID=MILORD.100.297778.297804;Name=MILORD.100.297778.297804;bounded_by_ta=TRUE;common_boundary=Both;end=297804;ies_id=IESPGM.PTET51.1.100.281433;ies_left_dist=0;ies_min_dist=0;ies_right_dist=0;junction_seq=gggggtgataaatcgTAcaccaccaataatta;read_names=J00121:27:H3GGKBBXX:5:2117:12905:44324,J00121:27:H3GGKBBXX:5:2223:15899:2774,J00121:27:H3GGKBBXX:5:1108:8389:6220;sequence=TATAATACATTTCGAATTACTCTACAA;start=297778;subtype=IES;support_ref=6;support_variant=3;type=IES;
scaffold51_100_with_IES	MILORD	internal_eliminated_sequence	297926	297951	.	.	.	ID=MILORD.100.297926.297951;Name=MILORD.100.297926.297951;bounded_by_ta=TRUE;common_boundary=Both;end=297951;ies_id=IESPGM.PTET51.1.100.281554;ies_left_dist=0;ies_min_dist=0;ies_right_dist=0;junction_seq=atacttttgataacgTAtcaacgattggataa;read_names=J00121:27:H3GGKBBXX:5:1117:6360:17263,J00121:27:H3GGKBBXX:5:2219:6573:38345,J00121:27:H3GGKBBXX:5:2105:4604:9262,J00121:27:H3GGKBBXX:5:1203:3914:25931,J00121:27:H3GGKBBXX:5:2104:16975:38398,J00121:27:H3GGKBBXX:5:1119:24079:24015,J00121:27:H3GGKBBXX:5:1113:17817:2088,J00121:27:H3GGKBBXX:5:1121:16721:21606,J00121:27:H3GGKBBXX:5:2227:11921:25808,J00121:27:H3GGKBBXX:5:1217:28168:26248,J00121:27:H3GGKBBXX:5:1214:4432:2352,J00121:27:H3GGKBBXX:5:1224:23064:37624,J00121:27:H3GGKBBXX:5:2111:16427:13359,J00121:27:H3GGKBBXX:5:1127:10480:2668,J00121:27:H3GGKBBXX:5:1103:6786:22397,J00121:27:H3GGKBBXX:5:1212:6279:46029,J00121:27:H3GGKBBXX:5:2118:24606:11073,J00121:27:H3GGKBBXX:5:2122:25692:38134,J00121:27:H3GGKBBXX:5:1219:14884:44904,J00121:27:H3GGKBBXX:5:2201:14966:32244,J00121:27:H3GGKBBXX:5:1113:4411:8400,J00121:27:H3GGKBBXX:5:2111:18832:26529,J00121:27:H3GGKBBXX:5:1117:16173:42003,J00121:27:H3GGKBBXX:5:2122:15909:33879,J00121:27:H3GGKBBXX:5:1224:10257:42478,J00121:27:H3GGKBBXX:5:1212:23916:33053,J00121:27:H3GGKBBXX:5:1205:12855:5692,J00121:27:H3GGKBBXX:5:1217:6431:37853,J00121:27:H3GGKBBXX:5:2102:9699:23012,J00121:27:H3GGKBBXX:5:2108:21044:46328,J00121:27:H3GGKBBXX:5:2207:13748:15082,J00121:27:H3GGKBBXX:5:2219:17350:16225,J00121:27:H3GGKBBXX:5:2205:25154:24401,J00121:27:H3GGKBBXX:5:1108:15960:36640;sequence=TATAATTAATTTAATCTAATAGATTA;start=297926;subtype=IES;support_ref=0;support_variant=34;type=IES;
scaffold51_100_with_IES	MILORD	internal_eliminated_sequence	298242	298267	.	.	.	ID=MILORD.100.298242.298267;Name=MILORD.100.298242.298267;bounded_by_ta=TRUE;common_boundary=Both;end=298267;ies_id=IESPGM.PTET51.1.100.281844;ies_left_dist=0;ies_min_dist=0;ies_right_dist=0;junction_seq=aataattctagttatTAcataataagtttcta;read_names=J00121:27:H3GGKBBXX:5:2226:26565:4831,J00121:27:H3GGKBBXX:5:2125:25256:26828,J00121:27:H3GGKBBXX:5:1204:16092:16014,J00121:27:H3GGKBBXX:5:1102:21339:17720,J00121:27:H3GGKBBXX:5:2225:11931:24700,J00121:27:H3GGKBBXX:5:2209:3112:7873,J00121:27:H3GGKBBXX:5:2123:27884:38275,J00121:27:H3GGKBBXX:5:2126:4533:19900,J00121:27:H3GGKBBXX:5:1106:9272:30784,J00121:27:H3GGKBBXX:5:2121:11830:48860,J00121:27:H3GGKBBXX:5:1211:22485:6027,J00121:27:H3GGKBBXX:5:2221:5142:21834,J00121:27:H3GGKBBXX:5:2223:26027:25421,J00121:27:H3GGKBBXX:5:1218:9881:35637,J00121:27:H3GGKBBXX:5:2208:14752:33035,J00121:27:H3GGKBBXX:5:1228:26240:41475,J00121:27:H3GGKBBXX:5:1115:28057:27004,J00121:27:H3GGKBBXX:5:2220:21014:5798,J00121:27:H3GGKBBXX:5:2119:6167:48403,J00121:27:H3GGKBBXX:5:2219:3336:30204,J00121:27:H3GGKBBXX:5:2202:24962:39576,J00121:27:H3GGKBBXX:5:1125:14996:26599,J00121:27:H3GGKBBXX:5:2116:19289:6923,J00121:27:H3GGKBBXX:5:2224:19299:12110,J00121:27:H3GGKBBXX:5:2121:28767:36112,J00121:27:H3GGKBBXX:5:2214:28889:33158,J00121:27:H3GGKBBXX:5:2213:27143:10616,J00121:27:H3GGKBBXX:5:1226:14620:20181,J00121:27:H3GGKBBXX:5:2219:10379:25386,J00121:27:H3GGKBBXX:5:2205:31558:6413,J00121:27:H3GGKBBXX:5:1128:26758:8822,J00121:27:H3GGKBBXX:5:2221:8795:20990,J00121:27:H3GGKBBXX:5:1225:17706:43251,J00121:27:H3GGKBBXX:5:2123:15625:18616,J00121:27:H3GGKBBXX:5:2101:21481:39945,J00121:27:H3GGKBBXX:5:1127:9262:45115,J00121:27:H3GGKBBXX:5:2215:24373:27479,J00121:27:H3GGKBBXX:5:2110:20111:2193,J00121:27:H3GGKBBXX:5:2111:21795:44429,J00121:27:H3GGKBBXX:5:2227:1854:6185,J00121:27:H3GGKBBXX:5:2104:12642:1455,J00121:27:H3GGKBBXX:5:1204:13382:15012,J00121:27:H3GGKBBXX:5:1213:26230:13464,J00121:27:H3GGKBBXX:5:2228:13900:38345,J00121:27:H3GGKBBXX:5:1206:12855:22221,J00121:27:H3GGKBBXX:5:2222:20080:47928,J00121:27:H3GGKBBXX:5:2221:12560:41581,J00121:27:H3GGKBBXX:5:2201:13119:8506,J00121:27:H3GGKBBXX:5:1104:10226:44957,J00121:27:H3GGKBBXX:5:2213:6055:43955,J00121:27:H3GGKBBXX:5:1125:8562:42882,J00121:27:H3GGKBBXX:5:1221:18659:35761,J00121:27:H3GGKBBXX:5:2201:23165:25070;sequence=TATAGTTCTCTTTCTTTATTTCCTTG;start=298242;subtype=IES;support_ref=0;support_variant=53;type=IES;
scaffold51_100_with_IES	MILORD	internal_eliminated_sequence	298450	298494	.	.	.	ID=MILORD.100.298450.298494;Name=MILORD.100.298450.298494;bounded_by_ta=TRUE;common_boundary=Both;end=298494;ies_id=IESPGM.PTET51.1.100.282026;ies_left_dist=0;ies_min_dist=0;ies_right_dist=0;junction_seq=aaaacagaatgtcatTAtaacctaatgcaata;read_names=J00121:27:H3GGKBBXX:5:1109:24972:19513,J00121:27:H3GGKBBXX:5:2116:20182:48421,J00121:27:H3GGKBBXX:5:1127:3599:19267,J00121:27:H3GGKBBXX:5:1206:25337:23522,J00121:27:H3GGKBBXX:5:1115:10328:38486,J00121:27:H3GGKBBXX:5:1105:10937:34020,J00121:27:H3GGKBBXX:5:1124:16589:17614,J00121:27:H3GGKBBXX:5:1224:18791:39787,J00121:27:H3GGKBBXX:5:1117:15605:45484;sequence=TATACATGTTAACAACAATATTTCAACTCTCAAGTTTTTTCACTG;start=298450;subtype=IES;support_ref=81;support_variant=9;type=IES;
scaffold51_100_with_IES	MILORD	internal_eliminated_sequence	298774	298802	.	.	.	ID=MILORD.100.298774.298802;Name=MILORD.100.298774.298802;bounded_by_ta=TRUE;common_boundary=Both;end=298802;ies_id=IESPGM.PTET51.1.100.282305;ies_left_dist=0;ies_min_dist=0;ies_right_dist=0;junction_seq=tatgttaattaccacTAatcaataattaattt;read_names=J00121:27:H3GGKBBXX:5:2115:4300:11653,J00121:27:H3GGKBBXX:5:1110:25510:31593,J00121:27:H3GGKBBXX:5:2113:30046:26723,J00121:27:H3GGKBBXX:5:2219:5000:41845,J00121:27:H3GGKBBXX:5:1128:14235:4497,J00121:27:H3GGKBBXX:5:2107:24840:6308,J00121:27:H3GGKBBXX:5:1103:20902:41159,J00121:27:H3GGKBBXX:5:1103:23246:34917,J00121:27:H3GGKBBXX:5:1128:11221:40561,J00121:27:H3GGKBBXX:5:1222:24901:46469,J00121:27:H3GGKBBXX:5:1118:20050:42179,J00121:27:H3GGKBBXX:5:2113:18690:41721,J00121:27:H3GGKBBXX:5:2216:27032:2721,J00121:27:H3GGKBBXX:5:1128:11221:40596,J00121:27:H3GGKBBXX:5:1127:7852:3037,J00121:27:H3GGKBBXX:5:1106:10247:13834,J00121:27:H3GGKBBXX:5:2220:20050:10106;sequence=TATAATAAATTTTAATAAAATTTTAACTA;start=298774;subtype=IES;support_ref=3;support_variant=17;type=IES;
scaffold51_100_with_IES	MILORD	internal_eliminated_sequence	298848	299020	.	.	.	ID=MILORD.100.298848.299020;Name=MILORD.100.298848.299020;bounded_by_ta=TRUE;common_boundary=Both;end=299020;ies_id=IESPGM.PTET51.1.100.282350;ies_left_dist=0;ies_min_dist=0;ies_right_dist=0;junction_seq=caatgttaattatggTAtccatgataacacag;read_names=J00121:27:H3GGKBBXX:5:2104:12976:34987;sequence=TACACATATATCAATTATCATTCTTTTAAATACATATTAATTCAGTTTTATTTCTCACAAATTTTTGTTGTATTCTTACAATTATATAATCCTGAATAATTGAAATTTGCAATTATTTTTAATTCTATCAAATATGCAATATCAAAAATATGGTTATTATTTATCACCCTCAA;start=298848;subtype=IES;support_ref=14;support_variant=1;type=IES;
scaffold51_100_with_IES	MILORD	internal_eliminated_sequence	298848	299029	.	.	.	ID=MILORD.100.298848.299029;Name=MILORD.100.298848.299029;bounded_by_ta=TRUE;common_boundary=LEFT;end=299029;ies_id=IESPGM.PTET51.1.100.282350;ies_left_dist=0;ies_min_dist=0;ies_right_dist=-9;junction_seq=caatgttaattatggTAacacagacattgaaa;read_names=J00121:27:H3GGKBBXX:5:1203:19065:41528,J00121:27:H3GGKBBXX:5:1128:18010:36499,J00121:27:H3GGKBBXX:5:2124:23226:10159;sequence=TACACATATATCAATTATCATTCTTTTAAATACATATTAATTCAGTTTTATTTCTCACAAATTTTTGTTGTATTCTTACAATTATATAATCCTGAATAATTGAAATTTGCAATTATTTTTAATTCTATCAAATATGCAATATCAAAAATATGGTTATTATTTATCACCCTCAATATCCATGA;start=298848;subtype=PARTIAL_EXTERNAL;support_ref=14;support_variant=3;type=ALTERNATIVE;
scaffold51_100_with_IES	MILORD	internal_eliminated_sequence	298848	298917	.	.	.	ID=MILORD.100.298848.298917;Name=MILORD.100.298848.298917;bounded_by_ta=TRUE;common_boundary=LEFT;end=298917;ies_id=IESPGM.PTET51.1.100.282350;ies_left_dist=0;ies_min_dist=0;ies_right_dist=103;junction_seq=caatgttaattatggTAttcttacaattatat;read_names=J00121:27:H3GGKBBXX:5:1209:6827:23346;sequence=TACACATATATCAATTATCATTCTTTTAAATACATATTAATTCAGTTTTATTTCTCACAAATTTTTGTTG;start=298848;subtype=PARTIAL_INTERNAL;support_ref=14;support_variant=1;type=ALTERNATIVE;
scaffold51_100_with_IES	MILORD	internal_eliminated_sequence	299369	299395	.	.	.	ID=MILORD.100.299369.299395;Name=MILORD.100.299369.299395;bounded_by_ta=TRUE;common_boundary=Both;end=299395;ies_id=IESPGM.PTET51.1.100.282698;ies_left_dist=0;ies_min_dist=0;ies_right_dist=0;junction_seq=taattttaatttcagTAcatttactttttgtt;read_names=J00121:27:H3GGKBBXX:5:1218:22019:35497,J00121:27:H3GGKBBXX:5:2215:14976:39787,J00121:27:H3GGKBBXX:5:1204:31395:24947,J00121:27:H3GGKBBXX:5:2206:30218:36306,J00121:27:H3GGKBBXX:5:1221:29031:7556,J00121:27:H3GGKBBXX:5:2207:23104:9807,J00121:27:H3GGKBBXX:5:1125:28767:13675,J00121:27:H3GGKBBXX:5:2223:20709:40719,J00121:27:H3GGKBBXX:5:2207:10774:14115,J00121:27:H3GGKBBXX:5:2115:29863:8365,J00121:27:H3GGKBBXX:5:1206:4442:8805,J00121:27:H3GGKBBXX:5:1222:10663:42759,J00121:27:H3GGKBBXX:5:1227:21897:18054,J00121:27:H3GGKBBXX:5:1114:8308:24648,J00121:27:H3GGKBBXX:5:1203:15016:14432,J00121:27:H3GGKBBXX:5:2221:15067:29290,J00121:27:H3GGKBBXX:5:1119:5132:21500,J00121:27:H3GGKBBXX:5:1223:9516:1771,J00121:27:H3GGKBBXX:5:1108:23003:9139,J00121:27:H3GGKBBXX:5:2201:5639:43867,J00121:27:H3GGKBBXX:5:2228:14387:18089,J00121:27:H3GGKBBXX:5:1201:3214:36816,J00121:27:H3GGKBBXX:5:2201:5548:44834,J00121:27:H3GGKBBXX:5:2228:13981:9789,J00121:27:H3GGKBBXX:5:1124:23135:4585,J00121:27:H3GGKBBXX:5:2102:10947:25738,J00121:27:H3GGKBBXX:5:1222:25895:37748,J00121:27:H3GGKBBXX:5:2227:22983:23311,J00121:27:H3GGKBBXX:5:2227:20101:15891,J00121:27:H3GGKBBXX:5:2102:13149:32754,J00121:27:H3GGKBBXX:5:2107:5355:13552,J00121:27:H3GGKBBXX:5:1214:22221:12286,J00121:27:H3GGKBBXX:5:1213:18385:37431,J00121:27:H3GGKBBXX:5:2220:17056:16840,J00121:27:H3GGKBBXX:5:2119:15361:25474,J00121:27:H3GGKBBXX:5:1115:28666:45537,J00121:27:H3GGKBBXX:5:1216:8247:46838,J00121:27:H3GGKBBXX:5:1218:3965:6853,J00121:27:H3GGKBBXX:5:2211:2270:49001,J00121:27:H3GGKBBXX:5:2219:2108:4057,J00121:27:H3GGKBBXX:5:2220:2808:44763,J00121:27:H3GGKBBXX:5:2104:17523:29993,J00121:27:H3GGKBBXX:5:2104:22008:2070,J00121:27:H3GGKBBXX:5:2101:24545:30380,J00121:27:H3GGKBBXX:5:2107:24485:25879,J00121:27:H3GGKBBXX:5:2226:26555:37589,J00121:27:H3GGKBBXX:5:1122:3640:19970,J00121:27:H3GGKBBXX:5:1226:21876:23259,J00121:27:H3GGKBBXX:5:1211:25672:13060,J00121:27:H3GGKBBXX:5:2208:21125:25228,J00121:27:H3GGKBBXX:5:2212:21684:41071,J00121:27:H3GGKBBXX:5:1117:23794:16594,J00121:27:H3GGKBBXX:5:2208:20983:19953,J00121:27:H3GGKBBXX:5:2110:9191:19390,J00121:27:H3GGKBBXX:5:2120:4817:38715,J00121:27:H3GGKBBXX:5:2123:29082:16753,J00121:27:H3GGKBBXX:5:2216:12865:30960,J00121:27:H3GGKBBXX:5:2224:6390:14361,J00121:27:H3GGKBBXX:5:1204:6106:33211,J00121:27:H3GGKBBXX:5:1210:15564:41018,J00121:27:H3GGKBBXX:5:2208:12286:3336,J00121:27:H3GGKBBXX:5:1112:28128:14924,J00121:27:H3GGKBBXX:5:1122:11738:15961;sequence=TATCGATTCATTTATAATAATCCACTA;start=299369;subtype=IES;support_ref=3;support_variant=63;type=IES;
scaffold51_100_with_IES	MILORD	internal_eliminated_sequence	300096	300123	.	.	.	ID=MILORD.100.300096.300123;Name=MILORD.100.300096.300123;bounded_by_ta=TRUE;common_boundary=None;end=300123;ies_id=IESPGM.PTET51.1.100.283396;ies_left_dist=-2;ies_min_dist=2;ies_right_dist=-2;junction_seq=aatacctattgcataTActagtttcgccgtct;read_names=J00121:27:H3GGKBBXX:5:2206:22414:27215,J00121:27:H3GGKBBXX:5:1119:4533:36147,J00121:27:H3GGKBBXX:5:1208:23439:42179,J00121:27:H3GGKBBXX:5:1110:11322:21746,J00121:27:H3GGKBBXX:5:1103:17898:23716,J00121:27:H3GGKBBXX:5:1122:30604:6695,J00121:27:H3GGKBBXX:5:1118:3599:31259,J00121:27:H3GGKBBXX:5:1220:14113:41000,J00121:27:H3GGKBBXX:5:1103:8075:46680,J00121:27:H3GGKBBXX:5:2227:21156:21131,J00121:27:H3GGKBBXX:5:1208:8633:42126,J00121:27:H3GGKBBXX:5:1205:16325:8260,J00121:27:H3GGKBBXX:5:1113:5528:24296,J00121:27:H3GGKBBXX:5:1226:2006:12146,J00121:27:H3GGKBBXX:5:2225:7527:44781,J00121:27:H3GGKBBXX:5:2202:10987:3020,J00121:27:H3GGKBBXX:5:1215:21075:30626,J00121:27:H3GGKBBXX:5:1126:16701:41932,J00121:27:H3GGKBBXX:5:1122:16812:4356,J00121:27:H3GGKBBXX:5:2222:7892:31734,J00121:27:H3GGKBBXX:5:2104:19289:8822,J00121:27:H3GGKBBXX:5:2222:23338:14256,J00121:27:H3GGKBBXX:5:1111:9445:21377,J00121:27:H3GGKBBXX:5:2118:23328:41176,J00121:27:H3GGKBBXX:5:1105:10328:7820,J00121:27:H3GGKBBXX:5:1216:8258:18546,J00121:27:H3GGKBBXX:5:2215:30766:4796,J00121:27:H3GGKBBXX:5:2221:12023:15399,J00121:27:H3GGKBBXX:5:2120:30482:43585,J00121:27:H3GGKBBXX:5:2212:11911:26986,J00121:27:H3GGKBBXX:5:1203:23602:18968,J00121:27:H3GGKBBXX:5:2215:22120:10000,J00121:27:H3GGKBBXX:5:1217:4076:34371,J00121:27:H3GGKBBXX:5:1108:30939:36780,J00121:27:H3GGKBBXX:5:1113:8430:5622,J00121:27:H3GGKBBXX:5:1213:7324:46117,J00121:27:H3GGKBBXX:5:1109:13311:46575,J00121:27:H3GGKBBXX:5:2115:17949:24823,J00121:27:H3GGKBBXX:5:1107:19400:44992,J00121:27:H3GGKBBXX:5:2119:32563:17438,J00121:27:H3GGKBBXX:5:1108:21907:40930,J00121:27:H3GGKBBXX:5:1117:16853:10475,J00121:27:H3GGKBBXX:5:2223:10977:7046,J00121:27:H3GGKBBXX:5:2110:27438:18792,J00121:27:H3GGKBBXX:5:2116:19766:13799,J00121:27:H3GGKBBXX:5:2225:3031:37800,J00121:27:H3GGKBBXX:5:1228:28950:42091,J00121:27:H3GGKBBXX:5:1109:14935:34196,J00121:27:H3GGKBBXX:5:2116:8247:1086,J00121:27:H3GGKBBXX:5:2211:11799:24823,J00121:27:H3GGKBBXX:5:2103:26413:47788,J00121:27:H3GGKBBXX:5:2210:26545:23575,J00121:27:H3GGKBBXX:5:1215:20435:47735,J00121:27:H3GGKBBXX:5:1204:4533:32349,J00121:27:H3GGKBBXX:5:2115:5518:15522,J00121:27:H3GGKBBXX:5:1204:29691:40069,J00121:27:H3GGKBBXX:5:2214:18071:17333,J00121:27:H3GGKBBXX:5:1219:26301:13658,J00121:27:H3GGKBBXX:5:2105:6756:13482,J00121:27:H3GGKBBXX:5:1126:24951:25738;sequence=TATAATACAATAAACCACTACTTCCTTA;start=300096;subtype=OVERLAPPING;support_ref=15;support_variant=60;type=ALTERNATIVE;
scaffold51_100_with_IES	MILORD	internal_eliminated_sequence	300345	300372	.	.	.	ID=MILORD.100.300345.300372;Name=MILORD.100.300345.300372;bounded_by_ta=TRUE;common_boundary=Both;end=300372;ies_id=IESPGM.PTET51.1.100.283619;ies_left_dist=0;ies_min_dist=0;ies_right_dist=0;junction_seq=tggaaaatttactttTActttcaataattgct;read_names=J00121:27:H3GGKBBXX:5:1228:7720:33404,J00121:27:H3GGKBBXX:5:2128:6035:45537,J00121:27:H3GGKBBXX:5:2203:15402:22520,J00121:27:H3GGKBBXX:5:1119:6370:3072,J00121:27:H3GGKBBXX:5:2211:11738:42618,J00121:27:H3GGKBBXX:5:1122:11201:24630,J00121:27:H3GGKBBXX:5:1209:3610:25966,J00121:27:H3GGKBBXX:5:1214:24109:11653,J00121:27:H3GGKBBXX:5:1124:17137:47190,J00121:27:H3GGKBBXX:5:1121:9252:41264,J00121:27:H3GGKBBXX:5:1222:22130:22362,J00121:27:H3GGKBBXX:5:2104:22019:2193,J00121:27:H3GGKBBXX:5:1117:29680:2387,J00121:27:H3GGKBBXX:5:2124:13535:23610,J00121:27:H3GGKBBXX:5:2107:19725:1771,J00121:27:H3GGKBBXX:5:1213:2859:46434,J00121:27:H3GGKBBXX:5:2115:22780:48139,J00121:27:H3GGKBBXX:5:2225:12642:15451,J00121:27:H3GGKBBXX:5:2222:22952:6730,J00121:27:H3GGKBBXX:5:2111:14529:35813,J00121:27:H3GGKBBXX:5:2219:7375:2141,J00121:27:H3GGKBBXX:5:1125:25337:21201,J00121:27:H3GGKBBXX:5:1126:21947:2703,J00121:27:H3GGKBBXX:5:1113:10105:3213,J00121:27:H3GGKBBXX:5:1210:20202:28411,J00121:27:H3GGKBBXX:5:2208:4797:42020,J00121:27:H3GGKBBXX:5:1114:15016:25263,J00121:27:H3GGKBBXX:5:2227:13058:36042,J00121:27:H3GGKBBXX:5:1218:17584:8787,J00121:27:H3GGKBBXX:5:2128:32420:12937,J00121:27:H3GGKBBXX:5:1125:17249:18335,J00121:27:H3GGKBBXX:5:2108:21105:48649,J00121:27:H3GGKBBXX:5:2207:8014:5183,J00121:27:H3GGKBBXX:5:1121:9293:41264,J00121:27:H3GGKBBXX:5:2222:7912:31804,J00121:27:H3GGKBBXX:5:2201:20953:23909,J00121:27:H3GGKBBXX:5:1227:26677:22960,J00121:27:H3GGKBBXX:5:1113:23470:27356,J00121:27:H3GGKBBXX:5:1218:22851:37431,J00121:27:H3GGKBBXX:5:2109:17888:12620;sequence=TATAGTAACATTTAGTATATGGTCTCTG;start=300345;subtype=IES;support_ref=6;support_variant=40;type=IES;
scaffold51_100_with_IES	MILORD	internal_eliminated_sequence	300629	300673	.	.	.	ID=MILORD.100.300629.300673;Name=MILORD.100.300629.300673;bounded_by_ta=TRUE;common_boundary=Both;end=300673;ies_id=IESPGM.PTET51.1.100.283875;ies_left_dist=0;ies_min_dist=0;ies_right_dist=0;junction_seq=tgttttatcattttaTAtcactacaaaagaat;read_names=J00121:27:H3GGKBBXX:5:1211:12408:42091,J00121:27:H3GGKBBXX:5:1223:8532:28129,J00121:27:H3GGKBBXX:5:2101:10571:23259,J00121:27:H3GGKBBXX:5:2218:22851:22485,J00121:27:H3GGKBBXX:5:2216:14671:48298,J00121:27:H3GGKBBXX:5:2218:31527:21377,J00121:27:H3GGKBBXX:5:2204:4655:20850,J00121:27:H3GGKBBXX:5:1213:13200:31540,J00121:27:H3GGKBBXX:5:1112:19055:16014,J00121:27:H3GGKBBXX:5:1225:31730:36921,J00121:27:H3GGKBBXX:5:2224:24748:18880,J00121:27:H3GGKBBXX:5:2111:19522:38029,J00121:27:H3GGKBBXX:5:2115:23074:16120,J00121:27:H3GGKBBXX:5:1216:27032:40666,J00121:27:H3GGKBBXX:5:1101:10703:5903,J00121:27:H3GGKBBXX:5:1103:17015:47155,J00121:27:H3GGKBBXX:5:1105:9587:5095,J00121:27:H3GGKBBXX:5:1121:11109:45643,J00121:27:H3GGKBBXX:5:1206:24901:7961,J00121:27:H3GGKBBXX:5:1121:11627:46293,J00121:27:H3GGKBBXX:5:1128:18873:47489,J00121:27:H3GGKBBXX:5:2103:11941:2211,J00121:27:H3GGKBBXX:5:1206:10480:30450,J00121:27:H3GGKBBXX:5:1202:12297:3846,J00121:27:H3GGKBBXX:5:1215:24190:29307,J00121:27:H3GGKBBXX:5:2210:18345:49177,J00121:27:H3GGKBBXX:5:1120:2321:10827,J00121:27:H3GGKBBXX:5:2204:7162:26177,J00121:27:H3GGKBBXX:5:2101:10632:23153,J00121:27:H3GGKBBXX:5:1115:6157:36991,J00121:27:H3GGKBBXX:5:1210:21471:41757,J00121:27:H3GGKBBXX:5:1219:26453:5517,J00121:27:H3GGKBBXX:5:2101:21471:9719,J00121:27:H3GGKBBXX:5:2222:6888:45783,J00121:27:H3GGKBBXX:5:1220:7598:12902,J00121:27:H3GGKBBXX:5:1205:15788:10844,J00121:27:H3GGKBBXX:5:1112:28899:47735,J00121:27:H3GGKBBXX:5:2218:26808:2756,J00121:27:H3GGKBBXX:5:1109:7334:37449,J00121:27:H3GGKBBXX:5:1205:13250:26635,J00121:27:H3GGKBBXX:5:1213:18700:36605,J00121:27:H3GGKBBXX:5:1223:16437:25263,J00121:27:H3GGKBBXX:5:2220:21227:16928,J00121:27:H3GGKBBXX:5:1212:13798:13728,J00121:27:H3GGKBBXX:5:2109:14245:24665,J00121:27:H3GGKBBXX:5:2212:27184:3407,J00121:27:H3GGKBBXX:5:2218:15037:42425,J00121:27:H3GGKBBXX:5:1122:23054:41440,J00121:27:H3GGKBBXX:5:2228:31395:16014,J00121:27:H3GGKBBXX:5:2104:5446:42161,J00121:27:H3GGKBBXX:5:2108:24322:31822,J00121:27:H3GGKBBXX:5:2104:5315:42565,J00121:27:H3GGKBBXX:5:1203:17462:5974,J00121:27:H3GGKBBXX:5:1208:3752:34899,J00121:27:H3GGKBBXX:5:1115:27458:36939,J00121:27:H3GGKBBXX:5:2212:27174:3424,J00121:27:H3GGKBBXX:5:1217:11272:36464,J00121:27:H3GGKBBXX:5:1122:5497:30468,J00121:27:H3GGKBBXX:5:2214:10866:6888,J00121:27:H3GGKBBXX:5:2109:29325:26881,J00121:27:H3GGKBBXX:5:2212:27072:11618,J00121:27:H3GGKBBXX:5:2124:10896:6097,J00121:27:H3GGKBBXX:5:2222:27133:33387,J00121:27:H3GGKBBXX:5:1211:8694:19935,J00121:27:H3GGKBBXX:5:2211:22567:41546,J00121:27:H3GGKBBXX:5:1112:29072:4215,J00121:27:H3GGKBBXX:5:2224:12104:6783,J00121:27:H3GGKBBXX:5:1116:18020:44007,J00121:27:H3GGKBBXX:5:2223:8592:22784,J00121:27:H3GGKBBXX:5:1114:17168:19496,J00121:27:H3GGKBBXX:5:2109:18314:22291;sequence=TATGGCTAATTAAAATAAATATTGTTTATTTCCATTAATTAAGTG;start=300629;subtype=IES;support_ref=6;support_variant=71;type=IES;
scaffold51_100_with_IES	MILORD	internal_eliminated_sequence	301136	301165	.	.	.	ID=MILORD.100.301136.301165;Name=MILORD.100.301136.301165;bounded_by_ta=TRUE;common_boundary=Both;end=301165;ies_id=IESPGM.PTET51.1.100.284337;ies_left_dist=0;ies_min_dist=0;ies_right_dist=0;junction_seq=agagtctgcatatacTActaccaattcaaatg;read_names=J00121:27:H3GGKBBXX:5:2101:1600:4163,J00121:27:H3GGKBBXX:5:1226:24789:40403,J00121:27:H3GGKBBXX:5:1224:16985:3213,J00121:27:H3GGKBBXX:5:1210:16163:12972,J00121:27:H3GGKBBXX:5:1210:19553:2281,J00121:27:H3GGKBBXX:5:1123:10683:33299,J00121:27:H3GGKBBXX:5:2203:13748:6150,J00121:27:H3GGKBBXX:5:2228:28452:9895,J00121:27:H3GGKBBXX:5:1107:6857:32859,J00121:27:H3GGKBBXX:5:2224:6400:5235,J00121:27:H3GGKBBXX:5:1128:24464:21483,J00121:27:H3GGKBBXX:5:2104:14489:17948,J00121:27:H3GGKBBXX:5:2128:32167:40983,J00121:27:H3GGKBBXX:5:1118:8603:6660,J00121:27:H3GGKBBXX:5:1216:6208:13974,J00121:27:H3GGKBBXX:5:2219:18791:15276,J00121:27:H3GGKBBXX:5:2223:3194:19197,J00121:27:H3GGKBBXX:5:1128:16122:19091,J00121:27:H3GGKBBXX:5:2104:12063:26125,J00121:27:H3GGKBBXX:5:2215:19360:37923,J00121:27:H3GGKBBXX:5:2111:24079:14273,J00121:27:H3GGKBBXX:5:2111:15260:41651,J00121:27:H3GGKBBXX:5:2224:12175:29729,J00121:27:H3GGKBBXX:5:1211:25844:2809,J00121:27:H3GGKBBXX:5:1217:26636:46909,J00121:27:H3GGKBBXX:5:2225:20232:9684,J00121:27:H3GGKBBXX:5:1212:19796:12480,J00121:27:H3GGKBBXX:5:1105:19898:15891,J00121:27:H3GGKBBXX:5:1125:27052:22168,J00121:27:H3GGKBBXX:5:2108:14072:38468,J00121:27:H3GGKBBXX:5:2218:31304:8506,J00121:27:H3GGKBBXX:5:2105:13301:13464,J00121:27:H3GGKBBXX:5:1213:24738:24173,J00121:27:H3GGKBBXX:5:2209:15037:34618,J00121:27:H3GGKBBXX:5:1116:12672:18810,J00121:27:H3GGKBBXX:5:1211:24089:15522,J00121:27:H3GGKBBXX:5:1101:11809:18230,J00121:27:H3GGKBBXX:5:1111:20395:41581,J00121:27:H3GGKBBXX:5:2210:25327:27725,J00121:27:H3GGKBBXX:5:2215:10663:32982,J00121:27:H3GGKBBXX:5:2227:29082:27479,J00121:27:H3GGKBBXX:5:1103:17046:33246,J00121:27:H3GGKBBXX:5:1121:17675:19671,J00121:27:H3GGKBBXX:5:2103:25438:2000,J00121:27:H3GGKBBXX:5:1126:23967:11091,J00121:27:H3GGKBBXX:5:1102:18426:20832,J00121:27:H3GGKBBXX:5:1216:13951:18564,J00121:27:H3GGKBBXX:5:2228:3183:31101,J00121:27:H3GGKBBXX:5:2102:20740:17491,J00121:27:H3GGKBBXX:5:2215:20649:6466,J00121:27:H3GGKBBXX:5:1109:28371:6167,J00121:27:H3GGKBBXX:5:1112:30107:45607,J00121:27:H3GGKBBXX:5:1114:12682:38556,J00121:27:H3GGKBBXX:5:2226:32431:36868,J00121:27:H3GGKBBXX:5:2202:24647:10159,J00121:27:H3GGKBBXX:5:2213:6816:45203,J00121:27:H3GGKBBXX:5:1102:20324:11214,J00121:27:H3GGKBBXX:5:2111:2382:44095,J00121:27:H3GGKBBXX:5:1216:11718:31576,J00121:27:H3GGKBBXX:5:2128:27164:14097,J00121:27:H3GGKBBXX:5:1117:9455:8981,J00121:27:H3GGKBBXX:5:2225:9222:38328,J00121:27:H3GGKBBXX:5:1118:22922:21377,J00121:27:H3GGKBBXX:5:1111:13809:33862,J00121:27:H3GGKBBXX:5:2213:8329:45326,J00121:27:H3GGKBBXX:5:1111:4604:14572;sequence=TATAGATTATTAATATCTACAATTATATTA;start=301136;subtype=IES;support_ref=0;support_variant=66;type=IES;
scaffold51_100_with_IES	MILORD	internal_eliminated_sequence	301846	302100	.	.	.	ID=MILORD.100.301846.302100;Name=MILORD.100.301846.302100;bounded_by_ta=TRUE;common_boundary=Both;end=302100;ies_id=IESPGM.PTET51.1.100.285017;ies_left_dist=0;ies_min_dist=0;ies_right_dist=0;junction_seq=aacttatataactttTAtgataatgaataaga;read_names=J00121:27:H3GGKBBXX:5:1220:14428:44078,J00121:27:H3GGKBBXX:5:1220:28077:7134,J00121:27:H3GGKBBXX:5:2207:15412:10440,J00121:27:H3GGKBBXX:5:1214:21349:32332,J00121:27:H3GGKBBXX:5:1225:12073:31980,J00121:27:H3GGKBBXX:5:2123:29802:25492,J00121:27:H3GGKBBXX:5:1228:18264:7504,J00121:27:H3GGKBBXX:5:2212:7253:24788,J00121:27:H3GGKBBXX:5:1109:14549:7996,J00121:27:H3GGKBBXX:5:2215:16498:12849,J00121:27:H3GGKBBXX:5:1214:15351:16700,J00121:27:H3GGKBBXX:5:1104:8633:17544,J00121:27:H3GGKBBXX:5:1113:17848:6923,J00121:27:H3GGKBBXX:5:1207:7791:21008,J00121:27:H3GGKBBXX:5:1120:4685:1595,J00121:27:H3GGKBBXX:5:1116:19735:40227,J00121:27:H3GGKBBXX:5:2202:24434:31453,J00121:27:H3GGKBBXX:5:2108:10998:17104,J00121:27:H3GGKBBXX:5:2124:4097:18230,J00121:27:H3GGKBBXX:5:1109:20111:31136,J00121:27:H3GGKBBXX:5:2208:19116:29096,J00121:27:H3GGKBBXX:5:1207:25347:2615,J00121:27:H3GGKBBXX:5:2228:3214:5130,J00121:27:H3GGKBBXX:5:2125:32370:42812,J00121:27:H3GGKBBXX:5:1205:28209:37431,J00121:27:H3GGKBBXX:5:1223:10916:42671;sequence=TACAGCAGATTATATTATAGGCTAATAATTTTATATATCCTTTTTTCCCCAAAAGACGGCAATTATTTAAACATTTTCAAAGAAAACCTAATTTTTTCTATGTTTAATTTATTGCTTTGATCTTAGAATCATTTCTAATTCATTTAATTAAAGAAAATATACAAATGTCTAATAATCCTTTCCAATTAAGTAATAATTTAATCTTTAGCTTTTTCAAAAATTTCCTAGATCTATTAAAAACCTTATAATGTGCTG;start=301846;subtype=IES;support_ref=74;support_variant=26;type=IES;
scaffold51_100_with_IES	MILORD	internal_eliminated_sequence	302756	302844	.	.	.	ID=MILORD.100.302756.302844;Name=MILORD.100.302756.302844;bounded_by_ta=TRUE;common_boundary=Both;end=302844;ies_id=IESPGM.PTET51.1.100.285672;ies_left_dist=0;ies_min_dist=0;ies_right_dist=0;junction_seq=ttggctatttccaaaTAtctattaaagagtat;read_names=J00121:27:H3GGKBBXX:5:2104:18659:44201,J00121:27:H3GGKBBXX:5:2203:8897:27109,J00121:27:H3GGKBBXX:5:2111:18629:27795,J00121:27:H3GGKBBXX:5:1201:23013:39189,J00121:27:H3GGKBBXX:5:2226:6715:12075,J00121:27:H3GGKBBXX:5:1218:18720:4743,J00121:27:H3GGKBBXX:5:1220:14925:41141,J00121:27:H3GGKBBXX:5:2201:22932:16120,J00121:27:H3GGKBBXX:5:1101:28057:38363,J00121:27:H3GGKBBXX:5:2219:10551:18546,J00121:27:H3GGKBBXX:5:1114:10866:19126,J00121:27:H3GGKBBXX:5:2117:13047:22274;sequence=TATAGTTGATCTTAAGATATTATAACATTATTAATAAATACTCAACTATTAAAATCGACTTAAATTATATATTCCAACTATTGCAACTA;start=302756;subtype=IES;support_ref=68;support_variant=12;type=IES;
scaffold51_100_with_IES	MILORD	internal_eliminated_sequence	302928	303020	.	.	.	ID=MILORD.100.302928.303020;Name=MILORD.100.302928.303020;bounded_by_ta=TRUE;common_boundary=Both;end=303020;ies_id=IESPGM.PTET51.1.100.285755;ies_left_dist=0;ies_min_dist=0;ies_right_dist=0;junction_seq=actatagaaattcaaTAatcaattaatgttgt;read_names=J00121:27:H3GGKBBXX:5:1202:6015:48702,J00121:27:H3GGKBBXX:5:1113:14773:3424;sequence=TACAGTATAAAACCAAAATTATTTTATTTTTAATAATTGGTGGATTTTATTCAAAATTTCCATTGAAATTAAGAATTATATTAAGTTTGTTTG;start=302928;subtype=IES;support_ref=43;support_variant=2;type=IES;
scaffold51_100_with_IES	MILORD	internal_eliminated_sequence	303082	303110	.	.	.	ID=MILORD.100.303082.303110;Name=MILORD.100.303082.303110;bounded_by_ta=TRUE;common_boundary=Both;end=303110;ies_id=IESPGM.PTET51.1.100.285816;ies_left_dist=0;ies_min_dist=0;ies_right_dist=0;junction_seq=aacaaatgagtaatgTAaattcggaaatttca;read_names=J00121:27:H3GGKBBXX:5:2126:27732:1050,J00121:27:H3GGKBBXX:5:1213:29041:35567,J00121:27:H3GGKBBXX:5:1121:8653:47682,J00121:27:H3GGKBBXX:5:2222:17421:17051,J00121:27:H3GGKBBXX:5:2215:21278:12726,J00121:27:H3GGKBBXX:5:2218:22648:46750,J00121:27:H3GGKBBXX:5:2207:12418:42354,J00121:27:H3GGKBBXX:5:2120:23794:29219,J00121:27:H3GGKBBXX:5:2101:13788:30134,J00121:27:H3GGKBBXX:5:1206:21207:15522,J00121:27:H3GGKBBXX:5:1221:8856:30345,J00121:27:H3GGKBBXX:5:2102:28138:34776,J00121:27:H3GGKBBXX:5:1119:25865:6431,J00121:27:H3GGKBBXX:5:2106:12865:9930,J00121:27:H3GGKBBXX:5:1206:21115:15821,J00121:27:H3GGKBBXX:5:2103:30279:23892,J00121:27:H3GGKBBXX:5:2221:25215:39348,J00121:27:H3GGKBBXX:5:1217:17645:23557,J00121:27:H3GGKBBXX:5:2220:26098:21078,J00121:27:H3GGKBBXX:5:1214:8937:35796,J00121:27:H3GGKBBXX:5:1114:17624:33123,J00121:27:H3GGKBBXX:5:2218:12195:47700,J00121:27:H3GGKBBXX:5:1228:10998:40596,J00121:27:H3GGKBBXX:5:1201:7699:34952,J00121:27:H3GGKBBXX:5:1218:17939:43198,J00121:27:H3GGKBBXX:5:1215:6593:16893;sequence=TATAGATAAATCAAGCATGAAAATAACTG;start=303082;subtype=IES;support_ref=0;support_variant=26;type=IES;
scaffold51_100_with_IES	MILORD	internal_eliminated_sequence	304321	304346	.	.	.	ID=MILORD.100.304321.304346;Name=MILORD.100.304321.304346;bounded_by_ta=TRUE;common_boundary=Both;end=304346;ies_id=IESPGM.PTET51.1.100.287026;ies_left_dist=0;ies_min_dist=0;ies_right_dist=0;junction_seq=aacctaaaactaagtTAaaggagatttcttat;read_names=J00121:27:H3GGKBBXX:5:2120:16955:4145,J00121:27:H3GGKBBXX:5:2221:29102:1033,J00121:27:H3GGKBBXX:5:1209:12398:22063,J00121:27:H3GGKBBXX:5:2102:4482:6906,J00121:27:H3GGKBBXX:5:1222:31933:17649,J00121:27:H3GGKBBXX:5:1209:24190:44042,J00121:27:H3GGKBBXX:5:2208:8592:29782,J00121:27:H3GGKBBXX:5:1210:14032:15258,J00121:27:H3GGKBBXX:5:2220:5122:32068,J00121:27:H3GGKBBXX:5:1121:9394:46469,J00121:27:H3GGKBBXX:5:1128:27093:17561,J00121:27:H3GGKBBXX:5:1203:11363:17948,J00121:27:H3GGKBBXX:5:2219:12418:41968,J00121:27:H3GGKBBXX:5:1214:11789:43620,J00121:27:H3GGKBBXX:5:1106:11140:7961,J00121:27:H3GGKBBXX:5:1211:26443:23645,J00121:27:H3GGKBBXX:5:2119:14418:7802,J00121:27:H3GGKBBXX:5:1205:22749:26986,J00121:27:H3GGKBBXX:5:2225:22587:16331,J00121:27:H3GGKBBXX:5:1223:11880:17298,J00121:27:H3GGKBBXX:5:2204:26129:47858,J00121:27:H3GGKBBXX:5:2228:6542:13148,J00121:27:H3GGKBBXX:5:2124:22181:42354,J00121:27:H3GGKBBXX:5:1108:26098:41616,J00121:27:H3GGKBBXX:5:2218:20019:18564,J00121:27:H3GGKBBXX:5:2119:23622:35567,J00121:27:H3GGKBBXX:5:2221:22830:3002,J00121:27:H3GGKBBXX:5:2216:6786:28622,J00121:27:H3GGKBBXX:5:1118:14225:46047,J00121:27:H3GGKBBXX:5:2204:14651:29026,J00121:27:H3GGKBBXX:5:1110:4980:30380,J00121:27:H3GGKBBXX:5:2119:23815:35725,J00121:27:H3GGKBBXX:5:1220:7760:2246,J00121:27:H3GGKBBXX:5:1112:26859:38996,J00121:27:H3GGKBBXX:5:2227:14316:24331,J00121:27:H3GGKBBXX:5:1103:25753:22309,J00121:27:H3GGKBBXX:5:2126:30452:24226,J00121:27:H3GGKBBXX:5:1222:7994:30749,J00121:27:H3GGKBBXX:5:2108:11576:18740,J00121:27:H3GGKBBXX:5:1110:22191:10335,J00121:27:H3GGKBBXX:5:1113:15290:9807;sequence=TATACTCAAACTAACCAAATCAACTA;start=304321;subtype=IES;support_ref=114;support_variant=41;type=IES;
scaffold51_100_with_IES	MILORD	internal_eliminated_sequence	304511	304595	.	.	.	ID=MILORD.100.304511.304595;Name=MILORD.100.304511.304595;bounded_by_ta=TRUE;common_boundary=RIGHT;end=304595;ies_id=IESPGM.PTET51.1.100.287200;ies_left_dist=10;ies_min_dist=0;ies_right_dist=0;junction_seq=attaaatataaaaatTAaatattacatagatc;read_names=J00121:27:H3GGKBBXX:5:1227:30259:34618,J00121:27:H3GGKBBXX:5:2207:12855:2176;sequence=TATCAACAATTATTGAGGATCTGATTTTTATTTTGGTATTCTTTTTATAAATTAATAAAAAACTTCCAAATTTTTAAATCACTTG;start=304511;subtype=PARTIAL_EXTERNAL;support_ref=28;support_variant=2;type=ALTERNATIVE;
scaffold51_100_with_IES	MILORD	internal_eliminated_sequence	304521	304595	.	.	.	ID=MILORD.100.304521.304595;Name=MILORD.100.304521.304595;bounded_by_ta=TRUE;common_boundary=Both;end=304595;ies_id=IESPGM.PTET51.1.100.287200;ies_left_dist=0;ies_min_dist=0;ies_right_dist=0;junction_seq=aaaattatcaacaatTAaatattacatagatc;read_names=J00121:27:H3GGKBBXX:5:1209:22161:40631,J00121:27:H3GGKBBXX:5:1111:1489:32490,J00121:27:H3GGKBBXX:5:2108:4817:27778,J00121:27:H3GGKBBXX:5:2211:11779:34143,J00121:27:H3GGKBBXX:5:2217:11901:32736,J00121:27:H3GGKBBXX:5:2104:23054:25122,J00121:27:H3GGKBBXX:5:2223:9425:8049,J00121:27:H3GGKBBXX:5:1113:26037:2615,J00121:27:H3GGKBBXX:5:2106:20415:43409,J00121:27:H3GGKBBXX:5:1108:6451:28358,J00121:27:H3GGKBBXX:5:2105:30279:11091,J00121:27:H3GGKBBXX:5:1112:11728:17386,J00121:27:H3GGKBBXX:5:1203:29132:22221,J00121:27:H3GGKBBXX:5:2102:9902:18687,J00121:27:H3GGKBBXX:5:1107:16579:19460,J00121:27:H3GGKBBXX:5:2206:18771:45836,J00121:27:H3GGKBBXX:5:1126:5294:24982,J00121:27:H3GGKBBXX:5:2219:17898:18441,J00121:27:H3GGKBBXX:5:2109:13768:31611,J00121:27:H3GGKBBXX:5:2109:16153:27303,J00121:27:H3GGKBBXX:5:2110:16183:5763,J00121:27:H3GGKBBXX:5:1124:25134:25632,J00121:27:H3GGKBBXX:5:2218:29589:34899,J00121:27:H3GGKBBXX:5:1113:6522:34143,J00121:27:H3GGKBBXX:5:1210:18203:7011,J00121:27:H3GGKBBXX:5:2110:24180:14449,J00121:27:H3GGKBBXX:5:1109:5416:14783,J00121:27:H3GGKBBXX:5:1113:1854:31400,J00121:27:H3GGKBBXX:5:2214:9455:5288,J00121:27:H3GGKBBXX:5:2216:9293:8629,J00121:27:H3GGKBBXX:5:1111:21684:30450,J00121:27:H3GGKBBXX:5:1120:12946:1912,J00121:27:H3GGKBBXX:5:1109:17178:23030,J00121:27:H3GGKBBXX:5:1127:27062:42372,J00121:27:H3GGKBBXX:5:1106:3021:45906,J00121:27:H3GGKBBXX:5:1122:18558:33897,J00121:27:H3GGKBBXX:5:2108:25946:48526,J00121:27:H3GGKBBXX:5:1226:27255:42425,J00121:27:H3GGKBBXX:5:1216:25834:38134,J00121:27:H3GGKBBXX:5:2115:31152:38205,J00121:27:H3GGKBBXX:5:2118:25469:28076,J00121:27:H3GGKBBXX:5:1222:24779:22942,J00121:27:H3GGKBBXX:5:1128:20435:16999,J00121:27:H3GGKBBXX:5:1216:22871:22450,J00121:27:H3GGKBBXX:5:2203:30046:7134,J00121:27:H3GGKBBXX:5:1111:7943:15223,J00121:27:H3GGKBBXX:5:2215:7628:47172,J00121:27:H3GGKBBXX:5:2114:14042:44500,J00121:27:H3GGKBBXX:5:1114:10125:17913,J00121:27:H3GGKBBXX:5:2224:18761:24261,J00121:27:H3GGKBBXX:5:1112:17371:1490,J00121:27:H3GGKBBXX:5:2227:13169:33246,J00121:27:H3GGKBBXX:5:1103:9831:15574,J00121:27:H3GGKBBXX:5:2203:4624:13341,J00121:27:H3GGKBBXX:5:1109:17117:23100,J00121:27:H3GGKBBXX:5:2102:29102:32050;sequence=TATTGAGGATCTGATTTTTATTTTGGTATTCTTTTTATAAATTAATAAAAAACTTCCAAATTTTTAAATCACTTG;start=304521;subtype=IES;support_ref=14;support_variant=56;type=IES;
scaffold51_100_with_IES	MILORD	internal_eliminated_sequence	305103	305128	.	.	.	ID=MILORD.100.305103.305128;Name=MILORD.100.305103.305128;bounded_by_ta=TRUE;common_boundary=Both;end=305128;ies_id=IESPGM.PTET51.1.100.287707;ies_left_dist=0;ies_min_dist=0;ies_right_dist=0;junction_seq=tgtgttagataacgcTAactaaaataaccaaa;read_names=J00121:27:H3GGKBBXX:5:2126:23663:6976,J00121:27:H3GGKBBXX:5:1213:3021:48614,J00121:27:H3GGKBBXX:5:1216:25662:18001,J00121:27:H3GGKBBXX:5:2226:19167:7978,J00121:27:H3GGKBBXX:5:1107:8471:25246,J00121:27:H3GGKBBXX:5:1102:9252:22590,J00121:27:H3GGKBBXX:5:1121:16873:38468,J00121:27:H3GGKBBXX:5:2207:3691:22626,J00121:27:H3GGKBBXX:5:1122:12165:11249;sequence=TATAAATGAATTAAAATATATATCTA;start=305103;subtype=IES;support_ref=9;support_variant=9;type=IES;
scaffold51_100_with_IES	MILORD	internal_eliminated_sequence	306778	306861	.	.	.	ID=MILORD.100.306778.306861;Name=MILORD.100.306778.306861;bounded_by_ta=TRUE;common_boundary=Both;end=306861;ies_id=IESPGM.PTET51.1.100.289356;ies_left_dist=0;ies_min_dist=0;ies_right_dist=0;junction_seq=taatgctcaagcttaTAataatagaggtaaat;read_names=J00121:27:H3GGKBBXX:5:2211:22698:19232,J00121:27:H3GGKBBXX:5:1127:22688:47841,J00121:27:H3GGKBBXX:5:1103:17432:38381,J00121:27:H3GGKBBXX:5:2106:30452:11601,J00121:27:H3GGKBBXX:5:2227:5446:30310,J00121:27:H3GGKBBXX:5:2219:17716:45977,J00121:27:H3GGKBBXX:5:2228:25702:9913,J00121:27:H3GGKBBXX:5:2116:16559:7433,J00121:27:H3GGKBBXX:5:1119:14529:7750,J00121:27:H3GGKBBXX:5:2212:8806:22168,J00121:27:H3GGKBBXX:5:1119:29325:35567,J00121:27:H3GGKBBXX:5:2101:18903:41493,J00121:27:H3GGKBBXX:5:1208:4046:26863,J00121:27:H3GGKBBXX:5:2212:12002:20111,J00121:27:H3GGKBBXX:5:1202:3376:33193,J00121:27:H3GGKBBXX:5:1116:14306:24103,J00121:27:H3GGKBBXX:5:1112:28828:23311,J00121:27:H3GGKBBXX:5:2107:15128:48737,J00121:27:H3GGKBBXX:5:1123:26118:37361,J00121:27:H3GGKBBXX:5:2123:23257:47665,J00121:27:H3GGKBBXX:5:2219:17178:9104,J00121:27:H3GGKBBXX:5:1111:23602:21606,J00121:27:H3GGKBBXX:5:2228:30756:24648,J00121:27:H3GGKBBXX:5:1127:30807:10739,J00121:27:H3GGKBBXX:5:1202:11891:39189,J00121:27:H3GGKBBXX:5:1117:12845:23892,J00121:27:H3GGKBBXX:5:1222:15514:37554,J00121:27:H3GGKBBXX:5:2117:31091:10669,J00121:27:H3GGKBBXX:5:1215:9262:4813,J00121:27:H3GGKBBXX:5:1120:27255:27549,J00121:27:H3GGKBBXX:5:1208:12692:35339,J00121:27:H3GGKBBXX:5:1116:26088:20709,J00121:27:H3GGKBBXX:5:1127:15818:32560,J00121:27:H3GGKBBXX:5:2109:26849:16436,J00121:27:H3GGKBBXX:5:1213:19634:25492,J00121:27:H3GGKBBXX:5:1107:29254:8506,J00121:27:H3GGKBBXX:5:1109:4756:45643,J00121:27:H3GGKBBXX:5:2211:25175:33017,J00121:27:H3GGKBBXX:5:1220:3914:10880,J00121:27:H3GGKBBXX:5:1208:22485:45977,J00121:27:H3GGKBBXX:5:1202:9820:22028,J00121:27:H3GGKBBXX:5:1120:11414:24401,J00121:27:H3GGKBBXX:5:2126:30056:19144,J00121:27:H3GGKBBXX:5:2107:15940:28059,J00121:27:H3GGKBBXX:5:1111:28584:16172,J00121:27:H3GGKBBXX:5:2212:28392:46610,J00121:27:H3GGKBBXX:5:2218:19603:11407,J00121:27:H3GGKBBXX:5:1117:7364:22274,J00121:27:H3GGKBBXX:5:1115:19421:46469,J00121:27:H3GGKBBXX:5:2222:27783:37326;sequence=TACAGTTAAGATGCTTATATTTTAATACCACTTTTAAGTATCAGTAAACTAATGACATAGTTAAAAATTTTTGTAAATAGTCTA;start=306778;subtype=IES;support_ref=110;support_variant=50;type=IES;
scaffold51_100_with_IES	MILORD	internal_eliminated_sequence	306835	306861	.	.	.	ID=MILORD.100.306835.306861;Name=MILORD.100.306835.306861;bounded_by_ta=TRUE;common_boundary=RIGHT;end=306861;ies_id=IESPGM.PTET51.1.100.289356;ies_left_dist=-57;ies_min_dist=0;ies_right_dist=0;junction_seq=agtaaactaatgacaTAataatagaggtaaat;read_names=J00121:27:H3GGKBBXX:5:1107:9049:18124;sequence=TAGTTAAAAATTTTTGTAAATAGTCTA;start=306835;subtype=PARTIAL_INTERNAL;support_ref=50;support_variant=1;type=ALTERNATIVE;
scaffold51_100_with_IES	MILORD	internal_eliminated_sequence	312286	312385	.	.	.	ID=MILORD.100.312286.312385;Name=MILORD.100.312286.312385;bounded_by_ta=TRUE;common_boundary=Both;end=312385;ies_id=IESPGM.PTET51.1.100.294780;ies_left_dist=0;ies_min_dist=0;ies_right_dist=0;junction_seq=tttgtgatggactgaTAgtaaataacacagta;read_names=J00121:27:H3GGKBBXX:5:2222:27681:43796,J00121:27:H3GGKBBXX:5:2201:13900:25017,J00121:27:H3GGKBBXX:5:1216:13321:41774,J00121:27:H3GGKBBXX:5:2106:21136:30345,J00121:27:H3GGKBBXX:5:2207:8369:30450,J00121:27:H3GGKBBXX:5:1124:23064:28868,J00121:27:H3GGKBBXX:5:1202:23186:6079,J00121:27:H3GGKBBXX:5:1211:21968:27813,J00121:27:H3GGKBBXX:5:1102:22242:27514,J00121:27:H3GGKBBXX:5:1117:20588:38257,J00121:27:H3GGKBBXX:5:2208:15219:40174,J00121:27:H3GGKBBXX:5:2214:9343:10968,J00121:27:H3GGKBBXX:5:2222:10165:41088,J00121:27:H3GGKBBXX:5:2106:25317:19091,J00121:27:H3GGKBBXX:5:2222:9526:41845,J00121:27:H3GGKBBXX:5:1115:23794:4919,J00121:27:H3GGKBBXX:5:1112:29366:3354,J00121:27:H3GGKBBXX:5:2217:9485:26336,J00121:27:H3GGKBBXX:5:1222:13971:45818,J00121:27:H3GGKBBXX:5:1222:28767:27039,J00121:27:H3GGKBBXX:5:2113:10409:33809,J00121:27:H3GGKBBXX:5:1117:9831:48597,J00121:27:H3GGKBBXX:5:1121:26423:20234;sequence=TACAGTATCAAATTTTTATATTAAAATTTGAATACTGTATGATTATATAAATAAAGAAGTTTTGTAATTTTCATTTTTTAAAAAATATAGGTATGGATTG;start=312286;subtype=IES;support_ref=124;support_variant=23;type=IES;
scaffold51_100_with_IES	MILORD	internal_eliminated_sequence	312318	312385	.	.	.	ID=MILORD.100.312318.312385;Name=MILORD.100.312318.312385;bounded_by_ta=TRUE;common_boundary=RIGHT;end=312385;ies_id=IESPGM.PTET51.1.100.294780;ies_left_dist=-32;ies_min_dist=0;ies_right_dist=0;junction_seq=atattaaaatttgaaTAgtaaataacacagta;read_names=J00121:27:H3GGKBBXX:5:2113:17503:43462;sequence=TACTGTATGATTATATAAATAAAGAAGTTTTGTAATTTTCATTTTTTAAAAAATATAGGTATGGATTG;start=312318;subtype=PARTIAL_INTERNAL;support_ref=54;support_variant=1;type=ALTERNATIVE;
scaffold51_100_with_IES	MILORD	internal_eliminated_sequence	315550	315575	.	.	.	ID=MILORD.100.315550.315575;Name=MILORD.100.315550.315575;bounded_by_ta=TRUE;common_boundary=Both;end=315575;ies_id=IESPGM.PTET51.1.100.297944;ies_left_dist=0;ies_min_dist=0;ies_right_dist=0;junction_seq=ccatttccaaagcaaTAcattacccatttatt;read_names=J00121:27:H3GGKBBXX:5:2228:25540:29184,J00121:27:H3GGKBBXX:5:1103:6299:30907,J00121:27:H3GGKBBXX:5:1204:17594:15065,J00121:27:H3GGKBBXX:5:2206:27428:20850,J00121:27:H3GGKBBXX:5:1223:16112:30362,J00121:27:H3GGKBBXX:5:1227:14600:41317,J00121:27:H3GGKBBXX:5:2209:7395:6290,J00121:27:H3GGKBBXX:5:1119:29873:26248,J00121:27:H3GGKBBXX:5:1214:13880:21957,J00121:27:H3GGKBBXX:5:2207:6441:25773,J00121:27:H3GGKBBXX:5:2211:21450:5534,J00121:27:H3GGKBBXX:5:1203:25611:20973,J00121:27:H3GGKBBXX:5:1127:18274:47295,J00121:27:H3GGKBBXX:5:1124:23267:23768,J00121:27:H3GGKBBXX:5:2203:23074:8418,J00121:27:H3GGKBBXX:5:2210:19471:17896,J00121:27:H3GGKBBXX:5:2108:13768:5059,J00121:27:H3GGKBBXX:5:1219:26778:30802,J00121:27:H3GGKBBXX:5:1220:24150:17597,J00121:27:H3GGKBBXX:5:1203:12428:39277,J00121:27:H3GGKBBXX:5:1216:20649:32666,J00121:27:H3GGKBBXX:5:1213:24485:28129,J00121:27:H3GGKBBXX:5:1208:8095:39893,J00121:27:H3GGKBBXX:5:2205:13494:19460,J00121:27:H3GGKBBXX:5:1113:15909:29343,J00121:27:H3GGKBBXX:5:1127:23033:16682,J00121:27:H3GGKBBXX:5:2111:15686:7679,J00121:27:H3GGKBBXX:5:1218:6289:48720,J00121:27:H3GGKBBXX:5:1207:6969:7345,J00121:27:H3GGKBBXX:5:2109:16021:23557,J00121:27:H3GGKBBXX:5:2227:5507:31927,J00121:27:H3GGKBBXX:5:1221:15564:36974,J00121:27:H3GGKBBXX:5:1118:15645:29307,J00121:27:H3GGKBBXX:5:1206:25905:48948,J00121:27:H3GGKBBXX:5:2104:14306:24595,J00121:27:H3GGKBBXX:5:1208:11921:31294,J00121:27:H3GGKBBXX:5:1116:25997:15979,J00121:27:H3GGKBBXX:5:2214:3427:24173,J00121:27:H3GGKBBXX:5:2102:12723:47594,J00121:27:H3GGKBBXX:5:1109:4330:19865,J00121:27:H3GGKBBXX:5:1216:8998:18142,J00121:27:H3GGKBBXX:5:2226:22029:47542,J00121:27:H3GGKBBXX:5:1114:7730:26951,J00121:27:H3GGKBBXX:5:2221:6522:38750,J00121:27:H3GGKBBXX:5:2105:30340:33527,J00121:27:H3GGKBBXX:5:2113:19370:37449,J00121:27:H3GGKBBXX:5:2126:14752:22766;sequence=TATGAAGCAAAAATTATATTTTATTA;start=315550;subtype=IES;support_ref=36;support_variant=47;type=IES;
scaffold51_100_with_IES	MILORD	internal_eliminated_sequence	316847	316891	.	.	.	ID=MILORD.100.316847.316891;Name=MILORD.100.316847.316891;bounded_by_ta=TRUE;common_boundary=Both;end=316891;ies_id=IESPGM.PTET51.1.100.299215;ies_left_dist=0;ies_min_dist=0;ies_right_dist=0;junction_seq=gattttcttaacaccTAcataatttacttcga;read_names=J00121:27:H3GGKBBXX:5:2102:15757:33826,J00121:27:H3GGKBBXX:5:2215:25672:9051,J00121:27:H3GGKBBXX:5:1105:7872:40666,J00121:27:H3GGKBBXX:5:2216:3620:29395,J00121:27:H3GGKBBXX:5:2115:19055:47243,J00121:27:H3GGKBBXX:5:2114:26108:23733,J00121:27:H3GGKBBXX:5:2101:11099:20515,J00121:27:H3GGKBBXX:5:2217:19999:6220,J00121:27:H3GGKBBXX:5:2202:27773:32103,J00121:27:H3GGKBBXX:5:1226:9688:7627,J00121:27:H3GGKBBXX:5:1221:9161:12620,J00121:27:H3GGKBBXX:5:2210:30492:34073,J00121:27:H3GGKBBXX:5:2105:16772:48772;sequence=TACAGTCAGAAATCACTAAATATATTTTAATTATTATCATAATTG;start=316847;subtype=IES;support_ref=54;support_variant=13;type=IES;
scaffold51_100_with_IES	MILORD	internal_eliminated_sequence	318208	318262	.	.	.	ID=MILORD.100.318208.318262;Name=MILORD.100.318208.318262;bounded_by_ta=TRUE;common_boundary=None;end=318262;ies_id=IESPGM.PTET51.1.100.301139;ies_left_dist=608;ies_min_dist=581;ies_right_dist=581;junction_seq=taagtcctaaaaaatTAattaaaagttatggt;read_names=J00121:27:H3GGKBBXX:5:1210:23835:11952;sequence=TATAGTAGATAAATAAGAAAAATAATATTTTACAATTATTAACTTTTGTATGCTA;start=318208;subtype=MAC;support_ref=136;support_variant=1;type=CRYPTIC;
scaffold51_100_with_IES	MILORD	internal_eliminated_sequence	318439	322112	.	.	.	ID=MILORD.100.318439.322112;Name=MILORD.100.318439.322112;bounded_by_ta=TRUE;common_boundary=None;end=322112;ies_id=IESPGM.PTET51.1.100.304171;ies_left_dist=3437;ies_min_dist=211;ies_right_dist=-211;junction_seq=tcaataaaaaatttaTAtattttgtaaaagaa;read_names=J00121:27:H3GGKBBXX:5:2214:8623:47454;sequence=TATTTTAAAAAATGAGAATTTGATTTAATTTCCATAAGAGATTGTTAGGTGTATTAAAACTACTTCTAAATATTGTATAAATTTCTCATTAATTTCCAATTATCGAATGAATGGAAGGTAATTATTTAATTATGTATACTTCTGTGATATAAATTCCATAAAGGTGGTTTATCTATTAAAAATCTTATATTTTTATTAATAGGGTGATCTCTATATGAATTCATAATATTTATTAATTCATTTTTTAAAGAGTAATTGGCTAATGGAATTTTCAACTCATTAAAATCGAAGGCTAATATTGAGATAAACCACATTTAGTAACCATCAAATTGTTAATTAGTCTTCTCATTGCATAAGTTTTAAGATTTCCCTAAGCATATAGTTGAGAATTAATTATTACCTCTATACTAAAGTGATATTTAAGAATTCTTAATATTATTCAGCAATCACAGCAGGTTAAATTTAGTAGAGATCTATTTAAGGAAATAAAGAATTTTTGTCATTAACTATTAAATTATGAATTGAGAAATTTTTGGATAAACCTGGATTATTATGATATGAAAGTTAAGTAAATTTTTTTGAAAATTTTAATTTGTATTTTCGATTTGCTGATGTAAATCATTTATTAAGCATTTATTTGTTAATTTTCAAAAAAAAAAATCAGAGTGTGTTAGTTCGAATTAATTTTAACCTGAATTTATGCATAACTTCAAATTTAAGAAATTTGCCGAGTTTATAAATTATTTATTTCTATATTGATAAGATAGGATAAATTTGAAATGACTCATCAAAAATATTTCACTAAAAATAAATGGTAGATTAATGTTTTATTTAATTGTTCCATGACTACATAAATATTGCTTTATCTTTATAGTTTTGGATTTACAATTAAAAAATATCAATATATTCATTTTTCAATTCTATTATTTTTCTCATTTTCTTTGAGTTTAATAATTAATATTTTTATTGTTTATAAATTATGCTTTGGATTTCTTCTATAATCTGCCTTTTTATCCCTACAGTAACTTTTTGAAACTTAATAGAGTCCTACAACTACAACTTCTAATCATCTTAAGTTAGAATTTGTGGGCAAGTTTTGGTTAAAAATTATCATGACTAGAATTTAATGTATAAAATTTAATTATCTACAAAAGATCAGCAAAGCTTCTCAAATGTTAATATCTCTTTTGAGCTTCAACGCTATTATAAGGTTGTTATTGTTATCGGAATTAAATTCTAAATTTGATGTTTTTTTTCTGAATACTGTATTAGCTATTATTTTGAATAAATATTTTTGTATATAGCTGGGCAAGATTTTTTTGATGAATAGAATCGCTTTAGAATTATTCCATATAAGTAGAATCTAAAGAGCCAATGCTGTATTTGCTACTTAAAAAGGGATTGAAATCAAGGCTTAAAATGTAATTTTGAATATAGATTTTGATATTTGATGCAATTTTTCAAATTTTTGAATTTACATTCATAAAATATCAACCAAATTCTAAATGTAAATCGATATTGGAGTAAGTACAAAATCAGCGAAGAGATTCAGCTCTGTAAGGGAAGCAGCTTAAGAAGCTAGTTAAAATTATGCTTAACTAGTGAAGTGATTTTATTAAGAATCAATATGAATTTAATCAATTACAAAATTTTTGGAAAAATAAGGAGCTAATCTCAGTATCTAAAATTAAATAATTTTTTAATAAAATGAATATCCTTTCAAACAATTATCAATAAACTTCAATATCAGGCTTATTTATCTGAAATATTAAACAATTAAAATCTCTGAACTTGATCTAAAAAGATTATTTATTGAAATTTAAAAATTTAATAAAAGGTGCCTTACAGAATTTTATGTAAGTTTACTTGAAATTTGTTGCTACAATTTCTCTGACAAAATAGTTTTTCAAATTATTTTGCTATTTATCAAAGGTTACTCCTATTACTCAAAACTCAGTTAAATACTATCATTAAATCAAATAAGTCAAAGCAATTTGTTGAGGTGTTTATATTATAACAGCATTACACAAAATATAGAAATTTCAATGGATTTTTAAAATGTAATTAGAAAGATCATAACTTCTAAAGTAGGACCTAAAATAAAAATTACAAATAGATGAAGCATAACTCAGAACTAGGATTTTAATTGTTACGTTTAATATATGTATCAATTGCAATTTGTACTCCTGAATTATCAACAATTACTTATTAATTTAATTTCAATATATAAAATGGAATGAGATACTGTGTTTAACTTAGACTATTTCGTAAGGAAAAATATCATTATACTGAAATGTACGAATTATTTCATATTTATTCATGCATCCTCGCAGTTCTGTATTGACCCCTTTAGAAAGATTATGAGAAAATTTCAACTGTCATGGTTTGAAAAGAATTTGTAATTTAAAAAAAATTTTTTAGTAAATAAAGGATGATAGTTTAATATCAATTAAAAAACTATTTTAAACTAGGTACTTCAATAATATAGTATTATGAAGGAAGAATTCACGTATTTCATTTATTTTAAGAAACAATAATAGCATATAATAACTGAAGATTTTAAGCATGTTTGGTACAAAATTGCAAATAAATTATATATATTGTATTTTCATCTATTTTTGGTTCAAAAAAAGAAAAATATTTTATAAAATCAAAATTCATAAAAATAATAATGATACATTTTTTCTATGTGCTTAATAATTTTCATTAATGTTAGAAATTCATTGATTTCATTAATTAAATTTAAAGTAAAATAGTCTTGCATTATTTATTTTACATTTTGTTATTTATAAAATAGATGTAAAGATAAGTCACGATGAACATGGAATATTTTATTTCACAATCTATCATATTTTATGTCTAGAATAGGATAATGGTATTATAAAATTGAAGTTCATTGTATTTAATTAATTTTATTAAAAATTGTAAATTGCAAAGAAAGCAGAGTTTATGATTATACTTATATTTATTCATTTGATTATAGAATCTAATTCAATTTGTTTGAAAAATTAGAACTACTTTCTATCAATCATCAGAGGTAACTATAAGAATGTTTTACAAAAAAATGGAGAAGCAATCATTTCATCTAGATTACAAAATGGTATGAAAGCTGGTAAAGATGGCAGCTGTCTTAATGATTCAATGTATGATTTAGACATTTATACTTGGAATTATCATGGATAATCAATCGCTTTTTAACTTAGACAAGTATATGAATTAAATACTTTAAAAATCTGGTTTTGGGATGGTGATAGCAGAATCTACAGATTCAAAATATACATTCAAAATGAAAATTAAGAGAAGTTGGTTTATGATGGGACAGGAAAAAGTATATTTATCTTAAAATTTCCTGATTTATTTGTTTCAAGATTTCGATTATAGAGTATAATTTCATTTTTTTTTAAAATAATATTATCTATAGTAAATGTGAGTGGGAATATAGTTAAAATTTTTAATGAAATTATACATTCAATAATTAAATGCATTTATTAAGGGCTGAGGCCTACTACAATTGAAAAGCAGATGATAAATATGTATGAAAATAATAATATTATATAATTTTAAGACGATAATCTAAGAATATTTTATTCGAATTATTAAGAAAGAAAGTGTCGTTAAAATTTAAATAATTCTAGTCTAGAAATTCAAATTCTTAATATAAATTGGGAAAAAAA;start=318439;subtype=EXTERNAL;support_ref=128;support_variant=1;type=ALTERNATIVE;
scaffold51_100_with_IES	MILORD	internal_eliminated_sequence	318816	318843	.	.	.	ID=MILORD.100.318816.318843;Name=MILORD.100.318816.318843;bounded_by_ta=TRUE;common_boundary=Both;end=318843;ies_id=IESPGM.PTET51.1.100.301139;ies_left_dist=0;ies_min_dist=0;ies_right_dist=0;junction_seq=agatttccctaagcaTActaaagtgatattta;read_names=J00121:27:H3GGKBBXX:5:1108:13951:16243,J00121:27:H3GGKBBXX:5:1121:17513:48896,J00121:27:H3GGKBBXX:5:1119:17949:41950,J00121:27:H3GGKBBXX:5:2216:23358:23188,J00121:27:H3GGKBBXX:5:2115:2372:37009,J00121:27:H3GGKBBXX:5:2119:15574:10792,J00121:27:H3GGKBBXX:5:1209:16833:10159,J00121:27:H3GGKBBXX:5:2216:9323:12480,J00121:27:H3GGKBBXX:5:2122:25479:48913,J00121:27:H3GGKBBXX:5:2208:20811:38398,J00121:27:H3GGKBBXX:5:1105:23632:33967,J00121:27:H3GGKBBXX:5:1204:9942:46188,J00121:27:H3GGKBBXX:5:2211:29518:18107,J00121:27:H3GGKBBXX:5:2224:3315:31083,J00121:27:H3GGKBBXX:5:1219:13301:25421,J00121:27:H3GGKBBXX:5:1203:13271:26037,J00121:27:H3GGKBBXX:5:1108:7547:34090,J00121:27:H3GGKBBXX:5:2125:9201:26125,J00121:27:H3GGKBBXX:5:2113:20811:15258,J00121:27:H3GGKBBXX:5:2102:28737:12919,J00121:27:H3GGKBBXX:5:2116:26859:17368,J00121:27:H3GGKBBXX:5:1218:6989:28481,J00121:27:H3GGKBBXX:5:1127:14468:42741,J00121:27:H3GGKBBXX:5:1120:10328:42530,J00121:27:H3GGKBBXX:5:2223:10358:39523,J00121:27:H3GGKBBXX:5:1117:18436:40016,J00121:27:H3GGKBBXX:5:1213:17198:9033,J00121:27:H3GGKBBXX:5:2212:13829:16911,J00121:27:H3GGKBBXX:5:1206:17432:4831,J00121:27:H3GGKBBXX:5:2212:32380:12515,J00121:27:H3GGKBBXX:5:2211:18761:42900,J00121:27:H3GGKBBXX:5:2218:31132:41721,J00121:27:H3GGKBBXX:5:1113:29528:11126,J00121:27:H3GGKBBXX:5:2109:26920:21729,J00121:27:H3GGKBBXX:5:2103:13088:9578,J00121:27:H3GGKBBXX:5:2111:8511:2105,J00121:27:H3GGKBBXX:5:2111:30289:38504,J00121:27:H3GGKBBXX:5:1125:13981:45484,J00121:27:H3GGKBBXX:5:1128:9455:10633,J00121:27:H3GGKBBXX:5:2212:18061:43867,J00121:27:H3GGKBBXX:5:2117:25347:13552,J00121:27:H3GGKBBXX:5:1204:3549:40350,J00121:27:H3GGKBBXX:5:2102:9333:21571,J00121:27:H3GGKBBXX:5:1124:15706:29483,J00121:27:H3GGKBBXX:5:2219:2219:32455,J00121:27:H3GGKBBXX:5:1124:18964:21869,J00121:27:H3GGKBBXX:5:1219:10744:5059,J00121:27:H3GGKBBXX:5:1107:27194:22731,J00121:27:H3GGKBBXX:5:1102:11069:20146,J00121:27:H3GGKBBXX:5:2102:14894:36903,J00121:27:H3GGKBBXX:5:1217:30685:19988,J00121:27:H3GGKBBXX:5:1109:19908:39647,J00121:27:H3GGKBBXX:5:1108:22424:13693;sequence=TATAGTTGAGAATTAATTATTACCTCTA;start=318816;subtype=IES;support_ref=0;support_variant=53;type=IES;
scaffold51_100_with_IES	MILORD	internal_eliminated_sequence	319640	319704	.	.	.	ID=MILORD.100.319640.319704;Name=MILORD.100.319640.319704;bounded_by_ta=TRUE;common_boundary=None;end=319704;ies_id=IESPGM.PTET51.1.100.301139;ies_left_dist=-824;ies_min_dist=824;ies_right_dist=-861;junction_seq=tttgagcttcaacgcTAttagctattattttg;read_names=J00121:27:H3GGKBBXX:5:2111:5528:23557;sequence=TATTATAAGGTTGTTATTGTTATCGGAATTAAATTCTAAATTTGATGTTTTTTTTCTGAATACTG;start=319640;subtype=MAC;support_ref=97;support_variant=1;type=CRYPTIC;
scaffold51_100_with_IES	MILORD	internal_eliminated_sequence	319738	319818	.	.	.	ID=MILORD.100.319738.319818;Name=MILORD.100.319738.319818;bounded_by_ta=TRUE;common_boundary=None;end=319818;ies_id=IESPGM.PTET51.1.100.301139;ies_left_dist=-922;ies_min_dist=922;ies_right_dist=-975;junction_seq=ataaatatttttgtaTAtttgctacttaaaaa;read_names=J00121:27:H3GGKBBXX:5:1207:1550:10264,J00121:27:H3GGKBBXX:5:1126:26524:40104;sequence=TATAGCTGGGCAAGATTTTTTTGATGAATAGAATCGCTTTAGAATTATTCCATATAAGTAGAATCTAAAGAGCCAATGCTG;start=319738;subtype=MAC;support_ref=79;support_variant=2;type=CRYPTIC;
scaffold51_100_with_IES	MILORD	internal_eliminated_sequence	321876	321901	.	.	.	ID=MILORD.100.321876.321901;Name=MILORD.100.321876.321901;bounded_by_ta=TRUE;common_boundary=Both;end=321901;ies_id=IESPGM.PTET51.1.100.304171;ies_left_dist=0;ies_min_dist=0;ies_right_dist=0;junction_seq=aaatgtgagtgggaaTAcattcaataattaaa;read_names=J00121:27:H3GGKBBXX:5:1217:12357:40983,J00121:27:H3GGKBBXX:5:2219:1377:28076,J00121:27:H3GGKBBXX:5:1112:25956:25509,J00121:27:H3GGKBBXX:5:1211:16620:44922,J00121:27:H3GGKBBXX:5:2215:3325:48227,J00121:27:H3GGKBBXX:5:2116:24779:13201,J00121:27:H3GGKBBXX:5:2123:28138:28340,J00121:27:H3GGKBBXX:5:1126:21410:11337,J00121:27:H3GGKBBXX:5:2108:26788:6730,J00121:27:H3GGKBBXX:5:2103:12804:25333,J00121:27:H3GGKBBXX:5:1215:21328:41897,J00121:27:H3GGKBBXX:5:1201:16407:5798,J00121:27:H3GGKBBXX:5:2114:1753:28727,J00121:27:H3GGKBBXX:5:1222:8085:30028,J00121:27:H3GGKBBXX:5:1204:19715:6712,J00121:27:H3GGKBBXX:5:1110:12865:42460,J00121:27:H3GGKBBXX:5:1228:24657:42073,J00121:27:H3GGKBBXX:5:2120:15047:25984,J00121:27:H3GGKBBXX:5:1103:14458:7099,J00121:27:H3GGKBBXX:5:1112:11596:4708,J00121:27:H3GGKBBXX:5:1127:31426:9455,J00121:27:H3GGKBBXX:5:1114:6553:11091,J00121:27:H3GGKBBXX:5:1226:19350:14906,J00121:27:H3GGKBBXX:5:2201:26291:46944,J00121:27:H3GGKBBXX:5:2215:6634:47208,J00121:27:H3GGKBBXX:5:1106:24972:26406,J00121:27:H3GGKBBXX:5:2212:17036:24542,J00121:27:H3GGKBBXX:5:1223:14813:40244,J00121:27:H3GGKBBXX:5:2107:17919:41124,J00121:27:H3GGKBBXX:5:1117:19745:6941,J00121:27:H3GGKBBXX:5:1222:17391:31628,J00121:27:H3GGKBBXX:5:2222:26372:33510,J00121:27:H3GGKBBXX:5:1203:14620:44060,J00121:27:H3GGKBBXX:5:2222:9435:41792,J00121:27:H3GGKBBXX:5:2113:30807:13060,J00121:27:H3GGKBBXX:5:2119:11454:45432,J00121:27:H3GGKBBXX:5:1102:11799:25597,J00121:27:H3GGKBBXX:5:2218:9394:19179,J00121:27:H3GGKBBXX:5:2125:18629:41088,J00121:27:H3GGKBBXX:5:2208:12692:43497,J00121:27:H3GGKBBXX:5:2213:14763:19302,J00121:27:H3GGKBBXX:5:2116:27285:48983,J00121:27:H3GGKBBXX:5:1223:26585:43269,J00121:27:H3GGKBBXX:5:2124:2158:1191,J00121:27:H3GGKBBXX:5:1216:19167:15891,J00121:27:H3GGKBBXX:5:1202:26291:6150,J00121:27:H3GGKBBXX:5:2226:19745:21113,J00121:27:H3GGKBBXX:5:2219:16031:28428,J00121:27:H3GGKBBXX:5:2109:25712:32472,J00121:27:H3GGKBBXX:5:1221:28554:13693,J00121:27:H3GGKBBXX:5:1122:20405:11565,J00121:27:H3GGKBBXX:5:1101:24586:23065;sequence=TATAGTTAAAATTTTTAATGAAATTA;start=321876;subtype=IES;support_ref=3;support_variant=52;type=IES;
scaffold51_100_with_IES	MILORD	internal_eliminated_sequence	322811	322848	.	.	.	ID=MILORD.100.322811.322848;Name=MILORD.100.322811.322848;bounded_by_ta=TRUE;common_boundary=Both;end=322848;ies_id=IESPGM.PTET51.1.100.305080;ies_left_dist=0;ies_min_dist=0;ies_right_dist=0;junction_seq=ggtgtaggtggatgtTActctgaaaaaggtga;read_names=J00121:27:H3GGKBBXX:5:1111:9851:15504,J00121:27:H3GGKBBXX:5:1210:9780:35848,J00121:27:H3GGKBBXX:5:2103:4635:42231,J00121:27:H3GGKBBXX:5:2107:21359:40649,J00121:27:H3GGKBBXX:5:1102:25885:8013,J00121:27:H3GGKBBXX:5:1220:21805:27109,J00121:27:H3GGKBBXX:5:1114:9414:11126,J00121:27:H3GGKBBXX:5:1202:27752:38644,J00121:27:H3GGKBBXX:5:1224:16528:31154,J00121:27:H3GGKBBXX:5:1225:6005:22942,J00121:27:H3GGKBBXX:5:2120:28737:35180,J00121:27:H3GGKBBXX:5:2110:6603:35514,J00121:27:H3GGKBBXX:5:1214:19827:10880,J00121:27:H3GGKBBXX:5:1122:11535:17614,J00121:27:H3GGKBBXX:5:1113:14631:49036,J00121:27:H3GGKBBXX:5:1222:11332:43357,J00121:27:H3GGKBBXX:5:2211:6685:42407,J00121:27:H3GGKBBXX:5:2227:29153:28762,J00121:27:H3GGKBBXX:5:1227:10561:41317,J00121:27:H3GGKBBXX:5:1216:22749:10528,J00121:27:H3GGKBBXX:5:2120:15990:22766,J00121:27:H3GGKBBXX:5:1204:21663:38750,J00121:27:H3GGKBBXX:5:2221:7050:17931,J00121:27:H3GGKBBXX:5:1220:17695:1384,J00121:27:H3GGKBBXX:5:1106:6411:40631,J00121:27:H3GGKBBXX:5:1110:14671:28498,J00121:27:H3GGKBBXX:5:1210:13301:40508,J00121:27:H3GGKBBXX:5:1220:4675:41352,J00121:27:H3GGKBBXX:5:1115:29924:41493,J00121:27:H3GGKBBXX:5:2207:13403:20533,J00121:27:H3GGKBBXX:5:1216:27367:9104,J00121:27:H3GGKBBXX:5:1215:20588:29149,J00121:27:H3GGKBBXX:5:2213:27285:22045,J00121:27:H3GGKBBXX:5:1109:10226:35848,J00121:27:H3GGKBBXX:5:2220:14600:43181,J00121:27:H3GGKBBXX:5:2212:15747:41616,J00121:27:H3GGKBBXX:5:1217:22810:45168,J00121:27:H3GGKBBXX:5:2103:15696:20146,J00121:27:H3GGKBBXX:5:2213:12753:29993,J00121:27:H3GGKBBXX:5:1127:4391:32173,J00121:27:H3GGKBBXX:5:2123:24079:3371,J00121:27:H3GGKBBXX:5:2204:9039:3653,J00121:27:H3GGKBBXX:5:1212:24129:44851,J00121:27:H3GGKBBXX:5:1212:23297:36341,J00121:27:H3GGKBBXX:5:1222:24677:41897,J00121:27:H3GGKBBXX:5:2218:26748:49071,J00121:27:H3GGKBBXX:5:1124:26859:12867;sequence=TATAGCTGAAATAAATAATTAATTCTAACAATTGCCTA;start=322811;subtype=IES;support_ref=3;support_variant=47;type=IES;
scaffold51_100_with_IES	MILORD	internal_eliminated_sequence	326342	326371	.	.	.	ID=MILORD.100.326342.326371;Name=MILORD.100.326342.326371;bounded_by_ta=TRUE;common_boundary=Both;end=326371;ies_id=IESPGM.PTET51.1.100.308573;ies_left_dist=0;ies_min_dist=0;ies_right_dist=0;junction_seq=tataataagatgaagTAgttgcagcatcaatc;read_names=J00121:27:H3GGKBBXX:5:2214:30990:18124,J00121:27:H3GGKBBXX:5:1226:27184:40965,J00121:27:H3GGKBBXX:5:2113:9496:32402,J00121:27:H3GGKBBXX:5:1101:18588:2017,J00121:27:H3GGKBBXX:5:1220:27752:7345,J00121:27:H3GGKBBXX:5:2219:26534:30978,J00121:27:H3GGKBBXX:5:2220:5852:36886,J00121:27:H3GGKBBXX:5:2102:14001:3705,J00121:27:H3GGKBBXX:5:2205:13920:27373,J00121:27:H3GGKBBXX:5:1125:18517:19021,J00121:27:H3GGKBBXX:5:2201:14570:40877,J00121:27:H3GGKBBXX:5:2213:12205:27672,J00121:27:H3GGKBBXX:5:1218:14631:38486,J00121:27:H3GGKBBXX:5:2104:28026:11548,J00121:27:H3GGKBBXX:5:1112:14976:37501,J00121:27:H3GGKBBXX:5:1103:20567:46240,J00121:27:H3GGKBBXX:5:1208:7527:6624,J00121:27:H3GGKBBXX:5:2217:3518:28481,J00121:27:H3GGKBBXX:5:1217:9678:45379,J00121:27:H3GGKBBXX:5:1113:26433:34952,J00121:27:H3GGKBBXX:5:2124:23510:43392,J00121:27:H3GGKBBXX:5:1204:23926:22801,J00121:27:H3GGKBBXX:5:2212:5233:34758,J00121:27:H3GGKBBXX:5:2126:7649:24314,J00121:27:H3GGKBBXX:5:1116:10977:27514,J00121:27:H3GGKBBXX:5:1217:9161:45326,J00121:27:H3GGKBBXX:5:1126:9425:22538,J00121:27:H3GGKBBXX:5:2102:32583:29536,J00121:27:H3GGKBBXX:5:2108:4148:24507;sequence=TACAGAAATTTCCAAATTATTATTATACTA;start=326342;subtype=IES;support_ref=0;support_variant=29;type=IES;
scaffold51_100_with_IES	MILORD	internal_eliminated_sequence	326881	326906	.	.	.	ID=MILORD.100.326881.326906;Name=MILORD.100.326881.326906;bounded_by_ta=TRUE;common_boundary=Both;end=326906;ies_id=IESPGM.PTET51.1.100.309082;ies_left_dist=0;ies_min_dist=0;ies_right_dist=0;junction_seq=aaaagaatctaattgTAttaaataaaaagtta;read_names=J00121:27:H3GGKBBXX:5:1206:12997:33756,J00121:27:H3GGKBBXX:5:1201:24911:36077,J00121:27:H3GGKBBXX:5:2113:25591:45062,J00121:27:H3GGKBBXX:5:1207:9191:36270,J00121:27:H3GGKBBXX:5:1111:25317:19337,J00121:27:H3GGKBBXX:5:1109:16062:44623,J00121:27:H3GGKBBXX:5:1213:27661:35321,J00121:27:H3GGKBBXX:5:1219:8146:13957,J00121:27:H3GGKBBXX:5:2227:20303:1613,J00121:27:H3GGKBBXX:5:1116:14570:14467,J00121:27:H3GGKBBXX:5:2102:16944:26670,J00121:27:H3GGKBBXX:5:2112:30685:43409,J00121:27:H3GGKBBXX:5:2216:20101:14273,J00121:27:H3GGKBBXX:5:1215:10886:17649,J00121:27:H3GGKBBXX:5:2218:14164:3530,J00121:27:H3GGKBBXX:5:1122:12581:16506,J00121:27:H3GGKBBXX:5:1121:12702:43023,J00121:27:H3GGKBBXX:5:2202:20009:31980,J00121:27:H3GGKBBXX:5:1201:24576:29554,J00121:27:H3GGKBBXX:5:2202:13504:25773,J00121:27:H3GGKBBXX:5:2218:14336:3336,J00121:27:H3GGKBBXX:5:1127:8410:1719,J00121:27:H3GGKBBXX:5:2206:29132:34565,J00121:27:H3GGKBBXX:5:2116:2838:24771,J00121:27:H3GGKBBXX:5:1209:9394:9895,J00121:27:H3GGKBBXX:5:1126:19339:18616,J00121:27:H3GGKBBXX:5:2221:7385:3530,J00121:27:H3GGKBBXX:5:2207:6959:16858,J00121:27:H3GGKBBXX:5:1121:12571:42935,J00121:27:H3GGKBBXX:5:1120:25814:25158,J00121:27:H3GGKBBXX:5:2220:5680:8981,J00121:27:H3GGKBBXX:5:2226:3488:14643,J00121:27:H3GGKBBXX:5:2126:12083:44271,J00121:27:H3GGKBBXX:5:1223:10379:5130,J00121:27:H3GGKBBXX:5:2115:25164:38345,J00121:27:H3GGKBBXX:5:2216:19674:8963,J00121:27:H3GGKBBXX:5:1204:26504:5007,J00121:27:H3GGKBBXX:5:2224:11180:46575,J00121:27:H3GGKBBXX:5:1120:14093:40649,J00121:27:H3GGKBBXX:5:1111:24556:23153,J00121:27:H3GGKBBXX:5:1210:4868:17069,J00121:27:H3GGKBBXX:5:2218:12266:41458,J00121:27:H3GGKBBXX:5:1120:12388:27531,J00121:27:H3GGKBBXX:5:1222:14742:44623,J00121:27:H3GGKBBXX:5:2212:2615:42776,J00121:27:H3GGKBBXX:5:1203:20557:42284,J00121:27:H3GGKBBXX:5:1228:5507:33545;sequence=TATAATAGATTAAAAGATCATAACCA;start=326881;subtype=IES;support_ref=15;support_variant=47;type=IES;
scaffold51_100_with_IES	MILORD	internal_eliminated_sequence	327018	327044	.	.	.	ID=MILORD.100.327018.327044;Name=MILORD.100.327018.327044;bounded_by_ta=TRUE;common_boundary=None;end=327044;ies_id=IESPGM.PTET51.1.100.309082;ies_left_dist=-137;ies_min_dist=137;ies_right_dist=-138;junction_seq=aaatttaaaaattaaTAcattgttctgctata;read_names=J00121:27:H3GGKBBXX:5:2228:23784:46082,J00121:27:H3GGKBBXX:5:1103:10460:45396,J00121:27:H3GGKBBXX:5:2105:9242:7064,J00121:27:H3GGKBBXX:5:1108:5852:31892,J00121:27:H3GGKBBXX:5:1103:14296:24823,J00121:27:H3GGKBBXX:5:1225:13149:41194,J00121:27:H3GGKBBXX:5:2109:27346:37027,J00121:27:H3GGKBBXX:5:2218:5142:19830,J00121:27:H3GGKBBXX:5:1202:27833:9666,J00121:27:H3GGKBBXX:5:1117:9313:35215,J00121:27:H3GGKBBXX:5:2207:1935:26687,J00121:27:H3GGKBBXX:5:2210:24972:17509;sequence=TAAAATTATAATATATAAATTATGATA;start=327018;subtype=MAC;support_ref=147;support_variant=12;type=CRYPTIC;
scaffold51_100_with_IES	MILORD	internal_eliminated_sequence	328016	328045	.	.	.	ID=MILORD.100.328016.328045;Name=MILORD.100.328016.328045;bounded_by_ta=TRUE;common_boundary=Both;end=328045;ies_id=IESPGM.PTET51.1.100.310191;ies_left_dist=0;ies_min_dist=0;ies_right_dist=0;junction_seq=gaaaaaaaaatattgTAattcaggatttggta;read_names=J00121:27:H3GGKBBXX:5:2123:32157:35409,J00121:27:H3GGKBBXX:5:1119:21552:39189,J00121:27:H3GGKBBXX:5:1122:28879:30749,J00121:27:H3GGKBBXX:5:1128:11698:10862,J00121:27:H3GGKBBXX:5:2120:16041:33791,J00121:27:H3GGKBBXX:5:2216:2037:7732,J00121:27:H3GGKBBXX:5:2228:13555:21219,J00121:27:H3GGKBBXX:5:1214:25215:35092,J00121:27:H3GGKBBXX:5:1128:16488:27531,J00121:27:H3GGKBBXX:5:1214:30107:7908,J00121:27:H3GGKBBXX:5:2225:23977:11354,J00121:27:H3GGKBBXX:5:1202:21998:17386,J00121:27:H3GGKBBXX:5:2223:21115:38785,J00121:27:H3GGKBBXX:5:1226:30645:13763,J00121:27:H3GGKBBXX:5:1211:20750:25457,J00121:27:H3GGKBBXX:5:1118:21024:29694,J00121:27:H3GGKBBXX:5:2206:14438:4391,J00121:27:H3GGKBBXX:5:1127:26504:36306,J00121:27:H3GGKBBXX:5:2202:8268:29641,J00121:27:H3GGKBBXX:5:1116:15361:46680,J00121:27:H3GGKBBXX:5:2201:29143:3178,J00121:27:H3GGKBBXX:5:1213:5416:3248,J00121:27:H3GGKBBXX:5:2208:28655:38099,J00121:27:H3GGKBBXX:5:1112:2575:29131,J00121:27:H3GGKBBXX:5:1126:9617:15240,J00121:27:H3GGKBBXX:5:2107:25104:36868,J00121:27:H3GGKBBXX:5:2110:23673:36675;sequence=TATAGATTATATAAATCCTTAAAGGACCTA;start=328016;subtype=IES;support_ref=12;support_variant=27;type=IES;
scaffold51_100_with_IES	MILORD	internal_eliminated_sequence	329081	329106	.	.	.	ID=MILORD.100.329081.329106;Name=MILORD.100.329081.329106;bounded_by_ta=TRUE;common_boundary=Both;end=329106;ies_id=IESPGM.PTET51.1.100.311226;ies_left_dist=0;ies_min_dist=0;ies_right_dist=0;junction_seq=tcaatttgaaataagTAtctgttgcttgttca;read_names=J00121:27:H3GGKBBXX:5:2128:19106:11284,J00121:27:H3GGKBBXX:5:1213:16234:45766,J00121:27:H3GGKBBXX:5:2102:10206:5534,J00121:27:H3GGKBBXX:5:1115:29335:40403,J00121:27:H3GGKBBXX:5:1202:2240:4497,J00121:27:H3GGKBBXX:5:1125:23054:21324,J00121:27:H3GGKBBXX:5:1116:10216:4110,J00121:27:H3GGKBBXX:5:1220:8420:13130,J00121:27:H3GGKBBXX:5:2125:20212:8277,J00121:27:H3GGKBBXX:5:1216:24992:3758,J00121:27:H3GGKBBXX:5:1122:31741:18792,J00121:27:H3GGKBBXX:5:2219:31020:31224,J00121:27:H3GGKBBXX:5:1118:26352:16594,J00121:27:H3GGKBBXX:5:1110:17097:35620,J00121:27:H3GGKBBXX:5:1108:25631:23716,J00121:27:H3GGKBBXX:5:2128:15240:21500,J00121:27:H3GGKBBXX:5:2211:26047:10194,J00121:27:H3GGKBBXX:5:2203:23937:12409,J00121:27:H3GGKBBXX:5:1205:4716:46838,J00121:27:H3GGKBBXX:5:1113:14610:10774,J00121:27:H3GGKBBXX:5:2208:13748:36640,J00121:27:H3GGKBBXX:5:2225:5690:22467,J00121:27:H3GGKBBXX:5:2125:26129:47436,J00121:27:H3GGKBBXX:5:1203:26169:27531,J00121:27:H3GGKBBXX:5:2224:6745:19126,J00121:27:H3GGKBBXX:5:1101:5112:25228,J00121:27:H3GGKBBXX:5:2215:5700:4655,J00121:27:H3GGKBBXX:5:1203:6695:19847,J00121:27:H3GGKBBXX:5:1208:22739:10335,J00121:27:H3GGKBBXX:5:1104:15463:18089,J00121:27:H3GGKBBXX:5:1101:30847:36270,J00121:27:H3GGKBBXX:5:1210:19451:36780,J00121:27:H3GGKBBXX:5:1216:9455:8559;sequence=TATAAATTCAATTAAAATTCATTCTA;start=329081;subtype=IES;support_ref=63;support_variant=33;type=IES;
scaffold51_100_with_IES	MILORD	internal_eliminated_sequence	329385	329444	.	.	.	ID=MILORD.100.329385.329444;Name=MILORD.100.329385.329444;bounded_by_ta=TRUE;common_boundary=None;end=329444;ies_id=IESPGM.PTET51.1.100.311226;ies_left_dist=-304;ies_min_dist=304;ies_right_dist=-338;junction_seq=atttactctaaattaTAtattatataaataac;read_names=J00121:27:H3GGKBBXX:5:1208:1235:19214;sequence=TACAAAAGAAAATCAATTGGTGATTTTAAATATTTATTTTAATAATAAATCATCTTGCTG;start=329385;subtype=MAC;support_ref=80;support_variant=1;type=CRYPTIC;
scaffold51_101_with_IES	MILORD	internal_eliminated_sequence	440	515	.	.	.	ID=MILORD.101.440.515;Name=MILORD.101.440.515;bounded_by_ta=TRUE;common_boundary=Both;end=515;ies_id=IESPGM.PTET51.1.101.440;ies_left_dist=0;ies_min_dist=0;ies_right_dist=0;junction_seq=taatgcatggagagaTAcaacaattgcctgaa;read_names=J00121:27:H3GGKBBXX:5:1226:27367:46979,J00121:27:H3GGKBBXX:5:1217:26534:13675,J00121:27:H3GGKBBXX:5:1210:2696:11337,J00121:27:H3GGKBBXX:5:2205:4097:4866,J00121:27:H3GGKBBXX:5:1128:21105:42706,J00121:27:H3GGKBBXX:5:1225:3833:44992,J00121:27:H3GGKBBXX:5:1206:14438:19654,J00121:27:H3GGKBBXX:5:1122:17472:5569,J00121:27:H3GGKBBXX:5:1120:2838:31101,J00121:27:H3GGKBBXX:5:2216:11251:14660,J00121:27:H3GGKBBXX:5:1113:7628:29413,J00121:27:H3GGKBBXX:5:2121:11170:15363,J00121:27:H3GGKBBXX:5:1125:24901:22977,J00121:27:H3GGKBBXX:5:2207:5325:31259,J00121:27:H3GGKBBXX:5:2222:15564:29800,J00121:27:H3GGKBBXX:5:1206:22049:20744,J00121:27:H3GGKBBXX:5:2211:13636:19179,J00121:27:H3GGKBBXX:5:1126:19603:38099,J00121:27:H3GGKBBXX:5:2218:30513:17509,J00121:27:H3GGKBBXX:5:2212:12165:20639,J00121:27:H3GGKBBXX:5:2126:8339:34582,J00121:27:H3GGKBBXX:5:2209:15838:15047,J00121:27:H3GGKBBXX:5:2225:8968:3459,J00121:27:H3GGKBBXX:5:2211:14326:43620;sequence=TATTGTAAACAAAGAATTAAAATTATTATTTGTAAAACCAAGTTACATTTTTCATAATTTGCAAAATGAATATCAA;start=440;subtype=IES;support_ref=22;support_variant=24;type=IES;
scaffold51_101_with_IES	MILORD	internal_eliminated_sequence	10859	10933	.	.	.	ID=MILORD.101.10859.10933;Name=MILORD.101.10859.10933;bounded_by_ta=TRUE;common_boundary=Both;end=10933;ies_id=IESPGM.PTET51.1.101.10783;ies_left_dist=0;ies_min_dist=0;ies_right_dist=0;junction_seq=atgatcttgttgataTAattatattcaattta;read_names=J00121:27:H3GGKBBXX:5:1109:19025:19900,J00121:27:H3GGKBBXX:5:2228:13900:4655,J00121:27:H3GGKBBXX:5:1110:6725:46909,J00121:27:H3GGKBBXX:5:2106:21805:38785,J00121:27:H3GGKBBXX:5:1125:10896:28217,J00121:27:H3GGKBBXX:5:2113:10105:37607,J00121:27:H3GGKBBXX:5:2208:23997:21658,J00121:27:H3GGKBBXX:5:1102:10896:16858,J00121:27:H3GGKBBXX:5:2201:29427:38310,J00121:27:H3GGKBBXX:5:2212:18578:26441,J00121:27:H3GGKBBXX:5:1209:5710:23100,J00121:27:H3GGKBBXX:5:1215:14438:46065,J00121:27:H3GGKBBXX:5:2202:5913:31259,J00121:27:H3GGKBBXX:5:1113:9841:15803,J00121:27:H3GGKBBXX:5:2216:4198:3565,J00121:27:H3GGKBBXX:5:2205:31720:9543,J00121:27:H3GGKBBXX:5:1124:20699:13763,J00121:27:H3GGKBBXX:5:1220:12956:9455,J00121:27:H3GGKBBXX:5:1108:4919:35409,J00121:27:H3GGKBBXX:5:2228:12459:7539,J00121:27:H3GGKBBXX:5:1120:3711:5640,J00121:27:H3GGKBBXX:5:2203:3731:49142,J00121:27:H3GGKBBXX:5:1201:10602:16067,J00121:27:H3GGKBBXX:5:1114:10632:9965,J00121:27:H3GGKBBXX:5:2124:22140:6062,J00121:27:H3GGKBBXX:5:2102:13271:47172,J00121:27:H3GGKBBXX:5:1227:22932:21043,J00121:27:H3GGKBBXX:5:1212:8339:17913,J00121:27:H3GGKBBXX:5:1228:24353:33809,J00121:27:H3GGKBBXX:5:2108:10866:18107,J00121:27:H3GGKBBXX:5:1204:21308:15944,J00121:27:H3GGKBBXX:5:1115:19045:9209,J00121:27:H3GGKBBXX:5:2202:13007:2580,J00121:27:H3GGKBBXX:5:2204:4970:25826,J00121:27:H3GGKBBXX:5:2224:3924:16067;sequence=TATAGTACCTAAACTATAGAAAAAATTCATTCATTGTTTTATAGAATGATAAATAAATTAAAATTACATTATCTG;start=10859;subtype=IES;support_ref=60;support_variant=35;type=IES;
scaffold51_101_with_IES	MILORD	internal_eliminated_sequence	14442	14500	.	.	.	ID=MILORD.101.14442.14500;Name=MILORD.101.14442.14500;bounded_by_ta=TRUE;common_boundary=Both;end=14500;ies_id=IESPGM.PTET51.1.101.14291;ies_left_dist=0;ies_min_dist=0;ies_right_dist=0;junction_seq=gtagttaaggtttgaTAgctatttaaacttaa;read_names=J00121:27:H3GGKBBXX:5:1104:7912:10387,J00121:27:H3GGKBBXX:5:2120:13250:7152,J00121:27:H3GGKBBXX:5:2104:13697:30046,J00121:27:H3GGKBBXX:5:2119:5619:35708,J00121:27:H3GGKBBXX:5:1202:22922:8787,J00121:27:H3GGKBBXX:5:2119:29173:7908,J00121:27:H3GGKBBXX:5:1211:10612:41792,J00121:27:H3GGKBBXX:5:1125:4696:5446,J00121:27:H3GGKBBXX:5:2115:27996:4075,J00121:27:H3GGKBBXX:5:2103:24962:4092,J00121:27:H3GGKBBXX:5:2217:11799:46135,J00121:27:H3GGKBBXX:5:1117:8329:41985,J00121:27:H3GGKBBXX:5:2210:21440:3934,J00121:27:H3GGKBBXX:5:2212:20912:15961,J00121:27:H3GGKBBXX:5:1220:9069:14326,J00121:27:H3GGKBBXX:5:2212:25124:9016,J00121:27:H3GGKBBXX:5:2109:22181:4936,J00121:27:H3GGKBBXX:5:2228:12053:48333,J00121:27:H3GGKBBXX:5:2222:19177:42143,J00121:27:H3GGKBBXX:5:1202:15645:23153,J00121:27:H3GGKBBXX:5:1216:11454:37343,J00121:27:H3GGKBBXX:5:1205:16579:26142,J00121:27:H3GGKBBXX:5:1120:11129:5868,J00121:27:H3GGKBBXX:5:2115:32349:16049,J00121:27:H3GGKBBXX:5:1109:10064:4971,J00121:27:H3GGKBBXX:5:1127:27306:33510,J00121:27:H3GGKBBXX:5:2227:17766:27602,J00121:27:H3GGKBBXX:5:1228:29183:1279,J00121:27:H3GGKBBXX:5:1119:15300:29589,J00121:27:H3GGKBBXX:5:2112:28777:21676,J00121:27:H3GGKBBXX:5:1227:28838:48755,J00121:27:H3GGKBBXX:5:1127:28067:40561,J00121:27:H3GGKBBXX:5:2204:11312:1367,J00121:27:H3GGKBBXX:5:1212:26118:13552,J00121:27:H3GGKBBXX:5:2202:11738:41739,J00121:27:H3GGKBBXX:5:2227:10866:22960,J00121:27:H3GGKBBXX:5:1121:18761:11987,J00121:27:H3GGKBBXX:5:1116:12946:10247,J00121:27:H3GGKBBXX:5:1227:21745:21588,J00121:27:H3GGKBBXX:5:2214:21339:1578,J00121:27:H3GGKBBXX:5:1120:6796:6624,J00121:27:H3GGKBBXX:5:1105:16143:10827,J00121:27:H3GGKBBXX:5:1217:10612:7082,J00121:27:H3GGKBBXX:5:1122:15240:24384,J00121:27:H3GGKBBXX:5:1221:3559:37343,J00121:27:H3GGKBBXX:5:1210:10825:26547,J00121:27:H3GGKBBXX:5:1201:14306:18722,J00121:27:H3GGKBBXX:5:1115:11596:38574;sequence=TACAATCCACTCTAACAATATATTATATATGAATCACTAAAACATATTTAATCCCCCTG;start=14442;subtype=IES;support_ref=78;support_variant=48;type=IES;
scaffold51_101_with_IES	MILORD	internal_eliminated_sequence	16973	17031	.	.	.	ID=MILORD.101.16973.17031;Name=MILORD.101.16973.17031;bounded_by_ta=TRUE;common_boundary=Both;end=17031;ies_id=IESPGM.PTET51.1.101.16763;ies_left_dist=0;ies_min_dist=0;ies_right_dist=0;junction_seq=agcagaattatttgaTAttagataacttaaat;read_names=J00121:27:H3GGKBBXX:5:2220:11099:18019,J00121:27:H3GGKBBXX:5:1211:19695:40614,J00121:27:H3GGKBBXX:5:1219:13433:18476,J00121:27:H3GGKBBXX:5:2207:14854:24525,J00121:27:H3GGKBBXX:5:2115:11931:43761,J00121:27:H3GGKBBXX:5:1213:21257:45502,J00121:27:H3GGKBBXX:5:1226:19390:4426,J00121:27:H3GGKBBXX:5:1209:29254:7486,J00121:27:H3GGKBBXX:5:1119:22617:37871,J00121:27:H3GGKBBXX:5:1120:7882:28903,J00121:27:H3GGKBBXX:5:2110:4269:34459,J00121:27:H3GGKBBXX:5:1127:6400:4778,J00121:27:H3GGKBBXX:5:2210:14854:42882,J00121:27:H3GGKBBXX:5:1105:4350:37097,J00121:27:H3GGKBBXX:5:2104:8582:39506,J00121:27:H3GGKBBXX:5:2103:25246:26810,J00121:27:H3GGKBBXX:5:1113:26301:15276,J00121:27:H3GGKBBXX:5:1223:5426:35233,J00121:27:H3GGKBBXX:5:2227:31538:7855,J00121:27:H3GGKBBXX:5:1123:12824:20058,J00121:27:H3GGKBBXX:5:1217:13210:31664,J00121:27:H3GGKBBXX:5:2218:26788:32367,J00121:27:H3GGKBBXX:5:1224:23013:34301,J00121:27:H3GGKBBXX:5:1217:22211:21764,J00121:27:H3GGKBBXX:5:2104:31669:7662,J00121:27:H3GGKBBXX:5:1207:27570:26441,J00121:27:H3GGKBBXX:5:2116:27022:46592,J00121:27:H3GGKBBXX:5:2108:19898:37941,J00121:27:H3GGKBBXX:5:2201:14793:11337,J00121:27:H3GGKBBXX:5:2209:24840:3530,J00121:27:H3GGKBBXX:5:1113:17919:6167,J00121:27:H3GGKBBXX:5:2107:7588:13623,J00121:27:H3GGKBBXX:5:2216:30645:45133,J00121:27:H3GGKBBXX:5:2112:16904:39189,J00121:27:H3GGKBBXX:5:2213:10033:35936,J00121:27:H3GGKBBXX:5:2223:30553:29641,J00121:27:H3GGKBBXX:5:2202:19471:23346,J00121:27:H3GGKBBXX:5:2106:19248:33123,J00121:27:H3GGKBBXX:5:1216:16285:41423,J00121:27:H3GGKBBXX:5:2108:23480:30187,J00121:27:H3GGKBBXX:5:2222:19167:23628,J00121:27:H3GGKBBXX:5:2217:20649:47120,J00121:27:H3GGKBBXX:5:1110:13047:8770,J00121:27:H3GGKBBXX:5:1117:17665:41669,J00121:27:H3GGKBBXX:5:2110:18456:9033,J00121:27:H3GGKBBXX:5:1202:7364:32543,J00121:27:H3GGKBBXX:5:1213:6086:21641,J00121:27:H3GGKBBXX:5:2105:25317:3969,J00121:27:H3GGKBBXX:5:1113:3549:14854,J00121:27:H3GGKBBXX:5:1114:3539:2141,J00121:27:H3GGKBBXX:5:2124:30949:34090,J00121:27:H3GGKBBXX:5:1203:26118:26599,J00121:27:H3GGKBBXX:5:1120:18304:22731;sequence=TACAGCACATTGTATTTTCAAGAAGTGTAATTTAAAATCACTAATTAAGAAATGAATTG;start=16973;subtype=IES;support_ref=44;support_variant=53;type=IES;
scaffold51_101_with_IES	MILORD	internal_eliminated_sequence	17963	18008	.	.	.	ID=MILORD.101.17963.18008;Name=MILORD.101.17963.18008;bounded_by_ta=TRUE;common_boundary=Both;end=18008;ies_id=IESPGM.PTET51.1.101.17694;ies_left_dist=0;ies_min_dist=0;ies_right_dist=0;junction_seq=ccaatatttacaagtTAttagatttccatgaa;read_names=J00121:27:H3GGKBBXX:5:1113:8653:39523,J00121:27:H3GGKBBXX:5:2227:18345:32894,J00121:27:H3GGKBBXX:5:1102:12459:7433,J00121:27:H3GGKBBXX:5:2106:17574:22696,J00121:27:H3GGKBBXX:5:1211:12124:17157,J00121:27:H3GGKBBXX:5:1201:9283:31048,J00121:27:H3GGKBBXX:5:2201:11992:48860,J00121:27:H3GGKBBXX:5:2207:18020:7363,J00121:27:H3GGKBBXX:5:2218:31020:8928,J00121:27:H3GGKBBXX:5:2224:27549:10264,J00121:27:H3GGKBBXX:5:1103:9049:15065,J00121:27:H3GGKBBXX:5:1203:22008:40262,J00121:27:H3GGKBBXX:5:2104:10287:17175,J00121:27:H3GGKBBXX:5:2217:6695:29729,J00121:27:H3GGKBBXX:5:2110:28432:34407,J00121:27:H3GGKBBXX:5:2221:18568:41932,J00121:27:H3GGKBBXX:5:2211:28341:7943,J00121:27:H3GGKBBXX:5:2208:6197:12339,J00121:27:H3GGKBBXX:5:1125:17969:24859,J00121:27:H3GGKBBXX:5:1117:26260:48685,J00121:27:H3GGKBBXX:5:1123:16660:48860,J00121:27:H3GGKBBXX:5:1126:30645:30820;sequence=TACAGTAGATTCAACGATTATAATAATGTACACTTGCACTCAATTG;start=17963;subtype=IES;support_ref=144;support_variant=22;type=IES;
scaffold51_101_with_IES	MILORD	internal_eliminated_sequence	21203	21270	.	.	.	ID=MILORD.101.21203.21270;Name=MILORD.101.21203.21270;bounded_by_ta=TRUE;common_boundary=Both;end=21270;ies_id=IESPGM.PTET51.1.101.20888;ies_left_dist=0;ies_min_dist=0;ies_right_dist=0;junction_seq=caattgctaaattgaTAtcagttgaagcctca;read_names=J00121:27:H3GGKBBXX:5:2227:24921:14678,J00121:27:H3GGKBBXX:5:2121:20689:15785,J00121:27:H3GGKBBXX:5:1111:7212:44236,J00121:27:H3GGKBBXX:5:2128:30442:10282,J00121:27:H3GGKBBXX:5:1203:26108:36710,J00121:27:H3GGKBBXX:5:1122:9343:23030,J00121:27:H3GGKBBXX:5:2105:27204:41950,J00121:27:H3GGKBBXX:5:1216:5751:5165,J00121:27:H3GGKBBXX:5:1111:7344:44535,J00121:27:H3GGKBBXX:5:2102:10409:39928,J00121:27:H3GGKBBXX:5:1228:16204:10686,J00121:27:H3GGKBBXX:5:1216:19045:15715,J00121:27:H3GGKBBXX:5:2227:17888:10932,J00121:27:H3GGKBBXX:5:2227:14083:26775,J00121:27:H3GGKBBXX:5:2218:14316:28622,J00121:27:H3GGKBBXX:5:1201:10845:41352,J00121:27:H3GGKBBXX:5:1215:13768:20603,J00121:27:H3GGKBBXX:5:2118:25550:6695,J00121:27:H3GGKBBXX:5:1227:10784:21307,J00121:27:H3GGKBBXX:5:1122:14560:6747,J00121:27:H3GGKBBXX:5:1206:11982:26230,J00121:27:H3GGKBBXX:5:2227:17878:11020,J00121:27:H3GGKBBXX:5:1109:20943:19038,J00121:27:H3GGKBBXX:5:2226:23175:18581,J00121:27:H3GGKBBXX:5:1215:17350:8981,J00121:27:H3GGKBBXX:5:2209:29254:42302,J00121:27:H3GGKBBXX:5:1112:11759:11390,J00121:27:H3GGKBBXX:5:1107:3985:47858,J00121:27:H3GGKBBXX:5:2219:14204:27127,J00121:27:H3GGKBBXX:5:1223:7821:4321,J00121:27:H3GGKBBXX:5:1114:27884:28006,J00121:27:H3GGKBBXX:5:2110:20212:33809,J00121:27:H3GGKBBXX:5:1218:22394:28235,J00121:27:H3GGKBBXX:5:1205:22759:44974,J00121:27:H3GGKBBXX:5:1205:27397:18230,J00121:27:H3GGKBBXX:5:1105:17503:22291,J00121:27:H3GGKBBXX:5:1123:17716:35215,J00121:27:H3GGKBBXX:5:1110:17076:30556,J00121:27:H3GGKBBXX:5:1121:8471:9420,J00121:27:H3GGKBBXX:5:2223:23855:31505,J00121:27:H3GGKBBXX:5:1102:16711:7627,J00121:27:H3GGKBBXX:5:2115:3853:25298,J00121:27:H3GGKBBXX:5:2124:28260:29993,J00121:27:H3GGKBBXX:5:1120:31497:6941,J00121:27:H3GGKBBXX:5:2212:20222:2141,J00121:27:H3GGKBBXX:5:1202:14265:4760,J00121:27:H3GGKBBXX:5:1224:15970:37712,J00121:27:H3GGKBBXX:5:1204:26362:3424,J00121:27:H3GGKBBXX:5:1218:21176:16243,J00121:27:H3GGKBBXX:5:2220:13951:10405,J00121:27:H3GGKBBXX:5:2114:22384:24595,J00121:27:H3GGKBBXX:5:2226:27397:39189,J00121:27:H3GGKBBXX:5:1123:12307:16559,J00121:27:H3GGKBBXX:5:1227:23013:1982,J00121:27:H3GGKBBXX:5:2219:20232:38873,J00121:27:H3GGKBBXX:5:2209:2138:44658,J00121:27:H3GGKBBXX:5:1121:20933:5481,J00121:27:H3GGKBBXX:5:2106:31162:48210,J00121:27:H3GGKBBXX:5:2205:18304:44394,J00121:27:H3GGKBBXX:5:2110:17229:16401;sequence=TACATTCACTCACTTTTCAAATAAAAAATAACTATTTTTATTTTAACTATCAAATTTCTAACAGATTG;start=21203;subtype=IES;support_ref=56;support_variant=60;type=IES;
scaffold51_101_with_IES	MILORD	internal_eliminated_sequence	27536	27771	.	.	.	ID=MILORD.101.27536.27771;Name=MILORD.101.27536.27771;bounded_by_ta=TRUE;common_boundary=Both;end=27771;ies_id=IESPGM.PTET51.1.101.27153;ies_left_dist=0;ies_min_dist=0;ies_right_dist=0;junction_seq=agggagatagtgtagTAaattagatttgatag;read_names=J00121:27:H3GGKBBXX:5:2218:24383:45432,J00121:27:H3GGKBBXX:5:1119:30015:45273,J00121:27:H3GGKBBXX:5:1205:26656:12409,J00121:27:H3GGKBBXX:5:1125:9059:37097,J00121:27:H3GGKBBXX:5:1213:24393:11829,J00121:27:H3GGKBBXX:5:1109:8724:38099,J00121:27:H3GGKBBXX:5:2111:15493:22045,J00121:27:H3GGKBBXX:5:2222:3894:45977,J00121:27:H3GGKBBXX:5:1119:12926:21219,J00121:27:H3GGKBBXX:5:1215:17391:7574,J00121:27:H3GGKBBXX:5:1211:23175:10739,J00121:27:H3GGKBBXX:5:2221:10450:8734,J00121:27:H3GGKBBXX:5:2115:31872:10475,J00121:27:H3GGKBBXX:5:1210:15473:11776,J00121:27:H3GGKBBXX:5:1219:12459:47208,J00121:27:H3GGKBBXX:5:1213:24221:49124,J00121:27:H3GGKBBXX:5:1110:12246:44306,J00121:27:H3GGKBBXX:5:1113:10744:18212,J00121:27:H3GGKBBXX:5:2123:17350:10317,J00121:27:H3GGKBBXX:5:2206:10683:3653,J00121:27:H3GGKBBXX:5:1127:16812:4743,J00121:27:H3GGKBBXX:5:2118:13119:30907,J00121:27:H3GGKBBXX:5:2213:7821:8541,J00121:27:H3GGKBBXX:5:1218:21288:1490,J00121:27:H3GGKBBXX:5:2107:4949:38521,J00121:27:H3GGKBBXX:5:2227:23175:1982,J00121:27:H3GGKBBXX:5:1118:24150:35989,J00121:27:H3GGKBBXX:5:2211:13098:45045,J00121:27:H3GGKBBXX:5:2228:4848:41159,J00121:27:H3GGKBBXX:5:2221:20801:11618;sequence=TATAGTGTTTACATAGAAAAGGTTTTAGAAACCAAATTATAGATGACAATTTTAATATTTAAATTTTCTATAAATTTTTAAATATTTGATATCGAAAGGGATTATTTCAATTTTATCAAAACTATTTTGATTTTTCACTTATATTAGTTTATTATTCTAATTTTTTTTAATTTTCTTAAAAATAATAATACCATATAATTTAATTATCTTTATAAATTATTTTTTTGCAAGAGGTA;start=27536;subtype=IES;support_ref=4;support_variant=30;type=IES;
scaffold51_101_with_IES	MILORD	internal_eliminated_sequence	31775	31889	.	.	.	ID=MILORD.101.31775.31889;Name=MILORD.101.31775.31889;bounded_by_ta=TRUE;common_boundary=None;end=31889;ies_id=IESPGM.PTET51.1.101.32223;ies_left_dist=1067;ies_min_dist=981;ies_right_dist=981;junction_seq=tgtttttatcatttaTActataatataatgac;read_names=J00121:27:H3GGKBBXX:5:1203:25794:21993;sequence=TATAATCGTATTGATTAAAAATCAACGTCTTTATCAAATAGAAACAGACAAAAAAAATTAAATTCTGCTAAATGTCAAGAAGAACTAAGAAGAAAGTAGGAAACGCAATCAGCTA;start=31775;subtype=MAC;support_ref=101;support_variant=1;type=CRYPTIC;
scaffold51_101_with_IES	MILORD	internal_eliminated_sequence	32842	32870	.	.	.	ID=MILORD.101.32842.32870;Name=MILORD.101.32842.32870;bounded_by_ta=TRUE;common_boundary=Both;end=32870;ies_id=IESPGM.PTET51.1.101.32223;ies_left_dist=0;ies_min_dist=0;ies_right_dist=0;junction_seq=ttataatggtgattgTAaatactatagcattt;read_names=J00121:27:H3GGKBBXX:5:1124:30259:9367,J00121:27:H3GGKBBXX:5:1208:25591:7609,J00121:27:H3GGKBBXX:5:1216:10023:9473,J00121:27:H3GGKBBXX:5:2220:11992:30327,J00121:27:H3GGKBBXX:5:2209:15757:27602,J00121:27:H3GGKBBXX:5:1101:7030:18282,J00121:27:H3GGKBBXX:5:1116:11312:5376,J00121:27:H3GGKBBXX:5:2217:20547:33369,J00121:27:H3GGKBBXX:5:1204:7111:8893,J00121:27:H3GGKBBXX:5:1207:27925:22344,J00121:27:H3GGKBBXX:5:2103:27022:27426,J00121:27:H3GGKBBXX:5:2106:12327:33580,J00121:27:H3GGKBBXX:5:1224:9008:37396,J00121:27:H3GGKBBXX:5:2101:20862:2158,J00121:27:H3GGKBBXX:5:1212:13159:44623,J00121:27:H3GGKBBXX:5:1206:10267:21746,J00121:27:H3GGKBBXX:5:1110:19045:5833,J00121:27:H3GGKBBXX:5:2223:17289:35180,J00121:27:H3GGKBBXX:5:1222:7151:31329,J00121:27:H3GGKBBXX:5:1101:17046:14924,J00121:27:H3GGKBBXX:5:1206:18761:13429,J00121:27:H3GGKBBXX:5:1206:23460:13658,J00121:27:H3GGKBBXX:5:1108:6258:46944,J00121:27:H3GGKBBXX:5:2205:30310:21061,J00121:27:H3GGKBBXX:5:2202:5923:20691,J00121:27:H3GGKBBXX:5:2222:14884:20744,J00121:27:H3GGKBBXX:5:2121:19197:40455,J00121:27:H3GGKBBXX:5:1218:16721:16331,J00121:27:H3GGKBBXX:5:2202:17523:40262,J00121:27:H3GGKBBXX:5:2103:16356:5640,J00121:27:H3GGKBBXX:5:2227:4137:2299,J00121:27:H3GGKBBXX:5:2117:28879:7433,J00121:27:H3GGKBBXX:5:1126:12307:31329,J00121:27:H3GGKBBXX:5:1123:16031:11513,J00121:27:H3GGKBBXX:5:2119:20040:44552,J00121:27:H3GGKBBXX:5:2226:18071:1754,J00121:27:H3GGKBBXX:5:2201:22069:32806,J00121:27:H3GGKBBXX:5:1223:6451:13763,J00121:27:H3GGKBBXX:5:2203:25946:11284,J00121:27:H3GGKBBXX:5:1110:11363:41616,J00121:27:H3GGKBBXX:5:1211:24890:26687,J00121:27:H3GGKBBXX:5:2208:14478:37238,J00121:27:H3GGKBBXX:5:2105:21775:17104,J00121:27:H3GGKBBXX:5:1207:28280:32806,J00121:27:H3GGKBBXX:5:1127:6025:20621,J00121:27:H3GGKBBXX:5:1113:24566:15504,J00121:27:H3GGKBBXX:5:1207:30858:38117,J00121:27:H3GGKBBXX:5:2108:22313:21905,J00121:27:H3GGKBBXX:5:2128:6390:24419,J00121:27:H3GGKBBXX:5:2128:9902:34407,J00121:27:H3GGKBBXX:5:2206:10967:28059,J00121:27:H3GGKBBXX:5:1103:5700:7750,J00121:27:H3GGKBBXX:5:1108:5051:14889,J00121:27:H3GGKBBXX:5:2214:17777:49001,J00121:27:H3GGKBBXX:5:1108:19766:16647,J00121:27:H3GGKBBXX:5:1118:22384:47735,J00121:27:H3GGKBBXX:5:2212:13504:10053,J00121:27:H3GGKBBXX:5:2223:21714:15311,J00121:27:H3GGKBBXX:5:2121:26332:43955,J00121:27:H3GGKBBXX:5:2117:5101:10862,J00121:27:H3GGKBBXX:5:2218:21065:3776;sequence=TAGAGTGTGTAACTAAATAATAATGACTA;start=32842;subtype=IES;support_ref=0;support_variant=61;type=IES;
scaffold51_101_with_IES	MILORD	internal_eliminated_sequence	40488	40572	.	.	.	ID=MILORD.101.40488.40572;Name=MILORD.101.40488.40572;bounded_by_ta=TRUE;common_boundary=Both;end=40572;ies_id=IESPGM.PTET51.1.101.39840;ies_left_dist=0;ies_min_dist=0;ies_right_dist=0;junction_seq=tattgttattgtcagTAacttattcttatttt;read_names=J00121:27:H3GGKBBXX:5:1219:7862:9491,J00121:27:H3GGKBBXX:5:2104:25195:48878,J00121:27:H3GGKBBXX:5:2102:21339:33510,J00121:27:H3GGKBBXX:5:2128:30929:6941,J00121:27:H3GGKBBXX:5:2223:1915:46029,J00121:27:H3GGKBBXX:5:1215:5477:6906;sequence=TAAGGGAAGTTTTATCAACTTTTATATTATTTATTCTAATTACATTAAATATTATAATAATCTAATAAAATCTTTTGACTCACTG;start=40488;subtype=IES;support_ref=2;support_variant=6;type=IES;
scaffold51_101_with_IES	MILORD	internal_eliminated_sequence	40593	40640	.	.	.	ID=MILORD.101.40593.40640;Name=MILORD.101.40593.40640;bounded_by_ta=TRUE;common_boundary=Both;end=40640;ies_id=IESPGM.PTET51.1.101.39860;ies_left_dist=0;ies_min_dist=0;ies_right_dist=0;junction_seq=tattcttattttcagTAccaacccttttcatc;read_names=J00121:27:H3GGKBBXX:5:1215:14560:44658,J00121:27:H3GGKBBXX:5:2226:22323:32332;sequence=TACAGACAGATTATGTAAGATAAATAGATAATTAATAACTATTTAGTG;start=40593;subtype=IES;support_ref=1;support_variant=2;type=IES;
scaffold51_101_with_IES	MILORD	internal_eliminated_sequence	41954	42000	.	.	.	ID=MILORD.101.41954.42000;Name=MILORD.101.41954.42000;bounded_by_ta=TRUE;common_boundary=None;end=42000;ies_id=IESPGM.PTET51.1.101.41863;ies_left_dist=690;ies_min_dist=690;ies_right_dist=728;junction_seq=ttatatctttcttttTAgttctttattattcc;read_names=J00121:27:H3GGKBBXX:5:2223:23947:8453,J00121:27:H3GGKBBXX:5:1110:27671:39523,J00121:27:H3GGKBBXX:5:2103:29620:24437;sequence=TATTGTTTTTTTATCAATATTATATAAATTTTCACTTGTAATTACAA;start=41954;subtype=MAC;support_ref=218;support_variant=3;type=CRYPTIC;
scaffold51_101_with_IES	MILORD	internal_eliminated_sequence	42644	42728	.	.	.	ID=MILORD.101.42644.42728;Name=MILORD.101.42644.42728;bounded_by_ta=TRUE;common_boundary=Both;end=42728;ies_id=IESPGM.PTET51.1.101.41863;ies_left_dist=0;ies_min_dist=0;ies_right_dist=0;junction_seq=aaggtgtttagctgaTAtcagtattgactctg;read_names=J00121:27:H3GGKBBXX:5:2121:22587:5323,J00121:27:H3GGKBBXX:5:2227:32370:41546,J00121:27:H3GGKBBXX:5:1121:24089:38486,J00121:27:H3GGKBBXX:5:2104:4401:25228,J00121:27:H3GGKBBXX:5:2216:16234:41757,J00121:27:H3GGKBBXX:5:2219:22303:39506,J00121:27:H3GGKBBXX:5:2126:12246:4075,J00121:27:H3GGKBBXX:5:1207:25773:2580,J00121:27:H3GGKBBXX:5:2225:10176:34354,J00121:27:H3GGKBBXX:5:1125:4249:31083,J00121:27:H3GGKBBXX:5:2222:17503:22291,J00121:27:H3GGKBBXX:5:2225:11018:44042,J00121:27:H3GGKBBXX:5:1104:12327:29501,J00121:27:H3GGKBBXX:5:2201:4005:46100,J00121:27:H3GGKBBXX:5:2205:11647:21535,J00121:27:H3GGKBBXX:5:1211:13058:3512,J00121:27:H3GGKBBXX:5:2204:25489:31136,J00121:27:H3GGKBBXX:5:1210:7953:38943,J00121:27:H3GGKBBXX:5:1105:23703:47278,J00121:27:H3GGKBBXX:5:1127:17492:11231,J00121:27:H3GGKBBXX:5:2207:4208:12550,J00121:27:H3GGKBBXX:5:1115:7283:9825,J00121:27:H3GGKBBXX:5:2211:5345:18529,J00121:27:H3GGKBBXX:5:2218:13149:27408,J00121:27:H3GGKBBXX:5:2221:14874:16331,J00121:27:H3GGKBBXX:5:1205:16508:17122,J00121:27:H3GGKBBXX:5:2207:9019:30521,J00121:27:H3GGKBBXX:5:1217:27610:21553,J00121:27:H3GGKBBXX:5:2211:5903:29905,J00121:27:H3GGKBBXX:5:1116:24180:35022,J00121:27:H3GGKBBXX:5:2228:12094:31558,J00121:27:H3GGKBBXX:5:1110:24921:15803,J00121:27:H3GGKBBXX:5:1207:30655:8260,J00121:27:H3GGKBBXX:5:1120:17980:14783,J00121:27:H3GGKBBXX:5:1204:27732:2422,J00121:27:H3GGKBBXX:5:2113:23460:27830;sequence=TATACTTAATTATTTTTCATAATTTGGATTATAATCACAATAATACTCCCTTTTGGAATACTTAAAAAATAACTTAAATAGTCTG;start=42644;subtype=IES;support_ref=42;support_variant=36;type=IES;
scaffold51_101_with_IES	MILORD	internal_eliminated_sequence	45850	45928	.	.	.	ID=MILORD.101.45850.45928;Name=MILORD.101.45850.45928;bounded_by_ta=TRUE;common_boundary=Both;end=45928;ies_id=IESPGM.PTET51.1.101.44984;ies_left_dist=0;ies_min_dist=0;ies_right_dist=0;junction_seq=tttctgttaaagtggTAacaccaactgggacg;read_names=J00121:27:H3GGKBBXX:5:1113:12449:33615,J00121:27:H3GGKBBXX:5:1107:14306:3283,J00121:27:H3GGKBBXX:5:2218:22871:26459,J00121:27:H3GGKBBXX:5:1126:20293:1279,J00121:27:H3GGKBBXX:5:1205:24972:37835,J00121:27:H3GGKBBXX:5:1127:8471:41774,J00121:27:H3GGKBBXX:5:1217:20060:37624,J00121:27:H3GGKBBXX:5:2125:8958:47612,J00121:27:H3GGKBBXX:5:1208:3792:14361,J00121:27:H3GGKBBXX:5:1113:3356:30907,J00121:27:H3GGKBBXX:5:1217:15087:18775,J00121:27:H3GGKBBXX:5:1104:22171:34917;sequence=TACCATGAATTTGATGAGAATTTTATTACCTGTTCTATTTGTTATTACTAAAATAACAATAATAAATTAATAATAACTG;start=45850;subtype=IES;support_ref=82;support_variant=12;type=IES;
scaffold51_101_with_IES	MILORD	internal_eliminated_sequence	47612	47685	.	.	.	ID=MILORD.101.47612.47685;Name=MILORD.101.47612.47685;bounded_by_ta=TRUE;common_boundary=Both;end=47685;ies_id=IESPGM.PTET51.1.101.46667;ies_left_dist=0;ies_min_dist=0;ies_right_dist=0;junction_seq=aaatagataacttgtTAgaataaatgatataa;read_names=J00121:27:H3GGKBBXX:5:2118:19654:28938,J00121:27:H3GGKBBXX:5:2116:18314:23768,J00121:27:H3GGKBBXX:5:2202:22495:10827,J00121:27:H3GGKBBXX:5:1216:16264:26195,J00121:27:H3GGKBBXX:5:2223:9871:12831,J00121:27:H3GGKBBXX:5:2207:11129:11706,J00121:27:H3GGKBBXX:5:1128:23500:14572,J00121:27:H3GGKBBXX:5:2214:13788:36288,J00121:27:H3GGKBBXX:5:2216:30624:8523,J00121:27:H3GGKBBXX:5:1217:10612:12779,J00121:27:H3GGKBBXX:5:1115:25459:15821,J00121:27:H3GGKBBXX:5:1102:19644:33738,J00121:27:H3GGKBBXX:5:2223:28229:22942,J00121:27:H3GGKBBXX:5:1227:21978:43445,J00121:27:H3GGKBBXX:5:1209:16782:49142,J00121:27:H3GGKBBXX:5:1122:5548:44904,J00121:27:H3GGKBBXX:5:1101:27326:39734,J00121:27:H3GGKBBXX:5:1105:10439:39699,J00121:27:H3GGKBBXX:5:2228:10724:3864,J00121:27:H3GGKBBXX:5:1206:17716:28534,J00121:27:H3GGKBBXX:5:2220:14803:45607,J00121:27:H3GGKBBXX:5:2223:17665:44412,J00121:27:H3GGKBBXX:5:2115:21572:13974,J00121:27:H3GGKBBXX:5:1116:27600:2826,J00121:27:H3GGKBBXX:5:2228:22039:32930,J00121:27:H3GGKBBXX:5:1217:21125:21993,J00121:27:H3GGKBBXX:5:1115:26362:4690,J00121:27:H3GGKBBXX:5:2104:23206:20181,J00121:27:H3GGKBBXX:5:1216:27306:40684,J00121:27:H3GGKBBXX:5:1105:27377:12708,J00121:27:H3GGKBBXX:5:1210:9485:40332,J00121:27:H3GGKBBXX:5:1103:15777:40297,J00121:27:H3GGKBBXX:5:1117:22161:16858,J00121:27:H3GGKBBXX:5:2107:19958:9280,J00121:27:H3GGKBBXX:5:1103:10703:14730,J00121:27:H3GGKBBXX:5:2209:10815:17280,J00121:27:H3GGKBBXX:5:2110:26798:38152,J00121:27:H3GGKBBXX:5:2123:12581:12673,J00121:27:H3GGKBBXX:5:1201:21339:5481,J00121:27:H3GGKBBXX:5:2123:30492:9385,J00121:27:H3GGKBBXX:5:2103:18284:28393,J00121:27:H3GGKBBXX:5:1112:26808:37114,J00121:27:H3GGKBBXX:5:1228:25621:3090,J00121:27:H3GGKBBXX:5:1205:7618:29606,J00121:27:H3GGKBBXX:5:2205:22059:6624,J00121:27:H3GGKBBXX:5:2219:3295:1121,J00121:27:H3GGKBBXX:5:1118:31822:10598,J00121:27:H3GGKBBXX:5:1126:28199:27109,J00121:27:H3GGKBBXX:5:2116:7994:9121,J00121:27:H3GGKBBXX:5:1206:11891:34793,J00121:27:H3GGKBBXX:5:1222:10287:32719,J00121:27:H3GGKBBXX:5:2206:15473:33404,J00121:27:H3GGKBBXX:5:2210:17665:40825,J00121:27:H3GGKBBXX:5:2109:11170:19408,J00121:27:H3GGKBBXX:5:2112:5244:31470,J00121:27:H3GGKBBXX:5:2213:25794:45168,J00121:27:H3GGKBBXX:5:1104:3955:6519,J00121:27:H3GGKBBXX:5:2202:10054:7310,J00121:27:H3GGKBBXX:5:1220:1925:29167,J00121:27:H3GGKBBXX:5:2108:31233:34512,J00121:27:H3GGKBBXX:5:1228:13119:30169,J00121:27:H3GGKBBXX:5:2227:24302:12726,J00121:27:H3GGKBBXX:5:2227:13108:39295,J00121:27:H3GGKBBXX:5:1105:25936:22872,J00121:27:H3GGKBBXX:5:2117:20831:46979,J00121:27:H3GGKBBXX:5:1223:4675:23135,J00121:27:H3GGKBBXX:5:2116:16275:17808,J00121:27:H3GGKBBXX:5:1120:6664:3688,J00121:27:H3GGKBBXX:5:2207:11434:48069,J00121:27:H3GGKBBXX:5:1218:23297:9614,J00121:27:H3GGKBBXX:5:2122:28676:35004,J00121:27:H3GGKBBXX:5:1217:13291:5358,J00121:27:H3GGKBBXX:5:1123:27519:41616,J00121:27:H3GGKBBXX:5:1221:15229:15680,J00121:27:H3GGKBBXX:5:2102:16630:13218,J00121:27:H3GGKBBXX:5:1205:13524:17122,J00121:27:H3GGKBBXX:5:2110:22577:9913;sequence=TACAGTTTATTAATTATTTATATTTTTTTCATTAAATAAATAATTGAATATCTAAATATTAATAGATTTAAGTG;start=47612;subtype=IES;support_ref=0;support_variant=77;type=IES;
scaffold51_101_with_IES	MILORD	internal_eliminated_sequence	51552	51606	.	.	.	ID=MILORD.101.51552.51606;Name=MILORD.101.51552.51606;bounded_by_ta=TRUE;common_boundary=None;end=51606;ies_id=IESPGM.PTET51.1.101.51333;ies_left_dist=800;ies_min_dist=800;ies_right_dist=821;junction_seq=tctcattataacaatTAaaagaaataatttaa;read_names=J00121:27:H3GGKBBXX:5:2114:26159:23856,J00121:27:H3GGKBBXX:5:1205:25601:24190,J00121:27:H3GGKBBXX:5:1202:13271:39295,J00121:27:H3GGKBBXX:5:1121:26281:21535;sequence=TATTGTTATAATTAAATGATAATTATATATTCTTCATAATTTCATATAAGAACTA;start=51552;subtype=MAC;support_ref=158;support_variant=4;type=CRYPTIC;
scaffold51_101_with_IES	MILORD	internal_eliminated_sequence	51558	51606	.	.	.	ID=MILORD.101.51558.51606;Name=MILORD.101.51558.51606;bounded_by_ta=TRUE;common_boundary=None;end=51606;ies_id=IESPGM.PTET51.1.101.51333;ies_left_dist=794;ies_min_dist=794;ies_right_dist=821;junction_seq=tataacaattattgtTAaaagaaataatttaa;read_names=J00121:27:H3GGKBBXX:5:1109:11211:43357,J00121:27:H3GGKBBXX:5:1213:12784:8981,J00121:27:H3GGKBBXX:5:1217:16244:32631,J00121:27:H3GGKBBXX:5:1108:13535:23645,J00121:27:H3GGKBBXX:5:1116:21501:11776,J00121:27:H3GGKBBXX:5:1222:16467:7978;sequence=TATAATTAAATGATAATTATATATTCTTCATAATTTCATATAAGAACTA;start=51558;subtype=MAC;support_ref=150;support_variant=6;type=CRYPTIC;
scaffold51_101_with_IES	MILORD	internal_eliminated_sequence	51558	51587	.	.	.	ID=MILORD.101.51558.51587;Name=MILORD.101.51558.51587;bounded_by_ta=TRUE;common_boundary=None;end=51587;ies_id=IESPGM.PTET51.1.101.51333;ies_left_dist=794;ies_min_dist=794;ies_right_dist=840;junction_seq=tataacaattattgtTAatttcatataagaac;read_names=J00121:27:H3GGKBBXX:5:1105:8308:43603;sequence=TATAATTAAATGATAATTATATATTCTTCA;start=51558;subtype=MAC;support_ref=75;support_variant=1;type=CRYPTIC;
scaffold51_101_with_IES	MILORD	internal_eliminated_sequence	52352	52427	.	.	.	ID=MILORD.101.52352.52427;Name=MILORD.101.52352.52427;bounded_by_ta=TRUE;common_boundary=Both;end=52427;ies_id=IESPGM.PTET51.1.101.51333;ies_left_dist=0;ies_min_dist=0;ies_right_dist=0;junction_seq=catcataataaatggTAacaaaggttaagaat;read_names=J00121:27:H3GGKBBXX:5:1222:12946:34371,J00121:27:H3GGKBBXX:5:2226:21379:10335,J00121:27:H3GGKBBXX:5:1123:17503:24577,J00121:27:H3GGKBBXX:5:1114:28686:34776,J00121:27:H3GGKBBXX:5:2208:17543:45748,J00121:27:H3GGKBBXX:5:1104:22495:30626,J00121:27:H3GGKBBXX:5:2206:31091:38205,J00121:27:H3GGKBBXX:5:1216:16143:6712,J00121:27:H3GGKBBXX:5:2219:23997:10932,J00121:27:H3GGKBBXX:5:2111:6086:17772,J00121:27:H3GGKBBXX:5:1203:18487:5218,J00121:27:H3GGKBBXX:5:1122:9333:46047,J00121:27:H3GGKBBXX:5:2111:28219:24612,J00121:27:H3GGKBBXX:5:1122:26707:31523,J00121:27:H3GGKBBXX:5:1118:26139:45660,J00121:27:H3GGKBBXX:5:2113:8623:19460,J00121:27:H3GGKBBXX:5:2119:16589:26301,J00121:27:H3GGKBBXX:5:1128:29843:41634,J00121:27:H3GGKBBXX:5:1128:2006:39189,J00121:27:H3GGKBBXX:5:1116:23023:22327,J00121:27:H3GGKBBXX:5:2220:21572:32086,J00121:27:H3GGKBBXX:5:2205:17107:14713,J00121:27:H3GGKBBXX:5:1223:29366:22133,J00121:27:H3GGKBBXX:5:2109:24444:27778,J00121:27:H3GGKBBXX:5:1203:6735:45133,J00121:27:H3GGKBBXX:5:2221:10033:8224,J00121:27:H3GGKBBXX:5:1220:17949:41598,J00121:27:H3GGKBBXX:5:1121:20851:6853,J00121:27:H3GGKBBXX:5:1118:10744:24718,J00121:27:H3GGKBBXX:5:1217:14641:24753,J00121:27:H3GGKBBXX:5:2112:7588:38767,J00121:27:H3GGKBBXX:5:1219:9201:22291,J00121:27:H3GGKBBXX:5:1128:28118:20322,J00121:27:H3GGKBBXX:5:2206:31619:6589,J00121:27:H3GGKBBXX:5:2206:25915:20621;sequence=TACAATTCAATTTTGGAAAGAAGAATAATAATTATTATAAAATAAACATATTTATAAATTAATGAAAATACTACTG;start=52352;subtype=IES;support_ref=42;support_variant=35;type=IES;
scaffold51_101_with_IES	MILORD	internal_eliminated_sequence	54366	54445	.	.	.	ID=MILORD.101.54366.54445;Name=MILORD.101.54366.54445;bounded_by_ta=TRUE;common_boundary=Both;end=54445;ies_id=IESPGM.PTET51.1.101.53271;ies_left_dist=0;ies_min_dist=0;ies_right_dist=0;junction_seq=tattggaaaagcattTActtcaatcaaagtca;read_names=J00121:27:H3GGKBBXX:5:1105:5507:11952,J00121:27:H3GGKBBXX:5:2210:19481:22661,J00121:27:H3GGKBBXX:5:2102:11718:19830,J00121:27:H3GGKBBXX:5:2205:26220:15276,J00121:27:H3GGKBBXX:5:2109:17533:16436,J00121:27:H3GGKBBXX:5:2214:30543:22696,J00121:27:H3GGKBBXX:5:2120:20598:25615,J00121:27:H3GGKBBXX:5:1215:19360:3283,J00121:27:H3GGKBBXX:5:1214:15179:11302,J00121:27:H3GGKBBXX:5:1208:10967:35409,J00121:27:H3GGKBBXX:5:2215:3772:38416,J00121:27:H3GGKBBXX:5:1221:6299:28797,J00121:27:H3GGKBBXX:5:2205:20354:14396,J00121:27:H3GGKBBXX:5:1114:5081:23452,J00121:27:H3GGKBBXX:5:2228:12144:16559,J00121:27:H3GGKBBXX:5:2121:6066:18300,J00121:27:H3GGKBBXX:5:2213:19766:41968,J00121:27:H3GGKBBXX:5:1224:13920:32050,J00121:27:H3GGKBBXX:5:1206:19827:40420,J00121:27:H3GGKBBXX:5:2213:11495:18247,J00121:27:H3GGKBBXX:5:2209:29021:34653,J00121:27:H3GGKBBXX:5:1119:15402:42390,J00121:27:H3GGKBBXX:5:2217:17645:38679,J00121:27:H3GGKBBXX:5:2201:27976:42442,J00121:27:H3GGKBBXX:5:2128:22536:2422,J00121:27:H3GGKBBXX:5:2201:28036:18740,J00121:27:H3GGKBBXX:5:1116:29295:35972,J00121:27:H3GGKBBXX:5:2101:30756:23030,J00121:27:H3GGKBBXX:5:2221:16741:44183,J00121:27:H3GGKBBXX:5:1204:25601:37589,J00121:27:H3GGKBBXX:5:1107:25195:39523;sequence=TACAGGTAGAATACTAAAACTATATTAAATGACATATATGAATTAATCAAATAATCAGAATTATATATATTCATCAACCT;start=54366;subtype=IES;support_ref=112;support_variant=31;type=IES;
scaffold51_101_with_IES	MILORD	internal_eliminated_sequence	58744	58785	.	.	.	ID=MILORD.101.58744.58785;Name=MILORD.101.58744.58785;bounded_by_ta=TRUE;common_boundary=LEFT;end=58785;ies_id=IESPGM.PTET51.1.101.57569;ies_left_dist=0;ies_min_dist=0;ies_right_dist=2;junction_seq=atatgaaatgattgaTAtataagtaatttctt;read_names=J00121:27:H3GGKBBXX:5:2120:19745:18159,J00121:27:H3GGKBBXX:5:1207:24728:17649,J00121:27:H3GGKBBXX:5:2114:7831:21430;sequence=TACAGGAGGAATGTCAATTTTATTTATTTTTATGTGTGTGAG;start=58744;subtype=PARTIAL_INTERNAL;support_ref=2;support_variant=3;type=ALTERNATIVE;
scaffold51_101_with_IES	MILORD	internal_eliminated_sequence	58744	58787	.	.	.	ID=MILORD.101.58744.58787;Name=MILORD.101.58744.58787;bounded_by_ta=TRUE;common_boundary=Both;end=58787;ies_id=IESPGM.PTET51.1.101.57569;ies_left_dist=0;ies_min_dist=0;ies_right_dist=0;junction_seq=atatgaaatgattgaTAtaagtaatttcttta;read_names=J00121:27:H3GGKBBXX:5:1208:25489:4725,J00121:27:H3GGKBBXX:5:1119:15869:40385,J00121:27:H3GGKBBXX:5:2212:4635:25843,J00121:27:H3GGKBBXX:5:1213:15351:30943,J00121:27:H3GGKBBXX:5:2103:5934:40051,J00121:27:H3GGKBBXX:5:1128:5741:33844,J00121:27:H3GGKBBXX:5:2106:16620:38486,J00121:27:H3GGKBBXX:5:2201:2960:47489,J00121:27:H3GGKBBXX:5:2202:1976:17614,J00121:27:H3GGKBBXX:5:1113:15118:35602,J00121:27:H3GGKBBXX:5:1123:7953:39049,J00121:27:H3GGKBBXX:5:2104:16163:32912,J00121:27:H3GGKBBXX:5:2214:24444:17579,J00121:27:H3GGKBBXX:5:2212:21308:9192,J00121:27:H3GGKBBXX:5:2224:18325:32402,J00121:27:H3GGKBBXX:5:2212:4553:8787,J00121:27:H3GGKBBXX:5:1119:5325:10862,J00121:27:H3GGKBBXX:5:2106:19238:1384,J00121:27:H3GGKBBXX:5:1209:23257:27690,J00121:27:H3GGKBBXX:5:1118:11515:19267,J00121:27:H3GGKBBXX:5:2214:5213:32050,J00121:27:H3GGKBBXX:5:1201:31710:15188,J00121:27:H3GGKBBXX:5:2214:17584:39594,J00121:27:H3GGKBBXX:5:2228:25560:16137,J00121:27:H3GGKBBXX:5:1211:25134:46557,J00121:27:H3GGKBBXX:5:1220:30949:36692,J00121:27:H3GGKBBXX:5:1213:5203:15785,J00121:27:H3GGKBBXX:5:2203:28392:7715,J00121:27:H3GGKBBXX:5:2227:14976:36130,J00121:27:H3GGKBBXX:5:2101:11190:10159,J00121:27:H3GGKBBXX:5:2219:28483:11847,J00121:27:H3GGKBBXX:5:2106:29488:1349;sequence=TACAGGAGGAATGTCAATTTTATTTATTTTTATGTGTGTGAGTA;start=58744;subtype=IES;support_ref=3;support_variant=32;type=IES;
scaffold51_101_with_IES	MILORD	internal_eliminated_sequence	59441	59509	.	.	.	ID=MILORD.101.59441.59509;Name=MILORD.101.59441.59509;bounded_by_ta=TRUE;common_boundary=Both;end=59509;ies_id=IESPGM.PTET51.1.101.58222;ies_left_dist=0;ies_min_dist=0;ies_right_dist=0;junction_seq=tgtagtgtttattttTAgtatattagaaactg;read_names=J00121:27:H3GGKBBXX:5:1218:11180:17808,J00121:27:H3GGKBBXX:5:2201:26636:14308,J00121:27:H3GGKBBXX:5:2121:15432:44869,J00121:27:H3GGKBBXX:5:2102:15899:11987,J00121:27:H3GGKBBXX:5:1227:27833:27707,J00121:27:H3GGKBBXX:5:2124:32075:37624,J00121:27:H3GGKBBXX:5:2204:13839:26037,J00121:27:H3GGKBBXX:5:2119:12276:12919,J00121:27:H3GGKBBXX:5:2215:4807:48438,J00121:27:H3GGKBBXX:5:1112:9567:21061,J00121:27:H3GGKBBXX:5:1106:28564:14977,J00121:27:H3GGKBBXX:5:2213:9567:21975,J00121:27:H3GGKBBXX:5:1215:12094:40244,J00121:27:H3GGKBBXX:5:1202:9729:36956,J00121:27:H3GGKBBXX:5:1126:21714:43163,J00121:27:H3GGKBBXX:5:2117:16478:17878,J00121:27:H3GGKBBXX:5:2214:14204:31875,J00121:27:H3GGKBBXX:5:2125:23571:9420,J00121:27:H3GGKBBXX:5:2124:31385:45643,J00121:27:H3GGKBBXX:5:1216:24018:15293,J00121:27:H3GGKBBXX:5:2119:7527:30327,J00121:27:H3GGKBBXX:5:1204:15503:34829,J00121:27:H3GGKBBXX:5:2221:13068:14537,J00121:27:H3GGKBBXX:5:2117:5863:26810,J00121:27:H3GGKBBXX:5:2212:14854:26388,J00121:27:H3GGKBBXX:5:2218:22739:1648,J00121:27:H3GGKBBXX:5:2220:14884:5517,J00121:27:H3GGKBBXX:5:2114:21968:2949,J00121:27:H3GGKBBXX:5:1110:22790:20867,J00121:27:H3GGKBBXX:5:1209:6370:14256,J00121:27:H3GGKBBXX:5:1107:26788:39436,J00121:27:H3GGKBBXX:5:2210:28595:27268,J00121:27:H3GGKBBXX:5:1227:14996:22837,J00121:27:H3GGKBBXX:5:1117:7436:15750,J00121:27:H3GGKBBXX:5:2221:12692:18247,J00121:27:H3GGKBBXX:5:1204:25743:43322,J00121:27:H3GGKBBXX:5:2108:26930:42706,J00121:27:H3GGKBBXX:5:1209:8420:22977,J00121:27:H3GGKBBXX:5:1110:24231:12146,J00121:27:H3GGKBBXX:5:1107:23683:17843,J00121:27:H3GGKBBXX:5:2218:14752:4620,J00121:27:H3GGKBBXX:5:1216:16133:29307,J00121:27:H3GGKBBXX:5:2205:16072:15240,J00121:27:H3GGKBBXX:5:2201:30320:39752,J00121:27:H3GGKBBXX:5:1126:3325:27549,J00121:27:H3GGKBBXX:5:2221:25530:34477,J00121:27:H3GGKBBXX:5:2104:17878:4549,J00121:27:H3GGKBBXX:5:1101:20709:34635,J00121:27:H3GGKBBXX:5:2107:9506:7134,J00121:27:H3GGKBBXX:5:1217:12510:33017,J00121:27:H3GGKBBXX:5:2227:11992:44992;sequence=TACAGCCAATTAAATACCTTATTATTTATGTTTTGAATTTAAAAAACTAAAATTCAATTAAATCAACTA;start=59441;subtype=IES;support_ref=0;support_variant=51;type=IES;
scaffold51_101_with_IES	MILORD	internal_eliminated_sequence	61701	61825	.	.	.	ID=MILORD.101.61701.61825;Name=MILORD.101.61701.61825;bounded_by_ta=TRUE;common_boundary=Both;end=61825;ies_id=IESPGM.PTET51.1.101.60413;ies_left_dist=0;ies_min_dist=0;ies_right_dist=0;junction_seq=ttttatttataatgaTAaaatactaaataaat;read_names=J00121:27:H3GGKBBXX:5:2107:24495:15662,J00121:27:H3GGKBBXX:5:1220:25966:2316,J00121:27:H3GGKBBXX:5:2116:18893:26775,J00121:27:H3GGKBBXX:5:2205:18142:17632,J00121:27:H3GGKBBXX:5:1117:24677:34688,J00121:27:H3GGKBBXX:5:2209:9668:22924,J00121:27:H3GGKBBXX:5:1211:5152:31839,J00121:27:H3GGKBBXX:5:2102:15158:48298,J00121:27:H3GGKBBXX:5:2228:14042:17772,J00121:27:H3GGKBBXX:5:1102:27103:10968,J00121:27:H3GGKBBXX:5:1110:10277:24648,J00121:27:H3GGKBBXX:5:1215:5122:12550,J00121:27:H3GGKBBXX:5:1216:21095:16032,J00121:27:H3GGKBBXX:5:1123:19481:16225,J00121:27:H3GGKBBXX:5:1113:28331:12321,J00121:27:H3GGKBBXX:5:2203:12834:38082,J00121:27:H3GGKBBXX:5:1219:20243:7345,J00121:27:H3GGKBBXX:5:1212:5152:41721,J00121:27:H3GGKBBXX:5:2228:29183:44640,J00121:27:H3GGKBBXX:5:1203:12246:8506,J00121:27:H3GGKBBXX:5:2106:29528:29589,J00121:27:H3GGKBBXX:5:2216:21785:10370,J00121:27:H3GGKBBXX:5:2117:10044:6202,J00121:27:H3GGKBBXX:5:1227:3863:18529,J00121:27:H3GGKBBXX:5:1123:14813:30679,J00121:27:H3GGKBBXX:5:1201:12773:27391,J00121:27:H3GGKBBXX:5:1201:13484:30872,J00121:27:H3GGKBBXX:5:2227:8948:32508,J00121:27:H3GGKBBXX:5:1116:7466:44359,J00121:27:H3GGKBBXX:5:1122:5030:3741,J00121:27:H3GGKBBXX:5:1225:16092:28534;sequence=TACAGTTAGTTAAAGTATTTTTTATCTTATTTCACATTAAAATATGATAAATGTAATTAATTAAATTATGATAAATATAATTAATTAATTTTATCTAAAATTTATGCAGGAAGCTATCCTAATTG;start=61701;subtype=IES;support_ref=40;support_variant=31;type=IES;
scaffold51_101_with_IES	MILORD	internal_eliminated_sequence	62891	63014	.	.	.	ID=MILORD.101.62891.63014;Name=MILORD.101.62891.63014;bounded_by_ta=TRUE;common_boundary=Both;end=63014;ies_id=IESPGM.PTET51.1.101.61478;ies_left_dist=0;ies_min_dist=0;ies_right_dist=0;junction_seq=gaattaaatactataTAttctttaattattaa;read_names=J00121:27:H3GGKBBXX:5:1102:24312:9403,J00121:27:H3GGKBBXX:5:2102:6248:11091,J00121:27:H3GGKBBXX:5:2215:19624:36341,J00121:27:H3GGKBBXX:5:1221:22262:40596,J00121:27:H3GGKBBXX:5:2113:12023:41950,J00121:27:H3GGKBBXX:5:1212:22100:2967,J00121:27:H3GGKBBXX:5:2214:17858:22098,J00121:27:H3GGKBBXX:5:2109:15341:44464,J00121:27:H3GGKBBXX:5:2225:19664:15065,J00121:27:H3GGKBBXX:5:1227:6005:35778,J00121:27:H3GGKBBXX:5:1213:30360:2228,J00121:27:H3GGKBBXX:5:2203:30858:37027,J00121:27:H3GGKBBXX:5:2105:22739:14977,J00121:27:H3GGKBBXX:5:2102:22394:19337,J00121:27:H3GGKBBXX:5:1226:20029:21993,J00121:27:H3GGKBBXX:5:2220:13606:26230,J00121:27:H3GGKBBXX:5:2206:5264:16629,J00121:27:H3GGKBBXX:5:1119:12855:39770,J00121:27:H3GGKBBXX:5:2219:15209:34354,J00121:27:H3GGKBBXX:5:2204:12408:9702,J00121:27:H3GGKBBXX:5:1210:17249:29800,J00121:27:H3GGKBBXX:5:2222:7141:2053,J00121:27:H3GGKBBXX:5:2219:26555:21236,J00121:27:H3GGKBBXX:5:1113:17929:23206,J00121:27:H3GGKBBXX:5:2106:7984:20463,J00121:27:H3GGKBBXX:5:1126:24292:2053;sequence=TATAGTACTCTCATTAGATATTTAAAAAAGGGATAAATAAAATGAAAATTTTAATACTTATAATAAACATACTAAGTTAGTATCTTGATTTATTTCATATGAAAATAGTTTCTTGCTAGAATGA;start=62891;subtype=IES;support_ref=74;support_variant=26;type=IES;
scaffold51_101_with_IES	MILORD	internal_eliminated_sequence	64120	64194	.	.	.	ID=MILORD.101.64120.64194;Name=MILORD.101.64120.64194;bounded_by_ta=TRUE;common_boundary=Both;end=64194;ies_id=IESPGM.PTET51.1.101.62583;ies_left_dist=0;ies_min_dist=0;ies_right_dist=0;junction_seq=aatgtgtatttattgTAtacttatttaaaagg;read_names=J00121:27:H3GGKBBXX:5:1120:15645:15838,J00121:27:H3GGKBBXX:5:1228:16782:40561,J00121:27:H3GGKBBXX:5:2228:31446:15574,J00121:27:H3GGKBBXX:5:1222:27681:10211,J00121:27:H3GGKBBXX:5:2127:16478:20340,J00121:27:H3GGKBBXX:5:1221:2849:37167,J00121:27:H3GGKBBXX:5:2115:17340:7240,J00121:27:H3GGKBBXX:5:2110:19136:32156,J00121:27:H3GGKBBXX:5:2104:25317:35585,J00121:27:H3GGKBBXX:5:2210:26636:9069,J00121:27:H3GGKBBXX:5:2205:27671:14836,J00121:27:H3GGKBBXX:5:1113:4442:29940,J00121:27:H3GGKBBXX:5:2128:23916:44834,J00121:27:H3GGKBBXX:5:1114:2777:32226,J00121:27:H3GGKBBXX:5:1203:7060:21465,J00121:27:H3GGKBBXX:5:1117:21856:18792,J00121:27:H3GGKBBXX:5:2221:3671:34477,J00121:27:H3GGKBBXX:5:1205:12875:17192,J00121:27:H3GGKBBXX:5:2224:2077:31646,J00121:27:H3GGKBBXX:5:2106:15026:23944,J00121:27:H3GGKBBXX:5:2219:26037:4127,J00121:27:H3GGKBBXX:5:2226:23368:35022,J00121:27:H3GGKBBXX:5:1119:22282:21465,J00121:27:H3GGKBBXX:5:1118:7557:42759,J00121:27:H3GGKBBXX:5:2206:21734:34090,J00121:27:H3GGKBBXX:5:2107:24180:26476,J00121:27:H3GGKBBXX:5:1114:13098:19865;sequence=TACAGGTTATGCAAATATATTATTACAGATCATAGGTTATTCATAAGGAATAATAAAATAAATATGTATCAGCTG;start=64120;subtype=IES;support_ref=14;support_variant=27;type=IES;
scaffold51_101_with_IES	MILORD	internal_eliminated_sequence	64482	64510	.	.	.	ID=MILORD.101.64482.64510;Name=MILORD.101.64482.64510;bounded_by_ta=TRUE;common_boundary=Both;end=64510;ies_id=IESPGM.PTET51.1.101.62870;ies_left_dist=0;ies_min_dist=0;ies_right_dist=0;junction_seq=ctctattaattctgaTAgcaatagtctttaag;read_names=J00121:27:H3GGKBBXX:5:1118:16569:41282,J00121:27:H3GGKBBXX:5:2221:29417:18212,J00121:27:H3GGKBBXX:5:1224:29538:25386,J00121:27:H3GGKBBXX:5:1215:12804:7082,J00121:27:H3GGKBBXX:5:2211:3813:47067,J00121:27:H3GGKBBXX:5:2126:23175:39260,J00121:27:H3GGKBBXX:5:2210:28767:22678,J00121:27:H3GGKBBXX:5:2117:9810:21553,J00121:27:H3GGKBBXX:5:1212:5670:22045,J00121:27:H3GGKBBXX:5:1120:19004:19759,J00121:27:H3GGKBBXX:5:1119:16173:29272,J00121:27:H3GGKBBXX:5:1106:20872:42372,J00121:27:H3GGKBBXX:5:1223:14661:41458,J00121:27:H3GGKBBXX:5:1121:23591:26371,J00121:27:H3GGKBBXX:5:1111:14966:20322,J00121:27:H3GGKBBXX:5:2211:7628:26635,J00121:27:H3GGKBBXX:5:2226:21927:9666,J00121:27:H3GGKBBXX:5:1210:26220:8348,J00121:27:H3GGKBBXX:5:1214:6116:12409,J00121:27:H3GGKBBXX:5:1228:5122:7556,J00121:27:H3GGKBBXX:5:2113:11637:1226,J00121:27:H3GGKBBXX:5:1221:14428:35567,J00121:27:H3GGKBBXX:5:1107:7466:43867,J00121:27:H3GGKBBXX:5:1114:28879:9403,J00121:27:H3GGKBBXX:5:1111:15311:18915,J00121:27:H3GGKBBXX:5:2212:20151:41018,J00121:27:H3GGKBBXX:5:1224:22780:28024,J00121:27:H3GGKBBXX:5:2225:5842:34512,J00121:27:H3GGKBBXX:5:2224:27367:27883,J00121:27:H3GGKBBXX:5:1113:26108:41211,J00121:27:H3GGKBBXX:5:1115:16985:25861,J00121:27:H3GGKBBXX:5:1117:21085:9121,J00121:27:H3GGKBBXX:5:1219:24241:16876,J00121:27:H3GGKBBXX:5:2111:11718:15434,J00121:27:H3GGKBBXX:5:2223:30178:11653;sequence=TACAGTTTAATACTTAAAATTCTCGATTA;start=64482;subtype=IES;support_ref=0;support_variant=35;type=IES;
scaffold51_101_with_IES	MILORD	internal_eliminated_sequence	65211	65335	.	.	.	ID=MILORD.101.65211.65335;Name=MILORD.101.65211.65335;bounded_by_ta=TRUE;common_boundary=None;end=65335;ies_id=IESPGM.PTET51.1.101.63620;ies_left_dist=50;ies_min_dist=3;ies_right_dist=3;junction_seq=aaaaggatcttgacaTAgtaattaaatgccaa;read_names=J00121:27:H3GGKBBXX:5:2116:12905:36130,J00121:27:H3GGKBBXX:5:1105:16681:38592;sequence=TACATTACTTTTTCCTAATTTATAACAATTTTTATTTATTTAATTGAATGTATAGTTTGATAAATAATTTATAACATCTGACTCCTAATTATTATTACAAAATAATGTAAAAATAAAAAAAATGA;start=65211;subtype=OVERLAPPING;support_ref=170;support_variant=2;type=ALTERNATIVE;
scaffold51_101_with_IES	MILORD	internal_eliminated_sequence	65261	65338	.	.	.	ID=MILORD.101.65261.65338;Name=MILORD.101.65261.65338;bounded_by_ta=TRUE;common_boundary=Both;end=65338;ies_id=IESPGM.PTET51.1.101.63620;ies_left_dist=0;ies_min_dist=0;ies_right_dist=0;junction_seq=ttatttaattgaatgTAattaaatgccaattt;read_names=J00121:27:H3GGKBBXX:5:1105:18903:9174,J00121:27:H3GGKBBXX:5:2223:23287:18353,J00121:27:H3GGKBBXX:5:2218:30634:8049,J00121:27:H3GGKBBXX:5:1117:20415:24771,J00121:27:H3GGKBBXX:5:1102:19816:7767,J00121:27:H3GGKBBXX:5:2211:14793:41229;sequence=TATAGTTTGATAAATAATTTATAACATCTGACTCCTAATTATTATTACAAAATAATGTAAAAATAAAAAAAATGATAG;start=65261;subtype=IES;support_ref=102;support_variant=6;type=IES;
scaffold51_101_with_IES	MILORD	internal_eliminated_sequence	65261	65335	.	.	.	ID=MILORD.101.65261.65335;Name=MILORD.101.65261.65335;bounded_by_ta=TRUE;common_boundary=LEFT;end=65335;ies_id=IESPGM.PTET51.1.101.63620;ies_left_dist=0;ies_min_dist=0;ies_right_dist=3;junction_seq=ttatttaattgaatgTAgtaattaaatgccaa;read_names=J00121:27:H3GGKBBXX:5:1119:16904:5147,J00121:27:H3GGKBBXX:5:1222:30726:13834,J00121:27:H3GGKBBXX:5:1113:2463:36394,J00121:27:H3GGKBBXX:5:2110:17980:40209,J00121:27:H3GGKBBXX:5:2203:15168:8787,J00121:27:H3GGKBBXX:5:1210:4898:3160,J00121:27:H3GGKBBXX:5:1214:24393:15135,J00121:27:H3GGKBBXX:5:2224:8095:30011,J00121:27:H3GGKBBXX:5:1117:27752:21201,J00121:27:H3GGKBBXX:5:1113:20080:34987,J00121:27:H3GGKBBXX:5:1228:9100:14906,J00121:27:H3GGKBBXX:5:1206:27032:19707,J00121:27:H3GGKBBXX:5:1117:19847:17772,J00121:27:H3GGKBBXX:5:2209:11525:47700,J00121:27:H3GGKBBXX:5:2104:9648:39945,J00121:27:H3GGKBBXX:5:1121:7953:17350,J00121:27:H3GGKBBXX:5:2107:6786:4321,J00121:27:H3GGKBBXX:5:2101:6715:13552,J00121:27:H3GGKBBXX:5:1110:7507:28358,J00121:27:H3GGKBBXX:5:2206:24271:28147,J00121:27:H3GGKBBXX:5:1122:31284:24929,J00121:27:H3GGKBBXX:5:1218:22475:11952,J00121:27:H3GGKBBXX:5:2120:5457:39858,J00121:27:H3GGKBBXX:5:1119:26149:48069,J00121:27:H3GGKBBXX:5:1214:20090:21535;sequence=TATAGTTTGATAAATAATTTATAACATCTGACTCCTAATTATTATTACAAAATAATGTAAAAATAAAAAAAATGA;start=65261;subtype=PARTIAL_INTERNAL;support_ref=102;support_variant=25;type=ALTERNATIVE;
scaffold51_101_with_IES	MILORD	internal_eliminated_sequence	65263	65338	.	.	.	ID=MILORD.101.65263.65338;Name=MILORD.101.65263.65338;bounded_by_ta=TRUE;common_boundary=RIGHT;end=65338;ies_id=IESPGM.PTET51.1.101.63620;ies_left_dist=-2;ies_min_dist=0;ies_right_dist=0;junction_seq=atttaattgaatgtaTAattaaatgccaattt;read_names=J00121:27:H3GGKBBXX:5:2212:29183:4831,J00121:27:H3GGKBBXX:5:2113:30330:11495;sequence=TAGTTTGATAAATAATTTATAACATCTGACTCCTAATTATTATTACAAAATAATGTAAAAATAAAAAAAATGATAG;start=65263;subtype=PARTIAL_INTERNAL;support_ref=94;support_variant=2;type=ALTERNATIVE;
scaffold51_101_with_IES	MILORD	internal_eliminated_sequence	65807	65903	.	.	.	ID=MILORD.101.65807.65903;Name=MILORD.101.65807.65903;bounded_by_ta=TRUE;common_boundary=Both;end=65903;ies_id=IESPGM.PTET51.1.101.64088;ies_left_dist=0;ies_min_dist=0;ies_right_dist=0;junction_seq=catgctagaaataacTAgaaaaaatgcattta;read_names=J00121:27:H3GGKBBXX:5:2101:7781:39734,J00121:27:H3GGKBBXX:5:1224:19055:39682,J00121:27:H3GGKBBXX:5:1111:21876:10915,J00121:27:H3GGKBBXX:5:2119:6360:1683,J00121:27:H3GGKBBXX:5:1227:19187:39488,J00121:27:H3GGKBBXX:5:1117:11170:33826,J00121:27:H3GGKBBXX:5:2214:26362:29976,J00121:27:H3GGKBBXX:5:1212:5061:21201,J00121:27:H3GGKBBXX:5:2205:30929:6800,J00121:27:H3GGKBBXX:5:2209:11058:22977,J00121:27:H3GGKBBXX:5:1103:23916:22151,J00121:27:H3GGKBBXX:5:1211:21146:9754,J00121:27:H3GGKBBXX:5:2215:19350:28868,J00121:27:H3GGKBBXX:5:1220:17005:9121,J00121:27:H3GGKBBXX:5:2115:18365:18546,J00121:27:H3GGKBBXX:5:2210:14661:34248,J00121:27:H3GGKBBXX:5:1217:27306:14941,J00121:27:H3GGKBBXX:5:2114:13017:8646,J00121:27:H3GGKBBXX:5:2115:19705:23892,J00121:27:H3GGKBBXX:5:1124:7019:12603,J00121:27:H3GGKBBXX:5:2115:20963:38134,J00121:27:H3GGKBBXX:5:2110:29061:4022,J00121:27:H3GGKBBXX:5:1222:8329:13605,J00121:27:H3GGKBBXX:5:1124:17127:45942,J00121:27:H3GGKBBXX:5:1224:10419:10194,J00121:27:H3GGKBBXX:5:1126:27732:15399,J00121:27:H3GGKBBXX:5:2218:5436:8981,J00121:27:H3GGKBBXX:5:1109:4614:12972,J00121:27:H3GGKBBXX:5:2115:19664:23962,J00121:27:H3GGKBBXX:5:2223:11160:24736,J00121:27:H3GGKBBXX:5:1105:10592:28147,J00121:27:H3GGKBBXX:5:1123:29274:26160,J00121:27:H3GGKBBXX:5:1104:30299:38697,J00121:27:H3GGKBBXX:5:2219:5477:9297,J00121:27:H3GGKBBXX:5:1209:25641:21342,J00121:27:H3GGKBBXX:5:2110:7202:4198,J00121:27:H3GGKBBXX:5:1115:27336:7328,J00121:27:H3GGKBBXX:5:1210:15544:30573,J00121:27:H3GGKBBXX:5:1126:7781:15363,J00121:27:H3GGKBBXX:5:1205:17218:17438,J00121:27:H3GGKBBXX:5:1109:11160:33457,J00121:27:H3GGKBBXX:5:1115:24058:10229,J00121:27:H3GGKBBXX:5:1116:8369:14238,J00121:27:H3GGKBBXX:5:2213:12946:29343,J00121:27:H3GGKBBXX:5:1121:14397:37097;sequence=TACAGTATATATTTTAGATTATCTAAATTTCTTCATTATTTTCTATTTTCTGATTGCAATTAATTCTAAATATTTAAAAAAATATATTTAAGATCTG;start=65807;subtype=IES;support_ref=34;support_variant=45;type=IES;
scaffold51_101_with_IES	MILORD	internal_eliminated_sequence	65812	65903	.	.	.	ID=MILORD.101.65812.65903;Name=MILORD.101.65812.65903;bounded_by_ta=TRUE;common_boundary=RIGHT;end=65903;ies_id=IESPGM.PTET51.1.101.64088;ies_left_dist=-5;ies_min_dist=0;ies_right_dist=0;junction_seq=tagaaataactacagTAgaaaaaatgcattta;read_names=J00121:27:H3GGKBBXX:5:1116:15686:25052;sequence=TATATATTTTAGATTATCTAAATTTCTTCATTATTTTCTATTTTCTGATTGCAATTAATTCTAAATATTTAAAAAAATATATTTAAGATCTG;start=65812;subtype=PARTIAL_INTERNAL;support_ref=15;support_variant=1;type=ALTERNATIVE;
scaffold51_101_with_IES	MILORD	internal_eliminated_sequence	70749	70826	.	.	.	ID=MILORD.101.70749.70826;Name=MILORD.101.70749.70826;bounded_by_ta=TRUE;common_boundary=Both;end=70826;ies_id=IESPGM.PTET51.1.101.68933;ies_left_dist=0;ies_min_dist=0;ies_right_dist=0;junction_seq=gttttaaagaggcatTAaatttaaatcgttta;read_names=J00121:27:H3GGKBBXX:5:2213:8379:9192,J00121:27:H3GGKBBXX:5:2123:14803:37660,J00121:27:H3GGKBBXX:5:2104:4493:23135,J00121:27:H3GGKBBXX:5:2123:28239:15750,J00121:27:H3GGKBBXX:5:1223:14499:33334,J00121:27:H3GGKBBXX:5:1121:6187:17104,J00121:27:H3GGKBBXX:5:1121:10257:23487,J00121:27:H3GGKBBXX:5:1106:14752:13447,J00121:27:H3GGKBBXX:5:2207:7395:28622,J00121:27:H3GGKBBXX:5:1124:17086:17772,J00121:27:H3GGKBBXX:5:1218:6735:37888,J00121:27:H3GGKBBXX:5:2115:9485:27391,J00121:27:H3GGKBBXX:5:2108:18152:5130,J00121:27:H3GGKBBXX:5:1127:3731:23856,J00121:27:H3GGKBBXX:5:1115:15940:2035,J00121:27:H3GGKBBXX:5:1122:19725:7257,J00121:27:H3GGKBBXX:5:2227:6208:43550,J00121:27:H3GGKBBXX:5:1107:12652:13675,J00121:27:H3GGKBBXX:5:1121:4158:4831,J00121:27:H3GGKBBXX:5:2212:26575:6747,J00121:27:H3GGKBBXX:5:2206:12662:19144,J00121:27:H3GGKBBXX:5:2225:12702:27725,J00121:27:H3GGKBBXX:5:2208:27803:10247,J00121:27:H3GGKBBXX:5:1108:26058:7046,J00121:27:H3GGKBBXX:5:2101:16762:19249,J00121:27:H3GGKBBXX:5:2104:27032:15803,J00121:27:H3GGKBBXX:5:2103:3853:37853,J00121:27:H3GGKBBXX:5:1117:5152:31206,J00121:27:H3GGKBBXX:5:2114:13007:8066,J00121:27:H3GGKBBXX:5:2205:6167:14537,J00121:27:H3GGKBBXX:5:2207:30452:36499,J00121:27:H3GGKBBXX:5:1126:26078:44218,J00121:27:H3GGKBBXX:5:1214:10541:43814,J00121:27:H3GGKBBXX:5:2102:3792:29905,J00121:27:H3GGKBBXX:5:1225:25621:17931,J00121:27:H3GGKBBXX:5:1209:7131:1965,J00121:27:H3GGKBBXX:5:2104:22353:27672,J00121:27:H3GGKBBXX:5:2121:14844:9913,J00121:27:H3GGKBBXX:5:1124:17117:17755,J00121:27:H3GGKBBXX:5:1220:7588:34442,J00121:27:H3GGKBBXX:5:1218:12845:27901,J00121:27:H3GGKBBXX:5:1112:4076:44605,J00121:27:H3GGKBBXX:5:1224:22769:19179,J00121:27:H3GGKBBXX:5:1123:19197:40420,J00121:27:H3GGKBBXX:5:1101:26951:33211,J00121:27:H3GGKBBXX:5:1106:26545:21817,J00121:27:H3GGKBBXX:5:1112:7415:2985,J00121:27:H3GGKBBXX:5:2228:20841:4549,J00121:27:H3GGKBBXX:5:1124:7801:48280,J00121:27:H3GGKBBXX:5:1112:19025:1824,J00121:27:H3GGKBBXX:5:1223:21044:8277,J00121:27:H3GGKBBXX:5:2228:22567:22485,J00121:27:H3GGKBBXX:5:2102:13119:31505,J00121:27:H3GGKBBXX:5:1111:7212:6079,J00121:27:H3GGKBBXX:5:2108:25976:21289,J00121:27:H3GGKBBXX:5:1222:11251:29184,J00121:27:H3GGKBBXX:5:1120:18528:3494,J00121:27:H3GGKBBXX:5:2228:28970:24155,J00121:27:H3GGKBBXX:5:2216:16102:8857,J00121:27:H3GGKBBXX:5:2214:17371:8207,J00121:27:H3GGKBBXX:5:2118:25570:28147,J00121:27:H3GGKBBXX:5:1204:7578:10124,J00121:27:H3GGKBBXX:5:2208:15767:45871,J00121:27:H3GGKBBXX:5:1206:23865:31628,J00121:27:H3GGKBBXX:5:1124:6157:37484,J00121:27:H3GGKBBXX:5:2210:8247:10159,J00121:27:H3GGKBBXX:5:1213:20303:42161,J00121:27:H3GGKBBXX:5:2118:13819:25052,J00121:27:H3GGKBBXX:5:2115:15737:21834;sequence=TACAGTTAGAAATTAATAGAAATATTTAGGAAGTAAAGAATCTTATAAAATAAATATAAAAATTATATAAATTGTCCA;start=70749;subtype=IES;support_ref=12;support_variant=69;type=IES;
scaffold51_101_with_IES	MILORD	internal_eliminated_sequence	72168	72267	.	.	.	ID=MILORD.101.72168.72267;Name=MILORD.101.72168.72267;bounded_by_ta=TRUE;common_boundary=Both;end=72267;ies_id=IESPGM.PTET51.1.101.70274;ies_left_dist=0;ies_min_dist=0;ies_right_dist=0;junction_seq=gctaacatcaatttgTAgaaggaaaacatcaa;read_names=J00121:27:H3GGKBBXX:5:1117:25286:6132,J00121:27:H3GGKBBXX:5:1114:23713:26406,J00121:27:H3GGKBBXX:5:1207:19786:38521,J00121:27:H3GGKBBXX:5:1213:9394:33703,J00121:27:H3GGKBBXX:5:1221:21257:34319,J00121:27:H3GGKBBXX:5:2225:15524:25896,J00121:27:H3GGKBBXX:5:2118:10003:34090,J00121:27:H3GGKBBXX:5:2227:31081:15434,J00121:27:H3GGKBBXX:5:1211:13900:34125,J00121:27:H3GGKBBXX:5:2206:22485:15240,J00121:27:H3GGKBBXX:5:2206:21186:26142,J00121:27:H3GGKBBXX:5:2201:28899:23505,J00121:27:H3GGKBBXX:5:2103:5294:20410,J00121:27:H3GGKBBXX:5:1109:27123:34952,J00121:27:H3GGKBBXX:5:1107:21440:28094,J00121:27:H3GGKBBXX:5:1221:19106:15082,J00121:27:H3GGKBBXX:5:1103:18243:4549,J00121:27:H3GGKBBXX:5:1202:5274:12251,J00121:27:H3GGKBBXX:5:1225:27803:33985,J00121:27:H3GGKBBXX:5:1118:10368:25826,J00121:27:H3GGKBBXX:5:1122:27549:1437,J00121:27:H3GGKBBXX:5:1125:3397:25527,J00121:27:H3GGKBBXX:5:1115:28645:7943,J00121:27:H3GGKBBXX:5:1213:6268:8840,J00121:27:H3GGKBBXX:5:2207:14590:2861,J00121:27:H3GGKBBXX:5:2215:9323:7591,J00121:27:H3GGKBBXX:5:1203:19268:13640,J00121:27:H3GGKBBXX:5:1224:26758:25070,J00121:27:H3GGKBBXX:5:2205:32207:28041,J00121:27:H3GGKBBXX:5:2216:14692:10317,J00121:27:H3GGKBBXX:5:2106:6796:41159,J00121:27:H3GGKBBXX:5:1228:5893:2070,J00121:27:H3GGKBBXX:5:2201:25692:37079,J00121:27:H3GGKBBXX:5:2211:7689:19179,J00121:27:H3GGKBBXX:5:2213:8785:37290,J00121:27:H3GGKBBXX:5:1228:17746:31329,J00121:27:H3GGKBBXX:5:1202:24170:43515,J00121:27:H3GGKBBXX:5:1228:18193:24542,J00121:27:H3GGKBBXX:5:2226:4594:18318,J00121:27:H3GGKBBXX:5:2215:27367:21201,J00121:27:H3GGKBBXX:5:1225:15635:31822,J00121:27:H3GGKBBXX:5:1205:29508:8453,J00121:27:H3GGKBBXX:5:2124:13321:2879,J00121:27:H3GGKBBXX:5:2120:17533:4479,J00121:27:H3GGKBBXX:5:1113:24221:11073,J00121:27:H3GGKBBXX:5:1118:23632:29888;sequence=TATAGACGATTAACCAATTATTATTAAATTAAATTTCTAATTAATATATTACAATTGTTATTTATCAAATGAAATAGTAAATAAATTCTATGAATTATTG;start=72168;subtype=IES;support_ref=52;support_variant=46;type=IES;
scaffold51_101_with_IES	MILORD	internal_eliminated_sequence	74960	75047	.	.	.	ID=MILORD.101.74960.75047;Name=MILORD.101.74960.75047;bounded_by_ta=TRUE;common_boundary=Both;end=75047;ies_id=IESPGM.PTET51.1.101.72966;ies_left_dist=0;ies_min_dist=0;ies_right_dist=0;junction_seq=taatactatattagtTAgctgaaagaataaag;read_names=J00121:27:H3GGKBBXX:5:1213:11180:15838,J00121:27:H3GGKBBXX:5:1204:3610:24525,J00121:27:H3GGKBBXX:5:2103:22830:32437,J00121:27:H3GGKBBXX:5:1103:20131:44605,J00121:27:H3GGKBBXX:5:2118:8958:30169,J00121:27:H3GGKBBXX:5:2227:10724:25421,J00121:27:H3GGKBBXX:5:2124:24809:33721,J00121:27:H3GGKBBXX:5:2203:10592:10739,J00121:27:H3GGKBBXX:5:2124:4767:34231,J00121:27:H3GGKBBXX:5:2201:8948:20480,J00121:27:H3GGKBBXX:5:1121:23500:19144,J00121:27:H3GGKBBXX:5:2227:15108:23557,J00121:27:H3GGKBBXX:5:1120:29965:14133,J00121:27:H3GGKBBXX:5:1125:14235:48386,J00121:27:H3GGKBBXX:5:2109:25966:39312,J00121:27:H3GGKBBXX:5:1211:9394:33563,J00121:27:H3GGKBBXX:5:1224:14377:26652,J00121:27:H3GGKBBXX:5:2227:11830:25333,J00121:27:H3GGKBBXX:5:1128:6197:27215,J00121:27:H3GGKBBXX:5:2116:4411:20533,J00121:27:H3GGKBBXX:5:1125:4482:39225,J00121:27:H3GGKBBXX:5:1226:23957:40086,J00121:27:H3GGKBBXX:5:2223:21511:1209,J00121:27:H3GGKBBXX:5:2114:27458:32683,J00121:27:H3GGKBBXX:5:2205:17543:42442,J00121:27:H3GGKBBXX:5:1210:26210:2070,J00121:27:H3GGKBBXX:5:2124:24505:47928,J00121:27:H3GGKBBXX:5:2123:15442:48016,J00121:27:H3GGKBBXX:5:1208:10399:42724,J00121:27:H3GGKBBXX:5:1218:18761:28762,J00121:27:H3GGKBBXX:5:1110:19999:28129,J00121:27:H3GGKBBXX:5:2228:6238:19443,J00121:27:H3GGKBBXX:5:1118:6248:40455,J00121:27:H3GGKBBXX:5:1112:15280:21746,J00121:27:H3GGKBBXX:5:2208:11627:39717,J00121:27:H3GGKBBXX:5:1219:9729:40860,J00121:27:H3GGKBBXX:5:2116:6512:5851,J00121:27:H3GGKBBXX:5:2208:14874:33879,J00121:27:H3GGKBBXX:5:1214:14448:43234,J00121:27:H3GGKBBXX:5:1212:12499:11231,J00121:27:H3GGKBBXX:5:1121:7984:40930,J00121:27:H3GGKBBXX:5:1126:18862:12163,J00121:27:H3GGKBBXX:5:1111:12002:47084,J00121:27:H3GGKBBXX:5:1205:7912:19953,J00121:27:H3GGKBBXX:5:2213:15767:25615,J00121:27:H3GGKBBXX:5:2225:28270:12110,J00121:27:H3GGKBBXX:5:2215:24373:18757,J00121:27:H3GGKBBXX:5:2222:11972:42108,J00121:27:H3GGKBBXX:5:1120:30056:5991,J00121:27:H3GGKBBXX:5:2218:22414:45045,J00121:27:H3GGKBBXX:5:2111:25682:5059,J00121:27:H3GGKBBXX:5:2214:29812:35251;sequence=TACAGTCGGGATTATAGATTTATTAATTCATATCATTAATAATCCTAAATTATTATTTATATATAAAAATTATAATTCAATTTGATTG;start=74960;subtype=IES;support_ref=2;support_variant=52;type=IES;
scaffold51_101_with_IES	MILORD	internal_eliminated_sequence	76205	76261	.	.	.	ID=MILORD.101.76205.76261;Name=MILORD.101.76205.76261;bounded_by_ta=TRUE;common_boundary=Both;end=76261;ies_id=IESPGM.PTET51.1.101.74123;ies_left_dist=0;ies_min_dist=0;ies_right_dist=0;junction_seq=tataatttatcgaatTAagatctaaataatag;read_names=J00121:27:H3GGKBBXX:5:2121:28097:27039,J00121:27:H3GGKBBXX:5:1103:7121:48790,J00121:27:H3GGKBBXX:5:1121:8907:16788,J00121:27:H3GGKBBXX:5:2122:18152:7556,J00121:27:H3GGKBBXX:5:2218:14641:18669,J00121:27:H3GGKBBXX:5:2105:6938:11618,J00121:27:H3GGKBBXX:5:1104:9181:6958,J00121:27:H3GGKBBXX:5:1228:27894:17896,J00121:27:H3GGKBBXX:5:2215:4797:16735,J00121:27:H3GGKBBXX:5:1101:25652:15065,J00121:27:H3GGKBBXX:5:1115:20405:29712,J00121:27:H3GGKBBXX:5:2112:25641:22502,J00121:27:H3GGKBBXX:5:2207:8856:9209,J00121:27:H3GGKBBXX:5:2221:21846:44552,J00121:27:H3GGKBBXX:5:1218:14174:25140,J00121:27:H3GGKBBXX:5:2226:24271:5112,J00121:27:H3GGKBBXX:5:2208:14093:23417,J00121:27:H3GGKBBXX:5:1207:25367:28815,J00121:27:H3GGKBBXX:5:2103:6837:24173,J00121:27:H3GGKBBXX:5:2101:18152:25632,J00121:27:H3GGKBBXX:5:1219:5193:1525,J00121:27:H3GGKBBXX:5:2103:26666:35637,J00121:27:H3GGKBBXX:5:1113:18487:18159,J00121:27:H3GGKBBXX:5:2213:30847:20164,J00121:27:H3GGKBBXX:5:1102:17533:41968,J00121:27:H3GGKBBXX:5:2220:4148:20498,J00121:27:H3GGKBBXX:5:2116:1326:2422,J00121:27:H3GGKBBXX:5:2220:10886:33967,J00121:27:H3GGKBBXX:5:2120:10064:7468,J00121:27:H3GGKBBXX:5:1209:17198:33334,J00121:27:H3GGKBBXX:5:1108:5589:37027,J00121:27:H3GGKBBXX:5:1209:16447:38539,J00121:27:H3GGKBBXX:5:1106:11363:2932,J00121:27:H3GGKBBXX:5:1121:17208:4338,J00121:27:H3GGKBBXX:5:2123:29954:48509,J00121:27:H3GGKBBXX:5:2211:27864:25017,J00121:27:H3GGKBBXX:5:1128:8065:43181,J00121:27:H3GGKBBXX:5:2114:28625:37554,J00121:27:H3GGKBBXX:5:1117:11586:26599,J00121:27:H3GGKBBXX:5:1202:27630:2211,J00121:27:H3GGKBBXX:5:1206:25723:5270;sequence=TACAGTATAAATATTAACAAAATTACATATTTTAGCAAATAATTTATAAATTTAGTG;start=76205;subtype=IES;support_ref=80;support_variant=41;type=IES;
scaffold51_101_with_IES	MILORD	internal_eliminated_sequence	79107	79193	.	.	.	ID=MILORD.101.79107.79193;Name=MILORD.101.79107.79193;bounded_by_ta=TRUE;common_boundary=Both;end=79193;ies_id=IESPGM.PTET51.1.101.76968;ies_left_dist=0;ies_min_dist=0;ies_right_dist=0;junction_seq=ttgttggatcaatgaTAccagccttgatcata;read_names=J00121:27:H3GGKBBXX:5:2115:8126:17227,J00121:27:H3GGKBBXX:5:1219:2950:41669,J00121:27:H3GGKBBXX:5:1126:9364:41211,J00121:27:H3GGKBBXX:5:1101:6766:28762,J00121:27:H3GGKBBXX:5:2105:27346:28129,J00121:27:H3GGKBBXX:5:2101:22211:44799,J00121:27:H3GGKBBXX:5:2103:27245:17825,J00121:27:H3GGKBBXX:5:2219:27174:41862,J00121:27:H3GGKBBXX:5:2116:9069:35110,J00121:27:H3GGKBBXX:5:1108:27549:8717,J00121:27:H3GGKBBXX:5:1219:8481:1103,J00121:27:H3GGKBBXX:5:1106:27214:17421,J00121:27:H3GGKBBXX:5:2218:24799:37290,J00121:27:H3GGKBBXX:5:1114:12550:13218,J00121:27:H3GGKBBXX:5:2226:20090:35919,J00121:27:H3GGKBBXX:5:1113:24139:32490,J00121:27:H3GGKBBXX:5:2202:4970:1877,J00121:27:H3GGKBBXX:5:1212:20456:25369,J00121:27:H3GGKBBXX:5:2122:9739:44781,J00121:27:H3GGKBBXX:5:1121:14580:44271,J00121:27:H3GGKBBXX:5:1123:15128:43040,J00121:27:H3GGKBBXX:5:2109:26220:30960,J00121:27:H3GGKBBXX:5:1103:10409:31628,J00121:27:H3GGKBBXX:5:2108:9577:10176,J00121:27:H3GGKBBXX:5:2225:28980:42530,J00121:27:H3GGKBBXX:5:1121:14671:44183,J00121:27:H3GGKBBXX:5:1206:19400:26740,J00121:27:H3GGKBBXX:5:2208:27519:35989,J00121:27:H3GGKBBXX:5:1110:15037:21184,J00121:27:H3GGKBBXX:5:1228:27113:3741,J00121:27:H3GGKBBXX:5:1109:22090:10581,J00121:27:H3GGKBBXX:5:1116:15625:9860,J00121:27:H3GGKBBXX:5:2102:5507:12831,J00121:27:H3GGKBBXX:5:1123:15716:13042,J00121:27:H3GGKBBXX:5:1104:25794:40455,J00121:27:H3GGKBBXX:5:1211:27529:14379,J00121:27:H3GGKBBXX:5:2224:26037:35040,J00121:27:H3GGKBBXX:5:2102:18944:40684,J00121:27:H3GGKBBXX:5:1121:14712:31875,J00121:27:H3GGKBBXX:5:2104:19471:15117;sequence=TAAAGTGATTATTAAAATATTTTTGATAATCTTAAAATTCTGTATTTAAATATCCAATCTTAATTACATAATAATAACTCATCACTG;start=79107;subtype=IES;support_ref=98;support_variant=40;type=IES;
scaffold51_101_with_IES	MILORD	internal_eliminated_sequence	82834	82934	.	.	.	ID=MILORD.101.82834.82934;Name=MILORD.101.82834.82934;bounded_by_ta=TRUE;common_boundary=Both;end=82934;ies_id=IESPGM.PTET51.1.101.80608;ies_left_dist=0;ies_min_dist=0;ies_right_dist=0;junction_seq=catatattgtgcagaTAtcagtcaatttcatg;read_names=J00121:27:H3GGKBBXX:5:1219:18335:5200,J00121:27:H3GGKBBXX:5:2223:20537:25052,J00121:27:H3GGKBBXX:5:2206:16122:31435,J00121:27:H3GGKBBXX:5:1228:29295:30380,J00121:27:H3GGKBBXX:5:1223:19593:16137,J00121:27:H3GGKBBXX:5:1124:20486:30274,J00121:27:H3GGKBBXX:5:1104:18375:19478,J00121:27:H3GGKBBXX:5:2122:23358:34829,J00121:27:H3GGKBBXX:5:1122:29640:37519,J00121:27:H3GGKBBXX:5:1205:7192:33440,J00121:27:H3GGKBBXX:5:1223:16082:37202,J00121:27:H3GGKBBXX:5:1213:11941:19970,J00121:27:H3GGKBBXX:5:1224:27783:3248,J00121:27:H3GGKBBXX:5:1105:7405:15838,J00121:27:H3GGKBBXX:5:1103:12205:42970,J00121:27:H3GGKBBXX:5:1116:21745:29325,J00121:27:H3GGKBBXX:5:2227:7446:10176,J00121:27:H3GGKBBXX:5:1101:6167:47594,J00121:27:H3GGKBBXX:5:2225:21714:45731,J00121:27:H3GGKBBXX:5:1217:5041:32384,J00121:27:H3GGKBBXX:5:2109:18446:47911,J00121:27:H3GGKBBXX:5:1101:13037:44166,J00121:27:H3GGKBBXX:5:2102:22343:30995,J00121:27:H3GGKBBXX:5:1126:9445:29114,J00121:27:H3GGKBBXX:5:1218:24505:35901,J00121:27:H3GGKBBXX:5:2202:31071:26424,J00121:27:H3GGKBBXX:5:1213:25814:38943,J00121:27:H3GGKBBXX:5:2115:22820:5024,J00121:27:H3GGKBBXX:5:2220:11109:20006,J00121:27:H3GGKBBXX:5:2116:7760:11952,J00121:27:H3GGKBBXX:5:1223:21917:23294,J00121:27:H3GGKBBXX:5:1219:26555:8365,J00121:27:H3GGKBBXX:5:1211:24048:27971,J00121:27:H3GGKBBXX:5:2122:30097:23329,J00121:27:H3GGKBBXX:5:1213:14945:8998,J00121:27:H3GGKBBXX:5:1213:12702:2932,J00121:27:H3GGKBBXX:5:2220:31994:33017,J00121:27:H3GGKBBXX:5:2104:17878:6695,J00121:27:H3GGKBBXX:5:2217:17300:35796,J00121:27:H3GGKBBXX:5:2224:16985:8734,J00121:27:H3GGKBBXX:5:2205:28067:44148,J00121:27:H3GGKBBXX:5:1217:16264:46416,J00121:27:H3GGKBBXX:5:1209:18051:19302,J00121:27:H3GGKBBXX:5:1127:4858:40508,J00121:27:H3GGKBBXX:5:1218:19776:30099,J00121:27:H3GGKBBXX:5:1224:14042:31839,J00121:27:H3GGKBBXX:5:1113:22313:31857,J00121:27:H3GGKBBXX:5:1118:29335:17649,J00121:27:H3GGKBBXX:5:2214:17685:6677,J00121:27:H3GGKBBXX:5:2102:14935:6906,J00121:27:H3GGKBBXX:5:2203:16143:40754,J00121:27:H3GGKBBXX:5:2114:20862:10950,J00121:27:H3GGKBBXX:5:1114:17026:19636,J00121:27:H3GGKBBXX:5:2113:19502:31171,J00121:27:H3GGKBBXX:5:1107:25134:4145,J00121:27:H3GGKBBXX:5:2213:12905:10282,J00121:27:H3GGKBBXX:5:1203:17736:38838,J00121:27:H3GGKBBXX:5:2116:22394:7908,J00121:27:H3GGKBBXX:5:2104:21673:44042,J00121:27:H3GGKBBXX:5:1228:8532:12445,J00121:27:H3GGKBBXX:5:2217:25591:17808,J00121:27:H3GGKBBXX:5:1203:18944:33017,J00121:27:H3GGKBBXX:5:2223:16478:8981;sequence=TACAGGTTTAAAATATTGATTATTATATTTTATTATTCTTTAAAAATAATCTAATTATTTAGGATTTAGATTAAAATATAAAAAAATTAATATAATTACTT;start=82834;subtype=IES;support_ref=12;support_variant=63;type=IES;
scaffold51_101_with_IES	MILORD	internal_eliminated_sequence	84390	84443	.	.	.	ID=MILORD.101.84390.84443;Name=MILORD.101.84390.84443;bounded_by_ta=TRUE;common_boundary=Both;end=84443;ies_id=IESPGM.PTET51.1.101.82063;ies_left_dist=0;ies_min_dist=0;ies_right_dist=0;junction_seq=attctcccattgtctTAtaatatagaatattt;read_names=J00121:27:H3GGKBBXX:5:1114:27722:14678,J00121:27:H3GGKBBXX:5:2225:5923:2932,J00121:27:H3GGKBBXX:5:1203:13697:34547,J00121:27:H3GGKBBXX:5:2119:7162:25791,J00121:27:H3GGKBBXX:5:2110:7963:39137,J00121:27:H3GGKBBXX:5:2205:11718:41423,J00121:27:H3GGKBBXX:5:1110:13382:44447,J00121:27:H3GGKBBXX:5:2208:5010:38416,J00121:27:H3GGKBBXX:5:2212:11069:37730,J00121:27:H3GGKBBXX:5:1112:19908:44429,J00121:27:H3GGKBBXX:5:1123:11820:25527,J00121:27:H3GGKBBXX:5:2223:28402:21588,J00121:27:H3GGKBBXX:5:1217:19796:15117,J00121:27:H3GGKBBXX:5:1209:1681:35637,J00121:27:H3GGKBBXX:5:1203:25114:40614,J00121:27:H3GGKBBXX:5:1103:24373:38486,J00121:27:H3GGKBBXX:5:1127:6268:21008,J00121:27:H3GGKBBXX:5:2119:23429:15399,J00121:27:H3GGKBBXX:5:1220:4493:5341,J00121:27:H3GGKBBXX:5:1117:31862:25122,J00121:27:H3GGKBBXX:5:1225:13190:11337,J00121:27:H3GGKBBXX:5:2120:14377:14097,J00121:27:H3GGKBBXX:5:1123:17249:5288,J00121:27:H3GGKBBXX:5:1121:20557:10387,J00121:27:H3GGKBBXX:5:1211:25083:33176,J00121:27:H3GGKBBXX:5:2114:19989:14783,J00121:27:H3GGKBBXX:5:1207:14204:16577;sequence=TACAATCTAACTTAATATATTATTTAATTTAATATCTAATTAAAATTATAAGTG;start=84390;subtype=IES;support_ref=11;support_variant=27;type=IES;
scaffold51_101_with_IES	MILORD	internal_eliminated_sequence	87193	87548	.	.	.	ID=MILORD.101.87193.87548;Name=MILORD.101.87193.87548;bounded_by_ta=TRUE;common_boundary=Both;end=87548;ies_id=IESPGM.PTET51.1.101.84812;ies_left_dist=0;ies_min_dist=0;ies_right_dist=0;junction_seq=tatatcctgatgaggTAcattaatatctatta;read_names=J00121:27:H3GGKBBXX:5:2227:3366:4796,J00121:27:H3GGKBBXX:5:2105:26474:16032,J00121:27:H3GGKBBXX:5:1201:4239:47735,J00121:27:H3GGKBBXX:5:2125:8734:23241,J00121:27:H3GGKBBXX:5:1126:10774:27584,J00121:27:H3GGKBBXX:5:2122:9191:31417,J00121:27:H3GGKBBXX:5:2210:28940:23153,J00121:27:H3GGKBBXX:5:2210:23855:19232,J00121:27:H3GGKBBXX:5:2214:22008:46522,J00121:27:H3GGKBBXX:5:1213:20608:42020,J00121:27:H3GGKBBXX:5:2224:4655:38433,J00121:27:H3GGKBBXX:5:1222:17076:40367,J00121:27:H3GGKBBXX:5:1120:13433:12181,J00121:27:H3GGKBBXX:5:1216:9780:35884,J00121:27:H3GGKBBXX:5:2203:16914:25668,J00121:27:H3GGKBBXX:5:1215:10815:17210,J00121:27:H3GGKBBXX:5:1103:26778:1578,J00121:27:H3GGKBBXX:5:2216:6959:38416,J00121:27:H3GGKBBXX:5:1111:15645:26881,J00121:27:H3GGKBBXX:5:1206:5599:40666,J00121:27:H3GGKBBXX:5:2111:21247:8699,J00121:27:H3GGKBBXX:5:2102:8532:18107,J00121:27:H3GGKBBXX:5:1106:19837:26828,J00121:27:H3GGKBBXX:5:2201:9181:25421,J00121:27:H3GGKBBXX:5:2213:31030:27232,J00121:27:H3GGKBBXX:5:2112:24718:45625,J00121:27:H3GGKBBXX:5:1206:19350:28481,J00121:27:H3GGKBBXX:5:1215:20486:14906,J00121:27:H3GGKBBXX:5:1221:14803:34811,J00121:27:H3GGKBBXX:5:1227:5751:33932,J00121:27:H3GGKBBXX:5:1106:2412:21395,J00121:27:H3GGKBBXX:5:1228:27346:15856,J00121:27:H3GGKBBXX:5:2205:26768:12954,J00121:27:H3GGKBBXX:5:1206:5152:6308,J00121:27:H3GGKBBXX:5:1205:11099:17456,J00121:27:H3GGKBBXX:5:1207:31507:35198,J00121:27:H3GGKBBXX:5:2122:29396:14062,J00121:27:H3GGKBBXX:5:2108:29112:5446,J00121:27:H3GGKBBXX:5:2202:2027:10563,J00121:27:H3GGKBBXX:5:2103:22617:2105,J00121:27:H3GGKBBXX:5:1119:14570:44605,J00121:27:H3GGKBBXX:5:1123:25489:46750,J00121:27:H3GGKBBXX:5:2214:18700:34706,J00121:27:H3GGKBBXX:5:2215:20293:10493,J00121:27:H3GGKBBXX:5:2116:7496:44306,J00121:27:H3GGKBBXX:5:2205:18223:21606,J00121:27:H3GGKBBXX:5:1213:29792:27901,J00121:27:H3GGKBBXX:5:2213:14499:16137,J00121:27:H3GGKBBXX:5:2118:6908:11460,J00121:27:H3GGKBBXX:5:2213:6187:6413;sequence=TATTGTATAAAATTTATTTGAGATTTCTCATTATTAAATTTAGATTAAATTGTACAGAATAACATTTTATATTTTTGGTTTGATTTTTTTTTTTATTTTTTTTTAATAAAATGGATTATCAAAATTATATAATGATGTTTAACAGCAATATGACATGTTAACTCAAATAGACTAACAAATATTTTTTATAAACCATAAGAGTATTCAATAGATTTTTGAAATTTTACAACCTCATCAGTATCCCATGTAAACTCATCAGTTTTTATTCTTTTTTTCATTAAATAAAATTAAAAATTGATCTCAAATGCACTGTAACATTCCTCCTAAAAATCCTTAATTTATTAATTAAACAACAA;start=87193;subtype=IES;support_ref=6;support_variant=50;type=IES;
scaffold51_101_with_IES	MILORD	internal_eliminated_sequence	87245	87504	.	.	.	ID=MILORD.101.87245.87504;Name=MILORD.101.87245.87504;bounded_by_ta=TRUE;common_boundary=None;end=87504;ies_id=IESPGM.PTET51.1.101.84812;ies_left_dist=-52;ies_min_dist=44;ies_right_dist=44;junction_seq=atttagattaaattgTAacattcctcctaaaa;read_names=J00121:27:H3GGKBBXX:5:1126:6745:37378,J00121:27:H3GGKBBXX:5:2214:25591:5112,J00121:27:H3GGKBBXX:5:2212:6786:42231,J00121:27:H3GGKBBXX:5:2109:21785:15926,J00121:27:H3GGKBBXX:5:1221:23084:32947;sequence=TACAGAATAACATTTTATATTTTTGGTTTGATTTTTTTTTTTATTTTTTTTTAATAAAATGGATTATCAAAATTATATAATGATGTTTAACAGCAATATGACATGTTAACTCAAATAGACTAACAAATATTTTTTATAAACCATAAGAGTATTCAATAGATTTTTGAAATTTTACAACCTCATCAGTATCCCATGTAAACTCATCAGTTTTTATTCTTTTTTTCATTAAATAAAATTAAAAATTGATCTCAAATGCACTG;start=87245;subtype=INTERNAL;support_ref=0;support_variant=5;type=ALTERNATIVE;
scaffold51_101_with_IES	MILORD	internal_eliminated_sequence	88097	88122	.	.	.	ID=MILORD.101.88097.88122;Name=MILORD.101.88097.88122;bounded_by_ta=TRUE;common_boundary=Both;end=88122;ies_id=IESPGM.PTET51.1.101.85360;ies_left_dist=0;ies_min_dist=0;ies_right_dist=0;junction_seq=gttattattatttatTAcatttctagtaatgc;read_names=J00121:27:H3GGKBBXX:5:1208:4259:16190,J00121:27:H3GGKBBXX:5:1226:23794:36956,J00121:27:H3GGKBBXX:5:1117:5852:21694,J00121:27:H3GGKBBXX:5:1216:11312:29290,J00121:27:H3GGKBBXX:5:2105:31568:24331,J00121:27:H3GGKBBXX:5:1210:22323:3635,J00121:27:H3GGKBBXX:5:2115:21359:17825,J00121:27:H3GGKBBXX:5:1212:7496:16313,J00121:27:H3GGKBBXX:5:2226:14955:42917,J00121:27:H3GGKBBXX:5:1201:6218:7275,J00121:27:H3GGKBBXX:5:2106:17919:27971,J00121:27:H3GGKBBXX:5:2223:29904:39734,J00121:27:H3GGKBBXX:5:2216:18233:10088,J00121:27:H3GGKBBXX:5:1110:14773:46153,J00121:27:H3GGKBBXX:5:2126:18802:39488,J00121:27:H3GGKBBXX:5:1114:15635:20955,J00121:27:H3GGKBBXX:5:2210:27367:31189,J00121:27:H3GGKBBXX:5:1204:24880:43550,J00121:27:H3GGKBBXX:5:1110:14560:45854,J00121:27:H3GGKBBXX:5:1212:10013:27848,J00121:27:H3GGKBBXX:5:1105:20638:34864,J00121:27:H3GGKBBXX:5:1124:11809:35286,J00121:27:H3GGKBBXX:5:2202:28067:31277,J00121:27:H3GGKBBXX:5:1216:29508:15944,J00121:27:H3GGKBBXX:5:2106:17807:28094,J00121:27:H3GGKBBXX:5:1127:27042:24648,J00121:27:H3GGKBBXX:5:1228:21328:5816,J00121:27:H3GGKBBXX:5:1223:7527:36200,J00121:27:H3GGKBBXX:5:1121:17360:42583,J00121:27:H3GGKBBXX:5:1219:19603:4022,J00121:27:H3GGKBBXX:5:2102:21775:37466,J00121:27:H3GGKBBXX:5:1220:11911:15029,J00121:27:H3GGKBBXX:5:1225:16234:39998,J00121:27:H3GGKBBXX:5:1227:15199:32824,J00121:27:H3GGKBBXX:5:1211:18284:17561,J00121:27:H3GGKBBXX:5:1102:13677:39295,J00121:27:H3GGKBBXX:5:2213:19390:33123,J00121:27:H3GGKBBXX:5:2207:4523:30011,J00121:27:H3GGKBBXX:5:2211:5863:45625,J00121:27:H3GGKBBXX:5:1123:14793:32930,J00121:27:H3GGKBBXX:5:1206:27610:34143,J00121:27:H3GGKBBXX:5:1117:4858:10088,J00121:27:H3GGKBBXX:5:2123:31954:46065,J00121:27:H3GGKBBXX:5:2227:22912:30222,J00121:27:H3GGKBBXX:5:2116:7831:15733,J00121:27:H3GGKBBXX:5:1204:11292:28024,J00121:27:H3GGKBBXX:5:1102:17452:15838,J00121:27:H3GGKBBXX:5:2208:20750:7556,J00121:27:H3GGKBBXX:5:1103:16569:4602,J00121:27:H3GGKBBXX:5:2216:14133:4286,J00121:27:H3GGKBBXX:5:2206:20121:13886,J00121:27:H3GGKBBXX:5:2214:24322:45994;sequence=TATAAATAAAAAGGACAATTTTATGA;start=88097;subtype=IES;support_ref=3;support_variant=52;type=IES;
scaffold51_101_with_IES	MILORD	internal_eliminated_sequence	91139	91164	.	.	.	ID=MILORD.101.91139.91164;Name=MILORD.101.91139.91164;bounded_by_ta=TRUE;common_boundary=None;end=91164;ies_id=IESPGM.PTET51.1.101.85360;ies_left_dist=-3042;ies_min_dist=3042;ies_right_dist=-3042;junction_seq=aagattaagagcagtTAaactcaaagcaaata;read_names=J00121:27:H3GGKBBXX:5:2116:3305:16753,J00121:27:H3GGKBBXX:5:1113:25296:44588,J00121:27:H3GGKBBXX:5:2225:9100:33229;sequence=TATCATAATATTAAACTCCTTAATTA;start=91139;subtype=MAC;support_ref=270;support_variant=3;type=CRYPTIC;
scaffold51_101_with_IES	MILORD	internal_eliminated_sequence	105109	105136	.	.	.	ID=MILORD.101.105109.105136;Name=MILORD.101.105109.105136;bounded_by_ta=TRUE;common_boundary=None;end=105136;ies_id=IESPGM.PTET51.1.101.102528;ies_left_dist=336;ies_min_dist=336;ies_right_dist=375;junction_seq=aatttcaataatgatTActcgacaaacttaaa;read_names=J00121:27:H3GGKBBXX:5:2208:6238:40754;sequence=TATAATTAAATTCATCAAGGACCGTCTT;start=105109;subtype=MAC;support_ref=105;support_variant=1;type=CRYPTIC;
scaffold51_101_with_IES	MILORD	internal_eliminated_sequence	105445	105511	.	.	.	ID=MILORD.101.105445.105511;Name=MILORD.101.105445.105511;bounded_by_ta=TRUE;common_boundary=Both;end=105511;ies_id=IESPGM.PTET51.1.101.102528;ies_left_dist=0;ies_min_dist=0;ies_right_dist=0;junction_seq=ttagatatatcatgaTAaattacttgaagttt;read_names=J00121:27:H3GGKBBXX:5:2109:17736:9367,J00121:27:H3GGKBBXX:5:1208:18477:22678,J00121:27:H3GGKBBXX:5:1204:24200:25175,J00121:27:H3GGKBBXX:5:2212:18873:3811,J00121:27:H3GGKBBXX:5:1104:26961:19865,J00121:27:H3GGKBBXX:5:2217:8917:15961,J00121:27:H3GGKBBXX:5:2202:31081:5587,J00121:27:H3GGKBBXX:5:1124:15828:6800,J00121:27:H3GGKBBXX:5:2212:7334:31646,J00121:27:H3GGKBBXX:5:2222:7456:21166,J00121:27:H3GGKBBXX:5:2224:23947:11970,J00121:27:H3GGKBBXX:5:2109:18284:12638,J00121:27:H3GGKBBXX:5:1126:7304:33879,J00121:27:H3GGKBBXX:5:2112:30411:47612,J00121:27:H3GGKBBXX:5:2124:27681:48755,J00121:27:H3GGKBBXX:5:1127:18142:23997,J00121:27:H3GGKBBXX:5:1213:11809:46891,J00121:27:H3GGKBBXX:5:2101:25093:5798,J00121:27:H3GGKBBXX:5:2214:7892:12251,J00121:27:H3GGKBBXX:5:2219:3407:33352,J00121:27:H3GGKBBXX:5:2202:12642:17808,J00121:27:H3GGKBBXX:5:2118:19522:48122,J00121:27:H3GGKBBXX:5:2209:2960:24103,J00121:27:H3GGKBBXX:5:1222:26129:23804,J00121:27:H3GGKBBXX:5:1208:19928:48122,J00121:27:H3GGKBBXX:5:1202:19207:15785,J00121:27:H3GGKBBXX:5:1202:18751:16190;sequence=TACATTTGAAAATGCCTTTTATTTGTAAAAGCATAAATATTGTATAAAAATCTCAGAATTTAGACTG;start=105445;subtype=IES;support_ref=31;support_variant=27;type=IES;
scaffold51_101_with_IES	MILORD	internal_eliminated_sequence	107572	107628	.	.	.	ID=MILORD.101.107572.107628;Name=MILORD.101.107572.107628;bounded_by_ta=TRUE;common_boundary=Both;end=107628;ies_id=IESPGM.PTET51.1.101.104588;ies_left_dist=0;ies_min_dist=0;ies_right_dist=0;junction_seq=atcactttatattgtTAattagctggcttttc;read_names=J00121:27:H3GGKBBXX:5:2117:14387:13025,J00121:27:H3GGKBBXX:5:2124:18964:9666,J00121:27:H3GGKBBXX:5:2108:5487:32771,J00121:27:H3GGKBBXX:5:2216:8359:32508,J00121:27:H3GGKBBXX:5:2224:12692:21588,J00121:27:H3GGKBBXX:5:1213:23125:41845,J00121:27:H3GGKBBXX:5:2218:17066:7890,J00121:27:H3GGKBBXX:5:2126:2696:11899,J00121:27:H3GGKBBXX:5:2208:25895:20621,J00121:27:H3GGKBBXX:5:1118:6147:18687,J00121:27:H3GGKBBXX:5:1128:15412:15961,J00121:27:H3GGKBBXX:5:2221:19928:34969,J00121:27:H3GGKBBXX:5:2102:17269:48509,J00121:27:H3GGKBBXX:5:1106:7618:31189,J00121:27:H3GGKBBXX:5:1227:30442:10458,J00121:27:H3GGKBBXX:5:1206:28392:5499,J00121:27:H3GGKBBXX:5:1109:16884:37044,J00121:27:H3GGKBBXX:5:2109:30086:30063,J00121:27:H3GGKBBXX:5:2214:9932:43040,J00121:27:H3GGKBBXX:5:1108:1905:32472,J00121:27:H3GGKBBXX:5:1112:12449:47753,J00121:27:H3GGKBBXX:5:2110:4107:43955,J00121:27:H3GGKBBXX:5:1123:19705:48052,J00121:27:H3GGKBBXX:5:2110:4066:43955,J00121:27:H3GGKBBXX:5:2215:30645:45414,J00121:27:H3GGKBBXX:5:1119:20364:32384,J00121:27:H3GGKBBXX:5:1208:18558:31013,J00121:27:H3GGKBBXX:5:2101:13149:40139,J00121:27:H3GGKBBXX:5:1221:20232:48966,J00121:27:H3GGKBBXX:5:2221:15108:13007,J00121:27:H3GGKBBXX:5:2108:10541:24085,J00121:27:H3GGKBBXX:5:2217:17066:48579,J00121:27:H3GGKBBXX:5:1110:8826:5183,J00121:27:H3GGKBBXX:5:1225:2554:7363,J00121:27:H3GGKBBXX:5:1224:18294:43216,J00121:27:H3GGKBBXX:5:1205:26920:9526,J00121:27:H3GGKBBXX:5:1223:4777:17438,J00121:27:H3GGKBBXX:5:2210:19867:10141,J00121:27:H3GGKBBXX:5:2117:11485:15979,J00121:27:H3GGKBBXX:5:1111:30675:36429,J00121:27:H3GGKBBXX:5:1220:15148:9737,J00121:27:H3GGKBBXX:5:1223:29366:10387,J00121:27:H3GGKBBXX:5:2222:6197:36499,J00121:27:H3GGKBBXX:5:1207:6116:46346,J00121:27:H3GGKBBXX:5:1215:21186:31839,J00121:27:H3GGKBBXX:5:1103:9090:32859,J00121:27:H3GGKBBXX:5:1214:12885:48192,J00121:27:H3GGKBBXX:5:1216:16944:19179,J00121:27:H3GGKBBXX:5:1107:12053:16225,J00121:27:H3GGKBBXX:5:1105:15585:25369,J00121:27:H3GGKBBXX:5:1104:2747:27672,J00121:27:H3GGKBBXX:5:2109:3752:19707,J00121:27:H3GGKBBXX:5:2128:30898:35972,J00121:27:H3GGKBBXX:5:2114:28503:10757,J00121:27:H3GGKBBXX:5:2111:21684:24718,J00121:27:H3GGKBBXX:5:1119:9922:24454,J00121:27:H3GGKBBXX:5:1226:3782:30134,J00121:27:H3GGKBBXX:5:2207:11221:47700,J00121:27:H3GGKBBXX:5:1114:7324:6238,J00121:27:H3GGKBBXX:5:1108:21308:44359,J00121:27:H3GGKBBXX:5:2107:8795:23171,J00121:27:H3GGKBBXX:5:1222:9110:42003,J00121:27:H3GGKBBXX:5:1201:26636:11671,J00121:27:H3GGKBBXX:5:2204:25134:10475,J00121:27:H3GGKBBXX:5:2208:32065:18054,J00121:27:H3GGKBBXX:5:2203:10612:32261,J00121:27:H3GGKBBXX:5:1224:12692:47295,J00121:27:H3GGKBBXX:5:2220:12743:44816,J00121:27:H3GGKBBXX:5:1106:24312:40069,J00121:27:H3GGKBBXX:5:1217:29711:12075,J00121:27:H3GGKBBXX:5:1104:10419:7205,J00121:27:H3GGKBBXX:5:1214:23500:29940,J00121:27:H3GGKBBXX:5:1113:28787:37167;sequence=TATAGGGTGTTCAATAATAATTATAGATTAAATTGTTATTAAACATTAACACTTCCA;start=107572;subtype=IES;support_ref=10;support_variant=73;type=IES;
scaffold51_101_with_IES	MILORD	internal_eliminated_sequence	108727	108775	.	.	.	ID=MILORD.101.108727.108775;Name=MILORD.101.108727.108775;bounded_by_ta=TRUE;common_boundary=Both;end=108775;ies_id=IESPGM.PTET51.1.101.105686;ies_left_dist=0;ies_min_dist=0;ies_right_dist=0;junction_seq=gattgcttttactaaTAaattatatttcagag;read_names=J00121:27:H3GGKBBXX:5:1105:17898:35848,J00121:27:H3GGKBBXX:5:1102:13321:9350,J00121:27:H3GGKBBXX:5:2101:27509:13500,J00121:27:H3GGKBBXX:5:1215:12571:24331,J00121:27:H3GGKBBXX:5:1103:3610:30503,J00121:27:H3GGKBBXX:5:1222:12916:42829,J00121:27:H3GGKBBXX:5:1103:3691:44851,J00121:27:H3GGKBBXX:5:2121:2392:39295,J00121:27:H3GGKBBXX:5:2210:19989:44500,J00121:27:H3GGKBBXX:5:2221:27874:22080,J00121:27:H3GGKBBXX:5:1112:22384:15451,J00121:27:H3GGKBBXX:5:2228:22364:11126,J00121:27:H3GGKBBXX:5:1210:14042:16190,J00121:27:H3GGKBBXX:5:2211:18426:13693;sequence=TACACTTAATTATAATAGTTAACTTATATAATAAATGTTAATATAACTG;start=108727;subtype=IES;support_ref=4;support_variant=14;type=IES;
scaffold51_101_with_IES	MILORD	internal_eliminated_sequence	110284	110330	.	.	.	ID=MILORD.101.110284.110330;Name=MILORD.101.110284.110330;bounded_by_ta=TRUE;common_boundary=Both;end=110330;ies_id=IESPGM.PTET51.1.101.107194;ies_left_dist=0;ies_min_dist=0;ies_right_dist=0;junction_seq=aaaattgacatttatTAtatacataagccctg;read_names=J00121:27:H3GGKBBXX:5:2213:28057:41036,J00121:27:H3GGKBBXX:5:1113:18243:22942,J00121:27:H3GGKBBXX:5:1124:13535:32683,J00121:27:H3GGKBBXX:5:2224:3163:26916,J00121:27:H3GGKBBXX:5:1209:17350:25685,J00121:27:H3GGKBBXX:5:1110:16001:18669,J00121:27:H3GGKBBXX:5:1123:31416:2439,J00121:27:H3GGKBBXX:5:1105:21795:29343,J00121:27:H3GGKBBXX:5:1223:18182:30257,J00121:27:H3GGKBBXX:5:1220:28686:38820,J00121:27:H3GGKBBXX:5:2211:15909:10528,J00121:27:H3GGKBBXX:5:2111:15899:11214,J00121:27:H3GGKBBXX:5:2224:3325:27057,J00121:27:H3GGKBBXX:5:1120:1479:47735,J00121:27:H3GGKBBXX:5:1117:11566:6906,J00121:27:H3GGKBBXX:5:2216:19674:11812,J00121:27:H3GGKBBXX:5:1124:7831:6589,J00121:27:H3GGKBBXX:5:1106:29914:5394,J00121:27:H3GGKBBXX:5:2111:5304:24612,J00121:27:H3GGKBBXX:5:2109:4097:29694,J00121:27:H3GGKBBXX:5:1228:8734:29817,J00121:27:H3GGKBBXX:5:2223:14681:8084,J00121:27:H3GGKBBXX:5:1224:19076:21078,J00121:27:H3GGKBBXX:5:2215:4990:12251,J00121:27:H3GGKBBXX:5:2201:14235:36288,J00121:27:H3GGKBBXX:5:2122:25063:12919,J00121:27:H3GGKBBXX:5:1203:1773:46909,J00121:27:H3GGKBBXX:5:2116:2443:5692,J00121:27:H3GGKBBXX:5:2224:26646:35708,J00121:27:H3GGKBBXX:5:2217:15382:22590,J00121:27:H3GGKBBXX:5:1111:15503:42987;sequence=TATTGTCGAAATAAGGGATGACACAGCAATATGGTTTGAATTCATAA;start=110284;subtype=IES;support_ref=102;support_variant=31;type=IES;
scaffold51_101_with_IES	MILORD	internal_eliminated_sequence	111253	111349	.	.	.	ID=MILORD.101.111253.111349;Name=MILORD.101.111253.111349;bounded_by_ta=TRUE;common_boundary=Both;end=111349;ies_id=IESPGM.PTET51.1.101.108116;ies_left_dist=0;ies_min_dist=0;ies_right_dist=0;junction_seq=aaatagtaaattccaTAtcagtcatcacttgc;read_names=J00121:27:H3GGKBBXX:5:2218:23805:27865,J00121:27:H3GGKBBXX:5:1112:18365:2439,J00121:27:H3GGKBBXX:5:1202:11475:15891,J00121:27:H3GGKBBXX:5:2219:18761:17579,J00121:27:H3GGKBBXX:5:2218:18396:40438,J00121:27:H3GGKBBXX:5:2104:20527:8998,J00121:27:H3GGKBBXX:5:2219:9222:39172,J00121:27:H3GGKBBXX:5:2110:9597:7539,J00121:27:H3GGKBBXX:5:1108:18588:37959,J00121:27:H3GGKBBXX:5:1110:12530:15645,J00121:27:H3GGKBBXX:5:2115:4523:22309,J00121:27:H3GGKBBXX:5:1207:25631:18370,J00121:27:H3GGKBBXX:5:1212:28970:41352,J00121:27:H3GGKBBXX:5:1212:21592:34653,J00121:27:H3GGKBBXX:5:1225:8968:48896,J00121:27:H3GGKBBXX:5:1117:23246:23839,J00121:27:H3GGKBBXX:5:2214:17858:4163,J00121:27:H3GGKBBXX:5:2214:16295:15276,J00121:27:H3GGKBBXX:5:2204:3346:27338,J00121:27:H3GGKBBXX:5:2110:16133:30644,J00121:27:H3GGKBBXX:5:1116:16731:10968,J00121:27:H3GGKBBXX:5:1115:11008:44166,J00121:27:H3GGKBBXX:5:2106:14620:42056,J00121:27:H3GGKBBXX:5:1227:31497:2193,J00121:27:H3GGKBBXX:5:1127:9019:3301,J00121:27:H3GGKBBXX:5:2224:10683:14238,J00121:27:H3GGKBBXX:5:1122:15047:46240,J00121:27:H3GGKBBXX:5:2121:25976:42847,J00121:27:H3GGKBBXX:5:2214:13839:15768,J00121:27:H3GGKBBXX:5:1117:24312:8523,J00121:27:H3GGKBBXX:5:2209:8532:33299,J00121:27:H3GGKBBXX:5:2120:4432:22784,J00121:27:H3GGKBBXX:5:1120:9475:23118,J00121:27:H3GGKBBXX:5:1105:20577:16577,J00121:27:H3GGKBBXX:5:1105:20354:11759,J00121:27:H3GGKBBXX:5:1205:4614:21447,J00121:27:H3GGKBBXX:5:2216:17787:6290,J00121:27:H3GGKBBXX:5:1106:27742:19847,J00121:27:H3GGKBBXX:5:2204:31375:4127,J00121:27:H3GGKBBXX:5:1116:26291:36394,J00121:27:H3GGKBBXX:5:2208:11140:26213,J00121:27:H3GGKBBXX:5:1203:20862:3952,J00121:27:H3GGKBBXX:5:1126:15402:33844,J00121:27:H3GGKBBXX:5:1225:30401:11548,J00121:27:H3GGKBBXX:5:1115:2575:21078,J00121:27:H3GGKBBXX:5:1107:10105:21887,J00121:27:H3GGKBBXX:5:2219:16133:4022,J00121:27:H3GGKBBXX:5:1207:10541:14977,J00121:27:H3GGKBBXX:5:2106:31050:23083;sequence=TACAGTATTAATTTGGATTATTTTGATAATTCGTATAGGAATTTAAAATTAAACTATGTTCTTAATCGAATTATCAAAATAATCCAAATTAATACTG;start=111253;subtype=IES;support_ref=8;support_variant=49;type=IES;
scaffold51_101_with_IES	MILORD	internal_eliminated_sequence	112071	112099	.	.	.	ID=MILORD.101.112071.112099;Name=MILORD.101.112071.112099;bounded_by_ta=TRUE;common_boundary=Both;end=112099;ies_id=IESPGM.PTET51.1.101.108837;ies_left_dist=0;ies_min_dist=0;ies_right_dist=0;junction_seq=tggcattattaataaTAaaatatgcctgctta;read_names=J00121:27:H3GGKBBXX:5:1224:25205:31769,J00121:27:H3GGKBBXX:5:1116:23307:17087,J00121:27:H3GGKBBXX:5:2226:22313:40860,J00121:27:H3GGKBBXX:5:1203:11028:22889,J00121:27:H3GGKBBXX:5:2113:22587:42390,J00121:27:H3GGKBBXX:5:1224:17218:1402,J00121:27:H3GGKBBXX:5:1107:5954:43286,J00121:27:H3GGKBBXX:5:1112:14894:36376,J00121:27:H3GGKBBXX:5:1215:4391:42618,J00121:27:H3GGKBBXX:5:1214:25530:35215,J00121:27:H3GGKBBXX:5:1228:14194:18810,J00121:27:H3GGKBBXX:5:1227:14052:23171,J00121:27:H3GGKBBXX:5:2216:2706:17122,J00121:27:H3GGKBBXX:5:2225:21998:3776,J00121:27:H3GGKBBXX:5:1106:15980:48456,J00121:27:H3GGKBBXX:5:1224:22719:24542,J00121:27:H3GGKBBXX:5:1104:22384:27690,J00121:27:H3GGKBBXX:5:2209:11769:33281,J00121:27:H3GGKBBXX:5:2109:16386:1226,J00121:27:H3GGKBBXX:5:1214:26382:34899,J00121:27:H3GGKBBXX:5:1201:19918:11390,J00121:27:H3GGKBBXX:5:1125:12195:17913,J00121:27:H3GGKBBXX:5:1120:21724:35022,J00121:27:H3GGKBBXX:5:2212:2209:35567,J00121:27:H3GGKBBXX:5:1104:21927:27145,J00121:27:H3GGKBBXX:5:1215:22191:32138,J00121:27:H3GGKBBXX:5:1104:27610:35163,J00121:27:H3GGKBBXX:5:2226:29640:43040,J00121:27:H3GGKBBXX:5:2125:29132:24648,J00121:27:H3GGKBBXX:5:2218:5690:5481,J00121:27:H3GGKBBXX:5:2205:12611:47506,J00121:27:H3GGKBBXX:5:1117:22039:43972,J00121:27:H3GGKBBXX:5:1111:8734:9877,J00121:27:H3GGKBBXX:5:1110:14560:42653,J00121:27:H3GGKBBXX:5:1205:10176:21518,J00121:27:H3GGKBBXX:5:1111:8471:9948,J00121:27:H3GGKBBXX:5:1211:15199:14256,J00121:27:H3GGKBBXX:5:2221:13636:40315,J00121:27:H3GGKBBXX:5:1218:7973:14959,J00121:27:H3GGKBBXX:5:2221:22069:3020,J00121:27:H3GGKBBXX:5:1108:24880:7996,J00121:27:H3GGKBBXX:5:1110:24464:39101,J00121:27:H3GGKBBXX:5:2213:13068:7046,J00121:27:H3GGKBBXX:5:1225:28838:26599,J00121:27:H3GGKBBXX:5:1225:29122:11407,J00121:27:H3GGKBBXX:5:1204:8024:27707,J00121:27:H3GGKBBXX:5:2102:15645:23856,J00121:27:H3GGKBBXX:5:1125:5842:32015,J00121:27:H3GGKBBXX:5:1113:21004:16049,J00121:27:H3GGKBBXX:5:2102:4594:25070,J00121:27:H3GGKBBXX:5:1219:23094:32086,J00121:27:H3GGKBBXX:5:2217:10328:20973,J00121:27:H3GGKBBXX:5:1128:25438:42935,J00121:27:H3GGKBBXX:5:1126:8471:20744,J00121:27:H3GGKBBXX:5:2116:10734:4022,J00121:27:H3GGKBBXX:5:2222:12205:4145,J00121:27:H3GGKBBXX:5:2107:27296:32578,J00121:27:H3GGKBBXX:5:2224:14955:11548,J00121:27:H3GGKBBXX:5:2119:31203:36147,J00121:27:H3GGKBBXX:5:1104:23825:25369,J00121:27:H3GGKBBXX:5:2212:28178:2527,J00121:27:H3GGKBBXX:5:2227:28909:25105,J00121:27:H3GGKBBXX:5:1218:3599:4356,J00121:27:H3GGKBBXX:5:1214:7953:41124,J00121:27:H3GGKBBXX:5:2122:17442:37167,J00121:27:H3GGKBBXX:5:2113:23652:38011,J00121:27:H3GGKBBXX:5:2227:27925:6835,J00121:27:H3GGKBBXX:5:1204:20131:49212,J00121:27:H3GGKBBXX:5:2226:25236:22784,J00121:27:H3GGKBBXX:5:1118:27438:25474,J00121:27:H3GGKBBXX:5:1228:21440:25773,J00121:27:H3GGKBBXX:5:1220:5345:46100,J00121:27:H3GGKBBXX:5:2219:9191:9156,J00121:27:H3GGKBBXX:5:1108:22090:11460,J00121:27:H3GGKBBXX:5:2119:11901:14555,J00121:27:H3GGKBBXX:5:1208:17756:29307,J00121:27:H3GGKBBXX:5:2120:6908:1508,J00121:27:H3GGKBBXX:5:2212:27478:32050,J00121:27:H3GGKBBXX:5:1119:4827:24700,J00121:27:H3GGKBBXX:5:2203:6928:9737,J00121:27:H3GGKBBXX:5:2121:22678:8541,J00121:27:H3GGKBBXX:5:1121:5162:19724,J00121:27:H3GGKBBXX:5:1127:9942:5605,J00121:27:H3GGKBBXX:5:1214:13504:9842,J00121:27:H3GGKBBXX:5:1115:10876:43163,J00121:27:H3GGKBBXX:5:1102:15919:22749,J00121:27:H3GGKBBXX:5:2225:3254:22573,J00121:27:H3GGKBBXX:5:1104:7710:16295,J00121:27:H3GGKBBXX:5:2121:28016:18599,J00121:27:H3GGKBBXX:5:2203:21288:32226,J00121:27:H3GGKBBXX:5:1107:3924:20463,J00121:27:H3GGKBBXX:5:2119:7111:32068,J00121:27:H3GGKBBXX:5:2226:20253:32965,J00121:27:H3GGKBBXX:5:1216:17675:43585,J00121:27:H3GGKBBXX:5:1223:22922:22749,J00121:27:H3GGKBBXX:5:1219:22394:41106,J00121:27:H3GGKBBXX:5:1118:18365:32965;sequence=TATGGTTGGAATGATAATTATGATGCCTA;start=112071;subtype=IES;support_ref=0;support_variant=97;type=IES;
scaffold51_101_with_IES	MILORD	internal_eliminated_sequence	114392	114621	.	.	.	ID=MILORD.101.114392.114621;Name=MILORD.101.114392.114621;bounded_by_ta=TRUE;common_boundary=Both;end=114621;ies_id=IESPGM.PTET51.1.101.111129;ies_left_dist=0;ies_min_dist=0;ies_right_dist=0;junction_seq=aatggattatgtttaTAtataggtcattgtgc;read_names=J00121:27:H3GGKBBXX:5:1122:17421:47893,J00121:27:H3GGKBBXX:5:2209:23734:38890,J00121:27:H3GGKBBXX:5:1221:26880:7029,J00121:27:H3GGKBBXX:5:1118:19106:19162,J00121:27:H3GGKBBXX:5:1227:19796:6677,J00121:27:H3GGKBBXX:5:1105:13332:21571,J00121:27:H3GGKBBXX:5:1123:25063:46188,J00121:27:H3GGKBBXX:5:2215:17066:48122,J00121:27:H3GGKBBXX:5:2227:10906:5446,J00121:27:H3GGKBBXX:5:1225:28371:47524,J00121:27:H3GGKBBXX:5:2219:24880:38099,J00121:27:H3GGKBBXX:5:1102:26149:49194,J00121:27:H3GGKBBXX:5:1116:22465:45660,J00121:27:H3GGKBBXX:5:1102:19177:4936,J00121:27:H3GGKBBXX:5:1106:7364:29026,J00121:27:H3GGKBBXX:5:1222:7172:39453,J00121:27:H3GGKBBXX:5:1111:11637:6994,J00121:27:H3GGKBBXX:5:2224:15453:25246,J00121:27:H3GGKBBXX:5:2221:11972:39506,J00121:27:H3GGKBBXX:5:1123:12834:42513,J00121:27:H3GGKBBXX:5:2214:14133:3020,J00121:27:H3GGKBBXX:5:2215:16508:27426,J00121:27:H3GGKBBXX:5:1107:31284:33158,J00121:27:H3GGKBBXX:5:1102:6329:34653,J00121:27:H3GGKBBXX:5:1218:27854:5165,J00121:27:H3GGKBBXX:5:2106:15514:8682,J00121:27:H3GGKBBXX:5:2115:26484:35391,J00121:27:H3GGKBBXX:5:2108:29396:27356,J00121:27:H3GGKBBXX:5:1209:23480:20832,J00121:27:H3GGKBBXX:5:2218:6786:29501,J00121:27:H3GGKBBXX:5:2210:4878:4004,J00121:27:H3GGKBBXX:5:2203:7963:20533,J00121:27:H3GGKBBXX:5:2223:6634:20656,J00121:27:H3GGKBBXX:5:2228:4422:15627,J00121:27:H3GGKBBXX:5:1120:16234:24560;sequence=TATTGTAGGAATTAAAATTCAATTCAATTTAGAATTACAATCAGTATATGTTAAAATTTTATTTAATTCTCATTCTACTATTTTTAGAATTAATTTTTATATCAAATTTTTATTAAAACTTACATAAATACCTCCTCTTAATAAGTTAAAATTATTCCTACTTTTTTATCAATATTTTGATATCCATAACACTCAAAATTAAGAAACTATAAAATATTTTAAACTTACAA;start=114392;subtype=IES;support_ref=82;support_variant=35;type=IES;
scaffold51_101_with_IES	MILORD	internal_eliminated_sequence	115182	115243	.	.	.	ID=MILORD.101.115182.115243;Name=MILORD.101.115182.115243;bounded_by_ta=TRUE;common_boundary=Both;end=115243;ies_id=IESPGM.PTET51.1.101.111689;ies_left_dist=0;ies_min_dist=0;ies_right_dist=0;junction_seq=gccgatatttataatTAacactgtttttagga;read_names=J00121:27:H3GGKBBXX:5:1105:8785:20797,J00121:27:H3GGKBBXX:5:2220:4929:17667,J00121:27:H3GGKBBXX:5:1111:26179:48227,J00121:27:H3GGKBBXX:5:2204:4188:8049,J00121:27:H3GGKBBXX:5:2224:21085:19918,J00121:27:H3GGKBBXX:5:2223:15585:46926,J00121:27:H3GGKBBXX:5:1120:23317:39084,J00121:27:H3GGKBBXX:5:1112:27884:35110,J00121:27:H3GGKBBXX:5:2225:31456:1631,J00121:27:H3GGKBBXX:5:1123:15808:3811,J00121:27:H3GGKBBXX:5:1222:17442:4673,J00121:27:H3GGKBBXX:5:1115:18010:35268,J00121:27:H3GGKBBXX:5:1204:2270:12743,J00121:27:H3GGKBBXX:5:1107:21349:25966,J00121:27:H3GGKBBXX:5:1119:13464:3688,J00121:27:H3GGKBBXX:5:2101:21105:43867,J00121:27:H3GGKBBXX:5:2101:6756:20691,J00121:27:H3GGKBBXX:5:2210:18578:7556,J00121:27:H3GGKBBXX:5:1115:19867:38978,J00121:27:H3GGKBBXX:5:2207:26737:19056,J00121:27:H3GGKBBXX:5:1222:17837:5218,J00121:27:H3GGKBBXX:5:1211:19664:20621,J00121:27:H3GGKBBXX:5:2103:27072:29026,J00121:27:H3GGKBBXX:5:2213:9516:41686,J00121:27:H3GGKBBXX:5:1127:15696:30521,J00121:27:H3GGKBBXX:5:1126:11515:10124,J00121:27:H3GGKBBXX:5:1225:12581:22837,J00121:27:H3GGKBBXX:5:1220:25053:13922,J00121:27:H3GGKBBXX:5:1211:24495:10352,J00121:27:H3GGKBBXX:5:2211:32157:47436,J00121:27:H3GGKBBXX:5:1203:29112:3723,J00121:27:H3GGKBBXX:5:1126:27367:48737;sequence=TACAGTTGTGCTGTGAATATTTTGAATTCTGAAGTCCATTAAATTTTAATTAGAATCGACTG;start=115182;subtype=IES;support_ref=88;support_variant=32;type=IES;
scaffold51_101_with_IES	MILORD	internal_eliminated_sequence	116378	116466	.	.	.	ID=MILORD.101.116378.116466;Name=MILORD.101.116378.116466;bounded_by_ta=TRUE;common_boundary=RIGHT;end=116466;ies_id=IESPGM.PTET51.1.101.112853;ies_left_dist=30;ies_min_dist=0;ies_right_dist=0;junction_seq=ccactattgcatattTAtaagctattcctgaa;read_names=J00121:27:H3GGKBBXX:5:2125:20182:23452;sequence=TAGGGTTAATTGGAAATGGATTTAACTTTTTACAGTCTAAAGGAAATATCGCATTCTTATAAATATTAAATGGTTTTCTAAGTTGACTG;start=116378;subtype=PARTIAL_EXTERNAL;support_ref=32;support_variant=1;type=ALTERNATIVE;
scaffold51_101_with_IES	MILORD	internal_eliminated_sequence	116408	116466	.	.	.	ID=MILORD.101.116408.116466;Name=MILORD.101.116408.116466;bounded_by_ta=TRUE;common_boundary=Both;end=116466;ies_id=IESPGM.PTET51.1.101.112853;ies_left_dist=0;ies_min_dist=0;ies_right_dist=0;junction_seq=atggatttaacttttTAtaagctattcctgaa;read_names=J00121:27:H3GGKBBXX:5:2214:26423:42319,J00121:27:H3GGKBBXX:5:1215:13474:30046,J00121:27:H3GGKBBXX:5:1217:27874:31189,J00121:27:H3GGKBBXX:5:1228:13108:7961,J00121:27:H3GGKBBXX:5:1225:28351:12216,J00121:27:H3GGKBBXX:5:2102:8785:22063,J00121:27:H3GGKBBXX:5:1106:24870:36112,J00121:27:H3GGKBBXX:5:2125:11840:47964,J00121:27:H3GGKBBXX:5:1108:31142:19724,J00121:27:H3GGKBBXX:5:2226:27072:40420,J00121:27:H3GGKBBXX:5:1110:11170:7240,J00121:27:H3GGKBBXX:5:2208:18812:22872,J00121:27:H3GGKBBXX:5:2119:17127:18370,J00121:27:H3GGKBBXX:5:1112:14763:43568,J00121:27:H3GGKBBXX:5:1217:21115:8013,J00121:27:H3GGKBBXX:5:2110:18345:45133,J00121:27:H3GGKBBXX:5:1119:14489:13025,J00121:27:H3GGKBBXX:5:2211:11353:33053,J00121:27:H3GGKBBXX:5:2227:4513:17614,J00121:27:H3GGKBBXX:5:1225:13108:34864,J00121:27:H3GGKBBXX:5:1203:12489:38539,J00121:27:H3GGKBBXX:5:1122:14712:1842,J00121:27:H3GGKBBXX:5:2203:6431:23892,J00121:27:H3GGKBBXX:5:2206:11160:16542,J00121:27:H3GGKBBXX:5:2102:30837:8682,J00121:27:H3GGKBBXX:5:2206:11596:17157,J00121:27:H3GGKBBXX:5:1206:1225:19056,J00121:27:H3GGKBBXX:5:1108:3062:20621,J00121:27:H3GGKBBXX:5:1123:15341:43269,J00121:27:H3GGKBBXX:5:1110:25408:16682,J00121:27:H3GGKBBXX:5:1124:14032:14484,J00121:27:H3GGKBBXX:5:2123:2706:1050,J00121:27:H3GGKBBXX:5:1201:29092:43146,J00121:27:H3GGKBBXX:5:2103:8897:33932,J00121:27:H3GGKBBXX:5:2213:26118:37607,J00121:27:H3GGKBBXX:5:2123:2788:1121,J00121:27:H3GGKBBXX:5:1112:18893:14080,J00121:27:H3GGKBBXX:5:2205:8592:20181,J00121:27:H3GGKBBXX:5:1209:12824:18194,J00121:27:H3GGKBBXX:5:1119:4949:28323,J00121:27:H3GGKBBXX:5:1214:18446:18159,J00121:27:H3GGKBBXX:5:1119:26930:17702,J00121:27:H3GGKBBXX:5:1110:8440:6871,J00121:27:H3GGKBBXX:5:1212:15168:9913,J00121:27:H3GGKBBXX:5:2119:7030:15117,J00121:27:H3GGKBBXX:5:2211:7872:45238,J00121:27:H3GGKBBXX:5:1108:11880:22713,J00121:27:H3GGKBBXX:5:1202:3873:22696,J00121:27:H3GGKBBXX:5:2112:24200:42231,J00121:27:H3GGKBBXX:5:1128:2869:7873,J00121:27:H3GGKBBXX:5:1218:29285:44746,J00121:27:H3GGKBBXX:5:1221:24637:6871,J00121:27:H3GGKBBXX:5:1211:16254:21219,J00121:27:H3GGKBBXX:5:1113:24180:7838;sequence=TACAGTCTAAAGGAAATATCGCATTCTTATAAATATTAAATGGTTTTCTAAGTTGACTG;start=116408;subtype=IES;support_ref=14;support_variant=54;type=IES;
scaffold51_101_with_IES	MILORD	internal_eliminated_sequence	116885	116912	.	.	.	ID=MILORD.101.116885.116912;Name=MILORD.101.116885.116912;bounded_by_ta=TRUE;common_boundary=RIGHT;end=116912;ies_id=IESPGM.PTET51.1.101.113273;ies_left_dist=2;ies_min_dist=0;ies_right_dist=0;junction_seq=agtttcctttttgcaTAaatgaatcactctct;read_names=J00121:27:H3GGKBBXX:5:2214:14996:38451;sequence=TATATAATTCAATTGAATATGAGAACCA;start=116885;subtype=PARTIAL_EXTERNAL;support_ref=10;support_variant=1;type=ALTERNATIVE;
scaffold51_101_with_IES	MILORD	internal_eliminated_sequence	116887	116912	.	.	.	ID=MILORD.101.116887.116912;Name=MILORD.101.116887.116912;bounded_by_ta=TRUE;common_boundary=Both;end=116912;ies_id=IESPGM.PTET51.1.101.113273;ies_left_dist=0;ies_min_dist=0;ies_right_dist=0;junction_seq=tttcctttttgcataTAaatgaatcactctct;read_names=J00121:27:H3GGKBBXX:5:1116:20415:6449,J00121:27:H3GGKBBXX:5:2203:22404:30890,J00121:27:H3GGKBBXX:5:1215:26758:33580,J00121:27:H3GGKBBXX:5:1128:14732:45062,J00121:27:H3GGKBBXX:5:2113:11464:5358,J00121:27:H3GGKBBXX:5:1228:22830:31453,J00121:27:H3GGKBBXX:5:1214:11840:44658,J00121:27:H3GGKBBXX:5:1116:4848:22379,J00121:27:H3GGKBBXX:5:1228:6695:26248,J00121:27:H3GGKBBXX:5:2222:20740:6027,J00121:27:H3GGKBBXX:5:2212:25104:22661,J00121:27:H3GGKBBXX:5:2102:12154:48649,J00121:27:H3GGKBBXX:5:1111:27285:28727,J00121:27:H3GGKBBXX:5:1228:27296:1631,J00121:27:H3GGKBBXX:5:2102:6461:14308,J00121:27:H3GGKBBXX:5:1123:24627:40332,J00121:27:H3GGKBBXX:5:1112:15635:37519,J00121:27:H3GGKBBXX:5:1225:14225:38592,J00121:27:H3GGKBBXX:5:2113:2879:1842,J00121:27:H3GGKBBXX:5:1221:10257:14836,J00121:27:H3GGKBBXX:5:1115:11576:5411,J00121:27:H3GGKBBXX:5:2119:25926:34108,J00121:27:H3GGKBBXX:5:2114:2605:32842,J00121:27:H3GGKBBXX:5:1217:12966:32859,J00121:27:H3GGKBBXX:5:2221:29335:31294,J00121:27:H3GGKBBXX:5:1117:9912:18458,J00121:27:H3GGKBBXX:5:1118:9384:11143,J00121:27:H3GGKBBXX:5:1128:12428:3547,J00121:27:H3GGKBBXX:5:1116:30604:18476,J00121:27:H3GGKBBXX:5:2121:22333:39664,J00121:27:H3GGKBBXX:5:1114:29031:27883,J00121:27:H3GGKBBXX:5:2223:4868:1138,J00121:27:H3GGKBBXX:5:1123:23510:10159,J00121:27:H3GGKBBXX:5:1127:13697:14678,J00121:27:H3GGKBBXX:5:2115:10592:13834,J00121:27:H3GGKBBXX:5:1228:14722:35690,J00121:27:H3GGKBBXX:5:1101:10307:18230,J00121:27:H3GGKBBXX:5:2106:18923:25316,J00121:27:H3GGKBBXX:5:2121:16041:37624,J00121:27:H3GGKBBXX:5:1209:8176:40244,J00121:27:H3GGKBBXX:5:2106:8197:33809,J00121:27:H3GGKBBXX:5:2227:27935:23452,J00121:27:H3GGKBBXX:5:1227:6948:7345,J00121:27:H3GGKBBXX:5:1120:19400:32121,J00121:27:H3GGKBBXX:5:1102:16924:32930,J00121:27:H3GGKBBXX:5:2211:8247:33088,J00121:27:H3GGKBBXX:5:2214:23886:5358,J00121:27:H3GGKBBXX:5:2212:14905:9948,J00121:27:H3GGKBBXX:5:1117:19786:7574;sequence=TATAATTCAATTGAATATGAGAACCA;start=116887;subtype=IES;support_ref=18;support_variant=49;type=IES;
scaffold51_101_with_IES	MILORD	internal_eliminated_sequence	117659	117817	.	.	.	ID=MILORD.101.117659.117817;Name=MILORD.101.117659.117817;bounded_by_ta=TRUE;common_boundary=Both;end=117817;ies_id=IESPGM.PTET51.1.101.114019;ies_left_dist=0;ies_min_dist=0;ies_right_dist=0;junction_seq=gagtccaaaattataTAcatattttttctatg;read_names=J00121:27:H3GGKBBXX:5:2224:15077:36974,J00121:27:H3GGKBBXX:5:1201:5335:7257,J00121:27:H3GGKBBXX:5:2224:9130:25791,J00121:27:H3GGKBBXX:5:2226:27823:44253,J00121:27:H3GGKBBXX:5:2128:13545:22432,J00121:27:H3GGKBBXX:5:1228:4939:35901,J00121:27:H3GGKBBXX:5:2221:20994:34565,J00121:27:H3GGKBBXX:5:2109:24566:20428,J00121:27:H3GGKBBXX:5:2222:26189:23206,J00121:27:H3GGKBBXX:5:2110:5000:42407,J00121:27:H3GGKBBXX:5:2105:3021:5358,J00121:27:H3GGKBBXX:5:2116:26677:21799,J00121:27:H3GGKBBXX:5:1127:16376:18089,J00121:27:H3GGKBBXX:5:2209:10937:43234,J00121:27:H3GGKBBXX:5:1209:10084:31945,J00121:27:H3GGKBBXX:5:2206:22008:5798,J00121:27:H3GGKBBXX:5:1210:10774:30327,J00121:27:H3GGKBBXX:5:2106:15371:37554,J00121:27:H3GGKBBXX:5:1115:13200:31857,J00121:27:H3GGKBBXX:5:1117:31609:35374,J00121:27:H3GGKBBXX:5:2205:16457:37255,J00121:27:H3GGKBBXX:5:2216:13849:30169,J00121:27:H3GGKBBXX:5:2106:4888:19636,J00121:27:H3GGKBBXX:5:2223:22252:20955,J00121:27:H3GGKBBXX:5:1205:23054:40596,J00121:27:H3GGKBBXX:5:2225:4696:43708,J00121:27:H3GGKBBXX:5:2219:14539:10335,J00121:27:H3GGKBBXX:5:2203:11809:24384,J00121:27:H3GGKBBXX:5:2216:16752:1789,J00121:27:H3GGKBBXX:5:2215:17736:22168,J00121:27:H3GGKBBXX:5:2209:2676:25087,J00121:27:H3GGKBBXX:5:1226:18111:34284,J00121:27:H3GGKBBXX:5:1123:30056:48157,J00121:27:H3GGKBBXX:5:1101:20506:32490,J00121:27:H3GGKBBXX:5:1204:29447:27408,J00121:27:H3GGKBBXX:5:2205:19410:19021,J00121:27:H3GGKBBXX:5:2205:22282:28745,J00121:27:H3GGKBBXX:5:2107:19847:17913,J00121:27:H3GGKBBXX:5:1118:11870:47489,J00121:27:H3GGKBBXX:5:2117:22922:15750,J00121:27:H3GGKBBXX:5:1205:19816:30310;sequence=TATAGTCCTTACACAACCGAAATTAAAAATAAAAATTGAAATAATTTATTATAATAGAAATTGAATAATTCAAATTATACTTAGTATTTTGCAAAACTAAGTCAATTTGATTTTTATATTACTATTTATTTAAATACTAATTGTGTTTTACCAGAATTA;start=117659;subtype=IES;support_ref=4;support_variant=41;type=IES;
scaffold51_101_with_IES	MILORD	internal_eliminated_sequence	117708	117735	.	.	.	ID=MILORD.101.117708.117735;Name=MILORD.101.117708.117735;bounded_by_ta=TRUE;common_boundary=None;end=117735;ies_id=IESPGM.PTET51.1.101.114019;ies_left_dist=-49;ies_min_dist=49;ies_right_dist=82;junction_seq=attgaaataatttatTActtagtattttgcaa;read_names=J00121:27:H3GGKBBXX:5:2120:25317:28235,J00121:27:H3GGKBBXX:5:1104:27367:24823;sequence=TATAATAGAAATTGAATAATTCAAATTA;start=117708;subtype=INTERNAL;support_ref=0;support_variant=2;type=ALTERNATIVE;
scaffold51_101_with_IES	MILORD	internal_eliminated_sequence	118517	118583	.	.	.	ID=MILORD.101.118517.118583;Name=MILORD.101.118517.118583;bounded_by_ta=TRUE;common_boundary=None;end=118583;ies_id=IESPGM.PTET51.1.101.115220;ies_left_dist=502;ies_min_dist=502;ies_right_dist=595;junction_seq=ctctttactttctagTAtaattaaatctccaa;read_names=J00121:27:H3GGKBBXX:5:2209:24109:24138;sequence=TACAGACAGTTACTTTAACTCTTCCTGACTTTACAAAATAACAATGCCTGATTTCTTAATTGGCTTA;start=118517;subtype=MAC;support_ref=119;support_variant=1;type=CRYPTIC;
scaffold51_101_with_IES	MILORD	internal_eliminated_sequence	119019	119178	.	.	.	ID=MILORD.101.119019.119178;Name=MILORD.101.119019.119178;bounded_by_ta=TRUE;common_boundary=Both;end=119178;ies_id=IESPGM.PTET51.1.101.115220;ies_left_dist=0;ies_min_dist=0;ies_right_dist=0;junction_seq=aatttcgttggatagTAcaagttcatcaggtt;read_names=J00121:27:H3GGKBBXX:5:1220:24282:45678,J00121:27:H3GGKBBXX:5:2224:12002:23698,J00121:27:H3GGKBBXX:5:2101:25499:20498,J00121:27:H3GGKBBXX:5:1228:14732:42284,J00121:27:H3GGKBBXX:5:2205:8724:35778,J00121:27:H3GGKBBXX:5:2224:21105:3178,J00121:27:H3GGKBBXX:5:2116:23734:33615,J00121:27:H3GGKBBXX:5:1207:24890:24120,J00121:27:H3GGKBBXX:5:2223:7892:3846,J00121:27:H3GGKBBXX:5:2107:28990:9737,J00121:27:H3GGKBBXX:5:1113:22221:6835,J00121:27:H3GGKBBXX:5:1204:8369:47542,J00121:27:H3GGKBBXX:5:2225:10713:48227,J00121:27:H3GGKBBXX:5:2221:7537:6536,J00121:27:H3GGKBBXX:5:1224:9881:26670,J00121:27:H3GGKBBXX:5:2116:21268:23048,J00121:27:H3GGKBBXX:5:2123:5020:15750,J00121:27:H3GGKBBXX:5:1225:16072:47735,J00121:27:H3GGKBBXX:5:2110:13504:8646,J00121:27:H3GGKBBXX:5:2110:5528:27215,J00121:27:H3GGKBBXX:5:1212:15544:31417,J00121:27:H3GGKBBXX:5:1115:17939:5745,J00121:27:H3GGKBBXX:5:2119:12124:11601,J00121:27:H3GGKBBXX:5:2212:21410:22098,J00121:27:H3GGKBBXX:5:1101:20009:33949,J00121:27:H3GGKBBXX:5:1209:2747:15293,J00121:27:H3GGKBBXX:5:1114:27519:37009,J00121:27:H3GGKBBXX:5:2217:17289:46575,J00121:27:H3GGKBBXX:5:1128:19167:11143,J00121:27:H3GGKBBXX:5:1225:14590:42073,J00121:27:H3GGKBBXX:5:2122:27488:27145,J00121:27:H3GGKBBXX:5:2201:21511:42671,J00121:27:H3GGKBBXX:5:1206:9770:21131,J00121:27:H3GGKBBXX:5:1216:6461:28200,J00121:27:H3GGKBBXX:5:2109:12418:44113,J00121:27:H3GGKBBXX:5:2110:23084:11671,J00121:27:H3GGKBBXX:5:1212:22353:4075,J00121:27:H3GGKBBXX:5:1217:23297:2369,J00121:27:H3GGKBBXX:5:2215:9343:49019,J00121:27:H3GGKBBXX:5:1225:4462:9719;sequence=TATTGTCTAATTAAAAACTTCAATAACTTATAGTAAGGACTAAAGTATTATTTAAATTACATTTATACATTCAGTTAGTATAAATAAATTCAAATTAATTAATGATTGAATAAAAAAATGAAAGAAAATATAGGTGTCAAATTAGGATTTCGATAGACAA;start=119019;subtype=IES;support_ref=66;support_variant=40;type=IES;
scaffold51_101_with_IES	MILORD	internal_eliminated_sequence	119833	119906	.	.	.	ID=MILORD.101.119833.119906;Name=MILORD.101.119833.119906;bounded_by_ta=TRUE;common_boundary=Both;end=119906;ies_id=IESPGM.PTET51.1.101.115874;ies_left_dist=0;ies_min_dist=0;ies_right_dist=0;junction_seq=ttgatgagtttatggTAataattgttctctat;read_names=J00121:27:H3GGKBBXX:5:2213:6350:45942,J00121:27:H3GGKBBXX:5:2208:3681:35585,J00121:27:H3GGKBBXX:5:1127:11272:26934,J00121:27:H3GGKBBXX:5:1112:26788:14432,J00121:27:H3GGKBBXX:5:1110:25723:36042,J00121:27:H3GGKBBXX:5:2113:10764:29255,J00121:27:H3GGKBBXX:5:1205:26890:32965,J00121:27:H3GGKBBXX:5:1108:13037:19337,J00121:27:H3GGKBBXX:5:2101:14813:42108,J00121:27:H3GGKBBXX:5:1211:5081:29817,J00121:27:H3GGKBBXX:5:2218:7212:28024,J00121:27:H3GGKBBXX:5:1206:30350:19513,J00121:27:H3GGKBBXX:5:2201:11475:13324,J00121:27:H3GGKBBXX:5:1103:4046:35303,J00121:27:H3GGKBBXX:5:1126:29630:3037,J00121:27:H3GGKBBXX:5:2103:32035:23241,J00121:27:H3GGKBBXX:5:1116:20628:38644,J00121:27:H3GGKBBXX:5:1205:12743:44078,J00121:27:H3GGKBBXX:5:2214:15666:30116,J00121:27:H3GGKBBXX:5:2206:23115:4549,J00121:27:H3GGKBBXX:5:2218:10176:39242,J00121:27:H3GGKBBXX:5:2207:9364:28305,J00121:27:H3GGKBBXX:5:2126:24840:8066,J00121:27:H3GGKBBXX:5:1125:22008:47014,J00121:27:H3GGKBBXX:5:1108:16721:40877,J00121:27:H3GGKBBXX:5:2213:28148:8312,J00121:27:H3GGKBBXX:5:2225:8186:20146,J00121:27:H3GGKBBXX:5:2211:22232:46873,J00121:27:H3GGKBBXX:5:2111:4107:12937,J00121:27:H3GGKBBXX:5:1207:16681:48016,J00121:27:H3GGKBBXX:5:2223:24789:9561,J00121:27:H3GGKBBXX:5:1114:25388:20621,J00121:27:H3GGKBBXX:5:2103:28026:15698,J00121:27:H3GGKBBXX:5:1117:24860:8348,J00121:27:H3GGKBBXX:5:2115:22556:14730,J00121:27:H3GGKBBXX:5:2112:5000:35690,J00121:27:H3GGKBBXX:5:2112:21795:48579,J00121:27:H3GGKBBXX:5:1118:13413:38627,J00121:27:H3GGKBBXX:5:2209:11728:30925,J00121:27:H3GGKBBXX:5:1221:12489:16981,J00121:27:H3GGKBBXX:5:2123:16305:16981;sequence=TATAGTAAATTTATTAAATTTTATTAATATTTTGTAGATTAATTAAATCTGTTAAATATTTATGACATCAACTA;start=119833;subtype=IES;support_ref=2;support_variant=41;type=IES;
scaffold51_101_with_IES	MILORD	internal_eliminated_sequence	122219	122326	.	.	.	ID=MILORD.101.122219.122326;Name=MILORD.101.122219.122326;bounded_by_ta=TRUE;common_boundary=LEFT;end=122326;ies_id=IESPGM.PTET51.1.101.118186;ies_left_dist=0;ies_min_dist=0;ies_right_dist=15;junction_seq=cattttaactttaagTAtctaaatcaacaata;read_names=J00121:27:H3GGKBBXX:5:1118:6563:40684,J00121:27:H3GGKBBXX:5:1226:11698:12902;sequence=TATTGTCGAAATAAATATCCATATGCTTTTTCTGTATAACAGAGCATTTACTTCTACTTTAATATAAAAAGATATGCAGTCTTCAAAAATACTTAAAAAACAAGGCAA;start=122219;subtype=PARTIAL_INTERNAL;support_ref=38;support_variant=2;type=ALTERNATIVE;
scaffold51_101_with_IES	MILORD	internal_eliminated_sequence	122219	122341	.	.	.	ID=MILORD.101.122219.122341;Name=MILORD.101.122219.122341;bounded_by_ta=TRUE;common_boundary=Both;end=122341;ies_id=IESPGM.PTET51.1.101.118186;ies_left_dist=0;ies_min_dist=0;ies_right_dist=0;junction_seq=cattttaactttaagTActttaccaaattaac;read_names=J00121:27:H3GGKBBXX:5:2219:30401:32015,J00121:27:H3GGKBBXX:5:2227:13565:32842,J00121:27:H3GGKBBXX:5:1101:31700:30398,J00121:27:H3GGKBBXX:5:2208:6411:45309,J00121:27:H3GGKBBXX:5:1115:8146:36675,J00121:27:H3GGKBBXX:5:2117:30107:14308,J00121:27:H3GGKBBXX:5:1110:5061:37554,J00121:27:H3GGKBBXX:5:2223:30847:35462,J00121:27:H3GGKBBXX:5:1213:13311:47383,J00121:27:H3GGKBBXX:5:1107:18852:11337,J00121:27:H3GGKBBXX:5:1218:19908:45273,J00121:27:H3GGKBBXX:5:2201:20750:2949,J00121:27:H3GGKBBXX:5:1107:18812:11583,J00121:27:H3GGKBBXX:5:2214:28777:13447,J00121:27:H3GGKBBXX:5:1107:9343:36042,J00121:27:H3GGKBBXX:5:2223:18182:10774,J00121:27:H3GGKBBXX:5:2119:4208:35092,J00121:27:H3GGKBBXX:5:1204:23531:31892,J00121:27:H3GGKBBXX:5:2211:4361:17245,J00121:27:H3GGKBBXX:5:1121:20527:9842,J00121:27:H3GGKBBXX:5:2104:20293:36974,J00121:27:H3GGKBBXX:5:2207:13108:4725,J00121:27:H3GGKBBXX:5:1115:26829:8664,J00121:27:H3GGKBBXX:5:2219:17969:1367,J00121:27:H3GGKBBXX:5:1208:25926:36042,J00121:27:H3GGKBBXX:5:1101:30249:15715;sequence=TATTGTCGAAATAAATATCCATATGCTTTTTCTGTATAACAGAGCATTTACTTCTACTTTAATATAAAAAGATATGCAGTCTTCAAAAATACTTAAAAAACAAGGCAATATCTAAATCAACAA;start=122219;subtype=IES;support_ref=38;support_variant=26;type=IES;
scaffold51_101_with_IES	MILORD	internal_eliminated_sequence	123774	123855	.	.	.	ID=MILORD.101.123774.123855;Name=MILORD.101.123774.123855;bounded_by_ta=TRUE;common_boundary=Both;end=123855;ies_id=IESPGM.PTET51.1.101.119618;ies_left_dist=0;ies_min_dist=0;ies_right_dist=0;junction_seq=ttcttaattccaaagTAcattagcttataaat;read_names=J00121:27:H3GGKBBXX:5:2109:26210:5165,J00121:27:H3GGKBBXX:5:1117:7375:30872,J00121:27:H3GGKBBXX:5:2211:30381:17210,J00121:27:H3GGKBBXX:5:1101:11789:30925,J00121:27:H3GGKBBXX:5:2117:17442:8787,J00121:27:H3GGKBBXX:5:2104:12510:14590,J00121:27:H3GGKBBXX:5:2215:22465:23294,J00121:27:H3GGKBBXX:5:2202:11525:46047,J00121:27:H3GGKBBXX:5:1125:27275:28745,J00121:27:H3GGKBBXX:5:2228:27407:9913,J00121:27:H3GGKBBXX:5:1104:24170:27619,J00121:27:H3GGKBBXX:5:1218:24566:4251,J00121:27:H3GGKBBXX:5:2205:23287:21553,J00121:27:H3GGKBBXX:5:1108:13849:48175,J00121:27:H3GGKBBXX:5:1126:24759:46610,J00121:27:H3GGKBBXX:5:1226:20172:34301,J00121:27:H3GGKBBXX:5:2214:28442:32138,J00121:27:H3GGKBBXX:5:2101:19918:13394,J00121:27:H3GGKBBXX:5:2222:30787:8805,J00121:27:H3GGKBBXX:5:2214:18030:10827,J00121:27:H3GGKBBXX:5:1211:1955:17685,J00121:27:H3GGKBBXX:5:2219:19360:47419,J00121:27:H3GGKBBXX:5:2203:20405:32666,J00121:27:H3GGKBBXX:5:1119:29386:41581,J00121:27:H3GGKBBXX:5:2224:10622:34213,J00121:27:H3GGKBBXX:5:1206:16376:44218,J00121:27:H3GGKBBXX:5:2126:19319:26810,J00121:27:H3GGKBBXX:5:1126:24677:46680,J00121:27:H3GGKBBXX:5:2209:5964:43796,J00121:27:H3GGKBBXX:5:2116:18233:9983,J00121:27:H3GGKBBXX:5:1111:25784:19443,J00121:27:H3GGKBBXX:5:2126:19299:26881,J00121:27:H3GGKBBXX:5:1119:30908:41475,J00121:27:H3GGKBBXX:5:1223:20243:20850,J00121:27:H3GGKBBXX:5:1209:17340:20850,J00121:27:H3GGKBBXX:5:2224:31040:10440,J00121:27:H3GGKBBXX:5:1224:18365:14572,J00121:27:H3GGKBBXX:5:2211:11018:23962,J00121:27:H3GGKBBXX:5:1121:14600:45326,J00121:27:H3GGKBBXX:5:1120:20435:21078,J00121:27:H3GGKBBXX:5:1122:27245:27707,J00121:27:H3GGKBBXX:5:2217:4046:39805,J00121:27:H3GGKBBXX:5:1206:11475:10440,J00121:27:H3GGKBBXX:5:1220:13139:23909,J00121:27:H3GGKBBXX:5:1205:10450:43093,J00121:27:H3GGKBBXX:5:1211:23805:41264,J00121:27:H3GGKBBXX:5:2210:5670:2914,J00121:27:H3GGKBBXX:5:2225:21237:26582,J00121:27:H3GGKBBXX:5:2203:10774:10036,J00121:27:H3GGKBBXX:5:2104:6340:34565;sequence=TATAGCTAATCTTAAAAAATAAACAAAAATTTACTATTTCTTTAATAAACAATTAATTTTTTTATAATATTTCAACTATTTG;start=123774;subtype=IES;support_ref=2;support_variant=50;type=IES;
scaffold51_101_with_IES	MILORD	internal_eliminated_sequence	125742	125910	.	.	.	ID=MILORD.101.125742.125910;Name=MILORD.101.125742.125910;bounded_by_ta=TRUE;common_boundary=Both;end=125910;ies_id=IESPGM.PTET51.1.101.121504;ies_left_dist=0;ies_min_dist=0;ies_right_dist=0;junction_seq=aaacaatagttgattTAttaaaaatgagaaag;read_names=J00121:27:H3GGKBBXX:5:2224:24444:3758,J00121:27:H3GGKBBXX:5:1116:28595:13763,J00121:27:H3GGKBBXX:5:2106:10866:25808,J00121:27:H3GGKBBXX:5:2207:27042:15399,J00121:27:H3GGKBBXX:5:2219:19776:14660,J00121:27:H3GGKBBXX:5:1223:25570:32508,J00121:27:H3GGKBBXX:5:1201:23175:43445,J00121:27:H3GGKBBXX:5:1117:6918:27197,J00121:27:H3GGKBBXX:5:1101:16559:11653,J00121:27:H3GGKBBXX:5:1116:18233:38609,J00121:27:H3GGKBBXX:5:2215:16041:12198,J00121:27:H3GGKBBXX:5:2211:8471:48561,J00121:27:H3GGKBBXX:5:1203:27651:36007,J00121:27:H3GGKBBXX:5:2220:6715:48649,J00121:27:H3GGKBBXX:5:2208:22871:42741,J00121:27:H3GGKBBXX:5:2120:18588:3283,J00121:27:H3GGKBBXX:5:1123:30310:27250;sequence=TATCAATCTTGCAGAAAATAAATTGTCAATAAGGATAAATGAAATATATAATTTGATATAACTCATTCTCAAACTTTTTAGAAAATAACAAATAACATTAATCAATTACCTAACAATCTATGAACTCAATTTTTTGATTTGCTATGAAAAATCTTTTATGCAATGACTA;start=125742;subtype=IES;support_ref=90;support_variant=17;type=IES;
scaffold51_101_with_IES	MILORD	internal_eliminated_sequence	127108	127136	.	.	.	ID=MILORD.101.127108.127136;Name=MILORD.101.127108.127136;bounded_by_ta=TRUE;common_boundary=None;end=127136;ies_id=IESPGM.PTET51.1.101.121504;ies_left_dist=-1366;ies_min_dist=1226;ies_right_dist=-1226;junction_seq=atatttttaatatttTAaaaaccttatagaat;read_names=J00121:27:H3GGKBBXX:5:2120:28473:28217,J00121:27:H3GGKBBXX:5:1124:25154:14238;sequence=TATAGGAAGTTGAGAAATAGAAAAACCTA;start=127108;subtype=MAC;support_ref=214;support_variant=2;type=CRYPTIC;
scaffold51_101_with_IES	MILORD	internal_eliminated_sequence	128478	128671	.	.	.	ID=MILORD.101.128478.128671;Name=MILORD.101.128478.128671;bounded_by_ta=TRUE;common_boundary=Both;end=128671;ies_id=IESPGM.PTET51.1.101.124071;ies_left_dist=0;ies_min_dist=0;ies_right_dist=0;junction_seq=atgtggatgttgtggTAatttaatatctaata;read_names=J00121:27:H3GGKBBXX:5:2219:16163:31576,J00121:27:H3GGKBBXX:5:2213:7354:14449,J00121:27:H3GGKBBXX:5:1214:19928:34196,J00121:27:H3GGKBBXX:5:1123:15229:12234,J00121:27:H3GGKBBXX:5:1221:7770:5499,J00121:27:H3GGKBBXX:5:1102:9597:11442,J00121:27:H3GGKBBXX:5:1205:14945:8928,J00121:27:H3GGKBBXX:5:2118:9749:45994,J00121:27:H3GGKBBXX:5:2202:19684:25966,J00121:27:H3GGKBBXX:5:2102:26504:30749,J00121:27:H3GGKBBXX:5:1101:3752:45379,J00121:27:H3GGKBBXX:5:2226:5548:37343,J00121:27:H3GGKBBXX:5:2108:25317:41282,J00121:27:H3GGKBBXX:5:2105:14732:8629,J00121:27:H3GGKBBXX:5:2104:4482:37572,J00121:27:H3GGKBBXX:5:1203:28097:33651,J00121:27:H3GGKBBXX:5:1211:18791:10000,J00121:27:H3GGKBBXX:5:1112:12784:28147,J00121:27:H3GGKBBXX:5:2106:6959:16190,J00121:27:H3GGKBBXX:5:1118:11586:26635,J00121:27:H3GGKBBXX:5:2102:9648:46381,J00121:27:H3GGKBBXX:5:1120:8765:4655,J00121:27:H3GGKBBXX:5:2219:10896:19671,J00121:27:H3GGKBBXX:5:1120:7344:24560,J00121:27:H3GGKBBXX:5:1228:30391:9842,J00121:27:H3GGKBBXX:5:2221:14793:13939,J00121:27:H3GGKBBXX:5:1124:9303:11425,J00121:27:H3GGKBBXX:5:2117:23987:3670,J00121:27:H3GGKBBXX:5:2125:3123:41581;sequence=TATTCTTAAAATAAAAATTAGAATTAACTTAATTCATATGTTGTATATAAACTGGAAATTAATGATAGTTTAAAGTTAATTTAGAAAAAATTAAAATTTCTTATTTGGATTACCTCGAATTTAACTGCTAATATTTAATTATATTAATATTTTAGATATCCTAAATAACCTAATATTTATTTCAATTCACACAA;start=128478;subtype=IES;support_ref=66;support_variant=29;type=IES;
scaffold51_101_with_IES	MILORD	internal_eliminated_sequence	133471	133548	.	.	.	ID=MILORD.101.133471.133548;Name=MILORD.101.133471.133548;bounded_by_ta=TRUE;common_boundary=None;end=133548;ies_id=IESPGM.PTET51.1.101.132663;ies_left_dist=3793;ies_min_dist=3793;ies_right_dist=3812;junction_seq=gaatcgaacttaattTAtttaattgcatttca;read_names=J00121:27:H3GGKBBXX:5:2205:21694:17913,J00121:27:H3GGKBBXX:5:2221:15168:18564;sequence=TATACTCAATTTTTATTTCTAGAAGTTTCGAATTAATAAAAAAAAATTTATTTCTATATTTTTTAATTTCTTTAAATA;start=133471;subtype=MAC;support_ref=204;support_variant=2;type=CRYPTIC;
scaffold51_101_with_IES	MILORD	internal_eliminated_sequence	137264	137360	.	.	.	ID=MILORD.101.137264.137360;Name=MILORD.101.137264.137360;bounded_by_ta=TRUE;common_boundary=Both;end=137360;ies_id=IESPGM.PTET51.1.101.132663;ies_left_dist=0;ies_min_dist=0;ies_right_dist=0;junction_seq=ataaaattattttgtTAtattaacatcatatt;read_names=J00121:27:H3GGKBBXX:5:1108:17107:48649,J00121:27:H3GGKBBXX:5:2218:28513:13799,J00121:27:H3GGKBBXX:5:2120:16873:46979,J00121:27:H3GGKBBXX:5:1228:31284:34389,J00121:27:H3GGKBBXX:5:1210:2351:34407,J00121:27:H3GGKBBXX:5:2203:29721:35585,J00121:27:H3GGKBBXX:5:2104:20344:18142,J00121:27:H3GGKBBXX:5:2217:11495:25070,J00121:27:H3GGKBBXX:5:1104:25621:6431,J00121:27:H3GGKBBXX:5:2210:14966:9420,J00121:27:H3GGKBBXX:5:2213:3234:8435,J00121:27:H3GGKBBXX:5:1228:16640:44640,J00121:27:H3GGKBBXX:5:1228:16549:44834;sequence=TATGGTAAGCATTTCTGATTTTCATTTAACCTTCTAAATTGATATTATTTCTTTTGCAAAATCTGCAGAAAAATCAAATAAATTTTGAATTAAGGTG;start=137264;subtype=IES;support_ref=52;support_variant=13;type=IES;
scaffold51_101_with_IES	MILORD	internal_eliminated_sequence	137403	137546	.	.	.	ID=MILORD.101.137403.137546;Name=MILORD.101.137403.137546;bounded_by_ta=TRUE;common_boundary=Both;end=137546;ies_id=IESPGM.PTET51.1.101.132705;ies_left_dist=0;ies_min_dist=0;ies_right_dist=0;junction_seq=attggtgaatctatcTAatgtacatggtatta;read_names=J00121:27:H3GGKBBXX:5:2224:16884:34301,J00121:27:H3GGKBBXX:5:2202:10176:37554,J00121:27:H3GGKBBXX:5:2209:29721:10792,J00121:27:H3GGKBBXX:5:1214:16407:38750,J00121:27:H3GGKBBXX:5:2227:27610:31892,J00121:27:H3GGKBBXX:5:1102:11911:38556,J00121:27:H3GGKBBXX:5:1209:26991:2264,J00121:27:H3GGKBBXX:5:1120:12672:48561,J00121:27:H3GGKBBXX:5:1204:13880:12884,J00121:27:H3GGKBBXX:5:1214:26311:49124,J00121:27:H3GGKBBXX:5:1211:2950:14625,J00121:27:H3GGKBBXX:5:1224:9384:12620,J00121:27:H3GGKBBXX:5:2128:5477:24208,J00121:27:H3GGKBBXX:5:1109:12895:43955,J00121:27:H3GGKBBXX:5:2213:8298:33492,J00121:27:H3GGKBBXX:5:2219:19938:45572,J00121:27:H3GGKBBXX:5:2113:1692:26406;sequence=TATAGCTCTTGTAAAGAAAATTTGTAAATAGATAAATTAAATAGGAGGGATAGATTAATAATTTTAATATTAAACAAAGATTTAATTAAAATATATAGTTCCTTAATTTCCAAGTTATTGTTGAAATCTTTTTTGCTATTACTG;start=137403;subtype=IES;support_ref=24;support_variant=17;type=IES;
scaffold51_101_with_IES	MILORD	internal_eliminated_sequence	139253	139279	.	.	.	ID=MILORD.101.139253.139279;Name=MILORD.101.139253.139279;bounded_by_ta=TRUE;common_boundary=Both;end=139279;ies_id=IESPGM.PTET51.1.101.134411;ies_left_dist=0;ies_min_dist=0;ies_right_dist=0;junction_seq=taaagggaactgaatTAaacaaattattctta;read_names=J00121:27:H3GGKBBXX:5:1201:17726:31048,J00121:27:H3GGKBBXX:5:1228:21339:47612,J00121:27:H3GGKBBXX:5:1107:26068:21096,J00121:27:H3GGKBBXX:5:2201:18375:9104,J00121:27:H3GGKBBXX:5:2121:24789:16207,J00121:27:H3GGKBBXX:5:2117:9475:25193,J00121:27:H3GGKBBXX:5:2206:25662:9209,J00121:27:H3GGKBBXX:5:2226:6827:40227,J00121:27:H3GGKBBXX:5:2222:15930:21184,J00121:27:H3GGKBBXX:5:2115:8126:36218,J00121:27:H3GGKBBXX:5:2126:8785:31312,J00121:27:H3GGKBBXX:5:1227:5954:25070,J00121:27:H3GGKBBXX:5:1210:20263:47190,J00121:27:H3GGKBBXX:5:2214:12621:37044,J00121:27:H3GGKBBXX:5:2109:28909:1824,J00121:27:H3GGKBBXX:5:1207:32228:33422,J00121:27:H3GGKBBXX:5:1214:19451:16313,J00121:27:H3GGKBBXX:5:2202:6786:2387,J00121:27:H3GGKBBXX:5:2215:24119:41950,J00121:27:H3GGKBBXX:5:1113:4320:7644,J00121:27:H3GGKBBXX:5:2108:20253:36692,J00121:27:H3GGKBBXX:5:1111:25560:28868,J00121:27:H3GGKBBXX:5:1211:29274:27074,J00121:27:H3GGKBBXX:5:2113:30716:45221,J00121:27:H3GGKBBXX:5:2120:3133:7029,J00121:27:H3GGKBBXX:5:2218:26088:17192,J00121:27:H3GGKBBXX:5:1111:3640:32490,J00121:27:H3GGKBBXX:5:2222:15716:2070,J00121:27:H3GGKBBXX:5:1227:21968:48632,J00121:27:H3GGKBBXX:5:1225:19958:27707,J00121:27:H3GGKBBXX:5:1208:22282:15698,J00121:27:H3GGKBBXX:5:2126:5497:16084,J00121:27:H3GGKBBXX:5:2107:3224:34020,J00121:27:H3GGKBBXX:5:1210:23541:3635,J00121:27:H3GGKBBXX:5:2215:17158:47682,J00121:27:H3GGKBBXX:5:1218:12185:41458,J00121:27:H3GGKBBXX:5:2216:8663:31417,J00121:27:H3GGKBBXX:5:2211:30472:21658,J00121:27:H3GGKBBXX:5:1108:18325:30538,J00121:27:H3GGKBBXX:5:1214:14062:5499,J00121:27:H3GGKBBXX:5:1115:30645:38943,J00121:27:H3GGKBBXX:5:2206:30563:28956,J00121:27:H3GGKBBXX:5:1212:7344:34934,J00121:27:H3GGKBBXX:5:2101:29000:39576,J00121:27:H3GGKBBXX:5:1101:5446:42126,J00121:27:H3GGKBBXX:5:1124:10155:6044,J00121:27:H3GGKBBXX:5:1112:29477:30626,J00121:27:H3GGKBBXX:5:1210:25154:24437,J00121:27:H3GGKBBXX:5:2116:20232:12673,J00121:27:H3GGKBBXX:5:1226:22495:27989,J00121:27:H3GGKBBXX:5:1206:25753:6871;sequence=TATGGACGAAATCTATTGATTTAATTA;start=139253;subtype=IES;support_ref=33;support_variant=51;type=IES;
scaffold51_101_with_IES	MILORD	internal_eliminated_sequence	141554	141635	.	.	.	ID=MILORD.101.141554.141635;Name=MILORD.101.141554.141635;bounded_by_ta=TRUE;common_boundary=Both;end=141635;ies_id=IESPGM.PTET51.1.101.136685;ies_left_dist=0;ies_min_dist=0;ies_right_dist=0;junction_seq=ttgagtgattcttcaTAttgatagactttctt;read_names=J00121:27:H3GGKBBXX:5:1118:11038:25158,J00121:27:H3GGKBBXX:5:2201:31213:24595,J00121:27:H3GGKBBXX:5:1222:17837:34512,J00121:27:H3GGKBBXX:5:2117:2727:19021,J00121:27:H3GGKBBXX:5:1216:10125:7679,J00121:27:H3GGKBBXX:5:2227:25966:40016,J00121:27:H3GGKBBXX:5:2210:25307:31875,J00121:27:H3GGKBBXX:5:2109:29234:18318,J00121:27:H3GGKBBXX:5:2121:31842:39893,J00121:27:H3GGKBBXX:5:1119:31974:35409,J00121:27:H3GGKBBXX:5:2116:16670:1789,J00121:27:H3GGKBBXX:5:2214:32187:31101,J00121:27:H3GGKBBXX:5:2226:19309:17860,J00121:27:H3GGKBBXX:5:2226:12469:9491,J00121:27:H3GGKBBXX:5:2216:25997:24349,J00121:27:H3GGKBBXX:5:1201:8369:18353,J00121:27:H3GGKBBXX:5:1101:26149:30099,J00121:27:H3GGKBBXX:5:1118:28838:6378,J00121:27:H3GGKBBXX:5:2121:5710:42970,J00121:27:H3GGKBBXX:5:1123:19938:47577,J00121:27:H3GGKBBXX:5:2214:14001:39963,J00121:27:H3GGKBBXX:5:2109:28818:18405,J00121:27:H3GGKBBXX:5:1202:11251:15961,J00121:27:H3GGKBBXX:5:2207:25712:2510,J00121:27:H3GGKBBXX:5:2205:20212:7152,J00121:27:H3GGKBBXX:5:2226:22993:34934,J00121:27:H3GGKBBXX:5:2212:7243:35004,J00121:27:H3GGKBBXX:5:1221:4594:9491,J00121:27:H3GGKBBXX:5:1113:29599:34987,J00121:27:H3GGKBBXX:5:1209:23378:46082,J00121:27:H3GGKBBXX:5:1108:23246:21694,J00121:27:H3GGKBBXX:5:2119:22607:23294,J00121:27:H3GGKBBXX:5:1122:13545:47823,J00121:27:H3GGKBBXX:5:2109:2656:3389,J00121:27:H3GGKBBXX:5:2113:6512:17034,J00121:27:H3GGKBBXX:5:1208:8572:25668,J00121:27:H3GGKBBXX:5:1116:26382:44816,J00121:27:H3GGKBBXX:5:1213:20588:42935,J00121:27:H3GGKBBXX:5:1206:23531:11073,J00121:27:H3GGKBBXX:5:1201:19096:16084,J00121:27:H3GGKBBXX:5:2219:9323:35409,J00121:27:H3GGKBBXX:5:2105:3731:5991,J00121:27:H3GGKBBXX:5:2107:25276:30485,J00121:27:H3GGKBBXX:5:1123:29599:22538,J00121:27:H3GGKBBXX:5:1207:30076:41053,J00121:27:H3GGKBBXX:5:1112:29406:27549,J00121:27:H3GGKBBXX:5:2217:20344:3618,J00121:27:H3GGKBBXX:5:1215:24068:14572,J00121:27:H3GGKBBXX:5:2222:3528:40033,J00121:27:H3GGKBBXX:5:1206:19197:29729,J00121:27:H3GGKBBXX:5:1121:9638:19671,J00121:27:H3GGKBBXX:5:2203:7293:41950,J00121:27:H3GGKBBXX:5:2113:21968:19865,J00121:27:H3GGKBBXX:5:1208:22780:11917,J00121:27:H3GGKBBXX:5:1212:13403:43533,J00121:27:H3GGKBBXX:5:1126:16741:24630,J00121:27:H3GGKBBXX:5:1115:10206:17983,J00121:27:H3GGKBBXX:5:2227:15199:24138,J00121:27:H3GGKBBXX:5:1123:28067:36411,J00121:27:H3GGKBBXX:5:2211:23967:35110,J00121:27:H3GGKBBXX:5:1209:25286:20410,J00121:27:H3GGKBBXX:5:1210:28666:14519,J00121:27:H3GGKBBXX:5:2126:29812:25896,J00121:27:H3GGKBBXX:5:1220:11606:3389,J00121:27:H3GGKBBXX:5:2124:6106:21606;sequence=TATCATCAAATTGAGATTAATTCTCTAATTTTTGACAAATTTCTTTTCAAATTAATTAATAAAAATTCTTTTAGAATTACTA;start=141554;subtype=IES;support_ref=16;support_variant=65;type=IES;
scaffold51_101_with_IES	MILORD	internal_eliminated_sequence	145737	145780	.	.	.	ID=MILORD.101.145737.145780;Name=MILORD.101.145737.145780;bounded_by_ta=TRUE;common_boundary=Both;end=145780;ies_id=IESPGM.PTET51.1.101.140786;ies_left_dist=0;ies_min_dist=0;ies_right_dist=0;junction_seq=tagagtactctatgaTAacttgaattgcaact;read_names=J00121:27:H3GGKBBXX:5:2117:7243:25720,J00121:27:H3GGKBBXX:5:2203:21826:14660,J00121:27:H3GGKBBXX:5:2217:14245:16120,J00121:27:H3GGKBBXX:5:2115:9029:11231,J00121:27:H3GGKBBXX:5:2210:19928:38697,J00121:27:H3GGKBBXX:5:2208:29650:46328,J00121:27:H3GGKBBXX:5:2106:3153:4426,J00121:27:H3GGKBBXX:5:1107:11261:24982,J00121:27:H3GGKBBXX:5:1203:21623:47401,J00121:27:H3GGKBBXX:5:1101:16518:5921,J00121:27:H3GGKBBXX:5:2219:19634:14977,J00121:27:H3GGKBBXX:5:1123:14539:14027,J00121:27:H3GGKBBXX:5:2110:6461:12374,J00121:27:H3GGKBBXX:5:1222:14225:28182,J00121:27:H3GGKBBXX:5:2109:12073:36903,J00121:27:H3GGKBBXX:5:2223:26880:34248,J00121:27:H3GGKBBXX:5:2228:23399:2721,J00121:27:H3GGKBBXX:5:2228:5954:27074,J00121:27:H3GGKBBXX:5:1202:26697:6923,J00121:27:H3GGKBBXX:5:1112:6147:29413,J00121:27:H3GGKBBXX:5:2213:27509:32912,J00121:27:H3GGKBBXX:5:1113:21268:3530,J00121:27:H3GGKBBXX:5:1114:22638:25562,J00121:27:H3GGKBBXX:5:1121:28960:14010,J00121:27:H3GGKBBXX:5:2111:14296:28586,J00121:27:H3GGKBBXX:5:2202:19258:10352,J00121:27:H3GGKBBXX:5:2113:24708:17896,J00121:27:H3GGKBBXX:5:1228:11617:15926,J00121:27:H3GGKBBXX:5:1124:19086:37800;sequence=TACACTAAATATTATTATTTATATCAAATATTTATATGTAATTA;start=145737;subtype=IES;support_ref=150;support_variant=29;type=IES;
scaffold51_101_with_IES	MILORD	internal_eliminated_sequence	146395	146449	.	.	.	ID=MILORD.101.146395.146449;Name=MILORD.101.146395.146449;bounded_by_ta=TRUE;common_boundary=Both;end=146449;ies_id=IESPGM.PTET51.1.101.141400;ies_left_dist=0;ies_min_dist=0;ies_right_dist=0;junction_seq=tctgatttaatattgTAattggtattgaatct;read_names=J00121:27:H3GGKBBXX:5:2206:29772:20691,J00121:27:H3GGKBBXX:5:2212:19573:6185,J00121:27:H3GGKBBXX:5:1203:4503:8945,J00121:27:H3GGKBBXX:5:1109:19380:18405,J00121:27:H3GGKBBXX:5:1228:28889:45291,J00121:27:H3GGKBBXX:5:1105:28473:15733,J00121:27:H3GGKBBXX:5:1114:4858:14097,J00121:27:H3GGKBBXX:5:1103:11119:48755,J00121:27:H3GGKBBXX:5:1120:4219:7890,J00121:27:H3GGKBBXX:5:2224:3417:2352,J00121:27:H3GGKBBXX:5:2124:24251:18335,J00121:27:H3GGKBBXX:5:1221:21947:40895,J00121:27:H3GGKBBXX:5:1105:15047:27531,J00121:27:H3GGKBBXX:5:2218:24616:8207,J00121:27:H3GGKBBXX:5:2126:20831:36288,J00121:27:H3GGKBBXX:5:1107:4229:10897,J00121:27:H3GGKBBXX:5:2211:10693:45977,J00121:27:H3GGKBBXX:5:2116:3447:8137,J00121:27:H3GGKBBXX:5:1102:5365:1648,J00121:27:H3GGKBBXX:5:1203:19126:10475;sequence=TACACTATATTTATTTTAATCTAATTATTTTATAAAGCAACATACTTTTGATCTG;start=146395;subtype=IES;support_ref=60;support_variant=20;type=IES;
scaffold51_101_with_IES	MILORD	internal_eliminated_sequence	146955	147019	.	.	.	ID=MILORD.101.146955.147019;Name=MILORD.101.146955.147019;bounded_by_ta=TRUE;common_boundary=Both;end=147019;ies_id=IESPGM.PTET51.1.101.141905;ies_left_dist=0;ies_min_dist=0;ies_right_dist=0;junction_seq=aatatttctgctttgTAcataaaataacaaca;read_names=J00121:27:H3GGKBBXX:5:2227:24870:9069,J00121:27:H3GGKBBXX:5:2201:24332:46293,J00121:27:H3GGKBBXX:5:1221:29488:15487,J00121:27:H3GGKBBXX:5:1225:13798:1103,J00121:27:H3GGKBBXX:5:2218:14692:39330,J00121:27:H3GGKBBXX:5:1104:9333:43163,J00121:27:H3GGKBBXX:5:2113:14143:48368,J00121:27:H3GGKBBXX:5:1206:14367:12146,J00121:27:H3GGKBBXX:5:2227:4543:28428,J00121:27:H3GGKBBXX:5:2117:26869:14467,J00121:27:H3GGKBBXX:5:1116:25966:12726,J00121:27:H3GGKBBXX:5:2223:23155:29096,J00121:27:H3GGKBBXX:5:2207:9100:22080,J00121:27:H3GGKBBXX:5:1103:22678:46311,J00121:27:H3GGKBBXX:5:2207:5954:12902,J00121:27:H3GGKBBXX:5:2210:20050:46434,J00121:27:H3GGKBBXX:5:1217:12388:25492,J00121:27:H3GGKBBXX:5:1228:23449:15117,J00121:27:H3GGKBBXX:5:1106:11079:15768,J00121:27:H3GGKBBXX:5:2202:22698:37695,J00121:27:H3GGKBBXX:5:1107:29112:19795,J00121:27:H3GGKBBXX:5:2210:23581:30222,J00121:27:H3GGKBBXX:5:1201:20750:8049,J00121:27:H3GGKBBXX:5:2108:24444:35901,J00121:27:H3GGKBBXX:5:1108:8156:42636,J00121:27:H3GGKBBXX:5:2225:7598:13781,J00121:27:H3GGKBBXX:5:2124:31182:17192,J00121:27:H3GGKBBXX:5:2111:32299:10827,J00121:27:H3GGKBBXX:5:1116:8186:11460,J00121:27:H3GGKBBXX:5:2113:20050:22590,J00121:27:H3GGKBBXX:5:1214:3610:6238,J00121:27:H3GGKBBXX:5:2221:25834:48438,J00121:27:H3GGKBBXX:5:2216:24830:48597,J00121:27:H3GGKBBXX:5:1103:3295:14766,J00121:27:H3GGKBBXX:5:1113:17300:9455,J00121:27:H3GGKBBXX:5:1121:27336:33000,J00121:27:H3GGKBBXX:5:2207:22252:20533,J00121:27:H3GGKBBXX:5:1115:19390:41985,J00121:27:H3GGKBBXX:5:2210:7151:31435,J00121:27:H3GGKBBXX:5:2220:20994:36007,J00121:27:H3GGKBBXX:5:1219:12936:33123,J00121:27:H3GGKBBXX:5:2122:22252:41809;sequence=TATTATATCACTATTTATATTTCTAATTAAAATTAGGAATAAAAATCTTAAATTAATTTGAATAA;start=146955;subtype=IES;support_ref=30;support_variant=42;type=IES;
scaffold51_101_with_IES	MILORD	internal_eliminated_sequence	149193	149261	.	.	.	ID=MILORD.101.149193.149261;Name=MILORD.101.149193.149261;bounded_by_ta=TRUE;common_boundary=Both;end=149261;ies_id=IESPGM.PTET51.1.101.144078;ies_left_dist=0;ies_min_dist=0;ies_right_dist=0;junction_seq=gatttagttttcttaTAtcagattaatttcat;read_names=J00121:27:H3GGKBBXX:5:1220:13464:2000,J00121:27:H3GGKBBXX:5:2227:31954:14977,J00121:27:H3GGKBBXX:5:1212:17208:23083,J00121:27:H3GGKBBXX:5:1110:16386:28551,J00121:27:H3GGKBBXX:5:2110:6522:38785,J00121:27:H3GGKBBXX:5:1222:8907:27830,J00121:27:H3GGKBBXX:5:2222:13352:31875,J00121:27:H3GGKBBXX:5:2128:29295:11706,J00121:27:H3GGKBBXX:5:2102:9759:44218,J00121:27:H3GGKBBXX:5:2111:23703:9121,J00121:27:H3GGKBBXX:5:1207:22769:47383,J00121:27:H3GGKBBXX:5:1218:22830:28323,J00121:27:H3GGKBBXX:5:1128:25814:29694,J00121:27:H3GGKBBXX:5:2120:21613:33105,J00121:27:H3GGKBBXX:5:2210:26748:12427,J00121:27:H3GGKBBXX:5:2102:14763:39453,J00121:27:H3GGKBBXX:5:1117:16802:21993,J00121:27:H3GGKBBXX:5:1201:19684:1771,J00121:27:H3GGKBBXX:5:1208:16163:4673,J00121:27:H3GGKBBXX:5:2227:19147:35092,J00121:27:H3GGKBBXX:5:2228:4361:42987,J00121:27:H3GGKBBXX:5:1113:24221:36147,J00121:27:H3GGKBBXX:5:1213:18233:6150,J00121:27:H3GGKBBXX:5:1213:21166:39436,J00121:27:H3GGKBBXX:5:1210:6624:16629,J00121:27:H3GGKBBXX:5:2124:12073:28850,J00121:27:H3GGKBBXX:5:1103:13758:18194,J00121:27:H3GGKBBXX:5:2106:9557:30081,J00121:27:H3GGKBBXX:5:2125:22790:33949,J00121:27:H3GGKBBXX:5:1210:13991:34881,J00121:27:H3GGKBBXX:5:2219:15473:48843,J00121:27:H3GGKBBXX:5:1105:8633:43990,J00121:27:H3GGKBBXX:5:1111:23500:43339,J00121:27:H3GGKBBXX:5:1217:18426:29237,J00121:27:H3GGKBBXX:5:1226:19360:14537,J00121:27:H3GGKBBXX:5:1227:7324:14783,J00121:27:H3GGKBBXX:5:2227:4148:1015,J00121:27:H3GGKBBXX:5:2216:30645:14467,J00121:27:H3GGKBBXX:5:1113:17259:26406,J00121:27:H3GGKBBXX:5:1122:13220:33299,J00121:27:H3GGKBBXX:5:2206:19370:5974,J00121:27:H3GGKBBXX:5:2205:15453:11987,J00121:27:H3GGKBBXX:5:1203:22424:38873,J00121:27:H3GGKBBXX:5:1128:18101:13939,J00121:27:H3GGKBBXX:5:2213:22871:21571,J00121:27:H3GGKBBXX:5:2221:25378:30485,J00121:27:H3GGKBBXX:5:1109:30239:14889,J00121:27:H3GGKBBXX:5:1221:27894:33510,J00121:27:H3GGKBBXX:5:1109:7009:4497,J00121:27:H3GGKBBXX:5:1219:12926:38275,J00121:27:H3GGKBBXX:5:1125:22607:3741,J00121:27:H3GGKBBXX:5:2209:20101:31470,J00121:27:H3GGKBBXX:5:1115:9485:32173,J00121:27:H3GGKBBXX:5:1207:18619:45678,J00121:27:H3GGKBBXX:5:2206:23175:27971,J00121:27:H3GGKBBXX:5:2219:23246:38644,J00121:27:H3GGKBBXX:5:2207:3955:32261,J00121:27:H3GGKBBXX:5:1203:6157:38363,J00121:27:H3GGKBBXX:5:2205:17969:35655,J00121:27:H3GGKBBXX:5:1201:12926:19601,J00121:27:H3GGKBBXX:5:1220:5994:22924,J00121:27:H3GGKBBXX:5:1204:19847:25931,J00121:27:H3GGKBBXX:5:1207:23287:35514,J00121:27:H3GGKBBXX:5:1118:26230:37660,J00121:27:H3GGKBBXX:5:2221:23835:23733,J00121:27:H3GGKBBXX:5:1220:25712:1244,J00121:27:H3GGKBBXX:5:1116:16163:14941,J00121:27:H3GGKBBXX:5:1122:26342:31242,J00121:27:H3GGKBBXX:5:2104:17056:6888,J00121:27:H3GGKBBXX:5:2108:24535:24876,J00121:27:H3GGKBBXX:5:2221:13047:43023,J00121:27:H3GGKBBXX:5:2225:4300:39787,J00121:27:H3GGKBBXX:5:2101:18385:40702,J00121:27:H3GGKBBXX:5:1114:25621:10757,J00121:27:H3GGKBBXX:5:1203:18690:34477,J00121:27:H3GGKBBXX:5:2227:18974:35110,J00121:27:H3GGKBBXX:5:2221:5071:45309,J00121:27:H3GGKBBXX:5:2225:14752:45906,J00121:27:H3GGKBBXX:5:2208:10165:34477;sequence=TATTGTTAAGTCACTTTTAATTTAACTTATTAATTATTAACAACCAAATTATAATTAATAAAAATACAA;start=149193;subtype=IES;support_ref=8;support_variant=79;type=IES;
scaffold51_101_with_IES	MILORD	internal_eliminated_sequence	154103	154132	.	.	.	ID=MILORD.101.154103.154132;Name=MILORD.101.154103.154132;bounded_by_ta=TRUE;common_boundary=Both;end=154132;ies_id=IESPGM.PTET51.1.101.148919;ies_left_dist=0;ies_min_dist=0;ies_right_dist=0;junction_seq=agcttattctgggatTAattttaacagagcac;read_names=J00121:27:H3GGKBBXX:5:1226:26656:37413,J00121:27:H3GGKBBXX:5:2224:7314:4426,J00121:27:H3GGKBBXX:5:2111:10450:18335,J00121:27:H3GGKBBXX:5:1205:13464:8295,J00121:27:H3GGKBBXX:5:2221:26189:33580,J00121:27:H3GGKBBXX:5:2206:20770:8435,J00121:27:H3GGKBBXX:5:1121:28219:5235,J00121:27:H3GGKBBXX:5:1215:27935:6079,J00121:27:H3GGKBBXX:5:2107:7720:32103,J00121:27:H3GGKBBXX:5:1106:15280:5007,J00121:27:H3GGKBBXX:5:2106:7608:4971,J00121:27:H3GGKBBXX:5:2207:7730:13658,J00121:27:H3GGKBBXX:5:2221:9729:39031,J00121:27:H3GGKBBXX:5:2124:5964:15944,J00121:27:H3GGKBBXX:5:2114:14215:22010,J00121:27:H3GGKBBXX:5:2208:17026:42073,J00121:27:H3GGKBBXX:5:1111:11972:45484,J00121:27:H3GGKBBXX:5:1204:24901:44007,J00121:27:H3GGKBBXX:5:2226:19197:35954,J00121:27:H3GGKBBXX:5:2228:5507:2211,J00121:27:H3GGKBBXX:5:2213:14143:45309,J00121:27:H3GGKBBXX:5:1205:18325:6871,J00121:27:H3GGKBBXX:5:1206:16163:24155,J00121:27:H3GGKBBXX:5:1218:13017:45432,J00121:27:H3GGKBBXX:5:2122:26606:29307,J00121:27:H3GGKBBXX:5:2216:24393:9578,J00121:27:H3GGKBBXX:5:2224:10247:32191,J00121:27:H3GGKBBXX:5:1110:5375:32894,J00121:27:H3GGKBBXX:5:2125:23815:44834,J00121:27:H3GGKBBXX:5:1207:24353:30749,J00121:27:H3GGKBBXX:5:1201:9425:37800,J00121:27:H3GGKBBXX:5:1215:23236:44851,J00121:27:H3GGKBBXX:5:1125:24545:47964,J00121:27:H3GGKBBXX:5:2208:29011:48948,J00121:27:H3GGKBBXX:5:2108:29609:10317,J00121:27:H3GGKBBXX:5:1118:1479:17280,J00121:27:H3GGKBBXX:5:2226:29741:37765,J00121:27:H3GGKBBXX:5:1112:30076:9332,J00121:27:H3GGKBBXX:5:2119:13433:34547,J00121:27:H3GGKBBXX:5:2225:12317:41159;sequence=TATGGTTAGAAACAACAAAGACCTAAACTA;start=154103;subtype=IES;support_ref=6;support_variant=40;type=IES;
scaffold51_101_with_IES	MILORD	internal_eliminated_sequence	154617	154663	.	.	.	ID=MILORD.101.154617.154663;Name=MILORD.101.154617.154663;bounded_by_ta=TRUE;common_boundary=Both;end=154663;ies_id=IESPGM.PTET51.1.101.149403;ies_left_dist=0;ies_min_dist=0;ies_right_dist=0;junction_seq=accaatcacttaatcTAtcatcaaatccatcc;read_names=J00121:27:H3GGKBBXX:5:1105:7933:23540,J00121:27:H3GGKBBXX:5:1228:4909:45906,J00121:27:H3GGKBBXX:5:2213:4137:1173,J00121:27:H3GGKBBXX:5:2108:17026:12603,J00121:27:H3GGKBBXX:5:2223:7730:23856,J00121:27:H3GGKBBXX:5:1106:15514:5728,J00121:27:H3GGKBBXX:5:1111:3417:24155,J00121:27:H3GGKBBXX:5:1106:23449:33721,J00121:27:H3GGKBBXX:5:1203:12307:16278,J00121:27:H3GGKBBXX:5:2225:18385:19074,J00121:27:H3GGKBBXX:5:1105:11190:39875,J00121:27:H3GGKBBXX:5:2225:24748:23206,J00121:27:H3GGKBBXX:5:1115:10267:19355,J00121:27:H3GGKBBXX:5:1214:18416:34424,J00121:27:H3GGKBBXX:5:1107:23622:33070,J00121:27:H3GGKBBXX:5:2119:9557:41475,J00121:27:H3GGKBBXX:5:2212:9069:2791,J00121:27:H3GGKBBXX:5:2116:2838:38381,J00121:27:H3GGKBBXX:5:2221:25510:33703,J00121:27:H3GGKBBXX:5:1218:14468:35567,J00121:27:H3GGKBBXX:5:1126:12631:21799,J00121:27:H3GGKBBXX:5:2220:10379:39312,J00121:27:H3GGKBBXX:5:1115:3589:45695,J00121:27:H3GGKBBXX:5:1225:17391:21852,J00121:27:H3GGKBBXX:5:2203:7872:37959,J00121:27:H3GGKBBXX:5:2223:3934:1209,J00121:27:H3GGKBBXX:5:2115:14215:35620,J00121:27:H3GGKBBXX:5:1209:30959:40825,J00121:27:H3GGKBBXX:5:1208:24901:4409,J00121:27:H3GGKBBXX:5:1121:12946:43796,J00121:27:H3GGKBBXX:5:2207:12875:24472,J00121:27:H3GGKBBXX:5:1126:30005:2914,J00121:27:H3GGKBBXX:5:2219:7162:36622,J00121:27:H3GGKBBXX:5:2205:21602:42970,J00121:27:H3GGKBBXX:5:2213:20182:3723,J00121:27:H3GGKBBXX:5:1220:24840:44570,J00121:27:H3GGKBBXX:5:2216:19816:46346,J00121:27:H3GGKBBXX:5:1219:27387:47647,J00121:27:H3GGKBBXX:5:1224:25286:32121,J00121:27:H3GGKBBXX:5:1123:20547:19478,J00121:27:H3GGKBBXX:5:2226:16701:7046,J00121:27:H3GGKBBXX:5:1218:14428:35602,J00121:27:H3GGKBBXX:5:1114:9252:24841,J00121:27:H3GGKBBXX:5:2202:30979:9983,J00121:27:H3GGKBBXX:5:2128:26707:10528,J00121:27:H3GGKBBXX:5:2217:5558:6238,J00121:27:H3GGKBBXX:5:1122:2859:46891,J00121:27:H3GGKBBXX:5:1109:30807:14748,J00121:27:H3GGKBBXX:5:2125:19989:41581,J00121:27:H3GGKBBXX:5:1205:14407:2967,J00121:27:H3GGKBBXX:5:1222:29437:22116,J00121:27:H3GGKBBXX:5:1204:19837:24331,J00121:27:H3GGKBBXX:5:2217:17421:15328,J00121:27:H3GGKBBXX:5:1106:28919:42987,J00121:27:H3GGKBBXX:5:2126:27194:11055,J00121:27:H3GGKBBXX:5:1209:14549:43902,J00121:27:H3GGKBBXX:5:1226:8450:2985,J00121:27:H3GGKBBXX:5:2105:30279:11618,J00121:27:H3GGKBBXX:5:1225:6025:24841,J00121:27:H3GGKBBXX:5:2205:6999:36974,J00121:27:H3GGKBBXX:5:2223:29559:16524,J00121:27:H3GGKBBXX:5:1109:25093:28305,J00121:27:H3GGKBBXX:5:2201:13971:10686,J00121:27:H3GGKBBXX:5:2201:24221:23135,J00121:27:H3GGKBBXX:5:2218:23551:16243;sequence=TATAGTTGATCTACATCATAAATAAATAAACATATTACTACAAACTG;start=154617;subtype=IES;support_ref=3;support_variant=65;type=IES;
scaffold51_101_with_IES	MILORD	internal_eliminated_sequence	155923	155980	.	.	.	ID=MILORD.101.155923.155980;Name=MILORD.101.155923.155980;bounded_by_ta=TRUE;common_boundary=Both;end=155980;ies_id=IESPGM.PTET51.1.101.150662;ies_left_dist=0;ies_min_dist=0;ies_right_dist=0;junction_seq=ggtattttttgaagaTAtttgactgaactttt;read_names=J00121:27:H3GGKBBXX:5:1226:29680:31646,J00121:27:H3GGKBBXX:5:2108:15422:8664,J00121:27:H3GGKBBXX:5:2215:13382:41809,J00121:27:H3GGKBBXX:5:1216:14428:28674,J00121:27:H3GGKBBXX:5:1105:9090:29905,J00121:27:H3GGKBBXX:5:2122:16163:30626,J00121:27:H3GGKBBXX:5:2216:8521:26775,J00121:27:H3GGKBBXX:5:1218:14397:34178,J00121:27:H3GGKBBXX:5:1121:25591:47770,J00121:27:H3GGKBBXX:5:2222:13139:18810,J00121:27:H3GGKBBXX:5:1120:21582:30345,J00121:27:H3GGKBBXX:5:1209:20202:12902,J00121:27:H3GGKBBXX:5:1219:19553:15328,J00121:27:H3GGKBBXX:5:2220:7923:46451,J00121:27:H3GGKBBXX:5:1117:5426:35479,J00121:27:H3GGKBBXX:5:2103:17401:27496,J00121:27:H3GGKBBXX:5:1228:15615:29641,J00121:27:H3GGKBBXX:5:2111:19045:41106,J00121:27:H3GGKBBXX:5:2211:23926:45379,J00121:27:H3GGKBBXX:5:1226:25591:38451,J00121:27:H3GGKBBXX:5:1112:9475:39260,J00121:27:H3GGKBBXX:5:1128:15229:35268;sequence=TATTGTAAATATTAAATAATATCTATATATACTATTATTTTATATCTAAAATAAACAA;start=155923;subtype=IES;support_ref=88;support_variant=22;type=IES;
scaffold51_101_with_IES	MILORD	internal_eliminated_sequence	156868	156943	.	.	.	ID=MILORD.101.156868.156943;Name=MILORD.101.156868.156943;bounded_by_ta=TRUE;common_boundary=Both;end=156943;ies_id=IESPGM.PTET51.1.101.151549;ies_left_dist=0;ies_min_dist=0;ies_right_dist=0;junction_seq=tattccatcagctggTAtctccataccttcca;read_names=J00121:27:H3GGKBBXX:5:1224:24190:15557,J00121:27:H3GGKBBXX:5:2223:15037:2756,J00121:27:H3GGKBBXX:5:1104:26332:35092,J00121:27:H3GGKBBXX:5:2115:12094:29202,J00121:27:H3GGKBBXX:5:2214:4675:35725,J00121:27:H3GGKBBXX:5:2113:18568:32789,J00121:27:H3GGKBBXX:5:2216:6999:22274,J00121:27:H3GGKBBXX:5:2212:21643:2070,J00121:27:H3GGKBBXX:5:1206:24353:24032,J00121:27:H3GGKBBXX:5:2208:13362:35163,J00121:27:H3GGKBBXX:5:1123:13332:15733,J00121:27:H3GGKBBXX:5:2119:17158:19548,J00121:27:H3GGKBBXX:5:2103:4838:18142,J00121:27:H3GGKBBXX:5:1209:17401:17544,J00121:27:H3GGKBBXX:5:2110:7476:5024,J00121:27:H3GGKBBXX:5:2118:16995:40684,J00121:27:H3GGKBBXX:5:2112:20537:39822,J00121:27:H3GGKBBXX:5:2219:4949:1420,J00121:27:H3GGKBBXX:5:2218:20243:6114,J00121:27:H3GGKBBXX:5:1213:9029:33985,J00121:27:H3GGKBBXX:5:1208:23805:42390,J00121:27:H3GGKBBXX:5:2106:15859:14871,J00121:27:H3GGKBBXX:5:1107:7436:16911,J00121:27:H3GGKBBXX:5:1126:22668:26213,J00121:27:H3GGKBBXX:5:1127:3681:3547,J00121:27:H3GGKBBXX:5:1226:20963:9508,J00121:27:H3GGKBBXX:5:1204:13636:4338,J00121:27:H3GGKBBXX:5:2228:24393:6027,J00121:27:H3GGKBBXX:5:1111:26545:32121,J00121:27:H3GGKBBXX:5:1213:8126:1613,J00121:27:H3GGKBBXX:5:1220:29589:10211,J00121:27:H3GGKBBXX:5:1102:27600:11196,J00121:27:H3GGKBBXX:5:2215:19542:18335,J00121:27:H3GGKBBXX:5:1211:6238:31787,J00121:27:H3GGKBBXX:5:1212:9039:1543,J00121:27:H3GGKBBXX:5:2115:19999:28375,J00121:27:H3GGKBBXX:5:1226:19086:41141,J00121:27:H3GGKBBXX:5:1213:19360:32578,J00121:27:H3GGKBBXX:5:1225:9973:44025,J00121:27:H3GGKBBXX:5:2216:21643:26090,J00121:27:H3GGKBBXX:5:1214:10196:12585,J00121:27:H3GGKBBXX:5:1124:14884:42267,J00121:27:H3GGKBBXX:5:1128:12997:34706,J00121:27:H3GGKBBXX:5:1207:17107:10528,J00121:27:H3GGKBBXX:5:1216:19096:1947,J00121:27:H3GGKBBXX:5:1209:10074:6642,J00121:27:H3GGKBBXX:5:1214:26910:18898,J00121:27:H3GGKBBXX:5:2208:15026:17051,J00121:27:H3GGKBBXX:5:1226:19796:43005,J00121:27:H3GGKBBXX:5:1218:17391:29378,J00121:27:H3GGKBBXX:5:2108:8511:5200,J00121:27:H3GGKBBXX:5:1219:13656:11759,J00121:27:H3GGKBBXX:5:2113:27011:28041,J00121:27:H3GGKBBXX:5:1215:26159:33738,J00121:27:H3GGKBBXX:5:1107:9526:30978,J00121:27:H3GGKBBXX:5:1121:18426:45062,J00121:27:H3GGKBBXX:5:2210:22536:10932,J00121:27:H3GGKBBXX:5:1202:4401:20058,J00121:27:H3GGKBBXX:5:1112:15899:36429,J00121:27:H3GGKBBXX:5:1119:26453:24226,J00121:27:H3GGKBBXX:5:1121:24302:31681;sequence=TATTCTCGAATGCAGTAATTACTTTAATTCAAATATTATAAATAAATTAGATTAATCTTTAATTTTTATTGCATAA;start=156868;subtype=IES;support_ref=6;support_variant=61;type=IES;
scaffold51_101_with_IES	MILORD	internal_eliminated_sequence	158568	158616	.	.	.	ID=MILORD.101.158568.158616;Name=MILORD.101.158568.158616;bounded_by_ta=TRUE;common_boundary=Both;end=158616;ies_id=IESPGM.PTET51.1.101.153173;ies_left_dist=0;ies_min_dist=0;ies_right_dist=0;junction_seq=agttgaggattcaatTAcaaccagaccaaatg;read_names=J00121:27:H3GGKBBXX:5:2226:29305:30679,J00121:27:H3GGKBBXX:5:2113:16102:17966,J00121:27:H3GGKBBXX:5:2103:28473:22731,J00121:27:H3GGKBBXX:5:1213:21481:20603,J00121:27:H3GGKBBXX:5:1115:9293:17843;sequence=TATTGTCAAATTTCAATAATATCTACTATTACATCAAGTGATCAATCAA;start=158568;subtype=IES;support_ref=36;support_variant=5;type=IES;
scaffold51_101_with_IES	MILORD	internal_eliminated_sequence	160975	163201	.	.	.	ID=MILORD.101.160975.163201;Name=MILORD.101.160975.163201;bounded_by_ta=TRUE;common_boundary=LEFT;end=163201;ies_id=IESPGM.PTET51.1.101.155531;ies_left_dist=0;ies_min_dist=0;ies_right_dist=-2056;junction_seq=tcatatcttctctgaTActttgtaaggatgtc;read_names=J00121:27:H3GGKBBXX:5:2126:15219:35813;sequence=TATTGTAAGTTTATATTATTTATTTTATATTGAAAGTAAGAGACATCACTATTCATTTTTAAATTGTATATTATCAATTTTTTTTATTTACACTGCTAATTAGCAAATAATTTGTTTATAAGCTGTTAATAATATTGCGAAATTAAATTGAAGTAAGTTTAATGCCATCAATACAACGAAATCTCAAAATGACATAACAATTGTTTTCTCCTTATGCACTGTCCACATGATGCACTATCATATTTATTATCTCAATTAGATGTAACAGCCAAGCACAAAGCATATTAGAACTGTTCTTCTAATTAATAAAAGATTCTTTTGAATCTTATGACTACACTTAAGTTTTTGTTGCCTGAAAATAATTTATATAATAGAAAAAAACACTACTAAATCTACTATAATATGTATATTTATTTGCATTCTTATGTATAAAAAGATATGTTTTAGTTCGTTGTAATGAAATAATTTCCTCAAGAACAAGACCCATAACTAGACTATTTACTCAGAAATTATGAACAATGTAAATTAAAATAGAAGTACAGATTTTAATTTTTAAACCAGGCTTTTCTATCTGATATTTAAAATTAATATGTTTAAGAATTATAAATCCTCTCGATGATAACATTACAATTCTTTATTTGGAGCCAATGTTTTGAATGACAAGTAAGATTCAAATTTAAAATTTACTTCTAACTTACCAAAGATTTCAAATAATTTGATTAATCAATTTTAAAATAGTTGTTGTGATAACATAAAAACTAAACATATACATAAATCTATAAACTAATGAAGTATAATATCACAATGAAAAAAATAATATTAATTTATTTTATTGATAATTAAGAAAATCTAATAGTAAATTAATTTAAATATGTATTCATATATAAAATATAAGCTTGGTTAATATGATAAACAAGCTATCTATAAATTAATTAAAATAGAACAATAAAATTATATATTATATTTTTATTTTTTAATCTTAAAAAAAGCCTTCACTCTTTTAAATAATAAATGATAGATGAATAAGACCTTCTGTATTATTTGATAAAGTATTTTTATTGACTCATGTATGCTTTGTTGTTCTATTGAAGATTTATATCAAAGTTATCAAATAATAATAGAAAATCGAATAAGTTTGGTACATGATTGTTAACTATTGCAATTTCAAAATTTTTTTGAGTATAGAATTATTTAAGAAGGAACTAACAATAATTTTCAGCTGTTTTTTGATCATATTATTAAAAAATTTAGGAGGTCTTATAAAAATCAAAGTATATTTAATAATTGATTAACCTTAAGCCTAGAAATCCTCTTAAAGTGAATTCTTAGAGAACAATTCTTTAAATCTATCTTTCTAAAATTCTTGCCATACTCATAAAAAAATTCAATTCTTTATAATCATTTTAAAAGGAACCTTAGCTGAAATGAATTCTCATTTATATTTTTTGATTGTAATCCGCCCCCTCTAATCGTTTCAATAGATTCAATTTTTGAATTTTAATATTTTAAATAACAATTGTTTCATTCCCTTCCAAATCATCCTTATCTTGAATAATTATTGTTCATAATCATTATGCCAATTGGTTACTTTTGGATTTTGGAATAATCCTCACAGCTTTCTAACAATATTTACATGTTTAATATATATATTACAATAATTAATAATGTCGTTATTATAATCTAACTAATTTAAAAATACAAAGTAATTTAAATACAGGTATAAATGGTATTATATAATTAGAAAGATGAAACATTGAGGTAAATACTCACATTCTTGTATTAGTTCATGATCAATTAATTATTTTATGATGAATAATTGTAATTAATACGTTTGCGATAAATTAAAATATAATTTTAGATTGAAGATTGTTGTTTTTCGAGTAGATGAAATATGATCTTATTAATACTCAACCATGAAACTTTTTTGATATCATCAAAAGAAAAAAAAGTGAGCATTTATAAAAATCTAAATTCTCTTTATTTATAACTTACTATAATTTTAAAATGTTTGAGTACCCAATTATTAATAGTATTTTTATAAAATTTGTAAATGCATTAAATCTTTACAAAATATAAACCTAATTAATTTTGTATAATTAACAATGGGCATATAATTATTAAATTTAAATATTTTATTAATGATTGAGTAAATTTTAAATCGCAATCTTTGAAGTTTAAATATAAGTTTACTTTCCCAATAAAATATGTAGGATTTTTAATTTAACAA;start=160975;subtype=PARTIAL_EXTERNAL;support_ref=26;support_variant=1;type=ALTERNATIVE;
scaffold51_101_with_IES	MILORD	internal_eliminated_sequence	160975	161145	.	.	.	ID=MILORD.101.160975.161145;Name=MILORD.101.160975.161145;bounded_by_ta=TRUE;common_boundary=Both;end=161145;ies_id=IESPGM.PTET51.1.101.155531;ies_left_dist=0;ies_min_dist=0;ies_right_dist=0;junction_seq=tcatatcttctctgaTAcaacgaaatctcaaa;read_names=J00121:27:H3GGKBBXX:5:1106:13484:28129,J00121:27:H3GGKBBXX:5:1202:25672:11407,J00121:27:H3GGKBBXX:5:2109:6532:20269,J00121:27:H3GGKBBXX:5:1108:15229:45432,J00121:27:H3GGKBBXX:5:2227:3386:21324,J00121:27:H3GGKBBXX:5:1108:18111:4145,J00121:27:H3GGKBBXX:5:1105:17797:30257,J00121:27:H3GGKBBXX:5:2207:25398:3899,J00121:27:H3GGKBBXX:5:2118:3031:38468,J00121:27:H3GGKBBXX:5:2213:8745:49107,J00121:27:H3GGKBBXX:5:2227:7567:11055,J00121:27:H3GGKBBXX:5:2124:25236:15082,J00121:27:H3GGKBBXX:5:2218:13159:33017,J00121:27:H3GGKBBXX:5:1101:2605:41387,J00121:27:H3GGKBBXX:5:1114:21745:18353,J00121:27:H3GGKBBXX:5:2219:14346:18652,J00121:27:H3GGKBBXX:5:1215:8440:10774,J00121:27:H3GGKBBXX:5:2205:11414:9842,J00121:27:H3GGKBBXX:5:2225:22577:40367,J00121:27:H3GGKBBXX:5:1218:28321:46346,J00121:27:H3GGKBBXX:5:1120:21937:27408,J00121:27:H3GGKBBXX:5:2219:14692:46539,J00121:27:H3GGKBBXX:5:2113:26291:39137,J00121:27:H3GGKBBXX:5:2217:13758:23786,J00121:27:H3GGKBBXX:5:1216:23186:5024,J00121:27:H3GGKBBXX:5:2211:10531:6765,J00121:27:H3GGKBBXX:5:2221:7852:43234,J00121:27:H3GGKBBXX:5:2210:19045:20920,J00121:27:H3GGKBBXX:5:2224:11292:10335,J00121:27:H3GGKBBXX:5:2106:10094:22080,J00121:27:H3GGKBBXX:5:1127:18873:39365,J00121:27:H3GGKBBXX:5:1222:23500:26670,J00121:27:H3GGKBBXX:5:2121:29660:44447,J00121:27:H3GGKBBXX:5:2204:29264:22028,J00121:27:H3GGKBBXX:5:2113:14225:21149,J00121:27:H3GGKBBXX:5:1104:25641:28938,J00121:27:H3GGKBBXX:5:2219:24221:20779,J00121:27:H3GGKBBXX:5:2205:5548:19865,J00121:27:H3GGKBBXX:5:2218:5487:34495,J00121:27:H3GGKBBXX:5:2112:25367:34653,J00121:27:H3GGKBBXX:5:1224:26748:23470,J00121:27:H3GGKBBXX:5:2203:6248:40350,J00121:27:H3GGKBBXX:5:2224:9648:44236,J00121:27:H3GGKBBXX:5:1213:16559:1314,J00121:27:H3GGKBBXX:5:1217:29173:7767,J00121:27:H3GGKBBXX:5:1107:22272:10581,J00121:27:H3GGKBBXX:5:1220:25550:13341,J00121:27:H3GGKBBXX:5:1125:11617:48561;sequence=TATTGTAAGTTTATATTATTTATTTTATATTGAAAGTAAGAGACATCACTATTCATTTTTAAATTGTATATTATCAATTTTTTTTATTTACACTGCTAATTAGCAAATAATTTGTTTATAAGCTGTTAATAATATTGCGAAATTAAATTGAAGTAAGTTTAATGCCATCAA;start=160975;subtype=IES;support_ref=52;support_variant=48;type=IES;
scaffold51_101_with_IES	MILORD	internal_eliminated_sequence	161307	161372	.	.	.	ID=MILORD.101.161307.161372;Name=MILORD.101.161307.161372;bounded_by_ta=TRUE;common_boundary=Both;end=161372;ies_id=IESPGM.PTET51.1.101.155692;ies_left_dist=0;ies_min_dist=0;ies_right_dist=0;junction_seq=tttgaatcttatgacTAatatgtatatttatt;read_names=J00121:27:H3GGKBBXX:5:2115:31994:13675,J00121:27:H3GGKBBXX:5:1223:29782:42372,J00121:27:H3GGKBBXX:5:2101:4888:35251,J00121:27:H3GGKBBXX:5:1112:16366:9772,J00121:27:H3GGKBBXX:5:1214:3823:5833,J00121:27:H3GGKBBXX:5:2121:28412:14080,J00121:27:H3GGKBBXX:5:1205:22343:34547,J00121:27:H3GGKBBXX:5:1117:26697:38539,J00121:27:H3GGKBBXX:5:2115:21572:46258,J00121:27:H3GGKBBXX:5:1211:28148:44183,J00121:27:H3GGKBBXX:5:2119:8542:8945,J00121:27:H3GGKBBXX:5:2218:23460:39330,J00121:27:H3GGKBBXX:5:1112:5792:20217,J00121:27:H3GGKBBXX:5:1211:28219:10124,J00121:27:H3GGKBBXX:5:1112:29528:28217,J00121:27:H3GGKBBXX:5:1215:23805:10282,J00121:27:H3GGKBBXX:5:1126:4797:5517,J00121:27:H3GGKBBXX:5:1206:25773:35848,J00121:27:H3GGKBBXX:5:2213:21785:11495,J00121:27:H3GGKBBXX:5:2101:19136:7961,J00121:27:H3GGKBBXX:5:2120:2798:2017,J00121:27:H3GGKBBXX:5:1221:27570:13253,J00121:27:H3GGKBBXX:5:1224:11596:5024,J00121:27:H3GGKBBXX:5:2122:6888:37871,J00121:27:H3GGKBBXX:5:2223:1590:24085,J00121:27:H3GGKBBXX:5:1112:15503:10036,J00121:27:H3GGKBBXX:5:1201:15859:22784,J00121:27:H3GGKBBXX:5:1214:26169:24437,J00121:27:H3GGKBBXX:5:2124:24444:16629,J00121:27:H3GGKBBXX:5:2208:10236:26230,J00121:27:H3GGKBBXX:5:2124:15767:37326,J00121:27:H3GGKBBXX:5:1110:5944:40913,J00121:27:H3GGKBBXX:5:2210:29366:24032,J00121:27:H3GGKBBXX:5:2208:18467:29202,J00121:27:H3GGKBBXX:5:2115:29264:32894,J00121:27:H3GGKBBXX:5:1212:16894:2211,J00121:27:H3GGKBBXX:5:1108:9120:21834,J00121:27:H3GGKBBXX:5:2113:32096:24120,J00121:27:H3GGKBBXX:5:2202:30675:26371,J00121:27:H3GGKBBXX:5:1106:32075:13464,J00121:27:H3GGKBBXX:5:2110:19370:28305,J00121:27:H3GGKBBXX:5:1213:16630:34811,J00121:27:H3GGKBBXX:5:2217:2686:48034;sequence=TACACTTAAGTTTTTGTTGCCTGAAAATAATTTATATAATAGAAAAAAACACTACTAAATCTACTA;start=161307;subtype=IES;support_ref=12;support_variant=43;type=IES;
scaffold51_101_with_IES	MILORD	internal_eliminated_sequence	162129	162234	.	.	.	ID=MILORD.101.162129.162234;Name=MILORD.101.162129.162234;bounded_by_ta=TRUE;common_boundary=LEFT;end=162234;ies_id=IESPGM.PTET51.1.101.156448;ies_left_dist=0;ies_min_dist=0;ies_right_dist=-51;junction_seq=tacatgattgttaacTAaaaatcaaagtatat;read_names=J00121:27:H3GGKBBXX:5:1127:25581:11460,J00121:27:H3GGKBBXX:5:1109:28219:33193,J00121:27:H3GGKBBXX:5:1217:27874:38820,J00121:27:H3GGKBBXX:5:2221:24596:16049,J00121:27:H3GGKBBXX:5:1121:23531:29325,J00121:27:H3GGKBBXX:5:1124:4919:33791,J00121:27:H3GGKBBXX:5:1215:18101:9367,J00121:27:H3GGKBBXX:5:2122:20720:25404,J00121:27:H3GGKBBXX:5:1102:29285:13095,J00121:27:H3GGKBBXX:5:2221:24545:16207,J00121:27:H3GGKBBXX:5:2203:8156:21043;sequence=TATTGCAATTTCAAAATTTTTTTGAGTATAGAATTATTTAAGAAGGAACTAACAATAATTTTCAGCTGTTTTTTGATCATATTATTAAAAAATTTAGGAGGTCTTA;start=162129;subtype=PARTIAL_EXTERNAL;support_ref=78;support_variant=11;type=ALTERNATIVE;
scaffold51_101_with_IES	MILORD	internal_eliminated_sequence	162129	162183	.	.	.	ID=MILORD.101.162129.162183;Name=MILORD.101.162129.162183;bounded_by_ta=TRUE;common_boundary=Both;end=162183;ies_id=IESPGM.PTET51.1.101.156448;ies_left_dist=0;ies_min_dist=0;ies_right_dist=0;junction_seq=tacatgattgttaacTAattttcagctgtttt;read_names=J00121:27:H3GGKBBXX:5:1121:18213:44658,J00121:27:H3GGKBBXX:5:2214:6167:16331,J00121:27:H3GGKBBXX:5:1203:9567:34987,J00121:27:H3GGKBBXX:5:1103:24444:37027,J00121:27:H3GGKBBXX:5:2107:9729:36253,J00121:27:H3GGKBBXX:5:2225:16752:14273,J00121:27:H3GGKBBXX:5:2204:5274:12181,J00121:27:H3GGKBBXX:5:1116:20182:7697,J00121:27:H3GGKBBXX:5:2110:20222:10757,J00121:27:H3GGKBBXX:5:2205:18720:43392,J00121:27:H3GGKBBXX:5:1109:12976:27883,J00121:27:H3GGKBBXX:5:2225:7090:44341,J00121:27:H3GGKBBXX:5:1119:26494:44482,J00121:27:H3GGKBBXX:5:1128:30837:45010,J00121:27:H3GGKBBXX:5:2216:22922:24015,J00121:27:H3GGKBBXX:5:1227:7273:34741,J00121:27:H3GGKBBXX:5:2203:16356:27127,J00121:27:H3GGKBBXX:5:1214:17746:14062,J00121:27:H3GGKBBXX:5:1126:23054:47243,J00121:27:H3GGKBBXX:5:1127:12642:45449,J00121:27:H3GGKBBXX:5:1207:27509:32595,J00121:27:H3GGKBBXX:5:1112:7050:9280,J00121:27:H3GGKBBXX:5:2202:30076:14924,J00121:27:H3GGKBBXX:5:2216:29488:18054,J00121:27:H3GGKBBXX:5:2216:14783:47225,J00121:27:H3GGKBBXX:5:1103:23642:33211,J00121:27:H3GGKBBXX:5:1227:28138:46416,J00121:27:H3GGKBBXX:5:2203:16873:16489,J00121:27:H3GGKBBXX:5:1106:14773:24876,J00121:27:H3GGKBBXX:5:2122:13920:5358,J00121:27:H3GGKBBXX:5:1117:10795:40280,J00121:27:H3GGKBBXX:5:1215:27661:1666,J00121:27:H3GGKBBXX:5:1112:6705:8998;sequence=TATTGCAATTTCAAAATTTTTTTGAGTATAGAATTATTTAAGAAGGAACTAACAA;start=162129;subtype=IES;support_ref=78;support_variant=33;type=IES;
scaffold51_101_with_IES	MILORD	internal_eliminated_sequence	162903	163201	.	.	.	ID=MILORD.101.162903.163201;Name=MILORD.101.162903.163201;bounded_by_ta=TRUE;common_boundary=Both;end=163201;ies_id=IESPGM.PTET51.1.101.157167;ies_left_dist=0;ies_min_dist=0;ies_right_dist=0;junction_seq=atgaaacttttttgaTActttgtaaggatgtc;read_names=J00121:27:H3GGKBBXX:5:2105:27468:39910,J00121:27:H3GGKBBXX:5:1221:4117:6378,J00121:27:H3GGKBBXX:5:2219:8298:17069,J00121:27:H3GGKBBXX:5:1110:30726:41932,J00121:27:H3GGKBBXX:5:1221:20963:11477,J00121:27:H3GGKBBXX:5:1214:9526:48737,J00121:27:H3GGKBBXX:5:2114:23449:5798,J00121:27:H3GGKBBXX:5:2209:3630:11126,J00121:27:H3GGKBBXX:5:1109:9628:15223,J00121:27:H3GGKBBXX:5:1112:11566:19074,J00121:27:H3GGKBBXX:5:1208:11414:29290,J00121:27:H3GGKBBXX:5:1223:19197:9438;sequence=TATCATCAAAAGAAAAAAAAGTGAGCATTTATAAAAATCTAAATTCTCTTTATTTATAACTTACTATAATTTTAAAATGTTTGAGTACCCAATTATTAATAGTATTTTTATAAAATTTGTAAATGCATTAAATCTTTACAAAATATAAACCTAATTAATTTTGTATAATTAACAATGGGCATATAATTATTAAATTTAAATATTTTATTAATGATTGAGTAAATTTTAAATCGCAATCTTTGAAGTTTAAATATAAGTTTACTTTCCCAATAAAATATGTAGGATTTTTAATTTAACAA;start=162903;subtype=IES;support_ref=58;support_variant=12;type=IES;
scaffold51_101_with_IES	MILORD	internal_eliminated_sequence	164883	165085	.	.	.	ID=MILORD.101.164883.165085;Name=MILORD.101.164883.165085;bounded_by_ta=TRUE;common_boundary=Both;end=165085;ies_id=IESPGM.PTET51.1.101.158848;ies_left_dist=0;ies_min_dist=0;ies_right_dist=0;junction_seq=caaggataataaaggTAaagaaatagaaacta;read_names=J00121:27:H3GGKBBXX:5:2209:23236:48755,J00121:27:H3GGKBBXX:5:2221:31507:34846,J00121:27:H3GGKBBXX:5:1120:8603:39752,J00121:27:H3GGKBBXX:5:1210:9678:26916,J00121:27:H3GGKBBXX:5:2113:28869:28446,J00121:27:H3GGKBBXX:5:1121:19380:30714,J00121:27:H3GGKBBXX:5:2117:2524:14906,J00121:27:H3GGKBBXX:5:2223:29518:47401,J00121:27:H3GGKBBXX:5:2218:28808:6009,J00121:27:H3GGKBBXX:5:1202:19431:23100,J00121:27:H3GGKBBXX:5:2211:4736:6853,J00121:27:H3GGKBBXX:5:2213:6329:40315,J00121:27:H3GGKBBXX:5:2118:19055:48333,J00121:27:H3GGKBBXX:5:2228:26606:13201,J00121:27:H3GGKBBXX:5:1108:11089:9139,J00121:27:H3GGKBBXX:5:1128:12936:40649,J00121:27:H3GGKBBXX:5:1215:14763:46451,J00121:27:H3GGKBBXX:5:1102:14742:13464,J00121:27:H3GGKBBXX:5:2202:11454:45783,J00121:27:H3GGKBBXX:5:2104:8856:3055,J00121:27:H3GGKBBXX:5:2112:30908:29448,J00121:27:H3GGKBBXX:5:1116:8755:37906,J00121:27:H3GGKBBXX:5:2209:12885:7996,J00121:27:H3GGKBBXX:5:2110:14509:10950,J00121:27:H3GGKBBXX:5:1219:20415:25404,J00121:27:H3GGKBBXX:5:1104:31132:8488,J00121:27:H3GGKBBXX:5:2214:26606:37888,J00121:27:H3GGKBBXX:5:2117:2361:14941,J00121:27:H3GGKBBXX:5:2211:25104:7046,J00121:27:H3GGKBBXX:5:2126:19857:29782,J00121:27:H3GGKBBXX:5:2117:5771:27461,J00121:27:H3GGKBBXX:5:2209:10176:6255,J00121:27:H3GGKBBXX:5:1213:16112:44394,J00121:27:H3GGKBBXX:5:1113:22049:7416,J00121:27:H3GGKBBXX:5:2104:29498:34530,J00121:27:H3GGKBBXX:5:2222:15635:22889,J00121:27:H3GGKBBXX:5:1210:22303:34899,J00121:27:H3GGKBBXX:5:1105:10642:7873,J00121:27:H3GGKBBXX:5:2115:10328:23329,J00121:27:H3GGKBBXX:5:2212:2635:4514,J00121:27:H3GGKBBXX:5:2227:9354:24665,J00121:27:H3GGKBBXX:5:2113:22313:36218,J00121:27:H3GGKBBXX:5:1224:14012:41247,J00121:27:H3GGKBBXX:5:1217:14255:39559,J00121:27:H3GGKBBXX:5:1207:24962:47348,J00121:27:H3GGKBBXX:5:1101:10693:24384,J00121:27:H3GGKBBXX:5:1225:10521:39840,J00121:27:H3GGKBBXX:5:2222:17645:27989,J00121:27:H3GGKBBXX:5:1212:20354:35391,J00121:27:H3GGKBBXX:5:1103:25438:16454,J00121:27:H3GGKBBXX:5:1221:10155:45010,J00121:27:H3GGKBBXX:5:2212:12672:15891,J00121:27:H3GGKBBXX:5:1222:23165:11179,J00121:27:H3GGKBBXX:5:2220:18406:7574,J00121:27:H3GGKBBXX:5:2104:22627:31277;sequence=TATTGGTAGGATGAAATTCATTCTCTCATTTTTAAAATCTGGAAAATTTGTAAGCTAATTAGAACAAAATAATATTATTAGCCTCTATTGTAAAATAGGCAAATCTTTTAATTTTGGAAATAGATGAATAATAAATTAGCAATATACTTAAAAAAATGAGATTTTTTGAATGACAAAAAAAATTAAATTTTAATTGTTGACAA;start=164883;subtype=IES;support_ref=62;support_variant=55;type=IES;
scaffold51_101_with_IES	MILORD	internal_eliminated_sequence	165626	165700	.	.	.	ID=MILORD.101.165626.165700;Name=MILORD.101.165626.165700;bounded_by_ta=TRUE;common_boundary=Both;end=165700;ies_id=IESPGM.PTET51.1.101.159388;ies_left_dist=0;ies_min_dist=0;ies_right_dist=0;junction_seq=cttgttttgggcaagTAcattgggaagattgg;read_names=J00121:27:H3GGKBBXX:5:2214:13088:5464,J00121:27:H3GGKBBXX:5:1115:9546:14168,J00121:27:H3GGKBBXX:5:2102:4574:39734,J00121:27:H3GGKBBXX:5:2116:3792:10774,J00121:27:H3GGKBBXX:5:2121:19004:5517,J00121:27:H3GGKBBXX:5:1108:18436:10510,J00121:27:H3GGKBBXX:5:1126:27894:46276,J00121:27:H3GGKBBXX:5:1118:21298:35303,J00121:27:H3GGKBBXX:5:2206:5781:23470,J00121:27:H3GGKBBXX:5:2224:10724:9666,J00121:27:H3GGKBBXX:5:1128:17036:8295,J00121:27:H3GGKBBXX:5:1221:21602:41211,J00121:27:H3GGKBBXX:5:1123:15595:41739,J00121:27:H3GGKBBXX:5:1112:12317:24243,J00121:27:H3GGKBBXX:5:2218:12094:15803,J00121:27:H3GGKBBXX:5:1212:11647:32578,J00121:27:H3GGKBBXX:5:2213:14357:19126,J00121:27:H3GGKBBXX:5:2218:26118:2791,J00121:27:H3GGKBBXX:5:2228:30513:14238,J00121:27:H3GGKBBXX:5:1221:7689:29518,J00121:27:H3GGKBBXX:5:2113:32563:8119,J00121:27:H3GGKBBXX:5:2217:24748:41352,J00121:27:H3GGKBBXX:5:1217:16569:4848,J00121:27:H3GGKBBXX:5:2224:15919:45396,J00121:27:H3GGKBBXX:5:2110:28503:3547,J00121:27:H3GGKBBXX:5:2120:26991:12673,J00121:27:H3GGKBBXX:5:2110:18568:22450,J00121:27:H3GGKBBXX:5:2106:13981:35848,J00121:27:H3GGKBBXX:5:1118:7314:23979,J00121:27:H3GGKBBXX:5:2104:26058:3072,J00121:27:H3GGKBBXX:5:2111:26159:6660,J00121:27:H3GGKBBXX:5:1122:10784:37976,J00121:27:H3GGKBBXX:5:2210:5294:9895,J00121:27:H3GGKBBXX:5:1104:26027:18353,J00121:27:H3GGKBBXX:5:1102:15240:40877,J00121:27:H3GGKBBXX:5:1114:13352:24982,J00121:27:H3GGKBBXX:5:1225:28381:6607,J00121:27:H3GGKBBXX:5:1106:15321:12673,J00121:27:H3GGKBBXX:5:1212:27549:32244,J00121:27:H3GGKBBXX:5:2128:11018:24173;sequence=TATTGTTGCTATTTTCTGAAGTTATTTAAATAATTGAAGAGTAAATTAATAAAATATCAAAAAGAATATGAAGAA;start=165626;subtype=IES;support_ref=68;support_variant=40;type=IES;
scaffold51_101_with_IES	MILORD	internal_eliminated_sequence	166803	166850	.	.	.	ID=MILORD.101.166803.166850;Name=MILORD.101.166803.166850;bounded_by_ta=TRUE;common_boundary=Both;end=166850;ies_id=IESPGM.PTET51.1.101.160490;ies_left_dist=0;ies_min_dist=0;ies_right_dist=0;junction_seq=taaagtgaaactatgTAcaattttgatatgca;read_names=J00121:27:H3GGKBBXX:5:1121:12236:8488,J00121:27:H3GGKBBXX:5:1120:8318:40561,J00121:27:H3GGKBBXX:5:2219:10987:30169,J00121:27:H3GGKBBXX:5:2220:24860:44183,J00121:27:H3GGKBBXX:5:1110:17107:42143,J00121:27:H3GGKBBXX:5:1125:26687:12357,J00121:27:H3GGKBBXX:5:1224:21775:43374,J00121:27:H3GGKBBXX:5:1220:26585:42284,J00121:27:H3GGKBBXX:5:1127:11424:19003,J00121:27:H3GGKBBXX:5:1214:28229:34266,J00121:27:H3GGKBBXX:5:1224:12012:44359,J00121:27:H3GGKBBXX:5:2104:4016:34371,J00121:27:H3GGKBBXX:5:1217:17980:23118,J00121:27:H3GGKBBXX:5:2102:28534:6589,J00121:27:H3GGKBBXX:5:2227:18933:14045,J00121:27:H3GGKBBXX:5:1114:23531:21307,J00121:27:H3GGKBBXX:5:1107:14194:45748,J00121:27:H3GGKBBXX:5:2228:20446:37343,J00121:27:H3GGKBBXX:5:2221:19339:21957,J00121:27:H3GGKBBXX:5:1106:25611:19038,J00121:27:H3GGKBBXX:5:2118:22282:32121,J00121:27:H3GGKBBXX:5:2208:12966:42319,J00121:27:H3GGKBBXX:5:2119:19055:29272,J00121:27:H3GGKBBXX:5:1213:19055:47946,J00121:27:H3GGKBBXX:5:1212:24759:28112,J00121:27:H3GGKBBXX:5:2128:19887:20340,J00121:27:H3GGKBBXX:5:2221:27032:11091,J00121:27:H3GGKBBXX:5:2109:19705:4409,J00121:27:H3GGKBBXX:5:2215:13738:17878,J00121:27:H3GGKBBXX:5:2220:23683:41721,J00121:27:H3GGKBBXX:5:2210:10348:44253,J00121:27:H3GGKBBXX:5:1103:17269:45942,J00121:27:H3GGKBBXX:5:2216:11241:40420,J00121:27:H3GGKBBXX:5:2107:23541:28463,J00121:27:H3GGKBBXX:5:2216:12276:18159,J00121:27:H3GGKBBXX:5:1101:7628:48016;sequence=TATTGATGCAAATTTTTTTAAAAAACAGTGTTATAATTAAATTGCTAA;start=166803;subtype=IES;support_ref=50;support_variant=36;type=IES;
scaffold51_101_with_IES	MILORD	internal_eliminated_sequence	167612	167681	.	.	.	ID=MILORD.101.167612.167681;Name=MILORD.101.167612.167681;bounded_by_ta=TRUE;common_boundary=Both;end=167681;ies_id=IESPGM.PTET51.1.101.161251;ies_left_dist=0;ies_min_dist=0;ies_right_dist=0;junction_seq=ttttgtaaatcttgaTAttaatctagataatt;read_names=J00121:27:H3GGKBBXX:5:2205:5994:6501,J00121:27:H3GGKBBXX:5:2205:10338:7697,J00121:27:H3GGKBBXX:5:1112:18396:43216,J00121:27:H3GGKBBXX:5:2212:20496:37290,J00121:27:H3GGKBBXX:5:2219:21298:41247,J00121:27:H3GGKBBXX:5:1207:23115:41370,J00121:27:H3GGKBBXX:5:2227:10318:18177,J00121:27:H3GGKBBXX:5:2216:9232:30784,J00121:27:H3GGKBBXX:5:1207:10338:25105,J00121:27:H3GGKBBXX:5:2221:6827:30063,J00121:27:H3GGKBBXX:5:2113:20232:46891,J00121:27:H3GGKBBXX:5:2203:15209:15188,J00121:27:H3GGKBBXX:5:1225:8674:35936,J00121:27:H3GGKBBXX:5:1213:26200:3494,J00121:27:H3GGKBBXX:5:2207:16853:31083,J00121:27:H3GGKBBXX:5:2208:10663:24296,J00121:27:H3GGKBBXX:5:1112:17837:42179,J00121:27:H3GGKBBXX:5:1110:26098:29131,J00121:27:H3GGKBBXX:5:2221:29021:11794,J00121:27:H3GGKBBXX:5:1204:4066:35057,J00121:27:H3GGKBBXX:5:1114:12307:6642,J00121:27:H3GGKBBXX:5:1107:7009:10370,J00121:27:H3GGKBBXX:5:1110:16244:32947,J00121:27:H3GGKBBXX:5:2118:8268:24296,J00121:27:H3GGKBBXX:5:2128:12763:29554,J00121:27:H3GGKBBXX:5:2118:11749:39541,J00121:27:H3GGKBBXX:5:1126:23744:39471,J00121:27:H3GGKBBXX:5:1216:10866:3899,J00121:27:H3GGKBBXX:5:2108:6319:4778,J00121:27:H3GGKBBXX:5:1104:8724:48825,J00121:27:H3GGKBBXX:5:1223:21795:1314,J00121:27:H3GGKBBXX:5:2228:22556:23487,J00121:27:H3GGKBBXX:5:1115:2625:27637,J00121:27:H3GGKBBXX:5:2128:28118:10757,J00121:27:H3GGKBBXX:5:1217:22820:43005;sequence=TACAATTCCAAATTTTTGGTATATATATATAGTATATTAATTATTGATAAATTACTATTCAAAAGGGCTG;start=167612;subtype=IES;support_ref=68;support_variant=35;type=IES;
scaffold51_101_with_IES	MILORD	internal_eliminated_sequence	167639	167681	.	.	.	ID=MILORD.101.167639.167681;Name=MILORD.101.167639.167681;bounded_by_ta=TRUE;common_boundary=RIGHT;end=167681;ies_id=IESPGM.PTET51.1.101.161251;ies_left_dist=-27;ies_min_dist=0;ies_right_dist=0;junction_seq=tttttggtatatataTAttaatctagataatt;read_names=J00121:27:H3GGKBBXX:5:1221:5812:43568,J00121:27:H3GGKBBXX:5:1205:18426:13236;sequence=TATAGTATATTAATTATTGATAAATTACTATTCAAAAGGGCTG;start=167639;subtype=PARTIAL_INTERNAL;support_ref=54;support_variant=2;type=ALTERNATIVE;
scaffold51_101_with_IES	MILORD	internal_eliminated_sequence	167798	167826	.	.	.	ID=MILORD.101.167798.167826;Name=MILORD.101.167798.167826;bounded_by_ta=TRUE;common_boundary=None;end=167826;ies_id=IESPGM.PTET51.1.101.161251;ies_left_dist=-186;ies_min_dist=145;ies_right_dist=-145;junction_seq=ggtctcctttatggaTAcaccaaagaagagca;read_names=J00121:27:H3GGKBBXX:5:2216:16478:36692;sequence=TATAGAAAATTTGTAAAGAGACCATTAGC;start=167798;subtype=MAC;support_ref=107;support_variant=1;type=CRYPTIC;
scaffold51_101_with_IES	MILORD	internal_eliminated_sequence	168271	168327	.	.	.	ID=MILORD.101.168271.168327;Name=MILORD.101.168271.168327;bounded_by_ta=TRUE;common_boundary=Both;end=168327;ies_id=IESPGM.PTET51.1.101.161840;ies_left_dist=0;ies_min_dist=0;ies_right_dist=0;junction_seq=acttaagataaatgaTAtcaaaaagaactcct;read_names=J00121:27:H3GGKBBXX:5:2119:26778:18388,J00121:27:H3GGKBBXX:5:2110:30371:13535,J00121:27:H3GGKBBXX:5:1209:3640:21377,J00121:27:H3GGKBBXX:5:2203:5680:26177,J00121:27:H3GGKBBXX:5:2219:14671:20515,J00121:27:H3GGKBBXX:5:1209:23876:49019,J00121:27:H3GGKBBXX:5:2225:29173:8893,J00121:27:H3GGKBBXX:5:1123:6431:10422,J00121:27:H3GGKBBXX:5:1220:6431:2897,J00121:27:H3GGKBBXX:5:1220:8004:21623,J00121:27:H3GGKBBXX:5:2214:28818:3741,J00121:27:H3GGKBBXX:5:1205:14681:38293,J00121:27:H3GGKBBXX:5:2220:20669:16735,J00121:27:H3GGKBBXX:5:1110:18111:5059,J00121:27:H3GGKBBXX:5:2219:19055:28850,J00121:27:H3GGKBBXX:5:1205:17726:16876,J00121:27:H3GGKBBXX:5:1116:11485:29589,J00121:27:H3GGKBBXX:5:1104:27793:11319,J00121:27:H3GGKBBXX:5:2219:30675:17860,J00121:27:H3GGKBBXX:5:1111:27022:19232,J00121:27:H3GGKBBXX:5:1103:3346:21078,J00121:27:H3GGKBBXX:5:2215:12023:26652,J00121:27:H3GGKBBXX:5:2120:17523:13113,J00121:27:H3GGKBBXX:5:2219:14864:19970,J00121:27:H3GGKBBXX:5:1206:8603:35813,J00121:27:H3GGKBBXX:5:2216:13423:32982,J00121:27:H3GGKBBXX:5:2220:5842:35180,J00121:27:H3GGKBBXX:5:2224:4533:44763,J00121:27:H3GGKBBXX:5:2104:14397:40649,J00121:27:H3GGKBBXX:5:1110:26514:23804,J00121:27:H3GGKBBXX:5:2223:30685:28534,J00121:27:H3GGKBBXX:5:2114:28798:23188,J00121:27:H3GGKBBXX:5:2219:13413:48755,J00121:27:H3GGKBBXX:5:1226:6674:19074,J00121:27:H3GGKBBXX:5:2223:9435:10985,J00121:27:H3GGKBBXX:5:2220:14631:40209,J00121:27:H3GGKBBXX:5:1221:18629:41264,J00121:27:H3GGKBBXX:5:2215:27164:46416;sequence=TACACTGAAAGTTCTTAGTAATTGTATTCAAATAAATAGAGATAAATTATTTAATTG;start=168271;subtype=IES;support_ref=14;support_variant=38;type=IES;
scaffold51_101_with_IES	MILORD	internal_eliminated_sequence	168431	168458	.	.	.	ID=MILORD.101.168431.168458;Name=MILORD.101.168431.168458;bounded_by_ta=TRUE;common_boundary=Both;end=168458;ies_id=IESPGM.PTET51.1.101.161943;ies_left_dist=0;ies_min_dist=0;ies_right_dist=0;junction_seq=taaaaaataatcagcTAataaaataaactcga;read_names=J00121:27:H3GGKBBXX:5:2101:20253:42003,J00121:27:H3GGKBBXX:5:1126:24454:2615,J00121:27:H3GGKBBXX:5:1222:22272:14871,J00121:27:H3GGKBBXX:5:1109:15260:22204,J00121:27:H3GGKBBXX:5:2221:13565:28727,J00121:27:H3GGKBBXX:5:1208:15432:21869,J00121:27:H3GGKBBXX:5:1111:18467:3811,J00121:27:H3GGKBBXX:5:2111:7557:13851,J00121:27:H3GGKBBXX:5:1205:5589:36991,J00121:27:H3GGKBBXX:5:2205:21958:42847,J00121:27:H3GGKBBXX:5:1127:7902:31716,J00121:27:H3GGKBBXX:5:1119:24799:25158,J00121:27:H3GGKBBXX:5:1222:16092:29905,J00121:27:H3GGKBBXX:5:2112:24495:17948,J00121:27:H3GGKBBXX:5:1201:27367:36956,J00121:27:H3GGKBBXX:5:1206:29995:13904,J00121:27:H3GGKBBXX:5:2209:5284:16278,J00121:27:H3GGKBBXX:5:1228:14032:3090,J00121:27:H3GGKBBXX:5:1207:10977:44394,J00121:27:H3GGKBBXX:5:1205:5538:37220,J00121:27:H3GGKBBXX:5:1208:29325:19566,J00121:27:H3GGKBBXX:5:1212:20476:23610,J00121:27:H3GGKBBXX:5:1124:9252:44535,J00121:27:H3GGKBBXX:5:2220:27428:6783,J00121:27:H3GGKBBXX:5:1106:11099:36657;sequence=TACAATTAAAATTATGACATGGGAACTA;start=168431;subtype=IES;support_ref=36;support_variant=25;type=IES;
scaffold51_101_with_IES	MILORD	internal_eliminated_sequence	169923	169971	.	.	.	ID=MILORD.101.169923.169971;Name=MILORD.101.169923.169971;bounded_by_ta=TRUE;common_boundary=Both;end=169971;ies_id=IESPGM.PTET51.1.101.163407;ies_left_dist=0;ies_min_dist=0;ies_right_dist=0;junction_seq=tctatcgcaaatagtTAttaaaaaatgcaaag;read_names=J00121:27:H3GGKBBXX:5:2228:18111:14590,J00121:27:H3GGKBBXX:5:2220:26524:8699,J00121:27:H3GGKBBXX:5:1213:27214:4620,J00121:27:H3GGKBBXX:5:1123:8958:23382,J00121:27:H3GGKBBXX:5:1120:31761:10704,J00121:27:H3GGKBBXX:5:1112:24759:23645,J00121:27:H3GGKBBXX:5:1128:8237:22204,J00121:27:H3GGKBBXX:5:1127:20628:43146,J00121:27:H3GGKBBXX:5:2223:19532:41809,J00121:27:H3GGKBBXX:5:2211:13119:48808,J00121:27:H3GGKBBXX:5:2121:6502:5095,J00121:27:H3GGKBBXX:5:1113:21846:42196,J00121:27:H3GGKBBXX:5:2111:22881:7521,J00121:27:H3GGKBBXX:5:1210:13382:7169,J00121:27:H3GGKBBXX:5:1114:16407:28340,J00121:27:H3GGKBBXX:5:1220:18487:7785,J00121:27:H3GGKBBXX:5:1116:3386:9578,J00121:27:H3GGKBBXX:5:2211:10328:21395,J00121:27:H3GGKBBXX:5:1112:12154:27443,J00121:27:H3GGKBBXX:5:2210:15879:17685,J00121:27:H3GGKBBXX:5:2123:4655:13253,J00121:27:H3GGKBBXX:5:1218:16315:25791,J00121:27:H3GGKBBXX:5:2126:25164:36446,J00121:27:H3GGKBBXX:5:1228:27082:23030,J00121:27:H3GGKBBXX:5:1110:21207:13095,J00121:27:H3GGKBBXX:5:2125:30371:21377,J00121:27:H3GGKBBXX:5:2201:20232:14783,J00121:27:H3GGKBBXX:5:1125:26017:16893,J00121:27:H3GGKBBXX:5:2115:18182:47067,J00121:27:H3GGKBBXX:5:2114:32593:38416;sequence=TACAGTTGGTTATTTTTAGATTACGAAAATATCAAAGTCCGTTTTGCTG;start=169923;subtype=IES;support_ref=6;support_variant=30;type=IES;
scaffold51_101_with_IES	MILORD	internal_eliminated_sequence	172297	172345	.	.	.	ID=MILORD.101.172297.172345;Name=MILORD.101.172297.172345;bounded_by_ta=TRUE;common_boundary=Both;end=172345;ies_id=IESPGM.PTET51.1.101.165732;ies_left_dist=0;ies_min_dist=0;ies_right_dist=0;junction_seq=gcttttattcttccaTAtaaattataatactt;read_names=J00121:27:H3GGKBBXX:5:1101:7943:29747,J00121:27:H3GGKBBXX:5:1122:8440:13552,J00121:27:H3GGKBBXX:5:2222:11769:1771,J00121:27:H3GGKBBXX:5:2110:23825:22801,J00121:27:H3GGKBBXX:5:1208:11170:2141,J00121:27:H3GGKBBXX:5:1208:11028:2387,J00121:27:H3GGKBBXX:5:1211:6147:5077,J00121:27:H3GGKBBXX:5:2215:22719:41106,J00121:27:H3GGKBBXX:5:1203:9891:43708,J00121:27:H3GGKBBXX:5:1217:23297:39400,J00121:27:H3GGKBBXX:5:2210:4716:12093,J00121:27:H3GGKBBXX:5:1103:20608:42091,J00121:27:H3GGKBBXX:5:1224:6157:1683,J00121:27:H3GGKBBXX:5:1125:14225:9789,J00121:27:H3GGKBBXX:5:2201:30604:43761,J00121:27:H3GGKBBXX:5:1111:20131:1209,J00121:27:H3GGKBBXX:5:2104:8572:27813,J00121:27:H3GGKBBXX:5:1123:11160:11372,J00121:27:H3GGKBBXX:5:2223:6766:5903,J00121:27:H3GGKBBXX:5:1120:23916:26898,J00121:27:H3GGKBBXX:5:1117:11353:43990,J00121:27:H3GGKBBXX:5:2214:28848:20041,J00121:27:H3GGKBBXX:5:1211:11556:14977,J00121:27:H3GGKBBXX:5:2128:31162:9948,J00121:27:H3GGKBBXX:5:2204:24089:9121,J00121:27:H3GGKBBXX:5:1217:3325:12919,J00121:27:H3GGKBBXX:5:2108:28524:6677,J00121:27:H3GGKBBXX:5:2227:31507:37378,J00121:27:H3GGKBBXX:5:2209:27580:18722,J00121:27:H3GGKBBXX:5:1111:6634:38134,J00121:27:H3GGKBBXX:5:1220:27529:19970,J00121:27:H3GGKBBXX:5:2104:26656:31189,J00121:27:H3GGKBBXX:5:1208:7212:46240,J00121:27:H3GGKBBXX:5:1213:21613:33703,J00121:27:H3GGKBBXX:5:2119:5375:27092,J00121:27:H3GGKBBXX:5:2224:28158:25421,J00121:27:H3GGKBBXX:5:2111:14001:17491,J00121:27:H3GGKBBXX:5:1122:21166:4444,J00121:27:H3GGKBBXX:5:2101:4026:22995,J00121:27:H3GGKBBXX:5:2216:5457:27162,J00121:27:H3GGKBBXX:5:2206:10886:21201,J00121:27:H3GGKBBXX:5:1109:24413:14150,J00121:27:H3GGKBBXX:5:1213:11099:36200,J00121:27:H3GGKBBXX:5:2209:12916:28481,J00121:27:H3GGKBBXX:5:2115:25175:3301,J00121:27:H3GGKBBXX:5:1117:17574:23505,J00121:27:H3GGKBBXX:5:2217:30868:6167,J00121:27:H3GGKBBXX:5:1115:2453:39893,J00121:27:H3GGKBBXX:5:2223:17574:5429,J00121:27:H3GGKBBXX:5:1124:11119:30714,J00121:27:H3GGKBBXX:5:1216:9465:4567,J00121:27:H3GGKBBXX:5:2119:25763:44377,J00121:27:H3GGKBBXX:5:2228:22272:14766,J00121:27:H3GGKBBXX:5:2206:14905:40297,J00121:27:H3GGKBBXX:5:2202:15442:34864,J00121:27:H3GGKBBXX:5:1221:17432:9297,J00121:27:H3GGKBBXX:5:1107:15128:5270,J00121:27:H3GGKBBXX:5:2215:29965:32842,J00121:27:H3GGKBBXX:5:1102:16285:28059,J00121:27:H3GGKBBXX:5:2225:19380:44042,J00121:27:H3GGKBBXX:5:2220:24972:34459,J00121:27:H3GGKBBXX:5:2204:18568:27479,J00121:27:H3GGKBBXX:5:2222:20324:45713,J00121:27:H3GGKBBXX:5:1126:25581:34670,J00121:27:H3GGKBBXX:5:1117:5020:33334,J00121:27:H3GGKBBXX:5:1101:27823:31101,J00121:27:H3GGKBBXX:5:1206:15179:28885,J00121:27:H3GGKBBXX:5:2109:6218:23135;sequence=TACAGTGGGAATGAAATTATCAAAATATAATTCACTTTGAATTTAGCTG;start=172297;subtype=IES;support_ref=2;support_variant=68;type=IES;
scaffold51_101_with_IES	MILORD	internal_eliminated_sequence	173475	173549	.	.	.	ID=MILORD.101.173475.173549;Name=MILORD.101.173475.173549;bounded_by_ta=TRUE;common_boundary=Both;end=173549;ies_id=IESPGM.PTET51.1.101.166861;ies_left_dist=0;ies_min_dist=0;ies_right_dist=0;junction_seq=agttacaaattgtaaTAtcaaaagtatgacta;read_names=J00121:27:H3GGKBBXX:5:1108:21724:45959,J00121:27:H3GGKBBXX:5:1120:6238:3125,J00121:27:H3GGKBBXX:5:1223:6644:30169,J00121:27:H3GGKBBXX:5:1111:5406:40086,J00121:27:H3GGKBBXX:5:1112:22759:14766,J00121:27:H3GGKBBXX:5:1107:3772:46188,J00121:27:H3GGKBBXX:5:1112:22861:33510,J00121:27:H3GGKBBXX:5:2208:24505:18880,J00121:27:H3GGKBBXX:5:1201:1915:25562,J00121:27:H3GGKBBXX:5:1116:7111:32771,J00121:27:H3GGKBBXX:5:1206:6299:44025,J00121:27:H3GGKBBXX:5:1201:20405:38855,J00121:27:H3GGKBBXX:5:2208:10267:30995,J00121:27:H3GGKBBXX:5:1108:19989:44183,J00121:27:H3GGKBBXX:5:2108:18172:11776,J00121:27:H3GGKBBXX:5:1102:6705:37202,J00121:27:H3GGKBBXX:5:1206:29457:9174,J00121:27:H3GGKBBXX:5:1108:19979:44271,J00121:27:H3GGKBBXX:5:1212:16021:27848,J00121:27:H3GGKBBXX:5:1212:20811:46592,J00121:27:H3GGKBBXX:5:1228:19451:13394,J00121:27:H3GGKBBXX:5:2125:13372:16190,J00121:27:H3GGKBBXX:5:1124:10784:23065,J00121:27:H3GGKBBXX:5:1107:29488:42179,J00121:27:H3GGKBBXX:5:2221:31984:19707,J00121:27:H3GGKBBXX:5:1123:13595:11970,J00121:27:H3GGKBBXX:5:1101:12997:24261,J00121:27:H3GGKBBXX:5:1114:25936:20129,J00121:27:H3GGKBBXX:5:2222:5396:33774;sequence=TACAATTGCTCAACAATTTATTGGTCTAATTACATTAGAGTACTCATAACTTAAAAAAAAGGTTTGAATATGGTG;start=173475;subtype=IES;support_ref=86;support_variant=29;type=IES;
scaffold51_101_with_IES	MILORD	internal_eliminated_sequence	176781	176807	.	.	.	ID=MILORD.101.176781.176807;Name=MILORD.101.176781.176807;bounded_by_ta=TRUE;common_boundary=None;end=176807;ies_id=IESPGM.PTET51.1.101.172371;ies_left_dist=2279;ies_min_dist=2279;ies_right_dist=2347;junction_seq=attatgtttgatattTAcctgaataaccatat;read_names=J00121:27:H3GGKBBXX:5:2226:31132:8207;sequence=TAGTGTTAATTGACTAAATTATTATTA;start=176781;subtype=MAC;support_ref=139;support_variant=1;type=CRYPTIC;
scaffold51_101_with_IES	MILORD	internal_eliminated_sequence	177329	177358	.	.	.	ID=MILORD.101.177329.177358;Name=MILORD.101.177329.177358;bounded_by_ta=TRUE;common_boundary=None;end=177358;ies_id=IESPGM.PTET51.1.101.172371;ies_left_dist=1731;ies_min_dist=1731;ies_right_dist=1796;junction_seq=agtataaaatattagTAttataatattagtaa;read_names=J00121:27:H3GGKBBXX:5:1214:9262:14308,J00121:27:H3GGKBBXX:5:1214:8846:14221;sequence=TACAATTCAAAATTAAATATCAACCCTATA;start=177329;subtype=MAC;support_ref=86;support_variant=2;type=CRYPTIC;
scaffold51_101_with_IES	MILORD	internal_eliminated_sequence	177329	177356	.	.	.	ID=MILORD.101.177329.177356;Name=MILORD.101.177329.177356;bounded_by_ta=TRUE;common_boundary=None;end=177356;ies_id=IESPGM.PTET51.1.101.172371;ies_left_dist=1731;ies_min_dist=1731;ies_right_dist=1798;junction_seq=agtataaaatattagTAtattataatattagt;read_names=J00121:27:H3GGKBBXX:5:2121:28300:21729,J00121:27:H3GGKBBXX:5:2205:32319:4708,J00121:27:H3GGKBBXX:5:2211:5507:22924,J00121:27:H3GGKBBXX:5:2106:9293:40491;sequence=TACAATTCAAAATTAAATATCAACCCTA;start=177329;subtype=MAC;support_ref=172;support_variant=4;type=CRYPTIC;
scaffold51_101_with_IES	MILORD	internal_eliminated_sequence	177329	177354	.	.	.	ID=MILORD.101.177329.177354;Name=MILORD.101.177329.177354;bounded_by_ta=TRUE;common_boundary=None;end=177354;ies_id=IESPGM.PTET51.1.101.172371;ies_left_dist=1731;ies_min_dist=1731;ies_right_dist=1800;junction_seq=agtataaaatattagTAtatattataatatta;read_names=J00121:27:H3GGKBBXX:5:1211:9343:17614,J00121:27:H3GGKBBXX:5:2210:11363:21641,J00121:27:H3GGKBBXX:5:2106:28260:21553,J00121:27:H3GGKBBXX:5:2225:23399:13623,J00121:27:H3GGKBBXX:5:2208:16660:40420,J00121:27:H3GGKBBXX:5:1223:8217:12040,J00121:27:H3GGKBBXX:5:2101:14438:41493,J00121:27:H3GGKBBXX:5:1110:12987:21360,J00121:27:H3GGKBBXX:5:2220:6096:16700,J00121:27:H3GGKBBXX:5:1211:12337:39858,J00121:27:H3GGKBBXX:5:1121:17432:3178,J00121:27:H3GGKBBXX:5:2201:28422:7064,J00121:27:H3GGKBBXX:5:2118:15595:20463,J00121:27:H3GGKBBXX:5:2128:30056:28991,J00121:27:H3GGKBBXX:5:1211:8126:28305,J00121:27:H3GGKBBXX:5:1114:8268:18810,J00121:27:H3GGKBBXX:5:2221:5101:10335,J00121:27:H3GGKBBXX:5:1109:15595:35725,J00121:27:H3GGKBBXX:5:2103:8521:32261,J00121:27:H3GGKBBXX:5:1127:27722:6202,J00121:27:H3GGKBBXX:5:1125:16884:9719,J00121:27:H3GGKBBXX:5:2122:16752:32982;sequence=TACAATTCAAAATTAAATATCAACCC;start=177329;subtype=MAC;support_ref=258;support_variant=22;type=CRYPTIC;
scaffold51_101_with_IES	MILORD	internal_eliminated_sequence	179060	179154	.	.	.	ID=MILORD.101.179060.179154;Name=MILORD.101.179060.179154;bounded_by_ta=TRUE;common_boundary=Both;end=179154;ies_id=IESPGM.PTET51.1.101.172371;ies_left_dist=0;ies_min_dist=0;ies_right_dist=0;junction_seq=gattttagtagattaTAcactaactttagcag;read_names=J00121:27:H3GGKBBXX:5:2218:14326:3811,J00121:27:H3GGKBBXX:5:2224:28635:32824,J00121:27:H3GGKBBXX:5:2119:16965:45520,J00121:27:H3GGKBBXX:5:2119:16934:45502,J00121:27:H3GGKBBXX:5:2201:27367:42126,J00121:27:H3GGKBBXX:5:1104:10906:35303,J00121:27:H3GGKBBXX:5:1206:29122:13482,J00121:27:H3GGKBBXX:5:2225:20851:39383,J00121:27:H3GGKBBXX:5:1112:27245:34987,J00121:27:H3GGKBBXX:5:2101:4493:28938,J00121:27:H3GGKBBXX:5:1207:19238:6660,J00121:27:H3GGKBBXX:5:1112:11434:20076,J00121:27:H3GGKBBXX:5:2213:8623:30925,J00121:27:H3GGKBBXX:5:2209:21724:15363,J00121:27:H3GGKBBXX:5:2208:3843:23593,J00121:27:H3GGKBBXX:5:2204:6461:25949,J00121:27:H3GGKBBXX:5:2111:7547:8594,J00121:27:H3GGKBBXX:5:2101:2767:28938,J00121:27:H3GGKBBXX:5:2105:14255:11917,J00121:27:H3GGKBBXX:5:2122:26342:46082,J00121:27:H3GGKBBXX:5:1202:21592:29202,J00121:27:H3GGKBBXX:5:2201:6624:39418,J00121:27:H3GGKBBXX:5:2123:29406:21957,J00121:27:H3GGKBBXX:5:2106:18081:43620,J00121:27:H3GGKBBXX:5:1219:3762:28973,J00121:27:H3GGKBBXX:5:2205:14773:30151,J00121:27:H3GGKBBXX:5:1108:22952:27795,J00121:27:H3GGKBBXX:5:1207:19187:6642,J00121:27:H3GGKBBXX:5:2220:31801:43550,J00121:27:H3GGKBBXX:5:1211:29346:34793,J00121:27:H3GGKBBXX:5:2104:13159:18036,J00121:27:H3GGKBBXX:5:1102:26474:34670,J00121:27:H3GGKBBXX:5:1228:6045:29800,J00121:27:H3GGKBBXX:5:1122:29995:37114,J00121:27:H3GGKBBXX:5:2109:15371:12163,J00121:27:H3GGKBBXX:5:2126:28574:25896,J00121:27:H3GGKBBXX:5:1128:32126:1947,J00121:27:H3GGKBBXX:5:1112:15412:11601,J00121:27:H3GGKBBXX:5:2113:11363:19320,J00121:27:H3GGKBBXX:5:1121:26352:11776,J00121:27:H3GGKBBXX:5:2212:25581:21412,J00121:27:H3GGKBBXX:5:1128:12895:42126,J00121:27:H3GGKBBXX:5:1124:10135:10757,J00121:27:H3GGKBBXX:5:2222:26474:2949,J00121:27:H3GGKBBXX:5:1223:24860:18898,J00121:27:H3GGKBBXX:5:2212:6197:20357,J00121:27:H3GGKBBXX:5:2202:26342:1842,J00121:27:H3GGKBBXX:5:1111:4584:29940,J00121:27:H3GGKBBXX:5:2221:14042:29448,J00121:27:H3GGKBBXX:5:1118:20263:33756,J00121:27:H3GGKBBXX:5:1111:29711:13201,J00121:27:H3GGKBBXX:5:1116:15158:39330,J00121:27:H3GGKBBXX:5:1101:18122:2580,J00121:27:H3GGKBBXX:5:1203:26159:21922,J00121:27:H3GGKBBXX:5:2213:21866:21694,J00121:27:H3GGKBBXX:5:1217:4219:13236,J00121:27:H3GGKBBXX:5:2206:7466:14396,J00121:27:H3GGKBBXX:5:1101:20060:8295;sequence=TATAGTCGAAATAAATTTCAAAAGAATTTGAAAAACCTTAATTATATTATTTGAGTATTTTTATGGATAATCATATTTTCTTGAAAATTTAACCT;start=179060;subtype=IES;support_ref=86;support_variant=58;type=IES;
scaffold51_101_with_IES	MILORD	internal_eliminated_sequence	179060	179165	.	.	.	ID=MILORD.101.179060.179165;Name=MILORD.101.179060.179165;bounded_by_ta=TRUE;common_boundary=LEFT;end=179165;ies_id=IESPGM.PTET51.1.101.172371;ies_left_dist=0;ies_min_dist=0;ies_right_dist=-11;junction_seq=gattttagtagattaTAgcagaattcattata;read_names=J00121:27:H3GGKBBXX:5:2220:26555:20357;sequence=TATAGTCGAAATAAATTTCAAAAGAATTTGAAAAACCTTAATTATATTATTTGAGTATTTTTATGGATAATCATATTTTCTTGAAAATTTAACCTTACACTAACTT;start=179060;subtype=PARTIAL_EXTERNAL;support_ref=43;support_variant=1;type=ALTERNATIVE;
scaffold51_101_with_IES	MILORD	internal_eliminated_sequence	181486	181542	.	.	.	ID=MILORD.101.181486.181542;Name=MILORD.101.181486.181542;bounded_by_ta=TRUE;common_boundary=Both;end=181542;ies_id=IESPGM.PTET51.1.101.174702;ies_left_dist=0;ies_min_dist=0;ies_right_dist=0;junction_seq=aaagattaatttatcTAatttcaggcattgca;read_names=J00121:27:H3GGKBBXX:5:1209:32015:8049,J00121:27:H3GGKBBXX:5:2228:18913:27690,J00121:27:H3GGKBBXX:5:1221:11109:32173,J00121:27:H3GGKBBXX:5:2228:5558:3283,J00121:27:H3GGKBBXX:5:2209:23581:28534,J00121:27:H3GGKBBXX:5:1127:19309:36851,J00121:27:H3GGKBBXX:5:2215:18304:19531,J00121:27:H3GGKBBXX:5:1102:20892:22678,J00121:27:H3GGKBBXX:5:2202:4016:29870,J00121:27:H3GGKBBXX:5:1219:26047:20076,J00121:27:H3GGKBBXX:5:2108:10561:25773,J00121:27:H3GGKBBXX:5:2101:19451:9666,J00121:27:H3GGKBBXX:5:2121:9140:13851,J00121:27:H3GGKBBXX:5:1111:14204:38381,J00121:27:H3GGKBBXX:5:2209:21379:42513,J00121:27:H3GGKBBXX:5:1223:30127:5376,J00121:27:H3GGKBBXX:5:1106:19309:33158,J00121:27:H3GGKBBXX:5:1217:25784:6255,J00121:27:H3GGKBBXX:5:2218:3224:36481,J00121:27:H3GGKBBXX:5:2207:16985:15451,J00121:27:H3GGKBBXX:5:1110:19380:1349,J00121:27:H3GGKBBXX:5:1112:22069:45291,J00121:27:H3GGKBBXX:5:2209:25124:15592,J00121:27:H3GGKBBXX:5:1113:6522:38855,J00121:27:H3GGKBBXX:5:1209:4929:7293,J00121:27:H3GGKBBXX:5:1127:29427:6132,J00121:27:H3GGKBBXX:5:2114:25753:6519,J00121:27:H3GGKBBXX:5:2212:29335:40614,J00121:27:H3GGKBBXX:5:1217:4168:16840;sequence=TACACTTAATAATTATTATCATTATTTTAATTAAAATAATATTACTCTGATCAATTG;start=181486;subtype=IES;support_ref=62;support_variant=29;type=IES;
scaffold51_101_with_IES	MILORD	internal_eliminated_sequence	183123	183217	.	.	.	ID=MILORD.101.183123.183217;Name=MILORD.101.183123.183217;bounded_by_ta=TRUE;common_boundary=Both;end=183217;ies_id=IESPGM.PTET51.1.101.176282;ies_left_dist=0;ies_min_dist=0;ies_right_dist=0;junction_seq=tagggtgcaggcttaTAccaagcctgaggacg;read_names=J00121:27:H3GGKBBXX:5:1118:18578:39981,J00121:27:H3GGKBBXX:5:2222:19928:31769,J00121:27:H3GGKBBXX:5:2211:13869:27285,J00121:27:H3GGKBBXX:5:1118:28412:34829,J00121:27:H3GGKBBXX:5:2224:25621:6994,J00121:27:H3GGKBBXX:5:1113:6695:15557,J00121:27:H3GGKBBXX:5:1128:16062:14062,J00121:27:H3GGKBBXX:5:1223:8268:33897,J00121:27:H3GGKBBXX:5:1219:4148:17614,J00121:27:H3GGKBBXX:5:1209:6177:34143,J00121:27:H3GGKBBXX:5:2224:22871:1455,J00121:27:H3GGKBBXX:5:1126:20963:20867,J00121:27:H3GGKBBXX:5:1223:8176:33774,J00121:27:H3GGKBBXX:5:1118:10774:33879,J00121:27:H3GGKBBXX:5:1121:5183:25914,J00121:27:H3GGKBBXX:5:2213:5964:18792,J00121:27:H3GGKBBXX:5:1220:13068:34864,J00121:27:H3GGKBBXX:5:1121:23784:19601,J00121:27:H3GGKBBXX:5:1106:13007:45977,J00121:27:H3GGKBBXX:5:1115:29660:13605,J00121:27:H3GGKBBXX:5:1221:9364:32842,J00121:27:H3GGKBBXX:5:1114:28787:28797,J00121:27:H3GGKBBXX:5:1111:13484:4637,J00121:27:H3GGKBBXX:5:1220:25510:24314,J00121:27:H3GGKBBXX:5:1125:21968:30169;sequence=TATAGTAATTGAAAGGATTTTCCTTAATTTTTTAATAATAAAAATTAAAATATTCATAATTACAGAAAGACTATATTAAATTTAAAATTTAACTG;start=183123;subtype=IES;support_ref=8;support_variant=25;type=IES;
scaffold51_101_with_IES	MILORD	internal_eliminated_sequence	184440	184469	.	.	.	ID=MILORD.101.184440.184469;Name=MILORD.101.184440.184469;bounded_by_ta=TRUE;common_boundary=Both;end=184469;ies_id=IESPGM.PTET51.1.101.177504;ies_left_dist=0;ies_min_dist=0;ies_right_dist=0;junction_seq=actgtaataatctggTAtcatagggatattaa;read_names=J00121:27:H3GGKBBXX:5:1216:2311:33703,J00121:27:H3GGKBBXX:5:2208:11505:2756,J00121:27:H3GGKBBXX:5:2106:3742:29360,J00121:27:H3GGKBBXX:5:2226:13250:3389,J00121:27:H3GGKBBXX:5:2205:9313:37748,J00121:27:H3GGKBBXX:5:2113:32116:44377,J00121:27:H3GGKBBXX:5:1217:28716:34899,J00121:27:H3GGKBBXX:5:2211:17147:16999,J00121:27:H3GGKBBXX:5:1103:13220:4215,J00121:27:H3GGKBBXX:5:1223:20598:45660,J00121:27:H3GGKBBXX:5:2104:27438:3459,J00121:27:H3GGKBBXX:5:2101:15493:24507,J00121:27:H3GGKBBXX:5:2211:26514:20146,J00121:27:H3GGKBBXX:5:2115:16772:36112,J00121:27:H3GGKBBXX:5:1112:23855:4778,J00121:27:H3GGKBBXX:5:1102:30452:40192,J00121:27:H3GGKBBXX:5:1224:24667:25070,J00121:27:H3GGKBBXX:5:1117:13697:25931,J00121:27:H3GGKBBXX:5:1224:8785:44605,J00121:27:H3GGKBBXX:5:1203:15361:47172,J00121:27:H3GGKBBXX:5:1225:15311:36007,J00121:27:H3GGKBBXX:5:1202:27448:18775,J00121:27:H3GGKBBXX:5:1128:7202:45977,J00121:27:H3GGKBBXX:5:2109:9303:34143,J00121:27:H3GGKBBXX:5:1203:14966:46451,J00121:27:H3GGKBBXX:5:2106:28584:8541,J00121:27:H3GGKBBXX:5:1220:19948:7011,J00121:27:H3GGKBBXX:5:2116:24018:9033,J00121:27:H3GGKBBXX:5:1116:18842:31189,J00121:27:H3GGKBBXX:5:2219:18467:41968,J00121:27:H3GGKBBXX:5:1223:29934:40561,J00121:27:H3GGKBBXX:5:1204:21907:47436,J00121:27:H3GGKBBXX:5:2220:5507:9315,J00121:27:H3GGKBBXX:5:1126:13362:46240,J00121:27:H3GGKBBXX:5:2220:13433:30116,J00121:27:H3GGKBBXX:5:1124:20456:33246,J00121:27:H3GGKBBXX:5:2208:3224:16928,J00121:27:H3GGKBBXX:5:1223:26027:15082,J00121:27:H3GGKBBXX:5:1118:24535:11231,J00121:27:H3GGKBBXX:5:2124:14773:1420,J00121:27:H3GGKBBXX:5:1215:14702:21131,J00121:27:H3GGKBBXX:5:1110:6005:39400,J00121:27:H3GGKBBXX:5:2203:30969:3776,J00121:27:H3GGKBBXX:5:1105:27143:34987,J00121:27:H3GGKBBXX:5:2221:30695:18951,J00121:27:H3GGKBBXX:5:1103:11282:26353,J00121:27:H3GGKBBXX:5:1114:22830:26635,J00121:27:H3GGKBBXX:5:2118:4300:39260,J00121:27:H3GGKBBXX:5:1204:3569:49177,J00121:27:H3GGKBBXX:5:1218:15168:26441,J00121:27:H3GGKBBXX:5:2107:4665:37888,J00121:27:H3GGKBBXX:5:1126:9831:26934,J00121:27:H3GGKBBXX:5:2101:8115:44851,J00121:27:H3GGKBBXX:5:1102:28077:47084,J00121:27:H3GGKBBXX:5:1218:12368:2703,J00121:27:H3GGKBBXX:5:1123:27559:5147,J00121:27:H3GGKBBXX:5:2206:25915:6308,J00121:27:H3GGKBBXX:5:2224:10876:10493,J00121:27:H3GGKBBXX:5:1228:18659:31681,J00121:27:H3GGKBBXX:5:2223:5345:3793,J00121:27:H3GGKBBXX:5:2209:7040:17772,J00121:27:H3GGKBBXX:5:2201:12297:18476,J00121:27:H3GGKBBXX:5:1126:27306:20885,J00121:27:H3GGKBBXX:5:1122:28919:31734,J00121:27:H3GGKBBXX:5:1226:12733:10335,J00121:27:H3GGKBBXX:5:1106:6948:29325,J00121:27:H3GGKBBXX:5:2225:24992:32103,J00121:27:H3GGKBBXX:5:2126:27712:44130,J00121:27:H3GGKBBXX:5:1201:10612:18757,J00121:27:H3GGKBBXX:5:2119:8227:27813;sequence=TATAATTTAATTATAATAATAATTCAACAA;start=184440;subtype=IES;support_ref=6;support_variant=70;type=IES;
scaffold51_101_with_IES	MILORD	internal_eliminated_sequence	187489	187566	.	.	.	ID=MILORD.101.187489.187566;Name=MILORD.101.187489.187566;bounded_by_ta=TRUE;common_boundary=RIGHT;end=187566;ies_id=IESPGM.PTET51.1.101.180526;ies_left_dist=3;ies_min_dist=0;ies_right_dist=0;junction_seq=taaaatagttaaagcTAtctattatcgagcaa;read_names=J00121:27:H3GGKBBXX:5:2128:9983:32613,J00121:27:H3GGKBBXX:5:2224:26291:32525,J00121:27:H3GGKBBXX:5:1110:9283:41247,J00121:27:H3GGKBBXX:5:2228:29904:15961;sequence=TATTACACTCGAATAAATTAATTTTATAACAAAATAAACGAAAAAGATTTGAATAATAATGGTTGAATCCTTCAAGTA;start=187489;subtype=PARTIAL_EXTERNAL;support_ref=98;support_variant=4;type=ALTERNATIVE;
scaffold51_101_with_IES	MILORD	internal_eliminated_sequence	187492	187566	.	.	.	ID=MILORD.101.187492.187566;Name=MILORD.101.187492.187566;bounded_by_ta=TRUE;common_boundary=Both;end=187566;ies_id=IESPGM.PTET51.1.101.180526;ies_left_dist=0;ies_min_dist=0;ies_right_dist=0;junction_seq=aatagttaaagctatTAtctattatcgagcaa;read_names=J00121:27:H3GGKBBXX:5:2218:24393:44253,J00121:27:H3GGKBBXX:5:1120:7699:33369,J00121:27:H3GGKBBXX:5:1104:21572:47313,J00121:27:H3GGKBBXX:5:2221:28909:6325,J00121:27:H3GGKBBXX:5:2114:25611:38486,J00121:27:H3GGKBBXX:5:1104:3346:43761,J00121:27:H3GGKBBXX:5:2113:19684:16893,J00121:27:H3GGKBBXX:5:1227:23216:31734,J00121:27:H3GGKBBXX:5:2125:12865:31734,J00121:27:H3GGKBBXX:5:1108:8318:15276,J00121:27:H3GGKBBXX:5:1206:8592:38750,J00121:27:H3GGKBBXX:5:1227:5325:8049,J00121:27:H3GGKBBXX:5:2203:8643:29307,J00121:27:H3GGKBBXX:5:2205:11353:2176,J00121:27:H3GGKBBXX:5:2109:6096:10370,J00121:27:H3GGKBBXX:5:2224:21785:14906,J00121:27:H3GGKBBXX:5:2114:13311:5745,J00121:27:H3GGKBBXX:5:1118:8521:10598,J00121:27:H3GGKBBXX:5:2121:21633:41370,J00121:27:H3GGKBBXX:5:1226:24474:37748,J00121:27:H3GGKBBXX:5:2101:1296:8348;sequence=TACACTCGAATAAATTAATTTTATAACAAAATAAACGAAAAAGATTTGAATAATAATGGTTGAATCCTTCAAGTA;start=187492;subtype=IES;support_ref=90;support_variant=21;type=IES;
scaffold51_101_with_IES	MILORD	internal_eliminated_sequence	188314	188339	.	.	.	ID=MILORD.101.188314.188339;Name=MILORD.101.188314.188339;bounded_by_ta=TRUE;common_boundary=Both;end=188339;ies_id=IESPGM.PTET51.1.101.181273;ies_left_dist=0;ies_min_dist=0;ies_right_dist=0;junction_seq=ttatggttaatttgaTAtaaatcaatgatgtc;read_names=J00121:27:H3GGKBBXX:5:1106:8389:31435,J00121:27:H3GGKBBXX:5:2111:3072:14273,J00121:27:H3GGKBBXX:5:2205:18223:14748,J00121:27:H3GGKBBXX:5:1107:5822:25791,J00121:27:H3GGKBBXX:5:1112:30766:6238,J00121:27:H3GGKBBXX:5:2214:14032:25879,J00121:27:H3GGKBBXX:5:1204:17756:28358,J00121:27:H3GGKBBXX:5:2104:26606:5675,J00121:27:H3GGKBBXX:5:2227:8887:48368,J00121:27:H3GGKBBXX:5:2214:10297:2668,J00121:27:H3GGKBBXX:5:2108:19867:6202,J00121:27:H3GGKBBXX:5:1104:7141:5042,J00121:27:H3GGKBBXX:5:2207:30391:19724,J00121:27:H3GGKBBXX:5:2116:17949:26723,J00121:27:H3GGKBBXX:5:1104:3336:23135,J00121:27:H3GGKBBXX:5:1202:27671:46381,J00121:27:H3GGKBBXX:5:1125:31223:24085,J00121:27:H3GGKBBXX:5:1114:6837:31558,J00121:27:H3GGKBBXX:5:2222:3792:10352,J00121:27:H3GGKBBXX:5:1102:27265:22151,J00121:27:H3GGKBBXX:5:1209:8968:8594,J00121:27:H3GGKBBXX:5:1211:18304:31453,J00121:27:H3GGKBBXX:5:2108:24353:23856,J00121:27:H3GGKBBXX:5:1101:22272:31857,J00121:27:H3GGKBBXX:5:1118:4848:13693,J00121:27:H3GGKBBXX:5:1209:6400:19865,J00121:27:H3GGKBBXX:5:2207:30137:48298,J00121:27:H3GGKBBXX:5:1203:13078:3196,J00121:27:H3GGKBBXX:5:1228:24647:6361,J00121:27:H3GGKBBXX:5:1118:2849:11425,J00121:27:H3GGKBBXX:5:1112:10186:45309,J00121:27:H3GGKBBXX:5:2115:30228:33158,J00121:27:H3GGKBBXX:5:1228:3772:43269,J00121:27:H3GGKBBXX:5:1126:13332:33738,J00121:27:H3GGKBBXX:5:2206:12692:39383,J00121:27:H3GGKBBXX:5:1217:8400:10282,J00121:27:H3GGKBBXX:5:2111:19664:18616,J00121:27:H3GGKBBXX:5:2202:9414:13517,J00121:27:H3GGKBBXX:5:2121:28128:24595,J00121:27:H3GGKBBXX:5:2202:24556:43761,J00121:27:H3GGKBBXX:5:1221:4401:17948,J00121:27:H3GGKBBXX:5:1212:21542:31224,J00121:27:H3GGKBBXX:5:1214:10805:27637,J00121:27:H3GGKBBXX:5:1204:19715:29993,J00121:27:H3GGKBBXX:5:2223:8613:15961,J00121:27:H3GGKBBXX:5:1115:28006:36270,J00121:27:H3GGKBBXX:5:2214:12560:39717,J00121:27:H3GGKBBXX:5:2106:29274:31470,J00121:27:H3GGKBBXX:5:2103:16224:45080,J00121:27:H3GGKBBXX:5:1222:11160:6202,J00121:27:H3GGKBBXX:5:1221:21004:35462,J00121:27:H3GGKBBXX:5:2219:18111:44201,J00121:27:H3GGKBBXX:5:1225:27143:24894,J00121:27:H3GGKBBXX:5:2217:31000:47542,J00121:27:H3GGKBBXX:5:1211:10145:14396,J00121:27:H3GGKBBXX:5:1120:24271:13341;sequence=TATGATGAAATTCAAGAATCTGATTA;start=188314;subtype=IES;support_ref=114;support_variant=56;type=IES;
scaffold51_101_with_IES	MILORD	internal_eliminated_sequence	188412	188456	.	.	.	ID=MILORD.101.188412.188456;Name=MILORD.101.188412.188456;bounded_by_ta=TRUE;common_boundary=None;end=188456;ies_id=IESPGM.PTET51.1.101.181273;ies_left_dist=-98;ies_min_dist=98;ies_right_dist=-117;junction_seq=aattaagtcctttgcTAatgagatctttgtct;read_names=J00121:27:H3GGKBBXX:5:2215:25794:15627,J00121:27:H3GGKBBXX:5:2121:29995:33949;sequence=TATTGTAATATACAGTTAAGAAATTAGAATAAGCCAAGAAAACCA;start=188412;subtype=MAC;support_ref=78;support_variant=2;type=CRYPTIC;
scaffold51_101_with_IES	MILORD	internal_eliminated_sequence	188736	188780	.	.	.	ID=MILORD.101.188736.188780;Name=MILORD.101.188736.188780;bounded_by_ta=TRUE;common_boundary=Both;end=188780;ies_id=IESPGM.PTET51.1.101.181669;ies_left_dist=0;ies_min_dist=0;ies_right_dist=0;junction_seq=gttacgaaaagaaacTAaatctcaaccttgaa;read_names=J00121:27:H3GGKBBXX:5:2104:11495:42091,J00121:27:H3GGKBBXX:5:2115:26210:44271,J00121:27:H3GGKBBXX:5:1102:13535:4549,J00121:27:H3GGKBBXX:5:2202:19573:42583,J00121:27:H3GGKBBXX:5:2114:19258:29835,J00121:27:H3GGKBBXX:5:1202:7304:40315,J00121:27:H3GGKBBXX:5:1218:30502:21746,J00121:27:H3GGKBBXX:5:1225:16082:15856,J00121:27:H3GGKBBXX:5:2106:5832:45080,J00121:27:H3GGKBBXX:5:1107:7994:41546,J00121:27:H3GGKBBXX:5:1106:15544:16331,J00121:27:H3GGKBBXX:5:1123:24698:24032,J00121:27:H3GGKBBXX:5:2208:25652:38099,J00121:27:H3GGKBBXX:5:2206:1529:49054,J00121:27:H3GGKBBXX:5:2121:6411:12919,J00121:27:H3GGKBBXX:5:2126:22942:1824,J00121:27:H3GGKBBXX:5:1217:26585:7890,J00121:27:H3GGKBBXX:5:1215:16407:44095,J00121:27:H3GGKBBXX:5:2224:11911:43761,J00121:27:H3GGKBBXX:5:1228:20537:33949,J00121:27:H3GGKBBXX:5:2221:8958:26230,J00121:27:H3GGKBBXX:5:2221:13910:16067,J00121:27:H3GGKBBXX:5:1127:29904:47120,J00121:27:H3GGKBBXX:5:2115:7182:22309,J00121:27:H3GGKBBXX:5:1226:4939:35550,J00121:27:H3GGKBBXX:5:2221:20496:29378,J00121:27:H3GGKBBXX:5:2219:7080:6132,J00121:27:H3GGKBBXX:5:2101:4391:2070,J00121:27:H3GGKBBXX:5:1214:29548:36763,J00121:27:H3GGKBBXX:5:2212:29772:40913,J00121:27:H3GGKBBXX:5:1227:26717:15539,J00121:27:H3GGKBBXX:5:2103:19086:47084,J00121:27:H3GGKBBXX:5:1213:8795:26265,J00121:27:H3GGKBBXX:5:2216:9648:39770,J00121:27:H3GGKBBXX:5:2211:12154:34336,J00121:27:H3GGKBBXX:5:1109:27559:27197,J00121:27:H3GGKBBXX:5:2203:20608:38855,J00121:27:H3GGKBBXX:5:2214:6685:18669,J00121:27:H3GGKBBXX:5:2209:20770:18318,J00121:27:H3GGKBBXX:5:1216:7324:11337,J00121:27:H3GGKBBXX:5:2225:31588:11987,J00121:27:H3GGKBBXX:5:2208:23591:26125,J00121:27:H3GGKBBXX:5:1204:11069:34530,J00121:27:H3GGKBBXX:5:1209:7212:24718,J00121:27:H3GGKBBXX:5:1206:9333:15979,J00121:27:H3GGKBBXX:5:1107:12134:27971,J00121:27:H3GGKBBXX:5:1103:19299:46961,J00121:27:H3GGKBBXX:5:2217:24769:46592,J00121:27:H3GGKBBXX:5:1220:13453:19988,J00121:27:H3GGKBBXX:5:1213:27387:39945,J00121:27:H3GGKBBXX:5:2118:4655:34037,J00121:27:H3GGKBBXX:5:1108:28524:29888,J00121:27:H3GGKBBXX:5:2110:22627:47630,J00121:27:H3GGKBBXX:5:1121:17381:40614,J00121:27:H3GGKBBXX:5:2228:23815:23241,J00121:27:H3GGKBBXX:5:2203:29833:48614,J00121:27:H3GGKBBXX:5:2123:21014:13992,J00121:27:H3GGKBBXX:5:1226:19380:14959,J00121:27:H3GGKBBXX:5:2222:17990:25140;sequence=TATACTTAGCTATTATTTTTTACATAACAATCCAAAATTGGAGTA;start=188736;subtype=IES;support_ref=54;support_variant=59;type=IES;
scaffold51_101_with_IES	MILORD	internal_eliminated_sequence	189354	189381	.	.	.	ID=MILORD.101.189354.189381;Name=MILORD.101.189354.189381;bounded_by_ta=TRUE;common_boundary=Both;end=189381;ies_id=IESPGM.PTET51.1.101.182242;ies_left_dist=0;ies_min_dist=0;ies_right_dist=0;junction_seq=tgctaaaacgaaatgTAttaatttgtccatta;read_names=J00121:27:H3GGKBBXX:5:1115:28229:17210,J00121:27:H3GGKBBXX:5:1220:11079:14080,J00121:27:H3GGKBBXX:5:2204:16214:26107,J00121:27:H3GGKBBXX:5:2217:30299:40596,J00121:27:H3GGKBBXX:5:1119:3254:32103,J00121:27:H3GGKBBXX:5:2111:5355:30855,J00121:27:H3GGKBBXX:5:1213:20628:47084,J00121:27:H3GGKBBXX:5:1120:12479:7750,J00121:27:H3GGKBBXX:5:1225:13210:45871,J00121:27:H3GGKBBXX:5:1115:7882:26054,J00121:27:H3GGKBBXX:5:2106:3691:35004,J00121:27:H3GGKBBXX:5:2205:3843:48526,J00121:27:H3GGKBBXX:5:1122:20303:1226,J00121:27:H3GGKBBXX:5:2101:3488:26002,J00121:27:H3GGKBBXX:5:1208:25702:31716,J00121:27:H3GGKBBXX:5:2225:11576:40825,J00121:27:H3GGKBBXX:5:2120:25479:34811,J00121:27:H3GGKBBXX:5:1110:26088:15047,J00121:27:H3GGKBBXX:5:2220:18710:24841,J00121:27:H3GGKBBXX:5:1221:28209:22239,J00121:27:H3GGKBBXX:5:1213:30462:18054,J00121:27:H3GGKBBXX:5:2207:12185:28164,J00121:27:H3GGKBBXX:5:2227:28513:41370,J00121:27:H3GGKBBXX:5:2119:17320:33686,J00121:27:H3GGKBBXX:5:1125:15341:41546,J00121:27:H3GGKBBXX:5:1126:18680:19689,J00121:27:H3GGKBBXX:5:2225:11282:33809,J00121:27:H3GGKBBXX:5:1123:16285:26863,J00121:27:H3GGKBBXX:5:2221:24667:40438,J00121:27:H3GGKBBXX:5:1109:14945:17474,J00121:27:H3GGKBBXX:5:1115:3904:44763,J00121:27:H3GGKBBXX:5:2224:2615:16506,J00121:27:H3GGKBBXX:5:1202:28929:27215,J00121:27:H3GGKBBXX:5:2203:4493:27426,J00121:27:H3GGKBBXX:5:2115:14458:39945,J00121:27:H3GGKBBXX:5:1109:23389:47858,J00121:27:H3GGKBBXX:5:1209:7801:35761,J00121:27:H3GGKBBXX:5:1111:31132:38029,J00121:27:H3GGKBBXX:5:1110:27082:45572,J00121:27:H3GGKBBXX:5:2215:4777:12515;sequence=TATAATGAAATTGCTAATAAATTTATTA;start=189354;subtype=IES;support_ref=15;support_variant=40;type=IES;
scaffold51_101_with_IES	MILORD	internal_eliminated_sequence	190793	190819	.	.	.	ID=MILORD.101.190793.190819;Name=MILORD.101.190793.190819;bounded_by_ta=TRUE;common_boundary=Both;end=190819;ies_id=IESPGM.PTET51.1.101.183653;ies_left_dist=0;ies_min_dist=0;ies_right_dist=0;junction_seq=aatttacgaatccgaTAgagtaaatatttatg;read_names=J00121:27:H3GGKBBXX:5:2110:2138:3653,J00121:27:H3GGKBBXX:5:2111:3001:12251,J00121:27:H3GGKBBXX:5:1203:2940:40737,J00121:27:H3GGKBBXX:5:2201:8004:36605,J00121:27:H3GGKBBXX:5:1219:7060:24630,J00121:27:H3GGKBBXX:5:2227:12215:14572,J00121:27:H3GGKBBXX:5:2113:5589:2035,J00121:27:H3GGKBBXX:5:1204:11160:3670,J00121:27:H3GGKBBXX:5:2105:29153:12128,J00121:27:H3GGKBBXX:5:2221:25225:39014,J00121:27:H3GGKBBXX:5:2202:5497:20691,J00121:27:H3GGKBBXX:5:1117:31213:26564,J00121:27:H3GGKBBXX:5:1210:8298:39154,J00121:27:H3GGKBBXX:5:2113:23561:24911,J00121:27:H3GGKBBXX:5:1114:10439:29114,J00121:27:H3GGKBBXX:5:1220:6076:20639,J00121:27:H3GGKBBXX:5:2214:22526:10880,J00121:27:H3GGKBBXX:5:1220:29132:32560,J00121:27:H3GGKBBXX:5:1110:10764:34284,J00121:27:H3GGKBBXX:5:1221:21054:30063,J00121:27:H3GGKBBXX:5:1106:12428:23804,J00121:27:H3GGKBBXX:5:1210:30228:11460,J00121:27:H3GGKBBXX:5:1108:19908:10317,J00121:27:H3GGKBBXX:5:2210:2909:15645,J00121:27:H3GGKBBXX:5:2112:2920:40244,J00121:27:H3GGKBBXX:5:1112:18020:33035,J00121:27:H3GGKBBXX:5:1103:5396:46117,J00121:27:H3GGKBBXX:5:1221:18335:20322,J00121:27:H3GGKBBXX:5:2126:11880:9948,J00121:27:H3GGKBBXX:5:1103:13869:4497;sequence=TATAGTATTACATTTAATTGTCTACTA;start=190793;subtype=IES;support_ref=60;support_variant=30;type=IES;
scaffold51_101_with_IES	MILORD	internal_eliminated_sequence	193669	193884	.	.	.	ID=MILORD.101.193669.193884;Name=MILORD.101.193669.193884;bounded_by_ta=TRUE;common_boundary=Both;end=193884;ies_id=IESPGM.PTET51.1.101.186502;ies_left_dist=0;ies_min_dist=0;ies_right_dist=0;junction_seq=tacttaaagtttaggTActagttggaggtcta;read_names=J00121:27:H3GGKBBXX:5:1101:7080:7082,J00121:27:H3GGKBBXX:5:1118:7750:1701,J00121:27:H3GGKBBXX:5:1109:18791:33000,J00121:27:H3GGKBBXX:5:2111:9719:15979,J00121:27:H3GGKBBXX:5:2118:28777:16120,J00121:27:H3GGKBBXX:5:2218:8775:15610,J00121:27:H3GGKBBXX:5:2111:4959:13851,J00121:27:H3GGKBBXX:5:2114:25601:27215,J00121:27:H3GGKBBXX:5:2113:23033:39400,J00121:27:H3GGKBBXX:5:1217:6786:34881,J00121:27:H3GGKBBXX:5:1123:26626:45871,J00121:27:H3GGKBBXX:5:1207:14377:8963,J00121:27:H3GGKBBXX:5:1228:12195:39330,J00121:27:H3GGKBBXX:5:2118:23591:18493,J00121:27:H3GGKBBXX:5:1116:20212:4831,J00121:27:H3GGKBBXX:5:2224:26859:16313,J00121:27:H3GGKBBXX:5:2209:19776:44271,J00121:27:H3GGKBBXX:5:2109:25327:37220,J00121:27:H3GGKBBXX:5:1107:12885:39330,J00121:27:H3GGKBBXX:5:1119:15676:44236,J00121:27:H3GGKBBXX:5:1228:9922:8559,J00121:27:H3GGKBBXX:5:2108:26139:5147,J00121:27:H3GGKBBXX:5:1117:25175:37062,J00121:27:H3GGKBBXX:5:1112:27661:46012,J00121:27:H3GGKBBXX:5:2212:15859:43568,J00121:27:H3GGKBBXX:5:1219:7405:45590,J00121:27:H3GGKBBXX:5:2206:21420:17368;sequence=TATACTACTTCTACAAACAATTTTCATTTTGAAATATTAAATATTATTTAAATCATATTGGGAGCATCATTATTATACTGAATTGCTGATAATAGTTATCATAAAATATGACTTTTTTTATGTGAATTTTCAATAAAATATACAACATAATTTATCATCTATATCTTATATGTTTTCCCTTTTTATTATAATTTTCCTTCTTCTTTGCAAACAGTG;start=193669;subtype=IES;support_ref=114;support_variant=27;type=IES;
scaffold51_101_with_IES	MILORD	internal_eliminated_sequence	194044	194071	.	.	.	ID=MILORD.101.194044.194071;Name=MILORD.101.194044.194071;bounded_by_ta=TRUE;common_boundary=None;end=194071;ies_id=IESPGM.PTET51.1.101.186502;ies_left_dist=-375;ies_min_dist=187;ies_right_dist=-187;junction_seq=aaaacttaggaagcaTAgaattcaataggttt;read_names=J00121:27:H3GGKBBXX:5:1101:21186:24876,J00121:27:H3GGKBBXX:5:1217:13037:15152,J00121:27:H3GGKBBXX:5:2220:6187:12005,J00121:27:H3GGKBBXX:5:2211:10683:18177,J00121:27:H3GGKBBXX:5:1118:22414:23557,J00121:27:H3GGKBBXX:5:2124:25296:27602;sequence=TAATGAATTATAAAATAATTAATTTAAT;start=194044;subtype=MAC;support_ref=207;support_variant=6;type=CRYPTIC;
scaffold51_101_with_IES	MILORD	internal_eliminated_sequence	195207	195269	.	.	.	ID=MILORD.101.195207.195269;Name=MILORD.101.195207.195269;bounded_by_ta=TRUE;common_boundary=Both;end=195269;ies_id=IESPGM.PTET51.1.101.187824;ies_left_dist=0;ies_min_dist=0;ies_right_dist=0;junction_seq=tcttagattgtttatTAttacattaatatata;read_names=J00121:27:H3GGKBBXX:5:2104:11312:5974,J00121:27:H3GGKBBXX:5:1107:13352:10458,J00121:27:H3GGKBBXX:5:2117:21876:10422,J00121:27:H3GGKBBXX:5:2204:23876:35339,J00121:27:H3GGKBBXX:5:2221:21511:43163,J00121:27:H3GGKBBXX:5:1217:8643:9156,J00121:27:H3GGKBBXX:5:2213:29437:7873,J00121:27:H3GGKBBXX:5:1109:24566:23452,J00121:27:H3GGKBBXX:5:1208:2767:22256,J00121:27:H3GGKBBXX:5:1205:15727:12181,J00121:27:H3GGKBBXX:5:1127:14184:16999,J00121:27:H3GGKBBXX:5:1202:16812:8154,J00121:27:H3GGKBBXX:5:1214:14620:9807,J00121:27:H3GGKBBXX:5:2115:29406:39893,J00121:27:H3GGKBBXX:5:1120:23723:40033,J00121:27:H3GGKBBXX:5:1227:30553:26617,J00121:27:H3GGKBBXX:5:2227:4442:44078,J00121:27:H3GGKBBXX:5:1118:9577:41616,J00121:27:H3GGKBBXX:5:1228:23744:18230,J00121:27:H3GGKBBXX:5:2111:15808:36095,J00121:27:H3GGKBBXX:5:1217:3884:13816,J00121:27:H3GGKBBXX:5:1109:7821:48737,J00121:27:H3GGKBBXX:5:2223:14336:35374,J00121:27:H3GGKBBXX:5:1219:24718:34618,J00121:27:H3GGKBBXX:5:2213:15514:26758,J00121:27:H3GGKBBXX:5:1221:16366:30521,J00121:27:H3GGKBBXX:5:1203:3853:5077,J00121:27:H3GGKBBXX:5:2215:5152:35180,J00121:27:H3GGKBBXX:5:1103:19715:33580,J00121:27:H3GGKBBXX:5:1215:5051:45695,J00121:27:H3GGKBBXX:5:1204:22983:25034,J00121:27:H3GGKBBXX:5:2115:20811:25246,J00121:27:H3GGKBBXX:5:2210:6898:9754,J00121:27:H3GGKBBXX:5:2215:10460:49054,J00121:27:H3GGKBBXX:5:2226:30005:45115,J00121:27:H3GGKBBXX:5:1113:21897:4936,J00121:27:H3GGKBBXX:5:2218:5558:1244,J00121:27:H3GGKBBXX:5:2211:18578:2563,J00121:27:H3GGKBBXX:5:1201:21562:33404,J00121:27:H3GGKBBXX:5:2221:7192:16981,J00121:27:H3GGKBBXX:5:1115:25073:31962,J00121:27:H3GGKBBXX:5:2210:22769:31312,J00121:27:H3GGKBBXX:5:1215:28006:29940,J00121:27:H3GGKBBXX:5:2222:10186:10493,J00121:27:H3GGKBBXX:5:2222:12053:39647,J00121:27:H3GGKBBXX:5:2212:21714:16295;sequence=TATAGTTGATAAAATTATGAGGTTTTTAAATTCATATGAATATAATTATCCTACTTTTTGCTG;start=195207;subtype=IES;support_ref=12;support_variant=46;type=IES;
scaffold51_101_with_IES	MILORD	internal_eliminated_sequence	196554	196601	.	.	.	ID=MILORD.101.196554.196601;Name=MILORD.101.196554.196601;bounded_by_ta=TRUE;common_boundary=Both;end=196601;ies_id=IESPGM.PTET51.1.101.189108;ies_left_dist=0;ies_min_dist=0;ies_right_dist=0;junction_seq=gagttgtttttattaTAtcagtgcatttttaa;read_names=J00121:27:H3GGKBBXX:5:1110:15412:12339,J00121:27:H3GGKBBXX:5:2217:5741:13095,J00121:27:H3GGKBBXX:5:1207:8633:45924,J00121:27:H3GGKBBXX:5:1123:11343:23259,J00121:27:H3GGKBBXX:5:1106:20953:43427,J00121:27:H3GGKBBXX:5:2217:6411:23540,J00121:27:H3GGKBBXX:5:1124:13149:48509,J00121:27:H3GGKBBXX:5:1219:15128:17368,J00121:27:H3GGKBBXX:5:1215:23480:26599,J00121:27:H3GGKBBXX:5:2115:7080:7539,J00121:27:H3GGKBBXX:5:2124:25256:26301,J00121:27:H3GGKBBXX:5:2225:14275:34178,J00121:27:H3GGKBBXX:5:1116:25743:11460,J00121:27:H3GGKBBXX:5:2222:4188:9702,J00121:27:H3GGKBBXX:5:2107:4229:22784,J00121:27:H3GGKBBXX:5:1109:3133:44341,J00121:27:H3GGKBBXX:5:2113:20730:21940,J00121:27:H3GGKBBXX:5:1203:3041:44851,J00121:27:H3GGKBBXX:5:1228:23378:30011,J00121:27:H3GGKBBXX:5:1205:4909:23329,J00121:27:H3GGKBBXX:5:1226:10632:4725,J00121:27:H3GGKBBXX:5:1116:8440:7750,J00121:27:H3GGKBBXX:5:1216:25093:11495,J00121:27:H3GGKBBXX:5:1124:20324:1472,J00121:27:H3GGKBBXX:5:2116:15453:47331,J00121:27:H3GGKBBXX:5:1227:12916:33545,J00121:27:H3GGKBBXX:5:2110:7912:12743,J00121:27:H3GGKBBXX:5:2118:9678:20586,J00121:27:H3GGKBBXX:5:1117:16417:34582;sequence=TATGGTGGAATATACTAAGATTTAAATTCAATTGTATTTAAACAAGTG;start=196554;subtype=IES;support_ref=62;support_variant=29;type=IES;
scaffold51_101_with_IES	MILORD	internal_eliminated_sequence	196564	196640	.	.	.	ID=MILORD.101.196564.196640;Name=MILORD.101.196564.196640;bounded_by_ta=TRUE;common_boundary=None;end=196640;ies_id=IESPGM.PTET51.1.101.189108;ies_left_dist=-10;ies_min_dist=10;ies_right_dist=-39;junction_seq=tattatatggtggaaTAtcccattaacaaaac;read_names=J00121:27:H3GGKBBXX:5:2108:14418:22080;sequence=TATACTAAGATTTAAATTCAATTGTATTTAAACAAGTGTATCAGTGCATTTTTAATCTCTACATTTTAATGTTGTTG;start=196564;subtype=OVERLAPPING;support_ref=29;support_variant=1;type=ALTERNATIVE;
scaffold51_101_with_IES	MILORD	internal_eliminated_sequence	196935	197012	.	.	.	ID=MILORD.101.196935.197012;Name=MILORD.101.196935.197012;bounded_by_ta=TRUE;common_boundary=Both;end=197012;ies_id=IESPGM.PTET51.1.101.189441;ies_left_dist=0;ies_min_dist=0;ies_right_dist=0;junction_seq=ttggaacacattttgTAccatcagttgtgcac;read_names=J00121:27:H3GGKBBXX:5:1117:16538:39752,J00121:27:H3GGKBBXX:5:1105:20375:47243,J00121:27:H3GGKBBXX:5:2216:4543:9192,J00121:27:H3GGKBBXX:5:1221:27904:20375,J00121:27:H3GGKBBXX:5:2116:24200:27426,J00121:27:H3GGKBBXX:5:1207:2757:11337,J00121:27:H3GGKBBXX:5:2201:25215:30450,J00121:27:H3GGKBBXX:5:1109:31842:15522,J00121:27:H3GGKBBXX:5:2124:20720:22977,J00121:27:H3GGKBBXX:5:1105:24505:43990,J00121:27:H3GGKBBXX:5:2118:17574:46504,J00121:27:H3GGKBBXX:5:1213:11099:5394,J00121:27:H3GGKBBXX:5:2112:19715:46346,J00121:27:H3GGKBBXX:5:1114:8065:48350,J00121:27:H3GGKBBXX:5:1104:24505:48245,J00121:27:H3GGKBBXX:5:2103:28452:44359,J00121:27:H3GGKBBXX:5:1202:9770:14097,J00121:27:H3GGKBBXX:5:1203:11079:12357,J00121:27:H3GGKBBXX:5:1203:13139:32701,J00121:27:H3GGKBBXX:5:2226:9678:2264,J00121:27:H3GGKBBXX:5:1213:8643:28956,J00121:27:H3GGKBBXX:5:2214:18649:37114,J00121:27:H3GGKBBXX:5:1119:12185:22186,J00121:27:H3GGKBBXX:5:2108:11698:40156,J00121:27:H3GGKBBXX:5:1106:5325:36358,J00121:27:H3GGKBBXX:5:2224:9546:36253,J00121:27:H3GGKBBXX:5:2127:32126:21465,J00121:27:H3GGKBBXX:5:1124:10998:43585,J00121:27:H3GGKBBXX:5:1211:27417:12954,J00121:27:H3GGKBBXX:5:1109:21268:37783,J00121:27:H3GGKBBXX:5:2110:15240:16753,J00121:27:H3GGKBBXX:5:2205:19096:13588,J00121:27:H3GGKBBXX:5:1205:16437:34196,J00121:27:H3GGKBBXX:5:1108:5944:36622,J00121:27:H3GGKBBXX:5:1228:5731:6009,J00121:27:H3GGKBBXX:5:2206:8065:40930,J00121:27:H3GGKBBXX:5:2114:9881:5640,J00121:27:H3GGKBBXX:5:2118:20466:45396,J00121:27:H3GGKBBXX:5:1119:23338:7609,J00121:27:H3GGKBBXX:5:1225:21582:9033,J00121:27:H3GGKBBXX:5:2201:20588:11812,J00121:27:H3GGKBBXX:5:2204:28270:42460;sequence=TATTCTCAAATTATTTGGATATTCATTATTATATTAAAAATTAATTGTGTAAACACTTGATGAATGATAAGTGAATAA;start=196935;subtype=IES;support_ref=70;support_variant=42;type=IES;
scaffold51_101_with_IES	MILORD	internal_eliminated_sequence	198021	198064	.	.	.	ID=MILORD.101.198021.198064;Name=MILORD.101.198021.198064;bounded_by_ta=TRUE;common_boundary=None;end=198064;ies_id=IESPGM.PTET51.1.101.190476;ies_left_dist=27;ies_min_dist=12;ies_right_dist=12;junction_seq=atacacagttgtcttTAttattgttcataccg;read_names=J00121:27:H3GGKBBXX:5:2119:12459:43515,J00121:27:H3GGKBBXX:5:2205:11069:39101,J00121:27:H3GGKBBXX:5:2115:27052:37114;sequence=TATAGTTCTGACAATCATCAACTGTTTTATAATTAAATTAAATG;start=198021;subtype=OVERLAPPING;support_ref=44;support_variant=3;type=ALTERNATIVE;
scaffold51_101_with_IES	MILORD	internal_eliminated_sequence	198048	198076	.	.	.	ID=MILORD.101.198048.198076;Name=MILORD.101.198048.198076;bounded_by_ta=TRUE;common_boundary=Both;end=198076;ies_id=IESPGM.PTET51.1.101.190476;ies_left_dist=0;ies_min_dist=0;ies_right_dist=0;junction_seq=aatcatcaactgtttTAccgtttccatttgca;read_names=J00121:27:H3GGKBBXX:5:1206:3599:8646,J00121:27:H3GGKBBXX:5:2225:4685:15381,J00121:27:H3GGKBBXX:5:2224:18284:7890,J00121:27:H3GGKBBXX:5:2128:20659:21500,J00121:27:H3GGKBBXX:5:1108:4259:30784,J00121:27:H3GGKBBXX:5:2214:17158:24331,J00121:27:H3GGKBBXX:5:2113:4462:27654,J00121:27:H3GGKBBXX:5:2220:19766:48685,J00121:27:H3GGKBBXX:5:2115:12682:16612,J00121:27:H3GGKBBXX:5:2107:19857:42267,J00121:27:H3GGKBBXX:5:1117:26666:27584,J00121:27:H3GGKBBXX:5:1221:16701:30398,J00121:27:H3GGKBBXX:5:1202:13809:9877,J00121:27:H3GGKBBXX:5:1225:14428:20762,J00121:27:H3GGKBBXX:5:1119:24211:19003,J00121:27:H3GGKBBXX:5:2115:12631:16629,J00121:27:H3GGKBBXX:5:1104:7060:16682,J00121:27:H3GGKBBXX:5:2221:13839:8453,J00121:27:H3GGKBBXX:5:2101:26656:20076,J00121:27:H3GGKBBXX:5:2208:3691:24595,J00121:27:H3GGKBBXX:5:1122:24150:8875,J00121:27:H3GGKBBXX:5:1206:6918:6765,J00121:27:H3GGKBBXX:5:2206:9993:17298,J00121:27:H3GGKBBXX:5:1121:9648:15363,J00121:27:H3GGKBBXX:5:1108:27641:40737,J00121:27:H3GGKBBXX:5:2206:4777:36640,J00121:27:H3GGKBBXX:5:2115:14641:14941,J00121:27:H3GGKBBXX:5:2126:13849:35585,J00121:27:H3GGKBBXX:5:1206:22485:32261,J00121:27:H3GGKBBXX:5:1102:7040:14748,J00121:27:H3GGKBBXX:5:2220:22191:40754,J00121:27:H3GGKBBXX:5:1118:23145:24823,J00121:27:H3GGKBBXX:5:2220:6066:21113,J00121:27:H3GGKBBXX:5:1218:21785:32349,J00121:27:H3GGKBBXX:5:2205:13951:38996,J00121:27:H3GGKBBXX:5:1223:11160:23153,J00121:27:H3GGKBBXX:5:1223:6350:3002,J00121:27:H3GGKBBXX:5:1211:14823:9772,J00121:27:H3GGKBBXX:5:1126:6624:35901,J00121:27:H3GGKBBXX:5:2214:13443:24366,J00121:27:H3GGKBBXX:5:1201:15727:33000,J00121:27:H3GGKBBXX:5:1216:6482:7416,J00121:27:H3GGKBBXX:5:2213:10409:41053,J00121:27:H3GGKBBXX:5:1226:6309:7890,J00121:27:H3GGKBBXX:5:2113:3366:7996,J00121:27:H3GGKBBXX:5:2104:17553:25791,J00121:27:H3GGKBBXX:5:1206:24403:14484,J00121:27:H3GGKBBXX:5:1125:18862:10299,J00121:27:H3GGKBBXX:5:2121:13514:14432,J00121:27:H3GGKBBXX:5:2208:15179:17175,J00121:27:H3GGKBBXX:5:1206:18862:37765,J00121:27:H3GGKBBXX:5:2101:19969:13974,J00121:27:H3GGKBBXX:5:2128:24129:21184,J00121:27:H3GGKBBXX:5:1213:12601:38838,J00121:27:H3GGKBBXX:5:2206:25256:12409,J00121:27:H3GGKBBXX:5:2218:29254:45889,J00121:27:H3GGKBBXX:5:1227:23510:26547,J00121:27:H3GGKBBXX:5:2123:32207:15627,J00121:27:H3GGKBBXX:5:2201:15321:26142,J00121:27:H3GGKBBXX:5:2221:24282:37519,J00121:27:H3GGKBBXX:5:1128:3123:33070,J00121:27:H3GGKBBXX:5:2203:3579:33862,J00121:27:H3GGKBBXX:5:1127:19969:4338,J00121:27:H3GGKBBXX:5:2211:17665:38152,J00121:27:H3GGKBBXX:5:1225:6055:17720,J00121:27:H3GGKBBXX:5:1207:21866:33615,J00121:27:H3GGKBBXX:5:2119:10490:2545,J00121:27:H3GGKBBXX:5:1108:6380:24120,J00121:27:H3GGKBBXX:5:2222:17645:39488,J00121:27:H3GGKBBXX:5:2225:6745:31927,J00121:27:H3GGKBBXX:5:1219:31274:8840,J00121:27:H3GGKBBXX:5:2102:3295:29923,J00121:27:H3GGKBBXX:5:2125:17036:25738,J00121:27:H3GGKBBXX:5:2207:8511:15293;sequence=TATAATTAAATTAAATGTATTATTGTTCA;start=198048;subtype=IES;support_ref=15;support_variant=74;type=IES;
scaffold51_101_with_IES	MILORD	internal_eliminated_sequence	198799	198842	.	.	.	ID=MILORD.101.198799.198842;Name=MILORD.101.198799.198842;bounded_by_ta=TRUE;common_boundary=None;end=198842;ies_id=IESPGM.PTET51.1.101.191196;ies_left_dist=-2;ies_min_dist=2;ies_right_dist=-2;junction_seq=actattcaatttataTAcatttagtcatccat;read_names=J00121:27:H3GGKBBXX:5:1224:15777:27742,J00121:27:H3GGKBBXX:5:2226:24129:46504,J00121:27:H3GGKBBXX:5:2120:7030:28481,J00121:27:H3GGKBBXX:5:2108:21978:31206,J00121:27:H3GGKBBXX:5:1210:17137:44693,J00121:27:H3GGKBBXX:5:2212:30381:32683,J00121:27:H3GGKBBXX:5:2128:14093:12902,J00121:27:H3GGKBBXX:5:2125:29305:22837,J00121:27:H3GGKBBXX:5:2118:5923:41686,J00121:27:H3GGKBBXX:5:1216:21724:24331,J00121:27:H3GGKBBXX:5:1205:24353:27901,J00121:27:H3GGKBBXX:5:1211:18040:25263,J00121:27:H3GGKBBXX:5:2213:24688:6818,J00121:27:H3GGKBBXX:5:2101:31193:21641,J00121:27:H3GGKBBXX:5:1211:23642:30081,J00121:27:H3GGKBBXX:5:1128:17543:1261,J00121:27:H3GGKBBXX:5:1215:6208:35040,J00121:27:H3GGKBBXX:5:1218:5487:25316,J00121:27:H3GGKBBXX:5:1207:1215:14432,J00121:27:H3GGKBBXX:5:2118:18446:38697,J00121:27:H3GGKBBXX:5:2108:20172:37150,J00121:27:H3GGKBBXX:5:1107:8633:31505,J00121:27:H3GGKBBXX:5:1222:23449:24190,J00121:27:H3GGKBBXX:5:2202:16833:27426,J00121:27:H3GGKBBXX:5:2228:8420:8770,J00121:27:H3GGKBBXX:5:2209:7019:47208,J00121:27:H3GGKBBXX:5:2101:14133:47893,J00121:27:H3GGKBBXX:5:1227:14143:23962,J00121:27:H3GGKBBXX:5:2211:22059:23540,J00121:27:H3GGKBBXX:5:2115:7831:45449,J00121:27:H3GGKBBXX:5:1120:8816:10088,J00121:27:H3GGKBBXX:5:2110:30746:15873,J00121:27:H3GGKBBXX:5:2108:21592:43867,J00121:27:H3GGKBBXX:5:2203:11657:20850,J00121:27:H3GGKBBXX:5:2102:16559:35426,J00121:27:H3GGKBBXX:5:1221:25134:3653,J00121:27:H3GGKBBXX:5:2211:24911:19759,J00121:27:H3GGKBBXX:5:2218:22952:14537,J00121:27:H3GGKBBXX:5:1118:9851:46909,J00121:27:H3GGKBBXX:5:1207:21166:5218,J00121:27:H3GGKBBXX:5:2214:7943:35655,J00121:27:H3GGKBBXX:5:1108:25093:26687;sequence=TATTGTCACTTCAATTTAGTCCTTATTCCTAAATCTATACACTA;start=198799;subtype=OVERLAPPING;support_ref=90;support_variant=42;type=ALTERNATIVE;
scaffold51_101_with_IES	MILORD	internal_eliminated_sequence	200411	200485	.	.	.	ID=MILORD.101.200411.200485;Name=MILORD.101.200411.200485;bounded_by_ta=TRUE;common_boundary=Both;end=200485;ies_id=IESPGM.PTET51.1.101.192766;ies_left_dist=0;ies_min_dist=0;ies_right_dist=0;junction_seq=gatatgatacttaaaTAattaacatcataatt;read_names=J00121:27:H3GGKBBXX:5:1127:8227:33756,J00121:27:H3GGKBBXX:5:2205:30817:27285,J00121:27:H3GGKBBXX:5:2225:17076:31646,J00121:27:H3GGKBBXX:5:1227:15260:45520,J00121:27:H3GGKBBXX:5:1107:14143:33070,J00121:27:H3GGKBBXX:5:2225:21816:10458,J00121:27:H3GGKBBXX:5:2221:9475:28674,J00121:27:H3GGKBBXX:5:2221:10835:44078,J00121:27:H3GGKBBXX:5:1112:14032:34706,J00121:27:H3GGKBBXX:5:2211:6857:7679,J00121:27:H3GGKBBXX:5:1119:28635:31980,J00121:27:H3GGKBBXX:5:1209:3711:15979,J00121:27:H3GGKBBXX:5:1215:8714:19232,J00121:27:H3GGKBBXX:5:1211:13362:12058,J00121:27:H3GGKBBXX:5:2116:28118:38785,J00121:27:H3GGKBBXX:5:1126:10957:32508,J00121:27:H3GGKBBXX:5:1114:17229:4831,J00121:27:H3GGKBBXX:5:1214:24759:20199,J00121:27:H3GGKBBXX:5:2228:5355:38943,J00121:27:H3GGKBBXX:5:1115:10165:38697,J00121:27:H3GGKBBXX:5:2119:3884:31189,J00121:27:H3GGKBBXX:5:1221:26839:16489,J00121:27:H3GGKBBXX:5:1109:5670:3477,J00121:27:H3GGKBBXX:5:1106:13900:21535,J00121:27:H3GGKBBXX:5:2201:26392:2492,J00121:27:H3GGKBBXX:5:1110:10825:19162,J00121:27:H3GGKBBXX:5:2205:26108:25738,J00121:27:H3GGKBBXX:5:1108:25621:18318,J00121:27:H3GGKBBXX:5:2106:30431:9280,J00121:27:H3GGKBBXX:5:1120:10135:27356,J00121:27:H3GGKBBXX:5:1122:28118:47717,J00121:27:H3GGKBBXX:5:2208:13545:47471,J00121:27:H3GGKBBXX:5:2117:15067:1789,J00121:27:H3GGKBBXX:5:1104:15564:48192,J00121:27:H3GGKBBXX:5:2102:26047:35972,J00121:27:H3GGKBBXX:5:1206:24982:43831,J00121:27:H3GGKBBXX:5:1110:23642:9086,J00121:27:H3GGKBBXX:5:1104:11708:47770,J00121:27:H3GGKBBXX:5:1210:12905:4479,J00121:27:H3GGKBBXX:5:1221:27194:16225,J00121:27:H3GGKBBXX:5:1126:29792:6941,J00121:27:H3GGKBBXX:5:2227:26088:32349,J00121:27:H3GGKBBXX:5:1120:13636:45625,J00121:27:H3GGKBBXX:5:2101:9384:24999;sequence=TAACGTTAAAAAATAGTTTATTTATTTTAGAACCTAAAATTATAAATAAATTGATAAATTTAAAATGATGTTCTG;start=200411;subtype=IES;support_ref=110;support_variant=44;type=IES;
scaffold51_101_with_IES	MILORD	internal_eliminated_sequence	201144	201170	.	.	.	ID=MILORD.101.201144.201170;Name=MILORD.101.201144.201170;bounded_by_ta=TRUE;common_boundary=Both;end=201170;ies_id=IESPGM.PTET51.1.101.193424;ies_left_dist=0;ies_min_dist=0;ies_right_dist=0;junction_seq=attattccagcagtgTActtaccatcagaaag;read_names=J00121:27:H3GGKBBXX:5:1214:27214:34125,J00121:27:H3GGKBBXX:5:2214:3427:41932,J00121:27:H3GGKBBXX:5:2117:32542:42689,J00121:27:H3GGKBBXX:5:2107:6157:38504,J00121:27:H3GGKBBXX:5:2216:18162:39049,J00121:27:H3GGKBBXX:5:2116:21054:6044,J00121:27:H3GGKBBXX:5:1205:7273:12585,J00121:27:H3GGKBBXX:5:2216:30898:28270;sequence=TATGGTGCATAATAAAGATCTAAATTA;start=201144;subtype=IES;support_ref=0;support_variant=8;type=IES;
scaffold51_101_with_IES	MILORD	internal_eliminated_sequence	201195	201220	.	.	.	ID=MILORD.101.201195.201220;Name=MILORD.101.201195.201220;bounded_by_ta=TRUE;common_boundary=Both;end=201220;ies_id=IESPGM.PTET51.1.101.193448;ies_left_dist=0;ies_min_dist=0;ies_right_dist=0;junction_seq=cagaaaggccatggtTAtcaggaatagatcta;read_names=J00121:27:H3GGKBBXX:5:1118:29518:5517,J00121:27:H3GGKBBXX:5:1111:13646:28305,J00121:27:H3GGKBBXX:5:1111:13839:28147;sequence=TATAAATAGAATAAATGAGTAAATTA;start=201195;subtype=IES;support_ref=4;support_variant=3;type=IES;
scaffold51_101_with_IES	MILORD	internal_eliminated_sequence	201870	201895	.	.	.	ID=MILORD.101.201870.201895;Name=MILORD.101.201870.201895;bounded_by_ta=TRUE;common_boundary=Both;end=201895;ies_id=IESPGM.PTET51.1.101.194097;ies_left_dist=0;ies_min_dist=0;ies_right_dist=0;junction_seq=gctgctctcaatcatTAtcattccaatatttt;read_names=J00121:27:H3GGKBBXX:5:2203:8603:15768,J00121:27:H3GGKBBXX:5:1127:12905:43867,J00121:27:H3GGKBBXX:5:1101:9790:35163,J00121:27:H3GGKBBXX:5:2228:13342:7310,J00121:27:H3GGKBBXX:5:2209:10165:17456,J00121:27:H3GGKBBXX:5:2221:17584:37273,J00121:27:H3GGKBBXX:5:2126:19796:19408,J00121:27:H3GGKBBXX:5:1203:22079:42776,J00121:27:H3GGKBBXX:5:1228:26514:11776,J00121:27:H3GGKBBXX:5:1110:6126:7117,J00121:27:H3GGKBBXX:5:2202:30066:8963,J00121:27:H3GGKBBXX:5:2101:12297:28076,J00121:27:H3GGKBBXX:5:1212:31304:45010,J00121:27:H3GGKBBXX:5:2221:20263:10897,J00121:27:H3GGKBBXX:5:2202:20486:35620,J00121:27:H3GGKBBXX:5:2124:15950:30573,J00121:27:H3GGKBBXX:5:2223:3021:3459,J00121:27:H3GGKBBXX:5:2125:30756:20428,J00121:27:H3GGKBBXX:5:2113:30736:28868,J00121:27:H3GGKBBXX:5:2223:25337:46487;sequence=TATACTCCATGTGCATTATTCAACTA;start=201870;subtype=IES;support_ref=138;support_variant=20;type=IES;
scaffold51_101_with_IES	MILORD	internal_eliminated_sequence	202150	202175	.	.	.	ID=MILORD.101.202150.202175;Name=MILORD.101.202150.202175;bounded_by_ta=TRUE;common_boundary=Both;end=202175;ies_id=IESPGM.PTET51.1.101.194351;ies_left_dist=0;ies_min_dist=0;ies_right_dist=0;junction_seq=taattgtataagaatTAacttctttcattaaa;read_names=J00121:27:H3GGKBBXX:5:1111:5244:11812,J00121:27:H3GGKBBXX:5:2106:15737:29536,J00121:27:H3GGKBBXX:5:2211:8592:17333,J00121:27:H3GGKBBXX:5:1215:16417:5921,J00121:27:H3GGKBBXX:5:2115:27377:26916,J00121:27:H3GGKBBXX:5:2225:8866:16823,J00121:27:H3GGKBBXX:5:1213:14164:2686,J00121:27:H3GGKBBXX:5:1217:6867:16313,J00121:27:H3GGKBBXX:5:2225:24616:27936,J00121:27:H3GGKBBXX:5:2119:15463:35286,J00121:27:H3GGKBBXX:5:1219:21653:6484,J00121:27:H3GGKBBXX:5:2210:4655:12409,J00121:27:H3GGKBBXX:5:1113:6218:31716,J00121:27:H3GGKBBXX:5:1228:19116:4303,J00121:27:H3GGKBBXX:5:2225:3985:4532,J00121:27:H3GGKBBXX:5:1209:20151:25017,J00121:27:H3GGKBBXX:5:2215:5386:44904,J00121:27:H3GGKBBXX:5:2115:21379:20779,J00121:27:H3GGKBBXX:5:1105:26859:3090,J00121:27:H3GGKBBXX:5:2213:31619:39506,J00121:27:H3GGKBBXX:5:1119:29112:7205;sequence=TATAATGTGAAAGCATTTATTAGTTG;start=202150;subtype=IES;support_ref=141;support_variant=21;type=IES;
scaffold51_101_with_IES	MILORD	internal_eliminated_sequence	203957	204025	.	.	.	ID=MILORD.101.203957.204025;Name=MILORD.101.203957.204025;bounded_by_ta=TRUE;common_boundary=Both;end=204025;ies_id=IESPGM.PTET51.1.101.196132;ies_left_dist=0;ies_min_dist=0;ies_right_dist=0;junction_seq=ataatcaatggctgcTAttataccatcttcta;read_names=J00121:27:H3GGKBBXX:5:1223:23216:5710,J00121:27:H3GGKBBXX:5:2223:21389:25333,J00121:27:H3GGKBBXX:5:2228:10825:39699,J00121:27:H3GGKBBXX:5:2223:5558:46821,J00121:27:H3GGKBBXX:5:1222:5365:33721,J00121:27:H3GGKBBXX:5:1203:18426:10704,J00121:27:H3GGKBBXX:5:2101:14783:38715,J00121:27:H3GGKBBXX:5:2218:26819:43075,J00121:27:H3GGKBBXX:5:1223:10713:3952,J00121:27:H3GGKBBXX:5:2104:21268:11548,J00121:27:H3GGKBBXX:5:2206:21765:3864,J00121:27:H3GGKBBXX:5:1218:5122:44552,J00121:27:H3GGKBBXX:5:1112:5457:40666,J00121:27:H3GGKBBXX:5:1220:8724:15240;sequence=TATAGTTGATTCTTAAACCTTCTTATGATATATTTAACAGAAATCAAAATTAATTTCACCGATTAGCCA;start=203957;subtype=IES;support_ref=10;support_variant=14;type=IES;
scaffold51_101_with_IES	MILORD	internal_eliminated_sequence	204907	205003	.	.	.	ID=MILORD.101.204907.205003;Name=MILORD.101.204907.205003;bounded_by_ta=TRUE;common_boundary=Both;end=205003;ies_id=IESPGM.PTET51.1.101.197013;ies_left_dist=0;ies_min_dist=0;ies_right_dist=0;junction_seq=caatccattacctgaTAtcaattgttttttgg;read_names=J00121:27:H3GGKBBXX:5:2103:20933:45889,J00121:27:H3GGKBBXX:5:1123:16630:38293,J00121:27:H3GGKBBXX:5:2222:16163:7838,J00121:27:H3GGKBBXX:5:1206:7872:44429,J00121:27:H3GGKBBXX:5:2204:20405:45889,J00121:27:H3GGKBBXX:5:1103:26595:3899,J00121:27:H3GGKBBXX:5:2225:16305:5763,J00121:27:H3GGKBBXX:5:1222:16569:22010,J00121:27:H3GGKBBXX:5:2205:13697:4409;sequence=TACAGAAGATGGATAATCATATTTTATTAAATCATATTGACAAACTTTCTAATTAGAATTTATTGAAAATTTTTGAAGTTAATTTTTTAATCAACTT;start=204907;subtype=IES;support_ref=39;support_variant=9;type=IES;
scaffold51_101_with_IES	MILORD	internal_eliminated_sequence	205037	205091	.	.	.	ID=MILORD.101.205037.205091;Name=MILORD.101.205037.205091;bounded_by_ta=TRUE;common_boundary=Both;end=205091;ies_id=IESPGM.PTET51.1.101.197046;ies_left_dist=0;ies_min_dist=0;ies_right_dist=0;junction_seq=ctgtccatttatgaaTActtatattttaccct;read_names=J00121:27:H3GGKBBXX:5:2210:8663:20797,J00121:27:H3GGKBBXX:5:2215:4046:6818,J00121:27:H3GGKBBXX:5:2221:15889:10176,J00121:27:H3GGKBBXX:5:2112:4807:35180,J00121:27:H3GGKBBXX:5:1211:25591:48438,J00121:27:H3GGKBBXX:5:1214:8400:9016,J00121:27:H3GGKBBXX:5:1223:24911:21658,J00121:27:H3GGKBBXX:5:2221:27580:7890,J00121:27:H3GGKBBXX:5:1106:8450:5868,J00121:27:H3GGKBBXX:5:1205:17015:10757,J00121:27:H3GGKBBXX:5:1225:6096:36956,J00121:27:H3GGKBBXX:5:2218:8532:40614,J00121:27:H3GGKBBXX:5:2125:20415:44113,J00121:27:H3GGKBBXX:5:2107:5578:41370,J00121:27:H3GGKBBXX:5:2202:5649:9702,J00121:27:H3GGKBBXX:5:2218:19755:30696,J00121:27:H3GGKBBXX:5:1104:17371:1842,J00121:27:H3GGKBBXX:5:1227:20588:5024,J00121:27:H3GGKBBXX:5:1224:12672:40789,J00121:27:H3GGKBBXX:5:2208:14590:5394,J00121:27:H3GGKBBXX:5:2214:12357:26283,J00121:27:H3GGKBBXX:5:1215:17107:17737,J00121:27:H3GGKBBXX:5:1111:28676:37009;sequence=TATAGTTTATTTAATTAATCGTACAATTATTATCATAAAACTACAAAGTCAAGTA;start=205037;subtype=IES;support_ref=0;support_variant=23;type=IES;
scaffold51_101_with_IES	MILORD	internal_eliminated_sequence	205619	205646	.	.	.	ID=MILORD.101.205619.205646;Name=MILORD.101.205619.205646;bounded_by_ta=TRUE;common_boundary=Both;end=205646;ies_id=IESPGM.PTET51.1.101.197573;ies_left_dist=0;ies_min_dist=0;ies_right_dist=0;junction_seq=tattttctaaatccaTActcaattatagaaaa;read_names=J00121:27:H3GGKBBXX:5:2225:5081:24894,J00121:27:H3GGKBBXX:5:1213:20303:26793,J00121:27:H3GGKBBXX:5:2219:18385:10669,J00121:27:H3GGKBBXX:5:2117:8085:32771,J00121:27:H3GGKBBXX:5:1221:15899:42970,J00121:27:H3GGKBBXX:5:1203:13514:13552,J00121:27:H3GGKBBXX:5:1125:29000:17772,J00121:27:H3GGKBBXX:5:1212:14986:37273,J00121:27:H3GGKBBXX:5:1124:17046:24454,J00121:27:H3GGKBBXX:5:1223:12418:46434,J00121:27:H3GGKBBXX:5:1210:22201:10704,J00121:27:H3GGKBBXX:5:2115:19441:10106,J00121:27:H3GGKBBXX:5:1223:31030:5569,J00121:27:H3GGKBBXX:5:1208:24058:46100,J00121:27:H3GGKBBXX:5:2227:6340:22327,J00121:27:H3GGKBBXX:5:1217:8724:22590,J00121:27:H3GGKBBXX:5:1218:17127:46997,J00121:27:H3GGKBBXX:5:1117:21673:45379,J00121:27:H3GGKBBXX:5:2105:19553:19056,J00121:27:H3GGKBBXX:5:2114:23937:5517,J00121:27:H3GGKBBXX:5:2120:30107:21518,J00121:27:H3GGKBBXX:5:2213:9648:29888,J00121:27:H3GGKBBXX:5:1206:12479:9719,J00121:27:H3GGKBBXX:5:1210:29417:46100,J00121:27:H3GGKBBXX:5:2118:6644:44341,J00121:27:H3GGKBBXX:5:2227:6532:22450,J00121:27:H3GGKBBXX:5:1214:22150:41458,J00121:27:H3GGKBBXX:5:1128:8004:16243,J00121:27:H3GGKBBXX:5:2121:5335:15311,J00121:27:H3GGKBBXX:5:1109:9019:20639,J00121:27:H3GGKBBXX:5:1111:24525:7838,J00121:27:H3GGKBBXX:5:1103:12418:15346,J00121:27:H3GGKBBXX:5:1205:8603:12568,J00121:27:H3GGKBBXX:5:2102:17381:19619,J00121:27:H3GGKBBXX:5:2110:14783:16454,J00121:27:H3GGKBBXX:5:1124:27062:5481,J00121:27:H3GGKBBXX:5:1128:28412:44148,J00121:27:H3GGKBBXX:5:2115:6888:20287,J00121:27:H3GGKBBXX:5:2215:30218:37572,J00121:27:H3GGKBBXX:5:1225:20019:34600,J00121:27:H3GGKBBXX:5:2115:23663:36833,J00121:27:H3GGKBBXX:5:1212:30208:30802,J00121:27:H3GGKBBXX:5:2112:21745:34846,J00121:27:H3GGKBBXX:5:2202:6441:14801,J00121:27:H3GGKBBXX:5:2228:2351:42249,J00121:27:H3GGKBBXX:5:1116:28189:45836,J00121:27:H3GGKBBXX:5:1102:13261:45713,J00121:27:H3GGKBBXX:5:2227:15057:30187,J00121:27:H3GGKBBXX:5:2212:27925:22626,J00121:27:H3GGKBBXX:5:1214:20090:34618,J00121:27:H3GGKBBXX:5:1104:30776:16278,J00121:27:H3GGKBBXX:5:2216:13413:28920,J00121:27:H3GGKBBXX:5:1223:8369:30169,J00121:27:H3GGKBBXX:5:2126:26484:8242;sequence=TACAGTAACATTGAGTCTGATTCTGCTA;start=205619;subtype=IES;support_ref=3;support_variant=54;type=IES;
scaffold51_101_with_IES	MILORD	internal_eliminated_sequence	205948	206042	.	.	.	ID=MILORD.101.205948.206042;Name=MILORD.101.205948.206042;bounded_by_ta=TRUE;common_boundary=Both;end=206042;ies_id=IESPGM.PTET51.1.101.197874;ies_left_dist=0;ies_min_dist=0;ies_right_dist=0;junction_seq=tttgaaaggaagagaTAtctagattagtgaaa;read_names=J00121:27:H3GGKBBXX:5:1216:14641:22924,J00121:27:H3GGKBBXX:5:2227:16163:6044,J00121:27:H3GGKBBXX:5:2207:29214:42900,J00121:27:H3GGKBBXX:5:1113:10957:20410,J00121:27:H3GGKBBXX:5:1226:13047:4444,J00121:27:H3GGKBBXX:5:1214:13433:32965,J00121:27:H3GGKBBXX:5:1220:13200:41739,J00121:27:H3GGKBBXX:5:2221:20567:9913,J00121:27:H3GGKBBXX:5:2208:32410:14748,J00121:27:H3GGKBBXX:5:2219:19766:25404,J00121:27:H3GGKBBXX:5:1106:10541:45185,J00121:27:H3GGKBBXX:5:2103:17807:3020,J00121:27:H3GGKBBXX:5:2202:22769:30538,J00121:27:H3GGKBBXX:5:2103:6005:7890,J00121:27:H3GGKBBXX:5:2221:3955:19460,J00121:27:H3GGKBBXX:5:2215:23206:2668,J00121:27:H3GGKBBXX:5:1121:21562:25421;sequence=TACAATTAATTAACAAATATTTTTCATCTTTATCATTATTACAAAGATTATAAATTCAAACTATTTGAAATTATTATAGTTTTGATTGTGGGATG;start=205948;subtype=IES;support_ref=78;support_variant=17;type=IES;
scaffold51_101_with_IES	MILORD	internal_eliminated_sequence	206667	206713	.	.	.	ID=MILORD.101.206667.206713;Name=MILORD.101.206667.206713;bounded_by_ta=TRUE;common_boundary=Both;end=206713;ies_id=IESPGM.PTET51.1.101.198498;ies_left_dist=0;ies_min_dist=0;ies_right_dist=0;junction_seq=ttatatttattaatgTAacagttttaacataa;read_names=J00121:27:H3GGKBBXX:5:1209:5467:6290,J00121:27:H3GGKBBXX:5:1225:19187:7556,J00121:27:H3GGKBBXX:5:2223:25499:46557,J00121:27:H3GGKBBXX:5:1120:2930:41493,J00121:27:H3GGKBBXX:5:1201:14864:37413,J00121:27:H3GGKBBXX:5:1207:7344:11477,J00121:27:H3GGKBBXX:5:1126:6329:14256,J00121:27:H3GGKBBXX:5:2110:22404:2334,J00121:27:H3GGKBBXX:5:2207:8623:17175,J00121:27:H3GGKBBXX:5:2214:7730:4233,J00121:27:H3GGKBBXX:5:1120:17411:42636,J00121:27:H3GGKBBXX:5:2111:3417:15082,J00121:27:H3GGKBBXX:5:2110:25763:31189,J00121:27:H3GGKBBXX:5:1202:14418:12198,J00121:27:H3GGKBBXX:5:2103:15209:6150,J00121:27:H3GGKBBXX:5:1219:29254:44834,J00121:27:H3GGKBBXX:5:1105:15656:28868,J00121:27:H3GGKBBXX:5:1208:17330:14959,J00121:27:H3GGKBBXX:5:2104:11424:12497,J00121:27:H3GGKBBXX:5:2104:26037:8348,J00121:27:H3GGKBBXX:5:1126:24799:19249,J00121:27:H3GGKBBXX:5:1120:2047:43831,J00121:27:H3GGKBBXX:5:2219:8318:15522,J00121:27:H3GGKBBXX:5:1117:29883:25316,J00121:27:H3GGKBBXX:5:1103:10998:43515,J00121:27:H3GGKBBXX:5:2103:13159:21166,J00121:27:H3GGKBBXX:5:1202:19806:9121,J00121:27:H3GGKBBXX:5:2111:3315:15117,J00121:27:H3GGKBBXX:5:2223:25327:45695,J00121:27:H3GGKBBXX:5:1110:17350:12005,J00121:27:H3GGKBBXX:5:1108:22374:9350,J00121:27:H3GGKBBXX:5:2203:31690:3055,J00121:27:H3GGKBBXX:5:1128:27123:45678,J00121:27:H3GGKBBXX:5:2201:9770:40438,J00121:27:H3GGKBBXX:5:1216:2219:9491,J00121:27:H3GGKBBXX:5:2211:29630:38662,J00121:27:H3GGKBBXX:5:2214:7243:36728,J00121:27:H3GGKBBXX:5:1202:20943:28604,J00121:27:H3GGKBBXX:5:1226:23246:19795,J00121:27:H3GGKBBXX:5:1119:5629:12761,J00121:27:H3GGKBBXX:5:2211:9313:10422,J00121:27:H3GGKBBXX:5:1217:3995:36552,J00121:27:H3GGKBBXX:5:2219:4330:8013,J00121:27:H3GGKBBXX:5:2217:31172:25474,J00121:27:H3GGKBBXX:5:1215:21065:10422;sequence=TACAGCATGATTACGTTTCATATCAATGAGATATAAGTAATTGATTG;start=206667;subtype=IES;support_ref=86;support_variant=45;type=IES;
scaffold51_101_with_IES	MILORD	internal_eliminated_sequence	209513	209598	.	.	.	ID=MILORD.101.209513.209598;Name=MILORD.101.209513.209598;bounded_by_ta=TRUE;common_boundary=Both;end=209598;ies_id=IESPGM.PTET51.1.101.201297;ies_left_dist=0;ies_min_dist=0;ies_right_dist=0;junction_seq=attttgaataattaaTAtttgaaactgaacat;read_names=J00121:27:H3GGKBBXX:5:1117:4980:12163,J00121:27:H3GGKBBXX:5:2113:28097:6361,J00121:27:H3GGKBBXX:5:1206:18406:14010,J00121:27:H3GGKBBXX:5:1203:20780:43867,J00121:27:H3GGKBBXX:5:2218:17381:3899,J00121:27:H3GGKBBXX:5:2114:2138:31259,J00121:27:H3GGKBBXX:5:2222:26920:30732,J00121:27:H3GGKBBXX:5:2209:5568:47401,J00121:27:H3GGKBBXX:5:2208:21197:8541,J00121:27:H3GGKBBXX:5:2227:3640:17403,J00121:27:H3GGKBBXX:5:2203:31406:39523,J00121:27:H3GGKBBXX:5:1104:11860:31505,J00121:27:H3GGKBBXX:5:1124:14742:42794,J00121:27:H3GGKBBXX:5:2210:10470:10739,J00121:27:H3GGKBBXX:5:2111:17421:35831,J00121:27:H3GGKBBXX:5:1216:6918:33563,J00121:27:H3GGKBBXX:5:2203:25022:31171,J00121:27:H3GGKBBXX:5:2118:9364:44869,J00121:27:H3GGKBBXX:5:1112:12225:20322,J00121:27:H3GGKBBXX:5:1217:7030:9772,J00121:27:H3GGKBBXX:5:2119:11261:2932,J00121:27:H3GGKBBXX:5:1117:24627:42372,J00121:27:H3GGKBBXX:5:1112:28655:32437,J00121:27:H3GGKBBXX:5:1204:3275:32349,J00121:27:H3GGKBBXX:5:1125:7984:16067,J00121:27:H3GGKBBXX:5:2121:31314:11266,J00121:27:H3GGKBBXX:5:1106:12327:20920,J00121:27:H3GGKBBXX:5:2120:28158:12937,J00121:27:H3GGKBBXX:5:1126:21166:29272,J00121:27:H3GGKBBXX:5:2216:30645:41194,J00121:27:H3GGKBBXX:5:1220:22830:24032,J00121:27:H3GGKBBXX:5:2107:22404:48157,J00121:27:H3GGKBBXX:5:2220:17117:30943,J00121:27:H3GGKBBXX:5:1125:15493:14238,J00121:27:H3GGKBBXX:5:2218:18061:42143;sequence=TATAGCAGTTTATGCAATTAAATTACATTAGTAATAATATTAAACTTAATTCAGATAAATTAATGAGTAATCTATCAATTTGATTG;start=209513;subtype=IES;support_ref=102;support_variant=35;type=IES;
scaffold51_101_with_IES	MILORD	internal_eliminated_sequence	209830	209906	.	.	.	ID=MILORD.101.209830.209906;Name=MILORD.101.209830.209906;bounded_by_ta=TRUE;common_boundary=Both;end=209906;ies_id=IESPGM.PTET51.1.101.201528;ies_left_dist=0;ies_min_dist=0;ies_right_dist=0;junction_seq=acattccttaggtgtTAattgtccatcaccat;read_names=J00121:27:H3GGKBBXX:5:2119:24972:28446,J00121:27:H3GGKBBXX:5:1107:22820:41282,J00121:27:H3GGKBBXX:5:1126:17178:11319,J00121:27:H3GGKBBXX:5:2214:12672:33158,J00121:27:H3GGKBBXX:5:2220:21907:24788,J00121:27:H3GGKBBXX:5:1212:10947:2105,J00121:27:H3GGKBBXX:5:1119:31822:29765,J00121:27:H3GGKBBXX:5:2221:30878:42794,J00121:27:H3GGKBBXX:5:1124:27448:48315,J00121:27:H3GGKBBXX:5:1104:12104:41669,J00121:27:H3GGKBBXX:5:2111:3325:29131,J00121:27:H3GGKBBXX:5:1210:22364:18616,J00121:27:H3GGKBBXX:5:1104:24282:13992,J00121:27:H3GGKBBXX:5:2110:8166:25808,J00121:27:H3GGKBBXX:5:2213:11951:2721,J00121:27:H3GGKBBXX:5:1102:13839:25193,J00121:27:H3GGKBBXX:5:1204:28442:14484;sequence=TATGGACAATCATTACACTTTTACAAAATTTAATCATAATGGTTAAATTAAGATGATAATTATATTAAAATCAACAA;start=209830;subtype=IES;support_ref=74;support_variant=17;type=IES;
scaffold51_101_with_IES	MILORD	internal_eliminated_sequence	213037	213107	.	.	.	ID=MILORD.101.213037.213107;Name=MILORD.101.213037.213107;bounded_by_ta=TRUE;common_boundary=Both;end=213107;ies_id=IESPGM.PTET51.1.101.204658;ies_left_dist=0;ies_min_dist=0;ies_right_dist=0;junction_seq=gatgagttttcattgTAaatagacacagtttg;read_names=J00121:27:H3GGKBBXX:5:1126:3254:45889,J00121:27:H3GGKBBXX:5:2113:20628:26301,J00121:27:H3GGKBBXX:5:2207:18254:11601,J00121:27:H3GGKBBXX:5:2222:17117:25562,J00121:27:H3GGKBBXX:5:1127:28625:42091,J00121:27:H3GGKBBXX:5:1201:20720:21360,J00121:27:H3GGKBBXX:5:1109:24383:48913,J00121:27:H3GGKBBXX:5:2206:15219:8312,J00121:27:H3GGKBBXX:5:1201:5548:13957,J00121:27:H3GGKBBXX:5:1227:10328:6202,J00121:27:H3GGKBBXX:5:1206:6806:47260,J00121:27:H3GGKBBXX:5:2205:15503:1982,J00121:27:H3GGKBBXX:5:2110:12916:44834,J00121:27:H3GGKBBXX:5:2210:21653:20023,J00121:27:H3GGKBBXX:5:2118:12672:44236,J00121:27:H3GGKBBXX:5:2107:24211:43796,J00121:27:H3GGKBBXX:5:1125:26352:2879,J00121:27:H3GGKBBXX:5:1106:10754:48263,J00121:27:H3GGKBBXX:5:2224:27326:21061,J00121:27:H3GGKBBXX:5:1117:14154:4743;sequence=TATTATCTATTTATAAGTGATTGTTAATTAGATAATTAATATGGAAAATTGGATATAAATAATTTCCATAA;start=213037;subtype=IES;support_ref=64;support_variant=20;type=IES;
scaffold51_101_with_IES	MILORD	internal_eliminated_sequence	213189	213217	.	.	.	ID=MILORD.101.213189.213217;Name=MILORD.101.213189.213217;bounded_by_ta=TRUE;common_boundary=Both;end=213217;ies_id=IESPGM.PTET51.1.101.204739;ies_left_dist=0;ies_min_dist=0;ies_right_dist=0;junction_seq=gctttattgcaggttTAacaacattattaacc;read_names=J00121:27:H3GGKBBXX:5:2213:31385:12902,J00121:27:H3GGKBBXX:5:2220:4148:17474,J00121:27:H3GGKBBXX:5:1214:13271:11513,J00121:27:H3GGKBBXX:5:1118:19847:15733,J00121:27:H3GGKBBXX:5:1205:21399:41211,J00121:27:H3GGKBBXX:5:2217:26271:26160,J00121:27:H3GGKBBXX:5:2223:28412:13130,J00121:27:H3GGKBBXX:5:1120:3427:46258,J00121:27:H3GGKBBXX:5:1217:20882:1103,J00121:27:H3GGKBBXX:5:2219:26129:31470,J00121:27:H3GGKBBXX:5:1218:12733:5868,J00121:27:H3GGKBBXX:5:1111:27691:7943,J00121:27:H3GGKBBXX:5:1113:19238:10950,J00121:27:H3GGKBBXX:5:1106:12834:20146,J00121:27:H3GGKBBXX:5:2201:32086:16331,J00121:27:H3GGKBBXX:5:2208:29346:15065,J00121:27:H3GGKBBXX:5:2221:2605:12515,J00121:27:H3GGKBBXX:5:2107:11485:5323,J00121:27:H3GGKBBXX:5:2224:7557:33651,J00121:27:H3GGKBBXX:5:1206:24789:16172,J00121:27:H3GGKBBXX:5:1120:17066:15733,J00121:27:H3GGKBBXX:5:1216:6076:41915,J00121:27:H3GGKBBXX:5:2102:29264:6378,J00121:27:H3GGKBBXX:5:2119:13859:10106,J00121:27:H3GGKBBXX:5:2105:18426:7082,J00121:27:H3GGKBBXX:5:2208:9303:13253,J00121:27:H3GGKBBXX:5:2224:24008:46293;sequence=TATAATTAATAAATTAATTTAATGGACTA;start=213189;subtype=IES;support_ref=0;support_variant=27;type=IES;
scaffold51_101_with_IES	MILORD	internal_eliminated_sequence	214147	214175	.	.	.	ID=MILORD.101.214147.214175;Name=MILORD.101.214147.214175;bounded_by_ta=TRUE;common_boundary=Both;end=214175;ies_id=IESPGM.PTET51.1.101.205668;ies_left_dist=0;ies_min_dist=0;ies_right_dist=0;junction_seq=tatcattgaccatggTAcgattttaacaaaat;read_names=J00121:27:H3GGKBBXX:5:2202:27559:14326,J00121:27:H3GGKBBXX:5:2226:11160:11724,J00121:27:H3GGKBBXX:5:1109:23764:43163,J00121:27:H3GGKBBXX:5:1112:10277:21694,J00121:27:H3GGKBBXX:5:2226:4442:31101,J00121:27:H3GGKBBXX:5:1106:22404:42601,J00121:27:H3GGKBBXX:5:1123:28666:44412,J00121:27:H3GGKBBXX:5:2212:4614:26441,J00121:27:H3GGKBBXX:5:1116:22780:10264,J00121:27:H3GGKBBXX:5:1125:25205:37079,J00121:27:H3GGKBBXX:5:2104:19563:7750,J00121:27:H3GGKBBXX:5:2228:7578:22784,J00121:27:H3GGKBBXX:5:1120:22059:1455,J00121:27:H3GGKBBXX:5:2117:8877:11847,J00121:27:H3GGKBBXX:5:1123:26149:32666,J00121:27:H3GGKBBXX:5:2221:13839:41018,J00121:27:H3GGKBBXX:5:1108:4026:14168,J00121:27:H3GGKBBXX:5:2212:8795:32138,J00121:27:H3GGKBBXX:5:2210:12916:22995,J00121:27:H3GGKBBXX:5:2126:19918:37871,J00121:27:H3GGKBBXX:5:1116:2605:32982,J00121:27:H3GGKBBXX:5:2202:19725:13939,J00121:27:H3GGKBBXX:5:1215:24332:22942,J00121:27:H3GGKBBXX:5:2216:29883:12515,J00121:27:H3GGKBBXX:5:1205:12642:48333,J00121:27:H3GGKBBXX:5:1204:17574:15627,J00121:27:H3GGKBBXX:5:1122:6664:6150,J00121:27:H3GGKBBXX:5:2107:19248:23276,J00121:27:H3GGKBBXX:5:2223:3457:41915,J00121:27:H3GGKBBXX:5:2215:14225:13658,J00121:27:H3GGKBBXX:5:2216:22140:41862,J00121:27:H3GGKBBXX:5:2107:9557:22274,J00121:27:H3GGKBBXX:5:2116:12185:5868,J00121:27:H3GGKBBXX:5:1212:26585:39858,J00121:27:H3GGKBBXX:5:1225:23216:21324,J00121:27:H3GGKBBXX:5:1101:11201:42917,J00121:27:H3GGKBBXX:5:1213:28473:14537,J00121:27:H3GGKBBXX:5:1211:4310:11214,J00121:27:H3GGKBBXX:5:2108:22567:48438,J00121:27:H3GGKBBXX:5:1215:13859:34055,J00121:27:H3GGKBBXX:5:2216:17269:43515,J00121:27:H3GGKBBXX:5:1219:10318:38855,J00121:27:H3GGKBBXX:5:2225:20354:33633,J00121:27:H3GGKBBXX:5:2106:1844:32543,J00121:27:H3GGKBBXX:5:1126:21643:30978,J00121:27:H3GGKBBXX:5:2109:13139:47823,J00121:27:H3GGKBBXX:5:1219:3437:20252,J00121:27:H3GGKBBXX:5:1125:28189:10633,J00121:27:H3GGKBBXX:5:1116:28128:40631,J00121:27:H3GGKBBXX:5:1103:23571:14590,J00121:27:H3GGKBBXX:5:1225:5041:22221,J00121:27:H3GGKBBXX:5:1209:28524:31154,J00121:27:H3GGKBBXX:5:2101:27681:17245,J00121:27:H3GGKBBXX:5:2206:25570:14959,J00121:27:H3GGKBBXX:5:1201:3965:36675,J00121:27:H3GGKBBXX:5:2224:24079:21940,J00121:27:H3GGKBBXX:5:1118:12378:24067,J00121:27:H3GGKBBXX:5:2102:13159:12937,J00121:27:H3GGKBBXX:5:2201:21054:30134,J00121:27:H3GGKBBXX:5:1216:6715:30011,J00121:27:H3GGKBBXX:5:2211:26585:30890,J00121:27:H3GGKBBXX:5:1101:24241:18001,J00121:27:H3GGKBBXX:5:2107:2706:8682,J00121:27:H3GGKBBXX:5:2214:11028:13253,J00121:27:H3GGKBBXX:5:1209:6654:35813,J00121:27:H3GGKBBXX:5:1120:7233:31576,J00121:27:H3GGKBBXX:5:2110:29741:48913,J00121:27:H3GGKBBXX:5:2121:22942:47647,J00121:27:H3GGKBBXX:5:2224:11089:42618,J00121:27:H3GGKBBXX:5:1204:29985:13253,J00121:27:H3GGKBBXX:5:1217:28595:33457,J00121:27:H3GGKBBXX:5:2210:9912:4954,J00121:27:H3GGKBBXX:5:2109:20841:11407,J00121:27:H3GGKBBXX:5:2201:9902:25861,J00121:27:H3GGKBBXX:5:2221:19116:36939,J00121:27:H3GGKBBXX:5:1217:18365:3952,J00121:27:H3GGKBBXX:5:1103:23551:14695,J00121:27:H3GGKBBXX:5:1123:27783:18300,J00121:27:H3GGKBBXX:5:2125:23033:22415;sequence=TATTGTTGATTTATTAATACTAATAACTA;start=214147;subtype=IES;support_ref=0;support_variant=79;type=IES;
scaffold51_101_with_IES	MILORD	internal_eliminated_sequence	214578	214633	.	.	.	ID=MILORD.101.214578.214633;Name=MILORD.101.214578.214633;bounded_by_ta=TRUE;common_boundary=Both;end=214633;ies_id=IESPGM.PTET51.1.101.206070;ies_left_dist=0;ies_min_dist=0;ies_right_dist=0;junction_seq=aactaagaatataatTActaaaagaaaagtaa;read_names=J00121:27:H3GGKBBXX:5:2220:19451:7099,J00121:27:H3GGKBBXX:5:2126:31842:11618,J00121:27:H3GGKBBXX:5:1122:17929:37624,J00121:27:H3GGKBBXX:5:2208:16427:38574,J00121:27:H3GGKBBXX:5:2221:22039:31066,J00121:27:H3GGKBBXX:5:2202:5264:17087,J00121:27:H3GGKBBXX:5:1116:10764:29536,J00121:27:H3GGKBBXX:5:2218:26453:39945,J00121:27:H3GGKBBXX:5:1118:17401:14519,J00121:27:H3GGKBBXX:5:2224:19492:2914,J00121:27:H3GGKBBXX:5:1101:11698:33017,J00121:27:H3GGKBBXX:5:1216:29000:23399,J00121:27:H3GGKBBXX:5:2119:12702:32543,J00121:27:H3GGKBBXX:5:1223:25002:25861,J00121:27:H3GGKBBXX:5:1204:10510:44640,J00121:27:H3GGKBBXX:5:2212:25134:4813,J00121:27:H3GGKBBXX:5:1214:15229:44377,J00121:27:H3GGKBBXX:5:2205:8136:43093,J00121:27:H3GGKBBXX:5:2113:18314:36886,J00121:27:H3GGKBBXX:5:1202:17614:27795,J00121:27:H3GGKBBXX:5:1122:10713:41546;sequence=TATTATAGTATTTAATTAAAATTATATATTAAATTAATAAATTATTATTTGCATAA;start=214578;subtype=IES;support_ref=1;support_variant=21;type=IES;
scaffold51_101_with_IES	MILORD	internal_eliminated_sequence	214929	214954	.	.	.	ID=MILORD.101.214929.214954;Name=MILORD.101.214929.214954;bounded_by_ta=TRUE;common_boundary=None;end=214954;ies_id=IESPGM.PTET51.1.101.206650;ies_left_dist=285;ies_min_dist=285;ies_right_dist=336;junction_seq=agaataatattttagTActgtttgacgataac;read_names=J00121:27:H3GGKBBXX:5:1207:4898:47471,J00121:27:H3GGKBBXX:5:2112:23784:9825,J00121:27:H3GGKBBXX:5:2219:5507:36464;sequence=TATTATTCAAATTGTGTTATCTACTT;start=214929;subtype=MAC;support_ref=248;support_variant=3;type=CRYPTIC;
scaffold51_101_with_IES	MILORD	internal_eliminated_sequence	215208	215285	.	.	.	ID=MILORD.101.215208.215285;Name=MILORD.101.215208.215285;bounded_by_ta=TRUE;common_boundary=None;end=215285;ies_id=IESPGM.PTET51.1.101.206650;ies_left_dist=6;ies_min_dist=5;ies_right_dist=5;junction_seq=attattttattataaTAtaataataaaaataa;read_names=J00121:27:H3GGKBBXX:5:1224:27052:44324,J00121:27:H3GGKBBXX:5:2218:26829:23470;sequence=TATAATTATTGAAGAATTAAGTTGCATTTTCTTTTCTTTAATTTCATTGTTAATTTAATTTTAATATTCAGTCACTTA;start=215208;subtype=OVERLAPPING;support_ref=70;support_variant=2;type=ALTERNATIVE;
scaffold51_101_with_IES	MILORD	internal_eliminated_sequence	215214	215374	.	.	.	ID=MILORD.101.215214.215374;Name=MILORD.101.215214.215374;bounded_by_ta=TRUE;common_boundary=LEFT;end=215374;ies_id=IESPGM.PTET51.1.101.206650;ies_left_dist=0;ies_min_dist=0;ies_right_dist=-84;junction_seq=ttattataatataatTAaatattattaaacat;read_names=J00121:27:H3GGKBBXX:5:1128:16275:14854;sequence=TATTGAAGAATTAAGTTGCATTTTCTTTTCTTTAATTTCATTGTTAATTTAATTTTAATATTCAGTCACTTATATAATAATAAAAATAAATATATTTAATTAATAATTAAATAATCGCGCTAATTCTTGATATTGTGCTCCAAGGCGGAAAGAATTAATAA;start=215214;subtype=PARTIAL_EXTERNAL;support_ref=66;support_variant=1;type=ALTERNATIVE;
scaffold51_101_with_IES	MILORD	internal_eliminated_sequence	215214	215290	.	.	.	ID=MILORD.101.215214.215290;Name=MILORD.101.215214.215290;bounded_by_ta=TRUE;common_boundary=Both;end=215290;ies_id=IESPGM.PTET51.1.101.206650;ies_left_dist=0;ies_min_dist=0;ies_right_dist=0;junction_seq=ttattataatataatTAataaaaataaatata;read_names=J00121:27:H3GGKBBXX:5:1213:14560:31716,J00121:27:H3GGKBBXX:5:1213:11129:4180,J00121:27:H3GGKBBXX:5:1118:25946:1683,J00121:27:H3GGKBBXX:5:1117:5558:45273,J00121:27:H3GGKBBXX:5:1206:22323:1912,J00121:27:H3GGKBBXX:5:2126:17279:43146,J00121:27:H3GGKBBXX:5:1219:25093:45396,J00121:27:H3GGKBBXX:5:1222:5507:14484;sequence=TATTGAAGAATTAAGTTGCATTTTCTTTTCTTTAATTTCATTGTTAATTTAATTTTAATATTCAGTCACTTATATAA;start=215214;subtype=IES;support_ref=66;support_variant=8;type=IES;
scaffold51_101_with_IES	MILORD	internal_eliminated_sequence	215214	215316	.	.	.	ID=MILORD.101.215214.215316;Name=MILORD.101.215214.215316;bounded_by_ta=TRUE;common_boundary=LEFT;end=215316;ies_id=IESPGM.PTET51.1.101.206650;ies_left_dist=0;ies_min_dist=0;ies_right_dist=-26;junction_seq=ttattataatataatTAattaaataatcgcgc;read_names=J00121:27:H3GGKBBXX:5:2212:4848:27479,J00121:27:H3GGKBBXX:5:2103:24515:15311,J00121:27:H3GGKBBXX:5:2207:11566:32894,J00121:27:H3GGKBBXX:5:2225:11698:30591,J00121:27:H3GGKBBXX:5:2215:17198:6607,J00121:27:H3GGKBBXX:5:1127:13758:29765,J00121:27:H3GGKBBXX:5:1207:16589:17333,J00121:27:H3GGKBBXX:5:1202:26007:25738,J00121:27:H3GGKBBXX:5:2224:18944:47366,J00121:27:H3GGKBBXX:5:2113:7304:27514,J00121:27:H3GGKBBXX:5:2115:20638:15873,J00121:27:H3GGKBBXX:5:2212:16122:4286,J00121:27:H3GGKBBXX:5:1228:9881:12216,J00121:27:H3GGKBBXX:5:2115:24393:16577;sequence=TATTGAAGAATTAAGTTGCATTTTCTTTTCTTTAATTTCATTGTTAATTTAATTTTAATATTCAGTCACTTATATAATAATAAAAATAAATATATTTAATTAA;start=215214;subtype=PARTIAL_EXTERNAL;support_ref=132;support_variant=14;type=ALTERNATIVE;
scaffold51_101_with_IES	MILORD	internal_eliminated_sequence	216041	216117	.	.	.	ID=MILORD.101.216041.216117;Name=MILORD.101.216041.216117;bounded_by_ta=TRUE;common_boundary=Both;end=216117;ies_id=IESPGM.PTET51.1.101.207400;ies_left_dist=0;ies_min_dist=0;ies_right_dist=0;junction_seq=aacaaatcaataagtTAaaaatgattctgtac;read_names=J00121:27:H3GGKBBXX:5:2223:5528:32244,J00121:27:H3GGKBBXX:5:2125:14874:33422,J00121:27:H3GGKBBXX:5:1113:25357:30028,J00121:27:H3GGKBBXX:5:1209:18284:24032,J00121:27:H3GGKBBXX:5:1124:5690:26617,J00121:27:H3GGKBBXX:5:1223:9354:33738,J00121:27:H3GGKBBXX:5:1211:4848:45238,J00121:27:H3GGKBBXX:5:1222:5274:12286,J00121:27:H3GGKBBXX:5:2213:12286:47471,J00121:27:H3GGKBBXX:5:1112:26078:26248,J00121:27:H3GGKBBXX:5:2226:11911:1982,J00121:27:H3GGKBBXX:5:1213:5396:17456,J00121:27:H3GGKBBXX:5:1204:7344:24384,J00121:27:H3GGKBBXX:5:2219:24190:13904,J00121:27:H3GGKBBXX:5:1209:21613:43304,J00121:27:H3GGKBBXX:5:1104:12215:10704,J00121:27:H3GGKBBXX:5:2120:14732:25228;sequence=TAGAGTTATACAGTCAATCCAACAATAAACTATTACCTTATGCAATTTTATCAATTGTATTAGAACTATCTTAACTA;start=216041;subtype=IES;support_ref=38;support_variant=17;type=IES;
scaffold51_101_with_IES	MILORD	internal_eliminated_sequence	216049	216097	.	.	.	ID=MILORD.101.216049.216097;Name=MILORD.101.216049.216097;bounded_by_ta=TRUE;common_boundary=None;end=216097;ies_id=IESPGM.PTET51.1.101.207400;ies_left_dist=-8;ies_min_dist=8;ies_right_dist=20;junction_seq=aataagttagagttaTAttagaactatcttaa;read_names=J00121:27:H3GGKBBXX:5:1120:5091:12181,J00121:27:H3GGKBBXX:5:2118:19207:46873,J00121:27:H3GGKBBXX:5:1125:15909:15909,J00121:27:H3GGKBBXX:5:1210:7466:15065,J00121:27:H3GGKBBXX:5:1106:28381:22608;sequence=TACAGTCAATCCAACAATAAACTATTACCTTATGCAATTTTATCAATTG;start=216049;subtype=INTERNAL;support_ref=38;support_variant=5;type=ALTERNATIVE;
scaffold51_101_with_IES	MILORD	internal_eliminated_sequence	217531	217605	.	.	.	ID=MILORD.101.217531.217605;Name=MILORD.101.217531.217605;bounded_by_ta=TRUE;common_boundary=Both;end=217605;ies_id=IESPGM.PTET51.1.101.208813;ies_left_dist=0;ies_min_dist=0;ies_right_dist=0;junction_seq=attcctatgagttttTAtcagccacataattt;read_names=J00121:27:H3GGKBBXX:5:1122:24596:17245,J00121:27:H3GGKBBXX:5:1102:29833:16542,J00121:27:H3GGKBBXX:5:1102:16457:6378,J00121:27:H3GGKBBXX:5:2118:9719:41546,J00121:27:H3GGKBBXX:5:1107:25865:26195,J00121:27:H3GGKBBXX:5:1122:16264:25105,J00121:27:H3GGKBBXX:5:1218:12246:20392,J00121:27:H3GGKBBXX:5:2101:5122:47928,J00121:27:H3GGKBBXX:5:2101:11637:38890,J00121:27:H3GGKBBXX:5:2214:6644:31681,J00121:27:H3GGKBBXX:5:1125:11505:41018,J00121:27:H3GGKBBXX:5:1124:16457:18792,J00121:27:H3GGKBBXX:5:2202:24718:2369,J00121:27:H3GGKBBXX:5:2107:12784:17034,J00121:27:H3GGKBBXX:5:1209:19218:11724,J00121:27:H3GGKBBXX:5:2214:7750:13236,J00121:27:H3GGKBBXX:5:2220:22495:22538,J00121:27:H3GGKBBXX:5:1214:21826:40403,J00121:27:H3GGKBBXX:5:2228:6421:4462,J00121:27:H3GGKBBXX:5:1119:14225:11653,J00121:27:H3GGKBBXX:5:2217:9831:35936,J00121:27:H3GGKBBXX:5:2201:28128:30468,J00121:27:H3GGKBBXX:5:1124:18264:11618,J00121:27:H3GGKBBXX:5:1226:4168:45080,J00121:27:H3GGKBBXX:5:1121:10186:27092;sequence=TATTGTCAATAGGAATGTTAATCGATTTTATTAAAAATGTATAAACTAAAAAATATTTATATTGTTTATCCAGAA;start=217531;subtype=IES;support_ref=28;support_variant=25;type=IES;
scaffold51_101_with_IES	MILORD	internal_eliminated_sequence	218646	218671	.	.	.	ID=MILORD.101.218646.218671;Name=MILORD.101.218646.218671;bounded_by_ta=TRUE;common_boundary=Both;end=218671;ies_id=IESPGM.PTET51.1.101.209853;ies_left_dist=0;ies_min_dist=0;ies_right_dist=0;junction_seq=aattctgtcgaaaagTAtttaatcacatcaac;read_names=J00121:27:H3GGKBBXX:5:1226:16711:10194,J00121:27:H3GGKBBXX:5:2222:17604:9807,J00121:27:H3GGKBBXX:5:1217:12631:7134,J00121:27:H3GGKBBXX:5:2119:13362:48491,J00121:27:H3GGKBBXX:5:1204:24200:47084,J00121:27:H3GGKBBXX:5:1222:13494:35286,J00121:27:H3GGKBBXX:5:1125:22912:42706,J00121:27:H3GGKBBXX:5:1119:23023:5130,J00121:27:H3GGKBBXX:5:1224:7912:13341,J00121:27:H3GGKBBXX:5:2224:24180:31505,J00121:27:H3GGKBBXX:5:1112:18030:21623,J00121:27:H3GGKBBXX:5:1122:25347:10985,J00121:27:H3GGKBBXX:5:1214:18883:30169,J00121:27:H3GGKBBXX:5:1203:15108:41950,J00121:27:H3GGKBBXX:5:1224:31477:47419,J00121:27:H3GGKBBXX:5:2117:3183:30538,J00121:27:H3GGKBBXX:5:2126:14194:19267,J00121:27:H3GGKBBXX:5:2103:25986:3618,J00121:27:H3GGKBBXX:5:1123:20405:16313,J00121:27:H3GGKBBXX:5:1107:30218:8523,J00121:27:H3GGKBBXX:5:1212:10247:24419,J00121:27:H3GGKBBXX:5:1108:19126:8154,J00121:27:H3GGKBBXX:5:1102:13321:33721,J00121:27:H3GGKBBXX:5:1114:14286:34864;sequence=TATCAATAAATTGTGAGTTCCAATTA;start=218646;subtype=IES;support_ref=45;support_variant=24;type=IES;
scaffold51_101_with_IES	MILORD	internal_eliminated_sequence	218997	219026	.	.	.	ID=MILORD.101.218997.219026;Name=MILORD.101.218997.219026;bounded_by_ta=TRUE;common_boundary=Both;end=219026;ies_id=IESPGM.PTET51.1.101.210178;ies_left_dist=0;ies_min_dist=0;ies_right_dist=0;junction_seq=aataacataagctaaTAcagtagcttacacag;read_names=J00121:27:H3GGKBBXX:5:2212:28452:10950,J00121:27:H3GGKBBXX:5:2104:17432:33563,J00121:27:H3GGKBBXX:5:1102:6847:10370,J00121:27:H3GGKBBXX:5:1101:10632:35813,J00121:27:H3GGKBBXX:5:1107:28047:5499,J00121:27:H3GGKBBXX:5:1218:3051:43673,J00121:27:H3GGKBBXX:5:1218:25794:6976,J00121:27:H3GGKBBXX:5:2203:7710:43691,J00121:27:H3GGKBBXX:5:2207:5700:39365,J00121:27:H3GGKBBXX:5:1108:11099:6800,J00121:27:H3GGKBBXX:5:1210:9110:16858,J00121:27:H3GGKBBXX:5:1223:21044:42003,J00121:27:H3GGKBBXX:5:2114:25104:1912,J00121:27:H3GGKBBXX:5:1119:4959:10510,J00121:27:H3GGKBBXX:5:2226:19329:37519,J00121:27:H3GGKBBXX:5:1120:9313:26916,J00121:27:H3GGKBBXX:5:2211:15656:25738,J00121:27:H3GGKBBXX:5:2119:19015:6132,J00121:27:H3GGKBBXX:5:1225:19410:31118,J00121:27:H3GGKBBXX:5:1217:24261:12269,J00121:27:H3GGKBBXX:5:1108:19116:22907,J00121:27:H3GGKBBXX:5:1125:15524:40139;sequence=TATAATTTAAATAATATTCAGAATTCACTA;start=218997;subtype=IES;support_ref=0;support_variant=22;type=IES;
scaffold51_101_with_IES	MILORD	internal_eliminated_sequence	219846	219940	.	.	.	ID=MILORD.101.219846.219940;Name=MILORD.101.219846.219940;bounded_by_ta=TRUE;common_boundary=Both;end=219940;ies_id=IESPGM.PTET51.1.101.210997;ies_left_dist=0;ies_min_dist=0;ies_right_dist=0;junction_seq=attcaattattttatTAataaaatgaaacgat;read_names=J00121:27:H3GGKBBXX:5:1127:15016:7574,J00121:27:H3GGKBBXX:5:1120:12479:21571,J00121:27:H3GGKBBXX:5:1110:10551:38275,J00121:27:H3GGKBBXX:5:1218:5152:18194,J00121:27:H3GGKBBXX:5:1105:31040:14133,J00121:27:H3GGKBBXX:5:1205:9485:6994,J00121:27:H3GGKBBXX:5:2109:8542:30855,J00121:27:H3GGKBBXX:5:2125:10348:47841,J00121:27:H3GGKBBXX:5:1228:14631:15909,J00121:27:H3GGKBBXX:5:2115:26646:15733,J00121:27:H3GGKBBXX:5:1107:22769:39717,J00121:27:H3GGKBBXX:5:1109:11241:2791,J00121:27:H3GGKBBXX:5:2115:26626:14432,J00121:27:H3GGKBBXX:5:2101:31091:24841,J00121:27:H3GGKBBXX:5:2115:26687:15311,J00121:27:H3GGKBBXX:5:1119:25388:23505,J00121:27:H3GGKBBXX:5:2128:14529:30749,J00121:27:H3GGKBBXX:5:1206:17939:21289,J00121:27:H3GGKBBXX:5:1219:17127:37150,J00121:27:H3GGKBBXX:5:2225:18243:14678,J00121:27:H3GGKBBXX:5:2216:9983:40983,J00121:27:H3GGKBBXX:5:1204:25043:21711,J00121:27:H3GGKBBXX:5:1123:3346:9403,J00121:27:H3GGKBBXX:5:1207:24160:2457,J00121:27:H3GGKBBXX:5:2204:30269:45115,J00121:27:H3GGKBBXX:5:1209:16112:14502,J00121:27:H3GGKBBXX:5:1103:27803:30362,J00121:27:H3GGKBBXX:5:2217:20638:48403,J00121:27:H3GGKBBXX:5:2228:2920:41124,J00121:27:H3GGKBBXX:5:1115:26788:13517,J00121:27:H3GGKBBXX:5:1211:7963:35303,J00121:27:H3GGKBBXX:5:1205:26646:38767,J00121:27:H3GGKBBXX:5:1219:24474:17280,J00121:27:H3GGKBBXX:5:1225:31071:10950;sequence=TATAGTTGATAAGCAAATTAAAATTTATTAATTAAGAAATGTGTTATTAATTCAATTTCATTTATAAATGAAGAATCAGATAATCTCATCTACTA;start=219846;subtype=IES;support_ref=70;support_variant=34;type=IES;
scaffold51_101_with_IES	MILORD	internal_eliminated_sequence	224539	224567	.	.	.	ID=MILORD.101.224539.224567;Name=MILORD.101.224539.224567;bounded_by_ta=TRUE;common_boundary=Both;end=224567;ies_id=IESPGM.PTET51.1.101.215595;ies_left_dist=0;ies_min_dist=0;ies_right_dist=0;junction_seq=acttaagataggtggTAacaactaataatcaa;read_names=J00121:27:H3GGKBBXX:5:2120:23236:12427,J00121:27:H3GGKBBXX:5:1220:7202:33914,J00121:27:H3GGKBBXX:5:2221:16133:41721,J00121:27:H3GGKBBXX:5:1114:12601:18054,J00121:27:H3GGKBBXX:5:1119:28686:41211,J00121:27:H3GGKBBXX:5:2207:11414:32666,J00121:27:H3GGKBBXX:5:2113:11028:19337,J00121:27:H3GGKBBXX:5:1116:5984:36833,J00121:27:H3GGKBBXX:5:2210:6827:3512,J00121:27:H3GGKBBXX:5:1127:22627:26177,J00121:27:H3GGKBBXX:5:1220:6461:26969,J00121:27:H3GGKBBXX:5:1118:4148:20428,J00121:27:H3GGKBBXX:5:2112:22658:38046,J00121:27:H3GGKBBXX:5:1126:10581:11882,J00121:27:H3GGKBBXX:5:1125:22648:26002,J00121:27:H3GGKBBXX:5:2123:15432:44552,J00121:27:H3GGKBBXX:5:1218:27570:9631,J00121:27:H3GGKBBXX:5:1218:23368:7767,J00121:27:H3GGKBBXX:5:2220:26311:26476,J00121:27:H3GGKBBXX:5:1119:13707:47893,J00121:27:H3GGKBBXX:5:2111:4736:3512,J00121:27:H3GGKBBXX:5:1128:14113:23804,J00121:27:H3GGKBBXX:5:1115:13981:24278,J00121:27:H3GGKBBXX:5:1218:17584:30556,J00121:27:H3GGKBBXX:5:1207:23886:26177,J00121:27:H3GGKBBXX:5:2111:13271:12603,J00121:27:H3GGKBBXX:5:2228:18893:44922,J00121:27:H3GGKBBXX:5:1203:17533:46961,J00121:27:H3GGKBBXX:5:2203:13321:14414;sequence=TATAATGTCTAAGTTCTATACTTTAACTA;start=224539;subtype=IES;support_ref=9;support_variant=29;type=IES;
scaffold51_101_with_IES	MILORD	internal_eliminated_sequence	225037	225063	.	.	.	ID=MILORD.101.225037.225063;Name=MILORD.101.225037.225063;bounded_by_ta=TRUE;common_boundary=Both;end=225063;ies_id=IESPGM.PTET51.1.101.216064;ies_left_dist=0;ies_min_dist=0;ies_right_dist=0;junction_seq=tcatttctatttttaTAgtagtgtaaaaccat;read_names=J00121:27:H3GGKBBXX:5:1109:18436:37660,J00121:27:H3GGKBBXX:5:1105:14793:18019,J00121:27:H3GGKBBXX:5:2108:9232:3108,J00121:27:H3GGKBBXX:5:2204:20029:29765,J00121:27:H3GGKBBXX:5:1226:4949:13974,J00121:27:H3GGKBBXX:5:2220:25438:39101,J00121:27:H3GGKBBXX:5:1107:22465:2439,J00121:27:H3GGKBBXX:5:2212:2686:20955,J00121:27:H3GGKBBXX:5:1119:26585:26881,J00121:27:H3GGKBBXX:5:2116:20577:1947,J00121:27:H3GGKBBXX:5:1204:6532:39119,J00121:27:H3GGKBBXX:5:1125:18700:24894,J00121:27:H3GGKBBXX:5:2113:13585:33580,J00121:27:H3GGKBBXX:5:2214:22749:8312,J00121:27:H3GGKBBXX:5:2209:30310:48034,J00121:27:H3GGKBBXX:5:2206:28655:33668,J00121:27:H3GGKBBXX:5:1106:24677:12040,J00121:27:H3GGKBBXX:5:1214:17756:42214,J00121:27:H3GGKBBXX:5:1112:27549:40895,J00121:27:H3GGKBBXX:5:1124:10683:46944,J00121:27:H3GGKBBXX:5:1105:26382:31699,J00121:27:H3GGKBBXX:5:1109:22039:31699,J00121:27:H3GGKBBXX:5:1101:21471:21957;sequence=TATAGATACATTGATTTACATCAACCA;start=225037;subtype=IES;support_ref=24;support_variant=23;type=IES;
scaffold51_101_with_IES	MILORD	internal_eliminated_sequence	225170	225197	.	.	.	ID=MILORD.101.225170.225197;Name=MILORD.101.225170.225197;bounded_by_ta=TRUE;common_boundary=Both;end=225197;ies_id=IESPGM.PTET51.1.101.216170;ies_left_dist=0;ies_min_dist=0;ies_right_dist=0;junction_seq=ctgacaaggcagtggTActtccagcattgaaa;read_names=J00121:27:H3GGKBBXX:5:1104:10247:39295,J00121:27:H3GGKBBXX:5:2217:16914:12445,J00121:27:H3GGKBBXX:5:1209:9343:1859,J00121:27:H3GGKBBXX:5:1219:2503:26476,J00121:27:H3GGKBBXX:5:1223:13169:23716,J00121:27:H3GGKBBXX:5:2123:24688:14203,J00121:27:H3GGKBBXX:5:2228:6370:38240,J00121:27:H3GGKBBXX:5:1227:12053:26635,J00121:27:H3GGKBBXX:5:2212:6959:37748,J00121:27:H3GGKBBXX:5:2220:31182:30521,J00121:27:H3GGKBBXX:5:1105:24292:17878,J00121:27:H3GGKBBXX:5:2224:7852:35602,J00121:27:H3GGKBBXX:5:1207:3153:4778;sequence=TATTATATAAAAACAATTGATACTAGTA;start=225170;subtype=IES;support_ref=12;support_variant=13;type=IES;
scaffold51_101_with_IES	MILORD	internal_eliminated_sequence	225372	225397	.	.	.	ID=MILORD.101.225372.225397;Name=MILORD.101.225372.225397;bounded_by_ta=TRUE;common_boundary=Both;end=225397;ies_id=IESPGM.PTET51.1.101.216344;ies_left_dist=0;ies_min_dist=0;ies_right_dist=0;junction_seq=acataaagtgaattgTAccgctaccagccaaa;read_names=J00121:27:H3GGKBBXX:5:1217:22171:4919,J00121:27:H3GGKBBXX:5:1227:7791:23153,J00121:27:H3GGKBBXX:5:2210:20851:46240,J00121:27:H3GGKBBXX:5:2102:5619:8031,J00121:27:H3GGKBBXX:5:2228:15503:30222,J00121:27:H3GGKBBXX:5:2211:27965:44746,J00121:27:H3GGKBBXX:5:2201:11272:29395,J00121:27:H3GGKBBXX:5:2202:24129:6413,J00121:27:H3GGKBBXX:5:1112:12317:22661,J00121:27:H3GGKBBXX:5:2102:11941:12831,J00121:27:H3GGKBBXX:5:1202:22891:17878,J00121:27:H3GGKBBXX:5:2102:19806:7609,J00121:27:H3GGKBBXX:5:1203:12733:5270,J00121:27:H3GGKBBXX:5:2118:9029:32508,J00121:27:H3GGKBBXX:5:2220:18162:2404,J00121:27:H3GGKBBXX:5:1205:20395:42671,J00121:27:H3GGKBBXX:5:2122:24048:3319,J00121:27:H3GGKBBXX:5:1207:5193:33246,J00121:27:H3GGKBBXX:5:2107:9891:6466,J00121:27:H3GGKBBXX:5:1122:20232:14467,J00121:27:H3GGKBBXX:5:2110:30553:5376,J00121:27:H3GGKBBXX:5:2128:27235:23927,J00121:27:H3GGKBBXX:5:1210:5213:7046,J00121:27:H3GGKBBXX:5:1217:22242:4936,J00121:27:H3GGKBBXX:5:2206:26788:4655,J00121:27:H3GGKBBXX:5:2226:29102:16893,J00121:27:H3GGKBBXX:5:2209:18852:47735,J00121:27:H3GGKBBXX:5:2118:23297:35532,J00121:27:H3GGKBBXX:5:1209:25367:6589,J00121:27:H3GGKBBXX:5:1225:11820:35022,J00121:27:H3GGKBBXX:5:1110:17066:18863,J00121:27:H3GGKBBXX:5:2101:30107:9209,J00121:27:H3GGKBBXX:5:1121:13230:15592,J00121:27:H3GGKBBXX:5:2118:5162:22045,J00121:27:H3GGKBBXX:5:1120:6309:7046,J00121:27:H3GGKBBXX:5:2220:14590:37712,J00121:27:H3GGKBBXX:5:1227:28909:33580,J00121:27:H3GGKBBXX:5:1214:18609:11302,J00121:27:H3GGKBBXX:5:1107:27681:19074,J00121:27:H3GGKBBXX:5:2108:23926:16120,J00121:27:H3GGKBBXX:5:1116:24992:2105,J00121:27:H3GGKBBXX:5:2214:15209:18529,J00121:27:H3GGKBBXX:5:2223:3254:27145,J00121:27:H3GGKBBXX:5:2227:3254:38363,J00121:27:H3GGKBBXX:5:1108:5923:28850,J00121:27:H3GGKBBXX:5:2115:19735:11706,J00121:27:H3GGKBBXX:5:2219:8115:34125,J00121:27:H3GGKBBXX:5:2216:28990:17755,J00121:27:H3GGKBBXX:5:1203:20649:25879,J00121:27:H3GGKBBXX:5:2122:30624:12743,J00121:27:H3GGKBBXX:5:1105:12845:14150,J00121:27:H3GGKBBXX:5:1204:14549:5569,J00121:27:H3GGKBBXX:5:1107:6005:1666,J00121:27:H3GGKBBXX:5:1212:28280:43533,J00121:27:H3GGKBBXX:5:2204:14905:5974,J00121:27:H3GGKBBXX:5:1120:8562:42143,J00121:27:H3GGKBBXX:5:2101:30299:9332,J00121:27:H3GGKBBXX:5:2102:4493:13007,J00121:27:H3GGKBBXX:5:2202:20699:6800,J00121:27:H3GGKBBXX:5:2224:8785:19355,J00121:27:H3GGKBBXX:5:1118:21257:29114,J00121:27:H3GGKBBXX:5:1209:25449:6273,J00121:27:H3GGKBBXX:5:1216:20527:40895,J00121:27:H3GGKBBXX:5:1125:28097:34530,J00121:27:H3GGKBBXX:5:1101:23652:28446,J00121:27:H3GGKBBXX:5:1206:19086:22502,J00121:27:H3GGKBBXX:5:1218:15656:6994,J00121:27:H3GGKBBXX:5:1115:4919:12058,J00121:27:H3GGKBBXX:5:1118:6471:2053,J00121:27:H3GGKBBXX:5:2227:23206:3512,J00121:27:H3GGKBBXX:5:2105:13271:9016,J00121:27:H3GGKBBXX:5:1214:20141:24788,J00121:27:H3GGKBBXX:5:2105:22120:1631,J00121:27:H3GGKBBXX:5:2121:15240:41018,J00121:27:H3GGKBBXX:5:2103:16366:7627,J00121:27:H3GGKBBXX:5:2105:13281:9033,J00121:27:H3GGKBBXX:5:1116:8217:17772,J00121:27:H3GGKBBXX:5:1118:9252:23610,J00121:27:H3GGKBBXX:5:2207:25631:22168;sequence=TATAATAAAAAAAGAATATTTATACA;start=225372;subtype=IES;support_ref=6;support_variant=79;type=IES;
scaffold51_101_with_IES	MILORD	internal_eliminated_sequence	225374	225397	.	.	.	ID=MILORD.101.225374.225397;Name=MILORD.101.225374.225397;bounded_by_ta=TRUE;common_boundary=RIGHT;end=225397;ies_id=IESPGM.PTET51.1.101.216344;ies_left_dist=-2;ies_min_dist=0;ies_right_dist=0;junction_seq=ataaagtgaattgtaTAccgctaccagccaaa;read_names=J00121:27:H3GGKBBXX:5:1225:21663:9069,J00121:27:H3GGKBBXX:5:2216:9333:26740,J00121:27:H3GGKBBXX:5:2221:29315:47084;sequence=TAATAAAAAAAGAATATTTATACA;start=225374;subtype=PARTIAL_INTERNAL;support_ref=0;support_variant=3;type=ALTERNATIVE;
scaffold51_101_with_IES	MILORD	internal_eliminated_sequence	225970	226052	.	.	.	ID=MILORD.101.225970.226052;Name=MILORD.101.225970.226052;bounded_by_ta=TRUE;common_boundary=Both;end=226052;ies_id=IESPGM.PTET51.1.101.216916;ies_left_dist=0;ies_min_dist=0;ies_right_dist=0;junction_seq=aaaaatctgttgacaTAttaaataatatatcg;read_names=J00121:27:H3GGKBBXX:5:1117:11170:9280,J00121:27:H3GGKBBXX:5:2222:2443:9596,J00121:27:H3GGKBBXX:5:1126:6634:41264,J00121:27:H3GGKBBXX:5:2210:32390:3354,J00121:27:H3GGKBBXX:5:1221:27854:23593,J00121:27:H3GGKBBXX:5:1213:6756:47911,J00121:27:H3GGKBBXX:5:1112:6228:36587,J00121:27:H3GGKBBXX:5:1126:27691:13007,J00121:27:H3GGKBBXX:5:2116:10206:4374,J00121:27:H3GGKBBXX:5:1114:18040:11302,J00121:27:H3GGKBBXX:5:1213:4391:28868,J00121:27:H3GGKBBXX:5:1220:17624:47120,J00121:27:H3GGKBBXX:5:2209:18528:32156,J00121:27:H3GGKBBXX:5:2123:26332:20498,J00121:27:H3GGKBBXX:5:2113:17908:14027,J00121:27:H3GGKBBXX:5:2205:26271:14273,J00121:27:H3GGKBBXX:5:2126:4462:20093,J00121:27:H3GGKBBXX:5:2221:31050:14854,J00121:27:H3GGKBBXX:5:2120:11160:11231,J00121:27:H3GGKBBXX:5:2106:25438:29641,J00121:27:H3GGKBBXX:5:2202:25327:19425,J00121:27:H3GGKBBXX:5:2223:17452:26564,J00121:27:H3GGKBBXX:5:1212:27712:24401,J00121:27:H3GGKBBXX:5:1121:6106:32508,J00121:27:H3GGKBBXX:5:1211:4066:9420,J00121:27:H3GGKBBXX:5:2227:12773:40051,J00121:27:H3GGKBBXX:5:1219:16833:32666,J00121:27:H3GGKBBXX:5:2206:10531:16647,J00121:27:H3GGKBBXX:5:1213:17076:38328,J00121:27:H3GGKBBXX:5:1104:25286:9016,J00121:27:H3GGKBBXX:5:2114:23470:11319,J00121:27:H3GGKBBXX:5:2109:22232:18247,J00121:27:H3GGKBBXX:5:2221:11799:4004,J00121:27:H3GGKBBXX:5:1123:8298:10915,J00121:27:H3GGKBBXX:5:2120:27255:10915,J00121:27:H3GGKBBXX:5:1228:22039:15662,J00121:27:H3GGKBBXX:5:2205:2717:23012,J00121:27:H3GGKBBXX:5:1119:4452:8963,J00121:27:H3GGKBBXX:5:1217:23815:7627,J00121:27:H3GGKBBXX:5:2203:28057:2316,J00121:27:H3GGKBBXX:5:1222:4442:48227,J00121:27:H3GGKBBXX:5:1121:16812:12691;sequence=TACAACTGATATTTTAAGTCATCTCTTAAATATTCTTATATATTTTAAAATAGTTAAAACCTTATTTATATAAACACCAAGTG;start=225970;subtype=IES;support_ref=8;support_variant=42;type=IES;
scaffold51_101_with_IES	MILORD	internal_eliminated_sequence	226221	226295	.	.	.	ID=MILORD.101.226221.226295;Name=MILORD.101.226221.226295;bounded_by_ta=TRUE;common_boundary=Both;end=226295;ies_id=IESPGM.PTET51.1.101.217084;ies_left_dist=0;ies_min_dist=0;ies_right_dist=0;junction_seq=tgggaaattgttttgTAtcaaaaccaaaaaaa;read_names=J00121:27:H3GGKBBXX:5:1214:17756:9578,J00121:27:H3GGKBBXX:5:2202:11282:47700,J00121:27:H3GGKBBXX:5:1206:2067:36341,J00121:27:H3GGKBBXX:5:1227:15635:38468,J00121:27:H3GGKBBXX:5:1106:24038:44693,J00121:27:H3GGKBBXX:5:2209:24941:47946,J00121:27:H3GGKBBXX:5:2109:22414:30802,J00121:27:H3GGKBBXX:5:1221:9283:40227,J00121:27:H3GGKBBXX:5:2208:12094:5147,J00121:27:H3GGKBBXX:5:2205:12063:45537,J00121:27:H3GGKBBXX:5:1118:16955:28024,J00121:27:H3GGKBBXX:5:1218:6948:36499,J00121:27:H3GGKBBXX:5:2228:22262:17632,J00121:27:H3GGKBBXX:5:2107:10876:45309,J00121:27:H3GGKBBXX:5:2220:6076:6994,J00121:27:H3GGKBBXX:5:1217:13190:30116,J00121:27:H3GGKBBXX:5:2221:5873:41809,J00121:27:H3GGKBBXX:5:1111:17563:44271,J00121:27:H3GGKBBXX:5:1114:2656:19179,J00121:27:H3GGKBBXX:5:1212:26971:12673,J00121:27:H3GGKBBXX:5:2203:28493:6624,J00121:27:H3GGKBBXX:5:2219:13423:36147,J00121:27:H3GGKBBXX:5:1201:24332:3072,J00121:27:H3GGKBBXX:5:1225:19776:34248,J00121:27:H3GGKBBXX:5:2211:14428:14361,J00121:27:H3GGKBBXX:5:2104:6603:12163,J00121:27:H3GGKBBXX:5:2220:15777:29923,J00121:27:H3GGKBBXX:5:2210:9831:30345,J00121:27:H3GGKBBXX:5:2220:15585:29905,J00121:27:H3GGKBBXX:5:1216:7040:22590,J00121:27:H3GGKBBXX:5:1119:17432:34512,J00121:27:H3GGKBBXX:5:1103:3620:9983,J00121:27:H3GGKBBXX:5:1105:11921:31892,J00121:27:H3GGKBBXX:5:1118:14306:22063,J00121:27:H3GGKBBXX:5:2226:24738:46082,J00121:27:H3GGKBBXX:5:1110:27478:27619,J00121:27:H3GGKBBXX:5:1127:6553:17245,J00121:27:H3GGKBBXX:5:2220:6137:3442,J00121:27:H3GGKBBXX:5:1117:11850:26459,J00121:27:H3GGKBBXX:5:1206:21552:7715,J00121:27:H3GGKBBXX:5:2115:12855:38187,J00121:27:H3GGKBBXX:5:1125:28686:40121,J00121:27:H3GGKBBXX:5:2110:8126:20287,J00121:27:H3GGKBBXX:5:1208:27285:14695,J00121:27:H3GGKBBXX:5:1227:17584:10475,J00121:27:H3GGKBBXX:5:1215:7131:46557,J00121:27:H3GGKBBXX:5:2101:6025:28463,J00121:27:H3GGKBBXX:5:1215:4635:6501;sequence=TATTGTCTTGTTTACTTTTAAATGCTTTGCATTCAAAAAAATCATAGAATAATATGTTCAGAAATACTGTTATAA;start=226221;subtype=IES;support_ref=84;support_variant=48;type=IES;
scaffold51_101_with_IES	MILORD	internal_eliminated_sequence	227711	227806	.	.	.	ID=MILORD.101.227711.227806;Name=MILORD.101.227711.227806;bounded_by_ta=TRUE;common_boundary=Both;end=227806;ies_id=IESPGM.PTET51.1.101.218499;ies_left_dist=0;ies_min_dist=0;ies_right_dist=0;junction_seq=gaaaggtggcttagaTAccatttgaataattt;read_names=J00121:27:H3GGKBBXX:5:2102:5589:29712,J00121:27:H3GGKBBXX:5:2104:14894:16717,J00121:27:H3GGKBBXX:5:1115:11180:12603,J00121:27:H3GGKBBXX:5:1201:13869:45010,J00121:27:H3GGKBBXX:5:2119:6918:12357,J00121:27:H3GGKBBXX:5:2219:21582:15891,J00121:27:H3GGKBBXX:5:1102:20090:21641,J00121:27:H3GGKBBXX:5:2101:20598:42601,J00121:27:H3GGKBBXX:5:2219:10815:10211,J00121:27:H3GGKBBXX:5:1101:19695:40156,J00121:27:H3GGKBBXX:5:1208:10683:16981,J00121:27:H3GGKBBXX:5:1118:4858:16032,J00121:27:H3GGKBBXX:5:2212:6197:28200,J00121:27:H3GGKBBXX:5:1126:5538:13025,J00121:27:H3GGKBBXX:5:2118:5304:35936,J00121:27:H3GGKBBXX:5:1228:12916:9772,J00121:27:H3GGKBBXX:5:1228:27438:35426,J00121:27:H3GGKBBXX:5:1211:25540:37730,J00121:27:H3GGKBBXX:5:2207:22364:42390;sequence=TATTGTAAAATATTATTATTATTTAAGTTTTTTATAAATATACTTATTTTATTATTAAAGAGTATCTAAAAAGTAAAATTGACTTTTCATTTACAA;start=227711;subtype=IES;support_ref=0;support_variant=19;type=IES;
scaffold51_101_with_IES	MILORD	internal_eliminated_sequence	227721	227806	.	.	.	ID=MILORD.101.227721.227806;Name=MILORD.101.227721.227806;bounded_by_ta=TRUE;common_boundary=RIGHT;end=227806;ies_id=IESPGM.PTET51.1.101.218499;ies_left_dist=-10;ies_min_dist=0;ies_right_dist=0;junction_seq=ttagatattgtaaaaTAccatttgaataattt;read_names=J00121:27:H3GGKBBXX:5:1101:3457:26160,J00121:27:H3GGKBBXX:5:2202:30787:36165,J00121:27:H3GGKBBXX:5:1218:6959:46012,J00121:27:H3GGKBBXX:5:1122:31578:26142;sequence=TATTATTATTATTTAAGTTTTTTATAAATATACTTATTTTATTATTAAAGAGTATCTAAAAAGTAAAATTGACTTTTCATTTACAA;start=227721;subtype=PARTIAL_INTERNAL;support_ref=0;support_variant=4;type=ALTERNATIVE;
scaffold51_101_with_IES	MILORD	internal_eliminated_sequence	228136	228162	.	.	.	ID=MILORD.101.228136.228162;Name=MILORD.101.228136.228162;bounded_by_ta=TRUE;common_boundary=Both;end=228162;ies_id=IESPGM.PTET51.1.101.218828;ies_left_dist=0;ies_min_dist=0;ies_right_dist=0;junction_seq=ttaatgatgagatttTAcaaatcaatgaaaga;read_names=J00121:27:H3GGKBBXX:5:2217:17239:19900,J00121:27:H3GGKBBXX:5:2225:28595:45695,J00121:27:H3GGKBBXX:5:1105:5954:34459,J00121:27:H3GGKBBXX:5:1211:3011:24753,J00121:27:H3GGKBBXX:5:2227:11637:9104,J00121:27:H3GGKBBXX:5:1222:10379:37695,J00121:27:H3GGKBBXX:5:2109:2311:38662,J00121:27:H3GGKBBXX:5:2128:28990:41282,J00121:27:H3GGKBBXX:5:1226:16569:18282,J00121:27:H3GGKBBXX:5:1217:15138:27619,J00121:27:H3GGKBBXX:5:1104:9283:14836,J00121:27:H3GGKBBXX:5:2220:16153:25474,J00121:27:H3GGKBBXX:5:1123:12337:16753,J00121:27:H3GGKBBXX:5:2224:2899:26670,J00121:27:H3GGKBBXX:5:2118:17655:35567,J00121:27:H3GGKBBXX:5:2224:30634:34987,J00121:27:H3GGKBBXX:5:2204:29112:45818,J00121:27:H3GGKBBXX:5:1218:16508:9455,J00121:27:H3GGKBBXX:5:1204:7121:39506,J00121:27:H3GGKBBXX:5:2228:26088:14590,J00121:27:H3GGKBBXX:5:1219:18020:47313,J00121:27:H3GGKBBXX:5:1226:28767:32279,J00121:27:H3GGKBBXX:5:1120:4472:43990,J00121:27:H3GGKBBXX:5:1228:10795:11759,J00121:27:H3GGKBBXX:5:1118:10581:19478,J00121:27:H3GGKBBXX:5:1128:5345:10088,J00121:27:H3GGKBBXX:5:2104:7334:32947,J00121:27:H3GGKBBXX:5:1107:9343:2105,J00121:27:H3GGKBBXX:5:2124:30442:14045,J00121:27:H3GGKBBXX:5:1125:27346:43497,J00121:27:H3GGKBBXX:5:1220:26524:16295,J00121:27:H3GGKBBXX:5:2114:18274:30626,J00121:27:H3GGKBBXX:5:1113:5152:14432,J00121:27:H3GGKBBXX:5:2217:13423:27883,J00121:27:H3GGKBBXX:5:1216:16366:37765,J00121:27:H3GGKBBXX:5:1101:30350:5341,J00121:27:H3GGKBBXX:5:2104:25611:4374,J00121:27:H3GGKBBXX:5:2220:8359:8699,J00121:27:H3GGKBBXX:5:2217:17371:21430,J00121:27:H3GGKBBXX:5:2107:16275:37888,J00121:27:H3GGKBBXX:5:2222:29599:26828,J00121:27:H3GGKBBXX:5:1202:21328:23856,J00121:27:H3GGKBBXX:5:1227:9171:48087,J00121:27:H3GGKBBXX:5:1210:20588:8717,J00121:27:H3GGKBBXX:5:2118:28625:41106,J00121:27:H3GGKBBXX:5:2214:16721:10106,J00121:27:H3GGKBBXX:5:2120:26169:37062,J00121:27:H3GGKBBXX:5:1123:4097:46117,J00121:27:H3GGKBBXX:5:1225:24576:7082,J00121:27:H3GGKBBXX:5:1208:5183:43111,J00121:27:H3GGKBBXX:5:1221:24525:18704,J00121:27:H3GGKBBXX:5:1119:8897:43673,J00121:27:H3GGKBBXX:5:1211:21288:16612,J00121:27:H3GGKBBXX:5:2214:19847:10528,J00121:27:H3GGKBBXX:5:1110:26819:30943,J00121:27:H3GGKBBXX:5:2217:7953:38064,J00121:27:H3GGKBBXX:5:1218:13971:45080,J00121:27:H3GGKBBXX:5:1205:14783:20392,J00121:27:H3GGKBBXX:5:2215:9942:11688,J00121:27:H3GGKBBXX:5:1203:24068:25228,J00121:27:H3GGKBBXX:5:1111:13413:3494,J00121:27:H3GGKBBXX:5:1123:16660:1103,J00121:27:H3GGKBBXX:5:2218:21947:30556,J00121:27:H3GGKBBXX:5:2118:4675:24015,J00121:27:H3GGKBBXX:5:2212:29528:37326,J00121:27:H3GGKBBXX:5:1122:22475:17368,J00121:27:H3GGKBBXX:5:2106:6319:46873,J00121:27:H3GGKBBXX:5:2109:23591:18318,J00121:27:H3GGKBBXX:5:1127:18639:16700,J00121:27:H3GGKBBXX:5:2209:14387:3354,J00121:27:H3GGKBBXX:5:1123:18010:34565,J00121:27:H3GGKBBXX:5:2111:9800:21641;sequence=TATCATTAAATTCGTTCTAGCTAACTA;start=228136;subtype=IES;support_ref=9;support_variant=72;type=IES;
scaffold51_101_with_IES	MILORD	internal_eliminated_sequence	228791	228875	.	.	.	ID=MILORD.101.228791.228875;Name=MILORD.101.228791.228875;bounded_by_ta=TRUE;common_boundary=Both;end=228875;ies_id=IESPGM.PTET51.1.101.219456;ies_left_dist=0;ies_min_dist=0;ies_right_dist=0;junction_seq=attgggtatgagtgaTAtttaatatttaatag;read_names=J00121:27:H3GGKBBXX:5:2210:29772:14150,J00121:27:H3GGKBBXX:5:2207:25926:3547,J00121:27:H3GGKBBXX:5:1224:21927:38715,J00121:27:H3GGKBBXX:5:2210:29985:14766,J00121:27:H3GGKBBXX:5:1106:19157:31839,J00121:27:H3GGKBBXX:5:1227:14894:47630,J00121:27:H3GGKBBXX:5:1203:29812:8664,J00121:27:H3GGKBBXX:5:2224:20841:19988,J00121:27:H3GGKBBXX:5:1222:27600:34371,J00121:27:H3GGKBBXX:5:1216:8846:33176,J00121:27:H3GGKBBXX:5:1207:5812:13640,J00121:27:H3GGKBBXX:5:1223:12560:17421,J00121:27:H3GGKBBXX:5:1215:22983:41950,J00121:27:H3GGKBBXX:5:1202:13839:22485,J00121:27:H3GGKBBXX:5:1102:11840:43005,J00121:27:H3GGKBBXX:5:2110:27803:48263;sequence=TACAATTTATTAAGAAGTAATTTCCTTTTTTCTAAGATTATTAAAGTATCAATAAAGTCATTATAATTTTTGCCAATTTTTACTG;start=228791;subtype=IES;support_ref=90;support_variant=16;type=IES;
scaffold51_101_with_IES	MILORD	internal_eliminated_sequence	228969	228995	.	.	.	ID=MILORD.101.228969.228995;Name=MILORD.101.228969.228995;bounded_by_ta=TRUE;common_boundary=Both;end=228995;ies_id=IESPGM.PTET51.1.101.219549;ies_left_dist=0;ies_min_dist=0;ies_right_dist=0;junction_seq=gggataaggaaatagTAacaatagagaagtag;read_names=J00121:27:H3GGKBBXX:5:1108:12023:2879,J00121:27:H3GGKBBXX:5:2219:5112:11724,J00121:27:H3GGKBBXX:5:1205:28686:30556,J00121:27:H3GGKBBXX:5:1110:20750:46803,J00121:27:H3GGKBBXX:5:2112:3315:43708,J00121:27:H3GGKBBXX:5:1101:5183:15926,J00121:27:H3GGKBBXX:5:2105:18497:14062,J00121:27:H3GGKBBXX:5:1127:10135:44904,J00121:27:H3GGKBBXX:5:1222:29883:23557,J00121:27:H3GGKBBXX:5:1104:23094:39682,J00121:27:H3GGKBBXX:5:1118:31619:17983,J00121:27:H3GGKBBXX:5:2222:27965:21043,J00121:27:H3GGKBBXX:5:1228:21288:21606,J00121:27:H3GGKBBXX:5:1217:28940:13517,J00121:27:H3GGKBBXX:5:1203:4797:1754,J00121:27:H3GGKBBXX:5:1118:25256:22608;sequence=TATAGTTTTTTGGTTAGATTTTAGCTA;start=228969;subtype=IES;support_ref=0;support_variant=16;type=IES;
scaffold51_101_with_IES	MILORD	internal_eliminated_sequence	230593	230650	.	.	.	ID=MILORD.101.230593.230650;Name=MILORD.101.230593.230650;bounded_by_ta=TRUE;common_boundary=Both;end=230650;ies_id=IESPGM.PTET51.1.101.221146;ies_left_dist=0;ies_min_dist=0;ies_right_dist=0;junction_seq=atcgtacaatcaatgTAcctacaatttaaatt;read_names=J00121:27:H3GGKBBXX:5:2217:5294:47067,J00121:27:H3GGKBBXX:5:1119:20060:21061,J00121:27:H3GGKBBXX:5:1219:22343:37888,J00121:27:H3GGKBBXX:5:1206:11099:38240,J00121:27:H3GGKBBXX:5:2213:18335:16559,J00121:27:H3GGKBBXX:5:2207:2169:21395,J00121:27:H3GGKBBXX:5:2221:8806:48157,J00121:27:H3GGKBBXX:5:1118:10155:8541,J00121:27:H3GGKBBXX:5:1208:11119:6906,J00121:27:H3GGKBBXX:5:2202:27346:41106,J00121:27:H3GGKBBXX:5:2208:15625:27268,J00121:27:H3GGKBBXX:5:2219:14418:45889,J00121:27:H3GGKBBXX:5:1210:5497:36552,J00121:27:H3GGKBBXX:5:2204:3995:28991,J00121:27:H3GGKBBXX:5:2218:13382:18669,J00121:27:H3GGKBBXX:5:1125:24292:26107,J00121:27:H3GGKBBXX:5:1220:28239:6501,J00121:27:H3GGKBBXX:5:2212:27417:28428,J00121:27:H3GGKBBXX:5:1226:6614:33914,J00121:27:H3GGKBBXX:5:1101:10094:34248,J00121:27:H3GGKBBXX:5:2208:26403:22485,J00121:27:H3GGKBBXX:5:2227:24109:39154,J00121:27:H3GGKBBXX:5:1127:12814:10194,J00121:27:H3GGKBBXX:5:2216:19015:47559,J00121:27:H3GGKBBXX:5:1214:30137:26037,J00121:27:H3GGKBBXX:5:1225:23500:14010,J00121:27:H3GGKBBXX:5:2212:10429:6413,J00121:27:H3GGKBBXX:5:2108:28158:46487,J00121:27:H3GGKBBXX:5:2120:29122:16893,J00121:27:H3GGKBBXX:5:1225:21562:40684,J00121:27:H3GGKBBXX:5:1220:13900:24032,J00121:27:H3GGKBBXX:5:1223:20517:29940,J00121:27:H3GGKBBXX:5:2105:29366:2650,J00121:27:H3GGKBBXX:5:2225:26149:31259,J00121:27:H3GGKBBXX:5:1123:17076:10616,J00121:27:H3GGKBBXX:5:2228:20547:46592,J00121:27:H3GGKBBXX:5:2228:11891:29870,J00121:27:H3GGKBBXX:5:1127:12763:10352,J00121:27:H3GGKBBXX:5:2104:24941:44359,J00121:27:H3GGKBBXX:5:2212:31203:16313;sequence=TATTGTGATAAGTAATCAAATGAAGATCTAATTAAACTCACTAATTTCAGAGTAACAA;start=230593;subtype=IES;support_ref=88;support_variant=40;type=IES;
scaffold51_101_with_IES	MILORD	internal_eliminated_sequence	231452	231504	.	.	.	ID=MILORD.101.231452.231504;Name=MILORD.101.231452.231504;bounded_by_ta=TRUE;common_boundary=Both;end=231504;ies_id=IESPGM.PTET51.1.101.221947;ies_left_dist=0;ies_min_dist=0;ies_right_dist=0;junction_seq=tctatgcctcttgctTAtcatctggattcatt;read_names=J00121:27:H3GGKBBXX:5:1114:10023:37783,J00121:27:H3GGKBBXX:5:1120:14184:7152,J00121:27:H3GGKBBXX:5:1110:12043:19232,J00121:27:H3GGKBBXX:5:1103:10521:36640,J00121:27:H3GGKBBXX:5:2103:22729:34653,J00121:27:H3GGKBBXX:5:1109:16346:13675,J00121:27:H3GGKBBXX:5:2121:27976:45396,J00121:27:H3GGKBBXX:5:1225:9962:17175,J00121:27:H3GGKBBXX:5:1222:4777:9913,J00121:27:H3GGKBBXX:5:1203:10845:4215,J00121:27:H3GGKBBXX:5:2121:10297:46522,J00121:27:H3GGKBBXX:5:2225:10531:39576,J00121:27:H3GGKBBXX:5:1127:23551:2422,J00121:27:H3GGKBBXX:5:2122:9759:15487,J00121:27:H3GGKBBXX:5:1207:23378:4338,J00121:27:H3GGKBBXX:5:2214:5893:40930,J00121:27:H3GGKBBXX:5:1102:20232:10458,J00121:27:H3GGKBBXX:5:1224:24393:27795,J00121:27:H3GGKBBXX:5:1117:26646:11864,J00121:27:H3GGKBBXX:5:2227:19898:10018,J00121:27:H3GGKBBXX:5:2210:16691:35479,J00121:27:H3GGKBBXX:5:2224:4219:8172,J00121:27:H3GGKBBXX:5:2208:19492:31118,J00121:27:H3GGKBBXX:5:1210:16995:36851,J00121:27:H3GGKBBXX:5:2205:22181:7046,J00121:27:H3GGKBBXX:5:1115:1367:33264,J00121:27:H3GGKBBXX:5:2208:5325:21131,J00121:27:H3GGKBBXX:5:2102:13839:34829,J00121:27:H3GGKBBXX:5:1222:9658:33035,J00121:27:H3GGKBBXX:5:1214:23683:34371,J00121:27:H3GGKBBXX:5:1115:5690:23311,J00121:27:H3GGKBBXX:5:2118:24545:47260,J00121:27:H3GGKBBXX:5:2119:8318:44148,J00121:27:H3GGKBBXX:5:2107:25601:44799,J00121:27:H3GGKBBXX:5:1101:13200:38855,J00121:27:H3GGKBBXX:5:2211:18791:16682,J00121:27:H3GGKBBXX:5:1203:27783:39576;sequence=TACAGTCATTCACAACTTCTATTATAAATTTAAAAATAGATAAAATTCAACTG;start=231452;subtype=IES;support_ref=0;support_variant=37;type=IES;
scaffold51_101_with_IES	MILORD	internal_eliminated_sequence	232391	232471	.	.	.	ID=MILORD.101.232391.232471;Name=MILORD.101.232391.232471;bounded_by_ta=TRUE;common_boundary=Both;end=232471;ies_id=IESPGM.PTET51.1.101.222833;ies_left_dist=0;ies_min_dist=0;ies_right_dist=0;junction_seq=caaattttcatgtggTActttctttagttcgt;read_names=J00121:27:H3GGKBBXX:5:2208:7557:38046,J00121:27:H3GGKBBXX:5:2206:9546:6536,J00121:27:H3GGKBBXX:5:2201:4980:11319,J00121:27:H3GGKBBXX:5:1120:20435:30222,J00121:27:H3GGKBBXX:5:1228:32573:13588,J00121:27:H3GGKBBXX:5:2201:11891:16542,J00121:27:H3GGKBBXX:5:1107:3508:30820,J00121:27:H3GGKBBXX:5:2101:17543:38996,J00121:27:H3GGKBBXX:5:1210:19218:43550,J00121:27:H3GGKBBXX:5:2110:5670:40297,J00121:27:H3GGKBBXX:5:2103:27265:14766,J00121:27:H3GGKBBXX:5:1219:9232:31593,J00121:27:H3GGKBBXX:5:1101:26717:26301,J00121:27:H3GGKBBXX:5:2208:14458:43322,J00121:27:H3GGKBBXX:5:2226:21136:29852,J00121:27:H3GGKBBXX:5:2214:28858:38873,J00121:27:H3GGKBBXX:5:2212:18578:35620,J00121:27:H3GGKBBXX:5:1116:25652:36974,J00121:27:H3GGKBBXX:5:2207:13524:46768,J00121:27:H3GGKBBXX:5:1116:28392:35884,J00121:27:H3GGKBBXX:5:2109:8674:35514,J00121:27:H3GGKBBXX:5:1104:4878:29008,J00121:27:H3GGKBBXX:5:1108:6532:17983,J00121:27:H3GGKBBXX:5:1215:27184:11038,J00121:27:H3GGKBBXX:5:2111:30350:1683,J00121:27:H3GGKBBXX:5:1203:13362:42794,J00121:27:H3GGKBBXX:5:1114:16559:45555,J00121:27:H3GGKBBXX:5:1118:23652:37800,J00121:27:H3GGKBBXX:5:2206:9222:6888,J00121:27:H3GGKBBXX:5:1201:31974:14062,J00121:27:H3GGKBBXX:5:2209:23865:19671,J00121:27:H3GGKBBXX:5:1124:25601:33053,J00121:27:H3GGKBBXX:5:2113:8775:36323,J00121:27:H3GGKBBXX:5:2203:10023:12884,J00121:27:H3GGKBBXX:5:1201:16153:43972,J00121:27:H3GGKBBXX:5:2102:25733:1595,J00121:27:H3GGKBBXX:5:2101:10642:5270,J00121:27:H3GGKBBXX:5:1206:20547:12972,J00121:27:H3GGKBBXX:5:1108:29620:10581;sequence=TACTATCTATTTGAAGTAATTTACATTTTTGCATAATTTAGAAATGGAAATTTGAATCCGTTTATTTTATAAATTCGACTA;start=232391;subtype=IES;support_ref=9;support_variant=39;type=IES;
scaffold51_101_with_IES	MILORD	internal_eliminated_sequence	232921	232965	.	.	.	ID=MILORD.101.232921.232965;Name=MILORD.101.232921.232965;bounded_by_ta=TRUE;common_boundary=Both;end=232965;ies_id=IESPGM.PTET51.1.101.223282;ies_left_dist=0;ies_min_dist=0;ies_right_dist=0;junction_seq=ctgatgtttttggtcTAtctgcaaagagttat;read_names=J00121:27:H3GGKBBXX:5:2203:15990:32508,J00121:27:H3GGKBBXX:5:2128:20029:37290,J00121:27:H3GGKBBXX:5:2224:6187:18616,J00121:27:H3GGKBBXX:5:1111:14326:20023,J00121:27:H3GGKBBXX:5:2224:2128:24595,J00121:27:H3GGKBBXX:5:1120:24556:38697,J00121:27:H3GGKBBXX:5:2213:21613:20726,J00121:27:H3GGKBBXX:5:1211:4533:39312,J00121:27:H3GGKBBXX:5:1113:16863:12357,J00121:27:H3GGKBBXX:5:2213:15158:18194,J00121:27:H3GGKBBXX:5:2205:19035:48087,J00121:27:H3GGKBBXX:5:1104:7111:20041,J00121:27:H3GGKBBXX:5:1128:27864:9649,J00121:27:H3GGKBBXX:5:1218:4279:31839,J00121:27:H3GGKBBXX:5:2213:2818:32965,J00121:27:H3GGKBBXX:5:2201:28858:33879,J00121:27:H3GGKBBXX:5:2228:27022:31329,J00121:27:H3GGKBBXX:5:2217:11069:2246,J00121:27:H3GGKBBXX:5:1125:17797:28569,J00121:27:H3GGKBBXX:5:2222:4635:34741,J00121:27:H3GGKBBXX:5:2210:20090:3037,J00121:27:H3GGKBBXX:5:1218:23500:9649,J00121:27:H3GGKBBXX:5:1121:11444:34442,J00121:27:H3GGKBBXX:5:1124:11749:29940,J00121:27:H3GGKBBXX:5:2219:6542:48421,J00121:27:H3GGKBBXX:5:2205:18893:5288,J00121:27:H3GGKBBXX:5:1220:22526:1842,J00121:27:H3GGKBBXX:5:1221:9881:12357,J00121:27:H3GGKBBXX:5:1217:15605:43304,J00121:27:H3GGKBBXX:5:2121:28503:29852,J00121:27:H3GGKBBXX:5:2225:21826:4919,J00121:27:H3GGKBBXX:5:1108:10358:8260,J00121:27:H3GGKBBXX:5:1219:4401:29835,J00121:27:H3GGKBBXX:5:2224:15351:1859,J00121:27:H3GGKBBXX:5:1206:16610:10475,J00121:27:H3GGKBBXX:5:1126:8674:16594,J00121:27:H3GGKBBXX:5:1226:4442:48263,J00121:27:H3GGKBBXX:5:2102:28787:14027,J00121:27:H3GGKBBXX:5:2224:22780:33334,J00121:27:H3GGKBBXX:5:2225:26139:7996,J00121:27:H3GGKBBXX:5:2211:26920:5587,J00121:27:H3GGKBBXX:5:2117:27255:13763,J00121:27:H3GGKBBXX:5:2207:13971:9315;sequence=TACAGTTAATTACTGATTATATTACAATAACAATAATATCTACTG;start=232921;subtype=IES;support_ref=0;support_variant=43;type=IES;
scaffold51_101_with_IES	MILORD	internal_eliminated_sequence	235330	235355	.	.	.	ID=MILORD.101.235330.235355;Name=MILORD.101.235330.235355;bounded_by_ta=TRUE;common_boundary=None;end=235355;ies_id=IESPGM.PTET51.1.101.225682;ies_left_dist=36;ies_min_dist=36;ies_right_dist=88;junction_seq=gattcagattatatcTAaaataaactatggaa;read_names=J00121:27:H3GGKBBXX:5:2102:21643:22186,J00121:27:H3GGKBBXX:5:2104:16244:48561;sequence=TATATAAATATATTTCACATATCCTA;start=235330;subtype=MAC;support_ref=48;support_variant=2;type=CRYPTIC;
scaffold51_101_with_IES	MILORD	internal_eliminated_sequence	235366	235443	.	.	.	ID=MILORD.101.235366.235443;Name=MILORD.101.235366.235443;bounded_by_ta=TRUE;common_boundary=Both;end=235443;ies_id=IESPGM.PTET51.1.101.225682;ies_left_dist=0;ies_min_dist=0;ies_right_dist=0;junction_seq=tcctataaaataaacTAttgatagtgaaatat;read_names=J00121:27:H3GGKBBXX:5:2103:9597:35145,J00121:27:H3GGKBBXX:5:1225:17360:33088,J00121:27:H3GGKBBXX:5:1101:24495:11548,J00121:27:H3GGKBBXX:5:2219:7162:4409,J00121:27:H3GGKBBXX:5:2209:12225:28164,J00121:27:H3GGKBBXX:5:2210:28067:29589,J00121:27:H3GGKBBXX:5:1205:15777:37413,J00121:27:H3GGKBBXX:5:2216:14763:35831,J00121:27:H3GGKBBXX:5:1206:19542:42143,J00121:27:H3GGKBBXX:5:2219:9648:29923,J00121:27:H3GGKBBXX:5:1117:28209:25122,J00121:27:H3GGKBBXX:5:1212:5660:9930,J00121:27:H3GGKBBXX:5:2105:3853:3705,J00121:27:H3GGKBBXX:5:1211:19583:40209,J00121:27:H3GGKBBXX:5:1212:9475:26881;sequence=TATGGAAAATCCAATTAAGCAATTAAGATTTGAATTAGTAAAATATTAAATTTAACAAAATAATTATGAAAATAAGTG;start=235366;subtype=IES;support_ref=70;support_variant=15;type=IES;
scaffold51_101_with_IES	MILORD	internal_eliminated_sequence	235652	235707	.	.	.	ID=MILORD.101.235652.235707;Name=MILORD.101.235652.235707;bounded_by_ta=TRUE;common_boundary=Both;end=235707;ies_id=IESPGM.PTET51.1.101.225890;ies_left_dist=0;ies_min_dist=0;ies_right_dist=0;junction_seq=cagttgtttatgtggTAtttattctttcaaaa;read_names=J00121:27:H3GGKBBXX:5:1221:26382:24243,J00121:27:H3GGKBBXX:5:1222:31020:37097,J00121:27:H3GGKBBXX:5:2222:11302:32332,J00121:27:H3GGKBBXX:5:1219:25763:23417,J00121:27:H3GGKBBXX:5:1210:8115:7926,J00121:27:H3GGKBBXX:5:1110:9090:16331,J00121:27:H3GGKBBXX:5:1219:4949:33703,J00121:27:H3GGKBBXX:5:2106:3417:22116,J00121:27:H3GGKBBXX:5:1217:6005:15100,J00121:27:H3GGKBBXX:5:2126:13667:42864,J00121:27:H3GGKBBXX:5:2218:23663:12638,J00121:27:H3GGKBBXX:5:1117:9049:43093,J00121:27:H3GGKBBXX:5:1126:9617:40913,J00121:27:H3GGKBBXX:5:2218:15240:26705,J00121:27:H3GGKBBXX:5:1122:15919:22784,J00121:27:H3GGKBBXX:5:1220:9343:46276,J00121:27:H3GGKBBXX:5:2117:16305:1261,J00121:27:H3GGKBBXX:5:2126:12286:6255,J00121:27:H3GGKBBXX:5:1114:27935:3512,J00121:27:H3GGKBBXX:5:1210:5913:11354,J00121:27:H3GGKBBXX:5:2220:30766:16542,J00121:27:H3GGKBBXX:5:1123:9404:36816,J00121:27:H3GGKBBXX:5:2112:15260:39787,J00121:27:H3GGKBBXX:5:2101:8836:18036,J00121:27:H3GGKBBXX:5:2101:15777:46909,J00121:27:H3GGKBBXX:5:1216:15869:12321,J00121:27:H3GGKBBXX:5:1222:12581:18827,J00121:27:H3GGKBBXX:5:2118:4229:29114,J00121:27:H3GGKBBXX:5:1215:24444:40297,J00121:27:H3GGKBBXX:5:1201:29122:20480,J00121:27:H3GGKBBXX:5:1204:16711:25914,J00121:27:H3GGKBBXX:5:1207:23622:43269,J00121:27:H3GGKBBXX:5:1118:1448:5130,J00121:27:H3GGKBBXX:5:2212:18933:46117,J00121:27:H3GGKBBXX:5:1213:24880:18194,J00121:27:H3GGKBBXX:5:2209:12053:8383,J00121:27:H3GGKBBXX:5:2206:11830:5886;sequence=TATAGTCAATTTCTATAAATATTATTCGTTATTACTCCATTTTCACAAAACAAGTG;start=235652;subtype=IES;support_ref=4;support_variant=37;type=IES;
scaffold51_101_with_IES	MILORD	internal_eliminated_sequence	236406	236529	.	.	.	ID=MILORD.101.236406.236529;Name=MILORD.101.236406.236529;bounded_by_ta=TRUE;common_boundary=Both;end=236529;ies_id=IESPGM.PTET51.1.101.226588;ies_left_dist=0;ies_min_dist=0;ies_right_dist=0;junction_seq=cacagttaaagaaagTAaataacataattgtg;read_names=J00121:27:H3GGKBBXX:5:2115:9577:25509,J00121:27:H3GGKBBXX:5:1124:18822:25597,J00121:27:H3GGKBBXX:5:1125:30025:14344,J00121:27:H3GGKBBXX:5:2111:19837:4743,J00121:27:H3GGKBBXX:5:1120:20273:38873,J00121:27:H3GGKBBXX:5:1209:2686:7416,J00121:27:H3GGKBBXX:5:2222:28270:22555,J00121:27:H3GGKBBXX:5:1226:23571:28903,J00121:27:H3GGKBBXX:5:1101:23206:2141,J00121:27:H3GGKBBXX:5:1116:14610:32050,J00121:27:H3GGKBBXX:5:2106:24474:25580,J00121:27:H3GGKBBXX:5:2223:5426:13253,J00121:27:H3GGKBBXX:5:1228:10866:32806,J00121:27:H3GGKBBXX:5:1212:4716:26195,J00121:27:H3GGKBBXX:5:2207:21542:1437,J00121:27:H3GGKBBXX:5:1106:30482:6624,J00121:27:H3GGKBBXX:5:1126:19512:35550,J00121:27:H3GGKBBXX:5:2222:21095:32173,J00121:27:H3GGKBBXX:5:2115:19481:23294,J00121:27:H3GGKBBXX:5:2116:12855:17157,J00121:27:H3GGKBBXX:5:1106:25266:7996,J00121:27:H3GGKBBXX:5:1117:7070:8611,J00121:27:H3GGKBBXX:5:2120:28584:21483,J00121:27:H3GGKBBXX:5:1203:12510:27989,J00121:27:H3GGKBBXX:5:2120:18467:33141,J00121:27:H3GGKBBXX:5:1220:9140:12796,J00121:27:H3GGKBBXX:5:1221:6502:44377,J00121:27:H3GGKBBXX:5:2105:16315:11864,J00121:27:H3GGKBBXX:5:2222:18101:14291,J00121:27:H3GGKBBXX:5:2111:11292:34987;sequence=TATTGTTGATTTTTATCTTAATTTTATTTAATTTAATAATAAAATGTGCTAATTTTTATCAGTTAGCAATTATTTACTTCTAAAAAGATAATAAAATTAAATAAAAATGATTTTATTTTTACAA;start=236406;subtype=IES;support_ref=102;support_variant=30;type=IES;
scaffold51_101_with_IES	MILORD	internal_eliminated_sequence	237762	237787	.	.	.	ID=MILORD.101.237762.237787;Name=MILORD.101.237762.237787;bounded_by_ta=TRUE;common_boundary=Both;end=237787;ies_id=IESPGM.PTET51.1.101.227820;ies_left_dist=0;ies_min_dist=0;ies_right_dist=0;junction_seq=catgggttttatttgTAacatgctaaagaaaa;read_names=J00121:27:H3GGKBBXX:5:1219:15311:35163,J00121:27:H3GGKBBXX:5:2119:22861:18986,J00121:27:H3GGKBBXX:5:1224:25337:12480,J00121:27:H3GGKBBXX:5:2120:19350:11179,J00121:27:H3GGKBBXX:5:1127:29985:41915,J00121:27:H3GGKBBXX:5:2104:8582:15838,J00121:27:H3GGKBBXX:5:2218:17766:31189,J00121:27:H3GGKBBXX:5:1217:2970:6009,J00121:27:H3GGKBBXX:5:1120:19837:12409,J00121:27:H3GGKBBXX:5:2226:23764:40244,J00121:27:H3GGKBBXX:5:2113:27935:46100,J00121:27:H3GGKBBXX:5:1115:19218:28639,J00121:27:H3GGKBBXX:5:2210:17381:15363,J00121:27:H3GGKBBXX:5:1113:9354:4303,J00121:27:H3GGKBBXX:5:1219:25510:27584,J00121:27:H3GGKBBXX:5:1120:8186:36780,J00121:27:H3GGKBBXX:5:1111:9232:38803,J00121:27:H3GGKBBXX:5:2125:30756:32631,J00121:27:H3GGKBBXX:5:2204:13514:19460,J00121:27:H3GGKBBXX:5:2218:12063:25703,J00121:27:H3GGKBBXX:5:2113:30299:21113,J00121:27:H3GGKBBXX:5:1201:32004:48122,J00121:27:H3GGKBBXX:5:1120:16640:18581,J00121:27:H3GGKBBXX:5:1210:23652:41176,J00121:27:H3GGKBBXX:5:2103:14925:9174,J00121:27:H3GGKBBXX:5:2211:2940:6941,J00121:27:H3GGKBBXX:5:2116:21684:16735,J00121:27:H3GGKBBXX:5:1117:9262:43181,J00121:27:H3GGKBBXX:5:2102:17716:33879,J00121:27:H3GGKBBXX:5:2228:27082:36991,J00121:27:H3GGKBBXX:5:1216:7669:37220,J00121:27:H3GGKBBXX:5:1104:24322:33017,J00121:27:H3GGKBBXX:5:1121:5061:34108,J00121:27:H3GGKBBXX:5:1112:24200:37554,J00121:27:H3GGKBBXX:5:1204:28808:46029,J00121:27:H3GGKBBXX:5:2224:3731:23927,J00121:27:H3GGKBBXX:5:1217:13281:23276,J00121:27:H3GGKBBXX:5:2225:17959:19742,J00121:27:H3GGKBBXX:5:1118:23084:27074,J00121:27:H3GGKBBXX:5:2108:12428:24929,J00121:27:H3GGKBBXX:5:2107:3001:35286,J00121:27:H3GGKBBXX:5:1213:20253:29624,J00121:27:H3GGKBBXX:5:1223:18111:32771,J00121:27:H3GGKBBXX:5:1227:26200:11759,J00121:27:H3GGKBBXX:5:2205:10622:31611,J00121:27:H3GGKBBXX:5:2216:8714:10440,J00121:27:H3GGKBBXX:5:2102:13869:22327,J00121:27:H3GGKBBXX:5:1203:11749:20656,J00121:27:H3GGKBBXX:5:1114:6756:38170,J00121:27:H3GGKBBXX:5:2115:23886:18124,J00121:27:H3GGKBBXX:5:2107:23693:40227,J00121:27:H3GGKBBXX:5:1219:16356:2475,J00121:27:H3GGKBBXX:5:1102:18832:3635;sequence=TATAATCTCAAATCAATTAATCTCTA;start=237762;subtype=IES;support_ref=24;support_variant=53;type=IES;
scaffold51_101_with_IES	MILORD	internal_eliminated_sequence	238409	238437	.	.	.	ID=MILORD.101.238409.238437;Name=MILORD.101.238409.238437;bounded_by_ta=TRUE;common_boundary=None;end=238437;ies_id=IESPGM.PTET51.1.101.228503;ies_left_dist=62;ies_min_dist=62;ies_right_dist=231;junction_seq=ttgtgaatataataaTAataaggctcaaccta;read_names=J00121:27:H3GGKBBXX:5:1223:13362:17263;sequence=TATATGAAGTGTGTATAAAATAATTCATA;start=238409;subtype=MAC;support_ref=71;support_variant=1;type=CRYPTIC;
scaffold51_101_with_IES	MILORD	internal_eliminated_sequence	238471	238668	.	.	.	ID=MILORD.101.238471.238668;Name=MILORD.101.238471.238668;bounded_by_ta=TRUE;common_boundary=Both;end=238668;ies_id=IESPGM.PTET51.1.101.228503;ies_left_dist=0;ies_min_dist=0;ies_right_dist=0;junction_seq=actttatttcttagcTAaatgaattttagagt;read_names=J00121:27:H3GGKBBXX:5:2216:31974:46522,J00121:27:H3GGKBBXX:5:1117:9465:6853,J00121:27:H3GGKBBXX:5:1107:25438:3160,J00121:27:H3GGKBBXX:5:1215:17695:5288,J00121:27:H3GGKBBXX:5:1102:5467:33229,J00121:27:H3GGKBBXX:5:2214:7811:39260,J00121:27:H3GGKBBXX:5:2205:25459:24296,J00121:27:H3GGKBBXX:5:2116:23368:27778,J00121:27:H3GGKBBXX:5:2205:24941:5605,J00121:27:H3GGKBBXX:5:1102:24211:23259,J00121:27:H3GGKBBXX:5:2202:21308:5675,J00121:27:H3GGKBBXX:5:2219:12763:11161,J00121:27:H3GGKBBXX:5:2110:27458:5042,J00121:27:H3GGKBBXX:5:2111:30807:38170,J00121:27:H3GGKBBXX:5:1218:9881:35884,J00121:27:H3GGKBBXX:5:1111:27062:40543,J00121:27:H3GGKBBXX:5:2228:4909:47489,J00121:27:H3GGKBBXX:5:2215:16102:33967,J00121:27:H3GGKBBXX:5:2202:22049:5692,J00121:27:H3GGKBBXX:5:1202:5812:46135,J00121:27:H3GGKBBXX:5:2228:25530:45344,J00121:27:H3GGKBBXX:5:2117:15331:35901,J00121:27:H3GGKBBXX:5:2101:18659:11495,J00121:27:H3GGKBBXX:5:2206:8329:38187,J00121:27:H3GGKBBXX:5:2212:15250:3090,J00121:27:H3GGKBBXX:5:1219:21937:40666,J00121:27:H3GGKBBXX:5:2225:10663:47964,J00121:27:H3GGKBBXX:5:2106:18700:10721,J00121:27:H3GGKBBXX:5:2218:21349:3424,J00121:27:H3GGKBBXX:5:2207:18812:33703,J00121:27:H3GGKBBXX:5:1228:15950:6589,J00121:27:H3GGKBBXX:5:1126:28493:2510,J00121:27:H3GGKBBXX:5:2218:11850:12146,J00121:27:H3GGKBBXX:5:2204:5700:11196,J00121:27:H3GGKBBXX:5:1207:8694:41704,J00121:27:H3GGKBBXX:5:2111:5335:30995,J00121:27:H3GGKBBXX:5:2222:28432:10950,J00121:27:H3GGKBBXX:5:1116:25104:5464,J00121:27:H3GGKBBXX:5:1113:21704:3231,J00121:27:H3GGKBBXX:5:2221:10460:39242,J00121:27:H3GGKBBXX:5:2127:5863:43058,J00121:27:H3GGKBBXX:5:2108:21288:4514,J00121:27:H3GGKBBXX:5:2226:19309:6009,J00121:27:H3GGKBBXX:5:1110:29061:31699,J00121:27:H3GGKBBXX:5:1221:19390:8084,J00121:27:H3GGKBBXX:5:1116:11546:35145,J00121:27:H3GGKBBXX:5:1212:18822:3758,J00121:27:H3GGKBBXX:5:2215:25276:7205,J00121:27:H3GGKBBXX:5:2214:29041:20340,J00121:27:H3GGKBBXX:5:1107:22841:5024,J00121:27:H3GGKBBXX:5:1201:20212:38310,J00121:27:H3GGKBBXX:5:1107:10419:5059,J00121:27:H3GGKBBXX:5:1220:3447:33527,J00121:27:H3GGKBBXX:5:1103:18741:43427,J00121:27:H3GGKBBXX:5:2228:8420:25755,J00121:27:H3GGKBBXX:5:1104:27377:30257,J00121:27:H3GGKBBXX:5:1202:5507:37202,J00121:27:H3GGKBBXX:5:1106:6776:24525,J00121:27:H3GGKBBXX:5:2202:11566:31558,J00121:27:H3GGKBBXX:5:2103:12499:43867,J00121:27:H3GGKBBXX:5:2110:11505:9789,J00121:27:H3GGKBBXX:5:1228:19400:37185,J00121:27:H3GGKBBXX:5:1126:29051:3231,J00121:27:H3GGKBBXX:5:1223:25479:29290,J00121:27:H3GGKBBXX:5:1211:28605:22643,J00121:27:H3GGKBBXX:5:1211:11322:19038;sequence=TACAATTGGTTTAAGATATATTATTAAATATACTTTCTGAAAAATAGAAAAAATTATTGAAAAAACATTTCATTTTTTTTAATCATAATATAAGTTCAATTTTTATATCAAAAAATAAATGTGTAAAATAAAAGAAAATAAACATTCTCTTTCTAAAAATCAAAATGAATATAATATATAATATTAATAGTTTGACTG;start=238471;subtype=IES;support_ref=62;support_variant=66;type=IES;
scaffold51_101_with_IES	MILORD	internal_eliminated_sequence	241599	241648	.	.	.	ID=MILORD.101.241599.241648;Name=MILORD.101.241599.241648;bounded_by_ta=TRUE;common_boundary=Both;end=241648;ies_id=IESPGM.PTET51.1.101.231433;ies_left_dist=0;ies_min_dist=0;ies_right_dist=0;junction_seq=agatttcaatttaacTAccaaatcttattttc;read_names=J00121:27:H3GGKBBXX:5:1102:7212:7697,J00121:27:H3GGKBBXX:5:2120:16599:2545,J00121:27:H3GGKBBXX:5:2124:19816:3020,J00121:27:H3GGKBBXX:5:1105:28625:27918,J00121:27:H3GGKBBXX:5:2228:3884:14941,J00121:27:H3GGKBBXX:5:2111:7638:28938,J00121:27:H3GGKBBXX:5:2224:14154:26512,J00121:27:H3GGKBBXX:5:2226:20851:19548,J00121:27:H3GGKBBXX:5:1103:4564:8805,J00121:27:H3GGKBBXX:5:2113:29153:37027,J00121:27:H3GGKBBXX:5:2204:27773:37132,J00121:27:H3GGKBBXX:5:2101:30939:46909,J00121:27:H3GGKBBXX:5:1209:25053:20181,J00121:27:H3GGKBBXX:5:2224:17381:7556,J00121:27:H3GGKBBXX:5:2213:7233:32455,J00121:27:H3GGKBBXX:5:1201:6877:23575,J00121:27:H3GGKBBXX:5:2221:26200:17104,J00121:27:H3GGKBBXX:5:1225:20994:3723,J00121:27:H3GGKBBXX:5:2223:20720:25966,J00121:27:H3GGKBBXX:5:1114:5670:20533,J00121:27:H3GGKBBXX:5:2107:10297:33229,J00121:27:H3GGKBBXX:5:1223:21044:31664,J00121:27:H3GGKBBXX:5:2125:11566:38908,J00121:27:H3GGKBBXX:5:1217:16630:22784,J00121:27:H3GGKBBXX:5:2223:17432:23118,J00121:27:H3GGKBBXX:5:2224:28787:1543,J00121:27:H3GGKBBXX:5:1124:15889:36446;sequence=TATTGTCAATTCCATCAATTAATATATTAAATTCTATTACTCCCTCACAA;start=241599;subtype=IES;support_ref=30;support_variant=27;type=IES;
scaffold51_101_with_IES	MILORD	internal_eliminated_sequence	242258	242343	.	.	.	ID=MILORD.101.242258.242343;Name=MILORD.101.242258.242343;bounded_by_ta=TRUE;common_boundary=Both;end=242343;ies_id=IESPGM.PTET51.1.101.232042;ies_left_dist=0;ies_min_dist=0;ies_right_dist=0;junction_seq=tacatgaagaaagctTAtcgaagcctactaat;read_names=J00121:27:H3GGKBBXX:5:2118:14631:42671,J00121:27:H3GGKBBXX:5:1207:21836:9121,J00121:27:H3GGKBBXX:5:2215:21826:28340,J00121:27:H3GGKBBXX:5:2103:10125:2264,J00121:27:H3GGKBBXX:5:1101:25357:42372,J00121:27:H3GGKBBXX:5:1102:14905:24226,J00121:27:H3GGKBBXX:5:1126:2483:37765,J00121:27:H3GGKBBXX:5:2122:27123:39172,J00121:27:H3GGKBBXX:5:2109:19441:43761,J00121:27:H3GGKBBXX:5:1209:12571:7345,J00121:27:H3GGKBBXX:5:2220:21014:27567,J00121:27:H3GGKBBXX:5:2201:30959:43814,J00121:27:H3GGKBBXX:5:1126:10673:20445,J00121:27:H3GGKBBXX:5:1111:3640:27285,J00121:27:H3GGKBBXX:5:1112:2148:7046,J00121:27:H3GGKBBXX:5:1114:4300:6519,J00121:27:H3GGKBBXX:5:2118:11221:24665,J00121:27:H3GGKBBXX:5:1113:17198:3442,J00121:27:H3GGKBBXX:5:1204:13474:8523,J00121:27:H3GGKBBXX:5:1123:13149:33070,J00121:27:H3GGKBBXX:5:1109:25215:20041,J00121:27:H3GGKBBXX:5:2202:13991:11214,J00121:27:H3GGKBBXX:5:2228:25053:13007,J00121:27:H3GGKBBXX:5:2225:22922:41387,J00121:27:H3GGKBBXX:5:1206:17675:48896,J00121:27:H3GGKBBXX:5:2213:25712:18616,J00121:27:H3GGKBBXX:5:2202:26118:1842,J00121:27:H3GGKBBXX:5:2213:31812:8119,J00121:27:H3GGKBBXX:5:2211:23054:30749,J00121:27:H3GGKBBXX:5:1217:12916:28797,J00121:27:H3GGKBBXX:5:1103:4858:18071,J00121:27:H3GGKBBXX:5:2119:27326:16348,J00121:27:H3GGKBBXX:5:2205:20446:12409,J00121:27:H3GGKBBXX:5:2219:10307:17315,J00121:27:H3GGKBBXX:5:1112:19573:45994,J00121:27:H3GGKBBXX:5:2206:25367:12216,J00121:27:H3GGKBBXX:5:2124:9800:2721,J00121:27:H3GGKBBXX:5:1222:22293:26898,J00121:27:H3GGKBBXX:5:1102:3386:17913,J00121:27:H3GGKBBXX:5:1217:30086:8365,J00121:27:H3GGKBBXX:5:2120:30086:40754,J00121:27:H3GGKBBXX:5:2202:4736:45572,J00121:27:H3GGKBBXX:5:1208:1438:30855,J00121:27:H3GGKBBXX:5:2101:16001:11249,J00121:27:H3GGKBBXX:5:1112:14062:2615,J00121:27:H3GGKBBXX:5:2111:27712:19232,J00121:27:H3GGKBBXX:5:1123:13078:33017,J00121:27:H3GGKBBXX:5:2209:28341:48421,J00121:27:H3GGKBBXX:5:1218:9770:17192,J00121:27:H3GGKBBXX:5:1114:13332:9086,J00121:27:H3GGKBBXX:5:1225:26656:4919,J00121:27:H3GGKBBXX:5:2202:8207:46170,J00121:27:H3GGKBBXX:5:2223:24241:6923,J00121:27:H3GGKBBXX:5:2225:13261:12691,J00121:27:H3GGKBBXX:5:1216:21613:45027,J00121:27:H3GGKBBXX:5:1106:14702:4743,J00121:27:H3GGKBBXX:5:2218:16762:36692,J00121:27:H3GGKBBXX:5:2215:15645:7539,J00121:27:H3GGKBBXX:5:2210:2595:6378,J00121:27:H3GGKBBXX:5:1214:17076:28868,J00121:27:H3GGKBBXX:5:2214:5619:35391,J00121:27:H3GGKBBXX:5:1227:14539:27426,J00121:27:H3GGKBBXX:5:1217:7720:3793,J00121:27:H3GGKBBXX:5:2219:30837:42196,J00121:27:H3GGKBBXX:5:2115:27397:21571,J00121:27:H3GGKBBXX:5:1106:22861:21201,J00121:27:H3GGKBBXX:5:1102:3062:7750,J00121:27:H3GGKBBXX:5:2217:20314:29729;sequence=TACAGTTAGTTTTTCAATTTAATTTTCAATTCTTTATCAATTAATTATTATAACATAAATCTATTAATAAGTATCATGGACTACTG;start=242258;subtype=IES;support_ref=76;support_variant=68;type=IES;
scaffold51_101_with_IES	MILORD	internal_eliminated_sequence	243008	243062	.	.	.	ID=MILORD.101.243008.243062;Name=MILORD.101.243008.243062;bounded_by_ta=TRUE;common_boundary=Both;end=243062;ies_id=IESPGM.PTET51.1.101.232706;ies_left_dist=0;ies_min_dist=0;ies_right_dist=0;junction_seq=tggactaagttaagaTAcaaattatacgaaat;read_names=J00121:27:H3GGKBBXX:5:1107:23937:4848,J00121:27:H3GGKBBXX:5:1215:30726:32297,J00121:27:H3GGKBBXX:5:1224:21004:21957,J00121:27:H3GGKBBXX:5:1114:20303:32701,J00121:27:H3GGKBBXX:5:1121:10795:5710,J00121:27:H3GGKBBXX:5:2219:19207:11390,J00121:27:H3GGKBBXX:5:2201:26585:47911,J00121:27:H3GGKBBXX:5:1111:15757:32595,J00121:27:H3GGKBBXX:5:2215:10409:17280,J00121:27:H3GGKBBXX:5:2115:6502:37449,J00121:27:H3GGKBBXX:5:2201:22739:14238,J00121:27:H3GGKBBXX:5:1225:28503:16313,J00121:27:H3GGKBBXX:5:1114:27519:35356,J00121:27:H3GGKBBXX:5:2119:16417:12532,J00121:27:H3GGKBBXX:5:1124:24596:1490,J00121:27:H3GGKBBXX:5:1202:16843:2791,J00121:27:H3GGKBBXX:5:1223:11383:22415,J00121:27:H3GGKBBXX:5:1206:5923:39682,J00121:27:H3GGKBBXX:5:1225:26027:15469,J00121:27:H3GGKBBXX:5:1122:6106:7785,J00121:27:H3GGKBBXX:5:1218:14641:35444,J00121:27:H3GGKBBXX:5:1208:17614:25122,J00121:27:H3GGKBBXX:5:2111:3021:37642,J00121:27:H3GGKBBXX:5:2115:22922:35725,J00121:27:H3GGKBBXX:5:1104:8115:29343,J00121:27:H3GGKBBXX:5:2222:20994:38222,J00121:27:H3GGKBBXX:5:2122:28909:22538,J00121:27:H3GGKBBXX:5:1111:14570:45871,J00121:27:H3GGKBBXX:5:1214:19715:1367,J00121:27:H3GGKBBXX:5:1112:24302:47225,J00121:27:H3GGKBBXX:5:1120:24271:3494,J00121:27:H3GGKBBXX:5:2222:27285:1894,J00121:27:H3GGKBBXX:5:2107:23125:22432,J00121:27:H3GGKBBXX:5:2113:13484:10968,J00121:27:H3GGKBBXX:5:2207:17797:22204,J00121:27:H3GGKBBXX:5:1124:7730:14818,J00121:27:H3GGKBBXX:5:1117:27904:4127,J00121:27:H3GGKBBXX:5:2211:8268:47858,J00121:27:H3GGKBBXX:5:1205:20070:8277;sequence=TATTGTTCATGAATTCAAAGTTAATTTATTTATTACTTACTAATTCAACTGATAA;start=243008;subtype=IES;support_ref=80;support_variant=39;type=IES;
scaffold51_101_with_IES	MILORD	internal_eliminated_sequence	245052	245126	.	.	.	ID=MILORD.101.245052.245126;Name=MILORD.101.245052.245126;bounded_by_ta=TRUE;common_boundary=Both;end=245126;ies_id=IESPGM.PTET51.1.101.234695;ies_left_dist=0;ies_min_dist=0;ies_right_dist=0;junction_seq=tggtgaatcatcggtTAtttaattaacatcga;read_names=J00121:27:H3GGKBBXX:5:2205:28858:41686,J00121:27:H3GGKBBXX:5:1121:30228:16770,J00121:27:H3GGKBBXX:5:1110:13575:35251,J00121:27:H3GGKBBXX:5:2202:12520:49071,J00121:27:H3GGKBBXX:5:2207:9303:17192,J00121:27:H3GGKBBXX:5:1107:23135:2404,J00121:27:H3GGKBBXX:5:1122:27935:20006,J00121:27:H3GGKBBXX:5:2201:10581:31892,J00121:27:H3GGKBBXX:5:2115:22932:46188,J00121:27:H3GGKBBXX:5:2216:24444:10264,J00121:27:H3GGKBBXX:5:2218:9343:2844,J00121:27:H3GGKBBXX:5:2109:29609:35848,J00121:27:H3GGKBBXX:5:1108:9151:9262,J00121:27:H3GGKBBXX:5:2211:12276:22239,J00121:27:H3GGKBBXX:5:2104:5609:12128,J00121:27:H3GGKBBXX:5:2121:32116:40789,J00121:27:H3GGKBBXX:5:1215:12763:14256,J00121:27:H3GGKBBXX:5:2111:30929:45871,J00121:27:H3GGKBBXX:5:2214:22262:3354,J00121:27:H3GGKBBXX:5:2215:18061:12568,J00121:27:H3GGKBBXX:5:1207:16538:18757,J00121:27:H3GGKBBXX:5:1123:29417:8224,J00121:27:H3GGKBBXX:5:2126:15442:34301,J00121:27:H3GGKBBXX:5:1105:24109:26107,J00121:27:H3GGKBBXX:5:1213:17726:24190,J00121:27:H3GGKBBXX:5:2215:16336:28674,J00121:27:H3GGKBBXX:5:1127:30097:15029,J00121:27:H3GGKBBXX:5:2209:30523:12568,J00121:27:H3GGKBBXX:5:1128:10693:43480,J00121:27:H3GGKBBXX:5:1206:12388:23804,J00121:27:H3GGKBBXX:5:1205:4178:5183,J00121:27:H3GGKBBXX:5:2126:16275:25791,J00121:27:H3GGKBBXX:5:1212:22546:25826,J00121:27:H3GGKBBXX:5:1105:24769:25843,J00121:27:H3GGKBBXX:5:2109:17645:12620,J00121:27:H3GGKBBXX:5:1217:20638:30890,J00121:27:H3GGKBBXX:5:2120:29954:33176,J00121:27:H3GGKBBXX:5:2220:17127:28217,J00121:27:H3GGKBBXX:5:1107:26200:22801,J00121:27:H3GGKBBXX:5:2114:9952:46346,J00121:27:H3GGKBBXX:5:1209:5954:1648,J00121:27:H3GGKBBXX:5:2105:28260:45221,J00121:27:H3GGKBBXX:5:1116:13311:28745,J00121:27:H3GGKBBXX:5:1207:16143:27426,J00121:27:H3GGKBBXX:5:1223:6766:42900,J00121:27:H3GGKBBXX:5:1204:18203:40983,J00121:27:H3GGKBBXX:5:1128:30025:17966,J00121:27:H3GGKBBXX:5:1219:9130:42776,J00121:27:H3GGKBBXX:5:1111:12276:4479,J00121:27:H3GGKBBXX:5:1202:29985:5235,J00121:27:H3GGKBBXX:5:1117:25418:2527,J00121:27:H3GGKBBXX:5:2103:14742:20850;sequence=TACACTTATGTAATTGGTTAATTTTATATTTAGAATCAGTATGAATATAATTTAAGAAATTCTAATAATGTACTG;start=245052;subtype=IES;support_ref=64;support_variant=52;type=IES;
scaffold51_101_with_IES	MILORD	internal_eliminated_sequence	247010	247141	.	.	.	ID=MILORD.101.247010.247141;Name=MILORD.101.247010.247141;bounded_by_ta=TRUE;common_boundary=Both;end=247141;ies_id=IESPGM.PTET51.1.101.236578;ies_left_dist=0;ies_min_dist=0;ies_right_dist=0;junction_seq=ctaatagctatctgaTAcctaaataactataa;read_names=J00121:27:H3GGKBBXX:5:1118:15767:29800,J00121:27:H3GGKBBXX:5:2227:10470:16928,J00121:27:H3GGKBBXX:5:1227:20628:39664,J00121:27:H3GGKBBXX:5:2122:3742:44166,J00121:27:H3GGKBBXX:5:1205:10927:43216,J00121:27:H3GGKBBXX:5:1228:8227:37413,J00121:27:H3GGKBBXX:5:2205:22546:7468,J00121:27:H3GGKBBXX:5:2107:17259:38293,J00121:27:H3GGKBBXX:5:2116:22932:42987,J00121:27:H3GGKBBXX:5:1222:27651:24472,J00121:27:H3GGKBBXX:5:2114:21582:10757,J00121:27:H3GGKBBXX:5:1101:21186:32508,J00121:27:H3GGKBBXX:5:2227:14397:31435,J00121:27:H3GGKBBXX:5:1108:10571:8523,J00121:27:H3GGKBBXX:5:2226:19847:37466,J00121:27:H3GGKBBXX:5:2215:18832:43128,J00121:27:H3GGKBBXX:5:1116:17706:7838,J00121:27:H3GGKBBXX:5:2208:6786:13289,J00121:27:H3GGKBBXX:5:2222:17086:27232,J00121:27:H3GGKBBXX:5:2211:12733:44974,J00121:27:H3GGKBBXX:5:1205:15067:12867,J00121:27:H3GGKBBXX:5:1206:16204:44025,J00121:27:H3GGKBBXX:5:1118:29934:13166,J00121:27:H3GGKBBXX:5:1208:23632:14027,J00121:27:H3GGKBBXX:5:2108:26565:15627,J00121:27:H3GGKBBXX:5:2108:14062:40455,J00121:27:H3GGKBBXX:5:1207:23043:33193,J00121:27:H3GGKBBXX:5:2113:5751:34389,J00121:27:H3GGKBBXX:5:1208:20354:37009,J00121:27:H3GGKBBXX:5:1119:25540:35057,J00121:27:H3GGKBBXX:5:1125:28351:26388,J00121:27:H3GGKBBXX:5:2210:21166:47489,J00121:27:H3GGKBBXX:5:1127:23460:41616,J00121:27:H3GGKBBXX:5:1225:15970:2017,J00121:27:H3GGKBBXX:5:2122:14306:34196,J00121:27:H3GGKBBXX:5:1216:11028:14801,J00121:27:H3GGKBBXX:5:2116:23602:6378,J00121:27:H3GGKBBXX:5:1205:26159:20515,J00121:27:H3GGKBBXX:5:1108:24616:12146;sequence=TACACTAGATCAGATATTGAATATTAAATAAATAAGTTTTATATTTATTTTATTTAGTTAATAAAATAATTGAATCAGACTAAATCTCTTTTTTTATGATTAATTTAGTTAATTCAAAGATTATAACTAGTG;start=247010;subtype=IES;support_ref=2;support_variant=39;type=IES;
scaffold51_101_with_IES	MILORD	internal_eliminated_sequence	247810	247835	.	.	.	ID=MILORD.101.247810.247835;Name=MILORD.101.247810.247835;bounded_by_ta=TRUE;common_boundary=Both;end=247835;ies_id=IESPGM.PTET51.1.101.237246;ies_left_dist=0;ies_min_dist=0;ies_right_dist=0;junction_seq=tgacagggagagtctTAccagttggaggtata;read_names=J00121:27:H3GGKBBXX:5:2210:30391:16032,J00121:27:H3GGKBBXX:5:2217:20638:40807,J00121:27:H3GGKBBXX:5:2103:11475:12093,J00121:27:H3GGKBBXX:5:1109:28524:2316,J00121:27:H3GGKBBXX:5:2201:26534:31048,J00121:27:H3GGKBBXX:5:1219:18700:34424,J00121:27:H3GGKBBXX:5:2220:27945:34407,J00121:27:H3GGKBBXX:5:2212:10358:46698,J00121:27:H3GGKBBXX:5:1127:21156:4462,J00121:27:H3GGKBBXX:5:2206:15118:29624,J00121:27:H3GGKBBXX:5:1106:27499:20726,J00121:27:H3GGKBBXX:5:1223:14286:11935,J00121:27:H3GGKBBXX:5:2209:26392:25105,J00121:27:H3GGKBBXX:5:2128:5020:34354,J00121:27:H3GGKBBXX:5:1120:25753:5851,J00121:27:H3GGKBBXX:5:2115:24251:27268,J00121:27:H3GGKBBXX:5:1208:9090:28920,J00121:27:H3GGKBBXX:5:2119:19360:45590,J00121:27:H3GGKBBXX:5:2219:19055:19214,J00121:27:H3GGKBBXX:5:2210:19319:48474,J00121:27:H3GGKBBXX:5:2216:17015:17966,J00121:27:H3GGKBBXX:5:1221:18355:33580,J00121:27:H3GGKBBXX:5:1209:18203:13130,J00121:27:H3GGKBBXX:5:1219:4046:25070,J00121:27:H3GGKBBXX:5:2205:19857:46170,J00121:27:H3GGKBBXX:5:1108:3498:46979,J00121:27:H3GGKBBXX:5:1123:29812:1068,J00121:27:H3GGKBBXX:5:1104:29711:39260,J00121:27:H3GGKBBXX:5:1224:4188:23100,J00121:27:H3GGKBBXX:5:1123:12266:34037,J00121:27:H3GGKBBXX:5:2121:20669:6783,J00121:27:H3GGKBBXX:5:2218:16427:9631,J00121:27:H3GGKBBXX:5:1201:9952:42442,J00121:27:H3GGKBBXX:5:1121:16478:11442,J00121:27:H3GGKBBXX:5:1213:25570:9543,J00121:27:H3GGKBBXX:5:1211:25743:26828,J00121:27:H3GGKBBXX:5:1210:5254:34688,J00121:27:H3GGKBBXX:5:1108:24972:28551,J00121:27:H3GGKBBXX:5:1127:17655:35286,J00121:27:H3GGKBBXX:5:1112:11129:39594,J00121:27:H3GGKBBXX:5:1222:8126:2527,J00121:27:H3GGKBBXX:5:1222:26007:35444,J00121:27:H3GGKBBXX:5:2215:23703:32472,J00121:27:H3GGKBBXX:5:2113:21004:24454,J00121:27:H3GGKBBXX:5:1107:8958:21307,J00121:27:H3GGKBBXX:5:2120:29630:5042,J00121:27:H3GGKBBXX:5:2225:25093:4251,J00121:27:H3GGKBBXX:5:1221:19076:31945,J00121:27:H3GGKBBXX:5:2103:24393:5323,J00121:27:H3GGKBBXX:5:1120:8055:48263,J00121:27:H3GGKBBXX:5:2120:24363:15750,J00121:27:H3GGKBBXX:5:2209:13494:42038,J00121:27:H3GGKBBXX:5:2214:11302:10036,J00121:27:H3GGKBBXX:5:2225:24261:4251,J00121:27:H3GGKBBXX:5:2226:27428:44271,J00121:27:H3GGKBBXX:5:2107:11079:21184,J00121:27:H3GGKBBXX:5:1108:20537:36622,J00121:27:H3GGKBBXX:5:2223:7364:2545,J00121:27:H3GGKBBXX:5:1124:16569:48034,J00121:27:H3GGKBBXX:5:1127:20902:25650,J00121:27:H3GGKBBXX:5:1112:5030:7574,J00121:27:H3GGKBBXX:5:1121:4888:35075,J00121:27:H3GGKBBXX:5:1219:5375:42249,J00121:27:H3GGKBBXX:5:1125:27001:33862,J00121:27:H3GGKBBXX:5:1213:17462:11354,J00121:27:H3GGKBBXX:5:2225:27783:16436,J00121:27:H3GGKBBXX:5:1212:22546:23048,J00121:27:H3GGKBBXX:5:1120:20750:15539,J00121:27:H3GGKBBXX:5:1127:12875:27707,J00121:27:H3GGKBBXX:5:2214:11231:11565,J00121:27:H3GGKBBXX:5:1124:5771:2879,J00121:27:H3GGKBBXX:5:1124:5710:22749,J00121:27:H3GGKBBXX:5:2115:24992:13570,J00121:27:H3GGKBBXX:5:1113:8552:28727,J00121:27:H3GGKBBXX:5:2220:5883:32261,J00121:27:H3GGKBBXX:5:2219:21369:39330,J00121:27:H3GGKBBXX:5:1224:14509:4760,J00121:27:H3GGKBBXX:5:1212:20567:28059,J00121:27:H3GGKBBXX:5:2220:15057:28850,J00121:27:H3GGKBBXX:5:1110:22841:26090,J00121:27:H3GGKBBXX:5:1220:22861:8365,J00121:27:H3GGKBBXX:5:1226:6461:14766,J00121:27:H3GGKBBXX:5:1217:4432:23452,J00121:27:H3GGKBBXX:5:1124:30046:47823;sequence=TATAGGAGATTCAATTATATTAACTA;start=247810;subtype=IES;support_ref=0;support_variant=84;type=IES;
scaffold51_101_with_IES	MILORD	internal_eliminated_sequence	248278	248663	.	.	.	ID=MILORD.101.248278.248663;Name=MILORD.101.248278.248663;bounded_by_ta=TRUE;common_boundary=RIGHT;end=248663;ies_id=IESPGM.PTET51.1.101.237753;ies_left_dist=65;ies_min_dist=0;ies_right_dist=0;junction_seq=tcaaagttgaatcagTAcattaaataaaatta;read_names=J00121:27:H3GGKBBXX:5:2122:20344:38890,J00121:27:H3GGKBBXX:5:1224:21856:43093,J00121:27:H3GGKBBXX:5:2207:3833:47700,J00121:27:H3GGKBBXX:5:2212:3051:8857;sequence=TATTATGGAATTATCAAACTCGATTTTAAAACTGAAATTAAAAAACAGGATCATCGTTTACTAATTATAGATGAAATTCTGAATTCTTTATTCTATTAAATAAATATTTAATTCTACAAATTCATTCAAAATTTTAATTGTATTGTTCTGAAAATCTGACCAATTAGATTAATATGAAATATAGATAAATTTTTTTTTTTATTGCAAATAATAATAATATTTTTAATTAAGATTGTAATTGTGATATTAAGGAATTTGAAAAAATAATAAATTGGTTATTATCATTAAAGAAATATTAAACTAGAGTATTTAAGTTTATTTGAATTAATTTTTTTTGTAAAATACATGCTATGGGATTATATTGCAATGTCAAATTAAATTTACAA;start=248278;subtype=PARTIAL_EXTERNAL;support_ref=166;support_variant=4;type=ALTERNATIVE;
scaffold51_101_with_IES	MILORD	internal_eliminated_sequence	248343	248417	.	.	.	ID=MILORD.101.248343.248417;Name=MILORD.101.248343.248417;bounded_by_ta=TRUE;common_boundary=LEFT;end=248417;ies_id=IESPGM.PTET51.1.101.237753;ies_left_dist=0;ies_min_dist=0;ies_right_dist=246;junction_seq=tcatcgtttactaatTAttgttctgaaaatct;read_names=J00121:27:H3GGKBBXX:5:2202:18406:45133;sequence=TATAGATGAAATTCTGAATTCTTTATTCTATTAAATAAATATTTAATTCTACAAATTCATTCAAAATTTTAATTG;start=248343;subtype=PARTIAL_INTERNAL;support_ref=51;support_variant=1;type=ALTERNATIVE;
scaffold51_101_with_IES	MILORD	internal_eliminated_sequence	248343	248663	.	.	.	ID=MILORD.101.248343.248663;Name=MILORD.101.248343.248663;bounded_by_ta=TRUE;common_boundary=Both;end=248663;ies_id=IESPGM.PTET51.1.101.237753;ies_left_dist=0;ies_min_dist=0;ies_right_dist=0;junction_seq=tcatcgtttactaatTAcattaaataaaatta;read_names=J00121:27:H3GGKBBXX:5:1115:6045:27021,J00121:27:H3GGKBBXX:5:2209:23642:2791,J00121:27:H3GGKBBXX:5:2223:26666:31136,J00121:27:H3GGKBBXX:5:2218:7334:23839,J00121:27:H3GGKBBXX:5:2114:31720:17245,J00121:27:H3GGKBBXX:5:2124:16620:1771,J00121:27:H3GGKBBXX:5:1110:11769:25087,J00121:27:H3GGKBBXX:5:2208:27082:45748,J00121:27:H3GGKBBXX:5:1216:16823:28745,J00121:27:H3GGKBBXX:5:2123:9800:27654,J00121:27:H3GGKBBXX:5:2219:19096:41159,J00121:27:H3GGKBBXX:5:1119:22374:12374,J00121:27:H3GGKBBXX:5:2111:12012:39717,J00121:27:H3GGKBBXX:5:2115:21988:15434,J00121:27:H3GGKBBXX:5:1207:2016:18564,J00121:27:H3GGKBBXX:5:1117:24860:40069,J00121:27:H3GGKBBXX:5:1218:4076:6449,J00121:27:H3GGKBBXX:5:1113:20303:6642,J00121:27:H3GGKBBXX:5:1121:5335:35004,J00121:27:H3GGKBBXX:5:1223:28493:32859,J00121:27:H3GGKBBXX:5:2107:31720:36728,J00121:27:H3GGKBBXX:5:1206:9790:46311,J00121:27:H3GGKBBXX:5:1222:28270:3670,J00121:27:H3GGKBBXX:5:2219:27651:7345,J00121:27:H3GGKBBXX:5:1121:17168:33703,J00121:27:H3GGKBBXX:5:1201:21095:40086,J00121:27:H3GGKBBXX:5:1225:28209:7046,J00121:27:H3GGKBBXX:5:1111:12845:45801;sequence=TATAGATGAAATTCTGAATTCTTTATTCTATTAAATAAATATTTAATTCTACAAATTCATTCAAAATTTTAATTGTATTGTTCTGAAAATCTGACCAATTAGATTAATATGAAATATAGATAAATTTTTTTTTTTATTGCAAATAATAATAATATTTTTAATTAAGATTGTAATTGTGATATTAAGGAATTTGAAAAAATAATAAATTGGTTATTATCATTAAAGAAATATTAAACTAGAGTATTTAAGTTTATTTGAATTAATTTTTTTTGTAAAATACATGCTATGGGATTATATTGCAATGTCAAATTAAATTTACAA;start=248343;subtype=IES;support_ref=102;support_variant=28;type=IES;
scaffold51_101_with_IES	MILORD	internal_eliminated_sequence	248418	248663	.	.	.	ID=MILORD.101.248418.248663;Name=MILORD.101.248418.248663;bounded_by_ta=TRUE;common_boundary=RIGHT;end=248663;ies_id=IESPGM.PTET51.1.101.237753;ies_left_dist=-75;ies_min_dist=0;ies_right_dist=0;junction_seq=tcaaaattttaattgTAcattaaataaaatta;read_names=J00121:27:H3GGKBBXX:5:1117:21166:26775;sequence=TATTGTTCTGAAAATCTGACCAATTAGATTAATATGAAATATAGATAAATTTTTTTTTTTATTGCAAATAATAATAATATTTTTAATTAAGATTGTAATTGTGATATTAAGGAATTTGAAAAAATAATAAATTGGTTATTATCATTAAAGAAATATTAAACTAGAGTATTTAAGTTTATTTGAATTAATTTTTTTTGTAAAATACATGCTATGGGATTATATTGCAATGTCAAATTAAATTTACAA;start=248418;subtype=PARTIAL_INTERNAL;support_ref=33;support_variant=1;type=ALTERNATIVE;
scaffold51_101_with_IES	MILORD	internal_eliminated_sequence	248447	248663	.	.	.	ID=MILORD.101.248447.248663;Name=MILORD.101.248447.248663;bounded_by_ta=TRUE;common_boundary=RIGHT;end=248663;ies_id=IESPGM.PTET51.1.101.237753;ies_left_dist=-104;ies_min_dist=0;ies_right_dist=0;junction_seq=tctgaccaattagatTAcattaaataaaatta;read_names=J00121:27:H3GGKBBXX:5:1104:6685:46381;sequence=TAATATGAAATATAGATAAATTTTTTTTTTTATTGCAAATAATAATAATATTTTTAATTAAGATTGTAATTGTGATATTAAGGAATTTGAAAAAATAATAAATTGGTTATTATCATTAAAGAAATATTAAACTAGAGTATTTAAGTTTATTTGAATTAATTTTTTTTGTAAAATACATGCTATGGGATTATATTGCAATGTCAAATTAAATTTACAA;start=248447;subtype=PARTIAL_INTERNAL;support_ref=39;support_variant=1;type=ALTERNATIVE;
scaffold51_101_with_IES	MILORD	internal_eliminated_sequence	248522	248663	.	.	.	ID=MILORD.101.248522.248663;Name=MILORD.101.248522.248663;bounded_by_ta=TRUE;common_boundary=RIGHT;end=248663;ies_id=IESPGM.PTET51.1.101.237753;ies_left_dist=-179;ies_min_dist=0;ies_right_dist=0;junction_seq=agattgtaattgtgaTAcattaaataaaatta;read_names=J00121:27:H3GGKBBXX:5:1119:31507:38996,J00121:27:H3GGKBBXX:5:1204:3234:32947;sequence=TATTAAGGAATTTGAAAAAATAATAAATTGGTTATTATCATTAAAGAAATATTAAACTAGAGTATTTAAGTTTATTTGAATTAATTTTTTTTGTAAAATACATGCTATGGGATTATATTGCAATGTCAAATTAAATTTACAA;start=248522;subtype=PARTIAL_INTERNAL;support_ref=29;support_variant=2;type=ALTERNATIVE;
scaffold51_101_with_IES	MILORD	internal_eliminated_sequence	250055	250082	.	.	.	ID=MILORD.101.250055.250082;Name=MILORD.101.250055.250082;bounded_by_ta=TRUE;common_boundary=Both;end=250082;ies_id=IESPGM.PTET51.1.101.239144;ies_left_dist=0;ies_min_dist=0;ies_right_dist=0;junction_seq=ctataaatatcattgTAcaatccatctattcc;read_names=J00121:27:H3GGKBBXX:5:1213:3407:10633,J00121:27:H3GGKBBXX:5:1224:6451:32402,J00121:27:H3GGKBBXX:5:2201:16914:19724,J00121:27:H3GGKBBXX:5:2220:1529:32842,J00121:27:H3GGKBBXX:5:1101:15006:24437,J00121:27:H3GGKBBXX:5:2224:14022:22696,J00121:27:H3GGKBBXX:5:2213:29883:47295,J00121:27:H3GGKBBXX:5:1126:14428:20586,J00121:27:H3GGKBBXX:5:2218:23155:25544,J00121:27:H3GGKBBXX:5:1124:15645:1666,J00121:27:H3GGKBBXX:5:1121:23328:42196,J00121:27:H3GGKBBXX:5:1203:19319:37150,J00121:27:H3GGKBBXX:5:2225:6644:9350,J00121:27:H3GGKBBXX:5:2215:23480:15662,J00121:27:H3GGKBBXX:5:2111:9962:41194,J00121:27:H3GGKBBXX:5:1202:19796:46205,J00121:27:H3GGKBBXX:5:2102:21014:6642,J00121:27:H3GGKBBXX:5:1219:18822:25386,J00121:27:H3GGKBBXX:5:2123:27164:19513;sequence=TATAGTTTAGAGTGTATTAAATTAACTA;start=250055;subtype=IES;support_ref=0;support_variant=19;type=IES;
scaffold51_101_with_IES	MILORD	internal_eliminated_sequence	250204	250259	.	.	.	ID=MILORD.101.250204.250259;Name=MILORD.101.250204.250259;bounded_by_ta=TRUE;common_boundary=Both;end=250259;ies_id=IESPGM.PTET51.1.101.239265;ies_left_dist=0;ies_min_dist=0;ies_right_dist=0;junction_seq=tttttggatgggaagTAtccatatccaatatc;read_names=J00121:27:H3GGKBBXX:5:1127:5375:45695,J00121:27:H3GGKBBXX:5:2221:23287:29852,J00121:27:H3GGKBBXX:5:1102:22079:10141,J00121:27:H3GGKBBXX:5:2103:12165:44728,J00121:27:H3GGKBBXX:5:1214:18873:43691,J00121:27:H3GGKBBXX:5:1211:3417:15996,J00121:27:H3GGKBBXX:5:2201:15686:48227,J00121:27:H3GGKBBXX:5:1217:2311:20797,J00121:27:H3GGKBBXX:5:2124:28067:1982,J00121:27:H3GGKBBXX:5:2211:22861:11776,J00121:27:H3GGKBBXX:5:2202:10399:8611,J00121:27:H3GGKBBXX:5:1117:9222:2598,J00121:27:H3GGKBBXX:5:2210:31619:40877,J00121:27:H3GGKBBXX:5:2107:6806:20217,J00121:27:H3GGKBBXX:5:2116:18771:7433,J00121:27:H3GGKBBXX:5:1127:31609:27848;sequence=TACAGAAATTAATTATAAATCTTGGTAAACATATAACAAATTATAGAAATCTAGTG;start=250204;subtype=IES;support_ref=10;support_variant=16;type=IES;
scaffold51_101_with_IES	MILORD	internal_eliminated_sequence	253234	253261	.	.	.	ID=MILORD.101.253234.253261;Name=MILORD.101.253234.253261;bounded_by_ta=TRUE;common_boundary=Both;end=253261;ies_id=IESPGM.PTET51.1.101.242239;ies_left_dist=0;ies_min_dist=0;ies_right_dist=0;junction_seq=aatatagtcgtaaacTAcatgttatgatgttg;read_names=J00121:27:H3GGKBBXX:5:1219:4645:4620,J00121:27:H3GGKBBXX:5:2116:6461:26758,J00121:27:H3GGKBBXX:5:2211:4411:5798,J00121:27:H3GGKBBXX:5:1223:11393:18282,J00121:27:H3GGKBBXX:5:2221:26433:7802;sequence=TATAGTTAATGATGTGCAATATTAGCTT;start=253234;subtype=IES;support_ref=76;support_variant=5;type=IES;
scaffold51_101_with_IES	MILORD	internal_eliminated_sequence	254023	254053	.	.	.	ID=MILORD.101.254023.254053;Name=MILORD.101.254023.254053;bounded_by_ta=TRUE;common_boundary=Both;end=254053;ies_id=IESPGM.PTET51.1.101.243000;ies_left_dist=0;ies_min_dist=0;ies_right_dist=0;junction_seq=atttctcaattctgtTAcaacattgattggat;read_names=J00121:27:H3GGKBBXX:5:1226:2037:47295,J00121:27:H3GGKBBXX:5:1223:4645:39611,J00121:27:H3GGKBBXX:5:1227:7425:7644,J00121:27:H3GGKBBXX:5:2103:17310:8945,J00121:27:H3GGKBBXX:5:2223:27387:40051,J00121:27:H3GGKBBXX:5:2219:8937:36780,J00121:27:H3GGKBBXX:5:2228:20862:4549,J00121:27:H3GGKBBXX:5:1218:25114:27109,J00121:27:H3GGKBBXX:5:2204:2483:46381,J00121:27:H3GGKBBXX:5:1103:27559:16753,J00121:27:H3GGKBBXX:5:2213:31883:13623,J00121:27:H3GGKBBXX:5:1203:28980:35180,J00121:27:H3GGKBBXX:5:2107:13768:4215,J00121:27:H3GGKBBXX:5:1202:24647:37343,J00121:27:H3GGKBBXX:5:2212:22100:26213,J00121:27:H3GGKBBXX:5:2201:2331:42284,J00121:27:H3GGKBBXX:5:2208:28412:36130,J00121:27:H3GGKBBXX:5:2208:9008:27865,J00121:27:H3GGKBBXX:5:1117:2128:20902,J00121:27:H3GGKBBXX:5:1125:24312:4444,J00121:27:H3GGKBBXX:5:1111:22688:1314,J00121:27:H3GGKBBXX:5:2213:31832:13640,J00121:27:H3GGKBBXX:5:1122:10013:15610,J00121:27:H3GGKBBXX:5:1105:1336:24806,J00121:27:H3GGKBBXX:5:2214:25246:12638,J00121:27:H3GGKBBXX:5:2111:24809:27356,J00121:27:H3GGKBBXX:5:1125:12489:2879,J00121:27:H3GGKBBXX:5:2218:10561:21483,J00121:27:H3GGKBBXX:5:1216:21795:32754,J00121:27:H3GGKBBXX:5:2216:8227:46838,J00121:27:H3GGKBBXX:5:2221:24342:7697,J00121:27:H3GGKBBXX:5:2124:19816:14590,J00121:27:H3GGKBBXX:5:1126:12865:47946,J00121:27:H3GGKBBXX:5:2203:6319:29993,J00121:27:H3GGKBBXX:5:1110:6025:15698,J00121:27:H3GGKBBXX:5:1101:12824:42038,J00121:27:H3GGKBBXX:5:1105:10348:25791,J00121:27:H3GGKBBXX:5:1124:28828:27672,J00121:27:H3GGKBBXX:5:1109:4097:8137,J00121:27:H3GGKBBXX:5:1223:11749:16999,J00121:27:H3GGKBBXX:5:1124:17807:23979,J00121:27:H3GGKBBXX:5:1213:22333:5763,J00121:27:H3GGKBBXX:5:2224:26565:20129,J00121:27:H3GGKBBXX:5:1228:27093:30362,J00121:27:H3GGKBBXX:5:2103:21897:48755,J00121:27:H3GGKBBXX:5:1219:8440:21571;sequence=TATAGTATTTGATGATAATAATCATTCTCTA;start=254023;subtype=IES;support_ref=12;support_variant=46;type=IES;
scaffold51_101_with_IES	MILORD	internal_eliminated_sequence	256008	256094	.	.	.	ID=MILORD.101.256008.256094;Name=MILORD.101.256008.256094;bounded_by_ta=TRUE;common_boundary=Both;end=256094;ies_id=IESPGM.PTET51.1.101.244954;ies_left_dist=0;ies_min_dist=0;ies_right_dist=0;junction_seq=tctcataatttaaatTAcctaactggtgcctt;read_names=J00121:27:H3GGKBBXX:5:2220:6908:31857,J00121:27:H3GGKBBXX:5:1102:18111:20674,J00121:27:H3GGKBBXX:5:1126:19847:5921,J00121:27:H3GGKBBXX:5:2224:32004:31417,J00121:27:H3GGKBBXX:5:1121:30553:9983,J00121:27:H3GGKBBXX:5:2223:3346:35637,J00121:27:H3GGKBBXX:5:2108:14671:43023,J00121:27:H3GGKBBXX:5:1112:28300:18669,J00121:27:H3GGKBBXX:5:2208:17462:4673,J00121:27:H3GGKBBXX:5:2210:25855:12110,J00121:27:H3GGKBBXX:5:1209:9759:41335,J00121:27:H3GGKBBXX:5:2221:32420:40965,J00121:27:H3GGKBBXX:5:2104:28869:33756,J00121:27:H3GGKBBXX:5:1123:18852:3494,J00121:27:H3GGKBBXX:5:2223:6055:32947,J00121:27:H3GGKBBXX:5:1121:12865:38767,J00121:27:H3GGKBBXX:5:2128:24292:42425,J00121:27:H3GGKBBXX:5:1228:5903:47208,J00121:27:H3GGKBBXX:5:2104:19400:13623,J00121:27:H3GGKBBXX:5:1119:4411:47964,J00121:27:H3GGKBBXX:5:2110:27377:46997,J00121:27:H3GGKBBXX:5:1117:26869:13588,J00121:27:H3GGKBBXX:5:2110:15919:16911,J00121:27:H3GGKBBXX:5:1104:10947:40965,J00121:27:H3GGKBBXX:5:2224:22749:34512,J00121:27:H3GGKBBXX:5:1207:10947:34037,J00121:27:H3GGKBBXX:5:2220:14215:4356,J00121:27:H3GGKBBXX:5:1207:18923:47471,J00121:27:H3GGKBBXX:5:1216:22546:31312,J00121:27:H3GGKBBXX:5:1106:8298:7539;sequence=TATTATCGGTTTGAATTTCATCTCTTTAATTATTTTAAATTTTATCTCTTTAATAAAACAATCAAAAAAATCAATATAAATTCATAA;start=256008;subtype=IES;support_ref=48;support_variant=30;type=IES;
scaffold51_101_with_IES	MILORD	internal_eliminated_sequence	256281	256309	.	.	.	ID=MILORD.101.256281.256309;Name=MILORD.101.256281.256309;bounded_by_ta=TRUE;common_boundary=None;end=256309;ies_id=IESPGM.PTET51.1.101.244954;ies_left_dist=-273;ies_min_dist=215;ies_right_dist=-215;junction_seq=ataacaattgtttagTAtcaaatgacataaga;read_names=J00121:27:H3GGKBBXX:5:1212:8745:11020,J00121:27:H3GGKBBXX:5:2205:7801:33158,J00121:27:H3GGKBBXX:5:1111:12165:27707;sequence=TATAAATGGATAGTACTTTGTGTTATCTT;start=256281;subtype=MAC;support_ref=192;support_variant=3;type=CRYPTIC;
scaffold51_101_with_IES	MILORD	internal_eliminated_sequence	256283	256309	.	.	.	ID=MILORD.101.256283.256309;Name=MILORD.101.256283.256309;bounded_by_ta=TRUE;common_boundary=None;end=256309;ies_id=IESPGM.PTET51.1.101.244954;ies_left_dist=-275;ies_min_dist=215;ies_right_dist=-215;junction_seq=aacaattgtttagtaTAtcaaatgacataaga;read_names=J00121:27:H3GGKBBXX:5:1215:12236:37959,J00121:27:H3GGKBBXX:5:1128:8948:37572;sequence=TAAATGGATAGTACTTTGTGTTATCTT;start=256283;subtype=MAC;support_ref=194;support_variant=2;type=CRYPTIC;
scaffold51_101_with_IES	MILORD	internal_eliminated_sequence	258347	258419	.	.	.	ID=MILORD.101.258347.258419;Name=MILORD.101.258347.258419;bounded_by_ta=TRUE;common_boundary=Both;end=258419;ies_id=IESPGM.PTET51.1.101.247206;ies_left_dist=0;ies_min_dist=0;ies_right_dist=0;junction_seq=gaaataaaaaaataaTAaagagaattagtaga;read_names=J00121:27:H3GGKBBXX:5:1211:18071:28586,J00121:27:H3GGKBBXX:5:2223:31101:29571,J00121:27:H3GGKBBXX:5:1116:29528:4760,J00121:27:H3GGKBBXX:5:2102:7395:22678,J00121:27:H3GGKBBXX:5:2106:3356:33651,J00121:27:H3GGKBBXX:5:2124:11444:30503,J00121:27:H3GGKBBXX:5:1127:14316:12867,J00121:27:H3GGKBBXX:5:1210:20760:39154,J00121:27:H3GGKBBXX:5:1220:15595:24331,J00121:27:H3GGKBBXX:5:1216:8613:33053,J00121:27:H3GGKBBXX:5:2218:28341:24542,J00121:27:H3GGKBBXX:5:1204:15300:32613,J00121:27:H3GGKBBXX:5:1124:12966:7046,J00121:27:H3GGKBBXX:5:1101:22587:23856,J00121:27:H3GGKBBXX:5:2207:12510:45432,J00121:27:H3GGKBBXX:5:1209:13717:17737,J00121:27:H3GGKBBXX:5:2120:23581:15205,J00121:27:H3GGKBBXX:5:2209:26920:6325;sequence=TACACTTAATTTAAATCATTTTTAATCACTTCTAATAATTTAGAGTTTTGCAAATATTCTTGAATATTTACTG;start=258347;subtype=IES;support_ref=90;support_variant=18;type=IES;
scaffold51_101_with_IES	MILORD	internal_eliminated_sequence	259697	259725	.	.	.	ID=MILORD.101.259697.259725;Name=MILORD.101.259697.259725;bounded_by_ta=TRUE;common_boundary=Both;end=259725;ies_id=IESPGM.PTET51.1.101.248483;ies_left_dist=0;ies_min_dist=0;ies_right_dist=0;junction_seq=attttatctccattgTAtctattacaaacaaa;read_names=J00121:27:H3GGKBBXX:5:2125:31203:8260,J00121:27:H3GGKBBXX:5:1127:11647:1595,J00121:27:H3GGKBBXX:5:1210:23064:35761,J00121:27:H3GGKBBXX:5:2201:9008:11548,J00121:27:H3GGKBBXX:5:1213:7151:39277,J00121:27:H3GGKBBXX:5:1217:22059:20973,J00121:27:H3GGKBBXX:5:2113:31538:48790,J00121:27:H3GGKBBXX:5:1126:22719:11179,J00121:27:H3GGKBBXX:5:1205:7801:28235,J00121:27:H3GGKBBXX:5:2227:32319:13218,J00121:27:H3GGKBBXX:5:1121:30401:22415,J00121:27:H3GGKBBXX:5:2102:21308:32437,J00121:27:H3GGKBBXX:5:2205:17726:28305,J00121:27:H3GGKBBXX:5:1106:18406:9508,J00121:27:H3GGKBBXX:5:1123:15838:40649,J00121:27:H3GGKBBXX:5:1121:16934:33053,J00121:27:H3GGKBBXX:5:1204:27986:13658,J00121:27:H3GGKBBXX:5:2110:23389:42829,J00121:27:H3GGKBBXX:5:1123:27387:11636,J00121:27:H3GGKBBXX:5:1211:23449:7908,J00121:27:H3GGKBBXX:5:1212:12368:2105,J00121:27:H3GGKBBXX:5:1218:15919:1472,J00121:27:H3GGKBBXX:5:1103:10805:33088,J00121:27:H3GGKBBXX:5:1107:22627:29976,J00121:27:H3GGKBBXX:5:1220:5375:25333,J00121:27:H3GGKBBXX:5:1104:15128:22608,J00121:27:H3GGKBBXX:5:2206:22506:23118,J00121:27:H3GGKBBXX:5:1209:29366:16155,J00121:27:H3GGKBBXX:5:2112:25946:44869,J00121:27:H3GGKBBXX:5:1126:6137:5763,J00121:27:H3GGKBBXX:5:1219:28858:42249,J00121:27:H3GGKBBXX:5:1207:25357:12339,J00121:27:H3GGKBBXX:5:1226:28016:24542,J00121:27:H3GGKBBXX:5:1220:1905:2158,J00121:27:H3GGKBBXX:5:1105:6390:5605,J00121:27:H3GGKBBXX:5:1216:8065:1789,J00121:27:H3GGKBBXX:5:1216:2676:47137,J00121:27:H3GGKBBXX:5:2109:24109:48227,J00121:27:H3GGKBBXX:5:1103:25946:48632,J00121:27:H3GGKBBXX:5:2103:16488:16594,J00121:27:H3GGKBBXX:5:1216:26585:18827,J00121:27:H3GGKBBXX:5:2108:27428:15821,J00121:27:H3GGKBBXX:5:2223:8491:22010,J00121:27:H3GGKBBXX:5:2208:26129:24226,J00121:27:H3GGKBBXX:5:1208:11809:38662,J00121:27:H3GGKBBXX:5:2214:19177:25966,J00121:27:H3GGKBBXX:5:2115:13342:20990;sequence=TATAATGTTATCAATCAACTGTGCAACTA;start=259697;subtype=IES;support_ref=72;support_variant=47;type=IES;
scaffold51_101_with_IES	MILORD	internal_eliminated_sequence	261157	261296	.	.	.	ID=MILORD.101.261157.261296;Name=MILORD.101.261157.261296;bounded_by_ta=TRUE;common_boundary=Both;end=261296;ies_id=IESPGM.PTET51.1.101.249914;ies_left_dist=0;ies_min_dist=0;ies_right_dist=0;junction_seq=aaatttatatttttgTAcatacccttcaggtt;read_names=J00121:27:H3GGKBBXX:5:1209:21136:4321,J00121:27:H3GGKBBXX:5:1123:26220:48192,J00121:27:H3GGKBBXX:5:2204:20659:36587,J00121:27:H3GGKBBXX:5:1123:23764:35954,J00121:27:H3GGKBBXX:5:1126:6847:6150,J00121:27:H3GGKBBXX:5:1114:2077:14625,J00121:27:H3GGKBBXX:5:1104:9100:35092,J00121:27:H3GGKBBXX:5:1205:17208:28182,J00121:27:H3GGKBBXX:5:2117:27712:23065,J00121:27:H3GGKBBXX:5:2124:8095:27303,J00121:27:H3GGKBBXX:5:2210:9364:39031,J00121:27:H3GGKBBXX:5:2221:10977:45238,J00121:27:H3GGKBBXX:5:1204:23409:39207,J00121:27:H3GGKBBXX:5:2212:10500:20920,J00121:27:H3GGKBBXX:5:2118:20923:47911,J00121:27:H3GGKBBXX:5:2209:16538:27584,J00121:27:H3GGKBBXX:5:2214:22211:47577,J00121:27:H3GGKBBXX:5:2207:4056:13271,J00121:27:H3GGKBBXX:5:1221:24525:36710,J00121:27:H3GGKBBXX:5:1224:31284:32595,J00121:27:H3GGKBBXX:5:2222:13555:23188,J00121:27:H3GGKBBXX:5:1123:8826:27021,J00121:27:H3GGKBBXX:5:2116:18964:44166,J00121:27:H3GGKBBXX:5:2207:14194:16559,J00121:27:H3GGKBBXX:5:2209:18355:16735,J00121:27:H3GGKBBXX:5:1127:28381:44939;sequence=TATGCTATTTGTGAAGAAGATTTTTCATAAAGATAAATAAATAATTAAATACTTTATTTTATATAAATTTATCTATAATCACTATTTATATATATGCCATCAAAATATCGCTGTTCCATATCTCTCCTTTGCAAGAACTA;start=261157;subtype=IES;support_ref=74;support_variant=26;type=IES;
scaffold51_101_with_IES	MILORD	internal_eliminated_sequence	261667	261713	.	.	.	ID=MILORD.101.261667.261713;Name=MILORD.101.261667.261713;bounded_by_ta=TRUE;common_boundary=Both;end=261713;ies_id=IESPGM.PTET51.1.101.250284;ies_left_dist=0;ies_min_dist=0;ies_right_dist=0;junction_seq=gtattagtaggcatgTAtatgatacaattaat;read_names=J00121:27:H3GGKBBXX:5:1111:15798:26969,J00121:27:H3GGKBBXX:5:2222:27407:9244,J00121:27:H3GGKBBXX:5:1225:23064:25527,J00121:27:H3GGKBBXX:5:1215:13809:20217,J00121:27:H3GGKBBXX:5:2120:29021:19496,J00121:27:H3GGKBBXX:5:2202:31436:30995,J00121:27:H3GGKBBXX:5:2124:21836:25720,J00121:27:H3GGKBBXX:5:2228:27722:23892,J00121:27:H3GGKBBXX:5:2124:20293:25263,J00121:27:H3GGKBBXX:5:2104:19654:46205,J00121:27:H3GGKBBXX:5:1122:8176:40174,J00121:27:H3GGKBBXX:5:1107:10084:42706,J00121:27:H3GGKBBXX:5:2208:9536:42143,J00121:27:H3GGKBBXX:5:2208:28331:38345,J00121:27:H3GGKBBXX:5:2223:27275:35462,J00121:27:H3GGKBBXX:5:1212:14752:36376,J00121:27:H3GGKBBXX:5:2203:9080:6958,J00121:27:H3GGKBBXX:5:1113:13829:3899,J00121:27:H3GGKBBXX:5:1223:15483:9719,J00121:27:H3GGKBBXX:5:2207:30766:23716,J00121:27:H3GGKBBXX:5:2206:17452:4796,J00121:27:H3GGKBBXX:5:1208:9770:48315,J00121:27:H3GGKBBXX:5:1103:12246:39418,J00121:27:H3GGKBBXX:5:1119:19045:13324,J00121:27:H3GGKBBXX:5:1108:14955:17175,J00121:27:H3GGKBBXX:5:1116:27154:39893,J00121:27:H3GGKBBXX:5:1109:28645:34670,J00121:27:H3GGKBBXX:5:2114:23774:1578,J00121:27:H3GGKBBXX:5:2116:9729:25105,J00121:27:H3GGKBBXX:5:1118:27691:27074,J00121:27:H3GGKBBXX:5:2218:14438:3160,J00121:27:H3GGKBBXX:5:1212:22912:17667,J00121:27:H3GGKBBXX:5:1222:4493:36288,J00121:27:H3GGKBBXX:5:1205:18030:28833,J00121:27:H3GGKBBXX:5:1114:25449:15803,J00121:27:H3GGKBBXX:5:1212:9749:31013,J00121:27:H3GGKBBXX:5:2106:22191:18353,J00121:27:H3GGKBBXX:5:1204:11312:13711;sequence=TATTATAAATTATAAGCAATTCATTAAATATTTGGGCATGATGACAA;start=261667;subtype=IES;support_ref=51;support_variant=38;type=IES;
scaffold51_101_with_IES	MILORD	internal_eliminated_sequence	262358	262402	.	.	.	ID=MILORD.101.262358.262402;Name=MILORD.101.262358.262402;bounded_by_ta=TRUE;common_boundary=Both;end=262402;ies_id=IESPGM.PTET51.1.101.250928;ies_left_dist=0;ies_min_dist=0;ies_right_dist=0;junction_seq=tcaatataaaatagtTAtcataggggattcag;read_names=J00121:27:H3GGKBBXX:5:1103:2625:14203,J00121:27:H3GGKBBXX:5:1220:9303:27672,J00121:27:H3GGKBBXX:5:1217:18994:47946,J00121:27:H3GGKBBXX:5:2224:28696:34090,J00121:27:H3GGKBBXX:5:2221:11383:16436,J00121:27:H3GGKBBXX:5:1227:21318:27285,J00121:27:H3GGKBBXX:5:2214:26291:12937,J00121:27:H3GGKBBXX:5:1128:20080:2105,J00121:27:H3GGKBBXX:5:1120:13910:1297,J00121:27:H3GGKBBXX:5:2120:4584:3248,J00121:27:H3GGKBBXX:5:2209:30543:3916,J00121:27:H3GGKBBXX:5:2113:4259:25228,J00121:27:H3GGKBBXX:5:1102:20466:34635,J00121:27:H3GGKBBXX:5:1205:27316:21746,J00121:27:H3GGKBBXX:5:1101:6563:29747,J00121:27:H3GGKBBXX:5:2220:16356:42776,J00121:27:H3GGKBBXX:5:2101:14326:24595;sequence=TACAGTAGGAGTGTTTTAATTCTAAATCTAATAAGATAGTAACTG;start=262358;subtype=IES;support_ref=30;support_variant=17;type=IES;
scaffold51_101_with_IES	MILORD	internal_eliminated_sequence	262939	262996	.	.	.	ID=MILORD.101.262939.262996;Name=MILORD.101.262939.262996;bounded_by_ta=TRUE;common_boundary=Both;end=262996;ies_id=IESPGM.PTET51.1.101.251464;ies_left_dist=0;ies_min_dist=0;ies_right_dist=0;junction_seq=caaactcatcaatggTAaagctttgatactca;read_names=J00121:27:H3GGKBBXX:5:1120:22455:36323,J00121:27:H3GGKBBXX:5:2119:25510:17983,J00121:27:H3GGKBBXX:5:1225:14661:23030,J00121:27:H3GGKBBXX:5:1208:15889:21606,J00121:27:H3GGKBBXX:5:2203:2554:10493,J00121:27:H3GGKBBXX:5:2114:22374:26758,J00121:27:H3GGKBBXX:5:2218:15341:23575,J00121:27:H3GGKBBXX:5:2217:17553:30749,J00121:27:H3GGKBBXX:5:2108:30634:31822,J00121:27:H3GGKBBXX:5:2120:3945:8752,J00121:27:H3GGKBBXX:5:1121:24576:12743,J00121:27:H3GGKBBXX:5:1218:22627:11618,J00121:27:H3GGKBBXX:5:2211:6167:34231,J00121:27:H3GGKBBXX:5:2201:7902:18107,J00121:27:H3GGKBBXX:5:2126:7253:16805,J00121:27:H3GGKBBXX:5:1115:16995:10792,J00121:27:H3GGKBBXX:5:1122:27468:30943,J00121:27:H3GGKBBXX:5:2215:25357:43497,J00121:27:H3GGKBBXX:5:2221:23926:16436,J00121:27:H3GGKBBXX:5:1126:26677:36956,J00121:27:H3GGKBBXX:5:2202:14844:3266,J00121:27:H3GGKBBXX:5:2213:27356:36692,J00121:27:H3GGKBBXX:5:2220:16599:41510,J00121:27:H3GGKBBXX:5:1216:10389:42776,J00121:27:H3GGKBBXX:5:2111:24637:14748,J00121:27:H3GGKBBXX:5:1201:25175:3090,J00121:27:H3GGKBBXX:5:2113:11251:24929,J00121:27:H3GGKBBXX:5:2224:18243:42952;sequence=TATTGTAAGCAATCAATCTATCAATACATTGATTATTAATTTTACATCATTATTACAA;start=262939;subtype=IES;support_ref=88;support_variant=28;type=IES;
scaffold51_101_with_IES	MILORD	internal_eliminated_sequence	265628	265699	.	.	.	ID=MILORD.101.265628.265699;Name=MILORD.101.265628.265699;bounded_by_ta=TRUE;common_boundary=RIGHT;end=265699;ies_id=IESPGM.PTET51.1.101.254122;ies_left_dist=27;ies_min_dist=0;ies_right_dist=0;junction_seq=ttggggtttacatcaTAtcgaatttcagatgg;read_names=J00121:27:H3GGKBBXX:5:2216:6279:24507,J00121:27:H3GGKBBXX:5:2124:15321:34582,J00121:27:H3GGKBBXX:5:2221:24545:27848,J00121:27:H3GGKBBXX:5:2221:32025:41827,J00121:27:H3GGKBBXX:5:2213:8521:7117,J00121:27:H3GGKBBXX:5:1103:6614:35884;sequence=TACAGAGGACCCAAACTATCATAAATTTATACTCGTTTACATCATTTCACTCTTTCGATATCTTCCCTTCTG;start=265628;subtype=PARTIAL_EXTERNAL;support_ref=76;support_variant=6;type=ALTERNATIVE;
scaffold51_101_with_IES	MILORD	internal_eliminated_sequence	265655	265699	.	.	.	ID=MILORD.101.265655.265699;Name=MILORD.101.265655.265699;bounded_by_ta=TRUE;common_boundary=Both;end=265699;ies_id=IESPGM.PTET51.1.101.254122;ies_left_dist=0;ies_min_dist=0;ies_right_dist=0;junction_seq=aaactatcataaattTAtcgaatttcagatgg;read_names=J00121:27:H3GGKBBXX:5:1115:22881:27004,J00121:27:H3GGKBBXX:5:1220:16681:42671,J00121:27:H3GGKBBXX:5:2126:19207:23839,J00121:27:H3GGKBBXX:5:1227:6360:2633,J00121:27:H3GGKBBXX:5:2104:6796:27936,J00121:27:H3GGKBBXX:5:1125:6360:43708,J00121:27:H3GGKBBXX:5:1116:5061:25421,J00121:27:H3GGKBBXX:5:2206:15321:25298,J00121:27:H3GGKBBXX:5:2105:8653:15293,J00121:27:H3GGKBBXX:5:2221:8176:34899,J00121:27:H3GGKBBXX:5:1121:14286:24314,J00121:27:H3GGKBBXX:5:1109:7496:16805,J00121:27:H3GGKBBXX:5:1213:24251:36552,J00121:27:H3GGKBBXX:5:2213:21745:44869,J00121:27:H3GGKBBXX:5:2220:14346:40877,J00121:27:H3GGKBBXX:5:2222:22617:48210,J00121:27:H3GGKBBXX:5:1201:30502:40842,J00121:27:H3GGKBBXX:5:1226:1651:23382,J00121:27:H3GGKBBXX:5:1207:26849:38592,J00121:27:H3GGKBBXX:5:1122:15209:35057,J00121:27:H3GGKBBXX:5:1109:25875:37818,J00121:27:H3GGKBBXX:5:1108:3660:24859,J00121:27:H3GGKBBXX:5:1224:27499:27690,J00121:27:H3GGKBBXX:5:2217:4878:13851,J00121:27:H3GGKBBXX:5:1210:20040:14097,J00121:27:H3GGKBBXX:5:2222:18913:25193,J00121:27:H3GGKBBXX:5:1208:32096:48315,J00121:27:H3GGKBBXX:5:2222:8389:5130,J00121:27:H3GGKBBXX:5:1114:22191:41774,J00121:27:H3GGKBBXX:5:2227:29031:33158,J00121:27:H3GGKBBXX:5:1101:6268:16436,J00121:27:H3GGKBBXX:5:1114:6542:31154;sequence=TATACTCGTTTACATCATTTCACTCTTTCGATATCTTCCCTTCTG;start=265655;subtype=IES;support_ref=81;support_variant=32;type=IES;
scaffold51_101_with_IES	MILORD	internal_eliminated_sequence	265799	265951	.	.	.	ID=MILORD.101.265799.265951;Name=MILORD.101.265799.265951;bounded_by_ta=TRUE;common_boundary=Both;end=265951;ies_id=IESPGM.PTET51.1.101.254221;ies_left_dist=0;ies_min_dist=0;ies_right_dist=0;junction_seq=tctttattaacaagcTAaattatttttacgta;read_names=J00121:27:H3GGKBBXX:5:2219:27712:47049,J00121:27:H3GGKBBXX:5:2208:20963:34301,J00121:27:H3GGKBBXX:5:2211:30401:2861,J00121:27:H3GGKBBXX:5:2120:17919:17491,J00121:27:H3GGKBBXX:5:1217:25347:9192,J00121:27:H3GGKBBXX:5:2201:25723:9139,J00121:27:H3GGKBBXX:5:1103:25327:25052,J00121:27:H3GGKBBXX:5:2123:5720:15381,J00121:27:H3GGKBBXX:5:2213:26068:8822,J00121:27:H3GGKBBXX:5:1203:28919:37748,J00121:27:H3GGKBBXX:5:2201:6329:40385,J00121:27:H3GGKBBXX:5:2227:29508:19074,J00121:27:H3GGKBBXX:5:1204:28260:8295,J00121:27:H3GGKBBXX:5:2228:11677:44025,J00121:27:H3GGKBBXX:5:2204:27762:44711,J00121:27:H3GGKBBXX:5:2215:2554:32613,J00121:27:H3GGKBBXX:5:1113:1955:38468,J00121:27:H3GGKBBXX:5:1210:26271:28516,J00121:27:H3GGKBBXX:5:1202:2615:41546,J00121:27:H3GGKBBXX:5:1116:11515:6290,J00121:27:H3GGKBBXX:5:2228:13535:29272,J00121:27:H3GGKBBXX:5:2210:10307:40244,J00121:27:H3GGKBBXX:5:2202:5426:35409,J00121:27:H3GGKBBXX:5:2212:32319:16770,J00121:27:H3GGKBBXX:5:2216:27458:23610,J00121:27:H3GGKBBXX:5:1203:4411:46276,J00121:27:H3GGKBBXX:5:1118:28321:2985,J00121:27:H3GGKBBXX:5:2212:13423:3196,J00121:27:H3GGKBBXX:5:2107:14519:29114,J00121:27:H3GGKBBXX:5:1219:30594:20322,J00121:27:H3GGKBBXX:5:2112:25865:43111,J00121:27:H3GGKBBXX:5:2220:19228:33193,J00121:27:H3GGKBBXX:5:1126:8704:13939,J00121:27:H3GGKBBXX:5:2116:26595:23768,J00121:27:H3GGKBBXX:5:2123:24018:1297,J00121:27:H3GGKBBXX:5:1116:17076:17509;sequence=TATACTTAGATTGATAAAATAACATACTTTTAATGATACATTCTGTAGGAAAACCATGTGTTATTCTACTCGCCTAAGCATATAAATTTCAAAATACTATTCAAATTTATGATATTGAAGTATCAAAATTTTAAAGTCTTTCTGTATCAGGTA;start=265799;subtype=IES;support_ref=90;support_variant=36;type=IES;
scaffold51_101_with_IES	MILORD	internal_eliminated_sequence	265835	265942	.	.	.	ID=MILORD.101.265835.265942;Name=MILORD.101.265835.265942;bounded_by_ta=TRUE;common_boundary=None;end=265942;ies_id=IESPGM.PTET51.1.101.254221;ies_left_dist=-36;ies_min_dist=9;ies_right_dist=9;junction_seq=acatacttttaatgaTAtcaggtataaattat;read_names=J00121:27:H3GGKBBXX:5:2107:16843:28182;sequence=TACATTCTGTAGGAAAACCATGTGTTATTCTACTCGCCTAAGCATATAAATTTCAAAATACTATTCAAATTTATGATATTGAAGTATCAAAATTTTAAAGTCTTTCTG;start=265835;subtype=INTERNAL;support_ref=49;support_variant=1;type=ALTERNATIVE;
scaffold51_101_with_IES	MILORD	internal_eliminated_sequence	266338	266487	.	.	.	ID=MILORD.101.266338.266487;Name=MILORD.101.266338.266487;bounded_by_ta=TRUE;common_boundary=LEFT;end=266487;ies_id=IESPGM.PTET51.1.101.254607;ies_left_dist=0;ies_min_dist=0;ies_right_dist=26;junction_seq=tgagatttttttaacTAtagagacaataaatt;read_names=J00121:27:H3GGKBBXX:5:2112:28747:42267,J00121:27:H3GGKBBXX:5:1118:24616:14889,J00121:27:H3GGKBBXX:5:2225:9242:17720,J00121:27:H3GGKBBXX:5:1124:20862:35497,J00121:27:H3GGKBBXX:5:1103:8501:25263,J00121:27:H3GGKBBXX:5:2222:28990:45045,J00121:27:H3GGKBBXX:5:1106:10307:36306,J00121:27:H3GGKBBXX:5:1108:23845:11231,J00121:27:H3GGKBBXX:5:2115:16133:5534,J00121:27:H3GGKBBXX:5:1205:14783:5130,J00121:27:H3GGKBBXX:5:2104:23683:19003,J00121:27:H3GGKBBXX:5:2227:11089:26582,J00121:27:H3GGKBBXX:5:1116:8897:22010;sequence=TATAGCTGTTAATAGAAAATATTTATAAAATATAATGAAATATAATATAATTCATCAGTTGAGGAGATAAAAAATGCCTATTTTATCTCCTCAACTGATGAATTATATTATATTTCATTATATTTTATAAATATTTTCTAACAACAGCTA;start=266338;subtype=PARTIAL_INTERNAL;support_ref=42;support_variant=13;type=ALTERNATIVE;
scaffold51_101_with_IES	MILORD	internal_eliminated_sequence	266338	266513	.	.	.	ID=MILORD.101.266338.266513;Name=MILORD.101.266338.266513;bounded_by_ta=TRUE;common_boundary=Both;end=266513;ies_id=IESPGM.PTET51.1.101.254607;ies_left_dist=0;ies_min_dist=0;ies_right_dist=0;junction_seq=tgagatttttttaacTAaattattcaactaat;read_names=J00121:27:H3GGKBBXX:5:1126:8846:40561,J00121:27:H3GGKBBXX:5:2119:32349:31593,J00121:27:H3GGKBBXX:5:2119:2199:9561,J00121:27:H3GGKBBXX:5:1107:13788:48632,J00121:27:H3GGKBBXX:5:2118:8694:33475,J00121:27:H3GGKBBXX:5:1112:24708:12023,J00121:27:H3GGKBBXX:5:2103:30472:30450,J00121:27:H3GGKBBXX:5:2106:5061:13359,J00121:27:H3GGKBBXX:5:2216:12307:21553,J00121:27:H3GGKBBXX:5:1202:7486:15873,J00121:27:H3GGKBBXX:5:1102:10957:11372;sequence=TATAGCTGTTAATAGAAAATATTTATAAAATATAATGAAATATAATATAATTCATCAGTTGAGGAGATAAAAAATGCCTATTTTATCTCCTCAACTGATGAATTATATTATATTTCATTATATTTTATAAATATTTTCTAACAACAGCTATATAGAGACAATAAATTTTTCAACAA;start=266338;subtype=IES;support_ref=42;support_variant=11;type=IES;
scaffold51_101_with_IES	MILORD	internal_eliminated_sequence	266709	267019	.	.	.	ID=MILORD.101.266709.267019;Name=MILORD.101.266709.267019;bounded_by_ta=TRUE;common_boundary=Both;end=267019;ies_id=IESPGM.PTET51.1.101.254802;ies_left_dist=0;ies_min_dist=0;ies_right_dist=0;junction_seq=taaattaatgattctTAttctaaattaacacg;read_names=J00121:27:H3GGKBBXX:5:1202:27823:43058,J00121:27:H3GGKBBXX:5:1222:14357:14133,J00121:27:H3GGKBBXX:5:2212:29041:17808,J00121:27:H3GGKBBXX:5:1128:16549:19091,J00121:27:H3GGKBBXX:5:2125:12195:39963,J00121:27:H3GGKBBXX:5:1220:20222:13429,J00121:27:H3GGKBBXX:5:2221:18284:48403,J00121:27:H3GGKBBXX:5:1219:15564:20797,J00121:27:H3GGKBBXX:5:1115:10592:4620,J00121:27:H3GGKBBXX:5:1214:23175:12181,J00121:27:H3GGKBBXX:5:2216:16965:7539,J00121:27:H3GGKBBXX:5:1113:4158:10774,J00121:27:H3GGKBBXX:5:1103:14468:28674,J00121:27:H3GGKBBXX:5:1202:28229:3811,J00121:27:H3GGKBBXX:5:1218:25702:47893,J00121:27:H3GGKBBXX:5:2128:4533:24296,J00121:27:H3GGKBBXX:5:1206:9191:5253,J00121:27:H3GGKBBXX:5:1102:14154:14062,J00121:27:H3GGKBBXX:5:1206:24495:39893,J00121:27:H3GGKBBXX:5:1225:17523:23979,J00121:27:H3GGKBBXX:5:2102:16670:12374,J00121:27:H3GGKBBXX:5:1113:10348:26072,J00121:27:H3GGKBBXX:5:1104:19390:29219,J00121:27:H3GGKBBXX:5:1127:17787:15188,J00121:27:H3GGKBBXX:5:1209:24728:38961,J00121:27:H3GGKBBXX:5:1210:8389:21201,J00121:27:H3GGKBBXX:5:1121:8197:12075,J00121:27:H3GGKBBXX:5:2113:18345:3846,J00121:27:H3GGKBBXX:5:1124:16356:35778,J00121:27:H3GGKBBXX:5:1203:17878:40315,J00121:27:H3GGKBBXX:5:1228:28686:47295,J00121:27:H3GGKBBXX:5:2110:18812:10915,J00121:27:H3GGKBBXX:5:2201:13058:11319;sequence=TACAGTTGAATATATTATTGTGTTGAAAAAAACTGAAAAAAATATCACTCACTAGGGAAGAAAAATTTATGATAATTTTGAGTTAAATTAGCCTTTTTTAAGATAAGAAAATCTCCATTCAGACCAATAAAGGATGGTATAGCTTTAAATGGCAAAATTTGATAGTATTGGTATATTTGTTTTATGATCTAATTAATTAAGATGATAAATTAGATTACTATATCTATTAAAATACTACAAATAATTCAAATCTCCATTCATATTTTAATTTTTATTTTTTTTATAACTTAAAAATTTTTATCAAATATCTG;start=266709;subtype=IES;support_ref=90;support_variant=33;type=IES;
scaffold51_101_with_IES	MILORD	internal_eliminated_sequence	266944	267019	.	.	.	ID=MILORD.101.266944.267019;Name=MILORD.101.266944.267019;bounded_by_ta=TRUE;common_boundary=RIGHT;end=267019;ies_id=IESPGM.PTET51.1.101.254802;ies_left_dist=-235;ies_min_dist=0;ies_right_dist=0;junction_seq=tatctattaaaatacTAttctaaattaacacg;read_names=J00121:27:H3GGKBBXX:5:2226:12337:47313;sequence=TACAAATAATTCAAATCTCCATTCATATTTTAATTTTTATTTTTTTTATAACTTAAAAATTTTTATCAAATATCTG;start=266944;subtype=PARTIAL_INTERNAL;support_ref=40;support_variant=1;type=ALTERNATIVE;
scaffold51_101_with_IES	MILORD	internal_eliminated_sequence	271052	271109	.	.	.	ID=MILORD.101.271052.271109;Name=MILORD.101.271052.271109;bounded_by_ta=TRUE;common_boundary=Both;end=271109;ies_id=IESPGM.PTET51.1.101.258834;ies_left_dist=0;ies_min_dist=0;ies_right_dist=0;junction_seq=tcctatctcttaagaTAaaaggtataagtaaa;read_names=J00121:27:H3GGKBBXX:5:1118:20019:30591,J00121:27:H3GGKBBXX:5:2206:6380:32877,J00121:27:H3GGKBBXX:5:1111:14884:39770,J00121:27:H3GGKBBXX:5:1122:5822:28780,J00121:27:H3GGKBBXX:5:2218:17685:10124,J00121:27:H3GGKBBXX:5:1207:28808:29079,J00121:27:H3GGKBBXX:5:2125:19126:45150,J00121:27:H3GGKBBXX:5:2122:10500:15750,J00121:27:H3GGKBBXX:5:1223:7852:20867,J00121:27:H3GGKBBXX:5:1105:14661:31365,J00121:27:H3GGKBBXX:5:1102:8207:38609,J00121:27:H3GGKBBXX:5:1208:14631:35356,J00121:27:H3GGKBBXX:5:2225:26514:4778,J00121:27:H3GGKBBXX:5:1204:8207:28868,J00121:27:H3GGKBBXX:5:2212:15889:21711,J00121:27:H3GGKBBXX:5:2215:15422:9262,J00121:27:H3GGKBBXX:5:2208:4229:27813,J00121:27:H3GGKBBXX:5:2107:8877:47506,J00121:27:H3GGKBBXX:5:2109:28798:22239,J00121:27:H3GGKBBXX:5:1207:25205:37959,J00121:27:H3GGKBBXX:5:1113:19674:48456,J00121:27:H3GGKBBXX:5:2120:26189:24015,J00121:27:H3GGKBBXX:5:1226:18213:29571,J00121:27:H3GGKBBXX:5:2107:18000:46856,J00121:27:H3GGKBBXX:5:2122:7314:4040,J00121:27:H3GGKBBXX:5:1204:27681:28147,J00121:27:H3GGKBBXX:5:2215:2595:5921,J00121:27:H3GGKBBXX:5:2215:13920:25017,J00121:27:H3GGKBBXX:5:1111:29518:8787,J00121:27:H3GGKBBXX:5:2103:16082:20674,J00121:27:H3GGKBBXX:5:2116:7720:47858,J00121:27:H3GGKBBXX:5:1123:9384:44341,J00121:27:H3GGKBBXX:5:1108:30127:22538,J00121:27:H3GGKBBXX:5:2204:18040:49107,J00121:27:H3GGKBBXX:5:1216:22526:44324,J00121:27:H3GGKBBXX:5:1212:8471:39805,J00121:27:H3GGKBBXX:5:1214:20446:21694,J00121:27:H3GGKBBXX:5:2222:17848:46592,J00121:27:H3GGKBBXX:5:1113:3427:41264;sequence=TACAGAATGATAAATATATTTATGATTTAGTTTTTACTAAACTCAATGTCCTCAACTG;start=271052;subtype=IES;support_ref=18;support_variant=39;type=IES;
scaffold51_101_with_IES	MILORD	internal_eliminated_sequence	276353	276447	.	.	.	ID=MILORD.101.276353.276447;Name=MILORD.101.276353.276447;bounded_by_ta=TRUE;common_boundary=Both;end=276447;ies_id=IESPGM.PTET51.1.101.264077;ies_left_dist=0;ies_min_dist=0;ies_right_dist=0;junction_seq=tctacgcaactatgcTAgctgaaaaaatgaag;read_names=J00121:27:H3GGKBBXX:5:1108:24018:32314,J00121:27:H3GGKBBXX:5:1120:6766:39664,J00121:27:H3GGKBBXX:5:2213:3163:36763,J00121:27:H3GGKBBXX:5:2224:16386:14097,J00121:27:H3GGKBBXX:5:2101:24403:26863,J00121:27:H3GGKBBXX:5:1102:8176:22801,J00121:27:H3GGKBBXX:5:1223:15940:33229,J00121:27:H3GGKBBXX:5:2214:13829:16454,J00121:27:H3GGKBBXX:5:2213:13829:8189,J00121:27:H3GGKBBXX:5:1218:18791:21395,J00121:27:H3GGKBBXX:5:2119:5913:17509,J00121:27:H3GGKBBXX:5:1202:27783:17069,J00121:27:H3GGKBBXX:5:2101:4005:47436,J00121:27:H3GGKBBXX:5:2104:18436:6325,J00121:27:H3GGKBBXX:5:2211:13545:47084,J00121:27:H3GGKBBXX:5:2212:6126:16753,J00121:27:H3GGKBBXX:5:2222:24474:46258,J00121:27:H3GGKBBXX:5:1107:30036:27303,J00121:27:H3GGKBBXX:5:1216:19857:16735,J00121:27:H3GGKBBXX:5:2110:22851:7644,J00121:27:H3GGKBBXX:5:2125:5984:33352,J00121:27:H3GGKBBXX:5:2121:5386:35233,J00121:27:H3GGKBBXX:5:2203:6329:47137,J00121:27:H3GGKBBXX:5:2217:28158:8189,J00121:27:H3GGKBBXX:5:2226:17736:2228,J00121:27:H3GGKBBXX:5:1209:27844:7293,J00121:27:H3GGKBBXX:5:2201:9069:36446,J00121:27:H3GGKBBXX:5:2125:22008:41598,J00121:27:H3GGKBBXX:5:2108:4868:18898,J00121:27:H3GGKBBXX:5:2221:9272:20129,J00121:27:H3GGKBBXX:5:2119:10023:48087,J00121:27:H3GGKBBXX:5:2218:21765:20568,J00121:27:H3GGKBBXX:5:1225:9831:29641,J00121:27:H3GGKBBXX:5:2111:17594:31277,J00121:27:H3GGKBBXX:5:2117:12946:34477,J00121:27:H3GGKBBXX:5:1121:13453:6554,J00121:27:H3GGKBBXX:5:1214:7172:6888,J00121:27:H3GGKBBXX:5:2122:30391:14449,J00121:27:H3GGKBBXX:5:2217:25093:10299,J00121:27:H3GGKBBXX:5:2115:26910:33105,J00121:27:H3GGKBBXX:5:1205:28280:37238;sequence=TACACTTATGAAAATATTCTAAAAGACTTTAAGTAATAAAATATTTGCCTTTATAACAAAAAAAAAAATCATTAAAAAAACCAAAAAACAAGCAT;start=276353;subtype=IES;support_ref=14;support_variant=41;type=IES;
scaffold51_101_with_IES	MILORD	internal_eliminated_sequence	279422	279448	.	.	.	ID=MILORD.101.279422.279448;Name=MILORD.101.279422.279448;bounded_by_ta=TRUE;common_boundary=None;end=279448;ies_id=IESPGM.PTET51.1.101.264077;ies_left_dist=-3069;ies_min_dist=3001;ies_right_dist=-3001;junction_seq=tttgaaaagtaggatTAtatcaatcctaagaa;read_names=J00121:27:H3GGKBBXX:5:1202:7405:11829,J00121:27:H3GGKBBXX:5:2207:5954:48526,J00121:27:H3GGKBBXX:5:1220:27854:27953;sequence=TAAGGATTAAATAGGCTTAATATACTA;start=279422;subtype=MAC;support_ref=95;support_variant=3;type=CRYPTIC;
scaffold51_101_with_IES	MILORD	internal_eliminated_sequence	283384	283545	.	.	.	ID=MILORD.101.283384.283545;Name=MILORD.101.283384.283545;bounded_by_ta=TRUE;common_boundary=RIGHT;end=283545;ies_id=IESPGM.PTET51.1.101.271104;ies_left_dist=91;ies_min_dist=0;ies_right_dist=0;junction_seq=ccttaagttattaaaTAcatgattgatgctat;read_names=J00121:27:H3GGKBBXX:5:1213:26392:11354,J00121:27:H3GGKBBXX:5:2218:13778:11161,J00121:27:H3GGKBBXX:5:1201:4148:17896,J00121:27:H3GGKBBXX:5:1201:14773:19460,J00121:27:H3GGKBBXX:5:1127:22759:18282,J00121:27:H3GGKBBXX:5:1212:6451:37783,J00121:27:H3GGKBBXX:5:1119:19431:34284,J00121:27:H3GGKBBXX:5:1214:12855:6466,J00121:27:H3GGKBBXX:5:1122:28331:34653,J00121:27:H3GGKBBXX:5:1116:27630:14941,J00121:27:H3GGKBBXX:5:2114:9384:3407,J00121:27:H3GGKBBXX:5:1117:13869:6572,J00121:27:H3GGKBBXX:5:1203:17239:14871,J00121:27:H3GGKBBXX:5:2105:5507:2527,J00121:27:H3GGKBBXX:5:1128:32035:2668,J00121:27:H3GGKBBXX:5:1213:8186:5165,J00121:27:H3GGKBBXX:5:1109:7567:40877,J00121:27:H3GGKBBXX:5:2119:28077:31751,J00121:27:H3GGKBBXX:5:1221:22445:17913,J00121:27:H3GGKBBXX:5:2227:16264:19865,J00121:27:H3GGKBBXX:5:1218:20628:23452,J00121:27:H3GGKBBXX:5:1117:12773:42196,J00121:27:H3GGKBBXX:5:1109:21186:24595,J00121:27:H3GGKBBXX:5:2207:15219:9121,J00121:27:H3GGKBBXX:5:2207:5264:19162,J00121:27:H3GGKBBXX:5:2105:31456:19671,J00121:27:H3GGKBBXX:5:1213:3579:47682,J00121:27:H3GGKBBXX:5:2219:26504:21430,J00121:27:H3GGKBBXX:5:2201:24089:29026,J00121:27:H3GGKBBXX:5:2119:8816:24823,J00121:27:H3GGKBBXX:5:1108:12763:27901;sequence=TACAGTGTGATAATTGATCATTATTGATATATGGATTGAAAAGCAATTAGGATTTAGATTCCTAGAAAAAACATATATCAAATAATAATCATATAGTTGAATTTCATCATAATTTATTTAAAAAATAATGAGAATAAAGGAGAGAATCGGGTGAGTTAGGTG;start=283384;subtype=PARTIAL_EXTERNAL;support_ref=122;support_variant=31;type=ALTERNATIVE;
scaffold51_101_with_IES	MILORD	internal_eliminated_sequence	283475	283545	.	.	.	ID=MILORD.101.283475.283545;Name=MILORD.101.283475.283545;bounded_by_ta=TRUE;common_boundary=Both;end=283545;ies_id=IESPGM.PTET51.1.101.271104;ies_left_dist=0;ies_min_dist=0;ies_right_dist=0;junction_seq=atcaaataataatcaTAcatgattgatgctat;read_names=J00121:27:H3GGKBBXX:5:1215:13941:38099,J00121:27:H3GGKBBXX:5:2118:22293:45396,J00121:27:H3GGKBBXX:5:2220:8227:38750,J00121:27:H3GGKBBXX:5:1111:6664:10264,J00121:27:H3GGKBBXX:5:2104:28980:16823,J00121:27:H3GGKBBXX:5:1119:22100:26072,J00121:27:H3GGKBBXX:5:2216:18629:38134,J00121:27:H3GGKBBXX:5:1125:27133:41053,J00121:27:H3GGKBBXX:5:2212:19755:27426,J00121:27:H3GGKBBXX:5:1218:6258:13359,J00121:27:H3GGKBBXX:5:1225:8400:27479,J00121:27:H3GGKBBXX:5:2215:9100:1332,J00121:27:H3GGKBBXX:5:1205:15260:13834,J00121:27:H3GGKBBXX:5:2222:3001:2123,J00121:27:H3GGKBBXX:5:1206:15392:41141,J00121:27:H3GGKBBXX:5:1204:3315:36358,J00121:27:H3GGKBBXX:5:1202:10998:19425,J00121:27:H3GGKBBXX:5:1223:3599:3371,J00121:27:H3GGKBBXX:5:2210:16610:46416,J00121:27:H3GGKBBXX:5:1102:29609:10387,J00121:27:H3GGKBBXX:5:1111:28726:48561,J00121:27:H3GGKBBXX:5:1218:30228:10546,J00121:27:H3GGKBBXX:5:2201:13220:9596,J00121:27:H3GGKBBXX:5:2228:3681:38715,J00121:27:H3GGKBBXX:5:1113:21968:46557;sequence=TATAGTTGAATTTCATCATAATTTATTTAAAAAATAATGAGAATAAAGGAGAGAATCGGGTGAGTTAGGTG;start=283475;subtype=IES;support_ref=88;support_variant=25;type=IES;
scaffold51_101_with_IES	MILORD	internal_eliminated_sequence	288310	288338	.	.	.	ID=MILORD.101.288310.288338;Name=MILORD.101.288310.288338;bounded_by_ta=TRUE;common_boundary=Both;end=288338;ies_id=IESPGM.PTET51.1.101.275868;ies_left_dist=0;ies_min_dist=0;ies_right_dist=0;junction_seq=aaaccaaaagtttgaTAgatgggtattccctt;read_names=J00121:27:H3GGKBBXX:5:2209:2950:45748,J00121:27:H3GGKBBXX:5:2112:28432:24806,J00121:27:H3GGKBBXX:5:1209:25388:22731,J00121:27:H3GGKBBXX:5:1104:7740:40930,J00121:27:H3GGKBBXX:5:1105:28493:45449,J00121:27:H3GGKBBXX:5:1223:28300:10440,J00121:27:H3GGKBBXX:5:1226:21095:26441,J00121:27:H3GGKBBXX:5:1216:5487:15610,J00121:27:H3GGKBBXX:5:1107:17462:35936,J00121:27:H3GGKBBXX:5:1115:8085:17755,J00121:27:H3GGKBBXX:5:2204:7852:16049,J00121:27:H3GGKBBXX:5:1219:27590:25843,J00121:27:H3GGKBBXX:5:1217:4645:15135,J00121:27:H3GGKBBXX:5:1218:7598:15504,J00121:27:H3GGKBBXX:5:2205:6634:27760,J00121:27:H3GGKBBXX:5:1111:11180:11161,J00121:27:H3GGKBBXX:5:1128:11576:43779,J00121:27:H3GGKBBXX:5:1209:26392:16594,J00121:27:H3GGKBBXX:5:1202:14905:40227,J00121:27:H3GGKBBXX:5:1114:17411:38803,J00121:27:H3GGKBBXX:5:1207:26484:46926,J00121:27:H3GGKBBXX:5:2119:30573:32244,J00121:27:H3GGKBBXX:5:2124:8532:7205,J00121:27:H3GGKBBXX:5:1216:29914:24630,J00121:27:H3GGKBBXX:5:2122:28402:23593,J00121:27:H3GGKBBXX:5:1124:8460:39822,J00121:27:H3GGKBBXX:5:2209:18071:11249,J00121:27:H3GGKBBXX:5:1123:10439:1754;sequence=TATAATTGAGAACTATTTGTTTTCAGCTA;start=288310;subtype=IES;support_ref=39;support_variant=28;type=IES;
scaffold51_101_with_IES	MILORD	internal_eliminated_sequence	289101	289146	.	.	.	ID=MILORD.101.289101.289146;Name=MILORD.101.289101.289146;bounded_by_ta=TRUE;common_boundary=Both;end=289146;ies_id=IESPGM.PTET51.1.101.276573;ies_left_dist=0;ies_min_dist=0;ies_right_dist=0;junction_seq=tgagttccattctgtTAtcattgaaattagct;read_names=J00121:27:H3GGKBBXX:5:1208:29833:19249,J00121:27:H3GGKBBXX:5:2225:24048:21782,J00121:27:H3GGKBBXX:5:1126:23703:45590,J00121:27:H3GGKBBXX:5:1109:21947:32701,J00121:27:H3GGKBBXX:5:1128:8217:18159;sequence=TATACTTTTTTATCAAAATTCTTAATTACGAAAATGACAATTGCTA;start=289101;subtype=IES;support_ref=7;support_variant=5;type=IES;
scaffold51_101_with_IES	MILORD	internal_eliminated_sequence	289673	289701	.	.	.	ID=MILORD.101.289673.289701;Name=MILORD.101.289673.289701;bounded_by_ta=TRUE;common_boundary=Both;end=289701;ies_id=IESPGM.PTET51.1.101.277099;ies_left_dist=0;ies_min_dist=0;ies_right_dist=0;junction_seq=ctgaagagaagaattTAagataatcaatgact;read_names=J00121:27:H3GGKBBXX:5:1204:21917:38943,J00121:27:H3GGKBBXX:5:1108:21937:8066,J00121:27:H3GGKBBXX:5:2207:23013:44429,J00121:27:H3GGKBBXX:5:2205:23409:32912,J00121:27:H3GGKBBXX:5:2214:2443:10335,J00121:27:H3GGKBBXX:5:1112:20679:32261,J00121:27:H3GGKBBXX:5:2211:14722:37097,J00121:27:H3GGKBBXX:5:1120:6786:2738,J00121:27:H3GGKBBXX:5:2206:28757:2193,J00121:27:H3GGKBBXX:5:2228:8075:31382,J00121:27:H3GGKBBXX:5:2208:16762:28393,J00121:27:H3GGKBBXX:5:2113:19431:22291,J00121:27:H3GGKBBXX:5:1211:3650:38873,J00121:27:H3GGKBBXX:5:1102:12459:26494,J00121:27:H3GGKBBXX:5:1209:7517:24964,J00121:27:H3GGKBBXX:5:1208:13849:21905,J00121:27:H3GGKBBXX:5:2211:10145:43937,J00121:27:H3GGKBBXX:5:1225:23348:27848,J00121:27:H3GGKBBXX:5:2227:29660:29606,J00121:27:H3GGKBBXX:5:1208:13880:21746,J00121:27:H3GGKBBXX:5:2208:25307:37888,J00121:27:H3GGKBBXX:5:1220:22100:5323,J00121:27:H3GGKBBXX:5:2212:15108:37097,J00121:27:H3GGKBBXX:5:2205:16275:6730,J00121:27:H3GGKBBXX:5:2208:26179:29800,J00121:27:H3GGKBBXX:5:1128:29021:26635,J00121:27:H3GGKBBXX:5:2228:7994:31417,J00121:27:H3GGKBBXX:5:1118:9648:41176,J00121:27:H3GGKBBXX:5:2228:17513:35251,J00121:27:H3GGKBBXX:5:2116:1834:24753,J00121:27:H3GGKBBXX:5:2224:4076:29589,J00121:27:H3GGKBBXX:5:2110:20121:49019,J00121:27:H3GGKBBXX:5:1109:24657:28674,J00121:27:H3GGKBBXX:5:2120:21552:35110,J00121:27:H3GGKBBXX:5:2214:28605:1226,J00121:27:H3GGKBBXX:5:1121:18609:4514;sequence=TATAATTGAAATCATATTCATATTATCTA;start=289673;subtype=IES;support_ref=9;support_variant=36;type=IES;
scaffold51_101_with_IES	MILORD	internal_eliminated_sequence	291049	291074	.	.	.	ID=MILORD.101.291049.291074;Name=MILORD.101.291049.291074;bounded_by_ta=TRUE;common_boundary=None;end=291074;ies_id=IESPGM.PTET51.1.101.279756;ies_left_dist=1310;ies_min_dist=1310;ies_right_dist=1312;junction_seq=ttgttcatcgtgtgtTActtatttaatttatc;read_names=J00121:27:H3GGKBBXX:5:1104:14336:27848;sequence=TAAAATAAAAAAATATGAAATGACTA;start=291049;subtype=MAC;support_ref=92;support_variant=1;type=CRYPTIC;
scaffold51_101_with_IES	MILORD	internal_eliminated_sequence	292359	292386	.	.	.	ID=MILORD.101.292359.292386;Name=MILORD.101.292359.292386;bounded_by_ta=TRUE;common_boundary=Both;end=292386;ies_id=IESPGM.PTET51.1.101.279756;ies_left_dist=0;ies_min_dist=0;ies_right_dist=0;junction_seq=gaaacccaatctattTAttataaatgtcttat;read_names=J00121:27:H3GGKBBXX:5:1203:30837:32244,J00121:27:H3GGKBBXX:5:1228:27143:17087,J00121:27:H3GGKBBXX:5:1211:18883:27707,J00121:27:H3GGKBBXX:5:2202:5903:22801,J00121:27:H3GGKBBXX:5:1121:27316:35708,J00121:27:H3GGKBBXX:5:1212:19877:3231,J00121:27:H3GGKBBXX:5:2213:20172:17983,J00121:27:H3GGKBBXX:5:1111:9861:46434,J00121:27:H3GGKBBXX:5:1102:4188:48772,J00121:27:H3GGKBBXX:5:2125:27265:44517,J00121:27:H3GGKBBXX:5:2202:10663:5059,J00121:27:H3GGKBBXX:5:2223:9029:45766,J00121:27:H3GGKBBXX:5:2208:22475:48280,J00121:27:H3GGKBBXX:5:2120:14468:2228,J00121:27:H3GGKBBXX:5:1124:15767:21465,J00121:27:H3GGKBBXX:5:1208:15290:21729,J00121:27:H3GGKBBXX:5:1211:21176:23944,J00121:27:H3GGKBBXX:5:2208:11343:26916,J00121:27:H3GGKBBXX:5:1125:16467:14308,J00121:27:H3GGKBBXX:5:2212:7852:42319,J00121:27:H3GGKBBXX:5:2226:18517:35972,J00121:27:H3GGKBBXX:5:2128:3143:35180,J00121:27:H3GGKBBXX:5:1221:15788:8453,J00121:27:H3GGKBBXX:5:1220:5304:9596,J00121:27:H3GGKBBXX:5:1218:10896:41194,J00121:27:H3GGKBBXX:5:2218:14042:11055,J00121:27:H3GGKBBXX:5:1105:13697:22872,J00121:27:H3GGKBBXX:5:1210:11282:43620,J00121:27:H3GGKBBXX:5:1213:21389:11302,J00121:27:H3GGKBBXX:5:1123:16366:21096,J00121:27:H3GGKBBXX:5:2203:18243:40069,J00121:27:H3GGKBBXX:5:1202:20983:31453,J00121:27:H3GGKBBXX:5:1123:24150:15803,J00121:27:H3GGKBBXX:5:1214:18061:4409,J00121:27:H3GGKBBXX:5:2207:21075:17720,J00121:27:H3GGKBBXX:5:1218:15108:34354,J00121:27:H3GGKBBXX:5:1209:11231:35233;sequence=TATAGTGAATTACAGATTTTTGTAACCT;start=292359;subtype=IES;support_ref=78;support_variant=37;type=IES;
scaffold51_101_with_IES	MILORD	internal_eliminated_sequence	293157	293203	.	.	.	ID=MILORD.101.293157.293203;Name=MILORD.101.293157.293203;bounded_by_ta=TRUE;common_boundary=Both;end=293203;ies_id=IESPGM.PTET51.1.101.280526;ies_left_dist=0;ies_min_dist=0;ies_right_dist=0;junction_seq=attatctaatataacTAattaatagataaaag;read_names=J00121:27:H3GGKBBXX:5:2220:27103:18071,J00121:27:H3GGKBBXX:5:2209:29863:24261,J00121:27:H3GGKBBXX:5:2115:24911:40262,J00121:27:H3GGKBBXX:5:1224:26829:26775,J00121:27:H3GGKBBXX:5:2221:14215:31259,J00121:27:H3GGKBBXX:5:2218:3275:18001,J00121:27:H3GGKBBXX:5:1102:11566:3916,J00121:27:H3GGKBBXX:5:1123:16102:15117,J00121:27:H3GGKBBXX:5:1223:17249:27479,J00121:27:H3GGKBBXX:5:2228:20740:2686,J00121:27:H3GGKBBXX:5:1118:2818:24278,J00121:27:H3GGKBBXX:5:1215:29508:6097,J00121:27:H3GGKBBXX:5:1104:22455:48948,J00121:27:H3GGKBBXX:5:2205:11951:17983,J00121:27:H3GGKBBXX:5:1118:18720:26160,J00121:27:H3GGKBBXX:5:1117:25276:13711,J00121:27:H3GGKBBXX:5:1219:18629:43445,J00121:27:H3GGKBBXX:5:1117:11261:16155,J00121:27:H3GGKBBXX:5:2210:19106:3090,J00121:27:H3GGKBBXX:5:1223:26068:43744,J00121:27:H3GGKBBXX:5:2101:4066:24085,J00121:27:H3GGKBBXX:5:2213:10896:22204,J00121:27:H3GGKBBXX:5:1212:21897:16893,J00121:27:H3GGKBBXX:5:2118:28118:12761,J00121:27:H3GGKBBXX:5:2207:11079:19953,J00121:27:H3GGKBBXX:5:1228:26433:38011,J00121:27:H3GGKBBXX:5:2114:23693:10827,J00121:27:H3GGKBBXX:5:1122:9577:34477,J00121:27:H3GGKBBXX:5:1107:11718:35374,J00121:27:H3GGKBBXX:5:2117:7638:11284;sequence=TATAGTAAATTAAATATCTCCTTGATTATTCCTCTCCTTTCGAACTA;start=293157;subtype=IES;support_ref=156;support_variant=30;type=IES;
scaffold51_101_with_IES	MILORD	internal_eliminated_sequence	293351	293520	.	.	.	ID=MILORD.101.293351.293520;Name=MILORD.101.293351.293520;bounded_by_ta=TRUE;common_boundary=Both;end=293520;ies_id=IESPGM.PTET51.1.101.280673;ies_left_dist=0;ies_min_dist=0;ies_right_dist=0;junction_seq=tactctgtaacaatgTAcatatagattaaatt;read_names=J00121:27:H3GGKBBXX:5:1104:27813:34319,J00121:27:H3GGKBBXX:5:1105:6045:28041,J00121:27:H3GGKBBXX:5:2220:9952:37273,J00121:27:H3GGKBBXX:5:1122:28889:15504,J00121:27:H3GGKBBXX:5:1228:8481:46047,J00121:27:H3GGKBBXX:5:1111:25307:3002,J00121:27:H3GGKBBXX:5:1114:11860:14836,J00121:27:H3GGKBBXX:5:1213:7080:36376,J00121:27:H3GGKBBXX:5:2101:15229:29114,J00121:27:H3GGKBBXX:5:1115:19766:33844;sequence=TATTGATCGATTAATATTTTTAGTCTTATTAACTAAGGATATAATCACAATCATTTATTTGATGTAATAAGTTAGTGCAAAATATTTTTTTGAGTAAATTATTTTTGTTATTAGATTTAAATAATTAATCATTTTGATAAATTAAATTAATTTCTAATTCCGATTTATAA;start=293351;subtype=IES;support_ref=108;support_variant=10;type=IES;
scaffold51_101_with_IES	MILORD	internal_eliminated_sequence	293848	293947	.	.	.	ID=MILORD.101.293848.293947;Name=MILORD.101.293848.293947;bounded_by_ta=TRUE;common_boundary=Both;end=293947;ies_id=IESPGM.PTET51.1.101.281000;ies_left_dist=0;ies_min_dist=0;ies_right_dist=0;junction_seq=attatcttaaatataTAtaaagtgttttaaat;read_names=J00121:27:H3GGKBBXX:5:1116:7324:24665,J00121:27:H3GGKBBXX:5:2219:20933:35374,J00121:27:H3GGKBBXX:5:2224:14752:18370,J00121:27:H3GGKBBXX:5:1216:7588:17808,J00121:27:H3GGKBBXX:5:2219:22343:48790,J00121:27:H3GGKBBXX:5:1203:21166:29940,J00121:27:H3GGKBBXX:5:1214:19126:46170,J00121:27:H3GGKBBXX:5:1213:23764:23083,J00121:27:H3GGKBBXX:5:1214:19278:46188,J00121:27:H3GGKBBXX:5:1127:28574:13412,J00121:27:H3GGKBBXX:5:1201:29183:19460,J00121:27:H3GGKBBXX:5:1122:13748:29008,J00121:27:H3GGKBBXX:5:2113:26524:45309,J00121:27:H3GGKBBXX:5:2205:19776:4215,J00121:27:H3GGKBBXX:5:2110:20963:6906,J00121:27:H3GGKBBXX:5:1116:11434:25703,J00121:27:H3GGKBBXX:5:1128:20902:14854,J00121:27:H3GGKBBXX:5:1127:19218:3881,J00121:27:H3GGKBBXX:5:1228:5934:30626,J00121:27:H3GGKBBXX:5:1228:13058:21061,J00121:27:H3GGKBBXX:5:2117:24058:11495,J00121:27:H3GGKBBXX:5:1204:15656:14344,J00121:27:H3GGKBBXX:5:1214:24759:19496,J00121:27:H3GGKBBXX:5:1102:14712:24947,J00121:27:H3GGKBBXX:5:2218:23023:47260,J00121:27:H3GGKBBXX:5:2213:12855:14344,J00121:27:H3GGKBBXX:5:2221:18507:9860,J00121:27:H3GGKBBXX:5:2215:5792:38785,J00121:27:H3GGKBBXX:5:2203:18335:9139,J00121:27:H3GGKBBXX:5:1101:25784:36499;sequence=TATAGCCAATCTGATTGCAAAAATAAATAATGAACTATTTTTCAGTTAGTTATTGTTTATTGAAATAATATAATATATATTTTGGCAATCAAATTGAGTA;start=293848;subtype=IES;support_ref=76;support_variant=30;type=IES;
scaffold51_101_with_IES	MILORD	internal_eliminated_sequence	295175	295284	.	.	.	ID=MILORD.101.295175.295284;Name=MILORD.101.295175.295284;bounded_by_ta=TRUE;common_boundary=None;end=295284;ies_id=IESPGM.PTET51.1.101.282365;ies_left_dist=138;ies_min_dist=57;ies_right_dist=57;junction_seq=agaagttgagcaataTAttaaataaattttat;read_names=J00121:27:H3GGKBBXX:5:2119:25205:30503;sequence=TATTGTTGTAACAGAGTACTTTTATAAATATCAAGATGTCTTCCAAAAGGGGAATTATTTGAAACAATAAAAAAACTCTAAATTTTTAGTGAAAGAATGGCAGCTGACTA;start=295175;subtype=MAC;support_ref=113;support_variant=1;type=CRYPTIC;
scaffold51_101_with_IES	MILORD	internal_eliminated_sequence	295175	295241	.	.	.	ID=MILORD.101.295175.295241;Name=MILORD.101.295175.295241;bounded_by_ta=TRUE;common_boundary=None;end=295241;ies_id=IESPGM.PTET51.1.101.282365;ies_left_dist=138;ies_min_dist=100;ies_right_dist=100;junction_seq=agaagttgagcaataTAaaaaaactctaaatt;read_names=J00121:27:H3GGKBBXX:5:1120:16498:45590;sequence=TATTGTTGTAACAGAGTACTTTTATAAATATCAAGATGTCTTCCAAAAGGGGAATTATTTGAAACAA;start=295175;subtype=MAC;support_ref=113;support_variant=1;type=CRYPTIC;
scaffold51_101_with_IES	MILORD	internal_eliminated_sequence	295313	295341	.	.	.	ID=MILORD.101.295313.295341;Name=MILORD.101.295313.295341;bounded_by_ta=TRUE;common_boundary=Both;end=295341;ies_id=IESPGM.PTET51.1.101.282365;ies_left_dist=0;ies_min_dist=0;ies_right_dist=0;junction_seq=ttatagacagttagtTActgtcatgaaaaata;read_names=J00121:27:H3GGKBBXX:5:1114:19918:17051,J00121:27:H3GGKBBXX:5:1222:13595:8066,J00121:27:H3GGKBBXX:5:1114:18578:33475,J00121:27:H3GGKBBXX:5:1215:11099:2545,J00121:27:H3GGKBBXX:5:2109:3671:21289,J00121:27:H3GGKBBXX:5:1107:28605:27778,J00121:27:H3GGKBBXX:5:2125:24890:10721,J00121:27:H3GGKBBXX:5:1218:19745:35637,J00121:27:H3GGKBBXX:5:1110:12510:20990,J00121:27:H3GGKBBXX:5:2214:10277:39488,J00121:27:H3GGKBBXX:5:1118:29894:18511,J00121:27:H3GGKBBXX:5:1223:11099:9473,J00121:27:H3GGKBBXX:5:2106:24190:31664,J00121:27:H3GGKBBXX:5:2225:29305:35215,J00121:27:H3GGKBBXX:5:1208:16366:17157,J00121:27:H3GGKBBXX:5:2210:13078:8998,J00121:27:H3GGKBBXX:5:2208:5183:18810,J00121:27:H3GGKBBXX:5:2126:26007:19091,J00121:27:H3GGKBBXX:5:2213:4016:47911,J00121:27:H3GGKBBXX:5:1228:29315:47155,J00121:27:H3GGKBBXX:5:1212:24728:23206,J00121:27:H3GGKBBXX:5:2205:13900:37642,J00121:27:H3GGKBBXX:5:2126:26047:19091,J00121:27:H3GGKBBXX:5:1101:24556:8242,J00121:27:H3GGKBBXX:5:2228:23744:10598,J00121:27:H3GGKBBXX:5:1122:11170:6466,J00121:27:H3GGKBBXX:5:1209:25093:5903,J00121:27:H3GGKBBXX:5:2114:30787:14361,J00121:27:H3GGKBBXX:5:2128:7364:45203;sequence=TATACTTAAACAGTAAAGCTATATTATTA;start=295313;subtype=IES;support_ref=117;support_variant=29;type=IES;
scaffold51_101_with_IES	MILORD	internal_eliminated_sequence	295495	295548	.	.	.	ID=MILORD.101.295495.295548;Name=MILORD.101.295495.295548;bounded_by_ta=TRUE;common_boundary=Both;end=295548;ies_id=IESPGM.PTET51.1.101.282518;ies_left_dist=0;ies_min_dist=0;ies_right_dist=0;junction_seq=ctactcaaacttcgaTAtgaaaaaagatttgg;read_names=J00121:27:H3GGKBBXX:5:1226:31649:39312,J00121:27:H3GGKBBXX:5:1120:14915:23540,J00121:27:H3GGKBBXX:5:1128:10206:6906,J00121:27:H3GGKBBXX:5:2203:9222:36569,J00121:27:H3GGKBBXX:5:2213:5700:21993,J00121:27:H3GGKBBXX:5:2109:22323:25369,J00121:27:H3GGKBBXX:5:1120:3366:44464,J00121:27:H3GGKBBXX:5:2116:29285:42671,J00121:27:H3GGKBBXX:5:2202:25702:2738,J00121:27:H3GGKBBXX:5:1207:21694:27514,J00121:27:H3GGKBBXX:5:1221:6908:33158,J00121:27:H3GGKBBXX:5:1209:5852:45361,J00121:27:H3GGKBBXX:5:1201:24038:30802,J00121:27:H3GGKBBXX:5:2201:5873:14414,J00121:27:H3GGKBBXX:5:1122:9019:37132,J00121:27:H3GGKBBXX:5:1222:27235:40842,J00121:27:H3GGKBBXX:5:2223:24556:48755,J00121:27:H3GGKBBXX:5:1206:3397:40403,J00121:27:H3GGKBBXX:5:1206:5964:23434,J00121:27:H3GGKBBXX:5:2208:17695:29343,J00121:27:H3GGKBBXX:5:1215:21450:1736,J00121:27:H3GGKBBXX:5:2227:6208:48579,J00121:27:H3GGKBBXX:5:1128:23926:39506,J00121:27:H3GGKBBXX:5:1222:16508:5763,J00121:27:H3GGKBBXX:5:1116:3021:3424,J00121:27:H3GGKBBXX:5:1104:15524:9473;sequence=TATAGTTTAATTATTTTATATGAATTATTTAGGCTAATGATAGTTTATTAACTA;start=295495;subtype=IES;support_ref=74;support_variant=26;type=IES;
scaffold51_101_with_IES	MILORD	internal_eliminated_sequence	296478	296503	.	.	.	ID=MILORD.101.296478.296503;Name=MILORD.101.296478.296503;bounded_by_ta=TRUE;common_boundary=Both;end=296503;ies_id=IESPGM.PTET51.1.101.283447;ies_left_dist=0;ies_min_dist=0;ies_right_dist=0;junction_seq=ttgcctagataaatcTAcaatatgaactaatg;read_names=J00121:27:H3GGKBBXX:5:2110:7344:3916,J00121:27:H3GGKBBXX:5:1216:18954:25333,J00121:27:H3GGKBBXX:5:1123:24048:7644,J00121:27:H3GGKBBXX:5:1212:4898:48210,J00121:27:H3GGKBBXX:5:1126:27539:26564,J00121:27:H3GGKBBXX:5:1120:15138:1525,J00121:27:H3GGKBBXX:5:2124:26494:36042,J00121:27:H3GGKBBXX:5:2214:18335:18036,J00121:27:H3GGKBBXX:5:1203:6045:6800,J00121:27:H3GGKBBXX:5:1115:27438:44886,J00121:27:H3GGKBBXX:5:2202:25124:1912,J00121:27:H3GGKBBXX:5:1127:29640:9350,J00121:27:H3GGKBBXX:5:2222:6329:28006,J00121:27:H3GGKBBXX:5:1120:29965:28340,J00121:27:H3GGKBBXX:5:1116:7567:19320,J00121:27:H3GGKBBXX:5:1116:12966:11372,J00121:27:H3GGKBBXX:5:1106:14093:6958,J00121:27:H3GGKBBXX:5:2225:17777:21957,J00121:27:H3GGKBBXX:5:1121:16254:8242,J00121:27:H3GGKBBXX:5:1216:18812:27303,J00121:27:H3GGKBBXX:5:1201:18913:43339,J00121:27:H3GGKBBXX:5:2103:25388:13658,J00121:27:H3GGKBBXX:5:1121:16640:7644,J00121:27:H3GGKBBXX:5:1106:20486:46873,J00121:27:H3GGKBBXX:5:1205:23165:14906,J00121:27:H3GGKBBXX:5:2101:12834:30485,J00121:27:H3GGKBBXX:5:2104:25327:11231,J00121:27:H3GGKBBXX:5:2211:4696:44130,J00121:27:H3GGKBBXX:5:2208:27022:45994,J00121:27:H3GGKBBXX:5:2225:7476:40086,J00121:27:H3GGKBBXX:5:2106:26869:37361,J00121:27:H3GGKBBXX:5:1123:27742:18089,J00121:27:H3GGKBBXX:5:2204:3031:18915,J00121:27:H3GGKBBXX:5:1227:24596:7011,J00121:27:H3GGKBBXX:5:1106:14499:24155,J00121:27:H3GGKBBXX:5:1114:8826:39189,J00121:27:H3GGKBBXX:5:1226:17848:38046,J00121:27:H3GGKBBXX:5:1120:15361:11477,J00121:27:H3GGKBBXX:5:2222:6289:27936,J00121:27:H3GGKBBXX:5:1207:20456:18863,J00121:27:H3GGKBBXX:5:1122:24038:6818,J00121:27:H3GGKBBXX:5:1103:16325:48561,J00121:27:H3GGKBBXX:5:2120:6705:1859,J00121:27:H3GGKBBXX:5:1112:14519:47049,J00121:27:H3GGKBBXX:5:2120:30949:5780,J00121:27:H3GGKBBXX:5:1124:18456:11179,J00121:27:H3GGKBBXX:5:2122:10653:3002,J00121:27:H3GGKBBXX:5:1125:28909:28059,J00121:27:H3GGKBBXX:5:2121:31761:21254,J00121:27:H3GGKBBXX:5:1212:8044:15223,J00121:27:H3GGKBBXX:5:2214:17005:19249,J00121:27:H3GGKBBXX:5:1217:24018:24331,J00121:27:H3GGKBBXX:5:1114:27214:19601,J00121:27:H3GGKBBXX:5:2111:20476:11653,J00121:27:H3GGKBBXX:5:1207:31568:39875,J00121:27:H3GGKBBXX:5:2113:11058:30292,J00121:27:H3GGKBBXX:5:1227:19908:43867;sequence=TATAATTGAAATAATAGAAATTATTA;start=296478;subtype=IES;support_ref=26;support_variant=57;type=IES;
scaffold51_101_with_IES	MILORD	internal_eliminated_sequence	296478	296508	.	.	.	ID=MILORD.101.296478.296508;Name=MILORD.101.296478.296508;bounded_by_ta=TRUE;common_boundary=LEFT;end=296508;ies_id=IESPGM.PTET51.1.101.283447;ies_left_dist=0;ies_min_dist=0;ies_right_dist=-5;junction_seq=ttgcctagataaatcTAtgaactaatgtattt;read_names=J00121:27:H3GGKBBXX:5:1125:23216:20902,J00121:27:H3GGKBBXX:5:1114:20506:34952,J00121:27:H3GGKBBXX:5:1125:15087:46803;sequence=TATAATTGAAATAATAGAAATTATTATACAA;start=296478;subtype=PARTIAL_EXTERNAL;support_ref=26;support_variant=3;type=ALTERNATIVE;
scaffold51_101_with_IES	MILORD	internal_eliminated_sequence	296968	296993	.	.	.	ID=MILORD.101.296968.296993;Name=MILORD.101.296968.296993;bounded_by_ta=TRUE;common_boundary=Both;end=296993;ies_id=IESPGM.PTET51.1.101.283911;ies_left_dist=0;ies_min_dist=0;ies_right_dist=0;junction_seq=ttactattgcgatgtTAaaactaaaaatgaaa;read_names=J00121:27:H3GGKBBXX:5:1126:27235:10036,J00121:27:H3GGKBBXX:5:2212:11079:36481,J00121:27:H3GGKBBXX:5:1126:25002:22977,J00121:27:H3GGKBBXX:5:1207:23267:41739,J00121:27:H3GGKBBXX:5:2203:10236:4778,J00121:27:H3GGKBBXX:5:2104:4868:39225,J00121:27:H3GGKBBXX:5:1214:24890:36675,J00121:27:H3GGKBBXX:5:1214:25357:36886,J00121:27:H3GGKBBXX:5:1219:18010:42794,J00121:27:H3GGKBBXX:5:2201:29579:21658,J00121:27:H3GGKBBXX:5:1204:24921:12321,J00121:27:H3GGKBBXX:5:1210:19116:20269,J00121:27:H3GGKBBXX:5:2101:2808:45291,J00121:27:H3GGKBBXX:5:1111:6948:2000,J00121:27:H3GGKBBXX:5:2115:13332:45062,J00121:27:H3GGKBBXX:5:1116:17056:25246,J00121:27:H3GGKBBXX:5:1103:8197:42671,J00121:27:H3GGKBBXX:5:2202:11332:48210,J00121:27:H3GGKBBXX:5:2212:18325:22274,J00121:27:H3GGKBBXX:5:2211:6624:27918,J00121:27:H3GGKBBXX:5:2119:16985:19320,J00121:27:H3GGKBBXX:5:2218:8400:33563,J00121:27:H3GGKBBXX:5:1224:9790:28059,J00121:27:H3GGKBBXX:5:1116:9435:5183,J00121:27:H3GGKBBXX:5:2108:21105:23997,J00121:27:H3GGKBBXX:5:2224:7425:29448,J00121:27:H3GGKBBXX:5:1208:13382:46944,J00121:27:H3GGKBBXX:5:2208:16508:8435,J00121:27:H3GGKBBXX:5:2108:24962:40842,J00121:27:H3GGKBBXX:5:2225:12236:41792,J00121:27:H3GGKBBXX:5:1128:30523:44605,J00121:27:H3GGKBBXX:5:1204:29559:19654,J00121:27:H3GGKBBXX:5:1110:18720:25632,J00121:27:H3GGKBBXX:5:2202:11921:27145,J00121:27:H3GGKBBXX:5:2120:4756:24472,J00121:27:H3GGKBBXX:5:2227:5893:8260,J00121:27:H3GGKBBXX:5:2108:17807:42829,J00121:27:H3GGKBBXX:5:1119:8572:47717,J00121:27:H3GGKBBXX:5:1211:28716:21254,J00121:27:H3GGKBBXX:5:1206:12094:28393,J00121:27:H3GGKBBXX:5:2214:24200:20885,J00121:27:H3GGKBBXX:5:2216:26951:4303,J00121:27:H3GGKBBXX:5:2120:19705:15733,J00121:27:H3GGKBBXX:5:2224:8684:12181,J00121:27:H3GGKBBXX:5:2101:29335:40578,J00121:27:H3GGKBBXX:5:1128:30817:2668,J00121:27:H3GGKBBXX:5:1210:23744:9086,J00121:27:H3GGKBBXX:5:2120:13139:17333,J00121:27:H3GGKBBXX:5:1123:23226:31118,J00121:27:H3GGKBBXX:5:2122:31669:42548,J00121:27:H3GGKBBXX:5:2119:28087:39647,J00121:27:H3GGKBBXX:5:1118:12763:3811,J00121:27:H3GGKBBXX:5:2107:23561:19707,J00121:27:H3GGKBBXX:5:2211:23328:48772,J00121:27:H3GGKBBXX:5:1113:16630:33862,J00121:27:H3GGKBBXX:5:2105:27955:8822,J00121:27:H3GGKBBXX:5:1121:24840:27268;sequence=TATAGCGAATAAGCCATAAAACACTA;start=296968;subtype=IES;support_ref=6;support_variant=57;type=IES;
scaffold51_101_with_IES	MILORD	internal_eliminated_sequence	298054	298142	.	.	.	ID=MILORD.101.298054.298142;Name=MILORD.101.298054.298142;bounded_by_ta=TRUE;common_boundary=Both;end=298142;ies_id=IESPGM.PTET51.1.101.284971;ies_left_dist=0;ies_min_dist=0;ies_right_dist=0;junction_seq=ccaatttgtatttgtTAtatgatttttttatt;read_names=J00121:27:H3GGKBBXX:5:2119:18162:5253,J00121:27:H3GGKBBXX:5:1220:25134:31294,J00121:27:H3GGKBBXX:5:2228:9810:10088,J00121:27:H3GGKBBXX:5:2214:7638:1613,J00121:27:H3GGKBBXX:5:1125:7862:30591,J00121:27:H3GGKBBXX:5:2211:19451:19970,J00121:27:H3GGKBBXX:5:1126:19999:40684,J00121:27:H3GGKBBXX:5:2222:12916:2774,J00121:27:H3GGKBBXX:5:1115:11962:19513,J00121:27:H3GGKBBXX:5:2228:8623:10563,J00121:27:H3GGKBBXX:5:2221:20801:4760,J00121:27:H3GGKBBXX:5:1119:14326:15944,J00121:27:H3GGKBBXX:5:1118:28483:26265,J00121:27:H3GGKBBXX:5:2109:26494:43955,J00121:27:H3GGKBBXX:5:1115:4685:12603,J00121:27:H3GGKBBXX:5:1116:7354:39418,J00121:27:H3GGKBBXX:5:1110:24708:1859,J00121:27:H3GGKBBXX:5:1209:14204:31804,J00121:27:H3GGKBBXX:5:2111:13880:37888,J00121:27:H3GGKBBXX:5:1228:1692:13570,J00121:27:H3GGKBBXX:5:2211:32360:1226,J00121:27:H3GGKBBXX:5:1203:16112:44992,J00121:27:H3GGKBBXX:5:2214:19837:41880,J00121:27:H3GGKBBXX:5:1111:9607:38961,J00121:27:H3GGKBBXX:5:2104:16741:49177,J00121:27:H3GGKBBXX:5:2108:30005:25386,J00121:27:H3GGKBBXX:5:2101:32217:32982,J00121:27:H3GGKBBXX:5:2109:7537:41423;sequence=TATAGCTCTGACATATAAAATTGTGATTGTCGATAATTTAATTATTAAATCAAAGAAAAGTGTTATTAAAATCCATTTCTCAAGCACTA;start=298054;subtype=IES;support_ref=82;support_variant=28;type=IES;
scaffold51_101_with_IES	MILORD	internal_eliminated_sequence	298917	299110	.	.	.	ID=MILORD.101.298917.299110;Name=MILORD.101.298917.299110;bounded_by_ta=TRUE;common_boundary=None;end=299110;ies_id=IESPGM.PTET51.1.101.284971;ies_left_dist=-863;ies_min_dist=863;ies_right_dist=-968;junction_seq=ggttttgatattagtTActtatgtaataaaat;read_names=J00121:27:H3GGKBBXX:5:1124:31142:39137;sequence=TATTGTTAAAATCGTTTTCTATCTACCTTTCTATCTCTCTTATTAAAAAATTTTAATATATTTTTTTTTCCTTTTAAAGTTATTTTTATTGAAAATAATTTATTAATCAAAGAATTAAATTTATTTAGATTTTTTAGTATGCAATTTTTCAATCTATTTGGATTGATTCTTTAATTTTTTAATTTAAATATCAA;start=298917;subtype=MAC;support_ref=126;support_variant=1;type=CRYPTIC;
scaffold51_101_with_IES	MILORD	internal_eliminated_sequence	300417	300482	.	.	.	ID=MILORD.101.300417.300482;Name=MILORD.101.300417.300482;bounded_by_ta=TRUE;common_boundary=Both;end=300482;ies_id=IESPGM.PTET51.1.101.287245;ies_left_dist=0;ies_min_dist=0;ies_right_dist=0;junction_seq=agaactgcaaactgtTAtccattctatactca;read_names=J00121:27:H3GGKBBXX:5:1204:18659:32033,J00121:27:H3GGKBBXX:5:1121:8836:5868,J00121:27:H3GGKBBXX:5:2219:18771:15627,J00121:27:H3GGKBBXX:5:2103:9891:3547,J00121:27:H3GGKBBXX:5:2110:28422:3266,J00121:27:H3GGKBBXX:5:2212:3995:5921,J00121:27:H3GGKBBXX:5:1226:23997:13324,J00121:27:H3GGKBBXX:5:2101:11515:18669,J00121:27:H3GGKBBXX:5:2120:24647:4989,J00121:27:H3GGKBBXX:5:1204:28371:26283,J00121:27:H3GGKBBXX:5:1120:9912:41036,J00121:27:H3GGKBBXX:5:1117:12083:46522,J00121:27:H3GGKBBXX:5:1110:11272:15188,J00121:27:H3GGKBBXX:5:2119:15392:4251,J00121:27:H3GGKBBXX:5:1204:28574:26564,J00121:27:H3GGKBBXX:5:2222:13545:32244,J00121:27:H3GGKBBXX:5:2211:4279:16436,J00121:27:H3GGKBBXX:5:1210:9485:4602,J00121:27:H3GGKBBXX:5:1221:4016:43445,J00121:27:H3GGKBBXX:5:1110:11261:15170;sequence=TATGGTGGATTGTTAAAAATAAATATTTTAACTTAATATTACAATATCTTTTGAATGATTTCATTG;start=300417;subtype=IES;support_ref=68;support_variant=20;type=IES;
scaffold51_101_with_IES	MILORD	internal_eliminated_sequence	300417	300460	.	.	.	ID=MILORD.101.300417.300460;Name=MILORD.101.300417.300460;bounded_by_ta=TRUE;common_boundary=LEFT;end=300460;ies_id=IESPGM.PTET51.1.101.287245;ies_left_dist=0;ies_min_dist=0;ies_right_dist=22;junction_seq=agaactgcaaactgtTAtcttttgaatgattt;read_names=J00121:27:H3GGKBBXX:5:2207:10815:32824,J00121:27:H3GGKBBXX:5:2124:25662:38926,J00121:27:H3GGKBBXX:5:1109:20466:11354,J00121:27:H3GGKBBXX:5:2226:11150:2352,J00121:27:H3GGKBBXX:5:2207:28087:37220,J00121:27:H3GGKBBXX:5:1219:7202:14818,J00121:27:H3GGKBBXX:5:1116:22029:31576,J00121:27:H3GGKBBXX:5:1203:10815:23399,J00121:27:H3GGKBBXX:5:1108:20172:41405;sequence=TATGGTGGATTGTTAAAAATAAATATTTTAACTTAATATTACAA;start=300417;subtype=PARTIAL_INTERNAL;support_ref=102;support_variant=9;type=ALTERNATIVE;
scaffold51_101_with_IES	MILORD	internal_eliminated_sequence	301253	301298	.	.	.	ID=MILORD.101.301253.301298;Name=MILORD.101.301253.301298;bounded_by_ta=TRUE;common_boundary=LEFT;end=301298;ies_id=IESPGM.PTET51.1.101.288015;ies_left_dist=0;ies_min_dist=0;ies_right_dist=48;junction_seq=ttatttataattaatTAtttggattgagaaat;read_names=J00121:27:H3GGKBBXX:5:1102:14387:3354,J00121:27:H3GGKBBXX:5:1104:21105:34196,J00121:27:H3GGKBBXX:5:2221:3579:15188,J00121:27:H3GGKBBXX:5:2106:10176:17509;sequence=TACAGCAGAGGTAATGGTTTTAGATTATTTTCAAAGAAGTAAATTG;start=301253;subtype=PARTIAL_INTERNAL;support_ref=60;support_variant=4;type=ALTERNATIVE;
scaffold51_101_with_IES	MILORD	internal_eliminated_sequence	301253	301354	.	.	.	ID=MILORD.101.301253.301354;Name=MILORD.101.301253.301354;bounded_by_ta=TRUE;common_boundary=LEFT;end=301354;ies_id=IESPGM.PTET51.1.101.288015;ies_left_dist=0;ies_min_dist=0;ies_right_dist=-8;junction_seq=ttatttataattaatTAattaaaggaattgca;read_names=J00121:27:H3GGKBBXX:5:1106:21491:18476,J00121:27:H3GGKBBXX:5:1210:29620:40754;sequence=TACAGCAGAGGTAATGGTTTTAGATTATTTTCAAAGAAGTAAATTGTATTTGGATTGAGAAATAAAAATTAAGTAAAAAGTTTCAGATCCAGTTTATGAGTG;start=301253;subtype=PARTIAL_EXTERNAL;support_ref=60;support_variant=2;type=ALTERNATIVE;
scaffold51_101_with_IES	MILORD	internal_eliminated_sequence	301253	301346	.	.	.	ID=MILORD.101.301253.301346;Name=MILORD.101.301253.301346;bounded_by_ta=TRUE;common_boundary=Both;end=301346;ies_id=IESPGM.PTET51.1.101.288015;ies_left_dist=0;ies_min_dist=0;ies_right_dist=0;junction_seq=ttatttataattaatTAtgagtgtaattaaag;read_names=J00121:27:H3GGKBBXX:5:2107:14062:40069,J00121:27:H3GGKBBXX:5:2218:10439:30626,J00121:27:H3GGKBBXX:5:1207:7395:35901,J00121:27:H3GGKBBXX:5:1225:14275:46029,J00121:27:H3GGKBBXX:5:2202:2838:31734,J00121:27:H3GGKBBXX:5:2223:22506:23188,J00121:27:H3GGKBBXX:5:2109:23186:19197,J00121:27:H3GGKBBXX:5:1126:14915:40033,J00121:27:H3GGKBBXX:5:1118:14925:47506,J00121:27:H3GGKBBXX:5:1109:20760:29870,J00121:27:H3GGKBBXX:5:2225:29498:20041,J00121:27:H3GGKBBXX:5:1223:17939:6941,J00121:27:H3GGKBBXX:5:2202:3254:38890,J00121:27:H3GGKBBXX:5:2205:15493:13535,J00121:27:H3GGKBBXX:5:1120:19979:23417,J00121:27:H3GGKBBXX:5:2102:9384:11952,J00121:27:H3GGKBBXX:5:1213:8826:32191,J00121:27:H3GGKBBXX:5:2107:5639:41124,J00121:27:H3GGKBBXX:5:2224:22942:8928,J00121:27:H3GGKBBXX:5:1114:20029:37220,J00121:27:H3GGKBBXX:5:1221:22242:23856,J00121:27:H3GGKBBXX:5:1124:14052:2352,J00121:27:H3GGKBBXX:5:2227:3407:24278,J00121:27:H3GGKBBXX:5:2208:18558:14062,J00121:27:H3GGKBBXX:5:2215:26697:35268,J00121:27:H3GGKBBXX:5:2207:21197:9877,J00121:27:H3GGKBBXX:5:1116:22769:42073,J00121:27:H3GGKBBXX:5:2209:27458:25685;sequence=TACAGCAGAGGTAATGGTTTTAGATTATTTTCAAAGAAGTAAATTGTATTTGGATTGAGAAATAAAAATTAAGTAAAAAGTTTCAGATCCAGTT;start=301253;subtype=IES;support_ref=60;support_variant=28;type=IES;
scaffold51_101_with_IES	MILORD	internal_eliminated_sequence	309523	309759	.	.	.	ID=MILORD.101.309523.309759;Name=MILORD.101.309523.309759;bounded_by_ta=TRUE;common_boundary=Both;end=309759;ies_id=IESPGM.PTET51.1.101.296191;ies_left_dist=0;ies_min_dist=0;ies_right_dist=0;junction_seq=atgatttttaaggagTAcctccagaagacgat;read_names=J00121:27:H3GGKBBXX:5:1204:25733:45309,J00121:27:H3GGKBBXX:5:1116:26342:6624,J00121:27:H3GGKBBXX:5:1220:3305:11513,J00121:27:H3GGKBBXX:5:1227:23460:14326,J00121:27:H3GGKBBXX:5:2104:8115:13060,J00121:27:H3GGKBBXX:5:2115:15006:34178,J00121:27:H3GGKBBXX:5:2116:20476:31593,J00121:27:H3GGKBBXX:5:2113:25286:27373,J00121:27:H3GGKBBXX:5:2210:21471:19425,J00121:27:H3GGKBBXX:5:2207:14346:2650,J00121:27:H3GGKBBXX:5:2228:27854:5763,J00121:27:H3GGKBBXX:5:1116:23987:2404,J00121:27:H3GGKBBXX:5:1222:24779:7293,J00121:27:H3GGKBBXX:5:1221:4959:41282,J00121:27:H3GGKBBXX:5:1219:11221:44183,J00121:27:H3GGKBBXX:5:1114:17076:45959,J00121:27:H3GGKBBXX:5:2205:13697:27021,J00121:27:H3GGKBBXX:5:1225:14103:15065,J00121:27:H3GGKBBXX:5:2109:12428:22291,J00121:27:H3GGKBBXX:5:2222:24698:43937,J00121:27:H3GGKBBXX:5:2213:22211:3020,J00121:27:H3GGKBBXX:5:2120:15869:16823,J00121:27:H3GGKBBXX:5:2218:31050:31347,J00121:27:H3GGKBBXX:5:2211:21420:38715,J00121:27:H3GGKBBXX:5:2120:21876:22344,J00121:27:H3GGKBBXX:5:2225:21684:42935,J00121:27:H3GGKBBXX:5:1128:14763:16278,J00121:27:H3GGKBBXX:5:1120:13240:12234,J00121:27:H3GGKBBXX:5:1104:31629:41880,J00121:27:H3GGKBBXX:5:1103:13413:16928,J00121:27:H3GGKBBXX:5:1126:10653:22837;sequence=TACAGTTGATTGGATTTACAGATTGGGAATATAGTATAATTTGAAAAAATGATGAATATTCATAAAATACGTTCAATAATTTATTATGAGTTATGGTAAGAATAAATTAAATATTAATTACTTTCTAAAAGAATGCTTCATCATGTGATTAATAAATGTATTTGCATATAATTTATAAAATTTTAATTTATTTTTTCAAATTATATCATATTCCCAATCTGTAAATCCAACCAACAG;start=309523;subtype=IES;support_ref=32;support_variant=31;type=IES;
scaffold51_101_with_IES	MILORD	internal_eliminated_sequence	310193	310220	.	.	.	ID=MILORD.101.310193.310220;Name=MILORD.101.310193.310220;bounded_by_ta=TRUE;common_boundary=Both;end=310220;ies_id=IESPGM.PTET51.1.101.296624;ies_left_dist=0;ies_min_dist=0;ies_right_dist=0;junction_seq=ctcactatcaaaataTActtgaaatttaattg;read_names=J00121:27:H3GGKBBXX:5:1218:28168:39611,J00121:27:H3GGKBBXX:5:1216:22130:31787,J00121:27:H3GGKBBXX:5:2101:19268:44869,J00121:27:H3GGKBBXX:5:2126:24190:5218,J00121:27:H3GGKBBXX:5:1102:23947:28815,J00121:27:H3GGKBBXX:5:1112:21887:42267,J00121:27:H3GGKBBXX:5:2116:4148:35374,J00121:27:H3GGKBBXX:5:2103:13535:23470,J00121:27:H3GGKBBXX:5:1101:13880:4514,J00121:27:H3GGKBBXX:5:2216:2646:43462,J00121:27:H3GGKBBXX:5:2201:22293:22573,J00121:27:H3GGKBBXX:5:2225:25855:40104,J00121:27:H3GGKBBXX:5:2102:19278:11266,J00121:27:H3GGKBBXX:5:1125:18426:1384,J00121:27:H3GGKBBXX:5:2203:31121:9350,J00121:27:H3GGKBBXX:5:2228:16995:38890,J00121:27:H3GGKBBXX:5:2205:7314:9526,J00121:27:H3GGKBBXX:5:1211:8501:14924,J00121:27:H3GGKBBXX:5:2226:17645:36147,J00121:27:H3GGKBBXX:5:2218:20923:6519,J00121:27:H3GGKBBXX:5:1109:14519:21729,J00121:27:H3GGKBBXX:5:1123:4422:13482,J00121:27:H3GGKBBXX:5:1219:9597:40280,J00121:27:H3GGKBBXX:5:1121:15026:25351,J00121:27:H3GGKBBXX:5:2115:10480:33721,J00121:27:H3GGKBBXX:5:1128:26798:24542,J00121:27:H3GGKBBXX:5:2228:22901:14273,J00121:27:H3GGKBBXX:5:2227:22546:24103,J00121:27:H3GGKBBXX:5:1202:7740:3442,J00121:27:H3GGKBBXX:5:2120:20506:21869,J00121:27:H3GGKBBXX:5:2119:11850:40420,J00121:27:H3GGKBBXX:5:2221:29518:15856,J00121:27:H3GGKBBXX:5:1204:9851:13042,J00121:27:H3GGKBBXX:5:2113:17056:6255,J00121:27:H3GGKBBXX:5:1108:23886:19707,J00121:27:H3GGKBBXX:5:2219:11921:21940,J00121:27:H3GGKBBXX:5:2206:21958:30960,J00121:27:H3GGKBBXX:5:1218:23693:17685,J00121:27:H3GGKBBXX:5:2207:13636:15522,J00121:27:H3GGKBBXX:5:1108:23886:20304,J00121:27:H3GGKBBXX:5:2207:14245:28639,J00121:27:H3GGKBBXX:5:1213:24322:21905,J00121:27:H3GGKBBXX:5:2104:25418:9244,J00121:27:H3GGKBBXX:5:2201:28493:12075,J00121:27:H3GGKBBXX:5:2207:27762:49142,J00121:27:H3GGKBBXX:5:2223:11941:25843,J00121:27:H3GGKBBXX:5:2212:16579:29835,J00121:27:H3GGKBBXX:5:1102:17198:47577,J00121:27:H3GGKBBXX:5:2208:26727:4374;sequence=TATAGTTTATTTAGTTTGATTGTATTCA;start=310193;subtype=IES;support_ref=0;support_variant=49;type=IES;
scaffold51_101_with_IES	MILORD	internal_eliminated_sequence	311142	311622	.	.	.	ID=MILORD.101.311142.311622;Name=MILORD.101.311142.311622;bounded_by_ta=TRUE;common_boundary=Both;end=311622;ies_id=IESPGM.PTET51.1.101.297545;ies_left_dist=0;ies_min_dist=0;ies_right_dist=0;junction_seq=tcttcttagcctaagTAgcttgttgttgcaaa;read_names=J00121:27:H3GGKBBXX:5:1218:20060:12585,J00121:27:H3GGKBBXX:5:2220:9871:12339,J00121:27:H3GGKBBXX:5:1206:6076:29430,J00121:27:H3GGKBBXX:5:1207:16650:33721,J00121:27:H3GGKBBXX:5:1203:22526:1455,J00121:27:H3GGKBBXX:5:2208:3528:11724,J00121:27:H3GGKBBXX:5:2122:31000:31470,J00121:27:H3GGKBBXX:5:1203:21379:16418,J00121:27:H3GGKBBXX:5:1213:24566:5024,J00121:27:H3GGKBBXX:5:1122:14732:6695,J00121:27:H3GGKBBXX:5:1210:26169:6150,J00121:27:H3GGKBBXX:5:1116:8623:48087,J00121:27:H3GGKBBXX:5:1115:18233:21658,J00121:27:H3GGKBBXX:5:1210:14336:44166,J00121:27:H3GGKBBXX:5:1117:13768:8787,J00121:27:H3GGKBBXX:5:2210:14072:14308,J00121:27:H3GGKBBXX:5:1124:24779:21219,J00121:27:H3GGKBBXX:5:2123:19705:9438,J00121:27:H3GGKBBXX:5:1222:12987:16014,J00121:27:H3GGKBBXX:5:1201:20780:4374,J00121:27:H3GGKBBXX:5:2113:21562:23979,J00121:27:H3GGKBBXX:5:2104:25611:21008,J00121:27:H3GGKBBXX:5:1204:28178:11917,J00121:27:H3GGKBBXX:5:1117:18467:23188,J00121:27:H3GGKBBXX:5:2101:16741:7785,J00121:27:H3GGKBBXX:5:2115:1834:16559,J00121:27:H3GGKBBXX:5:1224:6248:33809,J00121:27:H3GGKBBXX:5:1110:25428:22168,J00121:27:H3GGKBBXX:5:1105:18193:21975,J00121:27:H3GGKBBXX:5:2221:17766:7380;sequence=TACACTCCACATACATAAAATAATCAATTTTGATATCATATAATTGTTTAAAGATACAGATTAATATAAATCACGACTCATTATTAAATTTAATTTTAGGCAAAAGTTATATGGAATACTATTAGAAACACTTATATTTACTTGGCCAACACAAATTTGGAAATGCTCATATTCATTCTAAACAGTTCATCCAATCAGATGGAAACACTTTTTAGTAATACTAATCTCCTATATCTAATTTTCCTTTACCTACTAGAATTTAGGGTGCTTTGAATAATTAGGGAAGGTTTTTTATACAAAAAATAGAGTATAATGATATGTTGGAAAAGACATAATTGTAAGAAGTAACGAAAAAGTAAATTGAAAGAGTTGCAAAACTAAAACTTCTCAATCATTAAAAAATTTAATCTATTCAACACTTTTTAATTTTATTAATAAACTAAATTAAATGAAAAATTGAGAATTATACATATGTGGAGTG;start=311142;subtype=IES;support_ref=96;support_variant=30;type=IES;
scaffold51_101_with_IES	MILORD	internal_eliminated_sequence	311879	311904	.	.	.	ID=MILORD.101.311879.311904;Name=MILORD.101.311879.311904;bounded_by_ta=TRUE;common_boundary=None;end=311904;ies_id=IESPGM.PTET51.1.101.297545;ies_left_dist=-737;ies_min_dist=282;ies_right_dist=-282;junction_seq=agaaatttattgtaaTAtgtaattcaatagtc;read_names=J00121:27:H3GGKBBXX:5:1109:26260:6941,J00121:27:H3GGKBBXX:5:1127:6451:46469,J00121:27:H3GGKBBXX:5:2201:24901:14678,J00121:27:H3GGKBBXX:5:1208:21775:27514,J00121:27:H3GGKBBXX:5:2219:5589:21764,J00121:27:H3GGKBBXX:5:1123:23216:46258,J00121:27:H3GGKBBXX:5:2205:6664:37624,J00121:27:H3GGKBBXX:5:1220:12266:6747;sequence=TATAGTTAAAGTTTTTTTAATTTGAT;start=311879;subtype=MAC;support_ref=267;support_variant=8;type=CRYPTIC;
scaffold51_101_with_IES	MILORD	internal_eliminated_sequence	313899	313957	.	.	.	ID=MILORD.101.313899.313957;Name=MILORD.101.313899.313957;bounded_by_ta=TRUE;common_boundary=Both;end=313957;ies_id=IESPGM.PTET51.1.101.299821;ies_left_dist=0;ies_min_dist=0;ies_right_dist=0;junction_seq=atttaatgtacctaaTAtcagtagtaggaata;read_names=J00121:27:H3GGKBBXX:5:2203:6512:7679,J00121:27:H3GGKBBXX:5:1204:4767:9543,J00121:27:H3GGKBBXX:5:1119:13798:36306,J00121:27:H3GGKBBXX:5:1202:19684:17069,J00121:27:H3GGKBBXX:5:2106:21998:16084,J00121:27:H3GGKBBXX:5:2105:27265:8541,J00121:27:H3GGKBBXX:5:1127:22232:44939,J00121:27:H3GGKBBXX:5:2207:17716:17069,J00121:27:H3GGKBBXX:5:1202:9617:42741;sequence=TACACTAGAGTCTCTCTATATTAATACTAATAAGAATGATATCTCAATGAAATAAGCTG;start=313899;subtype=IES;support_ref=58;support_variant=9;type=IES;
scaffold51_101_with_IES	MILORD	internal_eliminated_sequence	314456	314483	.	.	.	ID=MILORD.101.314456.314483;Name=MILORD.101.314456.314483;bounded_by_ta=TRUE;common_boundary=Both;end=314483;ies_id=IESPGM.PTET51.1.101.300319;ies_left_dist=0;ies_min_dist=0;ies_right_dist=0;junction_seq=gcgaaaatgaacaggTAacttacaccagatgg;read_names=J00121:27:H3GGKBBXX:5:2214:28087:12462,J00121:27:H3GGKBBXX:5:1201:7953:16014,J00121:27:H3GGKBBXX:5:2205:22414:48913,J00121:27:H3GGKBBXX:5:2213:8034:21395,J00121:27:H3GGKBBXX:5:1126:15300:46047,J00121:27:H3GGKBBXX:5:2102:19299:41721,J00121:27:H3GGKBBXX:5:1113:3884:37238,J00121:27:H3GGKBBXX:5:1227:20070:26177,J00121:27:H3GGKBBXX:5:2203:1905:49247,J00121:27:H3GGKBBXX:5:2223:10236:16454,J00121:27:H3GGKBBXX:5:1127:5822:32719,J00121:27:H3GGKBBXX:5:1118:28310:14607,J00121:27:H3GGKBBXX:5:2225:25875:40526,J00121:27:H3GGKBBXX:5:1221:7354:9948,J00121:27:H3GGKBBXX:5:2201:7405:12919,J00121:27:H3GGKBBXX:5:1110:13829:18458,J00121:27:H3GGKBBXX:5:1107:19735:8963,J00121:27:H3GGKBBXX:5:1222:26514:8787,J00121:27:H3GGKBBXX:5:2106:3021:32367;sequence=TATAAATAATTCAATATCAAACCATCTA;start=314456;subtype=IES;support_ref=0;support_variant=19;type=IES;
scaffold51_101_with_IES	MILORD	internal_eliminated_sequence	314501	314575	.	.	.	ID=MILORD.101.314501.314575;Name=MILORD.101.314501.314575;bounded_by_ta=TRUE;common_boundary=Both;end=314575;ies_id=IESPGM.PTET51.1.101.300336;ies_left_dist=0;ies_min_dist=0;ies_right_dist=0;junction_seq=acttacaccagatggTAcaaaatcaacgatga;read_names=J00121:27:H3GGKBBXX:5:2222:20618:35708,J00121:27:H3GGKBBXX:5:2203:3620:41493,J00121:27:H3GGKBBXX:5:1216:7304:2264,J00121:27:H3GGKBBXX:5:2226:25926:35128,J00121:27:H3GGKBBXX:5:1201:22293:35620,J00121:27:H3GGKBBXX:5:2209:17645:15961;sequence=TATTGATAGTTTGATATTTCTACTAGAATTCTTCAGAAAACCTAGTATATATTGATATAGAACAGTTTATGACAA;start=314501;subtype=IES;support_ref=3;support_variant=6;type=IES;
scaffold51_101_with_IES	MILORD	internal_eliminated_sequence	315150	315198	.	.	.	ID=MILORD.101.315150.315198;Name=MILORD.101.315150.315198;bounded_by_ta=TRUE;common_boundary=Both;end=315198;ies_id=IESPGM.PTET51.1.101.300910;ies_left_dist=0;ies_min_dist=0;ies_right_dist=0;junction_seq=ggaatggttgtgaacTActaataaatgttatc;read_names=J00121:27:H3GGKBBXX:5:2222:2544:41071,J00121:27:H3GGKBBXX:5:2128:19766:18476,J00121:27:H3GGKBBXX:5:1203:27539:26177,J00121:27:H3GGKBBXX:5:1116:16772:5587,J00121:27:H3GGKBBXX:5:1103:16183:10932,J00121:27:H3GGKBBXX:5:2106:6431:24103,J00121:27:H3GGKBBXX:5:1221:22810:43058,J00121:27:H3GGKBBXX:5:2221:8521:43409,J00121:27:H3GGKBBXX:5:1203:13910:36499,J00121:27:H3GGKBBXX:5:1113:5629:6466,J00121:27:H3GGKBBXX:5:2214:22516:39488,J00121:27:H3GGKBBXX:5:2119:11454:40367,J00121:27:H3GGKBBXX:5:2227:15980:9561,J00121:27:H3GGKBBXX:5:2108:15128:20674,J00121:27:H3GGKBBXX:5:1218:3792:17702,J00121:27:H3GGKBBXX:5:1218:20801:43796,J00121:27:H3GGKBBXX:5:1208:10003:35286,J00121:27:H3GGKBBXX:5:1207:28178:41282,J00121:27:H3GGKBBXX:5:2228:7923:15258,J00121:27:H3GGKBBXX:5:1128:28057:32138,J00121:27:H3GGKBBXX:5:2205:22140:29518,J00121:27:H3GGKBBXX:5:1214:15544:38838,J00121:27:H3GGKBBXX:5:1124:27154:36552,J00121:27:H3GGKBBXX:5:2111:11170:9491,J00121:27:H3GGKBBXX:5:2225:19948:23083,J00121:27:H3GGKBBXX:5:1118:19928:17350,J00121:27:H3GGKBBXX:5:1106:8014:28569,J00121:27:H3GGKBBXX:5:1108:15757:30556,J00121:27:H3GGKBBXX:5:2108:30858:27426,J00121:27:H3GGKBBXX:5:2103:18751:18230,J00121:27:H3GGKBBXX:5:1220:23663:28745,J00121:27:H3GGKBBXX:5:2209:19441:46364,J00121:27:H3GGKBBXX:5:2220:11119:29307,J00121:27:H3GGKBBXX:5:2113:25175:24437,J00121:27:H3GGKBBXX:5:2107:27306:36042,J00121:27:H3GGKBBXX:5:2211:18629:17175,J00121:27:H3GGKBBXX:5:2213:8846:3530,J00121:27:H3GGKBBXX:5:2211:18649:17104,J00121:27:H3GGKBBXX:5:1227:4665:39084,J00121:27:H3GGKBBXX:5:2228:16884:7504;sequence=TATAGTTGAATCATTATTTAATGTACTTATTTTATGACAAAGCCATCCG;start=315150;subtype=IES;support_ref=94;support_variant=40;type=IES;
scaffold51_101_with_IES	MILORD	internal_eliminated_sequence	317544	317611	.	.	.	ID=MILORD.101.317544.317611;Name=MILORD.101.317544.317611;bounded_by_ta=TRUE;common_boundary=Both;end=317611;ies_id=IESPGM.PTET51.1.101.303255;ies_left_dist=0;ies_min_dist=0;ies_right_dist=0;junction_seq=tatgatacaatctgtTActtaattagtctcta;read_names=J00121:27:H3GGKBBXX:5:1104:14560:30521,J00121:27:H3GGKBBXX:5:2210:16904:1842,J00121:27:H3GGKBBXX:5:1208:12885:17808,J00121:27:H3GGKBBXX:5:1123:12459:45942,J00121:27:H3GGKBBXX:5:1219:29295:6396,J00121:27:H3GGKBBXX:5:2212:25175:26090,J00121:27:H3GGKBBXX:5:1112:8826:30960,J00121:27:H3GGKBBXX:5:1116:4574:11003,J00121:27:H3GGKBBXX:5:1117:30107:19302,J00121:27:H3GGKBBXX:5:2219:27428:40016,J00121:27:H3GGKBBXX:5:2213:28432:11513,J00121:27:H3GGKBBXX:5:2210:26463:6097,J00121:27:H3GGKBBXX:5:1205:27285:27778,J00121:27:H3GGKBBXX:5:1113:9211:36130,J00121:27:H3GGKBBXX:5:1222:27580:32930,J00121:27:H3GGKBBXX:5:2217:4868:38803,J00121:27:H3GGKBBXX:5:1222:22008:38715,J00121:27:H3GGKBBXX:5:2218:18741:45783,J00121:27:H3GGKBBXX:5:2215:29782:9139,J00121:27:H3GGKBBXX:5:2202:8055:18265,J00121:27:H3GGKBBXX:5:2225:26606:48157,J00121:27:H3GGKBBXX:5:2128:27123:7521,J00121:27:H3GGKBBXX:5:1101:5101:3477,J00121:27:H3GGKBBXX:5:1105:15097:43093,J00121:27:H3GGKBBXX:5:2210:21958:33738,J00121:27:H3GGKBBXX:5:2115:24079:14484,J00121:27:H3GGKBBXX:5:2104:17848:16383,J00121:27:H3GGKBBXX:5:1201:17980:5183,J00121:27:H3GGKBBXX:5:2225:9759:21746,J00121:27:H3GGKBBXX:5:1112:6380:11284,J00121:27:H3GGKBBXX:5:1111:19725:29167,J00121:27:H3GGKBBXX:5:1215:11140:33035,J00121:27:H3GGKBBXX:5:2118:21065:30679,J00121:27:H3GGKBBXX:5:2214:20243:22116,J00121:27:H3GGKBBXX:5:1107:9008:30187,J00121:27:H3GGKBBXX:5:1102:13230:22239,J00121:27:H3GGKBBXX:5:1123:21775:24630,J00121:27:H3GGKBBXX:5:1221:15168:26617,J00121:27:H3GGKBBXX:5:1108:18000:48896,J00121:27:H3GGKBBXX:5:2213:19471:48034;sequence=TACAGCCCAAGTATTTGATACTATCAATATATATTTGTTAATAAAATTAAGAGGATTTCATTTTAGTG;start=317544;subtype=IES;support_ref=50;support_variant=40;type=IES;
scaffold51_101_with_IES	MILORD	internal_eliminated_sequence	318341	318867	.	.	.	ID=MILORD.101.318341.318867;Name=MILORD.101.318341.318867;bounded_by_ta=TRUE;common_boundary=Both;end=318867;ies_id=IESPGM.PTET51.1.101.303984;ies_left_dist=0;ies_min_dist=0;ies_right_dist=0;junction_seq=cctgatcaaccataaTAcaaggccaatttatt;read_names=J00121:27:H3GGKBBXX:5:1113:21105:9614,J00121:27:H3GGKBBXX:5:2228:14519:41563,J00121:27:H3GGKBBXX:5:1209:10805:42196,J00121:27:H3GGKBBXX:5:1221:14478:40614,J00121:27:H3GGKBBXX:5:1210:13088:24947,J00121:27:H3GGKBBXX:5:2227:10602:1261,J00121:27:H3GGKBBXX:5:1104:2240:35057,J00121:27:H3GGKBBXX:5:1219:24789:4004,J00121:27:H3GGKBBXX:5:1121:17513:34829,J00121:27:H3GGKBBXX:5:1203:11728:7328,J00121:27:H3GGKBBXX:5:1117:3660:27742,J00121:27:H3GGKBBXX:5:1120:17086:41581,J00121:27:H3GGKBBXX:5:1101:4929:18546,J00121:27:H3GGKBBXX:5:2212:18122:20129,J00121:27:H3GGKBBXX:5:1115:11221:45238,J00121:27:H3GGKBBXX:5:1203:11414:7029,J00121:27:H3GGKBBXX:5:2220:17086:17245,J00121:27:H3GGKBBXX:5:1221:14407:40526,J00121:27:H3GGKBBXX:5:1120:3610:29694,J00121:27:H3GGKBBXX:5:1228:10399:17966,J00121:27:H3GGKBBXX:5:1206:11830:8664,J00121:27:H3GGKBBXX:5:2225:4655:17755,J00121:27:H3GGKBBXX:5:1103:18548:20621,J00121:27:H3GGKBBXX:5:2204:4036:3670,J00121:27:H3GGKBBXX:5:1109:29569:39084,J00121:27:H3GGKBBXX:5:2120:21633:31171,J00121:27:H3GGKBBXX:5:2107:13880:38099,J00121:27:H3GGKBBXX:5:1104:11515:23628,J00121:27:H3GGKBBXX:5:1117:17472:42812,J00121:27:H3GGKBBXX:5:2206:21684:11636,J00121:27:H3GGKBBXX:5:1223:27681:6308,J00121:27:H3GGKBBXX:5:2110:26382:13834,J00121:27:H3GGKBBXX:5:1207:8227:22608,J00121:27:H3GGKBBXX:5:2113:19969:35286,J00121:27:H3GGKBBXX:5:2110:6715:22696,J00121:27:H3GGKBBXX:5:1211:23155:25122,J00121:27:H3GGKBBXX:5:2210:10389:21500,J00121:27:H3GGKBBXX:5:1102:29863:6642,J00121:27:H3GGKBBXX:5:1228:19573:4743,J00121:27:H3GGKBBXX:5:1111:20040:8928,J00121:27:H3GGKBBXX:5:1207:24190:34477,J00121:27:H3GGKBBXX:5:1101:23987:14467,J00121:27:H3GGKBBXX:5:1112:5599:5534,J00121:27:H3GGKBBXX:5:2128:9922:42987,J00121:27:H3GGKBBXX:5:1207:19319:46856,J00121:27:H3GGKBBXX:5:2112:12154:34969,J00121:27:H3GGKBBXX:5:2101:24637:11618,J00121:27:H3GGKBBXX:5:1207:8115:23012,J00121:27:H3GGKBBXX:5:1114:5873:22573,J00121:27:H3GGKBBXX:5:2211:26129:10616,J00121:27:H3GGKBBXX:5:2204:3569:24876,J00121:27:H3GGKBBXX:5:1210:12428:13781,J00121:27:H3GGKBBXX:5:1120:6816:33000,J00121:27:H3GGKBBXX:5:2207:29620:33897,J00121:27:H3GGKBBXX:5:2108:23937:17298,J00121:27:H3GGKBBXX:5:1118:26463:6132,J00121:27:H3GGKBBXX:5:1219:23307:39523,J00121:27:H3GGKBBXX:5:2128:23074:4725,J00121:27:H3GGKBBXX:5:1222:4300:35145,J00121:27:H3GGKBBXX:5:2103:28026:41721,J00121:27:H3GGKBBXX:5:1225:6634:6800,J00121:27:H3GGKBBXX:5:2227:23794:19091,J00121:27:H3GGKBBXX:5:2222:17442:41387,J00121:27:H3GGKBBXX:5:1207:19360:3354,J00121:27:H3GGKBBXX:5:1108:27509:34495,J00121:27:H3GGKBBXX:5:1109:13200:24226;sequence=TACAGCTCGATTAGAAAACTATTAGGCCCTACCCTGACTGGGCTGTGTTTGTTTTTCAGAATAATTTGATACGTTAATTTTGGATTTTAAATAAAAATTTGAGAAATTCTTCATTATATTTGAATGGTTACTACTTTAATAGGAATTTACAAATAACAATTTCTTTCTTGTCTAATTTATCAAACATTTGAAGTGATCCATAGCATTTCGTTAAGAAAATAAGAAAACCAAAATAATATGTTAGTTTTCTGAAGCATACCATGTGTTAATTTCCATTTATTAAAGATGGTTTAATTATCTATTTTTCATTATTTTAAGTAATTTAATGGCAGTGTTTGTTGTCAGAACTATAATCTCTGATCAAATTTAAAAGAAGATGTTTAGAAGTGAATGAGTTTATCTTAATAAATTGGTGCTGTATTAATTACAGAATCTAGAGAAGACCTAATGCTAGGGTATGATTTAATTATTTATATAATTCCAGAATTTAATAGAAAATACCGCTATTTAGTATTTCAATTAAGCTG;start=318341;subtype=IES;support_ref=88;support_variant=66;type=IES;
scaffold51_101_with_IES	MILORD	internal_eliminated_sequence	318341	318369	.	.	.	ID=MILORD.101.318341.318369;Name=MILORD.101.318341.318369;bounded_by_ta=TRUE;common_boundary=LEFT;end=318369;ies_id=IESPGM.PTET51.1.101.303984;ies_left_dist=0;ies_min_dist=0;ies_right_dist=498;junction_seq=cctgatcaaccataaTAccctgactgggctgt;read_names=J00121:27:H3GGKBBXX:5:1222:12560:42073,J00121:27:H3GGKBBXX:5:2119:13606:48421;sequence=TACAGCTCGATTAGAAAACTATTAGGCCC;start=318341;subtype=PARTIAL_INTERNAL;support_ref=88;support_variant=2;type=ALTERNATIVE;
scaffold51_101_with_IES	MILORD	internal_eliminated_sequence	320776	320803	.	.	.	ID=MILORD.101.320776.320803;Name=MILORD.101.320776.320803;bounded_by_ta=TRUE;common_boundary=None;end=320803;ies_id=IESPGM.PTET51.1.101.306318;ies_left_dist=426;ies_min_dist=426;ies_right_dist=428;junction_seq=tttaatgatgcatttTAataataaatgtctca;read_names=J00121:27:H3GGKBBXX:5:2228:18426:18230,J00121:27:H3GGKBBXX:5:2224:20740:2264;sequence=TATAATTAGAATTGATTTCATGCATCCA;start=320776;subtype=MAC;support_ref=117;support_variant=2;type=CRYPTIC;
scaffold51_101_with_IES	MILORD	internal_eliminated_sequence	321202	321231	.	.	.	ID=MILORD.101.321202.321231;Name=MILORD.101.321202.321231;bounded_by_ta=TRUE;common_boundary=Both;end=321231;ies_id=IESPGM.PTET51.1.101.306318;ies_left_dist=0;ies_min_dist=0;ies_right_dist=0;junction_seq=tacattatagacatgTActcaaatatctccct;read_names=J00121:27:H3GGKBBXX:5:2224:29833:5253,J00121:27:H3GGKBBXX:5:2118:7852:36095,J00121:27:H3GGKBBXX:5:2118:6218:23733,J00121:27:H3GGKBBXX:5:2218:9587:36007,J00121:27:H3GGKBBXX:5:2207:25022:43831,J00121:27:H3GGKBBXX:5:1201:12520:10247,J00121:27:H3GGKBBXX:5:2212:29548:18441,J00121:27:H3GGKBBXX:5:1224:5974:48456,J00121:27:H3GGKBBXX:5:1105:30178:10633,J00121:27:H3GGKBBXX:5:2225:18517:15469,J00121:27:H3GGKBBXX:5:2221:15503:16190,J00121:27:H3GGKBBXX:5:2210:17421:10264,J00121:27:H3GGKBBXX:5:1215:5751:3723,J00121:27:H3GGKBBXX:5:1120:25905:40016,J00121:27:H3GGKBBXX:5:2225:16285:44517,J00121:27:H3GGKBBXX:5:1216:14702:22538,J00121:27:H3GGKBBXX:5:1104:22658:4286,J00121:27:H3GGKBBXX:5:2216:25418:6853,J00121:27:H3GGKBBXX:5:1101:8247:13816,J00121:27:H3GGKBBXX:5:1215:19096:27338,J00121:27:H3GGKBBXX:5:1110:21734:26283,J00121:27:H3GGKBBXX:5:1228:10866:43814,J00121:27:H3GGKBBXX:5:1107:2930:14484,J00121:27:H3GGKBBXX:5:1222:21369:14994,J00121:27:H3GGKBBXX:5:1208:5944:33070,J00121:27:H3GGKBBXX:5:2107:16224:19513,J00121:27:H3GGKBBXX:5:2220:21369:20586,J00121:27:H3GGKBBXX:5:2225:19553:31646,J00121:27:H3GGKBBXX:5:1203:10206:42108,J00121:27:H3GGKBBXX:5:2101:27245:11284,J00121:27:H3GGKBBXX:5:1126:10916:5394,J00121:27:H3GGKBBXX:5:2101:32136:15645,J00121:27:H3GGKBBXX:5:1121:16802:15029,J00121:27:H3GGKBBXX:5:1218:29305:48368,J00121:27:H3GGKBBXX:5:1117:21988:9104,J00121:27:H3GGKBBXX:5:2128:12297:31242,J00121:27:H3GGKBBXX:5:2208:26504:9473,J00121:27:H3GGKBBXX:5:2125:30391:9033,J00121:27:H3GGKBBXX:5:1201:3904:25281,J00121:27:H3GGKBBXX:5:2206:27245:11601,J00121:27:H3GGKBBXX:5:2128:20314:11372,J00121:27:H3GGKBBXX:5:1102:6603:8752,J00121:27:H3GGKBBXX:5:1114:19674:15082,J00121:27:H3GGKBBXX:5:2104:13677:33457,J00121:27:H3GGKBBXX:5:2209:7943:16735,J00121:27:H3GGKBBXX:5:1109:19887:2334,J00121:27:H3GGKBBXX:5:1104:27630:18986,J00121:27:H3GGKBBXX:5:1105:11982:24472,J00121:27:H3GGKBBXX:5:2101:25398:4040,J00121:27:H3GGKBBXX:5:2109:9313:22098,J00121:27:H3GGKBBXX:5:2220:6877:9016,J00121:27:H3GGKBBXX:5:2120:28189:31242,J00121:27:H3GGKBBXX:5:2220:17259:15047,J00121:27:H3GGKBBXX:5:1205:28625:9174,J00121:27:H3GGKBBXX:5:1123:14712:33070,J00121:27:H3GGKBBXX:5:1122:9536:31417;sequence=TATAATAAATTAATTCTTCATCGTACACTA;start=321202;subtype=IES;support_ref=0;support_variant=56;type=IES;
scaffold51_101_with_IES	MILORD	internal_eliminated_sequence	321504	321530	.	.	.	ID=MILORD.101.321504.321530;Name=MILORD.101.321504.321530;bounded_by_ta=TRUE;common_boundary=Both;end=321530;ies_id=IESPGM.PTET51.1.101.306590;ies_left_dist=0;ies_min_dist=0;ies_right_dist=0;junction_seq=ctaagcgtattcactTAccaataaagattttt;read_names=J00121:27:H3GGKBBXX:5:2121:8897:44658,J00121:27:H3GGKBBXX:5:2115:11282:44535,J00121:27:H3GGKBBXX:5:1113:8745:14396,J00121:27:H3GGKBBXX:5:2126:12398:36059,J00121:27:H3GGKBBXX:5:1104:17391:6484,J00121:27:H3GGKBBXX:5:2224:12702:22063,J00121:27:H3GGKBBXX:5:2224:24880:21852,J00121:27:H3GGKBBXX:5:2109:23460:10528,J00121:27:H3GGKBBXX:5:1222:6674:48720,J00121:27:H3GGKBBXX:5:1111:14803:7205,J00121:27:H3GGKBBXX:5:1203:26463:5956,J00121:27:H3GGKBBXX:5:2106:28503:24894,J00121:27:H3GGKBBXX:5:2207:22698:9455,J00121:27:H3GGKBBXX:5:2211:30401:18265,J00121:27:H3GGKBBXX:5:1126:21592:16753,J00121:27:H3GGKBBXX:5:1116:13535:20269,J00121:27:H3GGKBBXX:5:2205:28574:9121,J00121:27:H3GGKBBXX:5:1108:22556:26758,J00121:27:H3GGKBBXX:5:2202:20994:20076,J00121:27:H3GGKBBXX:5:2106:10947:46451,J00121:27:H3GGKBBXX:5:2226:26585:1420,J00121:27:H3GGKBBXX:5:2119:18893:10985,J00121:27:H3GGKBBXX:5:2219:30685:41721,J00121:27:H3GGKBBXX:5:1107:2950:20111,J00121:27:H3GGKBBXX:5:2113:26260:16366,J00121:27:H3GGKBBXX:5:1209:29315:12163,J00121:27:H3GGKBBXX:5:2218:6969:19267,J00121:27:H3GGKBBXX:5:2105:16376:10809,J00121:27:H3GGKBBXX:5:2124:8105:30661,J00121:27:H3GGKBBXX:5:1221:15087:7802,J00121:27:H3GGKBBXX:5:1114:24809:30204,J00121:27:H3GGKBBXX:5:2106:21176:24542;sequence=TATAGAATCATGAAACCTCTGTTTCTA;start=321504;subtype=IES;support_ref=153;support_variant=32;type=IES;
scaffold51_101_with_IES	MILORD	internal_eliminated_sequence	321640	321725	.	.	.	ID=MILORD.101.321640.321725;Name=MILORD.101.321640.321725;bounded_by_ta=TRUE;common_boundary=Both;end=321725;ies_id=IESPGM.PTET51.1.101.306699;ies_left_dist=0;ies_min_dist=0;ies_right_dist=0;junction_seq=gttggtgattaaatgTActtttctatttggcc;read_names=J00121:27:H3GGKBBXX:5:2203:4350:14625,J00121:27:H3GGKBBXX:5:2111:18964:41880,J00121:27:H3GGKBBXX:5:2119:8684:3705,J00121:27:H3GGKBBXX:5:1213:1895:41387,J00121:27:H3GGKBBXX:5:1110:28909:34354,J00121:27:H3GGKBBXX:5:2209:26281:35110,J00121:27:H3GGKBBXX:5:1212:7760:21940,J00121:27:H3GGKBBXX:5:2210:22079:40069,J00121:27:H3GGKBBXX:5:2217:20405:41106,J00121:27:H3GGKBBXX:5:1117:26189:15469,J00121:27:H3GGKBBXX:5:1212:23165:15117,J00121:27:H3GGKBBXX:5:2107:28260:9104,J00121:27:H3GGKBBXX:5:1216:9008:12005,J00121:27:H3GGKBBXX:5:1227:14387:17667,J00121:27:H3GGKBBXX:5:2104:12966:35462,J00121:27:H3GGKBBXX:5:2101:11556:23804,J00121:27:H3GGKBBXX:5:2209:21247:27127,J00121:27:H3GGKBBXX:5:2227:23855:6853,J00121:27:H3GGKBBXX:5:2206:10612:32508,J00121:27:H3GGKBBXX:5:1214:13119:8435,J00121:27:H3GGKBBXX:5:1116:11251:23346,J00121:27:H3GGKBBXX:5:1118:25236:34952,J00121:27:H3GGKBBXX:5:2213:30888:14994,J00121:27:H3GGKBBXX:5:1118:17310:22837,J00121:27:H3GGKBBXX:5:2103:23500:17597,J00121:27:H3GGKBBXX:5:2219:11272:47331,J00121:27:H3GGKBBXX:5:1227:12215:9297,J00121:27:H3GGKBBXX:5:2116:26808:45520,J00121:27:H3GGKBBXX:5:1204:25621:24226,J00121:27:H3GGKBBXX:5:2201:6583:42196,J00121:27:H3GGKBBXX:5:2202:28442:23346,J00121:27:H3GGKBBXX:5:1221:12926:37255,J00121:27:H3GGKBBXX:5:2221:2077:5587,J00121:27:H3GGKBBXX:5:2223:9181:11495,J00121:27:H3GGKBBXX:5:1226:17229:32789,J00121:27:H3GGKBBXX:5:2227:16133:42847,J00121:27:H3GGKBBXX:5:1205:23693:4708,J00121:27:H3GGKBBXX:5:2209:3224:9156,J00121:27:H3GGKBBXX:5:2210:22232:39699,J00121:27:H3GGKBBXX:5:2104:23226:14766,J00121:27:H3GGKBBXX:5:2201:29325:31699,J00121:27:H3GGKBBXX:5:1208:7375:44166,J00121:27:H3GGKBBXX:5:2211:13200:5411,J00121:27:H3GGKBBXX:5:1125:26930:14748,J00121:27:H3GGKBBXX:5:1228:25956:45414,J00121:27:H3GGKBBXX:5:1201:3488:44957,J00121:27:H3GGKBBXX:5:2113:7841:11319;sequence=TATTGTCTAATTAATTAAAGAAAATTGATTATAGATTTTAAATACAAGACAATATATTTAATAATAGATTTTGATTTAGTAGACAA;start=321640;subtype=IES;support_ref=86;support_variant=47;type=IES;
scaffold51_101_with_IES	MILORD	internal_eliminated_sequence	324231	324390	.	.	.	ID=MILORD.101.324231.324390;Name=MILORD.101.324231.324390;bounded_by_ta=TRUE;common_boundary=Both;end=324390;ies_id=IESPGM.PTET51.1.101.309204;ies_left_dist=0;ies_min_dist=0;ies_right_dist=0;junction_seq=ctatttaataataacTAcaacaagtaattcat;read_names=J00121:27:H3GGKBBXX:5:2228:6431:44359,J00121:27:H3GGKBBXX:5:2213:29599:2105,J00121:27:H3GGKBBXX:5:2109:27681:34371,J00121:27:H3GGKBBXX:5:1111:11627:36306,J00121:27:H3GGKBBXX:5:1114:30259:12603,J00121:27:H3GGKBBXX:5:1205:6776:7785,J00121:27:H3GGKBBXX:5:2208:2219:46170,J00121:27:H3GGKBBXX:5:2228:11779:5868,J00121:27:H3GGKBBXX:5:1127:5863:8418,J00121:27:H3GGKBBXX:5:2104:15229:24507,J00121:27:H3GGKBBXX:5:1213:16143:31400,J00121:27:H3GGKBBXX:5:2218:23297:33105,J00121:27:H3GGKBBXX:5:2216:18030:11882,J00121:27:H3GGKBBXX:5:1215:23115:5183,J00121:27:H3GGKBBXX:5:1213:20385:15363,J00121:27:H3GGKBBXX:5:1207:8663:10317,J00121:27:H3GGKBBXX:5:2124:9414:21289,J00121:27:H3GGKBBXX:5:2102:28199:36569,J00121:27:H3GGKBBXX:5:1203:9790:10194,J00121:27:H3GGKBBXX:5:2119:2179:19267,J00121:27:H3GGKBBXX:5:2115:10247:18827,J00121:27:H3GGKBBXX:5:1125:21156:28516,J00121:27:H3GGKBBXX:5:1216:14773:33457,J00121:27:H3GGKBBXX:5:1125:22090:29114,J00121:27:H3GGKBBXX:5:1210:25225:6484,J00121:27:H3GGKBBXX:5:1214:3955:42214,J00121:27:H3GGKBBXX:5:2109:30594:39559,J00121:27:H3GGKBBXX:5:1120:22800:3442,J00121:27:H3GGKBBXX:5:2125:24505:18986,J00121:27:H3GGKBBXX:5:2206:22546:37361,J00121:27:H3GGKBBXX:5:2107:16173:33352,J00121:27:H3GGKBBXX:5:1117:11992:42601,J00121:27:H3GGKBBXX:5:2228:23683:14326,J00121:27:H3GGKBBXX:5:1126:24434:28850,J00121:27:H3GGKBBXX:5:1104:28757:23048,J00121:27:H3GGKBBXX:5:1209:27468:45889,J00121:27:H3GGKBBXX:5:2220:29214:13992,J00121:27:H3GGKBBXX:5:1119:6208:14010,J00121:27:H3GGKBBXX:5:1206:26068:35620,J00121:27:H3GGKBBXX:5:1112:15808:14678,J00121:27:H3GGKBBXX:5:1112:15564:14678,J00121:27:H3GGKBBXX:5:2227:7222:14854,J00121:27:H3GGKBBXX:5:1115:11830:29694,J00121:27:H3GGKBBXX:5:2204:8258:10282,J00121:27:H3GGKBBXX:5:2111:13200:41000,J00121:27:H3GGKBBXX:5:2227:4970:8770,J00121:27:H3GGKBBXX:5:2212:11150:47366,J00121:27:H3GGKBBXX:5:2122:11485:35215,J00121:27:H3GGKBBXX:5:2224:12479:23364,J00121:27:H3GGKBBXX:5:1121:27844:38134,J00121:27:H3GGKBBXX:5:1122:10379:8646;sequence=TACAGATGATTAGATAAGAAAATTATTGACTGAATTTAAGACTTAAGCATAATCACATACTAATTGAAATATCGCCGCCAAGGGTTAGTAAGAAGTAAAATTTTAAAATATTTAAATTATTGTTTTATAATATCTTAAAAAAATTCATGTATTTTGACTG;start=324231;subtype=IES;support_ref=98;support_variant=51;type=IES;
scaffold51_102_with_IES	MILORD	internal_eliminated_sequence	1103	1146	.	.	.	ID=MILORD.102.1103.1146;Name=MILORD.102.1103.1146;bounded_by_ta=TRUE;common_boundary=None;end=1146;ies_id=IESPGM.PTET51.1.102.7637;ies_left_dist=6534;ies_min_dist=6518;ies_right_dist=6518;junction_seq=agcccgaccttttacTAagatattctgacatc;read_names=J00121:27:H3GGKBBXX:5:1207:19715:16313;sequence=TACAGTTCACCATGTAATCGAAATACTTATTGTAGAAAAGGGTA;start=1103;subtype=MAC;support_ref=93;support_variant=1;type=CRYPTIC;
scaffold51_102_with_IES	MILORD	internal_eliminated_sequence	6397	6558	.	.	.	ID=MILORD.102.6397.6558;Name=MILORD.102.6397.6558;bounded_by_ta=TRUE;common_boundary=None;end=6558;ies_id=IESPGM.PTET51.1.102.7637;ies_left_dist=1240;ies_min_dist=1106;ies_right_dist=1106;junction_seq=atacttcttggagcaTAtgatgtggttgaata;read_names=J00121:27:H3GGKBBXX:5:1103:11241:41475,J00121:27:H3GGKBBXX:5:2103:17513:37220,J00121:27:H3GGKBBXX:5:1218:14265:21395,J00121:27:H3GGKBBXX:5:1228:7060:34688,J00121:27:H3GGKBBXX:5:2215:9932:2774,J00121:27:H3GGKBBXX:5:1119:14407:9438,J00121:27:H3GGKBBXX:5:2123:26697:35972,J00121:27:H3GGKBBXX:5:2110:20364:21447,J00121:27:H3GGKBBXX:5:2223:27164:9209,J00121:27:H3GGKBBXX:5:2203:2189:13095,J00121:27:H3GGKBBXX:5:1108:7791:35848,J00121:27:H3GGKBBXX:5:2225:14458:35233,J00121:27:H3GGKBBXX:5:2102:30563:9895,J00121:27:H3GGKBBXX:5:2107:27052:36059,J00121:27:H3GGKBBXX:5:2202:22607:4127,J00121:27:H3GGKBBXX:5:2105:24403:13148,J00121:27:H3GGKBBXX:5:2112:16762:34758;sequence=TATGATGTGGTTGAATAAATGCATTACGATCCAAACTTNNNNNNNNNNNNNNNNNNNNNNNNNNNNNNNNNNNNNNNNNNNNNNNNNNNNNNNNNNNNNNNNNNNNNNNNNNNNNNNNNNNNNNNNNNNNNNNNNNNNNNNNNNNNNNNNNNNNNTGGAGCA;start=6397;subtype=MAC;support_ref=34;support_variant=17;type=CRYPTIC;
scaffold51_102_with_IES	MILORD	internal_eliminated_sequence	7637	7664	.	.	.	ID=MILORD.102.7637.7664;Name=MILORD.102.7637.7664;bounded_by_ta=TRUE;common_boundary=Both;end=7664;ies_id=IESPGM.PTET51.1.102.7637;ies_left_dist=0;ies_min_dist=0;ies_right_dist=0;junction_seq=gtgtcgaaacaagggTAcagacttaggatgca;read_names=J00121:27:H3GGKBBXX:5:1102:20415:14326,J00121:27:H3GGKBBXX:5:2113:10592:14361,J00121:27:H3GGKBBXX:5:2124:30908:19038,J00121:27:H3GGKBBXX:5:1222:3214:13253,J00121:27:H3GGKBBXX:5:1124:21745:46029,J00121:27:H3GGKBBXX:5:2115:8755:13359,J00121:27:H3GGKBBXX:5:2208:24119:33017,J00121:27:H3GGKBBXX:5:1201:8491:2000,J00121:27:H3GGKBBXX:5:2120:2585:17790,J00121:27:H3GGKBBXX:5:2223:21501:21975,J00121:27:H3GGKBBXX:5:2125:13778:28252;sequence=TATAGCATTAATGATTATATCAGTTTTA;start=7637;subtype=IES;support_ref=90;support_variant=11;type=IES;
scaffold51_102_with_IES	MILORD	internal_eliminated_sequence	7637	7662	.	.	.	ID=MILORD.102.7637.7662;Name=MILORD.102.7637.7662;bounded_by_ta=TRUE;common_boundary=LEFT;end=7662;ies_id=IESPGM.PTET51.1.102.7637;ies_left_dist=0;ies_min_dist=0;ies_right_dist=2;junction_seq=gtgtcgaaacaagggTAtacagacttaggatg;read_names=J00121:27:H3GGKBBXX:5:2205:16173:35708;sequence=TATAGCATTAATGATTATATCAGTTT;start=7637;subtype=PARTIAL_INTERNAL;support_ref=30;support_variant=1;type=ALTERNATIVE;
scaffold51_102_with_IES	MILORD	internal_eliminated_sequence	8612	16898	.	.	.	ID=MILORD.102.8612.16898;Name=MILORD.102.8612.16898;bounded_by_ta=TRUE;common_boundary=None;end=16898;ies_id=IESPGM.PTET51.1.102.8871;ies_left_dist=287;ies_min_dist=287;ies_right_dist=-7955;junction_seq=aaataattatttaggTAtcccaaactctcact;read_names=J00121:27:H3GGKBBXX:5:2225:16122:47260,J00121:27:H3GGKBBXX:5:2225:16112:47243;sequence=TACAGTTAAACCTAAATTGGTTGATTTTTATTTATATAAGCAGGGATGGTTGCTCGGAATTTGAAGAAGTTCAATTAAATAAGCCATAAAGCCAATGTTTATGCAGCATTCTTATGAATTATTCGGCCTAATAAAGATCCAACATTGCTAACAAAGCAAGTAGATCCCTCAGAGCAGTCAAAGTTTTCTACAATTTTAAAAAATACAAATGCTCATCGATGAATCAACATTCATGTTTGATTATGATTGGTCTCCTACTTAGCAATTTTTTTGGACGGATTTGTGTTTACGGGCAATTCTTGATTTTATATTCTAATATTTATCTATTACTGTACATAGATTAATCTTAGCGACTATTCTAAATTTACTGTTGGGGACGGAATTAAAATAATCAATAAAATGGATGCTAAGCAATTAAGAAGATTAAAATAAAAACGTTTATCACTAATACTCTAAATTTGTTTTAGGCAATACTTGATTTCCATATGCTGTTGTATTTGTTAATTATGAAACTGAAGGAATTAACTCCAATGTTGGTTTGGGACAATCTACTTTTTATTGTAAATGGGACAAATTAATTTATAATGTGTCCCCATTGATTACTTATCATTATACTCTTTCAATGAATATCAAAATAAGAAAGCTTGTATTAGCAATCCTTATCCCAGCGTGACTTCCTTACATCTACTGATAAATGTATATCTAGCCCTCAAGATATAAATTGTTCAGATTTTAACGTAGGTTAACCTTATTAGGGATTTTTGAATTAAAAGCCTGTTAAAACGTCAATGAAGGTGGGTAAATTTGTGAATATATACCTGATACAAACAAATGCCAAACTCTAAATAAAGCTCAATAGCAAAATTGTGAATTATCTGATATTAATTCAAATGGGTGCTATTATATTACGGTTCTTGCTATTCTTAATGAATATTATTAAAAGAAATGGGATAAAATTTAAAATATACACTTTAACCATAATACTCATTGTAGATGGGATCCCATAAATTTGAATTGCTATGAAAAAGGTAGATGCCGTATACAATTTATAATGCAATTTGAAAATTAATAAATAATTATGTTTATCTTAATTTTTTGAATGGTCAATTTCTGATATGAAATGCTCATAAGTTGAATAACTGGGGATCTTTAAAAGTGACACCTATTATGCATAAGGCTGTACGAACTTAAAAGGGAAATGCATATTATCTTAAATCTGCTAATAACAACGCTATAATCTAATGTAATTTTTAACTACTTTTGATAATAAATGCACAGATTATATAATGAATAAACAGGCTTGTTTATTAAACATTAGAGGGCATAAATGTTTCTTCGATCCAAATCAATATCCAGAGAACAAATGCTAAGAATACAAAGAAGAATAAATAGTTTGTTCCTCCTTAACCTAAATTAATATAGAAATATGCATGAATTATTACTACATAATGTTTCTTTAAAGAATCTTCCTTAGGCTGTAAATCGACTAAGGTTTACCATGCTTATGGTTAAATGGTGCTTGTTAACTCTTTTAAGCAGTTTCACCTGATACTTGTTCGAAGGCTGGAGATTAAAGATCTAAAAATGTTTGTCTAAGTATTTCAGGAAAGGATAATTTTGTCAACATCAAGATTTTAATTCTTCAACACAAAGGAAATTATAAGGCTGAAAATTGTCTAAACAATATAAATAAATTATAGTGCAATTTCTTAATAAACCAGTTCTTGCACACATAAAATACTGTTCAAAAAGAATTTTAATAAGTCTGGATATCTTTTAGATCATATAAAAATTTGAAACTCCCAACACTTATGATTGCAATATAGCTTTTAGTTATAAATCATGCTTACCAATTACAAAATATGTTCAACTAAATAATTATAATACTATCTAATTAATTTCTATGTTATCTTAATAAGTAAATAATTTATTTCCAATGCACTATCAAATATTTCAAAGATTATATTAGTAATATAAATCTTTTAGAATTTGGATCTTAAGATCTCAAATTTCAAGAATGTTTTGGTTCAAACTCAATTCTTCAAATTTACAATTAAAATAATTTTATTGGATAAGGTAAACCGCATCTCAGAATAATTTACATCTTTACCTATTTTAGCAATCTCTATTTTGATGCACTAATAACTCTAGCTTAATGTTGCAATGGCGAGGTTAATTCCTTCTTCAAGTAAGTTATTTCCTTATGATCTAATTTTTCAAATAAATAAGGAAGATTCTAGCTTATTCAACTCTGTTTTCTTTCTAACCAAAGTAAAAATATTGCCAAATTATTCTTCTGCCTTTTGTCATTAAGTTCATTAGGTTAATTACAACCTGTAGGAAATAATAGAAAGTATATTTTTTTAATACTACTTTTGCAATGAGGCGAAAATTGAGATTGTATATTCTAATTCTTTTGGTTCACTGTGCTTGGTATTCATGATTTTAATGATATTAAATTTTTTCCATTACCAATAATTGATCAAATCATTCAAATCAATAATCTATTATTATTAAGTAAAAAATTCGACTTATGCATGACTCATTATTCATTTATCGAAATCCATATAGAAAAATGTTCAATTGATTTCCAATATTCTTGGTTACTTCGAAAATAAATTAACTCCAAATTTATACAAGTCTGCTTTACTAATTATATAAATAATATACGTCATAAAATAATAGAAATTTATTATTAAAAAAAATGGATGGCTCTTGTGAATAGAAAGAGGATCTTGAAGAACTATTCATCTAAGTTAAAAATGTAGATGAAAAAATCTTTAGTGCCTTAGTTGAAATGTTTAGACAAGAGGATATTTAAGAGTATCTTTCAGATGATCAATAGAAAAATCACGGCGATTAATATTTTTTATAGGGTTTGAATTTAACATAAATAGAAAGAGAATAGTAGTTGAACAATTTCAAAAATAGCTTTCAAAAAGTTTTTAATGTGATTTAAAAAATAAAAAGTCACGACTTTAACAAAAATGACTATTCCAATTAAGAAAATTTTGAATGTAGATAAAATCTAATTAAAAAAATAAATGATGATAAGTAGATCATAGAACTTTTGAAACTTTTAGTTTAACTTACAGCCAAAGATGAAAAATTAATATAATGTGGATCAAATTCGCTAAACTTATTAGTTGAGATGAAGGTGGATCTGGTTAAATAATCACTTGAAAAAATAAGAATTAGGAATACATCTCTAATCGGAGGAAGCTTCGTCAGATGCAATTTGAGTGAATCTGAATTCGAGAATGTAGATATAAGTGGGGTGAATTTAAATGGAGCATTATTATACAATTGCAAATGGAAAAACATGAAAATACATGAATTAAATAAATTAGATGGTCATAGTCAATAAGTCTTATCAGTATGTTTTTCACCTGATGGTAATACTTTGGTCTCCGGTAGTTAAGATAATTCAATCCGATTATGGAATGTTAAGACAGGAGAATAAAAATCCAAATTGGATGGTCATACTAATAATGTTAATACAGTATGTTTCTCTCCTGATGGTAGTATAGTATCATCAGGGAGTGATGATCAATCTATCCGTTTATGGGATATTAAGTCAGGGCTATAAATATTTAGATTGTATGGTCATAGAGATAGGGTCATATCAATATGTTTTTCTTCTGATGGTCGTACATTAGCGTCTAGTAGTCATGACAGAACTGTCTGTTTATGGGATGTTAAAACAAGAAAAAAAAAACTAATATTAGAAGGGCATAGTGATAGTGTACTCGCAGTAAGCTTTTCTCCTGATGGTACTATTTTAGCAACTGGTAGTGAAGATTTCTCCATTTGTTTATGGGAAGTCATGACAGGACTATAAAAGTCAATATTAATAGGTCATGATTATGCTGTCTATTCGGTATGCTTCTCCCCTGATGGAACGACAATAGCTTCTGGCAGTTAAGATAATTCGATCTGTTTATGGGATGTTAAGACAGGACAATAAAAATCCAAATTGAATGGTCATGATCGTATTGTCGGTACTGTTTGCTTTTCTCCTGATGGTAGTATATTAGCATCTGGTAGCGATGATAGGTTAATCTGTTTATGGGATGTTTAAACAGGAGAGTAAAAATCAAAATTAGTAGGCCATGGTAATTGTGTAAGTTCAGCATGTTTTTCTCCTAATGGTACTATATTAGCATCTGGCAGTTATGATAATTCTATTATATTATGGGATGTTAAGATAGGATTATAAAAACACAATTTAGATGGTCCAAATGATGCAGTTCTATCTGTATGCTTCTCTCCTGATGCTACTTCATTAGCATCTGGTTGTTCAGATAGCTCTATCCATTTGTGGGATGCTAAAACAGGACGATAAAAATTAAAATTGAATGGTCATAATAATGTAGTAATGTCAGTATGCTTTTCTCCTGATGGCTAGACTTTAGCATCTGGCGGTGGTGATAACTCTATTCGTTTATGGGATGTTAAGAGTGGATAATAAATATCTAAATTAGATGGTCATAGCGAATGGATTCAATCAGTGCGCTTCTCCCCTGACGGTACTTTATTAGCATCAAGTAGTAATGATTTCTCTATCCTTTTATGGGATGTTAAGACAGGATAATAATATTCTTAATTATACGGTCATTAATAATGGGTTCAAACAATATGTTTTTCTCCTGATGGTACCACATTAGCATCTTGTAGTGGAGATAAATCCATCCGTTTATGGAATGTTAAGACAGGAAAATAAAAATCCAAATTATATGGTCATAGTAGTTTTGTATAAACCATATGCTTCTCTTTTGATGGTACAACATTAGCATCTGGTGGTAATGATAACGCTGTCTTCTTATGGGATGTGAAAACTGAGCAATTAATATACGATTTGATTGGTCATAATCGAGGAATCCTATCAGTATGCTTCTCTCCATATAATACTTTATTGGTATCTGGGGGTTAAGATAACTTTATTTTATTATGGGATGTTAAGACAGGGCAATAAATATCCAAATTAGAATACCATAAAAGTACAGTCTATTAATTATGCTTTTCGCCTGATGGTACGACATTAGCATCATGTAGCCATGATAAATCAATCAGGTTATATGATGTTGAGAAAGTGTTAAAATAACCAAAGTTCCATGGTCATAGTAGTGGAATATTATCAATATGCTTCTCACCCGATAGTGCTACAATAGCATCTGGCAGTGATGATAAGTCTATCCGTTTATGGGATGTTAGGACAGGATAATAAAAATTAAAGTTTGATGGTCATAGTAGAGGAGTCTTATCTTTATGCTTTTCTCCTAAAGATAATATATTAGCTTCAGGTGGTAGAGATATGTCGATCTGTTTATGGGATGTTAAAACACAACAATTAAAGTACAAACTGGATGGTCATACTAATTCAGTTTGGTCAGTATGCTTTTCTCCTGATGGAACTGCATTAGCATCTGGTAGTGTTGACAACTCTATCCGTTTATGGAATCTTAAAATACGACAATTAAAATTCAAATTGGATGGTCATACTGATTCAGTATGGTAAGTATGTTTTTCTCCAGATGGTACTACAATAGCGTCTAGTAGCAAAGATAAATCTATCCGATTATGGAATGTTAAGACAGGATAATAAAAATTCAAATTAAATGGTCATAGTAATTGTGTAAATTCAGTATGCTTCTCTCCTGATGGTATTACATTAGCATCTGGTAGTGCGGATAATTCTATCCGTTTATGGAATGTTAGGACAGGACAACAAAAATAAATGTTAAATGGTCATAGTAATTAAATCAATTCAGTATGCTTTTCACCTGATGGTTCTACATTAGCATCTGGTAGTTCAGATAATTCTATTGTTTTATGGAATGTTTAGACAGGACAATAACAATCATAATTAAACGGTCATAGTGATTGTATCAATTCAATATGCTTCTCTTCAAATGGTACTACAATAGCATCTTGTAGTGATGATAAATCCATCCGTTTATGGAACTTTCAAACAAGAAGTGAAATAAAATCCTCTGATAATATATATAAAGATATTCAAGGATATATCAAAACTCCGCTTTTTTAATACAATCATTTCCTAGAAAAAGGTATTCTTATTTATTTTTTAATATTTTAGTAAATACTAATATCCCTATTCTACTGATATCTCAAACTCTAATATTTCAAATCCAAAGTGCTTTGATTTTATAAGGAGAATTTTCTAATTATTTGGGTTTAGATCTCCTATCATTATTCAAATCCAAAGGGAGTTATATTTTAGATAATTAAATAGAATTAAATAAAACTAATAATTGAATATGATAAATTATTGTTCACAATTTTAGTGCTTGGTCTTTTTTCTAAGCTTTTTATTCTAAAAATTTCACTTATAATTTTCCAAAATTAGAGCCAAATTGTTTTATTAACTCATTTTAAATTTATTTCTTCTCTTAGAATATTTCGAAAATGTATAAAATCAACCAATATAAATACATATATTGTAAATAGGTTATTGAGTAATTTATAAATACACTTCAAAATTTTAAAATTAGACAAGATATGCATTTAAATCTAATAAAATTATAAAAACATTAATGAAATTCTCAAAAAAATAGTAAGAAATTGTTAAATATGTAAGCAAATTAAACTAATTAAAAAAATCAATTTTAATTTCTAAATCAAAGAAATTTGTAAATATAATCAAACAAAAAATTTGAATACATTGAACCCTAAAATTCTCAAGAGGGTAAGAATATAAACCATTGCTATCTATTGACTTTGATATTTTAATCACTAACTAGATTATGAATTGTTTTTTTGATCATTTTTCAGAGGAACAAAAAATAGAATCCATATTTAATAATCAAATATAATAATTCATTGAATATTACCTTTCATCAAAATGATTTAGATTTAATGAAGAAATCTGCAAAAAATGCAATTTTATTATTAATTAACCGAAGTCAAATTTAAGTATTATTCATCTTATTACATTTGAATAATATTACATCTTAAATAAATTTCATCAAATGATACTATAGGAAGTATATAAAATATAAGCTCACCACTTAAACTAAAATTTCTTGAAAAGAATTTCTTATCAAAATATTTTTAAAACAAAAGTAAAACACCATTCATTTGAATGTTCGAAAGTTCAAAAAATTGAAAAATAAACTGATCTGTATTAAATTTAATGATCAATTTTTCTTATAAATGAACCTATCATTTTTTAGATTTATTTTGTTCTAACCTTACAAAATTTAACCAACAGGATATGGCTCCTTCACCTCCAACAAAAATAAATGATTTTTATTCTGGGCTTATGGTAATCTAAAAGATAAAAAAAAACAACCCTTGTTATTGGGCGGAAAGGGCCTTTTCCTTTNNNNNNNNNNNNNNNNNNNNNNNNNNNNNNNNNNNNNNNNNNNNNNNNNNNNNNNNNNNNNNNNNNNNNNNNNNNNNNNNNNNNNNNNNNNNNNNNNNNNNNNNNNNNNNNNNNNNNNNNNNNNNNNNNNNNNNNNNNNNNNNNNNNNNNTTGAGTTAATTGACAAAATAGGAAGTATATAAGATATAAGCTCACCACTTAAACTAAAATTTCTTGAAAAGAATTTCTTATCAAAATATTTTTAAAACAAAAGTAAAACACCATTCATTTGAATGTTCGAAAGTTCAAAAAATTGAAAAATAAACTGATCTGTATTAAATTTAATGATCATTTTTCTTTATAAATGAACCTATCATTTTTTAGATTATTTTGTTCTAGACTTGACAGATTAAGCAACAGGATTATGGCTCCTTCAGCTCGAACAGAGATGATTGATTTTTATTCTGGGCTTATGGTAATCTAAAAGATAAAAAAATACTACTCTTGTTATTGTGCGGGAATGGCCTTATCCTTTGAAGTAGCAGATTCCTTTATAATGACCCCAAAGTTTTAGGTCTTTGTCTTCTCCTCCAGAGACAAAATGCTCTCCTTATTTAGTAATGGCAAGTGCATTGACCTCTCCTTCATCGGATTCATCAAGCATTCTTATTGCTTGACCATCAAAGGTTTCCCTATAAGTTATCTCAAAATTAATCAACATTTTACTTTTCTATCACTTCCTGTTGTTAGTAATTAACTTTCTTCAGGATGGTAAAGAACAAATTAAACAAAGTACTTTCGAATAGACACATAACTCTGGTGAATGATTTTAAATCCCAAATTATACAAGATCCATCAGCACTTGCACTCACATCTTATTCATTATTGTTCTAACTTGGATTTACCATACTCTTCCTCTGTGTTCTTTTATCGATGACTTCATAACTTATGTTTGTTTGCCTA;start=8612;subtype=EXTERNAL;support_ref=78;support_variant=2;type=ALTERNATIVE;
scaffold51_102_with_IES	MILORD	internal_eliminated_sequence	8899	8943	.	.	.	ID=MILORD.102.8899.8943;Name=MILORD.102.8899.8943;bounded_by_ta=TRUE;common_boundary=Both;end=8943;ies_id=IESPGM.PTET51.1.102.8871;ies_left_dist=0;ies_min_dist=0;ies_right_dist=0;junction_seq=ggacggatttgtgttTAcatagattaatctta;read_names=J00121:27:H3GGKBBXX:5:1117:9952:30028,J00121:27:H3GGKBBXX:5:1124:14194:14519,J00121:27:H3GGKBBXX:5:2114:14255:15645,J00121:27:H3GGKBBXX:5:1125:16224:18247,J00121:27:H3GGKBBXX:5:1112:17604:39031,J00121:27:H3GGKBBXX:5:1112:17452:38943,J00121:27:H3GGKBBXX:5:1208:24637:18652,J00121:27:H3GGKBBXX:5:1109:17665:22678,J00121:27:H3GGKBBXX:5:1104:29031:17509,J00121:27:H3GGKBBXX:5:1127:21166:8734,J00121:27:H3GGKBBXX:5:2111:24748:38187,J00121:27:H3GGKBBXX:5:2122:11119:43093,J00121:27:H3GGKBBXX:5:2114:29295:26230,J00121:27:H3GGKBBXX:5:1113:16346:22327,J00121:27:H3GGKBBXX:5:1111:26098:16858,J00121:27:H3GGKBBXX:5:2120:9394:17280,J00121:27:H3GGKBBXX:5:1106:27336:27021,J00121:27:H3GGKBBXX:5:2117:32461:27215,J00121:27:H3GGKBBXX:5:2223:27935:46029,J00121:27:H3GGKBBXX:5:2212:23104:45713,J00121:27:H3GGKBBXX:5:2121:6644:17896,J00121:27:H3GGKBBXX:5:2221:11688:34301,J00121:27:H3GGKBBXX:5:2205:22435:27848,J00121:27:H3GGKBBXX:5:1115:26575:9455,J00121:27:H3GGKBBXX:5:2214:11749:9895,J00121:27:H3GGKBBXX:5:2223:6512:32297,J00121:27:H3GGKBBXX:5:2213:22790:42249,J00121:27:H3GGKBBXX:5:1202:28148:32402,J00121:27:H3GGKBBXX:5:2119:22008:6888,J00121:27:H3GGKBBXX:5:1204:12966:4303,J00121:27:H3GGKBBXX:5:2217:16234:20480;sequence=TACGGGCAATTCTTGATTTTATATTCTAATATTTATCTATTACTG;start=8899;subtype=IES;support_ref=60;support_variant=31;type=IES;
scaffold51_102_with_IES	MILORD	internal_eliminated_sequence	11268	18467	.	.	.	ID=MILORD.102.11268.18467;Name=MILORD.102.11268.18467;bounded_by_ta=TRUE;common_boundary=None;end=18467;ies_id=IESPGM.PTET51.1.102.18202;ies_left_dist=7144;ies_min_dist=29;ies_right_dist=-29;junction_seq=ctgctttactaattaTAttatagttcaatatt;read_names=J00121:27:H3GGKBBXX:5:2205:12946:14432;sequence=TATAAATAATATACGTCATAAAATAATAGAAATTTATTATTAAAAAAAATGGATGGCTCTTGTGAATAGAAAGAGGATCTTGAAGAACTATTCATCTAAGTTAAAAATGTAGATGAAAAAATCTTTAGTGCCTTAGTTGAAATGTTTAGACAAGAGGATATTTAAGAGTATCTTTCAGATGATCAATAGAAAAATCACGGCGATTAATATTTTTTATAGGGTTTGAATTTAACATAAATAGAAAGAGAATAGTAGTTGAACAATTTCAAAAATAGCTTTCAAAAAGTTTTTAATGTGATTTAAAAAATAAAAAGTCACGACTTTAACAAAAATGACTATTCCAATTAAGAAAATTTTGAATGTAGATAAAATCTAATTAAAAAAATAAATGATGATAAGTAGATCATAGAACTTTTGAAACTTTTAGTTTAACTTACAGCCAAAGATGAAAAATTAATATAATGTGGATCAAATTCGCTAAACTTATTAGTTGAGATGAAGGTGGATCTGGTTAAATAATCACTTGAAAAAATAAGAATTAGGAATACATCTCTAATCGGAGGAAGCTTCGTCAGATGCAATTTGAGTGAATCTGAATTCGAGAATGTAGATATAAGTGGGGTGAATTTAAATGGAGCATTATTATACAATTGCAAATGGAAAAACATGAAAATACATGAATTAAATAAATTAGATGGTCATAGTCAATAAGTCTTATCAGTATGTTTTTCACCTGATGGTAATACTTTGGTCTCCGGTAGTTAAGATAATTCAATCCGATTATGGAATGTTAAGACAGGAGAATAAAAATCCAAATTGGATGGTCATACTAATAATGTTAATACAGTATGTTTCTCTCCTGATGGTAGTATAGTATCATCAGGGAGTGATGATCAATCTATCCGTTTATGGGATATTAAGTCAGGGCTATAAATATTTAGATTGTATGGTCATAGAGATAGGGTCATATCAATATGTTTTTCTTCTGATGGTCGTACATTAGCGTCTAGTAGTCATGACAGAACTGTCTGTTTATGGGATGTTAAAACAAGAAAAAAAAAACTAATATTAGAAGGGCATAGTGATAGTGTACTCGCAGTAAGCTTTTCTCCTGATGGTACTATTTTAGCAACTGGTAGTGAAGATTTCTCCATTTGTTTATGGGAAGTCATGACAGGACTATAAAAGTCAATATTAATAGGTCATGATTATGCTGTCTATTCGGTATGCTTCTCCCCTGATGGAACGACAATAGCTTCTGGCAGTTAAGATAATTCGATCTGTTTATGGGATGTTAAGACAGGACAATAAAAATCCAAATTGAATGGTCATGATCGTATTGTCGGTACTGTTTGCTTTTCTCCTGATGGTAGTATATTAGCATCTGGTAGCGATGATAGGTTAATCTGTTTATGGGATGTTTAAACAGGAGAGTAAAAATCAAAATTAGTAGGCCATGGTAATTGTGTAAGTTCAGCATGTTTTTCTCCTAATGGTACTATATTAGCATCTGGCAGTTATGATAATTCTATTATATTATGGGATGTTAAGATAGGATTATAAAAACACAATTTAGATGGTCCAAATGATGCAGTTCTATCTGTATGCTTCTCTCCTGATGCTACTTCATTAGCATCTGGTTGTTCAGATAGCTCTATCCATTTGTGGGATGCTAAAACAGGACGATAAAAATTAAAATTGAATGGTCATAATAATGTAGTAATGTCAGTATGCTTTTCTCCTGATGGCTAGACTTTAGCATCTGGCGGTGGTGATAACTCTATTCGTTTATGGGATGTTAAGAGTGGATAATAAATATCTAAATTAGATGGTCATAGCGAATGGATTCAATCAGTGCGCTTCTCCCCTGACGGTACTTTATTAGCATCAAGTAGTAATGATTTCTCTATCCTTTTATGGGATGTTAAGACAGGATAATAATATTCTTAATTATACGGTCATTAATAATGGGTTCAAACAATATGTTTTTCTCCTGATGGTACCACATTAGCATCTTGTAGTGGAGATAAATCCATCCGTTTATGGAATGTTAAGACAGGAAAATAAAAATCCAAATTATATGGTCATAGTAGTTTTGTATAAACCATATGCTTCTCTTTTGATGGTACAACATTAGCATCTGGTGGTAATGATAACGCTGTCTTCTTATGGGATGTGAAAACTGAGCAATTAATATACGATTTGATTGGTCATAATCGAGGAATCCTATCAGTATGCTTCTCTCCATATAATACTTTATTGGTATCTGGGGGTTAAGATAACTTTATTTTATTATGGGATGTTAAGACAGGGCAATAAATATCCAAATTAGAATACCATAAAAGTACAGTCTATTAATTATGCTTTTCGCCTGATGGTACGACATTAGCATCATGTAGCCATGATAAATCAATCAGGTTATATGATGTTGAGAAAGTGTTAAAATAACCAAAGTTCCATGGTCATAGTAGTGGAATATTATCAATATGCTTCTCACCCGATAGTGCTACAATAGCATCTGGCAGTGATGATAAGTCTATCCGTTTATGGGATGTTAGGACAGGATAATAAAAATTAAAGTTTGATGGTCATAGTAGAGGAGTCTTATCTTTATGCTTTTCTCCTAAAGATAATATATTAGCTTCAGGTGGTAGAGATATGTCGATCTGTTTATGGGATGTTAAAACACAACAATTAAAGTACAAACTGGATGGTCATACTAATTCAGTTTGGTCAGTATGCTTTTCTCCTGATGGAACTGCATTAGCATCTGGTAGTGTTGACAACTCTATCCGTTTATGGAATCTTAAAATACGACAATTAAAATTCAAATTGGATGGTCATACTGATTCAGTATGGTAAGTATGTTTTTCTCCAGATGGTACTACAATAGCGTCTAGTAGCAAAGATAAATCTATCCGATTATGGAATGTTAAGACAGGATAATAAAAATTCAAATTAAATGGTCATAGTAATTGTGTAAATTCAGTATGCTTCTCTCCTGATGGTATTACATTAGCATCTGGTAGTGCGGATAATTCTATCCGTTTATGGAATGTTAGGACAGGACAACAAAAATAAATGTTAAATGGTCATAGTAATTAAATCAATTCAGTATGCTTTTCACCTGATGGTTCTACATTAGCATCTGGTAGTTCAGATAATTCTATTGTTTTATGGAATGTTTAGACAGGACAATAACAATCATAATTAAACGGTCATAGTGATTGTATCAATTCAATATGCTTCTCTTCAAATGGTACTACAATAGCATCTTGTAGTGATGATAAATCCATCCGTTTATGGAACTTTCAAACAAGAAGTGAAATAAAATCCTCTGATAATATATATAAAGATATTCAAGGATATATCAAAACTCCGCTTTTTTAATACAATCATTTCCTAGAAAAAGGTATTCTTATTTATTTTTTAATATTTTAGTAAATACTAATATCCCTATTCTACTGATATCTCAAACTCTAATATTTCAAATCCAAAGTGCTTTGATTTTATAAGGAGAATTTTCTAATTATTTGGGTTTAGATCTCCTATCATTATTCAAATCCAAAGGGAGTTATATTTTAGATAATTAAATAGAATTAAATAAAACTAATAATTGAATATGATAAATTATTGTTCACAATTTTAGTGCTTGGTCTTTTTTCTAAGCTTTTTATTCTAAAAATTTCACTTATAATTTTCCAAAATTAGAGCCAAATTGTTTTATTAACTCATTTTAAATTTATTTCTTCTCTTAGAATATTTCGAAAATGTATAAAATCAACCAATATAAATACATATATTGTAAATAGGTTATTGAGTAATTTATAAATACACTTCAAAATTTTAAAATTAGACAAGATATGCATTTAAATCTAATAAAATTATAAAAACATTAATGAAATTCTCAAAAAAATAGTAAGAAATTGTTAAATATGTAAGCAAATTAAACTAATTAAAAAAATCAATTTTAATTTCTAAATCAAAGAAATTTGTAAATATAATCAAACAAAAAATTTGAATACATTGAACCCTAAAATTCTCAAGAGGGTAAGAATATAAACCATTGCTATCTATTGACTTTGATATTTTAATCACTAACTAGATTATGAATTGTTTTTTTGATCATTTTTCAGAGGAACAAAAAATAGAATCCATATTTAATAATCAAATATAATAATTCATTGAATATTACCTTTCATCAAAATGATTTAGATTTAATGAAGAAATCTGCAAAAAATGCAATTTTATTATTAATTAACCGAAGTCAAATTTAAGTATTATTCATCTTATTACATTTGAATAATATTACATCTTAAATAAATTTCATCAAATGATACTATAGGAAGTATATAAAATATAAGCTCACCACTTAAACTAAAATTTCTTGAAAAGAATTTCTTATCAAAATATTTTTAAAACAAAAGTAAAACACCATTCATTTGAATGTTCGAAAGTTCAAAAAATTGAAAAATAAACTGATCTGTATTAAATTTAATGATCAATTTTTCTTATAAATGAACCTATCATTTTTTAGATTTATTTTGTTCTAACCTTACAAAATTTAACCAACAGGATATGGCTCCTTCACCTCCAACAAAAATAAATGATTTTTATTCTGGGCTTATGGTAATCTAAAAGATAAAAAAAAACAACCCTTGTTATTGGGCGGAAAGGGCCTTTTCCTTTNNNNNNNNNNNNNNNNNNNNNNNNNNNNNNNNNNNNNNNNNNNNNNNNNNNNNNNNNNNNNNNNNNNNNNNNNNNNNNNNNNNNNNNNNNNNNNNNNNNNNNNNNNNNNNNNNNNNNNNNNNNNNNNNNNNNNNNNNNNNNNNNNNNNNNTTGAGTTAATTGACAAAATAGGAAGTATATAAGATATAAGCTCACCACTTAAACTAAAATTTCTTGAAAAGAATTTCTTATCAAAATATTTTTAAAACAAAAGTAAAACACCATTCATTTGAATGTTCGAAAGTTCAAAAAATTGAAAAATAAACTGATCTGTATTAAATTTAATGATCATTTTTCTTTATAAATGAACCTATCATTTTTTAGATTATTTTGTTCTAGACTTGACAGATTAAGCAACAGGATTATGGCTCCTTCAGCTCGAACAGAGATGATTGATTTTTATTCTGGGCTTATGGTAATCTAAAAGATAAAAAAATACTACTCTTGTTATTGTGCGGGAATGGCCTTATCCTTTGAAGTAGCAGATTCCTTTATAATGACCCCAAAGTTTTAGGTCTTTGTCTTCTCCTCCAGAGACAAAATGCTCTCCTTATTTAGTAATGGCAAGTGCATTGACCTCTCCTTCATCGGATTCATCAAGCATTCTTATTGCTTGACCATCAAAGGTTTCCCTATAAGTTATCTCAAAATTAATCAACATTTTACTTTTCTATCACTTCCTGTTGTTAGTAATTAACTTTCTTCAGGATGGTAAAGAACAAATTAAACAAAGTACTTTCGAATAGACACATAACTCTGGTGAATGATTTTAAATCCCAAATTATACAAGATCCATCAGCACTTGCACTCACATCTTATTCATTATTGTTCTAACTTGGATTTACCATACTCTTCCTCTGTGTTCTTTTATCGATGACTTCATAACTTATGTTTGTTTGCCTATATCCCAAACTCTCACTTCCCCTTGAGATCCTGTTGAATTATTCTTTAGCAATCAGATGGACAAGCGAAAGATGTGCATCCATGAATATTTGCATCGTTGATTACATACATCAATCTCCCTGATTGAGGTAAAATGCTTTAATTTTGGCATCACTCCATCCACTCACTATACTTTTTCCATCATTCGTAAATGAAACTGTCCTACATTCTAAATTAGGAACTTAGATTTTAAGTAATTCTTATCTATTTTTAGCATTCCATATTCTTATATTATTAAATGAACTAGTAGCAAAAACTTCTGAATAGCTATGAGGAAAAGCAACATCATTAATTCTTTCATTATGGTAATGGCATAAATTTCGAAACTCCGGTAGCTTTGATTTGTTCCAGTGAAAAAATGAGTATAATCATAAATAAATGTTATTGACATAACACTTCCAAAAATTCACTGCCTGAATTATTAGCATTGTTTAAAATGATACTTTCGCTCCCATTTCATCCCCAGCACCAACAATAACATCGCCATTAGGTATAGCTTAATGGACTCTAAAAATCATGATTTATTATTTAACCATCGATAAGAAATTTTTATAAAAAATAAATTATTTACTTTAAATTAATTTAATATTTTTTTCACAAATATGTAAGATTCTTTCTAAATGAGCTGTAATAAACCTAAGCAATTAACTCTTTAACTGAATATTTTTTTAACAGGGGCTAATCTTTTCTCTATGGCCAGCTTTTTTACCGCAATAACAATATTTATCATTTTTATCAATCGATACACAAGTGAAAGTTCGTTTAAAATTGTCACAGTTTACATCTACAGATTAAATCTTTATTATAAGAATACCTTTTTAATTTGCTTATCAATTGTTAAAATTTTAAACTCCAGTATTTAAACTGCTATCAATTTTTCATCTGATTAATTGTAAAATTAGATTTAATTGACTGGATCCCTATTTGGAGTTCCATATAATACTTTTCCTGCTTTAATTTCCCAAACAATCATCATATTTTTATCTTCGATTCCTCCTAAAGAGGCTAAGTATAGTCATTTTAGGAAAACTGAGCGATTGAATTAACACTTTATGTAGTTTCAATTTTGTGAATCATGCTTCTTCCTTGAAATCCCAAATAATAATATCAGCTTAGAATCCCATATAAATTCTTTATCCGGAGGCTACATAATCGCCAGAGCGAGAAACTGTTAACACAGAAATTTAGTTATGATGTCCTCTAAAAAAAATGAATATCAGATTTATATAATTAAAGTTTATATAAATTTCAACTTATTAAACAATCATACAGTACCTTAAAAATATTTGAGCCATGCTGATTATAGGTCTACAACAATAGTCGAACCGAATGGATATATTATATGCTTGTAATGATTAATTAAAATATACCTCATTATCTGGATGCAAAATCAACCCTTAAGTAATTTTATCTGAAATAATAATATTGTCAATATACCAGTAAATCCAATAACTGCTTGTATTTCAAGTTCTGATATAACTATTTTTTATTCCGACAACTATAACATTATTTGTATTTTTATTTTTCAAA;start=11268;subtype=EXTERNAL;support_ref=71;support_variant=1;type=ALTERNATIVE;
scaffold51_102_with_IES	MILORD	internal_eliminated_sequence	11305	18160	.	.	.	ID=MILORD.102.11305.18160;Name=MILORD.102.11305.18160;bounded_by_ta=TRUE;common_boundary=None;end=18160;ies_id=IESPGM.PTET51.1.102.18202;ies_left_dist=7107;ies_min_dist=278;ies_right_dist=278;junction_seq=ataatagaaatttatTAtataattaaagttta;read_names=J00121:27:H3GGKBBXX:5:2118:28077:29817,J00121:27:H3GGKBBXX:5:1108:16610:31048;sequence=TATTAAAAAAAATGGATGGCTCTTGTGAATAGAAAGAGGATCTTGAAGAACTATTCATCTAAGTTAAAAATGTAGATGAAAAAATCTTTAGTGCCTTAGTTGAAATGTTTAGACAAGAGGATATTTAAGAGTATCTTTCAGATGATCAATAGAAAAATCACGGCGATTAATATTTTTTATAGGGTTTGAATTTAACATAAATAGAAAGAGAATAGTAGTTGAACAATTTCAAAAATAGCTTTCAAAAAGTTTTTAATGTGATTTAAAAAATAAAAAGTCACGACTTTAACAAAAATGACTATTCCAATTAAGAAAATTTTGAATGTAGATAAAATCTAATTAAAAAAATAAATGATGATAAGTAGATCATAGAACTTTTGAAACTTTTAGTTTAACTTACAGCCAAAGATGAAAAATTAATATAATGTGGATCAAATTCGCTAAACTTATTAGTTGAGATGAAGGTGGATCTGGTTAAATAATCACTTGAAAAAATAAGAATTAGGAATACATCTCTAATCGGAGGAAGCTTCGTCAGATGCAATTTGAGTGAATCTGAATTCGAGAATGTAGATATAAGTGGGGTGAATTTAAATGGAGCATTATTATACAATTGCAAATGGAAAAACATGAAAATACATGAATTAAATAAATTAGATGGTCATAGTCAATAAGTCTTATCAGTATGTTTTTCACCTGATGGTAATACTTTGGTCTCCGGTAGTTAAGATAATTCAATCCGATTATGGAATGTTAAGACAGGAGAATAAAAATCCAAATTGGATGGTCATACTAATAATGTTAATACAGTATGTTTCTCTCCTGATGGTAGTATAGTATCATCAGGGAGTGATGATCAATCTATCCGTTTATGGGATATTAAGTCAGGGCTATAAATATTTAGATTGTATGGTCATAGAGATAGGGTCATATCAATATGTTTTTCTTCTGATGGTCGTACATTAGCGTCTAGTAGTCATGACAGAACTGTCTGTTTATGGGATGTTAAAACAAGAAAAAAAAAACTAATATTAGAAGGGCATAGTGATAGTGTACTCGCAGTAAGCTTTTCTCCTGATGGTACTATTTTAGCAACTGGTAGTGAAGATTTCTCCATTTGTTTATGGGAAGTCATGACAGGACTATAAAAGTCAATATTAATAGGTCATGATTATGCTGTCTATTCGGTATGCTTCTCCCCTGATGGAACGACAATAGCTTCTGGCAGTTAAGATAATTCGATCTGTTTATGGGATGTTAAGACAGGACAATAAAAATCCAAATTGAATGGTCATGATCGTATTGTCGGTACTGTTTGCTTTTCTCCTGATGGTAGTATATTAGCATCTGGTAGCGATGATAGGTTAATCTGTTTATGGGATGTTTAAACAGGAGAGTAAAAATCAAAATTAGTAGGCCATGGTAATTGTGTAAGTTCAGCATGTTTTTCTCCTAATGGTACTATATTAGCATCTGGCAGTTATGATAATTCTATTATATTATGGGATGTTAAGATAGGATTATAAAAACACAATTTAGATGGTCCAAATGATGCAGTTCTATCTGTATGCTTCTCTCCTGATGCTACTTCATTAGCATCTGGTTGTTCAGATAGCTCTATCCATTTGTGGGATGCTAAAACAGGACGATAAAAATTAAAATTGAATGGTCATAATAATGTAGTAATGTCAGTATGCTTTTCTCCTGATGGCTAGACTTTAGCATCTGGCGGTGGTGATAACTCTATTCGTTTATGGGATGTTAAGAGTGGATAATAAATATCTAAATTAGATGGTCATAGCGAATGGATTCAATCAGTGCGCTTCTCCCCTGACGGTACTTTATTAGCATCAAGTAGTAATGATTTCTCTATCCTTTTATGGGATGTTAAGACAGGATAATAATATTCTTAATTATACGGTCATTAATAATGGGTTCAAACAATATGTTTTTCTCCTGATGGTACCACATTAGCATCTTGTAGTGGAGATAAATCCATCCGTTTATGGAATGTTAAGACAGGAAAATAAAAATCCAAATTATATGGTCATAGTAGTTTTGTATAAACCATATGCTTCTCTTTTGATGGTACAACATTAGCATCTGGTGGTAATGATAACGCTGTCTTCTTATGGGATGTGAAAACTGAGCAATTAATATACGATTTGATTGGTCATAATCGAGGAATCCTATCAGTATGCTTCTCTCCATATAATACTTTATTGGTATCTGGGGGTTAAGATAACTTTATTTTATTATGGGATGTTAAGACAGGGCAATAAATATCCAAATTAGAATACCATAAAAGTACAGTCTATTAATTATGCTTTTCGCCTGATGGTACGACATTAGCATCATGTAGCCATGATAAATCAATCAGGTTATATGATGTTGAGAAAGTGTTAAAATAACCAAAGTTCCATGGTCATAGTAGTGGAATATTATCAATATGCTTCTCACCCGATAGTGCTACAATAGCATCTGGCAGTGATGATAAGTCTATCCGTTTATGGGATGTTAGGACAGGATAATAAAAATTAAAGTTTGATGGTCATAGTAGAGGAGTCTTATCTTTATGCTTTTCTCCTAAAGATAATATATTAGCTTCAGGTGGTAGAGATATGTCGATCTGTTTATGGGATGTTAAAACACAACAATTAAAGTACAAACTGGATGGTCATACTAATTCAGTTTGGTCAGTATGCTTTTCTCCTGATGGAACTGCATTAGCATCTGGTAGTGTTGACAACTCTATCCGTTTATGGAATCTTAAAATACGACAATTAAAATTCAAATTGGATGGTCATACTGATTCAGTATGGTAAGTATGTTTTTCTCCAGATGGTACTACAATAGCGTCTAGTAGCAAAGATAAATCTATCCGATTATGGAATGTTAAGACAGGATAATAAAAATTCAAATTAAATGGTCATAGTAATTGTGTAAATTCAGTATGCTTCTCTCCTGATGGTATTACATTAGCATCTGGTAGTGCGGATAATTCTATCCGTTTATGGAATGTTAGGACAGGACAACAAAAATAAATGTTAAATGGTCATAGTAATTAAATCAATTCAGTATGCTTTTCACCTGATGGTTCTACATTAGCATCTGGTAGTTCAGATAATTCTATTGTTTTATGGAATGTTTAGACAGGACAATAACAATCATAATTAAACGGTCATAGTGATTGTATCAATTCAATATGCTTCTCTTCAAATGGTACTACAATAGCATCTTGTAGTGATGATAAATCCATCCGTTTATGGAACTTTCAAACAAGAAGTGAAATAAAATCCTCTGATAATATATATAAAGATATTCAAGGATATATCAAAACTCCGCTTTTTTAATACAATCATTTCCTAGAAAAAGGTATTCTTATTTATTTTTTAATATTTTAGTAAATACTAATATCCCTATTCTACTGATATCTCAAACTCTAATATTTCAAATCCAAAGTGCTTTGATTTTATAAGGAGAATTTTCTAATTATTTGGGTTTAGATCTCCTATCATTATTCAAATCCAAAGGGAGTTATATTTTAGATAATTAAATAGAATTAAATAAAACTAATAATTGAATATGATAAATTATTGTTCACAATTTTAGTGCTTGGTCTTTTTTCTAAGCTTTTTATTCTAAAAATTTCACTTATAATTTTCCAAAATTAGAGCCAAATTGTTTTATTAACTCATTTTAAATTTATTTCTTCTCTTAGAATATTTCGAAAATGTATAAAATCAACCAATATAAATACATATATTGTAAATAGGTTATTGAGTAATTTATAAATACACTTCAAAATTTTAAAATTAGACAAGATATGCATTTAAATCTAATAAAATTATAAAAACATTAATGAAATTCTCAAAAAAATAGTAAGAAATTGTTAAATATGTAAGCAAATTAAACTAATTAAAAAAATCAATTTTAATTTCTAAATCAAAGAAATTTGTAAATATAATCAAACAAAAAATTTGAATACATTGAACCCTAAAATTCTCAAGAGGGTAAGAATATAAACCATTGCTATCTATTGACTTTGATATTTTAATCACTAACTAGATTATGAATTGTTTTTTTGATCATTTTTCAGAGGAACAAAAAATAGAATCCATATTTAATAATCAAATATAATAATTCATTGAATATTACCTTTCATCAAAATGATTTAGATTTAATGAAGAAATCTGCAAAAAATGCAATTTTATTATTAATTAACCGAAGTCAAATTTAAGTATTATTCATCTTATTACATTTGAATAATATTACATCTTAAATAAATTTCATCAAATGATACTATAGGAAGTATATAAAATATAAGCTCACCACTTAAACTAAAATTTCTTGAAAAGAATTTCTTATCAAAATATTTTTAAAACAAAAGTAAAACACCATTCATTTGAATGTTCGAAAGTTCAAAAAATTGAAAAATAAACTGATCTGTATTAAATTTAATGATCAATTTTTCTTATAAATGAACCTATCATTTTTTAGATTTATTTTGTTCTAACCTTACAAAATTTAACCAACAGGATATGGCTCCTTCACCTCCAACAAAAATAAATGATTTTTATTCTGGGCTTATGGTAATCTAAAAGATAAAAAAAAACAACCCTTGTTATTGGGCGGAAAGGGCCTTTTCCTTTNNNNNNNNNNNNNNNNNNNNNNNNNNNNNNNNNNNNNNNNNNNNNNNNNNNNNNNNNNNNNNNNNNNNNNNNNNNNNNNNNNNNNNNNNNNNNNNNNNNNNNNNNNNNNNNNNNNNNNNNNNNNNNNNNNNNNNNNNNNNNNNNNNNNNNTTGAGTTAATTGACAAAATAGGAAGTATATAAGATATAAGCTCACCACTTAAACTAAAATTTCTTGAAAAGAATTTCTTATCAAAATATTTTTAAAACAAAAGTAAAACACCATTCATTTGAATGTTCGAAAGTTCAAAAAATTGAAAAATAAACTGATCTGTATTAAATTTAATGATCATTTTTCTTTATAAATGAACCTATCATTTTTTAGATTATTTTGTTCTAGACTTGACAGATTAAGCAACAGGATTATGGCTCCTTCAGCTCGAACAGAGATGATTGATTTTTATTCTGGGCTTATGGTAATCTAAAAGATAAAAAAATACTACTCTTGTTATTGTGCGGGAATGGCCTTATCCTTTGAAGTAGCAGATTCCTTTATAATGACCCCAAAGTTTTAGGTCTTTGTCTTCTCCTCCAGAGACAAAATGCTCTCCTTATTTAGTAATGGCAAGTGCATTGACCTCTCCTTCATCGGATTCATCAAGCATTCTTATTGCTTGACCATCAAAGGTTTCCCTATAAGTTATCTCAAAATTAATCAACATTTTACTTTTCTATCACTTCCTGTTGTTAGTAATTAACTTTCTTCAGGATGGTAAAGAACAAATTAAACAAAGTACTTTCGAATAGACACATAACTCTGGTGAATGATTTTAAATCCCAAATTATACAAGATCCATCAGCACTTGCACTCACATCTTATTCATTATTGTTCTAACTTGGATTTACCATACTCTTCCTCTGTGTTCTTTTATCGATGACTTCATAACTTATGTTTGTTTGCCTATATCCCAAACTCTCACTTCCCCTTGAGATCCTGTTGAATTATTCTTTAGCAATCAGATGGACAAGCGAAAGATGTGCATCCATGAATATTTGCATCGTTGATTACATACATCAATCTCCCTGATTGAGGTAAAATGCTTTAATTTTGGCATCACTCCATCCACTCACTATACTTTTTCCATCATTCGTAAATGAAACTGTCCTACATTCTAAATTAGGAACTTAGATTTTAAGTAATTCTTATCTATTTTTAGCATTCCATATTCTTATATTATTAAATGAACTAGTAGCAAAAACTTCTGAATAGCTATGAGGAAAAGCAACATCATTAATTCTTTCATTATGGTAATGGCATAAATTTCGAAACTCCGGTAGCTTTGATTTGTTCCAGTGAAAAAATGAGTATAATCATAAATAAATGTTATTGACATAACACTTCCAAAAATTCACTGCCTGAATTATTAGCATTGTTTAAAATGATACTTTCGCTCCCATTTCATCCCCAGCACCAACAATAACATCGCCATTAGGTATAGCTTAATGGACTCTAAAAATCATGATTTATTATTTAACCATCGATAAGAAATTTTTATAAAAAATAAATTATTTACTTTAAATTAATTTAATATTTTTTTCACAAATATGTAAGATTCTTTCTAAATGAGCTGTAATAAACCTAAGCAATTAACTCTTTAACTGAATATTTTTTTAACAGGGGCTAATCTTTTCTCTATGGCCAGCTTTTTTACCGCAATAACAATATTTATCATTTTTATCAATCGATACACAAGTGAAAGTTCGTTTAAAATTGTCACAGTTTACATCTACAGATTAAATCTTTATTATAAGAATACCTTTTTAATTTGCTTATCAATTGTTAAAATTTTAAACTCCAGTATTTAAACTGCTATCAATTTTTCATCTGATTAATTGTAAAATTAGATTTAATTGACTGGATCCCTATTTGGAGTTCCATATAATACTTTTCCTGCTTTAATTTCCCAAACAATCATCATATTTTTATCTTCGATTCCTCCTAAAGAGGCTAAGTATAGTCATTTTAGGAAAACTGAGCGATTGAATTAACACTTTATGTAGTTTCAATTTTGTGAATCATGCTTCTTCCTTGAAATCCCAAATAATAATATCAGCTTAGAATCCCATATAAATTCTTTATCCGGAGGCTACATAATCGCCAGAGCGAGAAACTGTTAACACAGAAATTTAGTTATGATGTCCTCTAAAAAAAATGAATATCAGATT;start=11305;subtype=MAC;support_ref=78;support_variant=2;type=CRYPTIC;
scaffold51_102_with_IES	MILORD	internal_eliminated_sequence	11308	18438	.	.	.	ID=MILORD.102.11308.18438;Name=MILORD.102.11308.18438;bounded_by_ta=TRUE;common_boundary=RIGHT;end=18438;ies_id=IESPGM.PTET51.1.102.18202;ies_left_dist=7104;ies_min_dist=0;ies_right_dist=0;junction_seq=atagaaatttattatTAacattatttgtattt;read_names=J00121:27:H3GGKBBXX:5:2109:16579:46293;sequence=TAAAAAAAATGGATGGCTCTTGTGAATAGAAAGAGGATCTTGAAGAACTATTCATCTAAGTTAAAAATGTAGATGAAAAAATCTTTAGTGCCTTAGTTGAAATGTTTAGACAAGAGGATATTTAAGAGTATCTTTCAGATGATCAATAGAAAAATCACGGCGATTAATATTTTTTATAGGGTTTGAATTTAACATAAATAGAAAGAGAATAGTAGTTGAACAATTTCAAAAATAGCTTTCAAAAAGTTTTTAATGTGATTTAAAAAATAAAAAGTCACGACTTTAACAAAAATGACTATTCCAATTAAGAAAATTTTGAATGTAGATAAAATCTAATTAAAAAAATAAATGATGATAAGTAGATCATAGAACTTTTGAAACTTTTAGTTTAACTTACAGCCAAAGATGAAAAATTAATATAATGTGGATCAAATTCGCTAAACTTATTAGTTGAGATGAAGGTGGATCTGGTTAAATAATCACTTGAAAAAATAAGAATTAGGAATACATCTCTAATCGGAGGAAGCTTCGTCAGATGCAATTTGAGTGAATCTGAATTCGAGAATGTAGATATAAGTGGGGTGAATTTAAATGGAGCATTATTATACAATTGCAAATGGAAAAACATGAAAATACATGAATTAAATAAATTAGATGGTCATAGTCAATAAGTCTTATCAGTATGTTTTTCACCTGATGGTAATACTTTGGTCTCCGGTAGTTAAGATAATTCAATCCGATTATGGAATGTTAAGACAGGAGAATAAAAATCCAAATTGGATGGTCATACTAATAATGTTAATACAGTATGTTTCTCTCCTGATGGTAGTATAGTATCATCAGGGAGTGATGATCAATCTATCCGTTTATGGGATATTAAGTCAGGGCTATAAATATTTAGATTGTATGGTCATAGAGATAGGGTCATATCAATATGTTTTTCTTCTGATGGTCGTACATTAGCGTCTAGTAGTCATGACAGAACTGTCTGTTTATGGGATGTTAAAACAAGAAAAAAAAAACTAATATTAGAAGGGCATAGTGATAGTGTACTCGCAGTAAGCTTTTCTCCTGATGGTACTATTTTAGCAACTGGTAGTGAAGATTTCTCCATTTGTTTATGGGAAGTCATGACAGGACTATAAAAGTCAATATTAATAGGTCATGATTATGCTGTCTATTCGGTATGCTTCTCCCCTGATGGAACGACAATAGCTTCTGGCAGTTAAGATAATTCGATCTGTTTATGGGATGTTAAGACAGGACAATAAAAATCCAAATTGAATGGTCATGATCGTATTGTCGGTACTGTTTGCTTTTCTCCTGATGGTAGTATATTAGCATCTGGTAGCGATGATAGGTTAATCTGTTTATGGGATGTTTAAACAGGAGAGTAAAAATCAAAATTAGTAGGCCATGGTAATTGTGTAAGTTCAGCATGTTTTTCTCCTAATGGTACTATATTAGCATCTGGCAGTTATGATAATTCTATTATATTATGGGATGTTAAGATAGGATTATAAAAACACAATTTAGATGGTCCAAATGATGCAGTTCTATCTGTATGCTTCTCTCCTGATGCTACTTCATTAGCATCTGGTTGTTCAGATAGCTCTATCCATTTGTGGGATGCTAAAACAGGACGATAAAAATTAAAATTGAATGGTCATAATAATGTAGTAATGTCAGTATGCTTTTCTCCTGATGGCTAGACTTTAGCATCTGGCGGTGGTGATAACTCTATTCGTTTATGGGATGTTAAGAGTGGATAATAAATATCTAAATTAGATGGTCATAGCGAATGGATTCAATCAGTGCGCTTCTCCCCTGACGGTACTTTATTAGCATCAAGTAGTAATGATTTCTCTATCCTTTTATGGGATGTTAAGACAGGATAATAATATTCTTAATTATACGGTCATTAATAATGGGTTCAAACAATATGTTTTTCTCCTGATGGTACCACATTAGCATCTTGTAGTGGAGATAAATCCATCCGTTTATGGAATGTTAAGACAGGAAAATAAAAATCCAAATTATATGGTCATAGTAGTTTTGTATAAACCATATGCTTCTCTTTTGATGGTACAACATTAGCATCTGGTGGTAATGATAACGCTGTCTTCTTATGGGATGTGAAAACTGAGCAATTAATATACGATTTGATTGGTCATAATCGAGGAATCCTATCAGTATGCTTCTCTCCATATAATACTTTATTGGTATCTGGGGGTTAAGATAACTTTATTTTATTATGGGATGTTAAGACAGGGCAATAAATATCCAAATTAGAATACCATAAAAGTACAGTCTATTAATTATGCTTTTCGCCTGATGGTACGACATTAGCATCATGTAGCCATGATAAATCAATCAGGTTATATGATGTTGAGAAAGTGTTAAAATAACCAAAGTTCCATGGTCATAGTAGTGGAATATTATCAATATGCTTCTCACCCGATAGTGCTACAATAGCATCTGGCAGTGATGATAAGTCTATCCGTTTATGGGATGTTAGGACAGGATAATAAAAATTAAAGTTTGATGGTCATAGTAGAGGAGTCTTATCTTTATGCTTTTCTCCTAAAGATAATATATTAGCTTCAGGTGGTAGAGATATGTCGATCTGTTTATGGGATGTTAAAACACAACAATTAAAGTACAAACTGGATGGTCATACTAATTCAGTTTGGTCAGTATGCTTTTCTCCTGATGGAACTGCATTAGCATCTGGTAGTGTTGACAACTCTATCCGTTTATGGAATCTTAAAATACGACAATTAAAATTCAAATTGGATGGTCATACTGATTCAGTATGGTAAGTATGTTTTTCTCCAGATGGTACTACAATAGCGTCTAGTAGCAAAGATAAATCTATCCGATTATGGAATGTTAAGACAGGATAATAAAAATTCAAATTAAATGGTCATAGTAATTGTGTAAATTCAGTATGCTTCTCTCCTGATGGTATTACATTAGCATCTGGTAGTGCGGATAATTCTATCCGTTTATGGAATGTTAGGACAGGACAACAAAAATAAATGTTAAATGGTCATAGTAATTAAATCAATTCAGTATGCTTTTCACCTGATGGTTCTACATTAGCATCTGGTAGTTCAGATAATTCTATTGTTTTATGGAATGTTTAGACAGGACAATAACAATCATAATTAAACGGTCATAGTGATTGTATCAATTCAATATGCTTCTCTTCAAATGGTACTACAATAGCATCTTGTAGTGATGATAAATCCATCCGTTTATGGAACTTTCAAACAAGAAGTGAAATAAAATCCTCTGATAATATATATAAAGATATTCAAGGATATATCAAAACTCCGCTTTTTTAATACAATCATTTCCTAGAAAAAGGTATTCTTATTTATTTTTTAATATTTTAGTAAATACTAATATCCCTATTCTACTGATATCTCAAACTCTAATATTTCAAATCCAAAGTGCTTTGATTTTATAAGGAGAATTTTCTAATTATTTGGGTTTAGATCTCCTATCATTATTCAAATCCAAAGGGAGTTATATTTTAGATAATTAAATAGAATTAAATAAAACTAATAATTGAATATGATAAATTATTGTTCACAATTTTAGTGCTTGGTCTTTTTTCTAAGCTTTTTATTCTAAAAATTTCACTTATAATTTTCCAAAATTAGAGCCAAATTGTTTTATTAACTCATTTTAAATTTATTTCTTCTCTTAGAATATTTCGAAAATGTATAAAATCAACCAATATAAATACATATATTGTAAATAGGTTATTGAGTAATTTATAAATACACTTCAAAATTTTAAAATTAGACAAGATATGCATTTAAATCTAATAAAATTATAAAAACATTAATGAAATTCTCAAAAAAATAGTAAGAAATTGTTAAATATGTAAGCAAATTAAACTAATTAAAAAAATCAATTTTAATTTCTAAATCAAAGAAATTTGTAAATATAATCAAACAAAAAATTTGAATACATTGAACCCTAAAATTCTCAAGAGGGTAAGAATATAAACCATTGCTATCTATTGACTTTGATATTTTAATCACTAACTAGATTATGAATTGTTTTTTTGATCATTTTTCAGAGGAACAAAAAATAGAATCCATATTTAATAATCAAATATAATAATTCATTGAATATTACCTTTCATCAAAATGATTTAGATTTAATGAAGAAATCTGCAAAAAATGCAATTTTATTATTAATTAACCGAAGTCAAATTTAAGTATTATTCATCTTATTACATTTGAATAATATTACATCTTAAATAAATTTCATCAAATGATACTATAGGAAGTATATAAAATATAAGCTCACCACTTAAACTAAAATTTCTTGAAAAGAATTTCTTATCAAAATATTTTTAAAACAAAAGTAAAACACCATTCATTTGAATGTTCGAAAGTTCAAAAAATTGAAAAATAAACTGATCTGTATTAAATTTAATGATCAATTTTTCTTATAAATGAACCTATCATTTTTTAGATTTATTTTGTTCTAACCTTACAAAATTTAACCAACAGGATATGGCTCCTTCACCTCCAACAAAAATAAATGATTTTTATTCTGGGCTTATGGTAATCTAAAAGATAAAAAAAAACAACCCTTGTTATTGGGCGGAAAGGGCCTTTTCCTTTNNNNNNNNNNNNNNNNNNNNNNNNNNNNNNNNNNNNNNNNNNNNNNNNNNNNNNNNNNNNNNNNNNNNNNNNNNNNNNNNNNNNNNNNNNNNNNNNNNNNNNNNNNNNNNNNNNNNNNNNNNNNNNNNNNNNNNNNNNNNNNNNNNNNNNTTGAGTTAATTGACAAAATAGGAAGTATATAAGATATAAGCTCACCACTTAAACTAAAATTTCTTGAAAAGAATTTCTTATCAAAATATTTTTAAAACAAAAGTAAAACACCATTCATTTGAATGTTCGAAAGTTCAAAAAATTGAAAAATAAACTGATCTGTATTAAATTTAATGATCATTTTTCTTTATAAATGAACCTATCATTTTTTAGATTATTTTGTTCTAGACTTGACAGATTAAGCAACAGGATTATGGCTCCTTCAGCTCGAACAGAGATGATTGATTTTTATTCTGGGCTTATGGTAATCTAAAAGATAAAAAAATACTACTCTTGTTATTGTGCGGGAATGGCCTTATCCTTTGAAGTAGCAGATTCCTTTATAATGACCCCAAAGTTTTAGGTCTTTGTCTTCTCCTCCAGAGACAAAATGCTCTCCTTATTTAGTAATGGCAAGTGCATTGACCTCTCCTTCATCGGATTCATCAAGCATTCTTATTGCTTGACCATCAAAGGTTTCCCTATAAGTTATCTCAAAATTAATCAACATTTTACTTTTCTATCACTTCCTGTTGTTAGTAATTAACTTTCTTCAGGATGGTAAAGAACAAATTAAACAAAGTACTTTCGAATAGACACATAACTCTGGTGAATGATTTTAAATCCCAAATTATACAAGATCCATCAGCACTTGCACTCACATCTTATTCATTATTGTTCTAACTTGGATTTACCATACTCTTCCTCTGTGTTCTTTTATCGATGACTTCATAACTTATGTTTGTTTGCCTATATCCCAAACTCTCACTTCCCCTTGAGATCCTGTTGAATTATTCTTTAGCAATCAGATGGACAAGCGAAAGATGTGCATCCATGAATATTTGCATCGTTGATTACATACATCAATCTCCCTGATTGAGGTAAAATGCTTTAATTTTGGCATCACTCCATCCACTCACTATACTTTTTCCATCATTCGTAAATGAAACTGTCCTACATTCTAAATTAGGAACTTAGATTTTAAGTAATTCTTATCTATTTTTAGCATTCCATATTCTTATATTATTAAATGAACTAGTAGCAAAAACTTCTGAATAGCTATGAGGAAAAGCAACATCATTAATTCTTTCATTATGGTAATGGCATAAATTTCGAAACTCCGGTAGCTTTGATTTGTTCCAGTGAAAAAATGAGTATAATCATAAATAAATGTTATTGACATAACACTTCCAAAAATTCACTGCCTGAATTATTAGCATTGTTTAAAATGATACTTTCGCTCCCATTTCATCCCCAGCACCAACAATAACATCGCCATTAGGTATAGCTTAATGGACTCTAAAAATCATGATTTATTATTTAACCATCGATAAGAAATTTTTATAAAAAATAAATTATTTACTTTAAATTAATTTAATATTTTTTTCACAAATATGTAAGATTCTTTCTAAATGAGCTGTAATAAACCTAAGCAATTAACTCTTTAACTGAATATTTTTTTAACAGGGGCTAATCTTTTCTCTATGGCCAGCTTTTTTACCGCAATAACAATATTTATCATTTTTATCAATCGATACACAAGTGAAAGTTCGTTTAAAATTGTCACAGTTTACATCTACAGATTAAATCTTTATTATAAGAATACCTTTTTAATTTGCTTATCAATTGTTAAAATTTTAAACTCCAGTATTTAAACTGCTATCAATTTTTCATCTGATTAATTGTAAAATTAGATTTAATTGACTGGATCCCTATTTGGAGTTCCATATAATACTTTTCCTGCTTTAATTTCCCAAACAATCATCATATTTTTATCTTCGATTCCTCCTAAAGAGGCTAAGTATAGTCATTTTAGGAAAACTGAGCGATTGAATTAACACTTTATGTAGTTTCAATTTTGTGAATCATGCTTCTTCCTTGAAATCCCAAATAATAATATCAGCTTAGAATCCCATATAAATTCTTTATCCGGAGGCTACATAATCGCCAGAGCGAGAAACTGTTAACACAGAAATTTAGTTATGATGTCCTCTAAAAAAAATGAATATCAGATTTATATAATTAAAGTTTATATAAATTTCAACTTATTAAACAATCATACAGTACCTTAAAAATATTTGAGCCATGCTGATTATAGGTCTACAACAATAGTCGAACCGAATGGATATATTATATGCTTGTAATGATTAATTAAAATATACCTCATTATCTGGATGCAAAATCAACCCTTAAGTAATTTTATCTGAAATAATAATATTGTCAATATACCAGTAAATCCAATAACTGCTTGTATTTCAAGTTCTGATATAACTATTTTTTATTCCGACAACTA;start=11308;subtype=PARTIAL_EXTERNAL;support_ref=78;support_variant=1;type=ALTERNATIVE;
scaffold51_102_with_IES	MILORD	internal_eliminated_sequence	13221	13267	.	.	.	ID=MILORD.102.13221.13267;Name=MILORD.102.13221.13267;bounded_by_ta=TRUE;common_boundary=None;end=13267;ies_id=IESPGM.PTET51.1.102.17356;ies_left_dist=4208;ies_min_dist=4208;ies_right_dist=4298;junction_seq=taatattcttaattaTAccacattagcatctt;read_names=J00121:27:H3GGKBBXX:5:1126:10967:19232;sequence=TACGGTCATTAATAATGGGTTCAAACAATATGTTTTTCTCCTGATGG;start=13221;subtype=MAC;support_ref=66;support_variant=1;type=CRYPTIC;
scaffold51_102_with_IES	MILORD	internal_eliminated_sequence	17429	17565	.	.	.	ID=MILORD.102.17429.17565;Name=MILORD.102.17429.17565;bounded_by_ta=TRUE;common_boundary=Both;end=17565;ies_id=IESPGM.PTET51.1.102.17356;ies_left_dist=0;ies_min_dist=0;ies_right_dist=0;junction_seq=aacatcgccattaggTAataaacctaagcaat;read_names=J00121:27:H3GGKBBXX:5:1204:11221:30855,J00121:27:H3GGKBBXX:5:1102:4208:26652,J00121:27:H3GGKBBXX:5:1107:11160:14221,J00121:27:H3GGKBBXX:5:2213:26098:46223,J00121:27:H3GGKBBXX:5:1109:22993:41159,J00121:27:H3GGKBBXX:5:2104:17421:27356,J00121:27:H3GGKBBXX:5:1217:7933:45062,J00121:27:H3GGKBBXX:5:2116:11332:18634,J00121:27:H3GGKBBXX:5:1122:11789:19601,J00121:27:H3GGKBBXX:5:1217:3934:34758,J00121:27:H3GGKBBXX:5:2118:21846:28727,J00121:27:H3GGKBBXX:5:1114:8115:41229,J00121:27:H3GGKBBXX:5:2209:11485:47805,J00121:27:H3GGKBBXX:5:2209:6776:12673,J00121:27:H3GGKBBXX:5:1214:27844:3952,J00121:27:H3GGKBBXX:5:2220:6137:43497,J00121:27:H3GGKBBXX:5:1201:14763:15610,J00121:27:H3GGKBBXX:5:1125:25682:3582,J00121:27:H3GGKBBXX:5:1202:1002:40403,J00121:27:H3GGKBBXX:5:1210:17736:28745,J00121:27:H3GGKBBXX:5:1218:29914:3002,J00121:27:H3GGKBBXX:5:1115:16478:28850,J00121:27:H3GGKBBXX:5:2104:5994:7451,J00121:27:H3GGKBBXX:5:2206:5518:23434,J00121:27:H3GGKBBXX:5:2120:9090:26459,J00121:27:H3GGKBBXX:5:1228:31872:18353,J00121:27:H3GGKBBXX:5:2109:16153:29835,J00121:27:H3GGKBBXX:5:2112:26545:42179,J00121:27:H3GGKBBXX:5:2103:6096:43357,J00121:27:H3GGKBBXX:5:1118:28513:6730,J00121:27:H3GGKBBXX:5:1203:28321:7627,J00121:27:H3GGKBBXX:5:2219:8745:44078,J00121:27:H3GGKBBXX:5:2228:23886:25052;sequence=TATAGCTTAATGGACTCTAAAAATCATGATTTATTATTTAACCATCGATAAGAAATTTTTATAAAAAATAAATTATTTACTTTAAATTAATTTAATATTTTTTTCACAAATATGTAAGATTCTTTCTAAATGAGCTG;start=17429;subtype=IES;support_ref=92;support_variant=33;type=IES;
scaffold51_102_with_IES	MILORD	internal_eliminated_sequence	18361	18438	.	.	.	ID=MILORD.102.18361.18438;Name=MILORD.102.18361.18438;bounded_by_ta=TRUE;common_boundary=RIGHT;end=18438;ies_id=IESPGM.PTET51.1.102.18202;ies_left_dist=51;ies_min_dist=0;ies_right_dist=0;junction_seq=tatctgaaataataaTAacattatttgtattt;read_names=J00121:27:H3GGKBBXX:5:1203:21805:23346,J00121:27:H3GGKBBXX:5:2225:11667:44992,J00121:27:H3GGKBBXX:5:1218:24434:21008,J00121:27:H3GGKBBXX:5:2104:19035:39647,J00121:27:H3GGKBBXX:5:2214:24424:5376,J00121:27:H3GGKBBXX:5:1205:19674:41739,J00121:27:H3GGKBBXX:5:1218:4046:21131,J00121:27:H3GGKBBXX:5:2104:23571:40754,J00121:27:H3GGKBBXX:5:1219:9110:47594,J00121:27:H3GGKBBXX:5:2212:14346:29237,J00121:27:H3GGKBBXX:5:2121:2473:6695;sequence=TATTGTCAATATACCAGTAAATCCAATAACTGCTTGTATTTCAAGTTCTGATATAACTATTTTTTATTCCGACAACTA;start=18361;subtype=PARTIAL_EXTERNAL;support_ref=104;support_variant=11;type=ALTERNATIVE;
scaffold51_102_with_IES	MILORD	internal_eliminated_sequence	18412	18438	.	.	.	ID=MILORD.102.18412.18438;Name=MILORD.102.18412.18438;bounded_by_ta=TRUE;common_boundary=Both;end=18438;ies_id=IESPGM.PTET51.1.102.18202;ies_left_dist=0;ies_min_dist=0;ies_right_dist=0;junction_seq=tatttcaagttctgaTAacattatttgtattt;read_names=J00121:27:H3GGKBBXX:5:2101:11880:33229,J00121:27:H3GGKBBXX:5:2110:5345:30591,J00121:27:H3GGKBBXX:5:1121:24099:34987,J00121:27:H3GGKBBXX:5:1209:18487:12462,J00121:27:H3GGKBBXX:5:2228:16295:43972,J00121:27:H3GGKBBXX:5:2120:10409:22344,J00121:27:H3GGKBBXX:5:2104:6654:35251,J00121:27:H3GGKBBXX:5:2123:16823:1877,J00121:27:H3GGKBBXX:5:2213:6512:42530,J00121:27:H3GGKBBXX:5:1207:17736:3705,J00121:27:H3GGKBBXX:5:1218:3163:26283,J00121:27:H3GGKBBXX:5:1120:10064:40420;sequence=TATAACTATTTTTTATTCCGACAACTA;start=18412;subtype=IES;support_ref=177;support_variant=12;type=IES;
scaffold51_102_with_IES	MILORD	internal_eliminated_sequence	19547	19581	.	.	.	ID=MILORD.102.19547.19581;Name=MILORD.102.19547.19581;bounded_by_ta=TRUE;common_boundary=None;end=19581;ies_id=IESPGM.PTET51.1.102.19685;ies_left_dist=375;ies_min_dist=368;ies_right_dist=368;junction_seq=aatttttaggctctgTAaacctgaatcattat;read_names=J00121:27:H3GGKBBXX:5:1109:18974:22555,J00121:27:H3GGKBBXX:5:2208:29528:4233,J00121:27:H3GGKBBXX:5:2106:11241:47876;sequence=TACAATTGAAATCATTTTCCAAAATTGATTTTCTC;start=19547;subtype=MAC;support_ref=274;support_variant=3;type=CRYPTIC;
scaffold51_102_with_IES	MILORD	internal_eliminated_sequence	19922	19949	.	.	.	ID=MILORD.102.19922.19949;Name=MILORD.102.19922.19949;bounded_by_ta=TRUE;common_boundary=Both;end=19949;ies_id=IESPGM.PTET51.1.102.19685;ies_left_dist=0;ies_min_dist=0;ies_right_dist=0;junction_seq=tgactcattctatatTAacttagatatatttt;read_names=J00121:27:H3GGKBBXX:5:1117:20912:9948,J00121:27:H3GGKBBXX:5:2107:17969:48069,J00121:27:H3GGKBBXX:5:1125:22678:20885,J00121:27:H3GGKBBXX:5:2212:10815:32824,J00121:27:H3GGKBBXX:5:2118:19400:17772,J00121:27:H3GGKBBXX:5:1102:11606:22520,J00121:27:H3GGKBBXX:5:2104:25936:20340,J00121:27:H3GGKBBXX:5:2206:24657:33527,J00121:27:H3GGKBBXX:5:2202:23551:26547,J00121:27:H3GGKBBXX:5:1221:6969:33264,J00121:27:H3GGKBBXX:5:2108:16610:46416,J00121:27:H3GGKBBXX:5:2108:20740:13306,J00121:27:H3GGKBBXX:5:2103:27925:19038,J00121:27:H3GGKBBXX:5:2126:16031:40315,J00121:27:H3GGKBBXX:5:2110:11830:21184,J00121:27:H3GGKBBXX:5:2220:21328:48298,J00121:27:H3GGKBBXX:5:1212:7080:11970;sequence=TATAGTGCATTTGATTATATTTCTATTA;start=19922;subtype=IES;support_ref=3;support_variant=17;type=IES;
scaffold51_102_with_IES	MILORD	internal_eliminated_sequence	27099	27187	.	.	.	ID=MILORD.102.27099.27187;Name=MILORD.102.27099.27187;bounded_by_ta=TRUE;common_boundary=Both;end=27187;ies_id=IESPGM.PTET51.1.102.26834;ies_left_dist=0;ies_min_dist=0;ies_right_dist=0;junction_seq=cgttgaattaacaaaTAaaaaataaaagtcct;read_names=J00121:27:H3GGKBBXX:5:1215:9485:35444,J00121:27:H3GGKBBXX:5:1124:7730:25931,J00121:27:H3GGKBBXX:5:1112:30228:2668,J00121:27:H3GGKBBXX:5:2225:8806:42847,J00121:27:H3GGKBBXX:5:2106:14894:8523,J00121:27:H3GGKBBXX:5:2109:4787:8383,J00121:27:H3GGKBBXX:5:2115:31548:46909,J00121:27:H3GGKBBXX:5:1222:2027:15346,J00121:27:H3GGKBBXX:5:2215:6928:12128,J00121:27:H3GGKBBXX:5:1211:5873:32560,J00121:27:H3GGKBBXX:5:1207:14133:33932,J00121:27:H3GGKBBXX:5:1202:9841:33316,J00121:27:H3GGKBBXX:5:1214:21684:40192,J00121:27:H3GGKBBXX:5:2203:4259:48438,J00121:27:H3GGKBBXX:5:2104:30036:28956,J00121:27:H3GGKBBXX:5:1202:8887:34125,J00121:27:H3GGKBBXX:5:1123:24079:25808,J00121:27:H3GGKBBXX:5:1208:12398:40420,J00121:27:H3GGKBBXX:5:2103:5832:8189,J00121:27:H3GGKBBXX:5:2206:28544:40192,J00121:27:H3GGKBBXX:5:1116:3244:31417,J00121:27:H3GGKBBXX:5:1111:15645:24947,J00121:27:H3GGKBBXX:5:2111:28239:14906,J00121:27:H3GGKBBXX:5:1202:24962:48720,J00121:27:H3GGKBBXX:5:2211:16214:14467,J00121:27:H3GGKBBXX:5:1220:18568:33105,J00121:27:H3GGKBBXX:5:1104:27833:27883,J00121:27:H3GGKBBXX:5:2204:6918:28815,J00121:27:H3GGKBBXX:5:2201:10389:10036,J00121:27:H3GGKBBXX:5:1109:3671:13834,J00121:27:H3GGKBBXX:5:2106:28828:20146,J00121:27:H3GGKBBXX:5:2121:15686:31066,J00121:27:H3GGKBBXX:5:1214:11089:34354,J00121:27:H3GGKBBXX:5:1205:23886:5288;sequence=TATGGTTATTCGTTATCATGTTTAAATTTTTATAAATTTCTGAGATTAGAAATTCACATAAATTCAAAATAAATTGAATAAACATACTG;start=27099;subtype=IES;support_ref=78;support_variant=34;type=IES;
scaffold51_102_with_IES	MILORD	internal_eliminated_sequence	29164	29269	.	.	.	ID=MILORD.102.29164.29269;Name=MILORD.102.29164.29269;bounded_by_ta=TRUE;common_boundary=Both;end=29269;ies_id=IESPGM.PTET51.1.102.28810;ies_left_dist=0;ies_min_dist=0;ies_right_dist=0;junction_seq=agtatatatatataaTAtcaattactttgctt;read_names=J00121:27:H3GGKBBXX:5:1209:14286:24067,J00121:27:H3GGKBBXX:5:1113:3681:18775,J00121:27:H3GGKBBXX:5:1101:7710:40561,J00121:27:H3GGKBBXX:5:2119:10592:16823,J00121:27:H3GGKBBXX:5:1106:6400:18282,J00121:27:H3GGKBBXX:5:1208:11322:18757,J00121:27:H3GGKBBXX:5:1220:1864:12990,J00121:27:H3GGKBBXX:5:1113:22242:40420,J00121:27:H3GGKBBXX:5:2218:19360:4725,J00121:27:H3GGKBBXX:5:1118:28107:40772,J00121:27:H3GGKBBXX:5:1216:17716:1631,J00121:27:H3GGKBBXX:5:1210:11008:46803,J00121:27:H3GGKBBXX:5:1113:12946:21571,J00121:27:H3GGKBBXX:5:2204:27549:36710,J00121:27:H3GGKBBXX:5:1127:17147:2967,J00121:27:H3GGKBBXX:5:2228:17888:25105,J00121:27:H3GGKBBXX:5:2216:4066:19619,J00121:27:H3GGKBBXX:5:2119:5903:35813,J00121:27:H3GGKBBXX:5:2205:20811:39312,J00121:27:H3GGKBBXX:5:2114:1864:2193,J00121:27:H3GGKBBXX:5:2103:6806:34495,J00121:27:H3GGKBBXX:5:1102:10683:5939,J00121:27:H3GGKBBXX:5:1122:17695:17561,J00121:27:H3GGKBBXX:5:1106:8846:10563,J00121:27:H3GGKBBXX:5:2204:21592:9016,J00121:27:H3GGKBBXX:5:2212:5720:14185,J00121:27:H3GGKBBXX:5:2217:16630:18423,J00121:27:H3GGKBBXX:5:2202:15361:28780,J00121:27:H3GGKBBXX:5:1211:8927:4409,J00121:27:H3GGKBBXX:5:2108:4756:48491,J00121:27:H3GGKBBXX:5:2227:14235:33334,J00121:27:H3GGKBBXX:5:1112:18284:16893,J00121:27:H3GGKBBXX:5:2211:8440:8664,J00121:27:H3GGKBBXX:5:2210:8532:38855,J00121:27:H3GGKBBXX:5:1104:16295:29272,J00121:27:H3GGKBBXX:5:2126:30594:36183,J00121:27:H3GGKBBXX:5:1209:20598:12708,J00121:27:H3GGKBBXX:5:2119:9252:40842,J00121:27:H3GGKBBXX:5:2210:27022:17474,J00121:27:H3GGKBBXX:5:2210:9019:39242,J00121:27:H3GGKBBXX:5:2217:24413:26494,J00121:27:H3GGKBBXX:5:2208:17929:10088,J00121:27:H3GGKBBXX:5:2221:13636:31417,J00121:27:H3GGKBBXX:5:2225:8927:39330,J00121:27:H3GGKBBXX:5:1207:17066:18194,J00121:27:H3GGKBBXX:5:1120:31010:16506,J00121:27:H3GGKBBXX:5:1224:4797:47295;sequence=TACAGTATGGATCTAACGGTTTATTACAATTTCTTTCATAAAAATAAAGTTCTAATACTTTTTTTTTATTTTGAAAGCAATATCAAAAATATTTAAAAATATAGTA;start=29164;subtype=IES;support_ref=8;support_variant=47;type=IES;
scaffold51_102_with_IES	MILORD	internal_eliminated_sequence	29895	29920	.	.	.	ID=MILORD.102.29895.29920;Name=MILORD.102.29895.29920;bounded_by_ta=TRUE;common_boundary=Both;end=29920;ies_id=IESPGM.PTET51.1.102.29435;ies_left_dist=0;ies_min_dist=0;ies_right_dist=0;junction_seq=atgtttaatttgtttTAcaattaacatataca;read_names=J00121:27:H3GGKBBXX:5:1122:19502:43480,J00121:27:H3GGKBBXX:5:2217:31071:7293,J00121:27:H3GGKBBXX:5:1111:13474:27092,J00121:27:H3GGKBBXX:5:1116:28858:23470,J00121:27:H3GGKBBXX:5:2111:10713:39295,J00121:27:H3GGKBBXX:5:1125:28706:46416,J00121:27:H3GGKBBXX:5:1125:19248:10440,J00121:27:H3GGKBBXX:5:2119:25022:45977,J00121:27:H3GGKBBXX:5:2105:14001:14467,J00121:27:H3GGKBBXX:5:2228:15919:7451,J00121:27:H3GGKBBXX:5:2219:10135:38293,J00121:27:H3GGKBBXX:5:1228:17604:15469,J00121:27:H3GGKBBXX:5:2207:22303:41229,J00121:27:H3GGKBBXX:5:2227:21004:44640,J00121:27:H3GGKBBXX:5:2107:25317:49089,J00121:27:H3GGKBBXX:5:2208:19898:36921,J00121:27:H3GGKBBXX:5:1107:8288:4356,J00121:27:H3GGKBBXX:5:2119:7852:3319,J00121:27:H3GGKBBXX:5:2228:22698:18142,J00121:27:H3GGKBBXX:5:1124:12885:20515,J00121:27:H3GGKBBXX:5:1121:13656:6167,J00121:27:H3GGKBBXX:5:1201:13910:35409,J00121:27:H3GGKBBXX:5:1128:17137:13711,J00121:27:H3GGKBBXX:5:1207:21785:23628,J00121:27:H3GGKBBXX:5:1124:22495:44869,J00121:27:H3GGKBBXX:5:2214:19106:46873,J00121:27:H3GGKBBXX:5:2214:28848:31751,J00121:27:H3GGKBBXX:5:1101:25225:30609,J00121:27:H3GGKBBXX:5:2222:31720:6765,J00121:27:H3GGKBBXX:5:2102:27326:25562,J00121:27:H3GGKBBXX:5:2120:5375:41299,J00121:27:H3GGKBBXX:5:1226:17320:4462,J00121:27:H3GGKBBXX:5:1121:13748:6150,J00121:27:H3GGKBBXX:5:1104:23378:35954,J00121:27:H3GGKBBXX:5:2102:27093:24700,J00121:27:H3GGKBBXX:5:2121:22577:44341;sequence=TATAGTTATGTATTATAAATTCATTA;start=29895;subtype=IES;support_ref=0;support_variant=36;type=IES;
scaffold51_102_with_IES	MILORD	internal_eliminated_sequence	30793	30885	.	.	.	ID=MILORD.102.30793.30885;Name=MILORD.102.30793.30885;bounded_by_ta=TRUE;common_boundary=Both;end=30885;ies_id=IESPGM.PTET51.1.102.30307;ies_left_dist=0;ies_min_dist=0;ies_right_dist=0;junction_seq=gtttatatcaattggTAacacaataatactat;read_names=J00121:27:H3GGKBBXX:5:1101:6948:38574,J00121:27:H3GGKBBXX:5:1222:6431:11442,J00121:27:H3GGKBBXX:5:1226:7892:6238,J00121:27:H3GGKBBXX:5:2205:20395:20937,J00121:27:H3GGKBBXX:5:2206:24647:45537,J00121:27:H3GGKBBXX:5:2109:27884:30749,J00121:27:H3GGKBBXX:5:2218:19695:28551,J00121:27:H3GGKBBXX:5:2108:11312:9385,J00121:27:H3GGKBBXX:5:1213:10906:10475,J00121:27:H3GGKBBXX:5:2204:11261:11126,J00121:27:H3GGKBBXX:5:1205:15250:8822,J00121:27:H3GGKBBXX:5:1125:3934:32015,J00121:27:H3GGKBBXX:5:2228:21542:26687,J00121:27:H3GGKBBXX:5:1202:14022:6695,J00121:27:H3GGKBBXX:5:1116:30117:42460,J00121:27:H3GGKBBXX:5:2204:30594:43603,J00121:27:H3GGKBBXX:5:2216:17878:13201,J00121:27:H3GGKBBXX:5:2206:4594:18036,J00121:27:H3GGKBBXX:5:1107:8572:46240,J00121:27:H3GGKBBXX:5:1228:25794:10282,J00121:27:H3GGKBBXX:5:1112:14986:12058,J00121:27:H3GGKBBXX:5:2128:12713:45361,J00121:27:H3GGKBBXX:5:1223:25134:3758,J00121:27:H3GGKBBXX:5:1108:14286:5323,J00121:27:H3GGKBBXX:5:1213:9688:10194,J00121:27:H3GGKBBXX:5:2107:19492:9033,J00121:27:H3GGKBBXX:5:1112:20618:37009,J00121:27:H3GGKBBXX:5:1107:13372:20023,J00121:27:H3GGKBBXX:5:1212:22780:47436,J00121:27:H3GGKBBXX:5:2111:28767:42337,J00121:27:H3GGKBBXX:5:1119:26778:5024,J00121:27:H3GGKBBXX:5:1110:29457:37835,J00121:27:H3GGKBBXX:5:1204:13626:34881,J00121:27:H3GGKBBXX:5:1112:20801:36939;sequence=TACAGATATTTTAATAATTTTATTCATTATTTAAGATTTTATTAAAAAATTATTAATTTTATATTAATAATATTAAAAATAGTTAAAATACTG;start=30793;subtype=IES;support_ref=8;support_variant=34;type=IES;
scaffold51_102_with_IES	MILORD	internal_eliminated_sequence	31069	31098	.	.	.	ID=MILORD.102.31069.31098;Name=MILORD.102.31069.31098;bounded_by_ta=TRUE;common_boundary=None;end=31098;ies_id=IESPGM.PTET51.1.102.30307;ies_left_dist=-276;ies_min_dist=213;ies_right_dist=-213;junction_seq=aaaccctaatttagtTAatgtgttaccaattt;read_names=J00121:27:H3GGKBBXX:5:1203:13474:36446,J00121:27:H3GGKBBXX:5:2214:9201:32244,J00121:27:H3GGKBBXX:5:2120:5335:31453,J00121:27:H3GGKBBXX:5:2218:11992:10704,J00121:27:H3GGKBBXX:5:2124:15026:3864;sequence=TAAATATTAGTCTGTACTTCTTTTGGTGTC;start=31069;subtype=MAC;support_ref=315;support_variant=5;type=CRYPTIC;
scaffold51_102_with_IES	MILORD	internal_eliminated_sequence	32627	32803	.	.	.	ID=MILORD.102.32627.32803;Name=MILORD.102.32627.32803;bounded_by_ta=TRUE;common_boundary=Both;end=32803;ies_id=IESPGM.PTET51.1.102.32048;ies_left_dist=0;ies_min_dist=0;ies_right_dist=0;junction_seq=tttcaaatccctatgTAttacattcctaaaaa;read_names=J00121:27:H3GGKBBXX:5:1126:7689:41335,J00121:27:H3GGKBBXX:5:1218:22343:24173,J00121:27:H3GGKBBXX:5:2124:23744:40280,J00121:27:H3GGKBBXX:5:1112:11332:12620,J00121:27:H3GGKBBXX:5:1222:6411:30151,J00121:27:H3GGKBBXX:5:1222:21927:1050,J00121:27:H3GGKBBXX:5:2115:23419:3072,J00121:27:H3GGKBBXX:5:1108:24485:9209,J00121:27:H3GGKBBXX:5:2113:31345:3477,J00121:27:H3GGKBBXX:5:2103:14671:38205,J00121:27:H3GGKBBXX:5:1102:17107:30573,J00121:27:H3GGKBBXX:5:1205:7507:10458,J00121:27:H3GGKBBXX:5:2202:28118:48421,J00121:27:H3GGKBBXX:5:1107:17300:25246,J00121:27:H3GGKBBXX:5:2205:14296:26828,J00121:27:H3GGKBBXX:5:1216:28392:12321,J00121:27:H3GGKBBXX:5:2126:5700:41546,J00121:27:H3GGKBBXX:5:1203:18883:27953,J00121:27:H3GGKBBXX:5:1216:13585:12480,J00121:27:H3GGKBBXX:5:1227:17675:30257,J00121:27:H3GGKBBXX:5:2206:18517:8189,J00121:27:H3GGKBBXX:5:1226:9719:16823,J00121:27:H3GGKBBXX:5:1222:13342:20709,J00121:27:H3GGKBBXX:5:2201:16640:18089,J00121:27:H3GGKBBXX:5:1116:7090:15891,J00121:27:H3GGKBBXX:5:1115:5000:20041,J00121:27:H3GGKBBXX:5:1212:9496:25755,J00121:27:H3GGKBBXX:5:2221:9780:10774,J00121:27:H3GGKBBXX:5:2207:28229:1525,J00121:27:H3GGKBBXX:5:1126:18233:22678,J00121:27:H3GGKBBXX:5:1221:12439:5816,J00121:27:H3GGKBBXX:5:1110:13869:47471,J00121:27:H3GGKBBXX:5:1228:23267:44095,J00121:27:H3GGKBBXX:5:1127:24880:23434,J00121:27:H3GGKBBXX:5:1220:10318:39453,J00121:27:H3GGKBBXX:5:1206:5507:46029,J00121:27:H3GGKBBXX:5:2112:6167:44500;sequence=TATTGTTTATGTGGTTATGATTTTAATTTAATAATTACATTTAAAATAATTAATTTAATGAATTTACTAAATTTAACTTACCCTTTACTTTAAACTTGATTTTTTAGCATTTGAATTAGATTTCTGATTATCGTTTCTAATTGAAAGTTTAACCCTAAAACATATTTAAATTTACAA;start=32627;subtype=IES;support_ref=80;support_variant=37;type=IES;
scaffold51_102_with_IES	MILORD	internal_eliminated_sequence	33358	33430	.	.	.	ID=MILORD.102.33358.33430;Name=MILORD.102.33358.33430;bounded_by_ta=TRUE;common_boundary=None;end=33430;ies_id=IESPGM.PTET51.1.102.32048;ies_left_dist=-731;ies_min_dist=627;ies_right_dist=-627;junction_seq=aagtttatctcttagTAttttataatattata;read_names=J00121:27:H3GGKBBXX:5:2219:20111:16120;sequence=TATAATTGTTATATACTACAATCTATAGATTTTTATTCTGATATATATTCACCTTTATCAGAGTACTGATTTA;start=33358;subtype=MAC;support_ref=77;support_variant=1;type=CRYPTIC;
scaffold51_102_with_IES	MILORD	internal_eliminated_sequence	33367	33412	.	.	.	ID=MILORD.102.33367.33412;Name=MILORD.102.33367.33412;bounded_by_ta=TRUE;common_boundary=None;end=33412;ies_id=IESPGM.PTET51.1.102.32048;ies_left_dist=-740;ies_min_dist=609;ies_right_dist=-609;junction_seq=tcttagtataattgtTAtcagagtactgattt;read_names=J00121:27:H3GGKBBXX:5:1123:18842:43708,J00121:27:H3GGKBBXX:5:2224:15960:19865,J00121:27:H3GGKBBXX:5:1226:3265:18652;sequence=TATATACTACAATCTATAGATTTTTATTCTGATATATATTCACCTT;start=33367;subtype=MAC;support_ref=148;support_variant=3;type=CRYPTIC;
scaffold51_102_with_IES	MILORD	internal_eliminated_sequence	33369	33412	.	.	.	ID=MILORD.102.33369.33412;Name=MILORD.102.33369.33412;bounded_by_ta=TRUE;common_boundary=None;end=33412;ies_id=IESPGM.PTET51.1.102.32048;ies_left_dist=-742;ies_min_dist=609;ies_right_dist=-609;junction_seq=ttagtataattgttaTAtcagagtactgattt;read_names=J00121:27:H3GGKBBXX:5:2207:3011:45150,J00121:27:H3GGKBBXX:5:2213:10521:7978,J00121:27:H3GGKBBXX:5:2217:25956:26494,J00121:27:H3GGKBBXX:5:1206:15311:22889,J00121:27:H3GGKBBXX:5:1201:13342:8400,J00121:27:H3GGKBBXX:5:2122:4208:48702,J00121:27:H3GGKBBXX:5:2207:12834:15961;sequence=TATACTACAATCTATAGATTTTTATTCTGATATATATTCACCTT;start=33369;subtype=MAC;support_ref=142;support_variant=7;type=CRYPTIC;
scaffold51_102_with_IES	MILORD	internal_eliminated_sequence	38774	39436	.	.	.	ID=MILORD.102.38774.39436;Name=MILORD.102.38774.39436;bounded_by_ta=TRUE;common_boundary=RIGHT;end=39436;ies_id=IESPGM.PTET51.1.102.38510;ies_left_dist=566;ies_min_dist=0;ies_right_dist=0;junction_seq=attttaactaattacTAtaatgcttagcaaat;read_names=J00121:27:H3GGKBBXX:5:1204:5934:13183;sequence=TATTGTTCATATAGTAATAATATTAGATCATTTTTATTAGATTATTATTTGTATTCTATAAGATGTGATCTGATTTATATTAAGTTGATTATTTATTTCGAGAAAATCTATCTAAAAATTAAAATTATTGCACACTTAGATTTGATACTAATTTATTACTTATATTAGGTACTATTATCAATAATTCTAATTTTATTAAGACTTAAGAGGTAAATTAATGAAGTAATAAATTATTAAGATAATAATAATAATAATATAAATTAGATAATGTTTTCTGGCTATATACAATAATTGAAAACTTATCTCTATATTAATTTTAGCTCAAAGTCTCTTAAACTTTAACTAAAGCCACTATATTTATATGGTAATTTGTTATACCTAATTAATATTTAAAAATTGAAAACTTTAAATCTAGTTCATAATTTTTGTTTTTTATAAATTGCACTATAATTTTCGTTTATTAATTATAGTATCATTAATCTGTTTTAGAAAAAATTTGTGTTTATTAATTTTTATAAATATTCATTTCCTCCATGCTTAAGAGTGTGAATATTAAAAAAGAAAGTTATCGTGGTAAATTTAGGAATTTATCAAAAATAAAATTTCAACATATATATTTTCGTTCAAAAAAGAATTATCAATTATTTTTATTTGGGTTAATTA;start=38774;subtype=PARTIAL_EXTERNAL;support_ref=125;support_variant=1;type=ALTERNATIVE;
scaffold51_102_with_IES	MILORD	internal_eliminated_sequence	39025	39054	.	.	.	ID=MILORD.102.39025.39054;Name=MILORD.102.39025.39054;bounded_by_ta=TRUE;common_boundary=None;end=39054;ies_id=IESPGM.PTET51.1.102.38391;ies_left_dist=122;ies_min_dist=122;ies_right_dist=166;junction_seq=agataataataataaTAtacaataattgaaaa;read_names=J00121:27:H3GGKBBXX:5:2119:27407:10475,J00121:27:H3GGKBBXX:5:1104:14610:11513;sequence=TAATATAAATTAGATAATGTTTTCTGGCTA;start=39025;subtype=MAC;support_ref=70;support_variant=2;type=CRYPTIC;
scaffold51_102_with_IES	MILORD	internal_eliminated_sequence	39028	39054	.	.	.	ID=MILORD.102.39028.39054;Name=MILORD.102.39028.39054;bounded_by_ta=TRUE;common_boundary=None;end=39054;ies_id=IESPGM.PTET51.1.102.38391;ies_left_dist=119;ies_min_dist=119;ies_right_dist=166;junction_seq=taataataataataaTAtacaataattgaaaa;read_names=J00121:27:H3GGKBBXX:5:2211:6725:27391,J00121:27:H3GGKBBXX:5:2205:4675:20533,J00121:27:H3GGKBBXX:5:1207:28148:35602,J00121:27:H3GGKBBXX:5:1226:23551:40684,J00121:27:H3GGKBBXX:5:1118:4533:46451,J00121:27:H3GGKBBXX:5:1210:16559:7117,J00121:27:H3GGKBBXX:5:2112:13920:40561,J00121:27:H3GGKBBXX:5:1226:23693:40684,J00121:27:H3GGKBBXX:5:2216:13575:37290,J00121:27:H3GGKBBXX:5:1213:20050:40737,J00121:27:H3GGKBBXX:5:2113:18416:31681,J00121:27:H3GGKBBXX:5:2222:22607:34196;sequence=TATAAATTAGATAATGTTTTCTGGCTA;start=39028;subtype=MAC;support_ref=138;support_variant=12;type=CRYPTIC;
scaffold51_102_with_IES	MILORD	internal_eliminated_sequence	39147	39220	.	.	.	ID=MILORD.102.39147.39220;Name=MILORD.102.39147.39220;bounded_by_ta=TRUE;common_boundary=Both;end=39220;ies_id=IESPGM.PTET51.1.102.38391;ies_left_dist=0;ies_min_dist=0;ies_right_dist=0;junction_seq=tatatggtaatttgtTAattttcgtttattaa;read_names=J00121:27:H3GGKBBXX:5:2226:6299:15961,J00121:27:H3GGKBBXX:5:1127:18314:24437,J00121:27:H3GGKBBXX:5:1104:27620:8664,J00121:27:H3GGKBBXX:5:2119:29863:22186,J00121:27:H3GGKBBXX:5:1220:23226:45643,J00121:27:H3GGKBBXX:5:2116:4076:45520,J00121:27:H3GGKBBXX:5:1127:22130:7591,J00121:27:H3GGKBBXX:5:2207:6187:4901,J00121:27:H3GGKBBXX:5:1105:7415:25527,J00121:27:H3GGKBBXX:5:2227:15097:38838;sequence=TATACCTAATTAATATTTAAAAATTGAAAACTTTAAATCTAGTTCATAATTTTTGTTTTTTATAAATTGCACTA;start=39147;subtype=IES;support_ref=40;support_variant=10;type=IES;
scaffold51_102_with_IES	MILORD	internal_eliminated_sequence	39239	39436	.	.	.	ID=MILORD.102.39239.39436;Name=MILORD.102.39239.39436;bounded_by_ta=TRUE;common_boundary=RIGHT;end=39436;ies_id=IESPGM.PTET51.1.102.38510;ies_left_dist=101;ies_min_dist=0;ies_right_dist=0;junction_seq=ttttcgtttattaatTAtaatgcttagcaaat;read_names=J00121:27:H3GGKBBXX:5:2214:17340:32771;sequence=TATAGTATCATTAATCTGTTTTAGAAAAAATTTGTGTTTATTAATTTTTATAAATATTCATTTCCTCCATGCTTAAGAGTGTGAATATTAAAAAAGAAAGTTATCGTGGTAAATTTAGGAATTTATCAAAAATAAAATTTCAACATATATATTTTCGTTCAAAAAAGAATTATCAATTATTTTTATTTGGGTTAATTA;start=39239;subtype=PARTIAL_EXTERNAL;support_ref=30;support_variant=1;type=ALTERNATIVE;
scaffold51_102_with_IES	MILORD	internal_eliminated_sequence	39324	39436	.	.	.	ID=MILORD.102.39324.39436;Name=MILORD.102.39324.39436;bounded_by_ta=TRUE;common_boundary=RIGHT;end=39436;ies_id=IESPGM.PTET51.1.102.38510;ies_left_dist=16;ies_min_dist=0;ies_right_dist=0;junction_seq=gcttaagagtgtgaaTAtaatgcttagcaaat;read_names=J00121:27:H3GGKBBXX:5:1211:10247:11091;sequence=TATTAAAAAAGAAAGTTATCGTGGTAAATTTAGGAATTTATCAAAAATAAAATTTCAACATATATATTTTCGTTCAAAAAAGAATTATCAATTATTTTTATTTGGGTTAATTA;start=39324;subtype=PARTIAL_EXTERNAL;support_ref=44;support_variant=1;type=ALTERNATIVE;
scaffold51_102_with_IES	MILORD	internal_eliminated_sequence	39340	39436	.	.	.	ID=MILORD.102.39340.39436;Name=MILORD.102.39340.39436;bounded_by_ta=TRUE;common_boundary=Both;end=39436;ies_id=IESPGM.PTET51.1.102.38510;ies_left_dist=0;ies_min_dist=0;ies_right_dist=0;junction_seq=attaaaaaagaaagtTAtaatgcttagcaaat;read_names=J00121:27:H3GGKBBXX:5:2222:6066:5464,J00121:27:H3GGKBBXX:5:1223:6482:18353,J00121:27:H3GGKBBXX:5:1206:11312:29677,J00121:27:H3GGKBBXX:5:2125:31680:27865,J00121:27:H3GGKBBXX:5:2203:12997:6114,J00121:27:H3GGKBBXX:5:1201:9435:32297,J00121:27:H3GGKBBXX:5:1102:3914:42003,J00121:27:H3GGKBBXX:5:2216:8044:22362,J00121:27:H3GGKBBXX:5:2203:2869:31224,J00121:27:H3GGKBBXX:5:1224:14478:34987,J00121:27:H3GGKBBXX:5:1222:9262:45643,J00121:27:H3GGKBBXX:5:2101:28757:44500,J00121:27:H3GGKBBXX:5:1204:8907:41299,J00121:27:H3GGKBBXX:5:1202:12702:28956,J00121:27:H3GGKBBXX:5:1119:15838:14379,J00121:27:H3GGKBBXX:5:2102:26961:32701,J00121:27:H3GGKBBXX:5:1211:10724:11038,J00121:27:H3GGKBBXX:5:1222:17026:30398,J00121:27:H3GGKBBXX:5:2225:4391:36323,J00121:27:H3GGKBBXX:5:2218:6745:18564,J00121:27:H3GGKBBXX:5:1128:21592:22239,J00121:27:H3GGKBBXX:5:2206:29609:39611,J00121:27:H3GGKBBXX:5:2118:14133:31294,J00121:27:H3GGKBBXX:5:1122:6674:45520,J00121:27:H3GGKBBXX:5:2119:16610:18423,J00121:27:H3GGKBBXX:5:1206:22820:12831,J00121:27:H3GGKBBXX:5:2210:1651:7486,J00121:27:H3GGKBBXX:5:1126:8958:24683,J00121:27:H3GGKBBXX:5:2205:6644:18282,J00121:27:H3GGKBBXX:5:1124:20506:43744,J00121:27:H3GGKBBXX:5:1114:20303:37660,J00121:27:H3GGKBBXX:5:1211:25499:1297,J00121:27:H3GGKBBXX:5:2111:13311:39717,J00121:27:H3GGKBBXX:5:2221:28625:17790,J00121:27:H3GGKBBXX:5:1206:13677:10422;sequence=TATCGTGGTAAATTTAGGAATTTATCAAAAATAAAATTTCAACATATATATTTTCGTTCAAAAAAGAATTATCAATTATTTTTATTTGGGTTAATTA;start=39340;subtype=IES;support_ref=88;support_variant=35;type=IES;
scaffold51_102_with_IES	MILORD	internal_eliminated_sequence	40091	40161	.	.	.	ID=MILORD.102.40091.40161;Name=MILORD.102.40091.40161;bounded_by_ta=TRUE;common_boundary=Both;end=40161;ies_id=IESPGM.PTET51.1.102.39164;ies_left_dist=0;ies_min_dist=0;ies_right_dist=0;junction_seq=tttgattgttatatgTAcatacaagattagct;read_names=J00121:27:H3GGKBBXX:5:1128:26920:45010,J00121:27:H3GGKBBXX:5:1123:12418:22766,J00121:27:H3GGKBBXX:5:2120:7912:4338,J00121:27:H3GGKBBXX:5:1228:20730:28833,J00121:27:H3GGKBBXX:5:1124:22465:33738;sequence=TAAAGTAAATCCAAATCTTTTAGATATTGTGCTTTTAATATAAAATAGTTCTTTATAAATTATTAACTATA;start=40091;subtype=IES;support_ref=14;support_variant=5;type=IES;
scaffold51_102_with_IES	MILORD	internal_eliminated_sequence	40115	40159	.	.	.	ID=MILORD.102.40115.40159;Name=MILORD.102.40115.40159;bounded_by_ta=TRUE;common_boundary=None;end=40159;ies_id=IESPGM.PTET51.1.102.39164;ies_left_dist=-24;ies_min_dist=2;ies_right_dist=2;junction_seq=tccaaatcttttagaTAtacatacaagattag;read_names=J00121:27:H3GGKBBXX:5:2216:29691:8699,J00121:27:H3GGKBBXX:5:1227:21755:22907,J00121:27:H3GGKBBXX:5:1120:13697:2721,J00121:27:H3GGKBBXX:5:2206:24606:46909;sequence=TATTGTGCTTTTAATATAAAATAGTTCTTTATAAATTATTAACTA;start=40115;subtype=INTERNAL;support_ref=27;support_variant=4;type=ALTERNATIVE;
scaffold51_102_with_IES	MILORD	internal_eliminated_sequence	40184	40209	.	.	.	ID=MILORD.102.40184.40209;Name=MILORD.102.40184.40209;bounded_by_ta=TRUE;common_boundary=Both;end=40209;ies_id=IESPGM.PTET51.1.102.39186;ies_left_dist=0;ies_min_dist=0;ies_right_dist=0;junction_seq=aagattagctgcaagTActttcaaactagatc;read_names=J00121:27:H3GGKBBXX:5:2206:9323:25070,J00121:27:H3GGKBBXX:5:2113:28199:31435,J00121:27:H3GGKBBXX:5:1127:26849:16120,J00121:27:H3GGKBBXX:5:1115:28716:33738,J00121:27:H3GGKBBXX:5:1212:15676:21940,J00121:27:H3GGKBBXX:5:2108:16610:44130;sequence=TATTATAGTTCTTAATAAAGATTCTA;start=40184;subtype=IES;support_ref=15;support_variant=6;type=IES;
scaffold51_102_with_IES	MILORD	internal_eliminated_sequence	40248	40273	.	.	.	ID=MILORD.102.40248.40273;Name=MILORD.102.40248.40273;bounded_by_ta=TRUE;common_boundary=Both;end=40273;ies_id=IESPGM.PTET51.1.102.39224;ies_left_dist=0;ies_min_dist=0;ies_right_dist=0;junction_seq=aatataataatgtttTAatataatataaatga;read_names=J00121:27:H3GGKBBXX:5:2211:25073:28551,J00121:27:H3GGKBBXX:5:1122:19004:11601,J00121:27:H3GGKBBXX:5:1119:18649:42319,J00121:27:H3GGKBBXX:5:2207:17807:3090,J00121:27:H3GGKBBXX:5:1211:10470:32226,J00121:27:H3GGKBBXX:5:2218:28341:22432,J00121:27:H3GGKBBXX:5:2124:10937:39260,J00121:27:H3GGKBBXX:5:1104:8095:4655,J00121:27:H3GGKBBXX:5:2212:14692:16471,J00121:27:H3GGKBBXX:5:2128:26585:44359,J00121:27:H3GGKBBXX:5:2228:31497:16893,J00121:27:H3GGKBBXX:5:1217:1692:10370,J00121:27:H3GGKBBXX:5:1113:11403:17597;sequence=TATAGTAACTAGAATTAATTTAATAA;start=40248;subtype=IES;support_ref=40;support_variant=13;type=IES;
scaffold51_102_with_IES	MILORD	internal_eliminated_sequence	40688	40713	.	.	.	ID=MILORD.102.40688.40713;Name=MILORD.102.40688.40713;bounded_by_ta=TRUE;common_boundary=Both;end=40713;ies_id=IESPGM.PTET51.1.102.39638;ies_left_dist=0;ies_min_dist=0;ies_right_dist=0;junction_seq=gcagtagagattaagTActttgatactcatct;read_names=J00121:27:H3GGKBBXX:5:2117:31517:35462,J00121:27:H3GGKBBXX:5:1228:13484:3371,J00121:27:H3GGKBBXX:5:1105:28595:22098,J00121:27:H3GGKBBXX:5:2207:22110:6501,J00121:27:H3GGKBBXX:5:2105:29721:9666,J00121:27:H3GGKBBXX:5:2222:13129:39963,J00121:27:H3GGKBBXX:5:1219:27052:9789,J00121:27:H3GGKBBXX:5:2224:26504:7433,J00121:27:H3GGKBBXX:5:1217:12246:38820,J00121:27:H3GGKBBXX:5:1208:23216:3881,J00121:27:H3GGKBBXX:5:2111:26047:41036,J00121:27:H3GGKBBXX:5:1107:3995:42847,J00121:27:H3GGKBBXX:5:2212:4462:1384,J00121:27:H3GGKBBXX:5:2225:14204:48052,J00121:27:H3GGKBBXX:5:1102:27651:14414,J00121:27:H3GGKBBXX:5:2101:11038:2510,J00121:27:H3GGKBBXX:5:1227:15503:7152,J00121:27:H3GGKBBXX:5:2107:8623:33985,J00121:27:H3GGKBBXX:5:1105:24089:45801,J00121:27:H3GGKBBXX:5:1126:24718:37712,J00121:27:H3GGKBBXX:5:1221:8217:19074,J00121:27:H3GGKBBXX:5:2104:23064:14555,J00121:27:H3GGKBBXX:5:1124:12845:11126,J00121:27:H3GGKBBXX:5:1205:10358:30521,J00121:27:H3GGKBBXX:5:2101:12926:33563,J00121:27:H3GGKBBXX:5:2221:23307:27707,J00121:27:H3GGKBBXX:5:2126:8562:34301,J00121:27:H3GGKBBXX:5:1213:31406:29923,J00121:27:H3GGKBBXX:5:1216:13159:42548,J00121:27:H3GGKBBXX:5:2225:25591:21324,J00121:27:H3GGKBBXX:5:2208:15666:36587,J00121:27:H3GGKBBXX:5:2124:4503:14818,J00121:27:H3GGKBBXX:5:1223:28006:3424,J00121:27:H3GGKBBXX:5:1218:15859:1894,J00121:27:H3GGKBBXX:5:1102:8237:19918,J00121:27:H3GGKBBXX:5:2103:12489:27602,J00121:27:H3GGKBBXX:5:1118:10379:49019,J00121:27:H3GGKBBXX:5:1125:14722:34284;sequence=TAAAGTTGAGAAATCATATATTACAA;start=40688;subtype=IES;support_ref=96;support_variant=38;type=IES;
scaffold51_102_with_IES	MILORD	internal_eliminated_sequence	40839	40966	.	.	.	ID=MILORD.102.40839.40966;Name=MILORD.102.40839.40966;bounded_by_ta=TRUE;common_boundary=Both;end=40966;ies_id=IESPGM.PTET51.1.102.39763;ies_left_dist=0;ies_min_dist=0;ies_right_dist=0;junction_seq=aaaaactggtaaaagTAcattgttgaatatat;read_names=J00121:27:H3GGKBBXX:5:2128:21278:21131,J00121:27:H3GGKBBXX:5:2213:22069:5165,J00121:27:H3GGKBBXX:5:2108:27773:14660,J00121:27:H3GGKBBXX:5:1220:16376:7187,J00121:27:H3GGKBBXX:5:1107:13595:44746,J00121:27:H3GGKBBXX:5:1224:9232:5218,J00121:27:H3GGKBBXX:5:1205:12134:31171,J00121:27:H3GGKBBXX:5:1211:4574:3266,J00121:27:H3GGKBBXX:5:1127:9577:43761,J00121:27:H3GGKBBXX:5:2120:23033:40104,J00121:27:H3GGKBBXX:5:2108:7375:3090,J00121:27:H3GGKBBXX:5:2110:23571:30450,J00121:27:H3GGKBBXX:5:2203:24464:31892,J00121:27:H3GGKBBXX:5:2117:8440:6132,J00121:27:H3GGKBBXX:5:1224:20446:2809,J00121:27:H3GGKBBXX:5:1211:4878:10299,J00121:27:H3GGKBBXX:5:2210:13291:44992,J00121:27:H3GGKBBXX:5:1101:2798:24806,J00121:27:H3GGKBBXX:5:1209:20659:26986,J00121:27:H3GGKBBXX:5:1211:29406:26635,J00121:27:H3GGKBBXX:5:2225:16660:17421,J00121:27:H3GGKBBXX:5:1206:9232:33879,J00121:27:H3GGKBBXX:5:1217:5172:18159;sequence=TATAGTATTCTGAAGTTATATACTTGATTCAATTTATCATTCATTTCAATAATCAATTGAATAATCCTAATTTTTTAATTTTAAATATAAAATCATACAATAATCATCTAACAAAGTATATCGATTTG;start=40839;subtype=IES;support_ref=76;support_variant=23;type=IES;
scaffold51_102_with_IES	MILORD	internal_eliminated_sequence	41156	41181	.	.	.	ID=MILORD.102.41156.41181;Name=MILORD.102.41156.41181;bounded_by_ta=TRUE;common_boundary=Both;end=41181;ies_id=IESPGM.PTET51.1.102.39952;ies_left_dist=0;ies_min_dist=0;ies_right_dist=0;junction_seq=acctggatttgaagaTActgatagggaaaa;read_names=J00121:27:H3GGKBBXX:5:2225:3336:38433,J00121:27:H3GGKBBXX:5:1210:1702:7363,J00121:27:H3GGKBBXX:5:1224:25702:44974,J00121:27:H3GGKBBXX:5:2207:30391:48456,J00121:27:H3GGKBBXX:5:1123:13971:48772,J00121:27:H3GGKBBXX:5:1106:3945:9350,J00121:27:H3GGKBBXX:5:2228:14793:46715,J00121:27:H3GGKBBXX:5:2108:11718:19267,J00121:27:H3GGKBBXX:5:2213:31142:36429,J00121:27:H3GGKBBXX:5:1205:17482:5200,J00121:27:H3GGKBBXX:5:2202:10287:29905,J00121:27:H3GGKBBXX:5:2223:5974:35514,J00121:27:H3GGKBBXX:5:1118:8836:37062,J00121:27:H3GGKBBXX:5:1125:22100:45449,J00121:27:H3GGKBBXX:5:2102:29285:27232;sequence=TATAGTAATTAAATTCTATTAATCTT;start=41156;subtype=IES;support_ref=24;support_variant=15;type=IES;
scaffold51_102_with_IES	MILORD	internal_eliminated_sequence	41232	41258	.	.	.	ID=MILORD.102.41232.41258;Name=MILORD.102.41232.41258;bounded_by_ta=TRUE;common_boundary=Both;end=41258;ies_id=IESPGM.PTET51.1.102.40002;ies_left_dist=0;ies_min_dist=0;ies_right_dist=0;junction_seq=aaatcttttcataatTAcaaagatctccctaa;read_names=J00121:27:H3GGKBBXX:5:2210:2899:37642,J00121:27:H3GGKBBXX:5:2104:23591:1965,J00121:27:H3GGKBBXX:5:1217:7831:43796,J00121:27:H3GGKBBXX:5:1124:2676:22766,J00121:27:H3GGKBBXX:5:1207:15077:27479,J00121:27:H3GGKBBXX:5:1123:22475:6431,J00121:27:H3GGKBBXX:5:2120:29021:22415,J00121:27:H3GGKBBXX:5:2227:24109:21957,J00121:27:H3GGKBBXX:5:2119:6157:25246,J00121:27:H3GGKBBXX:5:1202:16457:8277,J00121:27:H3GGKBBXX:5:2201:13768:43779,J00121:27:H3GGKBBXX:5:1112:19725:25791,J00121:27:H3GGKBBXX:5:2101:21339:27531;sequence=TATAATTGAACTCTCTTAATGTAACAC;start=41232;subtype=IES;support_ref=12;support_variant=13;type=IES;
scaffold51_102_with_IES	MILORD	internal_eliminated_sequence	41406	41572	.	.	.	ID=MILORD.102.41406.41572;Name=MILORD.102.41406.41572;bounded_by_ta=TRUE;common_boundary=Both;end=41572;ies_id=IESPGM.PTET51.1.102.40149;ies_left_dist=0;ies_min_dist=0;ies_right_dist=0;junction_seq=tggaaaactttattaTAccagtatttaacaga;read_names=J00121:27:H3GGKBBXX:5:1126:9435:48579,J00121:27:H3GGKBBXX:5:2225:26403:13025;sequence=TACACTCTAATAATTATTATTTAAAAAATTTATTGTTCTAATTTCATATAGATCCTTAATTAATTGATAAATTTATCATAAATTTTGTTCTTATAAATATAAATTCTTGCAATTTCAGAATTTACTTATATTTACTCAAAAACAATATTAACCATTCGTTTCTATTG;start=41406;subtype=IES;support_ref=49;support_variant=2;type=IES;
scaffold51_102_with_IES	MILORD	internal_eliminated_sequence	41601	41626	.	.	.	ID=MILORD.102.41601.41626;Name=MILORD.102.41601.41626;bounded_by_ta=TRUE;common_boundary=Both;end=41626;ies_id=IESPGM.PTET51.1.102.40177;ies_left_dist=0;ies_min_dist=0;ies_right_dist=0;junction_seq=cagattagaatccaaTAccatggattatataa;read_names=J00121:27:H3GGKBBXX:5:1207:5741:13869,J00121:27:H3GGKBBXX:5:1218:22414:39559,J00121:27:H3GGKBBXX:5:1216:23043:4743;sequence=TACAATCCATATTCACTAATCGATTA;start=41601;subtype=IES;support_ref=86;support_variant=3;type=IES;
scaffold51_102_with_IES	MILORD	internal_eliminated_sequence	42046	42092	.	.	.	ID=MILORD.102.42046.42092;Name=MILORD.102.42046.42092;bounded_by_ta=TRUE;common_boundary=Both;end=42092;ies_id=IESPGM.PTET51.1.102.40596;ies_left_dist=0;ies_min_dist=0;ies_right_dist=0;junction_seq=cttttattttggaatTAaatgctgagatgaaa;read_names=J00121:27:H3GGKBBXX:5:1227:30350:40719,J00121:27:H3GGKBBXX:5:2208:31487:31048,J00121:27:H3GGKBBXX:5:2115:16224:43673,J00121:27:H3GGKBBXX:5:1222:15757:48175,J00121:27:H3GGKBBXX:5:1227:12347:48632,J00121:27:H3GGKBBXX:5:2114:4746:8207,J00121:27:H3GGKBBXX:5:2103:27580:30749,J00121:27:H3GGKBBXX:5:1114:9536:6027,J00121:27:H3GGKBBXX:5:1111:12185:46944,J00121:27:H3GGKBBXX:5:1228:27722:26740,J00121:27:H3GGKBBXX:5:1227:7486:19882;sequence=TATAGTAAGTACCAATAATAAATTTAATATTATTAATTAAATTACGA;start=42046;subtype=IES;support_ref=16;support_variant=11;type=IES;
scaffold51_102_with_IES	MILORD	internal_eliminated_sequence	42129	42154	.	.	.	ID=MILORD.102.42129.42154;Name=MILORD.102.42129.42154;bounded_by_ta=TRUE;common_boundary=Both;end=42154;ies_id=IESPGM.PTET51.1.102.40632;ies_left_dist=0;ies_min_dist=0;ies_right_dist=0;junction_seq=gttatgatatcatatTAacatactaagatgaa;read_names=J00121:27:H3GGKBBXX:5:2204:26179:43867,J00121:27:H3GGKBBXX:5:1219:4898:39172,J00121:27:H3GGKBBXX:5:1104:27448:12902,J00121:27:H3GGKBBXX:5:1224:26118:40561,J00121:27:H3GGKBBXX:5:1215:6806:26160,J00121:27:H3GGKBBXX:5:1105:20263:35655,J00121:27:H3GGKBBXX:5:2201:7192:4954,J00121:27:H3GGKBBXX:5:2214:10581:20850;sequence=TATAATCAAATTGTTCATTTTATTCA;start=42129;subtype=IES;support_ref=3;support_variant=8;type=IES;
scaffold51_102_with_IES	MILORD	internal_eliminated_sequence	42510	42535	.	.	.	ID=MILORD.102.42510.42535;Name=MILORD.102.42510.42535;bounded_by_ta=TRUE;common_boundary=Both;end=42535;ies_id=IESPGM.PTET51.1.102.40987;ies_left_dist=0;ies_min_dist=0;ies_right_dist=0;junction_seq=aattaaaaaaagcagTAgtaaaatataaaata;read_names=J00121:27:H3GGKBBXX:5:2119:27945:10317,J00121:27:H3GGKBBXX:5:1213:3904:29395,J00121:27:H3GGKBBXX:5:2211:18122:36165,J00121:27:H3GGKBBXX:5:2203:22079:32332,J00121:27:H3GGKBBXX:5:1203:18325:26248,J00121:27:H3GGKBBXX:5:2205:10044:20445,J00121:27:H3GGKBBXX:5:2119:8572:36499,J00121:27:H3GGKBBXX:5:1113:17827:38398,J00121:27:H3GGKBBXX:5:1125:28077:40614,J00121:27:H3GGKBBXX:5:2217:13311:25193,J00121:27:H3GGKBBXX:5:2219:18974:30468,J00121:27:H3GGKBBXX:5:2109:24028:17948,J00121:27:H3GGKBBXX:5:1203:26210:10546,J00121:27:H3GGKBBXX:5:2206:8958:35233,J00121:27:H3GGKBBXX:5:1211:4401:37853,J00121:27:H3GGKBBXX:5:1226:30168:8963,J00121:27:H3GGKBBXX:5:2228:24464:43075,J00121:27:H3GGKBBXX:5:1220:15229:10546,J00121:27:H3GGKBBXX:5:2123:25256:48667,J00121:27:H3GGKBBXX:5:1225:30310:15996,J00121:27:H3GGKBBXX:5:1206:8937:43884,J00121:27:H3GGKBBXX:5:2211:8247:46170,J00121:27:H3GGKBBXX:5:1219:29782:29677,J00121:27:H3GGKBBXX:5:1204:20527:9772,J00121:27:H3GGKBBXX:5:2203:10906:26125,J00121:27:H3GGKBBXX:5:1216:23460:9930,J00121:27:H3GGKBBXX:5:2106:24840:47419,J00121:27:H3GGKBBXX:5:2115:7283:15803,J00121:27:H3GGKBBXX:5:2121:19177:36657,J00121:27:H3GGKBBXX:5:2120:26047:39594,J00121:27:H3GGKBBXX:5:2119:14702:18775,J00121:27:H3GGKBBXX:5:2223:28371:38381,J00121:27:H3GGKBBXX:5:2120:31517:10458,J00121:27:H3GGKBBXX:5:2225:25540:13711,J00121:27:H3GGKBBXX:5:2203:10896:26142,J00121:27:H3GGKBBXX:5:1104:23622:7328,J00121:27:H3GGKBBXX:5:1202:9445:30239,J00121:27:H3GGKBBXX:5:2111:31416:16577,J00121:27:H3GGKBBXX:5:2119:18507:47770,J00121:27:H3GGKBBXX:5:2228:22343:14361,J00121:27:H3GGKBBXX:5:2215:26474:42724,J00121:27:H3GGKBBXX:5:2217:31132:34090;sequence=TATAGTTAATACTGCAAACTCAACTA;start=42510;subtype=IES;support_ref=0;support_variant=42;type=IES;
scaffold51_102_with_IES	MILORD	internal_eliminated_sequence	45701	45766	.	.	.	ID=MILORD.102.45701.45766;Name=MILORD.102.45701.45766;bounded_by_ta=TRUE;common_boundary=Both;end=45766;ies_id=IESPGM.PTET51.1.102.44076;ies_left_dist=0;ies_min_dist=0;ies_right_dist=0;junction_seq=tctatgttgttattgTAtcctttacttttgta;read_names=J00121:27:H3GGKBBXX:5:2105:29183:7715;sequence=TATTCTAGGATTTGTTTTGAAAATATTATAATGATGCTTAAATTGACTTTTATTTCATTATCACCA;start=45701;subtype=IES;support_ref=35;support_variant=1;type=IES;
scaffold51_102_with_IES	MILORD	internal_eliminated_sequence	45782	45825	.	.	.	ID=MILORD.102.45782.45825;Name=MILORD.102.45782.45825;bounded_by_ta=TRUE;common_boundary=Both;end=45825;ies_id=IESPGM.PTET51.1.102.44091;ies_left_dist=0;ies_min_dist=0;ies_right_dist=0;junction_seq=tatcctttacttttgTAcaatttgtttttagt;read_names=J00121:27:H3GGKBBXX:5:1211:16457:5569,J00121:27:H3GGKBBXX:5:1115:9019:29255,J00121:27:H3GGKBBXX:5:1115:18700:42513,J00121:27:H3GGKBBXX:5:1221:17878:27443,J00121:27:H3GGKBBXX:5:1206:4970:4374,J00121:27:H3GGKBBXX:5:1225:23043:47893,J00121:27:H3GGKBBXX:5:2110:8298:41194,J00121:27:H3GGKBBXX:5:1214:23541:1982,J00121:27:H3GGKBBXX:5:1113:13250:48227;sequence=TATACTCACAACTAAAAGGAGTTTTAATAAGCAATATTTTACTA;start=45782;subtype=IES;support_ref=50;support_variant=9;type=IES;
scaffold51_102_with_IES	MILORD	internal_eliminated_sequence	46172	46215	.	.	.	ID=MILORD.102.46172.46215;Name=MILORD.102.46172.46215;bounded_by_ta=TRUE;common_boundary=Both;end=46215;ies_id=IESPGM.PTET51.1.102.44437;ies_left_dist=0;ies_min_dist=0;ies_right_dist=0;junction_seq=gttgtttaattatttTAaaacaatctcaaaac;read_names=J00121:27:H3GGKBBXX:5:1213:31121:20814,J00121:27:H3GGKBBXX:5:2207:17959:8101,J00121:27:H3GGKBBXX:5:1117:14103:22168,J00121:27:H3GGKBBXX:5:2215:18923:36218,J00121:27:H3GGKBBXX:5:1119:24211:27514,J00121:27:H3GGKBBXX:5:2102:15970:31277,J00121:27:H3GGKBBXX:5:2222:19887:34547,J00121:27:H3GGKBBXX:5:1216:23064:31681;sequence=TATAGTTAATGATCAATATATGCAATTAAAAATTAATTTAATTA;start=46172;subtype=IES;support_ref=14;support_variant=8;type=IES;
scaffold51_102_with_IES	MILORD	internal_eliminated_sequence	46252	46298	.	.	.	ID=MILORD.102.46252.46298;Name=MILORD.102.46252.46298;bounded_by_ta=TRUE;common_boundary=Both;end=46298;ies_id=IESPGM.PTET51.1.102.44473;ies_left_dist=0;ies_min_dist=0;ies_right_dist=0;junction_seq=tttcatagatggtgtTAaagataattataaat;read_names=J00121:27:H3GGKBBXX:5:1105:17858:7152,J00121:27:H3GGKBBXX:5:1108:9922:24841,J00121:27:H3GGKBBXX:5:2207:7882:19267,J00121:27:H3GGKBBXX:5:1122:29183:28569,J00121:27:H3GGKBBXX:5:2109:28402:5341,J00121:27:H3GGKBBXX:5:2115:14915:25333,J00121:27:H3GGKBBXX:5:2207:15108:4778,J00121:27:H3GGKBBXX:5:1201:20963:13728,J00121:27:H3GGKBBXX:5:2219:26545:10985,J00121:27:H3GGKBBXX:5:1210:10724:24507,J00121:27:H3GGKBBXX:5:1115:18568:11548,J00121:27:H3GGKBBXX:5:2203:31030:44922,J00121:27:H3GGKBBXX:5:1216:8775:21166,J00121:27:H3GGKBBXX:5:2107:12682:32719,J00121:27:H3GGKBBXX:5:1118:25215:19162,J00121:27:H3GGKBBXX:5:1213:27823:30749;sequence=TATACTTAATTGAATATTTTAATAGAATTGATTTAATTTATTCACTA;start=46252;subtype=IES;support_ref=6;support_variant=16;type=IES;
scaffold51_102_with_IES	MILORD	internal_eliminated_sequence	46353	46439	.	.	.	ID=MILORD.102.46353.46439;Name=MILORD.102.46353.46439;bounded_by_ta=TRUE;common_boundary=Both;end=46439;ies_id=IESPGM.PTET51.1.102.44527;ies_left_dist=0;ies_min_dist=0;ies_right_dist=0;junction_seq=ctattaataaattagTAattaacattaactta;read_names=J00121:27:H3GGKBBXX:5:1125:32644:11741,J00121:27:H3GGKBBXX:5:1201:26758:43146,J00121:27:H3GGKBBXX:5:1118:22607:24806,J00121:27:H3GGKBBXX:5:2111:18355:18986,J00121:27:H3GGKBBXX:5:1225:28686:2176,J00121:27:H3GGKBBXX:5:2124:3843:5270;sequence=TACAATAAGATAATGTTTTATAATTATTTTTCGAAAAATTAAAATGGTAAGCTGAATTAATAAATTATTAAAAAAATTCCTTTATAA;start=46353;subtype=IES;support_ref=13;support_variant=6;type=IES;
scaffold51_102_with_IES	MILORD	internal_eliminated_sequence	46817	46844	.	.	.	ID=MILORD.102.46817.46844;Name=MILORD.102.46817.46844;bounded_by_ta=TRUE;common_boundary=Both;end=46844;ies_id=IESPGM.PTET51.1.102.44904;ies_left_dist=0;ies_min_dist=0;ies_right_dist=0;junction_seq=ttatatctgtcatcaTAccttaactaaccttt;read_names=J00121:27:H3GGKBBXX:5:1211:23257:8945,J00121:27:H3GGKBBXX:5:1113:8126:39629,J00121:27:H3GGKBBXX:5:2115:28716:27830,J00121:27:H3GGKBBXX:5:1218:9242:48913,J00121:27:H3GGKBBXX:5:1108:8258:31664,J00121:27:H3GGKBBXX:5:1126:11251:47436,J00121:27:H3GGKBBXX:5:2101:30847:44922,J00121:27:H3GGKBBXX:5:1111:19664:14185,J00121:27:H3GGKBBXX:5:2117:12946:8172,J00121:27:H3GGKBBXX:5:1117:20598:35673,J00121:27:H3GGKBBXX:5:2121:28645:31118,J00121:27:H3GGKBBXX:5:1226:26961:22538,J00121:27:H3GGKBBXX:5:1111:28463:47471,J00121:27:H3GGKBBXX:5:2117:12023:25140,J00121:27:H3GGKBBXX:5:1204:10429:22379,J00121:27:H3GGKBBXX:5:1124:20953:37765,J00121:27:H3GGKBBXX:5:2111:16467:11565,J00121:27:H3GGKBBXX:5:1221:18700:29923,J00121:27:H3GGKBBXX:5:2213:6471:20375,J00121:27:H3GGKBBXX:5:2102:20638:38767,J00121:27:H3GGKBBXX:5:2119:16975:40332,J00121:27:H3GGKBBXX:5:2124:29904:43251,J00121:27:H3GGKBBXX:5:2203:10734:41405,J00121:27:H3GGKBBXX:5:1209:3975:22450,J00121:27:H3GGKBBXX:5:2102:6654:15240,J00121:27:H3GGKBBXX:5:1228:22952:5851,J00121:27:H3GGKBBXX:5:1116:19583:27901,J00121:27:H3GGKBBXX:5:2123:5284:48491,J00121:27:H3GGKBBXX:5:2107:24048:3776,J00121:27:H3GGKBBXX:5:2208:11018:31804,J00121:27:H3GGKBBXX:5:1125:8785:30538,J00121:27:H3GGKBBXX:5:1112:16528:28411,J00121:27:H3GGKBBXX:5:1112:24342:25140,J00121:27:H3GGKBBXX:5:1223:25560:46733,J00121:27:H3GGKBBXX:5:2122:22161:40772,J00121:27:H3GGKBBXX:5:1109:7030:48210,J00121:27:H3GGKBBXX:5:2227:20121:15293,J00121:27:H3GGKBBXX:5:2208:6674:7187,J00121:27:H3GGKBBXX:5:2108:22597:7416,J00121:27:H3GGKBBXX:5:1212:9485:7873,J00121:27:H3GGKBBXX:5:2220:29589:20269,J00121:27:H3GGKBBXX:5:2212:19908:14185,J00121:27:H3GGKBBXX:5:2113:27103:27602,J00121:27:H3GGKBBXX:5:1205:18791:24067,J00121:27:H3GGKBBXX:5:1213:15057:34160,J00121:27:H3GGKBBXX:5:1225:20070:23118,J00121:27:H3GGKBBXX:5:2204:22952:42530,J00121:27:H3GGKBBXX:5:2128:3934:37431,J00121:27:H3GGKBBXX:5:2217:13758:4655,J00121:27:H3GGKBBXX:5:1228:7872:4479,J00121:27:H3GGKBBXX:5:2128:10896:24982,J00121:27:H3GGKBBXX:5:2223:4929:26107,J00121:27:H3GGKBBXX:5:1215:25753:27865,J00121:27:H3GGKBBXX:5:1112:3518:47577,J00121:27:H3GGKBBXX:5:2225:9414:19671,J00121:27:H3GGKBBXX:5:1122:20862:1138,J00121:27:H3GGKBBXX:5:1118:9049:11231,J00121:27:H3GGKBBXX:5:1119:15077:8488,J00121:27:H3GGKBBXX:5:2108:23449:45572,J00121:27:H3GGKBBXX:5:1104:26494:40262,J00121:27:H3GGKBBXX:5:1219:23439:5042,J00121:27:H3GGKBBXX:5:1103:24119:4532,J00121:27:H3GGKBBXX:5:1216:25337:20603,J00121:27:H3GGKBBXX:5:2106:10155:11601;sequence=TATAATGAACTTAATATCTTTCTATTTA;start=46817;subtype=IES;support_ref=0;support_variant=64;type=IES;
scaffold51_102_with_IES	MILORD	internal_eliminated_sequence	47020	47045	.	.	.	ID=MILORD.102.47020.47045;Name=MILORD.102.47020.47045;bounded_by_ta=TRUE;common_boundary=Both;end=47045;ies_id=IESPGM.PTET51.1.102.45079;ies_left_dist=0;ies_min_dist=0;ies_right_dist=0;junction_seq=ttattttgattttttTAatcttaaaaagatgt;read_names=J00121:27:H3GGKBBXX:5:1219:3123:2791,J00121:27:H3GGKBBXX:5:1115:8247:44939,J00121:27:H3GGKBBXX:5:1127:29812:40104,J00121:27:H3GGKBBXX:5:1212:19613:47155,J00121:27:H3GGKBBXX:5:1108:3041:4163,J00121:27:H3GGKBBXX:5:1222:14712:27936,J00121:27:H3GGKBBXX:5:2106:25073:10651,J00121:27:H3GGKBBXX:5:1104:26910:1490,J00121:27:H3GGKBBXX:5:1103:10673:2967,J00121:27:H3GGKBBXX:5:1214:22800:23311,J00121:27:H3GGKBBXX:5:1218:10186:48790,J00121:27:H3GGKBBXX:5:2225:15899:42091,J00121:27:H3GGKBBXX:5:2222:17066:5183,J00121:27:H3GGKBBXX:5:2228:29528:3072;sequence=TATAGTAATTACTAAAAAATTAGCTA;start=47020;subtype=IES;support_ref=34;support_variant=14;type=IES;
scaffold51_102_with_IES	MILORD	internal_eliminated_sequence	47096	47126	.	.	.	ID=MILORD.102.47096.47126;Name=MILORD.102.47096.47126;bounded_by_ta=TRUE;common_boundary=Both;end=47126;ies_id=IESPGM.PTET51.1.102.45129;ies_left_dist=0;ies_min_dist=0;ies_right_dist=0;junction_seq=ttctttcttcacatgTAtctcctaatccagga;read_names=J00121:27:H3GGKBBXX:5:1225:11546:28569,J00121:27:H3GGKBBXX:5:1103:15351:29430,J00121:27:H3GGKBBXX:5:1118:20689:22221,J00121:27:H3GGKBBXX:5:2123:10115:22397,J00121:27:H3GGKBBXX:5:1205:8085:46029,J00121:27:H3GGKBBXX:5:1204:23510:18353,J00121:27:H3GGKBBXX:5:1118:4097:41792,J00121:27:H3GGKBBXX:5:2202:24292:28358,J00121:27:H3GGKBBXX:5:2112:20618:47805,J00121:27:H3GGKBBXX:5:2202:20537:19320,J00121:27:H3GGKBBXX:5:1209:21887:32631,J00121:27:H3GGKBBXX:5:1212:12966:27760,J00121:27:H3GGKBBXX:5:1208:31527:39805,J00121:27:H3GGKBBXX:5:1120:7750:42952,J00121:27:H3GGKBBXX:5:2220:14844:37906,J00121:27:H3GGKBBXX:5:1210:12114:4831,J00121:27:H3GGKBBXX:5:2112:2148:43761,J00121:27:H3GGKBBXX:5:1201:4279:36657,J00121:27:H3GGKBBXX:5:1216:20060:44939,J00121:27:H3GGKBBXX:5:2206:15189:14519,J00121:27:H3GGKBBXX:5:1201:15392:12726,J00121:27:H3GGKBBXX:5:1123:9008:27408,J00121:27:H3GGKBBXX:5:1109:19410:34565,J00121:27:H3GGKBBXX:5:1218:28909:12761,J00121:27:H3GGKBBXX:5:2112:20699:47946,J00121:27:H3GGKBBXX:5:2227:14103:39541,J00121:27:H3GGKBBXX:5:1211:9699:47524,J00121:27:H3GGKBBXX:5:1128:13281:12902,J00121:27:H3GGKBBXX:5:1115:4949:4409,J00121:27:H3GGKBBXX:5:2121:17777:8453,J00121:27:H3GGKBBXX:5:1223:27580:40069,J00121:27:H3GGKBBXX:5:1215:24576:10563;sequence=TATTGATAAATAAAATATTTTATATTATCTA;start=47096;subtype=IES;support_ref=0;support_variant=32;type=IES;
scaffold51_102_with_IES	MILORD	internal_eliminated_sequence	49169	49213	.	.	.	ID=MILORD.102.49169.49213;Name=MILORD.102.49169.49213;bounded_by_ta=TRUE;common_boundary=Both;end=49213;ies_id=IESPGM.PTET51.1.102.47171;ies_left_dist=0;ies_min_dist=0;ies_right_dist=0;junction_seq=atgtcttgtattaagTActagtttcgataatg;read_names=J00121:27:H3GGKBBXX:5:2106:26819:13429,J00121:27:H3GGKBBXX:5:2107:12997:13922,J00121:27:H3GGKBBXX:5:2110:26474:47542,J00121:27:H3GGKBBXX:5:2214:16752:43708,J00121:27:H3GGKBBXX:5:2214:16254:40596,J00121:27:H3GGKBBXX:5:1118:5061:33545,J00121:27:H3GGKBBXX:5:2227:28473:9860,J00121:27:H3GGKBBXX:5:2103:29427:19496,J00121:27:H3GGKBBXX:5:2215:12713:14133,J00121:27:H3GGKBBXX:5:2219:29285:2439,J00121:27:H3GGKBBXX:5:1113:25398:31540,J00121:27:H3GGKBBXX:5:2216:29772:2088,J00121:27:H3GGKBBXX:5:1116:23287:33615,J00121:27:H3GGKBBXX:5:1112:5081:44412,J00121:27:H3GGKBBXX:5:2228:14316:42900,J00121:27:H3GGKBBXX:5:2107:15919:37519,J00121:27:H3GGKBBXX:5:2118:27722:32754,J00121:27:H3GGKBBXX:5:2113:22688:41159,J00121:27:H3GGKBBXX:5:2205:27133:21571,J00121:27:H3GGKBBXX:5:2104:19329:27461,J00121:27:H3GGKBBXX:5:2214:29193:10792,J00121:27:H3GGKBBXX:5:1120:5639:29096,J00121:27:H3GGKBBXX:5:1124:18842:40262,J00121:27:H3GGKBBXX:5:1119:13372:40772,J00121:27:H3GGKBBXX:5:2116:28696:43585,J00121:27:H3GGKBBXX:5:1114:24951:18318,J00121:27:H3GGKBBXX:5:2118:5345:38855;sequence=TAAAGTAAAAGAATGACAAAGACATAAATTTCATAATATTGGCTA;start=49169;subtype=IES;support_ref=192;support_variant=27;type=IES;
scaffold51_102_with_IES	MILORD	internal_eliminated_sequence	50680	50706	.	.	.	ID=MILORD.102.50680.50706;Name=MILORD.102.50680.50706;bounded_by_ta=TRUE;common_boundary=Both;end=50706;ies_id=IESPGM.PTET51.1.102.48637;ies_left_dist=0;ies_min_dist=0;ies_right_dist=0;junction_seq=ttagatagatgatgaTAccagtatcctcatat;read_names=J00121:27:H3GGKBBXX:5:2228:30249:25105,J00121:27:H3GGKBBXX:5:2204:23571:47049,J00121:27:H3GGKBBXX:5:1107:9841:41440,J00121:27:H3GGKBBXX:5:1205:26869:9895,J00121:27:H3GGKBBXX:5:1215:10774:43972,J00121:27:H3GGKBBXX:5:2223:8410:8189,J00121:27:H3GGKBBXX:5:2120:17218:27531,J00121:27:H3GGKBBXX:5:2224:13271:32261,J00121:27:H3GGKBBXX:5:1201:5812:14449,J00121:27:H3GGKBBXX:5:2113:17634:18722,J00121:27:H3GGKBBXX:5:1116:7841:3723,J00121:27:H3GGKBBXX:5:1214:22019:32613,J00121:27:H3GGKBBXX:5:1226:14042:39963,J00121:27:H3GGKBBXX:5:2213:9232:17843,J00121:27:H3GGKBBXX:5:2115:5091:10036,J00121:27:H3GGKBBXX:5:2221:8055:16753,J00121:27:H3GGKBBXX:5:1217:3528:30327,J00121:27:H3GGKBBXX:5:1108:19147:24612,J00121:27:H3GGKBBXX:5:1224:29518:12585,J00121:27:H3GGKBBXX:5:1201:29356:36851,J00121:27:H3GGKBBXX:5:1121:25022:37923,J00121:27:H3GGKBBXX:5:1118:11830:46188,J00121:27:H3GGKBBXX:5:1108:17127:43374,J00121:27:H3GGKBBXX:5:2110:21054:32068,J00121:27:H3GGKBBXX:5:1206:17716:12568,J00121:27:H3GGKBBXX:5:1128:28645:34424,J00121:27:H3GGKBBXX:5:2110:15808:6660,J00121:27:H3GGKBBXX:5:1202:11698:12620,J00121:27:H3GGKBBXX:5:1119:13524:23487,J00121:27:H3GGKBBXX:5:1120:8572:7029,J00121:27:H3GGKBBXX:5:2211:22627:30257,J00121:27:H3GGKBBXX:5:1113:4107:27461,J00121:27:H3GGKBBXX:5:2121:14032:45150,J00121:27:H3GGKBBXX:5:1116:10297:13570,J00121:27:H3GGKBBXX:5:1207:26595:10335,J00121:27:H3GGKBBXX:5:1127:27600:38873,J00121:27:H3GGKBBXX:5:2113:13261:30485,J00121:27:H3GGKBBXX:5:2125:31304:1332,J00121:27:H3GGKBBXX:5:2227:27986:15909,J00121:27:H3GGKBBXX:5:1107:15656:44869,J00121:27:H3GGKBBXX:5:2209:25195:7521,J00121:27:H3GGKBBXX:5:2228:19948:18441,J00121:27:H3GGKBBXX:5:1219:11129:44974,J00121:27:H3GGKBBXX:5:2227:28605:8752,J00121:27:H3GGKBBXX:5:2119:27133:37185;sequence=TATGATTGAATAATTGAATTTAGACTA;start=50680;subtype=IES;support_ref=0;support_variant=45;type=IES;
scaffold51_102_with_IES	MILORD	internal_eliminated_sequence	58205	58230	.	.	.	ID=MILORD.102.58205.58230;Name=MILORD.102.58205.58230;bounded_by_ta=TRUE;common_boundary=LEFT;end=58230;ies_id=IESPGM.PTET51.1.102.56135;ies_left_dist=0;ies_min_dist=0;ies_right_dist=2;junction_seq=gattcttttctctttTAtaattcttttttttc;read_names=J00121:27:H3GGKBBXX:5:2122:2179:24929,J00121:27:H3GGKBBXX:5:1204:30401:14080,J00121:27:H3GGKBBXX:5:2218:6360:28446;sequence=TATAGATTAGAAGATTCGATTTGATT;start=58205;subtype=PARTIAL_INTERNAL;support_ref=30;support_variant=3;type=ALTERNATIVE;
scaffold51_102_with_IES	MILORD	internal_eliminated_sequence	58205	58232	.	.	.	ID=MILORD.102.58205.58232;Name=MILORD.102.58205.58232;bounded_by_ta=TRUE;common_boundary=Both;end=58232;ies_id=IESPGM.PTET51.1.102.56135;ies_left_dist=0;ies_min_dist=0;ies_right_dist=0;junction_seq=gattcttttctctttTAattcttttttttcat;read_names=J00121:27:H3GGKBBXX:5:2228:5507:16102,J00121:27:H3GGKBBXX:5:2118:8653:34670,J00121:27:H3GGKBBXX:5:1216:14418:41845,J00121:27:H3GGKBBXX:5:1205:11718:18212,J00121:27:H3GGKBBXX:5:2110:3569:36270,J00121:27:H3GGKBBXX:5:1120:5609:7205,J00121:27:H3GGKBBXX:5:1220:5994:36147,J00121:27:H3GGKBBXX:5:2122:26413:24050,J00121:27:H3GGKBBXX:5:2125:23713:40192;sequence=TATAGATTAGAAGATTCGATTTGATTTA;start=58205;subtype=IES;support_ref=45;support_variant=9;type=IES;
scaffold51_102_with_IES	MILORD	internal_eliminated_sequence	58303	58330	.	.	.	ID=MILORD.102.58303.58330;Name=MILORD.102.58303.58330;bounded_by_ta=TRUE;common_boundary=Both;end=58330;ies_id=IESPGM.PTET51.1.102.56205;ies_left_dist=0;ies_min_dist=0;ies_right_dist=0;junction_seq=gttttgtctatctctTActtcaagaaatcaat;read_names=J00121:27:H3GGKBBXX:5:1204:28118:37378,J00121:27:H3GGKBBXX:5:1207:5193:23540,J00121:27:H3GGKBBXX:5:2226:18639:36991,J00121:27:H3GGKBBXX:5:1220:18477:9877,J00121:27:H3GGKBBXX:5:2101:12550:17685;sequence=TATGGTGAAGTGAGTATACTTTTGAATA;start=58303;subtype=IES;support_ref=57;support_variant=5;type=IES;
scaffold51_102_with_IES	MILORD	internal_eliminated_sequence	58811	58882	.	.	.	ID=MILORD.102.58811.58882;Name=MILORD.102.58811.58882;bounded_by_ta=TRUE;common_boundary=Both;end=58882;ies_id=IESPGM.PTET51.1.102.56685;ies_left_dist=0;ies_min_dist=0;ies_right_dist=0;junction_seq=acaaagtgtttttgaTAtcttcaaaactttct;read_names=J00121:27:H3GGKBBXX:5:2220:12642:19496,J00121:27:H3GGKBBXX:5:2107:18081:14994,J00121:27:H3GGKBBXX:5:1201:13930:48175,J00121:27:H3GGKBBXX:5:1224:7750:18405,J00121:27:H3GGKBBXX:5:1224:13798:45590,J00121:27:H3GGKBBXX:5:1114:21765:48315,J00121:27:H3GGKBBXX:5:2213:3539:24085,J00121:27:H3GGKBBXX:5:2104:6766:5833,J00121:27:H3GGKBBXX:5:1117:27894:5341,J00121:27:H3GGKBBXX:5:2117:24150:11302,J00121:27:H3GGKBBXX:5:2104:6816:5816,J00121:27:H3GGKBBXX:5:1114:7527:16471,J00121:27:H3GGKBBXX:5:2203:29559:31470,J00121:27:H3GGKBBXX:5:1114:7446:16436,J00121:27:H3GGKBBXX:5:2107:29569:41088,J00121:27:H3GGKBBXX:5:1112:20273:29061,J00121:27:H3GGKBBXX:5:1204:19177:16225,J00121:27:H3GGKBBXX:5:1213:3711:8594,J00121:27:H3GGKBBXX:5:2205:16285:15996,J00121:27:H3GGKBBXX:5:1119:19471:24823,J00121:27:H3GGKBBXX:5:2224:9800:39928,J00121:27:H3GGKBBXX:5:2121:32075:27109,J00121:27:H3GGKBBXX:5:1123:11424:28182,J00121:27:H3GGKBBXX:5:1115:30198:6871,J00121:27:H3GGKBBXX:5:1118:30675:40754,J00121:27:H3GGKBBXX:5:1222:21227:42671,J00121:27:H3GGKBBXX:5:1105:18944:15926,J00121:27:H3GGKBBXX:5:1227:27884:17245,J00121:27:H3GGKBBXX:5:2213:3569:14326,J00121:27:H3GGKBBXX:5:2107:6735:33774,J00121:27:H3GGKBBXX:5:1205:10145:6062,J00121:27:H3GGKBBXX:5:1118:18456:18599,J00121:27:H3GGKBBXX:5:2227:15990:44535,J00121:27:H3GGKBBXX:5:2113:8471:19548,J00121:27:H3GGKBBXX:5:1219:27468:44341,J00121:27:H3GGKBBXX:5:1204:18132:18247,J00121:27:H3GGKBBXX:5:1227:16762:3811;sequence=TACAAATAACCTATTAATCTTTTTATTAACTACATATTTATTATTATCGACATAACTACATAAGAGTAAGTG;start=58811;subtype=IES;support_ref=96;support_variant=37;type=IES;
scaffold51_102_with_IES	MILORD	internal_eliminated_sequence	64028	64101	.	.	.	ID=MILORD.102.64028.64101;Name=MILORD.102.64028.64101;bounded_by_ta=TRUE;common_boundary=Both;end=64101;ies_id=IESPGM.PTET51.1.102.61830;ies_left_dist=0;ies_min_dist=0;ies_right_dist=0;junction_seq=aggatttaaaacggaTAtcaaacccacatcgt;read_names=J00121:27:H3GGKBBXX:5:2113:20912:30837,J00121:27:H3GGKBBXX:5:2209:28432:42143,J00121:27:H3GGKBBXX:5:1225:27630:3934,J00121:27:H3GGKBBXX:5:2120:29823:38363,J00121:27:H3GGKBBXX:5:1126:5467:3899,J00121:27:H3GGKBBXX:5:2208:11363:17702,J00121:27:H3GGKBBXX:5:2217:7121:25826,J00121:27:H3GGKBBXX:5:2123:8410:14660,J00121:27:H3GGKBBXX:5:2225:12499:45625,J00121:27:H3GGKBBXX:5:2221:3254:37413,J00121:27:H3GGKBBXX:5:2202:18345:17034,J00121:27:H3GGKBBXX:5:1201:30533:12374,J00121:27:H3GGKBBXX:5:2203:25986:5798,J00121:27:H3GGKBBXX:5:1113:30259:42425,J00121:27:H3GGKBBXX:5:1107:7892:15838,J00121:27:H3GGKBBXX:5:2221:22719:10475,J00121:27:H3GGKBBXX:5:2201:16670:22502,J00121:27:H3GGKBBXX:5:1223:26392:8435,J00121:27:H3GGKBBXX:5:2222:14570:28674,J00121:27:H3GGKBBXX:5:2207:14681:38539,J00121:27:H3GGKBBXX:5:2224:17503:35690,J00121:27:H3GGKBBXX:5:2210:28798:29272,J00121:27:H3GGKBBXX:5:1203:18061:22801,J00121:27:H3GGKBBXX:5:1202:17837:42952,J00121:27:H3GGKBBXX:5:1208:18111:40649,J00121:27:H3GGKBBXX:5:2202:10257:7205,J00121:27:H3GGKBBXX:5:1223:11951:45168,J00121:27:H3GGKBBXX:5:1104:14966:37413,J00121:27:H3GGKBBXX:5:1101:30299:30011,J00121:27:H3GGKBBXX:5:1228:21085:34758,J00121:27:H3GGKBBXX:5:2202:9252:28041;sequence=TACAGATGAGATTAGTAATATGTTTCATTTAATTTTTTGTAAATCTAAAATCTCCTTCATTAAATAACACTCTG;start=64028;subtype=IES;support_ref=62;support_variant=31;type=IES;
scaffold51_102_with_IES	MILORD	internal_eliminated_sequence	64865	64891	.	.	.	ID=MILORD.102.64865.64891;Name=MILORD.102.64865.64891;bounded_by_ta=TRUE;common_boundary=Both;end=64891;ies_id=IESPGM.PTET51.1.102.62593;ies_left_dist=0;ies_min_dist=0;ies_right_dist=0;junction_seq=ttttctgcagttactTAcataagcaaaattaa;read_names=J00121:27:H3GGKBBXX:5:2221:26829:45590,J00121:27:H3GGKBBXX:5:1202:24200:36323,J00121:27:H3GGKBBXX:5:1107:12601:2791,J00121:27:H3GGKBBXX:5:2111:25804:45748,J00121:27:H3GGKBBXX:5:2223:8643:43374,J00121:27:H3GGKBBXX:5:2205:10439:30485,J00121:27:H3GGKBBXX:5:2112:32157:40508,J00121:27:H3GGKBBXX:5:1211:18619:21096,J00121:27:H3GGKBBXX:5:1110:9039:36886,J00121:27:H3GGKBBXX:5:1206:18761:18107,J00121:27:H3GGKBBXX:5:2208:23206:28692,J00121:27:H3GGKBBXX:5:1218:17432:2228,J00121:27:H3GGKBBXX:5:2109:4239:32789,J00121:27:H3GGKBBXX:5:2110:23043:14836,J00121:27:H3GGKBBXX:5:1224:28361:46944,J00121:27:H3GGKBBXX:5:1127:30726:14713,J00121:27:H3GGKBBXX:5:2226:16467:1719,J00121:27:H3GGKBBXX:5:2217:18984:2492,J00121:27:H3GGKBBXX:5:1216:26189:47682,J00121:27:H3GGKBBXX:5:2210:21643:22116,J00121:27:H3GGKBBXX:5:2225:9658:22766,J00121:27:H3GGKBBXX:5:1227:5396:22379,J00121:27:H3GGKBBXX:5:2210:11891:43339,J00121:27:H3GGKBBXX:5:1104:3873:27619,J00121:27:H3GGKBBXX:5:1219:28666:17825,J00121:27:H3GGKBBXX:5:2219:19065:47753,J00121:27:H3GGKBBXX:5:2212:6035:27180,J00121:27:H3GGKBBXX:5:1222:7019:17456,J00121:27:H3GGKBBXX:5:1111:13859:9227,J00121:27:H3GGKBBXX:5:1218:23307:11706,J00121:27:H3GGKBBXX:5:2114:18710:4127,J00121:27:H3GGKBBXX:5:1127:21887:26863,J00121:27:H3GGKBBXX:5:1205:6542:47612,J00121:27:H3GGKBBXX:5:2109:16021:25492,J00121:27:H3GGKBBXX:5:1221:5578:9789,J00121:27:H3GGKBBXX:5:2107:9800:13095,J00121:27:H3GGKBBXX:5:1101:25378:32806,J00121:27:H3GGKBBXX:5:1227:28493:31382,J00121:27:H3GGKBBXX:5:1127:29315:13253,J00121:27:H3GGKBBXX:5:1123:8694:24929,J00121:27:H3GGKBBXX:5:2204:5619:23927,J00121:27:H3GGKBBXX:5:1111:27052:39928,J00121:27:H3GGKBBXX:5:1120:27712:1508,J00121:27:H3GGKBBXX:5:2218:12459:23997,J00121:27:H3GGKBBXX:5:1225:9841:21008,J00121:27:H3GGKBBXX:5:2102:24089:23083,J00121:27:H3GGKBBXX:5:1216:3488:30855,J00121:27:H3GGKBBXX:5:2126:32157:35901,J00121:27:H3GGKBBXX:5:1221:24962:24806,J00121:27:H3GGKBBXX:5:2102:11657:11214,J00121:27:H3GGKBBXX:5:1219:10521:12093,J00121:27:H3GGKBBXX:5:1210:6796:23681,J00121:27:H3GGKBBXX:5:2220:12713:31154,J00121:27:H3GGKBBXX:5:1207:21836:29940,J00121:27:H3GGKBBXX:5:2110:4178:12603,J00121:27:H3GGKBBXX:5:2210:5974:24226,J00121:27:H3GGKBBXX:5:1127:7324:19777,J00121:27:H3GGKBBXX:5:1105:25175:5833,J00121:27:H3GGKBBXX:5:1118:10886:43533,J00121:27:H3GGKBBXX:5:2115:14793:5147,J00121:27:H3GGKBBXX:5:2102:14793:42952,J00121:27:H3GGKBBXX:5:1222:9709:16102,J00121:27:H3GGKBBXX:5:1227:18944:38433,J00121:27:H3GGKBBXX:5:2206:6025:44922;sequence=TATAAATGAATTACATTACCTCAATCA;start=64865;subtype=IES;support_ref=0;support_variant=64;type=IES;
scaffold51_102_with_IES	MILORD	internal_eliminated_sequence	68342	68446	.	.	.	ID=MILORD.102.68342.68446;Name=MILORD.102.68342.68446;bounded_by_ta=TRUE;common_boundary=Both;end=68446;ies_id=IESPGM.PTET51.1.102.66043;ies_left_dist=0;ies_min_dist=0;ies_right_dist=0;junction_seq=catcatattttctatTAtcaaattcgatatta;read_names=J00121:27:H3GGKBBXX:5:2216:29518:6079,J00121:27:H3GGKBBXX:5:1223:13758:33422,J00121:27:H3GGKBBXX:5:1201:7192:12339,J00121:27:H3GGKBBXX:5:1124:8653:12550,J00121:27:H3GGKBBXX:5:1106:17452:20058,J00121:27:H3GGKBBXX:5:2227:15503:8629,J00121:27:H3GGKBBXX:5:2114:28057:16805,J00121:27:H3GGKBBXX:5:1201:12692:6818,J00121:27:H3GGKBBXX:5:1109:16031:39471,J00121:27:H3GGKBBXX:5:1210:28189:24138,J00121:27:H3GGKBBXX:5:2209:14712:29518,J00121:27:H3GGKBBXX:5:1119:13707:30380,J00121:27:H3GGKBBXX:5:2202:16204:6572,J00121:27:H3GGKBBXX:5:1105:14854:9649,J00121:27:H3GGKBBXX:5:1113:11769:39506,J00121:27:H3GGKBBXX:5:1219:27661:13377,J00121:27:H3GGKBBXX:5:2115:6147:40420,J00121:27:H3GGKBBXX:5:2117:27174:32754,J00121:27:H3GGKBBXX:5:1118:30340:14748,J00121:27:H3GGKBBXX:5:2215:30137:31769,J00121:27:H3GGKBBXX:5:2218:7770:2053,J00121:27:H3GGKBBXX:5:2221:27235:25580,J00121:27:H3GGKBBXX:5:1204:22546:44746,J00121:27:H3GGKBBXX:5:1125:9668:38504,J00121:27:H3GGKBBXX:5:1108:8105:45115,J00121:27:H3GGKBBXX:5:2228:17036:27531,J00121:27:H3GGKBBXX:5:2109:18355:29466,J00121:27:H3GGKBBXX:5:1204:10835:18194,J00121:27:H3GGKBBXX:5:2113:18558:44025,J00121:27:H3GGKBBXX:5:1114:19603:18159,J00121:27:H3GGKBBXX:5:1104:19979:42548,J00121:27:H3GGKBBXX:5:1102:25662:17333,J00121:27:H3GGKBBXX:5:2214:23267:31751,J00121:27:H3GGKBBXX:5:1108:25114:20041,J00121:27:H3GGKBBXX:5:1128:17086:4971,J00121:27:H3GGKBBXX:5:2111:15422:29835,J00121:27:H3GGKBBXX:5:2228:27316:23083,J00121:27:H3GGKBBXX:5:2125:25936:22028,J00121:27:H3GGKBBXX:5:2111:11962:26617,J00121:27:H3GGKBBXX:5:1119:30147:30837,J00121:27:H3GGKBBXX:5:1205:29132:1894,J00121:27:H3GGKBBXX:5:1113:14590:23997,J00121:27:H3GGKBBXX:5:1116:14519:2176,J00121:27:H3GGKBBXX:5:2215:16244:28868,J00121:27:H3GGKBBXX:5:2116:10977:22872,J00121:27:H3GGKBBXX:5:1104:17523:21518,J00121:27:H3GGKBBXX:5:2105:16214:6835,J00121:27:H3GGKBBXX:5:2121:10115:14766,J00121:27:H3GGKBBXX:5:1113:30381:35110,J00121:27:H3GGKBBXX:5:1220:22364:30925,J00121:27:H3GGKBBXX:5:2221:27407:25562;sequence=TACAGTTAAACGAGTTCTTTGTATTTAATTAATAAATATTAAAAATCTTATTTATAATGTAATCATATATATATATAAAACTTAAAAAAAGATAAATTATTGCTG;start=68342;subtype=IES;support_ref=0;support_variant=51;type=IES;
scaffold51_102_with_IES	MILORD	internal_eliminated_sequence	68587	68642	.	.	.	ID=MILORD.102.68587.68642;Name=MILORD.102.68587.68642;bounded_by_ta=TRUE;common_boundary=Both;end=68642;ies_id=IESPGM.PTET51.1.102.66183;ies_left_dist=0;ies_min_dist=0;ies_right_dist=0;junction_seq=tgatgctcatctttgTAcaattcagaattttc;read_names=J00121:27:H3GGKBBXX:5:2221:3254:13324,J00121:27:H3GGKBBXX:5:1116:22506:31628,J00121:27:H3GGKBBXX:5:1218:24525:26547,J00121:27:H3GGKBBXX:5:2221:21298:45713,J00121:27:H3GGKBBXX:5:2221:21288:45906,J00121:27:H3GGKBBXX:5:1116:11596:45045,J00121:27:H3GGKBBXX:5:1227:5639:37009,J00121:27:H3GGKBBXX:5:2109:7263:6695,J00121:27:H3GGKBBXX:5:1123:9506:15047,J00121:27:H3GGKBBXX:5:1204:14641:48702,J00121:27:H3GGKBBXX:5:2125:29589:9297,J00121:27:H3GGKBBXX:5:1102:19705:37677,J00121:27:H3GGKBBXX:5:2217:25337:12339,J00121:27:H3GGKBBXX:5:2111:26494:37554,J00121:27:H3GGKBBXX:5:1210:28716:17913,J00121:27:H3GGKBBXX:5:1216:14022:26318,J00121:27:H3GGKBBXX:5:1121:8166:19759,J00121:27:H3GGKBBXX:5:2212:4990:16260,J00121:27:H3GGKBBXX:5:1214:19786:22872,J00121:27:H3GGKBBXX:5:1223:10490:35391,J00121:27:H3GGKBBXX:5:1207:13433:25966,J00121:27:H3GGKBBXX:5:2225:5426:46733,J00121:27:H3GGKBBXX:5:2111:8572:34108,J00121:27:H3GGKBBXX:5:1220:3813:34160,J00121:27:H3GGKBBXX:5:1203:4422:18194,J00121:27:H3GGKBBXX:5:2218:3884:23417,J00121:27:H3GGKBBXX:5:1105:19421:47032,J00121:27:H3GGKBBXX:5:1125:23317:28674,J00121:27:H3GGKBBXX:5:1103:3275:11354,J00121:27:H3GGKBBXX:5:1116:26169:44693,J00121:27:H3GGKBBXX:5:1225:19624:21078,J00121:27:H3GGKBBXX:5:1126:24677:3213,J00121:27:H3GGKBBXX:5:1121:20141:40543,J00121:27:H3GGKBBXX:5:2216:3630:41862,J00121:27:H3GGKBBXX:5:2224:31284:14308,J00121:27:H3GGKBBXX:5:1101:26210:22678,J00121:27:H3GGKBBXX:5:2209:18802:21412,J00121:27:H3GGKBBXX:5:1215:25976:7539,J00121:27:H3GGKBBXX:5:2224:31304:14308,J00121:27:H3GGKBBXX:5:1101:24282:43990,J00121:27:H3GGKBBXX:5:2103:29477:6220,J00121:27:H3GGKBBXX:5:2203:5000:28481;sequence=TATAAGTTTAGTGAGTACAAACTTACTATATAATTAGGGACTGGAGGATTATATCA;start=68587;subtype=IES;support_ref=2;support_variant=42;type=IES;
scaffold51_102_with_IES	MILORD	internal_eliminated_sequence	70264	70290	.	.	.	ID=MILORD.102.70264.70290;Name=MILORD.102.70264.70290;bounded_by_ta=TRUE;common_boundary=Both;end=70290;ies_id=IESPGM.PTET51.1.102.67804;ies_left_dist=0;ies_min_dist=0;ies_right_dist=0;junction_seq=ttgccattcattaatTAcagaaccccaaaaca;read_names=J00121:27:H3GGKBBXX:5:1105:9029:22415,J00121:27:H3GGKBBXX:5:1104:14945:42372,J00121:27:H3GGKBBXX:5:1113:16630:27883,J00121:27:H3GGKBBXX:5:2111:30523:22485,J00121:27:H3GGKBBXX:5:1223:9841:31277,J00121:27:H3GGKBBXX:5:2228:16924:23294,J00121:27:H3GGKBBXX:5:2224:21186:8840,J00121:27:H3GGKBBXX:5:2104:29143:2475,J00121:27:H3GGKBBXX:5:2205:11546:35497,J00121:27:H3GGKBBXX:5:1120:2524:7416,J00121:27:H3GGKBBXX:5:2208:6745:31013,J00121:27:H3GGKBBXX:5:2101:12997:2246,J00121:27:H3GGKBBXX:5:1207:15859:4145,J00121:27:H3GGKBBXX:5:1222:8359:18792,J00121:27:H3GGKBBXX:5:1123:22556:39066,J00121:27:H3GGKBBXX:5:2107:26606:2721,J00121:27:H3GGKBBXX:5:1207:29406:16542,J00121:27:H3GGKBBXX:5:1209:4330:19232,J00121:27:H3GGKBBXX:5:1126:10480:46873,J00121:27:H3GGKBBXX:5:2212:9354:44324,J00121:27:H3GGKBBXX:5:2102:14560:16876,J00121:27:H3GGKBBXX:5:1210:8897:20955;sequence=TACAATCTAAATCTCATATTTAATCTA;start=70264;subtype=IES;support_ref=15;support_variant=22;type=IES;
scaffold51_102_with_IES	MILORD	internal_eliminated_sequence	72002	72060	.	.	.	ID=MILORD.102.72002.72060;Name=MILORD.102.72002.72060;bounded_by_ta=TRUE;common_boundary=Both;end=72060;ies_id=IESPGM.PTET51.1.102.69515;ies_left_dist=0;ies_min_dist=0;ies_right_dist=0;junction_seq=tgtaaaccaacatttTAtcgagaaaggaagct;read_names=J00121:27:H3GGKBBXX:5:1128:22272:27004,J00121:27:H3GGKBBXX:5:1201:11251:20322,J00121:27:H3GGKBBXX:5:1117:14397:42794,J00121:27:H3GGKBBXX:5:1105:7912:44886,J00121:27:H3GGKBBXX:5:1113:18111:12656,J00121:27:H3GGKBBXX:5:2122:27661:45309,J00121:27:H3GGKBBXX:5:2226:15229:5130,J00121:27:H3GGKBBXX:5:2218:22374:12339,J00121:27:H3GGKBBXX:5:2201:15057:23681;sequence=TACAGTCAACCTAAATCACTTCTATTATTTTAAAACCAATAACTTAACTTAATTACCCG;start=72002;subtype=IES;support_ref=40;support_variant=9;type=IES;
scaffold51_102_with_IES	MILORD	internal_eliminated_sequence	72868	72961	.	.	.	ID=MILORD.102.72868.72961;Name=MILORD.102.72868.72961;bounded_by_ta=TRUE;common_boundary=Both;end=72961;ies_id=IESPGM.PTET51.1.102.70322;ies_left_dist=0;ies_min_dist=0;ies_right_dist=0;junction_seq=atgatcgggtggtttTAttagatataaaattt;read_names=J00121:27:H3GGKBBXX:5:1205:14245:33000,J00121:27:H3GGKBBXX:5:2228:31456:46610,J00121:27:H3GGKBBXX:5:1124:11434:1789,J00121:27:H3GGKBBXX:5:1126:14001:45379,J00121:27:H3GGKBBXX:5:1123:29041:33141,J00121:27:H3GGKBBXX:5:2214:29751:2897,J00121:27:H3GGKBBXX:5:1109:24515:39998,J00121:27:H3GGKBBXX:5:1223:30127:5481,J00121:27:H3GGKBBXX:5:1121:15422:5183,J00121:27:H3GGKBBXX:5:1124:17990:13042,J00121:27:H3GGKBBXX:5:2116:12702:39295,J00121:27:H3GGKBBXX:5:2213:22841:30732,J00121:27:H3GGKBBXX:5:2113:11566:41897,J00121:27:H3GGKBBXX:5:2212:17513:34618,J00121:27:H3GGKBBXX:5:1218:20273:35004,J00121:27:H3GGKBBXX:5:1115:6076:18142,J00121:27:H3GGKBBXX:5:2115:13027:27443,J00121:27:H3GGKBBXX:5:1211:7791:49036,J00121:27:H3GGKBBXX:5:1207:13261:17544,J00121:27:H3GGKBBXX:5:2222:4462:14713,J00121:27:H3GGKBBXX:5:1213:27965:3178,J00121:27:H3GGKBBXX:5:1220:7314:35268,J00121:27:H3GGKBBXX:5:2115:15534:47401,J00121:27:H3GGKBBXX:5:1220:26118:20832,J00121:27:H3GGKBBXX:5:2225:2818:28674,J00121:27:H3GGKBBXX:5:2116:21673:31206,J00121:27:H3GGKBBXX:5:2211:6177:26125,J00121:27:H3GGKBBXX:5:2215:5294:7504,J00121:27:H3GGKBBXX:5:1221:30360:42214,J00121:27:H3GGKBBXX:5:1102:19887:14889,J00121:27:H3GGKBBXX:5:2210:27986:13904,J00121:27:H3GGKBBXX:5:2123:12510:7275,J00121:27:H3GGKBBXX:5:2222:3244:25966,J00121:27:H3GGKBBXX:5:1207:16538:35673,J00121:27:H3GGKBBXX:5:2227:12185:23311;sequence=TACACTTAATCAAATAGTCTTTAATTTTATGCAATTAAAAATAAATATATATATAATCTCAAGAATTATCATAGAATAATAAGCCAACCATCCG;start=72868;subtype=IES;support_ref=24;support_variant=35;type=IES;
scaffold51_102_with_IES	MILORD	internal_eliminated_sequence	74913	75031	.	.	.	ID=MILORD.102.74913.75031;Name=MILORD.102.74913.75031;bounded_by_ta=TRUE;common_boundary=None;end=75031;ies_id=IESPGM.PTET51.1.102.70322;ies_left_dist=-2045;ies_min_dist=2045;ies_right_dist=-2070;junction_seq=aatttaatatttttaTAataatatacatataa;read_names=J00121:27:H3GGKBBXX:5:2111:13727:18599;sequence=TAATAACTAATAAATACATCCTTATCCAAACTTAAAAATACATACATAGATTATAAAATTTGATTATAATAATATTATTAAATCATACAAATATTATTGATTTTGCACTTCTAATTAAA;start=74913;subtype=MAC;support_ref=121;support_variant=1;type=CRYPTIC;
scaffold51_102_with_IES	MILORD	internal_eliminated_sequence	77066	77139	.	.	.	ID=MILORD.102.77066.77139;Name=MILORD.102.77066.77139;bounded_by_ta=TRUE;common_boundary=Both;end=77139;ies_id=IESPGM.PTET51.1.102.74426;ies_left_dist=0;ies_min_dist=0;ies_right_dist=0;junction_seq=ttagaattattatgtTAaatcaaactatttcc;read_names=J00121:27:H3GGKBBXX:5:2222:8856:15645,J00121:27:H3GGKBBXX:5:2103:12205:12339,J00121:27:H3GGKBBXX:5:1119:22181:9895,J00121:27:H3GGKBBXX:5:2227:20912:7873,J00121:27:H3GGKBBXX:5:1127:31284:26195,J00121:27:H3GGKBBXX:5:2227:11820:8998,J00121:27:H3GGKBBXX:5:1126:19847:18124,J00121:27:H3GGKBBXX:5:1223:16792:28903,J00121:27:H3GGKBBXX:5:1219:25672:27408,J00121:27:H3GGKBBXX:5:2223:19461:17948,J00121:27:H3GGKBBXX:5:2225:18680:40262,J00121:27:H3GGKBBXX:5:2121:24677:19214,J00121:27:H3GGKBBXX:5:2112:10379:42900,J00121:27:H3GGKBBXX:5:2112:9800:41088,J00121:27:H3GGKBBXX:5:2215:26463:9649,J00121:27:H3GGKBBXX:5:2126:8806:13482,J00121:27:H3GGKBBXX:5:2223:6126:25650,J00121:27:H3GGKBBXX:5:1228:23328:6747,J00121:27:H3GGKBBXX:5:1202:15118:27760,J00121:27:H3GGKBBXX:5:1206:5660:3811,J00121:27:H3GGKBBXX:5:2228:17645:29958,J00121:27:H3GGKBBXX:5:1209:23997:33791,J00121:27:H3GGKBBXX:5:1125:11140:6871,J00121:27:H3GGKBBXX:5:1219:22709:11020,J00121:27:H3GGKBBXX:5:2209:12966:32437,J00121:27:H3GGKBBXX:5:1122:6654:20762,J00121:27:H3GGKBBXX:5:1125:10632:8066,J00121:27:H3GGKBBXX:5:2121:17675:32261,J00121:27:H3GGKBBXX:5:1218:5984:11372,J00121:27:H3GGKBBXX:5:1209:28402:10124,J00121:27:H3GGKBBXX:5:2123:4411:22960,J00121:27:H3GGKBBXX:5:1111:18659:23346,J00121:27:H3GGKBBXX:5:1226:27326:41774,J00121:27:H3GGKBBXX:5:2203:32258:31892;sequence=TACAATTAGAAATAATTAAAATTAAAAAATAATAATTATAAGATAAATATTAAAAAATCTATTTGATTCTTCTA;start=77066;subtype=IES;support_ref=4;support_variant=34;type=IES;
scaffold51_102_with_IES	MILORD	internal_eliminated_sequence	77241	77268	.	.	.	ID=MILORD.102.77241.77268;Name=MILORD.102.77241.77268;bounded_by_ta=TRUE;common_boundary=LEFT;end=77268;ies_id=IESPGM.PTET51.1.102.74527;ies_left_dist=0;ies_min_dist=0;ies_right_dist=28;junction_seq=agaagccttcgctggTAtaagtgattaattac;read_names=J00121:27:H3GGKBBXX:5:1220:4584:35813,J00121:27:H3GGKBBXX:5:2113:6208:20691;sequence=TATCATTACTAATCTATAGATCAGACTA;start=77241;subtype=PARTIAL_INTERNAL;support_ref=16;support_variant=2;type=ALTERNATIVE;
scaffold51_102_with_IES	MILORD	internal_eliminated_sequence	77241	77296	.	.	.	ID=MILORD.102.77241.77296;Name=MILORD.102.77241.77296;bounded_by_ta=TRUE;common_boundary=Both;end=77296;ies_id=IESPGM.PTET51.1.102.74527;ies_left_dist=0;ies_min_dist=0;ies_right_dist=0;junction_seq=agaagccttcgctggTAcaaaatcatttcaca;read_names=J00121:27:H3GGKBBXX:5:1209:8795:28657,J00121:27:H3GGKBBXX:5:1224:15666:25122,J00121:27:H3GGKBBXX:5:1126:10176:9737,J00121:27:H3GGKBBXX:5:2115:15747:15205,J00121:27:H3GGKBBXX:5:2211:29467:31488,J00121:27:H3GGKBBXX:5:1127:28858:14643,J00121:27:H3GGKBBXX:5:1210:12053:32859,J00121:27:H3GGKBBXX:5:1225:13494:10458,J00121:27:H3GGKBBXX:5:1108:13798:26529,J00121:27:H3GGKBBXX:5:2107:9333:2299,J00121:27:H3GGKBBXX:5:1208:25134:6818,J00121:27:H3GGKBBXX:5:1212:13403:30626,J00121:27:H3GGKBBXX:5:2207:30249:32033,J00121:27:H3GGKBBXX:5:2228:2767:7486,J00121:27:H3GGKBBXX:5:1112:18071:34002,J00121:27:H3GGKBBXX:5:1101:15838:24507,J00121:27:H3GGKBBXX:5:2104:28209:2826,J00121:27:H3GGKBBXX:5:1128:6218:28059,J00121:27:H3GGKBBXX:5:2213:16802:14889,J00121:27:H3GGKBBXX:5:2109:12144:32209,J00121:27:H3GGKBBXX:5:2226:18761:11882,J00121:27:H3GGKBBXX:5:1125:4604:23821,J00121:27:H3GGKBBXX:5:1125:28798:42108,J00121:27:H3GGKBBXX:5:1226:20831:34776,J00121:27:H3GGKBBXX:5:2121:19421:2545;sequence=TATCATTACTAATCTATAGATCAGACTATATAAGTGATTAATTACGTAAGTGTCTA;start=77241;subtype=IES;support_ref=16;support_variant=25;type=IES;
scaffold51_102_with_IES	MILORD	internal_eliminated_sequence	79958	80006	.	.	.	ID=MILORD.102.79958.80006;Name=MILORD.102.79958.80006;bounded_by_ta=TRUE;common_boundary=Both;end=80006;ies_id=IESPGM.PTET51.1.102.77188;ies_left_dist=0;ies_min_dist=0;ies_right_dist=0;junction_seq=actgtcaaatacaatTActcctactcttaacc;read_names=J00121:27:H3GGKBBXX:5:1101:7578:27531,J00121:27:H3GGKBBXX:5:2220:5375:45484,J00121:27:H3GGKBBXX:5:2216:3407:19812,J00121:27:H3GGKBBXX:5:1124:10896:19425,J00121:27:H3GGKBBXX:5:1218:5568:40825,J00121:27:H3GGKBBXX:5:1213:14265:48052,J00121:27:H3GGKBBXX:5:2208:16488:37976,J00121:27:H3GGKBBXX:5:2226:23825:40913,J00121:27:H3GGKBBXX:5:2202:22181:20269,J00121:27:H3GGKBBXX:5:1209:14823:3090,J00121:27:H3GGKBBXX:5:2220:6745:6747,J00121:27:H3GGKBBXX:5:2108:18436:14766,J00121:27:H3GGKBBXX:5:2226:29924:37484,J00121:27:H3GGKBBXX:5:1227:13058:36605,J00121:27:H3GGKBBXX:5:1126:6502:8682,J00121:27:H3GGKBBXX:5:2202:22729:20410,J00121:27:H3GGKBBXX:5:2209:14184:9403,J00121:27:H3GGKBBXX:5:1215:25205:46012,J00121:27:H3GGKBBXX:5:1105:8318:38205,J00121:27:H3GGKBBXX:5:2213:8339:44640,J00121:27:H3GGKBBXX:5:2221:9252:33176,J00121:27:H3GGKBBXX:5:1216:16863:47102,J00121:27:H3GGKBBXX:5:1103:17005:6062,J00121:27:H3GGKBBXX:5:2104:4959:27074,J00121:27:H3GGKBBXX:5:1228:13393:9156,J00121:27:H3GGKBBXX:5:2218:9333:16471,J00121:27:H3GGKBBXX:5:2211:6248:17175,J00121:27:H3GGKBBXX:5:1113:27955:18775,J00121:27:H3GGKBBXX:5:1120:6532:41335,J00121:27:H3GGKBBXX:5:1203:11749:14678,J00121:27:H3GGKBBXX:5:2210:26646:21500,J00121:27:H3GGKBBXX:5:1212:4624:14924,J00121:27:H3GGKBBXX:5:1221:4229:15082,J00121:27:H3GGKBBXX:5:1110:16884:33774,J00121:27:H3GGKBBXX:5:1114:18588:16084,J00121:27:H3GGKBBXX:5:1223:28970:3829,J00121:27:H3GGKBBXX:5:1121:27610:20568,J00121:27:H3GGKBBXX:5:2221:25865:42302,J00121:27:H3GGKBBXX:5:2110:14773:37923,J00121:27:H3GGKBBXX:5:1208:21034:21131,J00121:27:H3GGKBBXX:5:2223:31832:15012,J00121:27:H3GGKBBXX:5:1201:26118:3178;sequence=TACAGCATGTCTCCACAAATCCCCCCTCTCTATTAATCTCCCCCCACTG;start=79958;subtype=IES;support_ref=16;support_variant=42;type=IES;
scaffold51_102_with_IES	MILORD	internal_eliminated_sequence	81139	81232	.	.	.	ID=MILORD.102.81139.81232;Name=MILORD.102.81139.81232;bounded_by_ta=TRUE;common_boundary=Both;end=81232;ies_id=IESPGM.PTET51.1.102.78320;ies_left_dist=0;ies_min_dist=0;ies_right_dist=0;junction_seq=attcctcattttaatTAatttattataagatt;read_names=J00121:27:H3GGKBBXX:5:2214:26737:1578,J00121:27:H3GGKBBXX:5:2103:31548:47084,J00121:27:H3GGKBBXX:5:2215:9577:35145,J00121:27:H3GGKBBXX:5:1222:7121:31277,J00121:27:H3GGKBBXX:5:2214:26829:1384,J00121:27:H3GGKBBXX:5:1207:24353:27443,J00121:27:H3GGKBBXX:5:1109:16163:38715,J00121:27:H3GGKBBXX:5:1123:2219:20357,J00121:27:H3GGKBBXX:5:1217:20344:41528,J00121:27:H3GGKBBXX:5:2217:24545:45115,J00121:27:H3GGKBBXX:5:1209:22861:40438,J00121:27:H3GGKBBXX:5:2227:16254:20902,J00121:27:H3GGKBBXX:5:2118:28503:48139,J00121:27:H3GGKBBXX:5:1117:8674:46100,J00121:27:H3GGKBBXX:5:2101:12154:32965,J00121:27:H3GGKBBXX:5:2225:2991:42829,J00121:27:H3GGKBBXX:5:1115:17340:40332,J00121:27:H3GGKBBXX:5:2119:15006:46592,J00121:27:H3GGKBBXX:5:1216:20273:13939,J00121:27:H3GGKBBXX:5:2119:11728:12005,J00121:27:H3GGKBBXX:5:2226:20801:29589,J00121:27:H3GGKBBXX:5:2110:19745:16471,J00121:27:H3GGKBBXX:5:1219:2006:6202,J00121:27:H3GGKBBXX:5:1220:11292:35761,J00121:27:H3GGKBBXX:5:1120:31609:17966,J00121:27:H3GGKBBXX:5:2221:10663:7134;sequence=TATTGTTGATAACATTCTAATTTAAATCAATGATATTTATGTTAGTTTAAAATTATATAAAAATATATTAGTAATTTTATTTATAAATTGACAA;start=81139;subtype=IES;support_ref=82;support_variant=26;type=IES;
scaffold51_102_with_IES	MILORD	internal_eliminated_sequence	82563	82594	.	.	.	ID=MILORD.102.82563.82594;Name=MILORD.102.82563.82594;bounded_by_ta=TRUE;common_boundary=Both;end=82594;ies_id=IESPGM.PTET51.1.102.79650;ies_left_dist=0;ies_min_dist=0;ies_right_dist=0;junction_seq=tttaaatatattttgTAtatgatgggtccaat;read_names=J00121:27:H3GGKBBXX:5:2222:24413:23048,J00121:27:H3GGKBBXX:5:2116:4736:9350,J00121:27:H3GGKBBXX:5:2221:24535:20937,J00121:27:H3GGKBBXX:5:1224:7659:33088,J00121:27:H3GGKBBXX:5:1226:21704:16207,J00121:27:H3GGKBBXX:5:1213:11241:9051,J00121:27:H3GGKBBXX:5:1212:22252:47893,J00121:27:H3GGKBBXX:5:1115:8268:37413,J00121:27:H3GGKBBXX:5:1205:30908:30890,J00121:27:H3GGKBBXX:5:2212:25986:31365,J00121:27:H3GGKBBXX:5:2107:25185:19425,J00121:27:H3GGKBBXX:5:1111:17706:31927,J00121:27:H3GGKBBXX:5:1206:6908:36429,J00121:27:H3GGKBBXX:5:2210:22303:42495,J00121:27:H3GGKBBXX:5:2111:8095:29378,J00121:27:H3GGKBBXX:5:2216:1631:46311,J00121:27:H3GGKBBXX:5:1117:9891:13992,J00121:27:H3GGKBBXX:5:2119:17036:34670,J00121:27:H3GGKBBXX:5:1208:4198:22098,J00121:27:H3GGKBBXX:5:1208:26068:25105,J00121:27:H3GGKBBXX:5:1106:24383:1472,J00121:27:H3GGKBBXX:5:1109:11038:9684,J00121:27:H3GGKBBXX:5:1111:10196:38996,J00121:27:H3GGKBBXX:5:2225:14194:9455,J00121:27:H3GGKBBXX:5:2218:11992:2228,J00121:27:H3GGKBBXX:5:2126:21785:10264,J00121:27:H3GGKBBXX:5:2212:27833:39910,J00121:27:H3GGKBBXX:5:2228:7973:10669,J00121:27:H3GGKBBXX:5:2115:4635:44623,J00121:27:H3GGKBBXX:5:1221:10297:3723,J00121:27:H3GGKBBXX:5:1116:3488:43902,J00121:27:H3GGKBBXX:5:1213:26200:27338,J00121:27:H3GGKBBXX:5:2101:11180:30433,J00121:27:H3GGKBBXX:5:1208:29153:23382,J00121:27:H3GGKBBXX:5:1117:26037:25122,J00121:27:H3GGKBBXX:5:2225:13139:7486,J00121:27:H3GGKBBXX:5:2119:23926:2826;sequence=TATAATTAAATAATAGATATTCTTATCAACTA;start=82563;subtype=IES;support_ref=9;support_variant=37;type=IES;
scaffold51_102_with_IES	MILORD	internal_eliminated_sequence	82694	82738	.	.	.	ID=MILORD.102.82694.82738;Name=MILORD.102.82694.82738;bounded_by_ta=TRUE;common_boundary=Both;end=82738;ies_id=IESPGM.PTET51.1.102.79749;ies_left_dist=0;ies_min_dist=0;ies_right_dist=0;junction_seq=atgattctgttgagaTAatattatatgggcca;read_names=J00121:27:H3GGKBBXX:5:1214:6350:19636,J00121:27:H3GGKBBXX:5:1119:25875:6554,J00121:27:H3GGKBBXX:5:2125:27671:25070,J00121:27:H3GGKBBXX:5:2210:15990:32930,J00121:27:H3GGKBBXX:5:1110:20151:5077,J00121:27:H3GGKBBXX:5:2225:14854:14783,J00121:27:H3GGKBBXX:5:1219:12043:47401,J00121:27:H3GGKBBXX:5:2207:28635:38627,J00121:27:H3GGKBBXX:5:1210:21602:9104,J00121:27:H3GGKBBXX:5:1223:25865:47682,J00121:27:H3GGKBBXX:5:1212:5994:12867,J00121:27:H3GGKBBXX:5:1111:21917:31945,J00121:27:H3GGKBBXX:5:1106:23805:12321,J00121:27:H3GGKBBXX:5:2115:17797:40631,J00121:27:H3GGKBBXX:5:1113:19613:18318,J00121:27:H3GGKBBXX:5:1103:26007:42900,J00121:27:H3GGKBBXX:5:1127:8755:41176,J00121:27:H3GGKBBXX:5:2212:23531:27426,J00121:27:H3GGKBBXX:5:1120:9638:39998,J00121:27:H3GGKBBXX:5:1124:14570:12251,J00121:27:H3GGKBBXX:5:1105:2869:37413,J00121:27:H3GGKBBXX:5:1222:2777:33527,J00121:27:H3GGKBBXX:5:1113:24119:38644,J00121:27:H3GGKBBXX:5:2126:11485:18652,J00121:27:H3GGKBBXX:5:1227:29325:6941,J00121:27:H3GGKBBXX:5:1209:7080:4057,J00121:27:H3GGKBBXX:5:2205:26920:33615,J00121:27:H3GGKBBXX:5:1112:18873:39963,J00121:27:H3GGKBBXX:5:1217:16193:4514,J00121:27:H3GGKBBXX:5:1102:16599:44957,J00121:27:H3GGKBBXX:5:2224:31243:39488,J00121:27:H3GGKBBXX:5:2221:23226:17896;sequence=TAAGGCTAAAAATTAGAAAGTAAATAATTTATTAGTCATTAACTA;start=82694;subtype=IES;support_ref=75;support_variant=32;type=IES;
scaffold51_102_with_IES	MILORD	internal_eliminated_sequence	83237	83262	.	.	.	ID=MILORD.102.83237.83262;Name=MILORD.102.83237.83262;bounded_by_ta=TRUE;common_boundary=Both;end=83262;ies_id=IESPGM.PTET51.1.102.80247;ies_left_dist=0;ies_min_dist=0;ies_right_dist=0;junction_seq=ttaatgaaaattgaaTAttgcaatattatttt;read_names=J00121:27:H3GGKBBXX:5:1128:15037:45062,J00121:27:H3GGKBBXX:5:2228:11109:33123,J00121:27:H3GGKBBXX:5:2103:26250:27426,J00121:27:H3GGKBBXX:5:2224:7699:12128,J00121:27:H3GGKBBXX:5:1126:26514:2000,J00121:27:H3GGKBBXX:5:1213:21450:29905,J00121:27:H3GGKBBXX:5:2212:11576:41247,J00121:27:H3GGKBBXX:5:2223:13748:7099,J00121:27:H3GGKBBXX:5:2228:22110:30943,J00121:27:H3GGKBBXX:5:1109:25641:45221,J00121:27:H3GGKBBXX:5:2107:5436:13201,J00121:27:H3GGKBBXX:5:1112:22932:34512,J00121:27:H3GGKBBXX:5:2208:11525:48438,J00121:27:H3GGKBBXX:5:2202:29437:2774,J00121:27:H3GGKBBXX:5:1220:16741:1560,J00121:27:H3GGKBBXX:5:1208:23480:41932,J00121:27:H3GGKBBXX:5:1117:4198:34301,J00121:27:H3GGKBBXX:5:1123:8704:18511,J00121:27:H3GGKBBXX:5:1218:10805:16876,J00121:27:H3GGKBBXX:5:2103:2443:3231,J00121:27:H3GGKBBXX:5:1104:5335:43831,J00121:27:H3GGKBBXX:5:1117:18609:27303,J00121:27:H3GGKBBXX:5:1121:15838:18951,J00121:27:H3GGKBBXX:5:1216:15199:24700,J00121:27:H3GGKBBXX:5:2208:11332:28797,J00121:27:H3GGKBBXX:5:1121:3904:26371,J00121:27:H3GGKBBXX:5:2228:18274:12515,J00121:27:H3GGKBBXX:5:2226:4432:40825,J00121:27:H3GGKBBXX:5:1113:23987:42952,J00121:27:H3GGKBBXX:5:2207:4797:38609,J00121:27:H3GGKBBXX:5:1218:22749:43339,J00121:27:H3GGKBBXX:5:2206:8968:23927,J00121:27:H3GGKBBXX:5:2204:20588:27109,J00121:27:H3GGKBBXX:5:1213:28168:2123,J00121:27:H3GGKBBXX:5:2110:14194:19478,J00121:27:H3GGKBBXX:5:2114:27559:43234,J00121:27:H3GGKBBXX:5:2117:28199:7275,J00121:27:H3GGKBBXX:5:2218:29396:38609,J00121:27:H3GGKBBXX:5:2205:25073:20674,J00121:27:H3GGKBBXX:5:1217:12855:34459,J00121:27:H3GGKBBXX:5:2113:26413:3090,J00121:27:H3GGKBBXX:5:1114:16143:3371,J00121:27:H3GGKBBXX:5:1128:22587:6976,J00121:27:H3GGKBBXX:5:2103:19481:2158,J00121:27:H3GGKBBXX:5:2217:2635:20832,J00121:27:H3GGKBBXX:5:2120:26271:36675;sequence=TATAATTAAATTAGAGATTTCTATAA;start=83237;subtype=IES;support_ref=60;support_variant=46;type=IES;
scaffold51_102_with_IES	MILORD	internal_eliminated_sequence	83447	83474	.	.	.	ID=MILORD.102.83447.83474;Name=MILORD.102.83447.83474;bounded_by_ta=TRUE;common_boundary=None;end=83474;ies_id=IESPGM.PTET51.1.102.80247;ies_left_dist=-210;ies_min_dist=210;ies_right_dist=-212;junction_seq=gacttggtttttacgTActgaactcttgcaat;read_names=J00121:27:H3GGKBBXX:5:1102:18385:22063;sequence=TATAATTAATATTAAAATAGACCTTTGA;start=83447;subtype=MAC;support_ref=149;support_variant=1;type=CRYPTIC;
scaffold51_102_with_IES	MILORD	internal_eliminated_sequence	83895	84085	.	.	.	ID=MILORD.102.83895.84085;Name=MILORD.102.83895.84085;bounded_by_ta=TRUE;common_boundary=Both;end=84085;ies_id=IESPGM.PTET51.1.102.80879;ies_left_dist=0;ies_min_dist=0;ies_right_dist=0;junction_seq=attcttatcttaatgTAtattcaaataaatgt;read_names=J00121:27:H3GGKBBXX:5:1107:9831:15926,J00121:27:H3GGKBBXX:5:2102:20669:23628,J00121:27:H3GGKBBXX:5:2216:10186:17737,J00121:27:H3GGKBBXX:5:2111:10612:6238,J00121:27:H3GGKBBXX:5:1120:23723:31488,J00121:27:H3GGKBBXX:5:2226:10115:40156,J00121:27:H3GGKBBXX:5:2106:26058:43550,J00121:27:H3GGKBBXX:5:2126:25936:25896,J00121:27:H3GGKBBXX:5:2106:11150:28235,J00121:27:H3GGKBBXX:5:2103:26443:16014,J00121:27:H3GGKBBXX:5:1108:4584:44605,J00121:27:H3GGKBBXX:5:2226:16082:37449,J00121:27:H3GGKBBXX:5:2113:5091:1877,J00121:27:H3GGKBBXX:5:1214:13829:33510,J00121:27:H3GGKBBXX:5:1210:21724:47014,J00121:27:H3GGKBBXX:5:1205:22993:47383,J00121:27:H3GGKBBXX:5:1221:7050:26125,J00121:27:H3GGKBBXX:5:2221:3630:1877,J00121:27:H3GGKBBXX:5:1210:21734:46997,J00121:27:H3GGKBBXX:5:1224:9516:23470,J00121:27:H3GGKBBXX:5:1112:20040:15961,J00121:27:H3GGKBBXX:5:2221:28960:24560,J00121:27:H3GGKBBXX:5:1211:10825:24401,J00121:27:H3GGKBBXX:5:1220:23277:11266,J00121:27:H3GGKBBXX:5:2120:21125:31980,J00121:27:H3GGKBBXX:5:1206:23429:24401,J00121:27:H3GGKBBXX:5:1119:30746:12427,J00121:27:H3GGKBBXX:5:1105:27438:27303,J00121:27:H3GGKBBXX:5:2206:24556:24173,J00121:27:H3GGKBBXX:5:2205:22475:17509;sequence=TATAGAAAATTAATTTGAAATTTTATTTTAAGAGATTTCTTGTACACTTTGTGAGATTAAGATTATCGATTTTTTGATTCACAACAATCTACAAATTCAAAGTAGTTCAAAAATAATTTAATTGTAATAACTAAAATAGTTAAACCCTACCAAGCGACCAACTTCAAATAAAATCGCTAAAATCATCTCTA;start=83895;subtype=IES;support_ref=80;support_variant=30;type=IES;
scaffold51_102_with_IES	MILORD	internal_eliminated_sequence	83895	84087	.	.	.	ID=MILORD.102.83895.84087;Name=MILORD.102.83895.84087;bounded_by_ta=TRUE;common_boundary=LEFT;end=84087;ies_id=IESPGM.PTET51.1.102.80879;ies_left_dist=0;ies_min_dist=0;ies_right_dist=-2;junction_seq=attcttatcttaatgTAttcaaataaatgtgt;read_names=J00121:27:H3GGKBBXX:5:2118:26859:35831;sequence=TATAGAAAATTAATTTGAAATTTTATTTTAAGAGATTTCTTGTACACTTTGTGAGATTAAGATTATCGATTTTTTGATTCACAACAATCTACAAATTCAAAGTAGTTCAAAAATAATTTAATTGTAATAACTAAAATAGTTAAACCCTACCAAGCGACCAACTTCAAATAAAATCGCTAAAATCATCTCTATA;start=83895;subtype=PARTIAL_EXTERNAL;support_ref=40;support_variant=1;type=ALTERNATIVE;
scaffold51_102_with_IES	MILORD	internal_eliminated_sequence	83937	84083	.	.	.	ID=MILORD.102.83937.84083;Name=MILORD.102.83937.84083;bounded_by_ta=TRUE;common_boundary=None;end=84083;ies_id=IESPGM.PTET51.1.102.80879;ies_left_dist=-42;ies_min_dist=2;ies_right_dist=2;junction_seq=ttaagagatttcttgTAtatattcaaataaat;read_names=J00121:27:H3GGKBBXX:5:1201:17533:18370;sequence=TACACTTTGTGAGATTAAGATTATCGATTTTTTGATTCACAACAATCTACAAATTCAAAGTAGTTCAAAAATAATTTAATTGTAATAACTAAAATAGTTAAACCCTACCAAGCGACCAACTTCAAATAAAATCGCTAAAATCATCTC;start=83937;subtype=INTERNAL;support_ref=30;support_variant=1;type=ALTERNATIVE;
scaffold51_102_with_IES	MILORD	internal_eliminated_sequence	84357	84382	.	.	.	ID=MILORD.102.84357.84382;Name=MILORD.102.84357.84382;bounded_by_ta=TRUE;common_boundary=Both;end=84382;ies_id=IESPGM.PTET51.1.102.81150;ies_left_dist=0;ies_min_dist=0;ies_right_dist=0;junction_seq=taaagctccaccagcTAcatatgaaacaaaca;read_names=J00121:27:H3GGKBBXX:5:1106:28361:32560,J00121:27:H3GGKBBXX:5:2215:21876:12849,J00121:27:H3GGKBBXX:5:1123:23135:39963,J00121:27:H3GGKBBXX:5:2201:20659:37537,J00121:27:H3GGKBBXX:5:2115:13230:4409,J00121:27:H3GGKBBXX:5:1201:12489:12902,J00121:27:H3GGKBBXX:5:1221:16336:12075,J00121:27:H3GGKBBXX:5:2113:27854:11003,J00121:27:H3GGKBBXX:5:2123:32451:22309,J00121:27:H3GGKBBXX:5:2224:12601:26424,J00121:27:H3GGKBBXX:5:2101:4767:27057,J00121:27:H3GGKBBXX:5:2126:18497:31611,J00121:27:H3GGKBBXX:5:1128:28950:36569,J00121:27:H3GGKBBXX:5:2201:16792:20076,J00121:27:H3GGKBBXX:5:2216:5345:1191,J00121:27:H3GGKBBXX:5:2212:8329:21518,J00121:27:H3GGKBBXX:5:1228:7172:38222,J00121:27:H3GGKBBXX:5:1214:6035:15891,J00121:27:H3GGKBBXX:5:1204:21582:42548,J00121:27:H3GGKBBXX:5:1114:18954:2404,J00121:27:H3GGKBBXX:5:2110:23013:15838,J00121:27:H3GGKBBXX:5:2224:1935:29501,J00121:27:H3GGKBBXX:5:2221:30655:38996,J00121:27:H3GGKBBXX:5:2107:29264:24525,J00121:27:H3GGKBBXX:5:1210:7933:29800,J00121:27:H3GGKBBXX:5:1122:10876:24032,J00121:27:H3GGKBBXX:5:2211:18670:1701,J00121:27:H3GGKBBXX:5:2106:23744:15768,J00121:27:H3GGKBBXX:5:1107:16224:21940;sequence=TATGAATCATAAATATGAATTAGCTG;start=84357;subtype=IES;support_ref=30;support_variant=29;type=IES;
scaffold51_102_with_IES	MILORD	internal_eliminated_sequence	85439	85464	.	.	.	ID=MILORD.102.85439.85464;Name=MILORD.102.85439.85464;bounded_by_ta=TRUE;common_boundary=Both;end=85464;ies_id=IESPGM.PTET51.1.102.82206;ies_left_dist=0;ies_min_dist=0;ies_right_dist=0;junction_seq=aatcttcatttattgTActttcttatataatg;read_names=J00121:27:H3GGKBBXX:5:1117:30837:41985,J00121:27:H3GGKBBXX:5:2128:25286:32648,J00121:27:H3GGKBBXX:5:1124:7720:8506,J00121:27:H3GGKBBXX:5:2211:28239:34706,J00121:27:H3GGKBBXX:5:2128:25367:32683,J00121:27:H3GGKBBXX:5:1221:10165:17350,J00121:27:H3GGKBBXX:5:1207:2838:16471,J00121:27:H3GGKBBXX:5:2110:18852:39717,J00121:27:H3GGKBBXX:5:2104:27478:13904,J00121:27:H3GGKBBXX:5:2109:9648:23979,J00121:27:H3GGKBBXX:5:1223:13727:18880,J00121:27:H3GGKBBXX:5:1116:30391:29255,J00121:27:H3GGKBBXX:5:2206:20994:35514,J00121:27:H3GGKBBXX:5:1107:24190:2193,J00121:27:H3GGKBBXX:5:2205:27275:4092,J00121:27:H3GGKBBXX:5:2209:15879:6255,J00121:27:H3GGKBBXX:5:1115:27651:29360,J00121:27:H3GGKBBXX:5:2102:13900:20832,J00121:27:H3GGKBBXX:5:2212:5345:43638,J00121:27:H3GGKBBXX:5:2220:29894:16190,J00121:27:H3GGKBBXX:5:2219:29406:17421,J00121:27:H3GGKBBXX:5:1107:30584:13693,J00121:27:H3GGKBBXX:5:1225:4696:22327,J00121:27:H3GGKBBXX:5:1220:17949:33017,J00121:27:H3GGKBBXX:5:2124:29183:26986,J00121:27:H3GGKBBXX:5:2205:29833:26494,J00121:27:H3GGKBBXX:5:1107:2351:33914,J00121:27:H3GGKBBXX:5:2120:3041:17702,J00121:27:H3GGKBBXX:5:2211:23054:25087,J00121:27:H3GGKBBXX:5:1107:6938:21852,J00121:27:H3GGKBBXX:5:2109:22110:29395,J00121:27:H3GGKBBXX:5:1101:11962:27848,J00121:27:H3GGKBBXX:5:2103:8866:4690,J00121:27:H3GGKBBXX:5:2103:26514:21236,J00121:27:H3GGKBBXX:5:2207:29315:14027,J00121:27:H3GGKBBXX:5:1120:29325:45062,J00121:27:H3GGKBBXX:5:2220:2087:45379,J00121:27:H3GGKBBXX:5:1207:14549:40842,J00121:27:H3GGKBBXX:5:1214:28655:39893,J00121:27:H3GGKBBXX:5:1225:24068:30468,J00121:27:H3GGKBBXX:5:2108:18761:15680,J00121:27:H3GGKBBXX:5:1106:17127:17210,J00121:27:H3GGKBBXX:5:2121:30208:29817,J00121:27:H3GGKBBXX:5:2225:17736:30468,J00121:27:H3GGKBBXX:5:2121:29985:29817,J00121:27:H3GGKBBXX:5:1205:32339:18142,J00121:27:H3GGKBBXX:5:1114:16640:36903,J00121:27:H3GGKBBXX:5:1218:7821:26547,J00121:27:H3GGKBBXX:5:1224:29122:13025;sequence=TATATATAGTTATATAATGTTGTTTA;start=85439;subtype=IES;support_ref=15;support_variant=49;type=IES;
scaffold51_102_with_IES	MILORD	internal_eliminated_sequence	85929	85987	.	.	.	ID=MILORD.102.85929.85987;Name=MILORD.102.85929.85987;bounded_by_ta=TRUE;common_boundary=None;end=85987;ies_id=IESPGM.PTET51.1.102.82841;ies_left_dist=171;ies_min_dist=171;ies_right_dist=188;junction_seq=tcatttaggcaaagaTActccaattagaatgt;read_names=J00121:27:H3GGKBBXX:5:2203:30391:10053,J00121:27:H3GGKBBXX:5:1224:19025:17474,J00121:27:H3GGKBBXX:5:1121:26585:7855,J00121:27:H3GGKBBXX:5:1209:17178:31189;sequence=TAAAGCTGGAGCTCAAAAATATACATTTTGATGAATAGTCAACAAATGTATTTGAGGTG;start=85929;subtype=MAC;support_ref=196;support_variant=4;type=CRYPTIC;
scaffold51_102_with_IES	MILORD	internal_eliminated_sequence	86100	86175	.	.	.	ID=MILORD.102.86100.86175;Name=MILORD.102.86100.86175;bounded_by_ta=TRUE;common_boundary=Both;end=86175;ies_id=IESPGM.PTET51.1.102.82841;ies_left_dist=0;ies_min_dist=0;ies_right_dist=0;junction_seq=cgaataaatttttgaTAtttgaaacagatttg;read_names=J00121:27:H3GGKBBXX:5:2218:7852:24243,J00121:27:H3GGKBBXX:5:1210:5893:34073,J00121:27:H3GGKBBXX:5:1106:24759:16120,J00121:27:H3GGKBBXX:5:2203:20334:34301,J00121:27:H3GGKBBXX:5:1128:21349:5112,J00121:27:H3GGKBBXX:5:2220:22232:47084,J00121:27:H3GGKBBXX:5:2214:14478:45010,J00121:27:H3GGKBBXX:5:2226:6461:8822,J00121:27:H3GGKBBXX:5:2224:24413:35004,J00121:27:H3GGKBBXX:5:1215:18761:37202,J00121:27:H3GGKBBXX:5:1126:13930:48139,J00121:27:H3GGKBBXX:5:2111:19461:11196,J00121:27:H3GGKBBXX:5:1103:20760:38838,J00121:27:H3GGKBBXX:5:2222:11119:19777,J00121:27:H3GGKBBXX:5:1227:24068:36622,J00121:27:H3GGKBBXX:5:2220:16376:48931,J00121:27:H3GGKBBXX:5:2123:3884:5376,J00121:27:H3GGKBBXX:5:1224:15097:45168,J00121:27:H3GGKBBXX:5:1108:4746:20797;sequence=TAAGGAGAAACAAAGAAAATTTACACTATGACTTTCTATAAAAATACAAATTTTACAATTTCAAGGGCATCAACCA;start=86100;subtype=IES;support_ref=74;support_variant=19;type=IES;
scaffold51_102_with_IES	MILORD	internal_eliminated_sequence	88665	88691	.	.	.	ID=MILORD.102.88665.88691;Name=MILORD.102.88665.88691;bounded_by_ta=TRUE;common_boundary=Both;end=88691;ies_id=IESPGM.PTET51.1.102.85330;ies_left_dist=0;ies_min_dist=0;ies_right_dist=0;junction_seq=tttgattcgatcgagTActtaaaggaccggga;read_names=J00121:27:H3GGKBBXX:5:2124:25012:38539,J00121:27:H3GGKBBXX:5:2221:29346:9086,J00121:27:H3GGKBBXX:5:2202:26088:36394,J00121:27:H3GGKBBXX:5:1210:7151:37097,J00121:27:H3GGKBBXX:5:1218:6938:16964,J00121:27:H3GGKBBXX:5:1201:24251:8066,J00121:27:H3GGKBBXX:5:1228:11363:38803,J00121:27:H3GGKBBXX:5:2219:27478:30538,J00121:27:H3GGKBBXX:5:1203:26047:40297,J00121:27:H3GGKBBXX:5:1127:26342:6449,J00121:27:H3GGKBBXX:5:2213:17320:28375,J00121:27:H3GGKBBXX:5:2226:19268:11741,J00121:27:H3GGKBBXX:5:2102:27316:43691,J00121:27:H3GGKBBXX:5:2228:5781:32367;sequence=TACAGAAAAACTTAAATAACTATATCA;start=88665;subtype=IES;support_ref=2;support_variant=14;type=IES;
scaffold51_102_with_IES	MILORD	internal_eliminated_sequence	88731	88758	.	.	.	ID=MILORD.102.88731.88758;Name=MILORD.102.88731.88758;bounded_by_ta=TRUE;common_boundary=Both;end=88758;ies_id=IESPGM.PTET51.1.102.85369;ies_left_dist=0;ies_min_dist=0;ies_right_dist=0;junction_seq=cagccaatttaaatgTActcttttcaattaca;read_names=J00121:27:H3GGKBBXX:5:2211:12499:33352,J00121:27:H3GGKBBXX:5:1103:17411:39682,J00121:27:H3GGKBBXX:5:2210:12905:38873,J00121:27:H3GGKBBXX:5:2109:23926:17386,J00121:27:H3GGKBBXX:5:1221:23074:39541,J00121:27:H3GGKBBXX:5:1215:19664:27901;sequence=TATCAATGAGATGTGAACTCATGTACTA;start=88731;subtype=IES;support_ref=3;support_variant=6;type=IES;
scaffold51_102_with_IES	MILORD	internal_eliminated_sequence	89534	89648	.	.	.	ID=MILORD.102.89534.89648;Name=MILORD.102.89534.89648;bounded_by_ta=TRUE;common_boundary=None;end=89648;ies_id=IESPGM.PTET51.1.102.85369;ies_left_dist=-803;ies_min_dist=803;ies_right_dist=-890;junction_seq=ggaaaagaagagagtTAgttgatatatcttga;read_names=J00121:27:H3GGKBBXX:5:2103:8440:14291;sequence=TATTACATTAGAATTTTTTGATTTTTGAGGTTTAACTTGAATTTTAGTAATCGGATTTTATAAATATTAAGTGTTTTAATTTTACTAATTTTGGAGTAGATATGTATGTTGGGTT;start=89534;subtype=MAC;support_ref=140;support_variant=1;type=CRYPTIC;
scaffold51_102_with_IES	MILORD	internal_eliminated_sequence	91167	91230	.	.	.	ID=MILORD.102.91167.91230;Name=MILORD.102.91167.91230;bounded_by_ta=TRUE;common_boundary=Both;end=91230;ies_id=IESPGM.PTET51.1.102.87777;ies_left_dist=0;ies_min_dist=0;ies_right_dist=0;junction_seq=ttagctgagcccatcTAatagataatgaggta;read_names=J00121:27:H3GGKBBXX:5:1124:4787:44148,J00121:27:H3GGKBBXX:5:1128:28848:1648,J00121:27:H3GGKBBXX:5:2214:24860:47630,J00121:27:H3GGKBBXX:5:2106:13809:26054,J00121:27:H3GGKBBXX:5:2223:8887:26213,J00121:27:H3GGKBBXX:5:2206:26656:46522,J00121:27:H3GGKBBXX:5:2227:11972:21535,J00121:27:H3GGKBBXX:5:1101:11099:45695,J00121:27:H3GGKBBXX:5:2222:30614:30837,J00121:27:H3GGKBBXX:5:1214:5193:35813,J00121:27:H3GGKBBXX:5:1122:26869:27373,J00121:27:H3GGKBBXX:5:1119:6340:7591,J00121:27:H3GGKBBXX:5:1107:10561:5481,J00121:27:H3GGKBBXX:5:2213:7567:6624,J00121:27:H3GGKBBXX:5:2109:7973:2721,J00121:27:H3GGKBBXX:5:1225:18365:1138,J00121:27:H3GGKBBXX:5:2108:27285:47999,J00121:27:H3GGKBBXX:5:2206:22475:41036,J00121:27:H3GGKBBXX:5:2219:25266:36868,J00121:27:H3GGKBBXX:5:2211:4533:12374,J00121:27:H3GGKBBXX:5:1220:4026:41598,J00121:27:H3GGKBBXX:5:2217:28899:38556,J00121:27:H3GGKBBXX:5:2107:8826:16260,J00121:27:H3GGKBBXX:5:1218:2361:27461,J00121:27:H3GGKBBXX:5:2108:28869:25386,J00121:27:H3GGKBBXX:5:1219:19745:35602,J00121:27:H3GGKBBXX:5:1105:25621:7451,J00121:27:H3GGKBBXX:5:2219:21673:11477,J00121:27:H3GGKBBXX:5:1202:23531:16770,J00121:27:H3GGKBBXX:5:1202:13504:35725,J00121:27:H3GGKBBXX:5:1120:26991:48896,J00121:27:H3GGKBBXX:5:2223:19654:6431,J00121:27:H3GGKBBXX:5:1210:27742:43128,J00121:27:H3GGKBBXX:5:2204:16843:46750,J00121:27:H3GGKBBXX:5:2223:12652:2105,J00121:27:H3GGKBBXX:5:1114:19674:29044,J00121:27:H3GGKBBXX:5:1113:21491:3354,J00121:27:H3GGKBBXX:5:2226:20912:45291,J00121:27:H3GGKBBXX:5:1219:19695:4919,J00121:27:H3GGKBBXX:5:1217:24992:45783,J00121:27:H3GGKBBXX:5:1216:17229:19918,J00121:27:H3GGKBBXX:5:2201:26230:2914,J00121:27:H3GGKBBXX:5:1213:7019:27127,J00121:27:H3GGKBBXX:5:2205:10663:14414,J00121:27:H3GGKBBXX:5:2209:5315:16436,J00121:27:H3GGKBBXX:5:1104:7425:14361,J00121:27:H3GGKBBXX:5:1117:7009:38222,J00121:27:H3GGKBBXX:5:1124:16244:17298,J00121:27:H3GGKBBXX:5:1217:29132:20076,J00121:27:H3GGKBBXX:5:2201:26534:25457,J00121:27:H3GGKBBXX:5:1207:19735:9069,J00121:27:H3GGKBBXX:5:2101:11728:13095,J00121:27:H3GGKBBXX:5:2214:8592:17790;sequence=TACAATCTGATTACATATTTTTGTTATTAAAATTCTACCTATTACTGTTTCATATATCCTACTG;start=91167;subtype=IES;support_ref=72;support_variant=53;type=IES;
scaffold51_102_with_IES	MILORD	internal_eliminated_sequence	92879	93057	.	.	.	ID=MILORD.102.92879.93057;Name=MILORD.102.92879.93057;bounded_by_ta=TRUE;common_boundary=Both;end=93057;ies_id=IESPGM.PTET51.1.102.89425;ies_left_dist=0;ies_min_dist=0;ies_right_dist=0;junction_seq=taaattggtcattgaTActtatgttaatctat;read_names=J00121:27:H3GGKBBXX:5:1219:9394:10352,J00121:27:H3GGKBBXX:5:2113:26220:19847,J00121:27:H3GGKBBXX:5:2216:9739:16401,J00121:27:H3GGKBBXX:5:2101:5589:40684,J00121:27:H3GGKBBXX:5:2118:1803:21289,J00121:27:H3GGKBBXX:5:1210:20111:1842,J00121:27:H3GGKBBXX:5:1124:30391:10932,J00121:27:H3GGKBBXX:5:1126:27123:39875,J00121:27:H3GGKBBXX:5:2121:22445:9754,J00121:27:H3GGKBBXX:5:1114:7689:21993,J00121:27:H3GGKBBXX:5:2119:18274:37378,J00121:27:H3GGKBBXX:5:2211:27519:32297,J00121:27:H3GGKBBXX:5:2218:15290:15434,J00121:27:H3GGKBBXX:5:1115:21907:34108,J00121:27:H3GGKBBXX:5:1207:3194:41985,J00121:27:H3GGKBBXX:5:1219:23074:19918,J00121:27:H3GGKBBXX:5:1206:27630:34002,J00121:27:H3GGKBBXX:5:1124:30391:10968,J00121:27:H3GGKBBXX:5:2113:25418:20146,J00121:27:H3GGKBBXX:5:1122:11617:42442,J00121:27:H3GGKBBXX:5:1205:12773:13253,J00121:27:H3GGKBBXX:5:1126:22414:11565,J00121:27:H3GGKBBXX:5:2223:8481:32894,J00121:27:H3GGKBBXX:5:1225:21207:23610,J00121:27:H3GGKBBXX:5:1122:10947:24155,J00121:27:H3GGKBBXX:5:2214:25489:32086,J00121:27:H3GGKBBXX:5:2228:1590:36394,J00121:27:H3GGKBBXX:5:1104:17919:13447,J00121:27:H3GGKBBXX:5:1217:29386:19812,J00121:27:H3GGKBBXX:5:1115:16884:34477,J00121:27:H3GGKBBXX:5:1106:25865:7838,J00121:27:H3GGKBBXX:5:2219:20243:18353,J00121:27:H3GGKBBXX:5:1213:29417:7591,J00121:27:H3GGKBBXX:5:1213:11657:19197,J00121:27:H3GGKBBXX:5:1114:19908:24595,J00121:27:H3GGKBBXX:5:2115:23064:35655,J00121:27:H3GGKBBXX:5:2205:7354:5868;sequence=TATAAAGGTTTCATAAAATATTTGGGAATTCTCTATAAATTATAATAGAATTTGATAAAATCTAGGATTATTGAATAATACACAATTCCAATGATTTATAATAGTTATTGATATTTTAATCCGAAAATTAATTTATTTCATTCATATCGCTTCTGAAAAATCTTATTGTGCAATAGTTA;start=92879;subtype=IES;support_ref=104;support_variant=37;type=IES;
scaffold51_102_with_IES	MILORD	internal_eliminated_sequence	94390	94416	.	.	.	ID=MILORD.102.94390.94416;Name=MILORD.102.94390.94416;bounded_by_ta=TRUE;common_boundary=None;end=94416;ies_id=IESPGM.PTET51.1.102.89425;ies_left_dist=-1511;ies_min_dist=1359;ies_right_dist=-1359;junction_seq=tactataatgtacacTAattaatttcccatct;read_names=J00121:27:H3GGKBBXX:5:1109:4239:20129;sequence=TAAATGTATTATCAAGTTATTAATTAA;start=94390;subtype=MAC;support_ref=109;support_variant=1;type=CRYPTIC;
scaffold51_102_with_IES	MILORD	internal_eliminated_sequence	99892	99999	.	.	.	ID=MILORD.102.99892.99999;Name=MILORD.102.99892.99999;bounded_by_ta=TRUE;common_boundary=LEFT;end=99999;ies_id=IESPGM.PTET51.1.102.96259;ies_left_dist=0;ies_min_dist=0;ies_right_dist=-24;junction_seq=ttaaattttgtatatTActggataatcatcat;read_names=J00121:27:H3GGKBBXX:5:1201:13656:36200,J00121:27:H3GGKBBXX:5:1201:13768:36253;sequence=TATGGCCAATTAGATATAAAATCCTTAGAATTTATATTTATCAAAAACAAAATAGTAAATGATAAAATAATAAATAATTATGTATATATATATCTTTATTTAACATCA;start=99892;subtype=PARTIAL_EXTERNAL;support_ref=41;support_variant=2;type=ALTERNATIVE;
scaffold51_102_with_IES	MILORD	internal_eliminated_sequence	99892	99975	.	.	.	ID=MILORD.102.99892.99975;Name=MILORD.102.99892.99975;bounded_by_ta=TRUE;common_boundary=Both;end=99975;ies_id=IESPGM.PTET51.1.102.96259;ies_left_dist=0;ies_min_dist=0;ies_right_dist=0;junction_seq=ttaaattttgtatatTAtatatatctttattt;read_names=J00121:27:H3GGKBBXX:5:2201:7507:35532,J00121:27:H3GGKBBXX:5:2219:21978:27162,J00121:27:H3GGKBBXX:5:2125:13991:17157,J00121:27:H3GGKBBXX:5:1219:12652:4215,J00121:27:H3GGKBBXX:5:2224:19299:14080,J00121:27:H3GGKBBXX:5:1108:9546:17227,J00121:27:H3GGKBBXX:5:1220:22272:19970,J00121:27:H3GGKBBXX:5:2221:30604:35110,J00121:27:H3GGKBBXX:5:1217:30391:21869,J00121:27:H3GGKBBXX:5:1114:12134:24349,J00121:27:H3GGKBBXX:5:1112:2108:4796,J00121:27:H3GGKBBXX:5:1127:9272:22239,J00121:27:H3GGKBBXX:5:1110:3305:26107,J00121:27:H3GGKBBXX:5:2222:23338:13869,J00121:27:H3GGKBBXX:5:1118:19898:6466,J00121:27:H3GGKBBXX:5:1103:26859:20639,J00121:27:H3GGKBBXX:5:2213:16569:2598,J00121:27:H3GGKBBXX:5:1222:28442:28692,J00121:27:H3GGKBBXX:5:2227:31883:39471,J00121:27:H3GGKBBXX:5:1223:5233:2369,J00121:27:H3GGKBBXX:5:2114:24962:14572,J00121:27:H3GGKBBXX:5:2223:24657:44253,J00121:27:H3GGKBBXX:5:2202:17026:26564,J00121:27:H3GGKBBXX:5:2211:13809:48386,J00121:27:H3GGKBBXX:5:2124:7375:40754,J00121:27:H3GGKBBXX:5:2101:21866:41106,J00121:27:H3GGKBBXX:5:2120:11373:11741,J00121:27:H3GGKBBXX:5:2216:21136:32631;sequence=TATGGCCAATTAGATATAAAATCCTTAGAATTTATATTTATCAAAAACAAAATAGTAAATGATAAAATAATAAATAATTATGTA;start=99892;subtype=IES;support_ref=82;support_variant=28;type=IES;
scaffold51_102_with_IES	MILORD	internal_eliminated_sequence	99974	99999	.	.	.	ID=MILORD.102.99974.99999;Name=MILORD.102.99974.99999;bounded_by_ta=TRUE;common_boundary=None;end=99999;ies_id=IESPGM.PTET51.1.102.96259;ies_left_dist=-82;ies_min_dist=24;ies_right_dist=-24;junction_seq=taataaataattatgTActggataatcatcat;read_names=J00121:27:H3GGKBBXX:5:2206:28239:22784;sequence=TATATATATATCTTTATTTAACATCA;start=99974;subtype=OVERLAPPING;support_ref=26;support_variant=1;type=ALTERNATIVE;
scaffold51_102_with_IES	MILORD	internal_eliminated_sequence	101190	101237	.	.	.	ID=MILORD.102.101190.101237;Name=MILORD.102.101190.101237;bounded_by_ta=TRUE;common_boundary=Both;end=101237;ies_id=IESPGM.PTET51.1.102.97473;ies_left_dist=0;ies_min_dist=0;ies_right_dist=0;junction_seq=ctcgaagagttctttTAgcataaaatcgatgt;read_names=J00121:27:H3GGKBBXX:5:1209:13646:32842,J00121:27:H3GGKBBXX:5:1201:31264:21483,J00121:27:H3GGKBBXX:5:1125:30665:48087,J00121:27:H3GGKBBXX:5:1218:4239:23575,J00121:27:H3GGKBBXX:5:1127:10247:18054,J00121:27:H3GGKBBXX:5:1218:11779:25034,J00121:27:H3GGKBBXX:5:1114:27793:34319,J00121:27:H3GGKBBXX:5:2220:28483:14941,J00121:27:H3GGKBBXX:5:2224:23023:5833,J00121:27:H3GGKBBXX:5:2126:32096:13078,J00121:27:H3GGKBBXX:5:1111:17908:31822,J00121:27:H3GGKBBXX:5:2204:16853:39981,J00121:27:H3GGKBBXX:5:1113:8339:18827,J00121:27:H3GGKBBXX:5:2209:27316:9508,J00121:27:H3GGKBBXX:5:2201:8572:34565,J00121:27:H3GGKBBXX:5:2202:12408:39734,J00121:27:H3GGKBBXX:5:1225:27387:47225,J00121:27:H3GGKBBXX:5:2212:19218:10317,J00121:27:H3GGKBBXX:5:1210:26332:46100,J00121:27:H3GGKBBXX:5:2210:20638:18124,J00121:27:H3GGKBBXX:5:1122:6563:14766,J00121:27:H3GGKBBXX:5:2108:14590:8031,J00121:27:H3GGKBBXX:5:2204:26504:27514,J00121:27:H3GGKBBXX:5:1207:19887:10633,J00121:27:H3GGKBBXX:5:1116:25814:3424,J00121:27:H3GGKBBXX:5:1227:20699:19671,J00121:27:H3GGKBBXX:5:1117:30685:24208,J00121:27:H3GGKBBXX:5:1201:29488:36728,J00121:27:H3GGKBBXX:5:1225:24931:21518,J00121:27:H3GGKBBXX:5:2203:13200:8822,J00121:27:H3GGKBBXX:5:1112:8633:16032,J00121:27:H3GGKBBXX:5:1208:16062:29219,J00121:27:H3GGKBBXX:5:1205:19674:10194,J00121:27:H3GGKBBXX:5:2107:4584:37396,J00121:27:H3GGKBBXX:5:2210:17563:33932,J00121:27:H3GGKBBXX:5:1227:20811:15645,J00121:27:H3GGKBBXX:5:2218:24474:47067;sequence=TACGGTGTGATCAGATACAACACATAATATTAATAATTATTCCAATTG;start=101190;subtype=IES;support_ref=12;support_variant=37;type=IES;
scaffold51_102_with_IES	MILORD	internal_eliminated_sequence	102768	102962	.	.	.	ID=MILORD.102.102768.102962;Name=MILORD.102.102768.102962;bounded_by_ta=TRUE;common_boundary=Both;end=102962;ies_id=IESPGM.PTET51.1.102.99003;ies_left_dist=0;ies_min_dist=0;ies_right_dist=0;junction_seq=tatggaggtccatgtTAtcaaaacacatctaa;read_names=J00121:27:H3GGKBBXX:5:1126:23876:31329,J00121:27:H3GGKBBXX:5:1119:6715:32086,J00121:27:H3GGKBBXX:5:2102:25662:1508,J00121:27:H3GGKBBXX:5:2202:29924:39770,J00121:27:H3GGKBBXX:5:2207:14834:7679,J00121:27:H3GGKBBXX:5:1215:6380:47366,J00121:27:H3GGKBBXX:5:2216:7456:1261,J00121:27:H3GGKBBXX:5:1102:12581:43409,J00121:27:H3GGKBBXX:5:1227:6603:46522,J00121:27:H3GGKBBXX:5:2214:20121:16348,J00121:27:H3GGKBBXX:5:1105:25621:21975,J00121:27:H3GGKBBXX:5:1219:22861:41176,J00121:27:H3GGKBBXX:5:1223:15808:16190,J00121:27:H3GGKBBXX:5:2114:15848:5605,J00121:27:H3GGKBBXX:5:1123:8430:9033,J00121:27:H3GGKBBXX:5:1221:10419:26898,J00121:27:H3GGKBBXX:5:2213:15615:27602,J00121:27:H3GGKBBXX:5:1218:19238:7609,J00121:27:H3GGKBBXX:5:1218:18913:7679,J00121:27:H3GGKBBXX:5:1102:26260:25791;sequence=TACAATTGAATAAATTAAATTCTTTAATTTTATCATCATAATCAATGGAAAATGTAGATTTTATTTATTGTCTTTCTTTAAAATTGAATTATTTAGATCTTATATTATCAGATGATTAATAATTGATAAGTTAAATATAATTATTGCCTATAAGACTTAATAAATTACAATTATAATGGAACTTCTCAAAGAGTG;start=102768;subtype=IES;support_ref=60;support_variant=20;type=IES;
scaffold51_102_with_IES	MILORD	internal_eliminated_sequence	104455	104531	.	.	.	ID=MILORD.102.104455.104531;Name=MILORD.102.104455.104531;bounded_by_ta=TRUE;common_boundary=Both;end=104531;ies_id=IESPGM.PTET51.1.102.100495;ies_left_dist=0;ies_min_dist=0;ies_right_dist=0;junction_seq=atgaactgacctatcTAcaacctaaacctcct;read_names=J00121:27:H3GGKBBXX:5:2222:21552:11935,J00121:27:H3GGKBBXX:5:1109:20405:14871,J00121:27:H3GGKBBXX:5:2112:24089:43972,J00121:27:H3GGKBBXX:5:2204:16193:9860,J00121:27:H3GGKBBXX:5:1216:5457:3811,J00121:27:H3GGKBBXX:5:1219:10338:35725,J00121:27:H3GGKBBXX:5:2212:25033:28411,J00121:27:H3GGKBBXX:5:1114:22252:1754,J00121:27:H3GGKBBXX:5:1104:22861:31470,J00121:27:H3GGKBBXX:5:2119:13078:48843,J00121:27:H3GGKBBXX:5:1112:15483:49001,J00121:27:H3GGKBBXX:5:1214:17168:13130,J00121:27:H3GGKBBXX:5:2103:15645:29378,J00121:27:H3GGKBBXX:5:1210:23723:35145,J00121:27:H3GGKBBXX:5:1222:13210:36517,J00121:27:H3GGKBBXX:5:2223:6147:32050,J00121:27:H3GGKBBXX:5:2213:17888:32455,J00121:27:H3GGKBBXX:5:1211:4066:23768,J00121:27:H3GGKBBXX:5:1211:18091:7943,J00121:27:H3GGKBBXX:5:1109:7324:39295,J00121:27:H3GGKBBXX:5:2118:24637:32894,J00121:27:H3GGKBBXX:5:2209:28737:4971,J00121:27:H3GGKBBXX:5:2115:20151:9649,J00121:27:H3GGKBBXX:5:1121:14864:46311,J00121:27:H3GGKBBXX:5:1223:18883:20639,J00121:27:H3GGKBBXX:5:1109:29620:30767,J00121:27:H3GGKBBXX:5:1125:28818:21149,J00121:27:H3GGKBBXX:5:1219:17929:9069,J00121:27:H3GGKBBXX:5:2225:18426:25333,J00121:27:H3GGKBBXX:5:1123:28077:27813,J00121:27:H3GGKBBXX:5:1101:9607:2387,J00121:27:H3GGKBBXX:5:2205:27986:3459,J00121:27:H3GGKBBXX:5:1122:31081:35444,J00121:27:H3GGKBBXX:5:2208:15148:39875,J00121:27:H3GGKBBXX:5:1102:4898:22924;sequence=TACTGCCAATTCATTTGATTTTCCATCATCATATTACCATTTGTCAACATTTCACATAAAATTAAATCCACCAATTA;start=104455;subtype=IES;support_ref=68;support_variant=35;type=IES;
scaffold51_102_with_IES	MILORD	internal_eliminated_sequence	107059	107516	.	.	.	ID=MILORD.102.107059.107516;Name=MILORD.102.107059.107516;bounded_by_ta=TRUE;common_boundary=Both;end=107516;ies_id=IESPGM.PTET51.1.102.103022;ies_left_dist=0;ies_min_dist=0;ies_right_dist=0;junction_seq=tcatatctaatctggTAcaatatttctccaac;read_names=J00121:27:H3GGKBBXX:5:1102:5091:11618,J00121:27:H3GGKBBXX:5:2207:6654:4514,J00121:27:H3GGKBBXX:5:2113:16082:18247,J00121:27:H3GGKBBXX:5:1103:27803:43058,J00121:27:H3GGKBBXX:5:2225:19969:11266,J00121:27:H3GGKBBXX:5:2208:25022:17245,J00121:27:H3GGKBBXX:5:2217:29589:3248,J00121:27:H3GGKBBXX:5:1211:17990:43181,J00121:27:H3GGKBBXX:5:1102:4503:11266,J00121:27:H3GGKBBXX:5:2206:30655:16911,J00121:27:H3GGKBBXX:5:2215:11241:33633,J00121:27:H3GGKBBXX:5:1107:5649:39594,J00121:27:H3GGKBBXX:5:1111:16173:31101,J00121:27:H3GGKBBXX:5:2218:6126:14256,J00121:27:H3GGKBBXX:5:1103:6664:1965,J00121:27:H3GGKBBXX:5:2224:15382:8559,J00121:27:H3GGKBBXX:5:1113:10033:11776,J00121:27:H3GGKBBXX:5:2207:6685:4286,J00121:27:H3GGKBBXX:5:1205:1844:27795,J00121:27:H3GGKBBXX:5:1211:9719:23821,J00121:27:H3GGKBBXX:5:1121:14448:19531,J00121:27:H3GGKBBXX:5:2111:22191:8682,J00121:27:H3GGKBBXX:5:1225:25327:44078,J00121:27:H3GGKBBXX:5:1227:3153:44166,J00121:27:H3GGKBBXX:5:1204:18487:39049,J00121:27:H3GGKBBXX:5:2222:25185:17386,J00121:27:H3GGKBBXX:5:1111:29995:22344,J00121:27:H3GGKBBXX:5:2208:22485:19777,J00121:27:H3GGKBBXX:5:1108:17249:22696,J00121:27:H3GGKBBXX:5:2126:32339:14273;sequence=TACTAAGTATTCAATATTTTATTGAGATTTTATTTAATAATATTGATTCTAATTTTATTTTTGTATTTATATCATTTTAACAAAAAAAAGATACCATTTAAATTAATTAAATTTTTTTTAGAATCGGGTTATTAATTTGTTTAATTACTGACAAACAATTTTAATAGGTTATTTCTAATGATCTAAAAAATTTGTAAATAATATAATTTTATTTTGTCTTTCAACCATATAATTTAATATAATTCAAAACTATCCTGATCTGAAATATTATTCGATTTAACAATGATAATTATAGTAAAAAATAAATTAAAAACTGAAAAGATTGATTAATAGGTAATCTTGAGAGTTTATGAATTTGATAATTTTGTGTTAATTTTAATAATAATACTTTGATAATAATTTATAAAAATCAGAAAAAATAACAAAATATCATTCAATTATGTTTTATTACTAAACAA;start=107059;subtype=IES;support_ref=70;support_variant=30;type=IES;
scaffold51_102_with_IES	MILORD	internal_eliminated_sequence	107834	107963	.	.	.	ID=MILORD.102.107834.107963;Name=MILORD.102.107834.107963;bounded_by_ta=TRUE;common_boundary=Both;end=107963;ies_id=IESPGM.PTET51.1.102.103339;ies_left_dist=0;ies_min_dist=0;ies_right_dist=0;junction_seq=accacccataactgaTActaaaccactttttg;read_names=J00121:27:H3GGKBBXX:5:2214:27590:15293,J00121:27:H3GGKBBXX:5:2107:9739:9086,J00121:27:H3GGKBBXX:5:1215:26961:30556,J00121:27:H3GGKBBXX:5:1215:27651:30767,J00121:27:H3GGKBBXX:5:1216:6816:32930,J00121:27:H3GGKBBXX:5:1117:6005:5007,J00121:27:H3GGKBBXX:5:1124:30117:23329,J00121:27:H3GGKBBXX:5:1119:24941:3670,J00121:27:H3GGKBBXX:5:2213:5548:32736,J00121:27:H3GGKBBXX:5:1219:22475:47964,J00121:27:H3GGKBBXX:5:2201:24921:16049,J00121:27:H3GGKBBXX:5:1117:6045:35708,J00121:27:H3GGKBBXX:5:1211:25591:39647,J00121:27:H3GGKBBXX:5:2202:25540:40543,J00121:27:H3GGKBBXX:5:1122:19350:19478,J00121:27:H3GGKBBXX:5:2211:21623:40965,J00121:27:H3GGKBBXX:5:1213:31081:27285,J00121:27:H3GGKBBXX:5:2110:31832:22221,J00121:27:H3GGKBBXX:5:1111:24312:9086,J00121:27:H3GGKBBXX:5:1109:9069:24841,J00121:27:H3GGKBBXX:5:1224:9973:46522,J00121:27:H3GGKBBXX:5:1127:20334:48614,J00121:27:H3GGKBBXX:5:2218:21278:7521,J00121:27:H3GGKBBXX:5:1218:2453:11618,J00121:27:H3GGKBBXX:5:1222:14580:15047,J00121:27:H3GGKBBXX:5:1209:11901:21623,J00121:27:H3GGKBBXX:5:2101:28178:31294,J00121:27:H3GGKBBXX:5:2209:19431:31329;sequence=TATAGTAAACCATCTATTTTATTACTAATATTTTTGATAATAATTAAATGATTAATTTCAAAAATCAAAATTTTTAATTAAAATATTTAAACCAAAAAATAAAAATTAAAAAGATTGATTATTATTACTA;start=107834;subtype=IES;support_ref=82;support_variant=28;type=IES;
scaffold51_102_with_IES	MILORD	internal_eliminated_sequence	108261	108289	.	.	.	ID=MILORD.102.108261.108289;Name=MILORD.102.108261.108289;bounded_by_ta=TRUE;common_boundary=Both;end=108289;ies_id=IESPGM.PTET51.1.102.103636;ies_left_dist=0;ies_min_dist=0;ies_right_dist=0;junction_seq=atcattagtttttggTAtcaaatatccccact;read_names=J00121:27:H3GGKBBXX:5:1217:1570:6642,J00121:27:H3GGKBBXX:5:2216:28493:22731,J00121:27:H3GGKBBXX:5:1114:17005:11161,J00121:27:H3GGKBBXX:5:2106:6959:10950,J00121:27:H3GGKBBXX:5:1225:16762:4268,J00121:27:H3GGKBBXX:5:2228:11190:6185,J00121:27:H3GGKBBXX:5:1112:8065:42478,J00121:27:H3GGKBBXX:5:1114:19218:22661,J00121:27:H3GGKBBXX:5:1226:22871:44922,J00121:27:H3GGKBBXX:5:1102:26666:27865,J00121:27:H3GGKBBXX:5:2111:28351:37114,J00121:27:H3GGKBBXX:5:1206:5629:21342,J00121:27:H3GGKBBXX:5:2111:8440:16858,J00121:27:H3GGKBBXX:5:2228:20273:12110,J00121:27:H3GGKBBXX:5:1117:15442:13799,J00121:27:H3GGKBBXX:5:2209:26108:27215,J00121:27:H3GGKBBXX:5:2115:27661:32191,J00121:27:H3GGKBBXX:5:1126:16427:13816,J00121:27:H3GGKBBXX:5:2111:8734:5165,J00121:27:H3GGKBBXX:5:2228:30594:43814,J00121:27:H3GGKBBXX:5:1207:29214:40192,J00121:27:H3GGKBBXX:5:1222:22495:14308,J00121:27:H3GGKBBXX:5:2120:19837:29325,J00121:27:H3GGKBBXX:5:1104:22019:23118,J00121:27:H3GGKBBXX:5:2208:12408:22749,J00121:27:H3GGKBBXX:5:2207:7111:13535,J00121:27:H3GGKBBXX:5:1220:19126:33229,J00121:27:H3GGKBBXX:5:2108:5568:17438,J00121:27:H3GGKBBXX:5:2206:21207:31347,J00121:27:H3GGKBBXX:5:1221:15574:33826,J00121:27:H3GGKBBXX:5:1221:12540:24560,J00121:27:H3GGKBBXX:5:1220:10460:24999;sequence=TATGGTTGATCCTAATATATAGAGTACTA;start=108261;subtype=IES;support_ref=3;support_variant=32;type=IES;
scaffold51_102_with_IES	MILORD	internal_eliminated_sequence	111456	111590	.	.	.	ID=MILORD.102.111456.111590;Name=MILORD.102.111456.111590;bounded_by_ta=TRUE;common_boundary=Both;end=111590;ies_id=IESPGM.PTET51.1.102.106802;ies_left_dist=0;ies_min_dist=0;ies_right_dist=0;junction_seq=gatatagcaatttcaTAtcatcgaatttctaa;read_names=J00121:27:H3GGKBBXX:5:2215:29346:43585,J00121:27:H3GGKBBXX:5:2228:30563:27021,J00121:27:H3GGKBBXX:5:1102:28524:14414,J00121:27:H3GGKBBXX:5:2214:28158:12339,J00121:27:H3GGKBBXX:5:1109:21440:15258,J00121:27:H3GGKBBXX:5:1103:14083:36059,J00121:27:H3GGKBBXX:5:1111:9932:13007,J00121:27:H3GGKBBXX:5:1126:7578:32736,J00121:27:H3GGKBBXX:5:1117:4158:8453,J00121:27:H3GGKBBXX:5:1207:3975:41159,J00121:27:H3GGKBBXX:5:1208:16214:23470,J00121:27:H3GGKBBXX:5:2219:27570:36640,J00121:27:H3GGKBBXX:5:2110:10125:15065,J00121:27:H3GGKBBXX:5:1219:17178:28973,J00121:27:H3GGKBBXX:5:2111:25022:4022,J00121:27:H3GGKBBXX:5:1104:13981:30995,J00121:27:H3GGKBBXX:5:2212:28047:5780,J00121:27:H3GGKBBXX:5:1221:16234:48755,J00121:27:H3GGKBBXX:5:1202:3011:24612;sequence=TACAGTAAATTCTAATTGCGATTTATAAATCATTAATAAAGGAATTATTGCGAACTAATTACGATTAAAGAATATTACATATGTTCAAGAAGAAAGGTTTAGTATAGAAACTAAGAATCTCAATCTGCTCTATTG;start=111456;subtype=IES;support_ref=94;support_variant=19;type=IES;
scaffold51_102_with_IES	MILORD	internal_eliminated_sequence	113301	113327	.	.	.	ID=MILORD.102.113301.113327;Name=MILORD.102.113301.113327;bounded_by_ta=TRUE;common_boundary=Both;end=113327;ies_id=IESPGM.PTET51.1.102.108512;ies_left_dist=0;ies_min_dist=0;ies_right_dist=0;junction_seq=aatggtaaaggtaagTAcatatggcctgatgg;read_names=J00121:27:H3GGKBBXX:5:1214:22759:8365,J00121:27:H3GGKBBXX:5:1226:5538:37642,J00121:27:H3GGKBBXX:5:1121:27671:43638,J00121:27:H3GGKBBXX:5:1225:10297:23733,J00121:27:H3GGKBBXX:5:2209:18720:27356,J00121:27:H3GGKBBXX:5:2118:5660:36552,J00121:27:H3GGKBBXX:5:2204:4391:15574,J00121:27:H3GGKBBXX:5:1212:24424:37202,J00121:27:H3GGKBBXX:5:1227:21653:40069,J00121:27:H3GGKBBXX:5:1214:24992:12620,J00121:27:H3GGKBBXX:5:1102:10693:24349,J00121:27:H3GGKBBXX:5:1204:7507:42284,J00121:27:H3GGKBBXX:5:2110:2290:27338,J00121:27:H3GGKBBXX:5:1115:19278:41194,J00121:27:H3GGKBBXX:5:2214:27133:27232,J00121:27:H3GGKBBXX:5:2227:1915:36147,J00121:27:H3GGKBBXX:5:2105:5467:6150,J00121:27:H3GGKBBXX:5:1211:6441:30626,J00121:27:H3GGKBBXX:5:2107:13301:49019;sequence=TATGATTTTGTGATAATTCAATAACTA;start=113301;subtype=IES;support_ref=21;support_variant=19;type=IES;
scaffold51_102_with_IES	MILORD	internal_eliminated_sequence	118509	118587	.	.	.	ID=MILORD.102.118509.118587;Name=MILORD.102.118509.118587;bounded_by_ta=TRUE;common_boundary=Both;end=118587;ies_id=IESPGM.PTET51.1.102.113693;ies_left_dist=0;ies_min_dist=0;ies_right_dist=0;junction_seq=atttttcttctcttgTAcatttattgcaattc;read_names=J00121:27:H3GGKBBXX:5:1110:11596:3336,J00121:27:H3GGKBBXX:5:1119:16823:11091,J00121:27:H3GGKBBXX:5:2222:27356:46961,J00121:27:H3GGKBBXX:5:1104:17066:3952,J00121:27:H3GGKBBXX:5:1119:4371:6607,J00121:27:H3GGKBBXX:5:2213:14407:8875,J00121:27:H3GGKBBXX:5:1226:10155:8013,J00121:27:H3GGKBBXX:5:1124:23125:18986,J00121:27:H3GGKBBXX:5:1122:12246:15574,J00121:27:H3GGKBBXX:5:1120:25246:4760,J00121:27:H3GGKBBXX:5:2226:28615:23329,J00121:27:H3GGKBBXX:5:1106:4381:29870,J00121:27:H3GGKBBXX:5:1117:23754:5903,J00121:27:H3GGKBBXX:5:2118:21156:42618,J00121:27:H3GGKBBXX:5:2208:8450:28973,J00121:27:H3GGKBBXX:5:1206:17066:19355,J00121:27:H3GGKBBXX:5:1111:14844:10546,J00121:27:H3GGKBBXX:5:1103:17787:36394;sequence=TACAGTATAGATAACATATTTAATTCAACTCCATAACAAAAATATAAGTTTTGGGTTTAATATCAATAGTGTCAGAGTG;start=118509;subtype=IES;support_ref=10;support_variant=18;type=IES;
scaffold51_102_with_IES	MILORD	internal_eliminated_sequence	118514	118541	.	.	.	ID=MILORD.102.118514.118541;Name=MILORD.102.118514.118541;bounded_by_ta=TRUE;common_boundary=None;end=118541;ies_id=IESPGM.PTET51.1.102.113693;ies_left_dist=-5;ies_min_dist=5;ies_right_dist=46;junction_seq=tcttctcttgtacagTAacaaaaatataagtt;read_names=J00121:27:H3GGKBBXX:5:1101:14996:6800,J00121:27:H3GGKBBXX:5:1127:3620:32349,J00121:27:H3GGKBBXX:5:1225:15432:33475;sequence=TATAGATAACATATTTAATTCAACTCCA;start=118514;subtype=INTERNAL;support_ref=8;support_variant=3;type=ALTERNATIVE;
scaffold51_102_with_IES	MILORD	internal_eliminated_sequence	121920	122025	.	.	.	ID=MILORD.102.121920.122025;Name=MILORD.102.121920.122025;bounded_by_ta=TRUE;common_boundary=Both;end=122025;ies_id=IESPGM.PTET51.1.102.117025;ies_left_dist=0;ies_min_dist=0;ies_right_dist=0;junction_seq=taccttaagttcatgTAcatatgaacacaatt;read_names=J00121:27:H3GGKBBXX:5:2212:26362:6343,J00121:27:H3GGKBBXX:5:2203:12012:2264,J00121:27:H3GGKBBXX:5:2217:25002:46575,J00121:27:H3GGKBBXX:5:1215:19735:14766,J00121:27:H3GGKBBXX:5:2219:30665:19355,J00121:27:H3GGKBBXX:5:2214:5913:26090,J00121:27:H3GGKBBXX:5:1209:28128:5253,J00121:27:H3GGKBBXX:5:2224:19958:13007,J00121:27:H3GGKBBXX:5:2123:8369:34987,J00121:27:H3GGKBBXX:5:2128:18873:22661,J00121:27:H3GGKBBXX:5:1127:27945:23153,J00121:27:H3GGKBBXX:5:2124:24677:13763,J00121:27:H3GGKBBXX:5:2106:29366:23681,J00121:27:H3GGKBBXX:5:1103:9019:9455,J00121:27:H3GGKBBXX:5:1106:24089:44324,J00121:27:H3GGKBBXX:5:1201:9496:19707,J00121:27:H3GGKBBXX:5:2224:30614:48139,J00121:27:H3GGKBBXX:5:1111:21156:44869,J00121:27:H3GGKBBXX:5:1215:27032:20656,J00121:27:H3GGKBBXX:5:1214:10673:24700,J00121:27:H3GGKBBXX:5:2227:11058:32297,J00121:27:H3GGKBBXX:5:2218:28777:48157,J00121:27:H3GGKBBXX:5:1204:15615:26828,J00121:27:H3GGKBBXX:5:2110:23236:30362,J00121:27:H3GGKBBXX:5:1121:22607:24138,J00121:27:H3GGKBBXX:5:2211:30868:25087,J00121:27:H3GGKBBXX:5:2225:25449:21711,J00121:27:H3GGKBBXX:5:1205:10916:17526,J00121:27:H3GGKBBXX:5:1204:11454:21764,J00121:27:H3GGKBBXX:5:1211:18944:3547,J00121:27:H3GGKBBXX:5:2208:11424:31031,J00121:27:H3GGKBBXX:5:1222:11201:32402,J00121:27:H3GGKBBXX:5:2110:8349:35972,J00121:27:H3GGKBBXX:5:1109:14001:11302,J00121:27:H3GGKBBXX:5:1215:3752:16893,J00121:27:H3GGKBBXX:5:2225:10683:39559,J00121:27:H3GGKBBXX:5:2114:30990:37607,J00121:27:H3GGKBBXX:5:2217:10094:41387,J00121:27:H3GGKBBXX:5:2113:2331:6449,J00121:27:H3GGKBBXX:5:2202:21805:27004,J00121:27:H3GGKBBXX:5:1214:29132:25562,J00121:27:H3GGKBBXX:5:2117:24860:8664;sequence=TATAGTAATAAGTACAAGAAATAGATATTATTATGGTATAATGATAAATATAATATACATATATTTTTATTTCTCACTTCAATCAAAATCTTTTGTTTAAGAACTA;start=121920;subtype=IES;support_ref=64;support_variant=42;type=IES;
```
