## Supplementary material for "RNA-mediated nucleosome depletion is required for elimination of transposon-derived DNA": MILORD.gff3 (part 2 of 89)

```
scaffold51_102_with_IES	MILORD	internal_eliminated_sequence	125923	126038	.	.	.	ID=MILORD.102.125923.126038;Name=MILORD.102.125923.126038;bounded_by_ta=TRUE;common_boundary=Both;end=126038;ies_id=IESPGM.PTET51.1.102.120922;ies_left_dist=0;ies_min_dist=0;ies_right_dist=0;junction_seq=agtggagttaaaagaTAgcaactttttacttt;read_names=J00121:27:H3GGKBBXX:5:2104:10206:10704,J00121:27:H3GGKBBXX:5:1221:15209:47366,J00121:27:H3GGKBBXX:5:2225:12723:17561,J00121:27:H3GGKBBXX:5:2103:7162:22204,J00121:27:H3GGKBBXX:5:1121:18690:41264,J00121:27:H3GGKBBXX:5:1217:25997:24278,J00121:27:H3GGKBBXX:5:1101:22455:29395,J00121:27:H3GGKBBXX:5:2225:12763:17632,J00121:27:H3GGKBBXX:5:1204:7781:10299,J00121:27:H3GGKBBXX:5:2104:17919:2580,J00121:27:H3GGKBBXX:5:1220:20415:8488,J00121:27:H3GGKBBXX:5:1119:27671:11460,J00121:27:H3GGKBBXX:5:2202:28726:37976,J00121:27:H3GGKBBXX:5:1205:9384:12128,J00121:27:H3GGKBBXX:5:1127:22171:34389,J00121:27:H3GGKBBXX:5:1212:14336:39207,J00121:27:H3GGKBBXX:5:2126:28990:37765,J00121:27:H3GGKBBXX:5:2205:3173:34741,J00121:27:H3GGKBBXX:5:2207:31649:11003,J00121:27:H3GGKBBXX:5:1201:6522:28481,J00121:27:H3GGKBBXX:5:2212:25104:25193,J00121:27:H3GGKBBXX:5:2102:6279:15293,J00121:27:H3GGKBBXX:5:1210:23023:32279,J00121:27:H3GGKBBXX:5:2101:13575:6027,J00121:27:H3GGKBBXX:5:1105:7527:40315,J00121:27:H3GGKBBXX:5:1111:11261:8559,J00121:27:H3GGKBBXX:5:1109:25885:47717,J00121:27:H3GGKBBXX:5:2107:5852:17192,J00121:27:H3GGKBBXX:5:2224:12347:28938,J00121:27:H3GGKBBXX:5:2113:22465:45836,J00121:27:H3GGKBBXX:5:2227:9435:21782,J00121:27:H3GGKBBXX:5:2103:12662:30327,J00121:27:H3GGKBBXX:5:1228:16021:40051,J00121:27:H3GGKBBXX:5:1223:10206:33387,J00121:27:H3GGKBBXX:5:2206:15869:4303,J00121:27:H3GGKBBXX:5:2116:26291:16559,J00121:27:H3GGKBBXX:5:1117:13179:26054,J00121:27:H3GGKBBXX:5:2225:11921:31751,J00121:27:H3GGKBBXX:5:2102:23104:21975,J00121:27:H3GGKBBXX:5:1222:22120:17175,J00121:27:H3GGKBBXX:5:1222:19867:38205,J00121:27:H3GGKBBXX:5:1106:1702:33703,J00121:27:H3GGKBBXX:5:2216:9841:40807,J00121:27:H3GGKBBXX:5:2202:15351:39840,J00121:27:H3GGKBBXX:5:1210:31040:30415,J00121:27:H3GGKBBXX:5:1121:4665:17737,J00121:27:H3GGKBBXX:5:1109:23115:14994,J00121:27:H3GGKBBXX:5:2222:20293:34125,J00121:27:H3GGKBBXX:5:2119:20770:43181;sequence=TACACTTTCAATTAGGATATTTGATTAATTTTAATAAGAAATTAGATTTACAATTATATTATTATAGATATCCAAAGATTTGTAAAGAATTTATATAAAAATTGAATATTTAAGTG;start=125923;subtype=IES;support_ref=48;support_variant=49;type=IES;
scaffold51_102_with_IES	MILORD	internal_eliminated_sequence	129719	129763	.	.	.	ID=MILORD.102.129719.129763;Name=MILORD.102.129719.129763;bounded_by_ta=TRUE;common_boundary=Both;end=129763;ies_id=IESPGM.PTET51.1.102.124602;ies_left_dist=0;ies_min_dist=0;ies_right_dist=0;junction_seq=ctaatctaatttatcTAttggtatcttaataa;read_names=J00121:27:H3GGKBBXX:5:1214:23236:8664,J00121:27:H3GGKBBXX:5:1127:8511:8189,J00121:27:H3GGKBBXX:5:2105:25885:4180,J00121:27:H3GGKBBXX:5:1218:14955:33738,J00121:27:H3GGKBBXX:5:2216:16579:25122,J00121:27:H3GGKBBXX:5:1209:19004:10370,J00121:27:H3GGKBBXX:5:2205:6208:31839,J00121:27:H3GGKBBXX:5:2119:5619:14045,J00121:27:H3GGKBBXX:5:1107:7527:37361,J00121:27:H3GGKBBXX:5:1112:27904:36833,J00121:27:H3GGKBBXX:5:1218:4523:31664,J00121:27:H3GGKBBXX:5:1105:30888:31593,J00121:27:H3GGKBBXX:5:1207:6674:17983,J00121:27:H3GGKBBXX:5:1118:10480:33334,J00121:27:H3GGKBBXX:5:1210:3295:44201,J00121:27:H3GGKBBXX:5:1222:28260:30134,J00121:27:H3GGKBBXX:5:2118:27854:38539,J00121:27:H3GGKBBXX:5:1228:15158:11126,J00121:27:H3GGKBBXX:5:2203:19339:18441,J00121:27:H3GGKBBXX:5:2204:6918:9192,J00121:27:H3GGKBBXX:5:2125:25581:44658,J00121:27:H3GGKBBXX:5:1120:1377:7539,J00121:27:H3GGKBBXX:5:2123:5934:23206,J00121:27:H3GGKBBXX:5:2221:17005:47383,J00121:27:H3GGKBBXX:5:1105:11728:3705,J00121:27:H3GGKBBXX:5:1204:6948:35163,J00121:27:H3GGKBBXX:5:1115:27072:23012,J00121:27:H3GGKBBXX:5:2224:16427:27778,J00121:27:H3GGKBBXX:5:1115:13514:26986,J00121:27:H3GGKBBXX:5:1118:20659:12638,J00121:27:H3GGKBBXX:5:2207:19593:29923,J00121:27:H3GGKBBXX:5:2120:10602:33967,J00121:27:H3GGKBBXX:5:2227:20090:42003,J00121:27:H3GGKBBXX:5:2109:29427:10563,J00121:27:H3GGKBBXX:5:1101:28067:37255,J00121:27:H3GGKBBXX:5:2103:4665:18335,J00121:27:H3GGKBBXX:5:2220:3569:29131,J00121:27:H3GGKBBXX:5:1228:9912:20252,J00121:27:H3GGKBBXX:5:1123:30452:28797,J00121:27:H3GGKBBXX:5:1123:31071:10880,J00121:27:H3GGKBBXX:5:1120:6979:7187,J00121:27:H3GGKBBXX:5:1111:9749:38011,J00121:27:H3GGKBBXX:5:1225:3366:16717,J00121:27:H3GGKBBXX:5:2224:6106:11864,J00121:27:H3GGKBBXX:5:2222:27600:24067,J00121:27:H3GGKBBXX:5:2120:12256:19707,J00121:27:H3GGKBBXX:5:1127:5578:29307;sequence=TACAATCAAATTCAATTATTTTATTCCCTTATTTTAAATTGTTTA;start=129719;subtype=IES;support_ref=96;support_variant=47;type=IES;
scaffold51_102_with_IES	MILORD	internal_eliminated_sequence	131493	131536	.	.	.	ID=MILORD.102.131493.131536;Name=MILORD.102.131493.131536;bounded_by_ta=TRUE;common_boundary=Both;end=131536;ies_id=IESPGM.PTET51.1.102.126331;ies_left_dist=0;ies_min_dist=0;ies_right_dist=0;junction_seq=ttattgctctctataTAtaaatttgaattatt;read_names=J00121:27:H3GGKBBXX:5:1213:4533:6079,J00121:27:H3GGKBBXX:5:1120:9323:43955,J00121:27:H3GGKBBXX:5:1126:27915:10229,J00121:27:H3GGKBBXX:5:2226:17462:9702,J00121:27:H3GGKBBXX:5:1115:13819:7011,J00121:27:H3GGKBBXX:5:1102:21917:9367,J00121:27:H3GGKBBXX:5:2218:8024:46346,J00121:27:H3GGKBBXX:5:1228:28767:34600,J00121:27:H3GGKBBXX:5:1228:11982:25914,J00121:27:H3GGKBBXX:5:2109:22252:48491,J00121:27:H3GGKBBXX:5:1125:8562:29800,J00121:27:H3GGKBBXX:5:2212:2037:11460,J00121:27:H3GGKBBXX:5:1227:21755:23048,J00121:27:H3GGKBBXX:5:1109:6867:19654,J00121:27:H3GGKBBXX:5:2226:24251:34899,J00121:27:H3GGKBBXX:5:2221:15483:17808,J00121:27:H3GGKBBXX:5:1115:27915:37976,J00121:27:H3GGKBBXX:5:1220:23520:20621,J00121:27:H3GGKBBXX:5:2224:14296:19619,J00121:27:H3GGKBBXX:5:1104:4005:1402;sequence=TATAGTTGATTTAAAATATAAGTCTAATATTGGTAAAGTGGGCA;start=131493;subtype=IES;support_ref=16;support_variant=20;type=IES;
scaffold51_102_with_IES	MILORD	internal_eliminated_sequence	131606	131634	.	.	.	ID=MILORD.102.131606.131634;Name=MILORD.102.131606.131634;bounded_by_ta=TRUE;common_boundary=Both;end=131634;ies_id=IESPGM.PTET51.1.102.126400;ies_left_dist=0;ies_min_dist=0;ies_right_dist=0;junction_seq=tcttactgcaggtggTAattattatgtatatg;read_names=J00121:27:H3GGKBBXX:5:1204:7872:7961,J00121:27:H3GGKBBXX:5:2203:30320:19179,J00121:27:H3GGKBBXX:5:2213:19654:6747,J00121:27:H3GGKBBXX:5:2121:27245:14097,J00121:27:H3GGKBBXX:5:1226:4411:40156,J00121:27:H3GGKBBXX:5:2102:22293:47506,J00121:27:H3GGKBBXX:5:1107:19583:32543,J00121:27:H3GGKBBXX:5:2228:16143:20744,J00121:27:H3GGKBBXX:5:2222:22577:8471,J00121:27:H3GGKBBXX:5:2209:12652:16418,J00121:27:H3GGKBBXX:5:1107:15067:12515,J00121:27:H3GGKBBXX:5:2205:24211:4690,J00121:27:H3GGKBBXX:5:1117:9293:21465,J00121:27:H3GGKBBXX:5:2111:11302:5851,J00121:27:H3GGKBBXX:5:1223:30320:13482,J00121:27:H3GGKBBXX:5:2120:24079:30028,J00121:27:H3GGKBBXX:5:2222:8521:8523;sequence=TATTGTTAATGAGTGAGAATATTAGACCA;start=131606;subtype=IES;support_ref=6;support_variant=17;type=IES;
scaffold51_102_with_IES	MILORD	internal_eliminated_sequence	132413	132440	.	.	.	ID=MILORD.102.132413.132440;Name=MILORD.102.132413.132440;bounded_by_ta=TRUE;common_boundary=Both;end=132440;ies_id=IESPGM.PTET51.1.102.127178;ies_left_dist=0;ies_min_dist=0;ies_right_dist=0;junction_seq=atgccattcttataaTAacttgttttggcact;read_names=J00121:27:H3GGKBBXX:5:2215:12276:5288,J00121:27:H3GGKBBXX:5:1215:5112:35321,J00121:27:H3GGKBBXX:5:2212:17056:23346,J00121:27:H3GGKBBXX:5:2102:27103:18458,J00121:27:H3GGKBBXX:5:1212:23470:46170,J00121:27:H3GGKBBXX:5:1111:26981:21307,J00121:27:H3GGKBBXX:5:1114:19705:38556,J00121:27:H3GGKBBXX:5:1224:23206:48104,J00121:27:H3GGKBBXX:5:1201:6167:35356,J00121:27:H3GGKBBXX:5:1227:12601:45625,J00121:27:H3GGKBBXX:5:2212:5112:25791,J00121:27:H3GGKBBXX:5:1217:11454:7838,J00121:27:H3GGKBBXX:5:2118:2199:38257,J00121:27:H3GGKBBXX:5:1209:16610:31118,J00121:27:H3GGKBBXX:5:2116:25428:5640,J00121:27:H3GGKBBXX:5:2219:6816:12849,J00121:27:H3GGKBBXX:5:2123:15199:20410,J00121:27:H3GGKBBXX:5:1220:23734:40086,J00121:27:H3GGKBBXX:5:2105:8115:14713,J00121:27:H3GGKBBXX:5:2120:5578:1068,J00121:27:H3GGKBBXX:5:2116:15757:18810,J00121:27:H3GGKBBXX:5:2219:20466:4743,J00121:27:H3GGKBBXX:5:1209:24261:46100,J00121:27:H3GGKBBXX:5:2210:15656:11706;sequence=TATAGGTCAAACTGGAACATAGTAATTA;start=132413;subtype=IES;support_ref=78;support_variant=24;type=IES;
scaffold51_102_with_IES	MILORD	internal_eliminated_sequence	132829	132921	.	.	.	ID=MILORD.102.132829.132921;Name=MILORD.102.132829.132921;bounded_by_ta=TRUE;common_boundary=Both;end=132921;ies_id=IESPGM.PTET51.1.102.127566;ies_left_dist=0;ies_min_dist=0;ies_right_dist=0;junction_seq=ttatattagtatcatTAaattgagactttttt;read_names=J00121:27:H3GGKBBXX:5:2201:9211:43550,J00121:27:H3GGKBBXX:5:2106:21978:35743,J00121:27:H3GGKBBXX:5:1207:13352:34547,J00121:27:H3GGKBBXX:5:2211:28402:17544,J00121:27:H3GGKBBXX:5:2126:26332:40825,J00121:27:H3GGKBBXX:5:1202:19238:36939;sequence=TATGGTCTAGATGGAATAGATACACTCTAATATATTATTTCATGTAATATGTAAATTCAAATTTAAGTTAGAAACCAAGCAATTGTACAACTA;start=132829;subtype=IES;support_ref=26;support_variant=6;type=IES;
scaffold51_102_with_IES	MILORD	internal_eliminated_sequence	132849	132913	.	.	.	ID=MILORD.102.132849.132913;Name=MILORD.102.132849.132913;bounded_by_ta=TRUE;common_boundary=None;end=132913;ies_id=IESPGM.PTET51.1.102.127566;ies_left_dist=-20;ies_min_dist=8;ies_right_dist=8;junction_seq=tctagatggaatagaTAcaactataaattgag;read_names=J00121:27:H3GGKBBXX:5:2218:17908:38082,J00121:27:H3GGKBBXX:5:2224:8308:20076;sequence=TACACTCTAATATATTATTTCATGTAATATGTAAATTCAAATTTAAGTTAGAAACCAAGCAATTG;start=132849;subtype=INTERNAL;support_ref=15;support_variant=2;type=ALTERNATIVE;
scaffold51_102_with_IES	MILORD	internal_eliminated_sequence	133019	133044	.	.	.	ID=MILORD.102.133019.133044;Name=MILORD.102.133019.133044;bounded_by_ta=TRUE;common_boundary=Both;end=133044;ies_id=IESPGM.PTET51.1.102.127663;ies_left_dist=0;ies_min_dist=0;ies_right_dist=0;junction_seq=atcgattgaacagctTAtatgaagggtttttg;read_names=J00121:27:H3GGKBBXX:5:2201:27580:45062,J00121:27:H3GGKBBXX:5:1203:10703:42513,J00121:27:H3GGKBBXX:5:1209:12865:10493,J00121:27:H3GGKBBXX:5:1123:12611:1402,J00121:27:H3GGKBBXX:5:1123:21471:35497,J00121:27:H3GGKBBXX:5:2103:26230:42548,J00121:27:H3GGKBBXX:5:1104:10064:39471,J00121:27:H3GGKBBXX:5:1110:8095:19285,J00121:27:H3GGKBBXX:5:2113:21907:44799,J00121:27:H3GGKBBXX:5:1113:25134:8400,J00121:27:H3GGKBBXX:5:1221:28584:15961,J00121:27:H3GGKBBXX:5:2213:2169:17667,J00121:27:H3GGKBBXX:5:2122:29264:36622,J00121:27:H3GGKBBXX:5:2119:20415:28217,J00121:27:H3GGKBBXX:5:1216:18162:42179,J00121:27:H3GGKBBXX:5:2212:9993:37624,J00121:27:H3GGKBBXX:5:1109:27154:18827,J00121:27:H3GGKBBXX:5:1206:18152:6009,J00121:27:H3GGKBBXX:5:2218:14468:17104,J00121:27:H3GGKBBXX:5:1126:30594:24050,J00121:27:H3GGKBBXX:5:1213:6076:17755,J00121:27:H3GGKBBXX:5:1202:4797:4110,J00121:27:H3GGKBBXX:5:1103:3214:45396,J00121:27:H3GGKBBXX:5:2220:2260:20287,J00121:27:H3GGKBBXX:5:1213:5507:6536,J00121:27:H3GGKBBXX:5:2224:14590:10739,J00121:27:H3GGKBBXX:5:1228:11992:30398,J00121:27:H3GGKBBXX:5:1118:12824:35180,J00121:27:H3GGKBBXX:5:2220:15930:11794,J00121:27:H3GGKBBXX:5:2123:7659:9139,J00121:27:H3GGKBBXX:5:1128:24515:4127,J00121:27:H3GGKBBXX:5:1206:18172:6009,J00121:27:H3GGKBBXX:5:1207:1813:17790,J00121:27:H3GGKBBXX:5:2220:13240:29114,J00121:27:H3GGKBBXX:5:1128:22891:27830,J00121:27:H3GGKBBXX:5:2214:6015:28446,J00121:27:H3GGKBBXX:5:1212:27691:44517;sequence=TATAGGGATGAAAAATATCACAACTA;start=133019;subtype=IES;support_ref=6;support_variant=37;type=IES;
scaffold51_102_with_IES	MILORD	internal_eliminated_sequence	133337	133380	.	.	.	ID=MILORD.102.133337.133380;Name=MILORD.102.133337.133380;bounded_by_ta=TRUE;common_boundary=Both;end=133380;ies_id=IESPGM.PTET51.1.102.127955;ies_left_dist=0;ies_min_dist=0;ies_right_dist=0;junction_seq=attgtgaaaatatgtTActattgaaggaagcc;read_names=J00121:27:H3GGKBBXX:5:2126:31071:27795,J00121:27:H3GGKBBXX:5:2113:5051:15276,J00121:27:H3GGKBBXX:5:2219:5020:6114,J00121:27:H3GGKBBXX:5:2117:10094:6572,J00121:27:H3GGKBBXX:5:1224:18051:12374,J00121:27:H3GGKBBXX:5:2107:29934:12040,J00121:27:H3GGKBBXX:5:2215:7192:1472,J00121:27:H3GGKBBXX:5:2203:11383:32578,J00121:27:H3GGKBBXX:5:1113:22709:11442,J00121:27:H3GGKBBXX:5:1112:30482:21535,J00121:27:H3GGKBBXX:5:2114:27082:35022,J00121:27:H3GGKBBXX:5:2122:27032:46364,J00121:27:H3GGKBBXX:5:1206:2016:25281,J00121:27:H3GGKBBXX:5:2107:21197:24823,J00121:27:H3GGKBBXX:5:2117:22627:17632,J00121:27:H3GGKBBXX:5:2104:10805:7240,J00121:27:H3GGKBBXX:5:2212:9414:1279,J00121:27:H3GGKBBXX:5:1204:24667:16348,J00121:27:H3GGKBBXX:5:2124:9019:45010,J00121:27:H3GGKBBXX:5:1126:29224:20023,J00121:27:H3GGKBBXX:5:1117:29163:37079,J00121:27:H3GGKBBXX:5:2220:21136:43884;sequence=TATACTAATTTAATTAATTGGAGATTATAAAATTCACGTAAGTA;start=133337;subtype=IES;support_ref=108;support_variant=22;type=IES;
scaffold51_102_with_IES	MILORD	internal_eliminated_sequence	133660	133688	.	.	.	ID=MILORD.102.133660.133688;Name=MILORD.102.133660.133688;bounded_by_ta=TRUE;common_boundary=Both;end=133688;ies_id=IESPGM.PTET51.1.102.128234;ies_left_dist=0;ies_min_dist=0;ies_right_dist=0;junction_seq=aaacagtgagcaataTAgataccacatagcat;read_names=J00121:27:H3GGKBBXX:5:2202:10379:40754,J00121:27:H3GGKBBXX:5:2218:25834:40596,J00121:27:H3GGKBBXX:5:2106:15564:12497,J00121:27:H3GGKBBXX:5:2217:11099:47981,J00121:27:H3GGKBBXX:5:1225:3407:25474,J00121:27:H3GGKBBXX:5:1228:25063:38486,J00121:27:H3GGKBBXX:5:1127:22556:29817,J00121:27:H3GGKBBXX:5:2109:4462:49212,J00121:27:H3GGKBBXX:5:2116:8186:8646,J00121:27:H3GGKBBXX:5:2225:27042:3477,J00121:27:H3GGKBBXX:5:1222:4127:11565,J00121:27:H3GGKBBXX:5:1121:17482:35444,J00121:27:H3GGKBBXX:5:1122:25124:38803,J00121:27:H3GGKBBXX:5:1213:24657:11126,J00121:27:H3GGKBBXX:5:1105:22820:21764,J00121:27:H3GGKBBXX:5:2204:23571:38644,J00121:27:H3GGKBBXX:5:2217:23246:28340,J00121:27:H3GGKBBXX:5:2219:12033:48403,J00121:27:H3GGKBBXX:5:2216:11343:26248,J00121:27:H3GGKBBXX:5:1201:16396:45766,J00121:27:H3GGKBBXX:5:2220:12073:26635,J00121:27:H3GGKBBXX:5:2209:17269:9543,J00121:27:H3GGKBBXX:5:2206:3640:31576,J00121:27:H3GGKBBXX:5:1122:27904:28252,J00121:27:H3GGKBBXX:5:2107:18528:14748,J00121:27:H3GGKBBXX:5:2113:14042:33492,J00121:27:H3GGKBBXX:5:1226:18365:44078,J00121:27:H3GGKBBXX:5:1126:17766:46170,J00121:27:H3GGKBBXX:5:2117:17584:7275,J00121:27:H3GGKBBXX:5:1203:18761:14027,J00121:27:H3GGKBBXX:5:1114:9394:36692,J00121:27:H3GGKBBXX:5:2110:13311:3565,J00121:27:H3GGKBBXX:5:1206:24251:18019,J00121:27:H3GGKBBXX:5:1101:11982:30239,J00121:27:H3GGKBBXX:5:2211:23033:3494;sequence=TATAGTTGATCTACATGTTATGTCAACTA;start=133660;subtype=IES;support_ref=24;support_variant=35;type=IES;
scaffold51_102_with_IES	MILORD	internal_eliminated_sequence	135395	135439	.	.	.	ID=MILORD.102.135395.135439;Name=MILORD.102.135395.135439;bounded_by_ta=TRUE;common_boundary=Both;end=135439;ies_id=IESPGM.PTET51.1.102.129940;ies_left_dist=0;ies_min_dist=0;ies_right_dist=0;junction_seq=atttatgaaatgtgaTAattacactacatgat;read_names=J00121:27:H3GGKBBXX:5:1218:12784:7961,J00121:27:H3GGKBBXX:5:2110:23845:15100,J00121:27:H3GGKBBXX:5:1220:21136:42759,J00121:27:H3GGKBBXX:5:1122:18700:10546,J00121:27:H3GGKBBXX:5:1211:5193:6624,J00121:27:H3GGKBBXX:5:2215:18406:6941,J00121:27:H3GGKBBXX:5:2123:30168:23768,J00121:27:H3GGKBBXX:5:1102:9211:21254,J00121:27:H3GGKBBXX:5:1107:22871:27901,J00121:27:H3GGKBBXX:5:1203:13667:9596,J00121:27:H3GGKBBXX:5:2109:3001:16682,J00121:27:H3GGKBBXX:5:2118:6340:30485,J00121:27:H3GGKBBXX:5:1122:22790:10352,J00121:27:H3GGKBBXX:5:2113:14702:12656,J00121:27:H3GGKBBXX:5:1117:27620:4409,J00121:27:H3GGKBBXX:5:2102:19076:40842,J00121:27:H3GGKBBXX:5:1212:4513:25457,J00121:27:H3GGKBBXX:5:1205:29285:14713,J00121:27:H3GGKBBXX:5:2104:24799:7152,J00121:27:H3GGKBBXX:5:2109:20395:37431,J00121:27:H3GGKBBXX:5:1218:21521:6853,J00121:27:H3GGKBBXX:5:2217:30381:31066,J00121:27:H3GGKBBXX:5:2218:27600:11724,J00121:27:H3GGKBBXX:5:2114:15960:2598,J00121:27:H3GGKBBXX:5:1222:10683:7767,J00121:27:H3GGKBBXX:5:2125:6563:33897,J00121:27:H3GGKBBXX:5:2120:23825:10950,J00121:27:H3GGKBBXX:5:2107:16752:2879,J00121:27:H3GGKBBXX:5:2205:10135:39805,J00121:27:H3GGKBBXX:5:1118:27438:17245,J00121:27:H3GGKBBXX:5:2111:12642:38978,J00121:27:H3GGKBBXX:5:1122:21105:30609,J00121:27:H3GGKBBXX:5:1218:12571:4215,J00121:27:H3GGKBBXX:5:2110:4980:36534,J00121:27:H3GGKBBXX:5:1114:22191:34495,J00121:27:H3GGKBBXX:5:1111:8998:24050,J00121:27:H3GGKBBXX:5:2209:5304:19056,J00121:27:H3GGKBBXX:5:2102:23764:32859,J00121:27:H3GGKBBXX:5:2115:8704:22274,J00121:27:H3GGKBBXX:5:2217:17005:45801;sequence=TATGCTTGTTTGAGTTCTTAATTGCAATTTCAATTATGTGGTCTA;start=135395;subtype=IES;support_ref=69;support_variant=40;type=IES;
scaffold51_102_with_IES	MILORD	internal_eliminated_sequence	136235	136301	.	.	.	ID=MILORD.102.136235.136301;Name=MILORD.102.136235.136301;bounded_by_ta=TRUE;common_boundary=Both;end=136301;ies_id=IESPGM.PTET51.1.102.130735;ies_left_dist=0;ies_min_dist=0;ies_right_dist=0;junction_seq=tagtttatttcctttTAccgataaaattgccc;read_names=J00121:27:H3GGKBBXX:5:2224:3904:43357,J00121:27:H3GGKBBXX:5:1208:12378:17210,J00121:27:H3GGKBBXX:5:2222:6116:10546,J00121:27:H3GGKBBXX:5:2222:10561:18880,J00121:27:H3GGKBBXX:5:1125:12459:25193,J00121:27:H3GGKBBXX:5:2218:4655:28868,J00121:27:H3GGKBBXX:5:2125:20638:48298,J00121:27:H3GGKBBXX:5:1102:11089:8295,J00121:27:H3GGKBBXX:5:2204:20344:39664,J00121:27:H3GGKBBXX:5:2216:4411:4848,J00121:27:H3GGKBBXX:5:1215:18741:8998,J00121:27:H3GGKBBXX:5:2223:13403:30345,J00121:27:H3GGKBBXX:5:2228:28087:11970,J00121:27:H3GGKBBXX:5:1128:15047:32455,J00121:27:H3GGKBBXX:5:2217:7283:26670,J00121:27:H3GGKBBXX:5:1104:15980:12691,J00121:27:H3GGKBBXX:5:2120:30990:29061;sequence=TACATCTGAAAAATGTTATTTTATTCCCCCACTCTTGATTATTCGAATTCCTCATTTCAATTTACCG;start=136235;subtype=IES;support_ref=76;support_variant=17;type=IES;
scaffold51_102_with_IES	MILORD	internal_eliminated_sequence	138695	138722	.	.	.	ID=MILORD.102.138695.138722;Name=MILORD.102.138695.138722;bounded_by_ta=TRUE;common_boundary=Both;end=138722;ies_id=IESPGM.PTET51.1.102.133128;ies_left_dist=0;ies_min_dist=0;ies_right_dist=0;junction_seq=aacatcctcacatcgTAcaatatatcgagagc;read_names=J00121:27:H3GGKBBXX:5:1106:6096:17649,J00121:27:H3GGKBBXX:5:1227:14184:46997,J00121:27:H3GGKBBXX:5:2215:3488:38486,J00121:27:H3GGKBBXX:5:2112:9993:29430,J00121:27:H3GGKBBXX:5:2214:4909:24314,J00121:27:H3GGKBBXX:5:2105:10105:9754,J00121:27:H3GGKBBXX:5:1208:21856:6906,J00121:27:H3GGKBBXX:5:1218:19989:15733,J00121:27:H3GGKBBXX:5:2104:5934:40438,J00121:27:H3GGKBBXX:5:2107:22090:38293,J00121:27:H3GGKBBXX:5:2221:7192:42759,J00121:27:H3GGKBBXX:5:1102:22414:21412,J00121:27:H3GGKBBXX:5:1128:8653:41317,J00121:27:H3GGKBBXX:5:2208:3914:6589,J00121:27:H3GGKBBXX:5:1113:26108:18634,J00121:27:H3GGKBBXX:5:1204:19542:45344,J00121:27:H3GGKBBXX:5:2219:20506:45256,J00121:27:H3GGKBBXX:5:1109:24830:38961,J00121:27:H3GGKBBXX:5:1113:29427:23223,J00121:27:H3GGKBBXX:5:2217:17695:21324,J00121:27:H3GGKBBXX:5:2223:16376:36728,J00121:27:H3GGKBBXX:5:1116:28148:18335,J00121:27:H3GGKBBXX:5:1224:20963:14045,J00121:27:H3GGKBBXX:5:2213:24251:36481,J00121:27:H3GGKBBXX:5:2128:28655:9543,J00121:27:H3GGKBBXX:5:1223:4432:48104,J00121:27:H3GGKBBXX:5:1208:12631:11003,J00121:27:H3GGKBBXX:5:1106:22079:37361,J00121:27:H3GGKBBXX:5:2119:11840:42478,J00121:27:H3GGKBBXX:5:1113:23277:1279,J00121:27:H3GGKBBXX:5:2126:9496:19566,J00121:27:H3GGKBBXX:5:1116:25895:18687,J00121:27:H3GGKBBXX:5:2101:17817:18159,J00121:27:H3GGKBBXX:5:2202:23876:22327,J00121:27:H3GGKBBXX:5:2214:12875:31505,J00121:27:H3GGKBBXX:5:2208:9871:14836,J00121:27:H3GGKBBXX:5:1114:22922:19900,J00121:27:H3GGKBBXX:5:1108:4523:20691,J00121:27:H3GGKBBXX:5:1213:31467:38222,J00121:27:H3GGKBBXX:5:2101:20405:6501,J00121:27:H3GGKBBXX:5:1124:19289:3618,J00121:27:H3GGKBBXX:5:2124:19563:14326,J00121:27:H3GGKBBXX:5:2226:13514:45062,J00121:27:H3GGKBBXX:5:1205:8349:18493,J00121:27:H3GGKBBXX:5:1224:12276:34125,J00121:27:H3GGKBBXX:5:1226:16894:8084,J00121:27:H3GGKBBXX:5:2106:24089:43304;sequence=TATAGATTATTAACGCAACATAGATCTA;start=138695;subtype=IES;support_ref=0;support_variant=47;type=IES;
scaffold51_102_with_IES	MILORD	internal_eliminated_sequence	140327	140356	.	.	.	ID=MILORD.102.140327.140356;Name=MILORD.102.140327.140356;bounded_by_ta=TRUE;common_boundary=Both;end=140356;ies_id=IESPGM.PTET51.1.102.134732;ies_left_dist=0;ies_min_dist=0;ies_right_dist=0;junction_seq=actacgatttttagaTAtttaagaaaccagtt;read_names=J00121:27:H3GGKBBXX:5:1217:13261:42478,J00121:27:H3GGKBBXX:5:2224:24312:41651,J00121:27:H3GGKBBXX:5:1117:9820:40174,J00121:27:H3GGKBBXX:5:1217:15625:35040,J00121:27:H3GGKBBXX:5:2206:18781:22749,J00121:27:H3GGKBBXX:5:1217:22749:4198,J00121:27:H3GGKBBXX:5:1102:23734:16946,J00121:27:H3GGKBBXX:5:1202:29488:4374,J00121:27:H3GGKBBXX:5:1210:14955:20269,J00121:27:H3GGKBBXX:5:2202:15950:5816,J00121:27:H3GGKBBXX:5:2214:5426:12585,J00121:27:H3GGKBBXX:5:2219:18720:25421,J00121:27:H3GGKBBXX:5:1226:28209:39049,J00121:27:H3GGKBBXX:5:2228:16427:41493,J00121:27:H3GGKBBXX:5:1116:18436:8224,J00121:27:H3GGKBBXX:5:2215:13058:43533,J00121:27:H3GGKBBXX:5:1201:15026:46346,J00121:27:H3GGKBBXX:5:1205:10003:10282,J00121:27:H3GGKBBXX:5:2212:19705:38767,J00121:27:H3GGKBBXX:5:1122:21694:2721,J00121:27:H3GGKBBXX:5:2106:11373:37132,J00121:27:H3GGKBBXX:5:1124:19979:38961,J00121:27:H3GGKBBXX:5:2228:11119:42425,J00121:27:H3GGKBBXX:5:2214:12520:48016,J00121:27:H3GGKBBXX:5:1228:28361:27426,J00121:27:H3GGKBBXX:5:1227:21268:14432,J00121:27:H3GGKBBXX:5:1114:18294:4497,J00121:27:H3GGKBBXX:5:2218:23338:1349,J00121:27:H3GGKBBXX:5:1210:27062:15117,J00121:27:H3GGKBBXX:5:1125:4442:18230,J00121:27:H3GGKBBXX:5:2220:8745:24454,J00121:27:H3GGKBBXX:5:2213:29325:43480,J00121:27:H3GGKBBXX:5:2205:25581:40825,J00121:27:H3GGKBBXX:5:2207:14874:3530,J00121:27:H3GGKBBXX:5:2108:20151:29589,J00121:27:H3GGKBBXX:5:1228:29498:24120,J00121:27:H3GGKBBXX:5:2119:28625:18036,J00121:27:H3GGKBBXX:5:2121:7801:6642,J00121:27:H3GGKBBXX:5:1218:16843:7996,J00121:27:H3GGKBBXX:5:2221:10642:36640,J00121:27:H3GGKBBXX:5:1224:25773:19390,J00121:27:H3GGKBBXX:5:2216:27833:17438,J00121:27:H3GGKBBXX:5:2221:10571:36587,J00121:27:H3GGKBBXX:5:2211:8268:37941,J00121:27:H3GGKBBXX:5:2219:11738:42056,J00121:27:H3GGKBBXX:5:2103:21054:13042,J00121:27:H3GGKBBXX:5:2227:15585:6413,J00121:27:H3GGKBBXX:5:2110:6695:38521,J00121:27:H3GGKBBXX:5:2212:27661:16155,J00121:27:H3GGKBBXX:5:1202:8349:1613,J00121:27:H3GGKBBXX:5:2216:19532:1683,J00121:27:H3GGKBBXX:5:1211:24454:15065,J00121:27:H3GGKBBXX:5:1104:6177:38187,J00121:27:H3GGKBBXX:5:1102:6076:31154,J00121:27:H3GGKBBXX:5:1108:15453:32209,J00121:27:H3GGKBBXX:5:1102:10632:12146,J00121:27:H3GGKBBXX:5:1127:29183:31312,J00121:27:H3GGKBBXX:5:2110:13423:20568,J00121:27:H3GGKBBXX:5:2111:27854:10510,J00121:27:H3GGKBBXX:5:1213:12946:40807,J00121:27:H3GGKBBXX:5:2109:8318:34196,J00121:27:H3GGKBBXX:5:2216:5670:26723;sequence=TATAGTTATAACAATACTTTTTATTAACGA;start=140327;subtype=IES;support_ref=0;support_variant=62;type=IES;
scaffold51_102_with_IES	MILORD	internal_eliminated_sequence	140989	141003	.	.	.	ID=MILORD.102.140989.141003;Name=MILORD.102.140989.141003;bounded_by_ta=TRUE;common_boundary=None;end=141003;ies_id=IESPGM.PTET51.1.102.134732;ies_left_dist=-662;ies_min_dist=647;ies_right_dist=-647;junction_seq=ttaatttatatttttTAatgtgttataaaata;read_names=J00121:27:H3GGKBBXX:5:2220:2229:11618;sequence=TAAAAACTTGAAATT;start=140989;subtype=MAC;support_ref=110;support_variant=1;type=CRYPTIC;
scaffold51_102_with_IES	MILORD	internal_eliminated_sequence	141419	141446	.	.	.	ID=MILORD.102.141419.141446;Name=MILORD.102.141419.141446;bounded_by_ta=TRUE;common_boundary=None;end=141446;ies_id=IESPGM.PTET51.1.102.136138;ies_left_dist=344;ies_min_dist=344;ies_right_dist=345;junction_seq=ccaatagattggttcTAatcattttcattcaa;read_names=J00121:27:H3GGKBBXX:5:1207:5284:1472;sequence=TATTTAAAGATAAGCTTTTTAAATAGTT;start=141419;subtype=MAC;support_ref=107;support_variant=1;type=CRYPTIC;
scaffold51_102_with_IES	MILORD	internal_eliminated_sequence	141763	141791	.	.	.	ID=MILORD.102.141763.141791;Name=MILORD.102.141763.141791;bounded_by_ta=TRUE;common_boundary=Both;end=141791;ies_id=IESPGM.PTET51.1.102.136138;ies_left_dist=0;ies_min_dist=0;ies_right_dist=0;junction_seq=cctacaacttagagtTAgaagatgtctggttt;read_names=J00121:27:H3GGKBBXX:5:2216:32593:16120,J00121:27:H3GGKBBXX:5:2122:13961:32297,J00121:27:H3GGKBBXX:5:2104:9638:48544,J00121:27:H3GGKBBXX:5:2110:11698:48913,J00121:27:H3GGKBBXX:5:1123:16904:13271,J00121:27:H3GGKBBXX:5:1118:6218:31259,J00121:27:H3GGKBBXX:5:1223:22810:18546,J00121:27:H3GGKBBXX:5:2216:28270:38170,J00121:27:H3GGKBBXX:5:1103:15240:23645,J00121:27:H3GGKBBXX:5:2217:9536:46012,J00121:27:H3GGKBBXX:5:1115:26677:42618,J00121:27:H3GGKBBXX:5:1221:9293:41088,J00121:27:H3GGKBBXX:5:1217:19827:45801,J00121:27:H3GGKBBXX:5:2114:27245:29395,J00121:27:H3GGKBBXX:5:1109:7578:22186,J00121:27:H3GGKBBXX:5:1127:3965:15082,J00121:27:H3GGKBBXX:5:2103:15483:45484,J00121:27:H3GGKBBXX:5:1109:14854:26072,J00121:27:H3GGKBBXX:5:2119:4361:43515,J00121:27:H3GGKBBXX:5:2118:24413:34864,J00121:27:H3GGKBBXX:5:1114:30482:18159,J00121:27:H3GGKBBXX:5:1115:21836:32508,J00121:27:H3GGKBBXX:5:2205:17807:46065,J00121:27:H3GGKBBXX:5:1111:21501:32666,J00121:27:H3GGKBBXX:5:2226:19745:9016,J00121:27:H3GGKBBXX:5:2227:4097:17034,J00121:27:H3GGKBBXX:5:1128:8582:43902,J00121:27:H3GGKBBXX:5:1107:19319:46750,J00121:27:H3GGKBBXX:5:2213:10094:18599,J00121:27:H3GGKBBXX:5:1114:10957:11829,J00121:27:H3GGKBBXX:5:1128:6116:26758,J00121:27:H3GGKBBXX:5:2108:18893:10739,J00121:27:H3GGKBBXX:5:2205:27326:41493,J00121:27:H3GGKBBXX:5:2101:25347:49071,J00121:27:H3GGKBBXX:5:1214:5761:1490,J00121:27:H3GGKBBXX:5:2109:14966:40086,J00121:27:H3GGKBBXX:5:1204:24068:25580;sequence=TACAGTCAATTATATAGAAAACCACACTA;start=141763;subtype=IES;support_ref=60;support_variant=37;type=IES;
scaffold51_102_with_IES	MILORD	internal_eliminated_sequence	142440	142466	.	.	.	ID=MILORD.102.142440.142466;Name=MILORD.102.142440.142466;bounded_by_ta=TRUE;common_boundary=Both;end=142466;ies_id=IESPGM.PTET51.1.102.136786;ies_left_dist=0;ies_min_dist=0;ies_right_dist=0;junction_seq=tgtatctttattttcTAtctagatgttgatag;read_names=J00121:27:H3GGKBBXX:5:1121:29285:13763,J00121:27:H3GGKBBXX:5:2205:22364:34266,J00121:27:H3GGKBBXX:5:1116:4188:40016,J00121:27:H3GGKBBXX:5:2224:20872:13746,J00121:27:H3GGKBBXX:5:2108:28148:20586,J00121:27:H3GGKBBXX:5:2126:18893:16014,J00121:27:H3GGKBBXX:5:1116:24495:34336,J00121:27:H3GGKBBXX:5:2102:16782:47102,J00121:27:H3GGKBBXX:5:2109:24576:15733,J00121:27:H3GGKBBXX:5:2219:25855:38908,J00121:27:H3GGKBBXX:5:1127:17929:3125,J00121:27:H3GGKBBXX:5:1126:8521:13482,J00121:27:H3GGKBBXX:5:1116:9171:37537,J00121:27:H3GGKBBXX:5:1215:11332:41247,J00121:27:H3GGKBBXX:5:1222:16701:36692,J00121:27:H3GGKBBXX:5:1117:17543:38715,J00121:27:H3GGKBBXX:5:1117:26636:12128,J00121:27:H3GGKBBXX:5:1216:30919:31611,J00121:27:H3GGKBBXX:5:1114:6745:16629,J00121:27:H3GGKBBXX:5:1102:10450:18476,J00121:27:H3GGKBBXX:5:1119:6816:37290,J00121:27:H3GGKBBXX:5:2108:30553:18704,J00121:27:H3GGKBBXX:5:2102:10774:35708,J00121:27:H3GGKBBXX:5:2205:25743:2633,J00121:27:H3GGKBBXX:5:2215:18883:26476,J00121:27:H3GGKBBXX:5:1119:2057:41704,J00121:27:H3GGKBBXX:5:1117:11911:14010,J00121:27:H3GGKBBXX:5:1114:15118:36974,J00121:27:H3GGKBBXX:5:1204:20659:22379,J00121:27:H3GGKBBXX:5:1213:14083:27654,J00121:27:H3GGKBBXX:5:1120:24515:37677,J00121:27:H3GGKBBXX:5:1121:6329:23434,J00121:27:H3GGKBBXX:5:1217:15037:2545;sequence=TATAGATCATAATAGATTTGTAGACTA;start=142440;subtype=IES;support_ref=96;support_variant=33;type=IES;
scaffold51_102_with_IES	MILORD	internal_eliminated_sequence	142836	142862	.	.	.	ID=MILORD.102.142836.142862;Name=MILORD.102.142836.142862;bounded_by_ta=TRUE;common_boundary=Both;end=142862;ies_id=IESPGM.PTET51.1.102.137155;ies_left_dist=0;ies_min_dist=0;ies_right_dist=0;junction_seq=tttctttggtccatgTActtgtttataactct;read_names=J00121:27:H3GGKBBXX:5:1125:16549:31576,J00121:27:H3GGKBBXX:5:2109:5030:29694,J00121:27:H3GGKBBXX:5:1218:32390:37677,J00121:27:H3GGKBBXX:5:1104:17533:14537,J00121:27:H3GGKBBXX:5:1205:1732:30204,J00121:27:H3GGKBBXX:5:1224:19400:47067,J00121:27:H3GGKBBXX:5:2214:4137:17069,J00121:27:H3GGKBBXX:5:2126:28209:27619;sequence=TATAATCTATTCCTACTTTATCATTTA;start=142836;subtype=IES;support_ref=0;support_variant=8;type=IES;
scaffold51_102_with_IES	MILORD	internal_eliminated_sequence	142924	143051	.	.	.	ID=MILORD.102.142924.143051;Name=MILORD.102.142924.143051;bounded_by_ta=TRUE;common_boundary=Both;end=143051;ies_id=IESPGM.PTET51.1.102.137216;ies_left_dist=0;ies_min_dist=0;ies_right_dist=0;junction_seq=aagtgatatcattgaTAatgcctcctataaaa;read_names=J00121:27:H3GGKBBXX:5:2110:18730:46680,J00121:27:H3GGKBBXX:5:1219:15300:24771,J00121:27:H3GGKBBXX:5:2104:25824:30556,J00121:27:H3GGKBBXX:5:2109:10581:6572,J00121:27:H3GGKBBXX:5:2209:12144:27637,J00121:27:H3GGKBBXX:5:2119:21359:22432,J00121:27:H3GGKBBXX:5:2101:26058:22590,J00121:27:H3GGKBBXX:5:2223:32431:34758,J00121:27:H3GGKBBXX:5:1210:15148:17685,J00121:27:H3GGKBBXX:5:2112:25641:42618;sequence=TACAGTGACTTTTGAAATCAGCCATCTTAAATTAAGTCGTATTATTCAAAAATAATAGATTATTAACTATTTATTCAATTTTTATACACCTTTCTAATGAACTATGATCAGAAGACACTGACTGACTG;start=142924;subtype=IES;support_ref=15;support_variant=10;type=IES;
scaffold51_102_with_IES	MILORD	internal_eliminated_sequence	145924	145997	.	.	.	ID=MILORD.102.145924.145997;Name=MILORD.102.145924.145997;bounded_by_ta=TRUE;common_boundary=Both;end=145997;ies_id=IESPGM.PTET51.1.102.140088;ies_left_dist=0;ies_min_dist=0;ies_right_dist=0;junction_seq=aatctccaattatgcTAttataaacttaattg;read_names=J00121:27:H3GGKBBXX:5:1123:10094:12972,J00121:27:H3GGKBBXX:5:1116:30837:25386,J00121:27:H3GGKBBXX:5:2211:22211:17087,J00121:27:H3GGKBBXX:5:2226:27925:45660,J00121:27:H3GGKBBXX:5:2221:20009:25580,J00121:27:H3GGKBBXX:5:1128:20953:24683,J00121:27:H3GGKBBXX:5:2225:11343:27268,J00121:27:H3GGKBBXX:5:1112:23378:29448,J00121:27:H3GGKBBXX:5:1114:7994:21957,J00121:27:H3GGKBBXX:5:2228:22019:39365,J00121:27:H3GGKBBXX:5:1224:21054:8576,J00121:27:H3GGKBBXX:5:1123:25591:34055,J00121:27:H3GGKBBXX:5:2215:25581:44763,J00121:27:H3GGKBBXX:5:2219:5497:26564,J00121:27:H3GGKBBXX:5:1220:17371:26072,J00121:27:H3GGKBBXX:5:2203:24211:4268,J00121:27:H3GGKBBXX:5:1227:5467:35690,J00121:27:H3GGKBBXX:5:2102:25205:37290,J00121:27:H3GGKBBXX:5:2219:12591:27989,J00121:27:H3GGKBBXX:5:2128:7324:42214,J00121:27:H3GGKBBXX:5:1103:2818:9156,J00121:27:H3GGKBBXX:5:1228:25093:38504,J00121:27:H3GGKBBXX:5:1227:30340:7011,J00121:27:H3GGKBBXX:5:1124:15706:19812,J00121:27:H3GGKBBXX:5:2212:26088:10370,J00121:27:H3GGKBBXX:5:2124:25601:24683,J00121:27:H3GGKBBXX:5:1126:26606:7293,J00121:27:H3GGKBBXX:5:1202:1276:46575,J00121:27:H3GGKBBXX:5:2219:4767:32824,J00121:27:H3GGKBBXX:5:1208:22729:8770,J00121:27:H3GGKBBXX:5:2216:21724:34037,J00121:27:H3GGKBBXX:5:1219:9425:26371,J00121:27:H3GGKBBXX:5:2212:26880:12515,J00121:27:H3GGKBBXX:5:2128:20172:45660,J00121:27:H3GGKBBXX:5:1114:14042:14818,J00121:27:H3GGKBBXX:5:2219:4777:32877,J00121:27:H3GGKBBXX:5:2116:13748:13042,J00121:27:H3GGKBBXX:5:1104:11069:41598,J00121:27:H3GGKBBXX:5:1215:13332:10950,J00121:27:H3GGKBBXX:5:2126:3518:16348,J00121:27:H3GGKBBXX:5:1212:13890:6361,J00121:27:H3GGKBBXX:5:1119:27915:48702,J00121:27:H3GGKBBXX:5:2119:6766:11038,J00121:27:H3GGKBBXX:5:1202:10460:31365;sequence=TACACTGAAGAGTTTTATGACTTCGAATTGTATTTTATATTAGACTTAAAATCAAATAATATTCGAATCGATTG;start=145924;subtype=IES;support_ref=4;support_variant=44;type=IES;
scaffold51_102_with_IES	MILORD	internal_eliminated_sequence	149191	149219	.	.	.	ID=MILORD.102.149191.149219;Name=MILORD.102.149191.149219;bounded_by_ta=TRUE;common_boundary=Both;end=149219;ies_id=IESPGM.PTET51.1.102.143281;ies_left_dist=0;ies_min_dist=0;ies_right_dist=0;junction_seq=aattataaatacattTAattctagttattgta;read_names=J00121:27:H3GGKBBXX:5:2210:26666:25931,J00121:27:H3GGKBBXX:5:1222:10673:20586,J00121:27:H3GGKBBXX:5:2201:9496:2299,J00121:27:H3GGKBBXX:5:1216:8024:28200,J00121:27:H3GGKBBXX:5:2113:29082:33527,J00121:27:H3GGKBBXX:5:2202:27143:22256,J00121:27:H3GGKBBXX:5:1214:5903:23856,J00121:27:H3GGKBBXX:5:1216:7801:28200,J00121:27:H3GGKBBXX:5:1228:9516:4057,J00121:27:H3GGKBBXX:5:2121:18152:8435,J00121:27:H3GGKBBXX:5:2228:4635:5903,J00121:27:H3GGKBBXX:5:1216:5335:32930,J00121:27:H3GGKBBXX:5:2213:10054:18353,J00121:27:H3GGKBBXX:5:1213:29477:37871,J00121:27:H3GGKBBXX:5:1124:25773:38134,J00121:27:H3GGKBBXX:5:2119:11556:30626,J00121:27:H3GGKBBXX:5:2223:25652:36024,J00121:27:H3GGKBBXX:5:1123:30411:29184,J00121:27:H3GGKBBXX:5:2103:19502:12321,J00121:27:H3GGKBBXX:5:2120:10247:12532,J00121:27:H3GGKBBXX:5:2211:29082:32754,J00121:27:H3GGKBBXX:5:1224:31791:32912,J00121:27:H3GGKBBXX:5:2118:12743:18581,J00121:27:H3GGKBBXX:5:2204:25479:33721,J00121:27:H3GGKBBXX:5:2119:15828:21887,J00121:27:H3GGKBBXX:5:2227:1905:34793;sequence=TATGGTTGGAATAAATGTACTTTCAATTA;start=149191;subtype=IES;support_ref=0;support_variant=26;type=IES;
scaffold51_102_with_IES	MILORD	internal_eliminated_sequence	150053	150097	.	.	.	ID=MILORD.102.150053.150097;Name=MILORD.102.150053.150097;bounded_by_ta=TRUE;common_boundary=Both;end=150097;ies_id=IESPGM.PTET51.1.102.144114;ies_left_dist=0;ies_min_dist=0;ies_right_dist=0;junction_seq=taggtatgctatataTAtcatataattaggtt;read_names=J00121:27:H3GGKBBXX:5:1207:14265:14854,J00121:27:H3GGKBBXX:5:2208:29143:43198,J00121:27:H3GGKBBXX:5:2124:5670:4954,J00121:27:H3GGKBBXX:5:1113:28666:27461,J00121:27:H3GGKBBXX:5:2219:27235:17737,J00121:27:H3GGKBBXX:5:1125:17147:26107,J00121:27:H3GGKBBXX:5:1118:9912:27672,J00121:27:H3GGKBBXX:5:1104:23602:16190,J00121:27:H3GGKBBXX:5:2123:4158:40737,J00121:27:H3GGKBBXX:5:1121:24444:17263,J00121:27:H3GGKBBXX:5:1108:27641:28076,J00121:27:H3GGKBBXX:5:2206:25002:39682,J00121:27:H3GGKBBXX:5:2109:15361:6097,J00121:27:H3GGKBBXX:5:2228:23135:14396,J00121:27:H3GGKBBXX:5:2109:6055:43955,J00121:27:H3GGKBBXX:5:1120:24566:34635,J00121:27:H3GGKBBXX:5:1125:19451:38679,J00121:27:H3GGKBBXX:5:2109:19035:41510,J00121:27:H3GGKBBXX:5:1107:10226:30468,J00121:27:H3GGKBBXX:5:1107:1763:4585,J00121:27:H3GGKBBXX:5:2214:4655:45256,J00121:27:H3GGKBBXX:5:2207:29762:36183;sequence=TATAGTGATTTGGGAGTTATGTGATAAATTCTAGAGAATTGAGTA;start=150053;subtype=IES;support_ref=15;support_variant=22;type=IES;
scaffold51_102_with_IES	MILORD	internal_eliminated_sequence	151816	151863	.	.	.	ID=MILORD.102.151816.151863;Name=MILORD.102.151816.151863;bounded_by_ta=TRUE;common_boundary=Both;end=151863;ies_id=IESPGM.PTET51.1.102.145832;ies_left_dist=0;ies_min_dist=0;ies_right_dist=0;junction_seq=tatatataatttaaaTAaaaagatcaatcatt;read_names=J00121:27:H3GGKBBXX:5:1115:24444:43392,J00121:27:H3GGKBBXX:5:2111:26514:8576,J00121:27:H3GGKBBXX:5:1203:16041:15539,J00121:27:H3GGKBBXX:5:1103:25164:48544,J00121:27:H3GGKBBXX:5:2104:11546:22872,J00121:27:H3GGKBBXX:5:2212:15727:24771,J00121:27:H3GGKBBXX:5:2220:22353:22256,J00121:27:H3GGKBBXX:5:2102:18964:32103,J00121:27:H3GGKBBXX:5:1211:25053:6607,J00121:27:H3GGKBBXX:5:1207:8613:19935,J00121:27:H3GGKBBXX:5:2224:7659:21694,J00121:27:H3GGKBBXX:5:2228:21795:18335,J00121:27:H3GGKBBXX:5:1218:18233:42583,J00121:27:H3GGKBBXX:5:1206:22698:30626,J00121:27:H3GGKBBXX:5:2221:8440:35884,J00121:27:H3GGKBBXX:5:2202:8674:31505,J00121:27:H3GGKBBXX:5:1115:4827:16471,J00121:27:H3GGKBBXX:5:2110:24099:4813,J00121:27:H3GGKBBXX:5:2104:10602:40227,J00121:27:H3GGKBBXX:5:2201:10916:23083,J00121:27:H3GGKBBXX:5:2101:6735:26248,J00121:27:H3GGKBBXX:5:2223:6076:13148,J00121:27:H3GGKBBXX:5:1117:13047:17561;sequence=TATAGTTGTTAATTTGATTAATTTATTAGATATGAGAAAACTCTGCTG;start=151816;subtype=IES;support_ref=20;support_variant=23;type=IES;
scaffold51_102_with_IES	MILORD	internal_eliminated_sequence	152578	152604	.	.	.	ID=MILORD.102.152578.152604;Name=MILORD.102.152578.152604;bounded_by_ta=TRUE;common_boundary=Both;end=152604;ies_id=IESPGM.PTET51.1.102.146546;ies_left_dist=0;ies_min_dist=0;ies_right_dist=0;junction_seq=ttaaaccgtaatgttTAagatctatttaatat;read_names=J00121:27:H3GGKBBXX:5:1107:23480:12075,J00121:27:H3GGKBBXX:5:1103:17026:10036,J00121:27:H3GGKBBXX:5:1101:32116:15785,J00121:27:H3GGKBBXX:5:2212:9536:34477,J00121:27:H3GGKBBXX:5:2126:27275:9262,J00121:27:H3GGKBBXX:5:2128:30502:33281,J00121:27:H3GGKBBXX:5:1118:18497:4954,J00121:27:H3GGKBBXX:5:1201:2615:28323,J00121:27:H3GGKBBXX:5:2103:25946:24612,J00121:27:H3GGKBBXX:5:2224:9404:22749,J00121:27:H3GGKBBXX:5:2221:23774:20568,J00121:27:H3GGKBBXX:5:2103:25175:23241,J00121:27:H3GGKBBXX:5:2118:9090:31242,J00121:27:H3GGKBBXX:5:2221:17665:21729,J00121:27:H3GGKBBXX:5:1107:1834:12093,J00121:27:H3GGKBBXX:5:2121:28209:45484,J00121:27:H3GGKBBXX:5:1206:9587:30204,J00121:27:H3GGKBBXX:5:1205:28889:6994,J00121:27:H3GGKBBXX:5:2207:6299:36569,J00121:27:H3GGKBBXX:5:2113:31111:47559,J00121:27:H3GGKBBXX:5:1126:24759:22661,J00121:27:H3GGKBBXX:5:2108:9384:5692,J00121:27:H3GGKBBXX:5:2224:14915:31664,J00121:27:H3GGKBBXX:5:1108:12702:2826,J00121:27:H3GGKBBXX:5:1109:15696:1789,J00121:27:H3GGKBBXX:5:2207:4970:7750,J00121:27:H3GGKBBXX:5:1108:11393:45713,J00121:27:H3GGKBBXX:5:1123:9090:26705,J00121:27:H3GGKBBXX:5:2109:27499:12462;sequence=TATAGTTGCACAATACCTATTAGACCA;start=152578;subtype=IES;support_ref=39;support_variant=29;type=IES;
scaffold51_102_with_IES	MILORD	internal_eliminated_sequence	152720	152746	.	.	.	ID=MILORD.102.152720.152746;Name=MILORD.102.152720.152746;bounded_by_ta=TRUE;common_boundary=Both;end=152746;ies_id=IESPGM.PTET51.1.102.146661;ies_left_dist=0;ies_min_dist=0;ies_right_dist=0;junction_seq=actatgtaaattggtTActcttttcatcattg;read_names=J00121:27:H3GGKBBXX:5:1115:5375:2756,J00121:27:H3GGKBBXX:5:2207:19908:21922,J00121:27:H3GGKBBXX:5:1224:9841:35286,J00121:27:H3GGKBBXX:5:2102:32278:33897,J00121:27:H3GGKBBXX:5:1114:25479:12480,J00121:27:H3GGKBBXX:5:2120:18345:9121,J00121:27:H3GGKBBXX:5:2103:20831:42302,J00121:27:H3GGKBBXX:5:1212:20121:32173,J00121:27:H3GGKBBXX:5:1208:13707:16805,J00121:27:H3GGKBBXX:5:2115:6035:12726,J00121:27:H3GGKBBXX:5:1119:15879:23663,J00121:27:H3GGKBBXX:5:1211:27468:30063,J00121:27:H3GGKBBXX:5:2113:13575:3424,J00121:27:H3GGKBBXX:5:1118:13880:37748,J00121:27:H3GGKBBXX:5:2220:14915:3987,J00121:27:H3GGKBBXX:5:2221:14133:36921,J00121:27:H3GGKBBXX:5:2102:28310:34618,J00121:27:H3GGKBBXX:5:2111:5244:25949,J00121:27:H3GGKBBXX:5:1204:10094:44482,J00121:27:H3GGKBBXX:5:2206:18933:17702,J00121:27:H3GGKBBXX:5:1226:4249:3442,J00121:27:H3GGKBBXX:5:1202:26636:45854;sequence=TATGGGAGAATCACATTAATCTATCTC;start=152720;subtype=IES;support_ref=63;support_variant=22;type=IES;
scaffold51_102_with_IES	MILORD	internal_eliminated_sequence	153433	153941	.	.	.	ID=MILORD.102.153433.153941;Name=MILORD.102.153433.153941;bounded_by_ta=TRUE;common_boundary=Both;end=153941;ies_id=IESPGM.PTET51.1.102.147347;ies_left_dist=0;ies_min_dist=0;ies_right_dist=0;junction_seq=tttaggaacaaatgaTAaataactttaatcat;read_names=J00121:27:H3GGKBBXX:5:1119:24545:16524,J00121:27:H3GGKBBXX:5:2217:23734:42372,J00121:27:H3GGKBBXX:5:2226:29518:10721,J00121:27:H3GGKBBXX:5:1121:16478:18300,J00121:27:H3GGKBBXX:5:2111:19755:23487,J00121:27:H3GGKBBXX:5:2218:20577:8101,J00121:27:H3GGKBBXX:5:1203:27823:30644,J00121:27:H3GGKBBXX:5:2109:23612:9913,J00121:27:H3GGKBBXX:5:1225:24302:25703,J00121:27:H3GGKBBXX:5:1114:29802:19830;sequence=TATAGTCATTGATTTTTAATTTCTTCAAATAATGATAATAATAATAATAAATATTATTTTTATCTTATTAAAATATGCAGGGGGAAAATAGACGAAGAAGAGATTTTTAATCTTTCAGCTAATTTCCTTCCTGAGTATCCAGTCAATGGCTGGCCAATCTTCTAGGGCCTATTTAATACCTTCTACAGTGCCCTGGATGATTTGTGTGAATTCAAAGCATCAAATGTTCTTTAATGTGGAGTTGGAAGGAGAGTTAAAGACATCCTTCGCACATTGAAGAGGTACCTTTCTAGGATGGGCCTAATTACCTGGTCACCTGAGGTGCTCAAGTCTTGGATCGAGTCTCTAGAAAAAAAATAGGAATTCAGAAAATCCTAAAAGATACGCGGAAACATGACTAAAATCCAAAAGGATAAATTCAATACTCTAGCAAGAAACGAAGATAATAATAATAATAATAATAATAATAATAATAATAATAATAATAATAATGATAATGATTCTAACTA;start=153433;subtype=IES;support_ref=68;support_variant=10;type=IES;
scaffold51_102_with_IES	MILORD	internal_eliminated_sequence	154673	154702	.	.	.	ID=MILORD.102.154673.154702;Name=MILORD.102.154673.154702;bounded_by_ta=TRUE;common_boundary=Both;end=154702;ies_id=IESPGM.PTET51.1.102.148078;ies_left_dist=0;ies_min_dist=0;ies_right_dist=0;junction_seq=ttgtagttattgatgTAaatccaccaaatgtt;read_names=J00121:27:H3GGKBBXX:5:2204:13667:32806,J00121:27:H3GGKBBXX:5:2109:15087:6747,J00121:27:H3GGKBBXX:5:1125:20253:22942,J00121:27:H3GGKBBXX:5:1113:9597:25333,J00121:27:H3GGKBBXX:5:1102:26382:44781,J00121:27:H3GGKBBXX:5:1222:13535:30433,J00121:27:H3GGKBBXX:5:2225:5213:13904,J00121:27:H3GGKBBXX:5:1209:5487:24507,J00121:27:H3GGKBBXX:5:1108:8339:18441,J00121:27:H3GGKBBXX:5:2214:13423:44939,J00121:27:H3GGKBBXX:5:1121:22465:33949,J00121:27:H3GGKBBXX:5:1202:4411:17227,J00121:27:H3GGKBBXX:5:1221:12682:17737,J00121:27:H3GGKBBXX:5:2121:23135:47137,J00121:27:H3GGKBBXX:5:1205:3346:8453,J00121:27:H3GGKBBXX:5:1210:13636:26283,J00121:27:H3GGKBBXX:5:1108:19157:24982,J00121:27:H3GGKBBXX:5:1225:14001:20551,J00121:27:H3GGKBBXX:5:1110:20872:13078,J00121:27:H3GGKBBXX:5:2201:3569:17948;sequence=TATAACACACATTAAAATGTAATTCATTTA;start=154673;subtype=IES;support_ref=3;support_variant=20;type=IES;
scaffold51_102_with_IES	MILORD	internal_eliminated_sequence	154960	155077	.	.	.	ID=MILORD.102.154960.155077;Name=MILORD.102.154960.155077;bounded_by_ta=TRUE;common_boundary=RIGHT;end=155077;ies_id=IESPGM.PTET51.1.102.148345;ies_left_dist=10;ies_min_dist=0;ies_right_dist=0;junction_seq=ctaaagcttaattctTAttaagccttaatgga;read_names=J00121:27:H3GGKBBXX:5:1122:24627:20357,J00121:27:H3GGKBBXX:5:1221:16234:31734,J00121:27:H3GGKBBXX:5:1112:17218:13113,J00121:27:H3GGKBBXX:5:1217:9262:41352,J00121:27:H3GGKBBXX:5:1119:18487:7082,J00121:27:H3GGKBBXX:5:1213:25966:28938,J00121:27:H3GGKBBXX:5:1119:18162:5499,J00121:27:H3GGKBBXX:5:2117:30655:40086,J00121:27:H3GGKBBXX:5:2118:17158:24331;sequence=TAAACTTAAATAAAGTAATTTTATTTAATTTTCTTAATCTATTGTTGCTAATTTCAGATTTACGACTAAATATATTTTGATAAAGCAACAAATAATCTGAAATAAATCTATTTAGCTG;start=154960;subtype=PARTIAL_EXTERNAL;support_ref=98;support_variant=9;type=ALTERNATIVE;
scaffold51_102_with_IES	MILORD	internal_eliminated_sequence	154970	155077	.	.	.	ID=MILORD.102.154970.155077;Name=MILORD.102.154970.155077;bounded_by_ta=TRUE;common_boundary=Both;end=155077;ies_id=IESPGM.PTET51.1.102.148345;ies_left_dist=0;ies_min_dist=0;ies_right_dist=0;junction_seq=attcttaaacttaaaTAttaagccttaatgga;read_names=J00121:27:H3GGKBBXX:5:1120:26129:22889,J00121:27:H3GGKBBXX:5:1205:21927:8928,J00121:27:H3GGKBBXX:5:1127:13078:44869,J00121:27:H3GGKBBXX:5:1122:16244:45818,J00121:27:H3GGKBBXX:5:2128:32563:33123,J00121:27:H3GGKBBXX:5:1213:26382:15733,J00121:27:H3GGKBBXX:5:1228:24941:5745,J00121:27:H3GGKBBXX:5:1221:23926:24736,J00121:27:H3GGKBBXX:5:1114:4898:33580,J00121:27:H3GGKBBXX:5:1225:10084:14889,J00121:27:H3GGKBBXX:5:1114:2128:38803,J00121:27:H3GGKBBXX:5:2114:29447:6027,J00121:27:H3GGKBBXX:5:2228:15250:20990,J00121:27:H3GGKBBXX:5:2212:17665:45150,J00121:27:H3GGKBBXX:5:1106:12560:31136,J00121:27:H3GGKBBXX:5:2116:11058:35778,J00121:27:H3GGKBBXX:5:2227:20415:33703,J00121:27:H3GGKBBXX:5:1103:4178:11513,J00121:27:H3GGKBBXX:5:2216:16995:21553,J00121:27:H3GGKBBXX:5:1212:14032:30521,J00121:27:H3GGKBBXX:5:2116:5771:13007,J00121:27:H3GGKBBXX:5:1225:9069:22731,J00121:27:H3GGKBBXX:5:1125:26737:23628,J00121:27:H3GGKBBXX:5:1123:31619:9121,J00121:27:H3GGKBBXX:5:2115:26281:15240,J00121:27:H3GGKBBXX:5:2221:4066:29747,J00121:27:H3GGKBBXX:5:1219:5446:35761,J00121:27:H3GGKBBXX:5:1112:9841:25650,J00121:27:H3GGKBBXX:5:2111:16325:18634,J00121:27:H3GGKBBXX:5:1205:26342:36165,J00121:27:H3GGKBBXX:5:1107:6208:6589,J00121:27:H3GGKBBXX:5:1223:17107:7890,J00121:27:H3GGKBBXX:5:1212:20659:43796,J00121:27:H3GGKBBXX:5:2221:18923:16313,J00121:27:H3GGKBBXX:5:2111:15280:28534,J00121:27:H3GGKBBXX:5:1218:28980:38064,J00121:27:H3GGKBBXX:5:2211:8907:27971,J00121:27:H3GGKBBXX:5:2208:9272:31875,J00121:27:H3GGKBBXX:5:1110:15229:8998,J00121:27:H3GGKBBXX:5:2120:15524:11618,J00121:27:H3GGKBBXX:5:1125:27854:10264,J00121:27:H3GGKBBXX:5:1123:14651:25369;sequence=TAAAGTAATTTTATTTAATTTTCTTAATCTATTGTTGCTAATTTCAGATTTACGACTAAATATATTTTGATAAAGCAACAAATAATCTGAAATAAATCTATTTAGCTG;start=154970;subtype=IES;support_ref=84;support_variant=42;type=IES;
scaffold51_102_with_IES	MILORD	internal_eliminated_sequence	157102	157147	.	.	.	ID=MILORD.102.157102.157147;Name=MILORD.102.157102.157147;bounded_by_ta=TRUE;common_boundary=Both;end=157147;ies_id=IESPGM.PTET51.1.102.150369;ies_left_dist=0;ies_min_dist=0;ies_right_dist=0;junction_seq=gagcgaatatttagaTAtctgactgaacttca;read_names=J00121:27:H3GGKBBXX:5:2109:5548:48667,J00121:27:H3GGKBBXX:5:2209:23490:14766,J00121:27:H3GGKBBXX:5:2221:14468:38310,J00121:27:H3GGKBBXX:5:1101:8014:7961,J00121:27:H3GGKBBXX:5:1220:4056:22977,J00121:27:H3GGKBBXX:5:2107:4685:16893,J00121:27:H3GGKBBXX:5:1205:24353:12216,J00121:27:H3GGKBBXX:5:1111:26687:23118,J00121:27:H3GGKBBXX:5:2111:25246:14502,J00121:27:H3GGKBBXX:5:2219:10013:36042,J00121:27:H3GGKBBXX:5:2118:3498:1859,J00121:27:H3GGKBBXX:5:1204:11424:35215,J00121:27:H3GGKBBXX:5:2219:29295:45607,J00121:27:H3GGKBBXX:5:1217:17330:18265,J00121:27:H3GGKBBXX:5:1226:6695:47700,J00121:27:H3GGKBBXX:5:2125:18791:30046,J00121:27:H3GGKBBXX:5:1220:23794:32771,J00121:27:H3GGKBBXX:5:2110:26088:16172,J00121:27:H3GGKBBXX:5:2104:23784:23575,J00121:27:H3GGKBBXX:5:1114:29670:46117,J00121:27:H3GGKBBXX:5:1210:21379:48913,J00121:27:H3GGKBBXX:5:1103:18233:13324,J00121:27:H3GGKBBXX:5:2110:16681:6132,J00121:27:H3GGKBBXX:5:2106:27803:5042,J00121:27:H3GGKBBXX:5:2119:21947:3688,J00121:27:H3GGKBBXX:5:1116:26088:14062,J00121:27:H3GGKBBXX:5:1223:8268:29958,J00121:27:H3GGKBBXX:5:1115:13910:4391,J00121:27:H3GGKBBXX:5:2124:21156:14555,J00121:27:H3GGKBBXX:5:2218:30431:19478,J00121:27:H3GGKBBXX:5:1211:30036:30503,J00121:27:H3GGKBBXX:5:1216:3630:24911,J00121:27:H3GGKBBXX:5:2208:26585:9543;sequence=TACACTCTATTAAGAATATTTGTTCATATTCTATCAATATCAACTG;start=157102;subtype=IES;support_ref=3;support_variant=33;type=IES;
scaffold51_102_with_IES	MILORD	internal_eliminated_sequence	157818	157848	.	.	.	ID=MILORD.102.157818.157848;Name=MILORD.102.157818.157848;bounded_by_ta=TRUE;common_boundary=Both;end=157848;ies_id=IESPGM.PTET51.1.102.151039;ies_left_dist=0;ies_min_dist=0;ies_right_dist=0;junction_seq=agtcgaaatggaaaaTAcattttttcaaggga;read_names=J00121:27:H3GGKBBXX:5:2128:24637:8664,J00121:27:H3GGKBBXX:5:2223:8288:22291,J00121:27:H3GGKBBXX:5:2225:28270:28815,J00121:27:H3GGKBBXX:5:1226:27488:30521,J00121:27:H3GGKBBXX:5:1201:18010:41387,J00121:27:H3GGKBBXX:5:1128:23835:38293,J00121:27:H3GGKBBXX:5:1114:9354:34582,J00121:27:H3GGKBBXX:5:2227:20090:30398,J00121:27:H3GGKBBXX:5:1118:29721:27672,J00121:27:H3GGKBBXX:5:2106:3914:49107,J00121:27:H3GGKBBXX:5:2128:24931:29641,J00121:27:H3GGKBBXX:5:2117:3802:6009,J00121:27:H3GGKBBXX:5:1220:9465:11284,J00121:27:H3GGKBBXX:5:2202:24779:28112,J00121:27:H3GGKBBXX:5:1106:8471:20639,J00121:27:H3GGKBBXX:5:2212:13342:11214,J00121:27:H3GGKBBXX:5:1221:13139:46029,J00121:27:H3GGKBBXX:5:2210:16437:33598,J00121:27:H3GGKBBXX:5:1204:17086:30046,J00121:27:H3GGKBBXX:5:1227:21339:22538,J00121:27:H3GGKBBXX:5:2203:29356:25773,J00121:27:H3GGKBBXX:5:2121:21816:46188,J00121:27:H3GGKBBXX:5:1103:4259:15381,J00121:27:H3GGKBBXX:5:1208:26545:25333,J00121:27:H3GGKBBXX:5:2108:25134:1226;sequence=TACATTTTTTCAAGGGATTTCCTTACTGAAA;start=157818;subtype=IES;support_ref=66;support_variant=25;type=IES;
scaffold51_102_with_IES	MILORD	internal_eliminated_sequence	158290	158349	.	.	.	ID=MILORD.102.158290.158349;Name=MILORD.102.158290.158349;bounded_by_ta=TRUE;common_boundary=Both;end=158349;ies_id=IESPGM.PTET51.1.102.151480;ies_left_dist=0;ies_min_dist=0;ies_right_dist=0;junction_seq=acacagcatgacaatTAcatatttatccaatt;read_names=J00121:27:H3GGKBBXX:5:2211:31761:12919,J00121:27:H3GGKBBXX:5:2217:24779:1209,J00121:27:H3GGKBBXX:5:1211:23115:44535,J00121:27:H3GGKBBXX:5:2216:21998:22204,J00121:27:H3GGKBBXX:5:1109:24941:9649,J00121:27:H3GGKBBXX:5:2214:20101:46838,J00121:27:H3GGKBBXX:5:2215:14712:35356,J00121:27:H3GGKBBXX:5:1220:29203:25685,J00121:27:H3GGKBBXX:5:1221:29457:20779,J00121:27:H3GGKBBXX:5:1211:3528:9367,J00121:27:H3GGKBBXX:5:1223:25033:31365,J00121:27:H3GGKBBXX:5:1108:11454:33053,J00121:27:H3GGKBBXX:5:1205:29528:34196,J00121:27:H3GGKBBXX:5:1125:24292:7433,J00121:27:H3GGKBBXX:5:2228:13616:45203,J00121:27:H3GGKBBXX:5:1104:16843:27584,J00121:27:H3GGKBBXX:5:1122:16082:33193,J00121:27:H3GGKBBXX:5:2102:13311:39893,J00121:27:H3GGKBBXX:5:2126:31761:45801,J00121:27:H3GGKBBXX:5:2111:25672:46117,J00121:27:H3GGKBBXX:5:2213:18365:28569,J00121:27:H3GGKBBXX:5:1116:1976:42478,J00121:27:H3GGKBBXX:5:1123:7121:6624,J00121:27:H3GGKBBXX:5:1227:10835:16260;sequence=TACACTCATTATAATTATTTTAATTCATATATATATATATATAATTACATAAATTTAGTG;start=158290;subtype=IES;support_ref=10;support_variant=24;type=IES;
scaffold51_102_with_IES	MILORD	internal_eliminated_sequence	162515	162590	.	.	.	ID=MILORD.102.162515.162590;Name=MILORD.102.162515.162590;bounded_by_ta=TRUE;common_boundary=Both;end=162590;ies_id=IESPGM.PTET51.1.102.155645;ies_left_dist=0;ies_min_dist=0;ies_right_dist=0;junction_seq=tttatcacgaataaaTAatgtctttaaaaaaa;read_names=J00121:27:H3GGKBBXX:5:2213:28402:37413,J00121:27:H3GGKBBXX:5:1121:15706:21922,J00121:27:H3GGKBBXX:5:1220:16417:34969,J00121:27:H3GGKBBXX:5:2226:5254:37959,J00121:27:H3GGKBBXX:5:2114:28107:12075,J00121:27:H3GGKBBXX:5:2114:13900:8699,J00121:27:H3GGKBBXX:5:2202:5112:33774,J00121:27:H3GGKBBXX:5:2113:5903:9121,J00121:27:H3GGKBBXX:5:1112:6806:6818,J00121:27:H3GGKBBXX:5:1201:14529:8172,J00121:27:H3GGKBBXX:5:1209:21826:6712,J00121:27:H3GGKBBXX:5:2215:8166:39840,J00121:27:H3GGKBBXX:5:2116:29163:12286,J00121:27:H3GGKBBXX:5:1121:3356:34108,J00121:27:H3GGKBBXX:5:1212:15889:43972,J00121:27:H3GGKBBXX:5:2201:26839:28340,J00121:27:H3GGKBBXX:5:2107:18954:44640,J00121:27:H3GGKBBXX:5:1108:17990:10335,J00121:27:H3GGKBBXX:5:1224:15909:20973,J00121:27:H3GGKBBXX:5:2220:7994:25826,J00121:27:H3GGKBBXX:5:1106:3853:34407,J00121:27:H3GGKBBXX:5:2121:27904:8664,J00121:27:H3GGKBBXX:5:1118:9567:4286,J00121:27:H3GGKBBXX:5:2116:22475:33088,J00121:27:H3GGKBBXX:5:2206:17117:21975,J00121:27:H3GGKBBXX:5:2211:21136:13148,J00121:27:H3GGKBBXX:5:1204:5497:26248,J00121:27:H3GGKBBXX:5:1107:16741:18370,J00121:27:H3GGKBBXX:5:1207:17330:45731,J00121:27:H3GGKBBXX:5:2228:12225:9385,J00121:27:H3GGKBBXX:5:1127:18091:25597,J00121:27:H3GGKBBXX:5:2222:20598:3178,J00121:27:H3GGKBBXX:5:1228:10693:40807,J00121:27:H3GGKBBXX:5:2226:24728:13640,J00121:27:H3GGKBBXX:5:2222:20730:3125,J00121:27:H3GGKBBXX:5:1114:20131:19320,J00121:27:H3GGKBBXX:5:2226:19309:42900,J00121:27:H3GGKBBXX:5:2217:17289:7504,J00121:27:H3GGKBBXX:5:2206:6309:5183,J00121:27:H3GGKBBXX:5:1203:8907:7011,J00121:27:H3GGKBBXX:5:2222:8339:27795,J00121:27:H3GGKBBXX:5:1105:15331:19021,J00121:27:H3GGKBBXX:5:1202:15777:23522,J00121:27:H3GGKBBXX:5:1119:24292:9438,J00121:27:H3GGKBBXX:5:2110:26727:18757,J00121:27:H3GGKBBXX:5:2121:25723:23417,J00121:27:H3GGKBBXX:5:1203:6390:48720,J00121:27:H3GGKBBXX:5:2205:27833:14695,J00121:27:H3GGKBBXX:5:2106:15067:33334,J00121:27:H3GGKBBXX:5:2223:2899:36446;sequence=TACAGTGCATTCAATAAATTCACCGATTATTTGTGAATAAATCAAAGCAAAATAACAAATGAGAACAGATAGAGTG;start=162515;subtype=IES;support_ref=8;support_variant=50;type=IES;
scaffold51_102_with_IES	MILORD	internal_eliminated_sequence	163220	163250	.	.	.	ID=MILORD.102.163220.163250;Name=MILORD.102.163220.163250;bounded_by_ta=TRUE;common_boundary=Both;end=163250;ies_id=IESPGM.PTET51.1.102.156274;ies_left_dist=0;ies_min_dist=0;ies_right_dist=0;junction_seq=agaccctaattacatTAtcaattctacctttt;read_names=J00121:27:H3GGKBBXX:5:1106:13078:9104,J00121:27:H3GGKBBXX:5:1214:11627:25298,J00121:27:H3GGKBBXX:5:1105:6370:38838,J00121:27:H3GGKBBXX:5:2215:2057:12796,J00121:27:H3GGKBBXX:5:1108:25002:31453,J00121:27:H3GGKBBXX:5:1206:17563:40684,J00121:27:H3GGKBBXX:5:1223:15514:42689,J00121:27:H3GGKBBXX:5:1224:14763:43638,J00121:27:H3GGKBBXX:5:1111:27864:27021,J00121:27:H3GGKBBXX:5:2104:12997:34565,J00121:27:H3GGKBBXX:5:1105:6106:38767,J00121:27:H3GGKBBXX:5:1109:5254:17561,J00121:27:H3GGKBBXX:5:2127:21846:31646,J00121:27:H3GGKBBXX:5:1206:15554:40895,J00121:27:H3GGKBBXX:5:2215:30847:13517,J00121:27:H3GGKBBXX:5:1206:18274:37730,J00121:27:H3GGKBBXX:5:2112:17482:47612,J00121:27:H3GGKBBXX:5:1125:28290:39049,J00121:27:H3GGKBBXX:5:1116:27032:29870,J00121:27:H3GGKBBXX:5:1111:11617:1683,J00121:27:H3GGKBBXX:5:2125:29559:34389,J00121:27:H3GGKBBXX:5:2201:23652:4567,J00121:27:H3GGKBBXX:5:1126:10734:2510,J00121:27:H3GGKBBXX:5:2216:8339:3811,J00121:27:H3GGKBBXX:5:2214:9617:15592,J00121:27:H3GGKBBXX:5:2104:24657:44042,J00121:27:H3GGKBBXX:5:1119:27570:8224,J00121:27:H3GGKBBXX:5:1218:21572:33035,J00121:27:H3GGKBBXX:5:2112:30807:24982,J00121:27:H3GGKBBXX:5:2207:27509:3934,J00121:27:H3GGKBBXX:5:2128:26524:18616,J00121:27:H3GGKBBXX:5:1126:22922:41950,J00121:27:H3GGKBBXX:5:2104:24373:5569;sequence=TACAGTAAATATAATTAATTATTGTCTACTG;start=163220;subtype=IES;support_ref=0;support_variant=33;type=IES;
scaffold51_102_with_IES	MILORD	internal_eliminated_sequence	165173	165198	.	.	.	ID=MILORD.102.165173.165198;Name=MILORD.102.165173.165198;bounded_by_ta=TRUE;common_boundary=None;end=165198;ies_id=IESPGM.PTET51.1.102.158867;ies_left_dist=671;ies_min_dist=671;ies_right_dist=720;junction_seq=cacaatagttaaggtTActttaaaacattatt;read_names=J00121:27:H3GGKBBXX:5:1225:16112:22344;sequence=TATAATTAAGGATCCATTTCCAAATA;start=165173;subtype=MAC;support_ref=100;support_variant=1;type=CRYPTIC;
scaffold51_102_with_IES	MILORD	internal_eliminated_sequence	165844	165918	.	.	.	ID=MILORD.102.165844.165918;Name=MILORD.102.165844.165918;bounded_by_ta=TRUE;common_boundary=Both;end=165918;ies_id=IESPGM.PTET51.1.102.158867;ies_left_dist=0;ies_min_dist=0;ies_right_dist=0;junction_seq=taaatttgcgatggaTAagagattcaaacata;read_names=J00121:27:H3GGKBBXX:5:1212:16975:26512,J00121:27:H3GGKBBXX:5:1218:18314:14027,J00121:27:H3GGKBBXX:5:2116:3579:16348,J00121:27:H3GGKBBXX:5:2216:12286:8506,J00121:27:H3GGKBBXX:5:1214:17645:4497,J00121:27:H3GGKBBXX:5:1228:12611:20533,J00121:27:H3GGKBBXX:5:1210:12763:47208,J00121:27:H3GGKBBXX:5:1112:6725:26406,J00121:27:H3GGKBBXX:5:1112:5690:14977,J00121:27:H3GGKBBXX:5:1106:4513:32947,J00121:27:H3GGKBBXX:5:2109:6005:2580,J00121:27:H3GGKBBXX:5:1218:21633:3635,J00121:27:H3GGKBBXX:5:1127:2006:17948,J00121:27:H3GGKBBXX:5:1110:29772:20023,J00121:27:H3GGKBBXX:5:1120:24342:27672,J00121:27:H3GGKBBXX:5:2201:27214:33422,J00121:27:H3GGKBBXX:5:1204:7446:4585,J00121:27:H3GGKBBXX:5:1228:25641:38398,J00121:27:H3GGKBBXX:5:1204:7456:45010,J00121:27:H3GGKBBXX:5:1206:7050:48386,J00121:27:H3GGKBBXX:5:2216:6959:35391,J00121:27:H3GGKBBXX:5:1123:25520:17438,J00121:27:H3GGKBBXX:5:1201:23186:39840,J00121:27:H3GGKBBXX:5:2219:3620:25492,J00121:27:H3GGKBBXX:5:2113:21399:12691,J00121:27:H3GGKBBXX:5:1103:15351:48104,J00121:27:H3GGKBBXX:5:1107:14560:47331,J00121:27:H3GGKBBXX:5:2209:11728:5710;sequence=TACAGTCAATTAAGAATTCTATTTTCCATTATTATATAATTATACTTAGTAGAACTTAACTTAACAACTCAACCG;start=165844;subtype=IES;support_ref=26;support_variant=28;type=IES;
scaffold51_102_with_IES	MILORD	internal_eliminated_sequence	166077	166107	.	.	.	ID=MILORD.102.166077.166107;Name=MILORD.102.166077.166107;bounded_by_ta=TRUE;common_boundary=Both;end=166107;ies_id=IESPGM.PTET51.1.102.159025;ies_left_dist=0;ies_min_dist=0;ies_right_dist=0;junction_seq=gtcctctagaaagagTAcctattttaatcatt;read_names=J00121:27:H3GGKBBXX:5:1113:20851:13816,J00121:27:H3GGKBBXX:5:2209:17746:47858,J00121:27:H3GGKBBXX:5:1113:4229:24753,J00121:27:H3GGKBBXX:5:1117:4553:14273,J00121:27:H3GGKBBXX:5:2104:6908:29219,J00121:27:H3GGKBBXX:5:2224:24616:40877,J00121:27:H3GGKBBXX:5:1126:12956:26476,J00121:27:H3GGKBBXX:5:1128:12611:40262,J00121:27:H3GGKBBXX:5:2122:25093:44517,J00121:27:H3GGKBBXX:5:1116:4959:47542,J00121:27:H3GGKBBXX:5:2213:21795:31910,J00121:27:H3GGKBBXX:5:2217:31000:36816,J00121:27:H3GGKBBXX:5:2204:20019:25984,J00121:27:H3GGKBBXX:5:2222:4198:44781,J00121:27:H3GGKBBXX:5:1126:18588:44886,J00121:27:H3GGKBBXX:5:1219:14966:27883,J00121:27:H3GGKBBXX:5:2222:28615:20129,J00121:27:H3GGKBBXX:5:2112:22019:44640,J00121:27:H3GGKBBXX:5:2123:31193:19742,J00121:27:H3GGKBBXX:5:1219:27113:17139,J00121:27:H3GGKBBXX:5:2208:1803:20726,J00121:27:H3GGKBBXX:5:2217:14600:29149,J00121:27:H3GGKBBXX:5:2214:28118:15434,J00121:27:H3GGKBBXX:5:2209:17472:22731,J00121:27:H3GGKBBXX:5:1210:20963:30257,J00121:27:H3GGKBBXX:5:1228:6238:24507,J00121:27:H3GGKBBXX:5:1213:17969:24261,J00121:27:H3GGKBBXX:5:2222:23368:16524,J00121:27:H3GGKBBXX:5:2221:23023:8013,J00121:27:H3GGKBBXX:5:1110:21531:2439,J00121:27:H3GGKBBXX:5:2110:4706:30503;sequence=TATAAGTCAAGTTATTAATTTCTATTCATTA;start=166077;subtype=IES;support_ref=75;support_variant=31;type=IES;
scaffold51_102_with_IES	MILORD	internal_eliminated_sequence	166481	166527	.	.	.	ID=MILORD.102.166481.166527;Name=MILORD.102.166481.166527;bounded_by_ta=TRUE;common_boundary=Both;end=166527;ies_id=IESPGM.PTET51.1.102.159398;ies_left_dist=0;ies_min_dist=0;ies_right_dist=0;junction_seq=taccagtttttgtagTAttaaatatgctgaaa;read_names=J00121:27:H3GGKBBXX:5:2109:26524:15662,J00121:27:H3GGKBBXX:5:1208:10845:36077,J00121:27:H3GGKBBXX:5:2113:18456:25562,J00121:27:H3GGKBBXX:5:1211:10724:38750,J00121:27:H3GGKBBXX:5:1101:4472:17333,J00121:27:H3GGKBBXX:5:2118:20212:19671,J00121:27:H3GGKBBXX:5:2202:13159:40156,J00121:27:H3GGKBBXX:5:2120:16153:11653,J00121:27:H3GGKBBXX:5:1120:26332:39418,J00121:27:H3GGKBBXX:5:1213:26910:41475,J00121:27:H3GGKBBXX:5:1222:3934:26353,J00121:27:H3GGKBBXX:5:1227:26250:31611,J00121:27:H3GGKBBXX:5:2223:29366:47032,J00121:27:H3GGKBBXX:5:1115:23886:25052,J00121:27:H3GGKBBXX:5:2125:27478:23856,J00121:27:H3GGKBBXX:5:1218:27529:38257;sequence=TACAAGCGAATATTAATTAATTTAATTTCCTTACCCATTTCTAAGTG;start=166481;subtype=IES;support_ref=10;support_variant=16;type=IES;
scaffold51_102_with_IES	MILORD	internal_eliminated_sequence	168297	168324	.	.	.	ID=MILORD.102.168297.168324;Name=MILORD.102.168297.168324;bounded_by_ta=TRUE;common_boundary=None;end=168324;ies_id=IESPGM.PTET51.1.102.159398;ies_left_dist=-1816;ies_min_dist=1797;ies_right_dist=-1797;junction_seq=taacttataaccttgTAatgacttgcaatgaa;read_names=J00121:27:H3GGKBBXX:5:2122:15442:47067;sequence=TACATAGGCAAAAAGATTATATAGATTA;start=168297;subtype=MAC;support_ref=109;support_variant=1;type=CRYPTIC;
scaffold51_102_with_IES	MILORD	internal_eliminated_sequence	169599	169626	.	.	.	ID=MILORD.102.169599.169626;Name=MILORD.102.169599.169626;bounded_by_ta=TRUE;common_boundary=None;end=169626;ies_id=IESPGM.PTET51.1.102.159398;ies_left_dist=-3118;ies_min_dist=3099;ies_right_dist=-3099;junction_seq=attaaagaaatgatcTAcaaataattttaatt;read_names=J00121:27:H3GGKBBXX:5:1203:26129:23206;sequence=TATAGATTATTTGTTCATTTTTAATGTA;start=169599;subtype=MAC;support_ref=118;support_variant=1;type=CRYPTIC;
scaffold51_102_with_IES	MILORD	internal_eliminated_sequence	174010	174058	.	.	.	ID=MILORD.102.174010.174058;Name=MILORD.102.174010.174058;bounded_by_ta=TRUE;common_boundary=Both;end=174058;ies_id=IESPGM.PTET51.1.102.166880;ies_left_dist=0;ies_min_dist=0;ies_right_dist=0;junction_seq=atgtcgaaattgtgaTAtattttttatataaa;read_names=J00121:27:H3GGKBBXX:5:1122:8339:48790,J00121:27:H3GGKBBXX:5:1121:13169:3881,J00121:27:H3GGKBBXX:5:2205:29244:34969,J00121:27:H3GGKBBXX:5:1208:27123:43955,J00121:27:H3GGKBBXX:5:2113:25317:14695,J00121:27:H3GGKBBXX:5:1123:17015:32806,J00121:27:H3GGKBBXX:5:1115:21968:48597,J00121:27:H3GGKBBXX:5:1220:30340:34969,J00121:27:H3GGKBBXX:5:1126:9303:46029,J00121:27:H3GGKBBXX:5:2108:28960:43269,J00121:27:H3GGKBBXX:5:1217:30523:42319,J00121:27:H3GGKBBXX:5:2222:23957:19162,J00121:27:H3GGKBBXX:5:1122:15960:41669,J00121:27:H3GGKBBXX:5:1217:3650:13552,J00121:27:H3GGKBBXX:5:2210:24241:32595,J00121:27:H3GGKBBXX:5:2107:32106:39365,J00121:27:H3GGKBBXX:5:1104:5792:43462,J00121:27:H3GGKBBXX:5:1201:17624:39945,J00121:27:H3GGKBBXX:5:2104:27123:36710,J00121:27:H3GGKBBXX:5:2211:30959:8717,J00121:27:H3GGKBBXX:5:2208:25814:43902,J00121:27:H3GGKBBXX:5:2227:11617:5517,J00121:27:H3GGKBBXX:5:1211:7912:19285,J00121:27:H3GGKBBXX:5:2116:10277:5728,J00121:27:H3GGKBBXX:5:1207:27123:24823,J00121:27:H3GGKBBXX:5:1121:20791:2914,J00121:27:H3GGKBBXX:5:1218:27904:29061,J00121:27:H3GGKBBXX:5:2113:12987:32859,J00121:27:H3GGKBBXX:5:1128:5193:48122,J00121:27:H3GGKBBXX:5:2227:24890:24472,J00121:27:H3GGKBBXX:5:1202:16488:21131,J00121:27:H3GGKBBXX:5:2217:6380:20850;sequence=TATAGTGATTAATCTTAAGTTATTAAGTGATATAATAATGATTGAAGTG;start=174010;subtype=IES;support_ref=90;support_variant=32;type=IES;
scaffold51_102_with_IES	MILORD	internal_eliminated_sequence	174012	174058	.	.	.	ID=MILORD.102.174012.174058;Name=MILORD.102.174012.174058;bounded_by_ta=TRUE;common_boundary=RIGHT;end=174058;ies_id=IESPGM.PTET51.1.102.166880;ies_left_dist=-2;ies_min_dist=0;ies_right_dist=0;junction_seq=gtcgaaattgtgataTAtattttttatataaa;read_names=J00121:27:H3GGKBBXX:5:1124:23774:32982;sequence=TAGTGATTAATCTTAAGTTATTAAGTGATATAATAATGATTGAAGTG;start=174012;subtype=PARTIAL_INTERNAL;support_ref=42;support_variant=1;type=ALTERNATIVE;
scaffold51_102_with_IES	MILORD	internal_eliminated_sequence	175644	175672	.	.	.	ID=MILORD.102.175644.175672;Name=MILORD.102.175644.175672;bounded_by_ta=TRUE;common_boundary=Both;end=175672;ies_id=IESPGM.PTET51.1.102.168465;ies_left_dist=0;ies_min_dist=0;ies_right_dist=0;junction_seq=tgcccaaatagattgTAagaattttcatttag;read_names=J00121:27:H3GGKBBXX:5:1206:22952:30925,J00121:27:H3GGKBBXX:5:2120:11586:10458,J00121:27:H3GGKBBXX:5:2213:20933:6536,J00121:27:H3GGKBBXX:5:1108:20415:15768,J00121:27:H3GGKBBXX:5:2220:4188:37062,J00121:27:H3GGKBBXX:5:2226:18284:47700,J00121:27:H3GGKBBXX:5:2216:24342:47084,J00121:27:H3GGKBBXX:5:1204:16386:2985,J00121:27:H3GGKBBXX:5:1228:22577:26230,J00121:27:H3GGKBBXX:5:1109:4016:26494,J00121:27:H3GGKBBXX:5:1101:17543:3301,J00121:27:H3GGKBBXX:5:1208:17208:27092,J00121:27:H3GGKBBXX:5:1225:26880:5763,J00121:27:H3GGKBBXX:5:1102:11028:40895,J00121:27:H3GGKBBXX:5:2119:18446:19390,J00121:27:H3GGKBBXX:5:1127:3833:6976,J00121:27:H3GGKBBXX:5:1102:13839:9473,J00121:27:H3GGKBBXX:5:2120:23896:37378,J00121:27:H3GGKBBXX:5:1219:20070:12849,J00121:27:H3GGKBBXX:5:1205:19613:4884,J00121:27:H3GGKBBXX:5:1117:17980:4127,J00121:27:H3GGKBBXX:5:2222:28371:48192,J00121:27:H3GGKBBXX:5:1202:22171:3055,J00121:27:H3GGKBBXX:5:2207:23348:1648,J00121:27:H3GGKBBXX:5:2203:3924:17368,J00121:27:H3GGKBBXX:5:2205:21136:21623,J00121:27:H3GGKBBXX:5:2111:20395:47841,J00121:27:H3GGKBBXX:5:2105:26504:7468,J00121:27:H3GGKBBXX:5:2213:5355:12286,J00121:27:H3GGKBBXX:5:2202:6329:26881,J00121:27:H3GGKBBXX:5:2225:21034:15750,J00121:27:H3GGKBBXX:5:1217:22891:10071,J00121:27:H3GGKBBXX:5:2111:25905:20357,J00121:27:H3GGKBBXX:5:2128:20060:48597,J00121:27:H3GGKBBXX:5:1123:4635:11108,J00121:27:H3GGKBBXX:5:1214:31507:21307,J00121:27:H3GGKBBXX:5:2208:23744:44253,J00121:27:H3GGKBBXX:5:1118:24424:31576,J00121:27:H3GGKBBXX:5:1108:13230:26599,J00121:27:H3GGKBBXX:5:1223:29559:12304,J00121:27:H3GGKBBXX:5:2218:10490:18124,J00121:27:H3GGKBBXX:5:2121:25154:44412,J00121:27:H3GGKBBXX:5:1225:21399:9104,J00121:27:H3GGKBBXX:5:2201:4888:16717,J00121:27:H3GGKBBXX:5:2213:7994:42601,J00121:27:H3GGKBBXX:5:1107:21816:4514,J00121:27:H3GGKBBXX:5:1120:14499:44588,J00121:27:H3GGKBBXX:5:2206:17147:40842,J00121:27:H3GGKBBXX:5:2214:31030:9121,J00121:27:H3GGKBBXX:5:2226:26007:23733,J00121:27:H3GGKBBXX:5:1215:24535:30081,J00121:27:H3GGKBBXX:5:1227:26849:21324,J00121:27:H3GGKBBXX:5:2207:12987:44218,J00121:27:H3GGKBBXX:5:1111:12682:24032,J00121:27:H3GGKBBXX:5:2219:1407:6501,J00121:27:H3GGKBBXX:5:2113:20699:47383,J00121:27:H3GGKBBXX:5:2204:8278:17808,J00121:27:H3GGKBBXX:5:1210:11444:26740,J00121:27:H3GGKBBXX:5:1218:10886:29677,J00121:27:H3GGKBBXX:5:2217:16914:42900;sequence=TATAGTCATCTGATCATACACATTAACTA;start=175644;subtype=IES;support_ref=9;support_variant=60;type=IES;
scaffold51_102_with_IES	MILORD	internal_eliminated_sequence	176169	176236	.	.	.	ID=MILORD.102.176169.176236;Name=MILORD.102.176169.176236;bounded_by_ta=TRUE;common_boundary=Both;end=176236;ies_id=IESPGM.PTET51.1.102.168961;ies_left_dist=0;ies_min_dist=0;ies_right_dist=0;junction_seq=gaatctaattataagTAattgaataatctaaa;read_names=J00121:27:H3GGKBBXX:5:2113:7557:13957,J00121:27:H3GGKBBXX:5:2102:27762:33000,J00121:27:H3GGKBBXX:5:1101:8765:8805,J00121:27:H3GGKBBXX:5:1201:22861:11354,J00121:27:H3GGKBBXX:5:1118:10307:35813,J00121:27:H3GGKBBXX:5:1120:3528:35145,J00121:27:H3GGKBBXX:5:2216:2047:20621,J00121:27:H3GGKBBXX:5:2207:10602:28657,J00121:27:H3GGKBBXX:5:2114:27072:19671,J00121:27:H3GGKBBXX:5:2222:16346:8435,J00121:27:H3GGKBBXX:5:1125:21978:34723,J00121:27:H3GGKBBXX:5:2113:18264:5218,J00121:27:H3GGKBBXX:5:1113:16214:16084,J00121:27:H3GGKBBXX:5:2103:28199:26863,J00121:27:H3GGKBBXX:5:2214:13098:12796,J00121:27:H3GGKBBXX:5:1206:3325:37255,J00121:27:H3GGKBBXX:5:1114:10216:18318,J00121:27:H3GGKBBXX:5:1109:31081:15504,J00121:27:H3GGKBBXX:5:2213:15514:11214,J00121:27:H3GGKBBXX:5:1111:20466:19091,J00121:27:H3GGKBBXX:5:1122:11211:16911,J00121:27:H3GGKBBXX:5:2213:11201:25826,J00121:27:H3GGKBBXX:5:1209:20385:1543,J00121:27:H3GGKBBXX:5:2216:7233:36569,J00121:27:H3GGKBBXX:5:1221:17675:27408,J00121:27:H3GGKBBXX:5:1105:15179:28428,J00121:27:H3GGKBBXX:5:1121:3244:41968;sequence=TATAGTATTTTAAAAATCAATTTATTTTAATTATTGTGAATTCTGTTAAAACCTTGTCCTCTCAACAG;start=176169;subtype=IES;support_ref=92;support_variant=27;type=IES;
scaffold51_102_with_IES	MILORD	internal_eliminated_sequence	177057	177133	.	.	.	ID=MILORD.102.177057.177133;Name=MILORD.102.177057.177133;bounded_by_ta=TRUE;common_boundary=Both;end=177133;ies_id=IESPGM.PTET51.1.102.169781;ies_left_dist=0;ies_min_dist=0;ies_right_dist=0;junction_seq=gatcgaagatagttaTAcatctcgttttgata;read_names=J00121:27:H3GGKBBXX:5:1220:10927:8471,J00121:27:H3GGKBBXX:5:2126:20831:35620,J00121:27:H3GGKBBXX:5:1205:27590:42056,J00121:27:H3GGKBBXX:5:1126:18426:34969,J00121:27:H3GGKBBXX:5:2113:6806:2633,J00121:27:H3GGKBBXX:5:2217:20750:11952,J00121:27:H3GGKBBXX:5:1216:23317:40702,J00121:27:H3GGKBBXX:5:1121:8420:18370,J00121:27:H3GGKBBXX:5:2128:30168:34459,J00121:27:H3GGKBBXX:5:1228:25834:39576,J00121:27:H3GGKBBXX:5:1101:18670:31804,J00121:27:H3GGKBBXX:5:2214:12104:31646,J00121:27:H3GGKBBXX:5:1202:16112:43023,J00121:27:H3GGKBBXX:5:2210:22191:43849,J00121:27:H3GGKBBXX:5:2215:15686:14713,J00121:27:H3GGKBBXX:5:2207:7375:48069,J00121:27:H3GGKBBXX:5:1118:21866:38715,J00121:27:H3GGKBBXX:5:1128:16955:17474,J00121:27:H3GGKBBXX:5:1117:22262:30679,J00121:27:H3GGKBBXX:5:1216:26027:48597,J00121:27:H3GGKBBXX:5:1201:13240:22889,J00121:27:H3GGKBBXX:5:1105:23297:29905,J00121:27:H3GGKBBXX:5:1227:12246:4919,J00121:27:H3GGKBBXX:5:2115:26910:36481,J00121:27:H3GGKBBXX:5:1122:10307:31839,J00121:27:H3GGKBBXX:5:2223:23865:11231,J00121:27:H3GGKBBXX:5:1122:18913:6027,J00121:27:H3GGKBBXX:5:2119:2331:41721,J00121:27:H3GGKBBXX:5:1107:14468:16331,J00121:27:H3GGKBBXX:5:1110:2838:41686,J00121:27:H3GGKBBXX:5:2108:6461:2563,J00121:27:H3GGKBBXX:5:1218:30533:11319,J00121:27:H3GGKBBXX:5:2206:13798:31523,J00121:27:H3GGKBBXX:5:1108:15798:22432,J00121:27:H3GGKBBXX:5:1113:8136:20234,J00121:27:H3GGKBBXX:5:1114:4219:10176,J00121:27:H3GGKBBXX:5:2205:19979:28375,J00121:27:H3GGKBBXX:5:1217:19816:28340,J00121:27:H3GGKBBXX:5:1206:16731:47999,J00121:27:H3GGKBBXX:5:2212:7740:21588,J00121:27:H3GGKBBXX:5:2113:6948:11390,J00121:27:H3GGKBBXX:5:2213:15442:47137,J00121:27:H3GGKBBXX:5:1122:2199:9561,J00121:27:H3GGKBBXX:5:2220:9455:15979,J00121:27:H3GGKBBXX:5:2110:30746:31875,J00121:27:H3GGKBBXX:5:2103:31213:7609,J00121:27:H3GGKBBXX:5:2214:27976:46100,J00121:27:H3GGKBBXX:5:2119:13524:43919,J00121:27:H3GGKBBXX:5:1212:19106:45537,J00121:27:H3GGKBBXX:5:1212:21978:28815,J00121:27:H3GGKBBXX:5:2125:24647:22256,J00121:27:H3GGKBBXX:5:2225:12378:39717,J00121:27:H3GGKBBXX:5:1119:18903:34811,J00121:27:H3GGKBBXX:5:2213:11566:11935,J00121:27:H3GGKBBXX:5:1101:7222:26846,J00121:27:H3GGKBBXX:5:1109:24819:26916,J00121:27:H3GGKBBXX:5:1216:18761:37976,J00121:27:H3GGKBBXX:5:1114:13606:20041,J00121:27:H3GGKBBXX:5:2220:29406:42636,J00121:27:H3GGKBBXX:5:2220:7578:14238,J00121:27:H3GGKBBXX:5:2218:15311:30696,J00121:27:H3GGKBBXX:5:2226:16853:41247,J00121:27:H3GGKBBXX:5:1211:21978:22309,J00121:27:H3GGKBBXX:5:1226:5304:46557,J00121:27:H3GGKBBXX:5:2217:27458:47665,J00121:27:H3GGKBBXX:5:2213:24870:42337,J00121:27:H3GGKBBXX:5:2224:27529:11917,J00121:27:H3GGKBBXX:5:1121:21430:9156,J00121:27:H3GGKBBXX:5:1128:15615:38398,J00121:27:H3GGKBBXX:5:2118:22049:37413,J00121:27:H3GGKBBXX:5:1212:13433:22028,J00121:27:H3GGKBBXX:5:2113:4777:22749,J00121:27:H3GGKBBXX:5:1222:1803:10422,J00121:27:H3GGKBBXX:5:2119:22962:26371,J00121:27:H3GGKBBXX:5:2218:9942:44675,J00121:27:H3GGKBBXX:5:2115:9171:48474,J00121:27:H3GGKBBXX:5:1204:26392:29817,J00121:27:H3GGKBBXX:5:2206:5233:18124,J00121:27:H3GGKBBXX:5:2120:23145:17860;sequence=TATTGTATTTTCAAATAAAATTCCAATTTTATTACAATCAGACATATGATTTCAAGTTATAATTCAAACAATCACAA;start=177057;subtype=IES;support_ref=20;support_variant=79;type=IES;
scaffold51_102_with_IES	MILORD	internal_eliminated_sequence	177916	177964	.	.	.	ID=MILORD.102.177916.177964;Name=MILORD.102.177916.177964;bounded_by_ta=TRUE;common_boundary=Both;end=177964;ies_id=IESPGM.PTET51.1.102.170563;ies_left_dist=0;ies_min_dist=0;ies_right_dist=0;junction_seq=attcaataccagatgTAatttctcaatattac;read_names=J00121:27:H3GGKBBXX:5:2218:16589:41176,J00121:27:H3GGKBBXX:5:1110:15087:27145,J00121:27:H3GGKBBXX:5:1113:4391:11671,J00121:27:H3GGKBBXX:5:1228:18710:27690,J00121:27:H3GGKBBXX:5:2217:25043:34442,J00121:27:H3GGKBBXX:5:1124:28067:44007,J00121:27:H3GGKBBXX:5:2128:15412:37097,J00121:27:H3GGKBBXX:5:2128:11292:31329,J00121:27:H3GGKBBXX:5:1116:28726:39559,J00121:27:H3GGKBBXX:5:2207:10825:19267,J00121:27:H3GGKBBXX:5:2223:6999:26705,J00121:27:H3GGKBBXX:5:2219:15260:32965,J00121:27:H3GGKBBXX:5:1110:9394:24173,J00121:27:H3GGKBBXX:5:2210:20324:18599,J00121:27:H3GGKBBXX:5:1108:12905:22485,J00121:27:H3GGKBBXX:5:2111:29620:20955,J00121:27:H3GGKBBXX:5:1221:9090:14432,J00121:27:H3GGKBBXX:5:1206:7415:6572,J00121:27:H3GGKBBXX:5:1219:15909:2088,J00121:27:H3GGKBBXX:5:1101:11312:30099,J00121:27:H3GGKBBXX:5:2219:17259:8717,J00121:27:H3GGKBBXX:5:1221:20192:45695;sequence=TACAGCATGTCTTCATTATACTCTAATTCAACTATTCCTATTTTTACTG;start=177916;subtype=IES;support_ref=64;support_variant=22;type=IES;
scaffold51_102_with_IES	MILORD	internal_eliminated_sequence	179271	179334	.	.	.	ID=MILORD.102.179271.179334;Name=MILORD.102.179271.179334;bounded_by_ta=TRUE;common_boundary=LEFT;end=179334;ies_id=IESPGM.PTET51.1.102.171869;ies_left_dist=0;ies_min_dist=0;ies_right_dist=5;junction_seq=tatcatccatttagaTAcaatatcttaaaaac;read_names=J00121:27:H3GGKBBXX:5:2113:11160:8453,J00121:27:H3GGKBBXX:5:1227:12439:16999,J00121:27:H3GGKBBXX:5:2104:20375:13799;sequence=TATCATTCACTCATTTATTTTATAAAATCTAACCTTTTTATTATTATCAATTCTTAGGCAATCG;start=179271;subtype=PARTIAL_INTERNAL;support_ref=26;support_variant=3;type=ALTERNATIVE;
scaffold51_102_with_IES	MILORD	internal_eliminated_sequence	179271	179339	.	.	.	ID=MILORD.102.179271.179339;Name=MILORD.102.179271.179339;bounded_by_ta=TRUE;common_boundary=Both;end=179339;ies_id=IESPGM.PTET51.1.102.171869;ies_left_dist=0;ies_min_dist=0;ies_right_dist=0;junction_seq=tatcatccatttagaTAtcttaaaaactaaaa;read_names=J00121:27:H3GGKBBXX:5:1225:10490:9051,J00121:27:H3GGKBBXX:5:2226:22871:44113,J00121:27:H3GGKBBXX:5:1218:3904:1332,J00121:27:H3GGKBBXX:5:2224:19461:17948,J00121:27:H3GGKBBXX:5:2227:26088:30521,J00121:27:H3GGKBBXX:5:1224:21054:22186,J00121:27:H3GGKBBXX:5:2104:14935:8242,J00121:27:H3GGKBBXX:5:1225:16630:28129,J00121:27:H3GGKBBXX:5:2120:2189:21782,J00121:27:H3GGKBBXX:5:2227:26281:30644,J00121:27:H3GGKBBXX:5:2108:14499:47049,J00121:27:H3GGKBBXX:5:1127:8166:35128,J00121:27:H3GGKBBXX:5:2115:1428:33264,J00121:27:H3GGKBBXX:5:2213:11718:24683,J00121:27:H3GGKBBXX:5:1116:24667:17298,J00121:27:H3GGKBBXX:5:1101:10916:33985,J00121:27:H3GGKBBXX:5:2212:28980:25298,J00121:27:H3GGKBBXX:5:2219:12845:44218,J00121:27:H3GGKBBXX:5:1202:3660:12198,J00121:27:H3GGKBBXX:5:1108:11728:18792,J00121:27:H3GGKBBXX:5:1220:16376:18652,J00121:27:H3GGKBBXX:5:2209:14945:13218,J00121:27:H3GGKBBXX:5:1122:13971:1297,J00121:27:H3GGKBBXX:5:2227:12956:48104,J00121:27:H3GGKBBXX:5:2111:26474:12374,J00121:27:H3GGKBBXX:5:2105:26027:48561,J00121:27:H3GGKBBXX:5:2102:20841:47735,J00121:27:H3GGKBBXX:5:1116:15554:31892,J00121:27:H3GGKBBXX:5:1218:23328:20920,J00121:27:H3GGKBBXX:5:2107:27965:19109,J00121:27:H3GGKBBXX:5:2104:15321:11091,J00121:27:H3GGKBBXX:5:2123:18710:16049,J00121:27:H3GGKBBXX:5:2221:8329:20006,J00121:27:H3GGKBBXX:5:1202:24941:18335,J00121:27:H3GGKBBXX:5:1118:28371:25544,J00121:27:H3GGKBBXX:5:2125:31801:42636,J00121:27:H3GGKBBXX:5:1120:2250:18054;sequence=TATCATTCACTCATTTATTTTATAAAATCTAACCTTTTTATTATTATCAATTCTTAGGCAATCGTACAA;start=179271;subtype=IES;support_ref=26;support_variant=37;type=IES;
scaffold51_102_with_IES	MILORD	internal_eliminated_sequence	181182	181231	.	.	.	ID=MILORD.102.181182.181231;Name=MILORD.102.181182.181231;bounded_by_ta=TRUE;common_boundary=Both;end=181231;ies_id=IESPGM.PTET51.1.102.173711;ies_left_dist=0;ies_min_dist=0;ies_right_dist=0;junction_seq=taggcacatttaatgTAcattgatcaaccttt;read_names=J00121:27:H3GGKBBXX:5:1123:13240:21553,J00121:27:H3GGKBBXX:5:2108:23186:5552,J00121:27:H3GGKBBXX:5:2101:10927:7978,J00121:27:H3GGKBBXX:5:2110:15493:40614,J00121:27:H3GGKBBXX:5:1109:30847:30468,J00121:27:H3GGKBBXX:5:1125:15524:5288,J00121:27:H3GGKBBXX:5:2121:24941:36833,J00121:27:H3GGKBBXX:5:1221:7811:23821,J00121:27:H3GGKBBXX:5:2110:11688:15733,J00121:27:H3GGKBBXX:5:2228:26555:19197,J00121:27:H3GGKBBXX:5:1223:10267:15803,J00121:27:H3GGKBBXX:5:1104:19268:11143,J00121:27:H3GGKBBXX:5:1227:24190:28991,J00121:27:H3GGKBBXX:5:1107:19654:28762,J00121:27:H3GGKBBXX:5:1124:14286:9965,J00121:27:H3GGKBBXX:5:2213:12347:10159,J00121:27:H3GGKBBXX:5:2122:30868:35321,J00121:27:H3GGKBBXX:5:1215:4168:20709,J00121:27:H3GGKBBXX:5:1203:5842:30820,J00121:27:H3GGKBBXX:5:2218:13555:39119,J00121:27:H3GGKBBXX:5:1225:26403:38627,J00121:27:H3GGKBBXX:5:2202:2392:25228,J00121:27:H3GGKBBXX:5:1112:1093:16964,J00121:27:H3GGKBBXX:5:2220:16752:24226,J00121:27:H3GGKBBXX:5:2209:29376:36780,J00121:27:H3GGKBBXX:5:1201:14357:21940,J00121:27:H3GGKBBXX:5:1105:17919:11372,J00121:27:H3GGKBBXX:5:1216:29163:47102,J00121:27:H3GGKBBXX:5:1218:12530:25246;sequence=TATAGACTAATTAGGATTTATTAATTAAATTAAAATTTGAATTTAGGTTG;start=181182;subtype=IES;support_ref=10;support_variant=29;type=IES;
scaffold51_102_with_IES	MILORD	internal_eliminated_sequence	183023	183371	.	.	.	ID=MILORD.102.183023.183371;Name=MILORD.102.183023.183371;bounded_by_ta=TRUE;common_boundary=Both;end=183371;ies_id=IESPGM.PTET51.1.102.175502;ies_left_dist=0;ies_min_dist=0;ies_right_dist=0;junction_seq=tacttgaaacagtgtTAtatattcatgagtaa;read_names=J00121:27:H3GGKBBXX:5:1112:17523:36112,J00121:27:H3GGKBBXX:5:1119:30218:7539,J00121:27:H3GGKBBXX:5:2110:21511:28639,J00121:27:H3GGKBBXX:5:2214:31355:4936,J00121:27:H3GGKBBXX:5:2109:16934:36851,J00121:27:H3GGKBBXX:5:1106:22983:37871,J00121:27:H3GGKBBXX:5:2202:10236:45924,J00121:27:H3GGKBBXX:5:1213:3630:6097,J00121:27:H3GGKBBXX:5:1218:29538:30345,J00121:27:H3GGKBBXX:5:1117:9597:1279,J00121:27:H3GGKBBXX:5:2216:31548:13922,J00121:27:H3GGKBBXX:5:2205:18548:23505,J00121:27:H3GGKBBXX:5:2222:29051:42583,J00121:27:H3GGKBBXX:5:1113:13626:14801,J00121:27:H3GGKBBXX:5:2206:4320:32754,J00121:27:H3GGKBBXX:5:2213:10815:43972,J00121:27:H3GGKBBXX:5:1113:20608:13394,J00121:27:H3GGKBBXX:5:1210:11860:27672,J00121:27:H3GGKBBXX:5:2227:14773:29694,J00121:27:H3GGKBBXX:5:2122:32349:8699,J00121:27:H3GGKBBXX:5:2111:18832:37748,J00121:27:H3GGKBBXX:5:2225:22719:17896,J00121:27:H3GGKBBXX:5:1210:20862:16964,J00121:27:H3GGKBBXX:5:1223:21491:6835,J00121:27:H3GGKBBXX:5:2207:14286:15592;sequence=TATAGTTGAACATATTAGTTCTTTTGAGAAAATATCTGAAAGTACTGTCTAAGAGAAAAAAACACAGAATGTATTTAAGAACAATAAATCAACCTCTTACATAAAGTTAATTTTTTAAGCGTATTTCATCATATTAATCTAGCTTTTAATTTGAAAATCAATCAGAACCAAAATCTATATAATATTTGTTAAAATTATTTCAAAATATATGGCTAAGCTATTATAATAGAAAGCTAATTTGAATAAAGGCTAACTTTTAGTATATTTTAAGGTTACAACAATAACTTTAAAAAAAATTTCTATTTTTTATAGAATAAAAATATAGAATATAATTGGAGTAACAATACTG;start=183023;subtype=IES;support_ref=82;support_variant=25;type=IES;
scaffold51_102_with_IES	MILORD	internal_eliminated_sequence	183023	183366	.	.	.	ID=MILORD.102.183023.183366;Name=MILORD.102.183023.183366;bounded_by_ta=TRUE;common_boundary=LEFT;end=183366;ies_id=IESPGM.PTET51.1.102.175502;ies_left_dist=0;ies_min_dist=0;ies_right_dist=5;junction_seq=tacttgaaacagtgtTActgtatatattcatg;read_names=J00121:27:H3GGKBBXX:5:2218:15716:18388,J00121:27:H3GGKBBXX:5:1217:7040:35215;sequence=TATAGTTGAACATATTAGTTCTTTTGAGAAAATATCTGAAAGTACTGTCTAAGAGAAAAAAACACAGAATGTATTTAAGAACAATAAATCAACCTCTTACATAAAGTTAATTTTTTAAGCGTATTTCATCATATTAATCTAGCTTTTAATTTGAAAATCAATCAGAACCAAAATCTATATAATATTTGTTAAAATTATTTCAAAATATATGGCTAAGCTATTATAATAGAAAGCTAATTTGAATAAAGGCTAACTTTTAGTATATTTTAAGGTTACAACAATAACTTTAAAAAAAATTTCTATTTTTTATAGAATAAAAATATAGAATATAATTGGAGTAACAA;start=183023;subtype=PARTIAL_INTERNAL;support_ref=82;support_variant=2;type=ALTERNATIVE;
scaffold51_102_with_IES	MILORD	internal_eliminated_sequence	183065	183366	.	.	.	ID=MILORD.102.183065.183366;Name=MILORD.102.183065.183366;bounded_by_ta=TRUE;common_boundary=None;end=183366;ies_id=IESPGM.PTET51.1.102.175502;ies_left_dist=-42;ies_min_dist=5;ies_right_dist=5;junction_seq=gaaaatatctgaaagTActgtatatattcatg;read_names=J00121:27:H3GGKBBXX:5:1119:27833:14062;sequence=TACTGTCTAAGAGAAAAAAACACAGAATGTATTTAAGAACAATAAATCAACCTCTTACATAAAGTTAATTTTTTAAGCGTATTTCATCATATTAATCTAGCTTTTAATTTGAAAATCAATCAGAACCAAAATCTATATAATATTTGTTAAAATTATTTCAAAATATATGGCTAAGCTATTATAATAGAAAGCTAATTTGAATAAAGGCTAACTTTTAGTATATTTTAAGGTTACAACAATAACTTTAAAAAAAATTTCTATTTTTTATAGAATAAAAATATAGAATATAATTGGAGTAACAA;start=183065;subtype=INTERNAL;support_ref=33;support_variant=1;type=ALTERNATIVE;
scaffold51_102_with_IES	MILORD	internal_eliminated_sequence	185223	185326	.	.	.	ID=MILORD.102.185223.185326;Name=MILORD.102.185223.185326;bounded_by_ta=TRUE;common_boundary=Both;end=185326;ies_id=IESPGM.PTET51.1.102.177353;ies_left_dist=0;ies_min_dist=0;ies_right_dist=0;junction_seq=ttaggggaatgcagtTActtagccaaaaatta;read_names=J00121:27:H3GGKBBXX:5:1218:20983:44570,J00121:27:H3GGKBBXX:5:1226:25083:18968,J00121:27:H3GGKBBXX:5:2124:11393:10897,J00121:27:H3GGKBBXX:5:2113:11363:18968,J00121:27:H3GGKBBXX:5:1112:14610:41968,J00121:27:H3GGKBBXX:5:1114:29528:22731,J00121:27:H3GGKBBXX:5:2116:31213:13939,J00121:27:H3GGKBBXX:5:1226:29254:42759,J00121:27:H3GGKBBXX:5:1121:29660:12339,J00121:27:H3GGKBBXX:5:1211:9496:17702,J00121:27:H3GGKBBXX:5:2213:14590:34723,J00121:27:H3GGKBBXX:5:2113:11363:18933,J00121:27:H3GGKBBXX:5:1213:9800:35848,J00121:27:H3GGKBBXX:5:1220:26291:37554,J00121:27:H3GGKBBXX:5:2216:9191:36974,J00121:27:H3GGKBBXX:5:1109:19502:15065,J00121:27:H3GGKBBXX:5:2220:1753:37027,J00121:27:H3GGKBBXX:5:1211:9628:17685,J00121:27:H3GGKBBXX:5:1221:19573:22080,J00121:27:H3GGKBBXX:5:2111:7151:30485,J00121:27:H3GGKBBXX:5:1104:24342:24577,J00121:27:H3GGKBBXX:5:1222:10734:45660,J00121:27:H3GGKBBXX:5:2113:17411:28112,J00121:27:H3GGKBBXX:5:1112:14245:43585,J00121:27:H3GGKBBXX:5:1124:15503:28885,J00121:27:H3GGKBBXX:5:1115:21450:3072,J00121:27:H3GGKBBXX:5:2212:11231:23522,J00121:27:H3GGKBBXX:5:2111:19147:37449,J00121:27:H3GGKBBXX:5:1108:14245:20797,J00121:27:H3GGKBBXX:5:1207:10115:24507,J00121:27:H3GGKBBXX:5:1108:11921:24859,J00121:27:H3GGKBBXX:5:1108:10115:30767,J00121:27:H3GGKBBXX:5:2223:14164:39647,J00121:27:H3GGKBBXX:5:1205:11028:8963,J00121:27:H3GGKBBXX:5:1219:24799:20726,J00121:27:H3GGKBBXX:5:1117:12804:48649,J00121:27:H3GGKBBXX:5:1111:12408:25984,J00121:27:H3GGKBBXX:5:2228:27225:35725,J00121:27:H3GGKBBXX:5:2108:25986:37343,J00121:27:H3GGKBBXX:5:1222:19187:40754,J00121:27:H3GGKBBXX:5:2117:22790:1666;sequence=TATACTCATTATTAATTATTCATCCTTATTCTTAATAATGATATACAATAATAAGATTATAATTATAAATCAATAAAATAAATGAAAATCTAAATAGTTGACAG;start=185223;subtype=IES;support_ref=74;support_variant=41;type=IES;
scaffold51_102_with_IES	MILORD	internal_eliminated_sequence	185739	185767	.	.	.	ID=MILORD.102.185739.185767;Name=MILORD.102.185739.185767;bounded_by_ta=TRUE;common_boundary=None;end=185767;ies_id=IESPGM.PTET51.1.102.177353;ies_left_dist=-516;ies_min_dist=441;ies_right_dist=-441;junction_seq=ttttagggtaatagtTAtgtgaatttcaaaac;read_names=J00121:27:H3GGKBBXX:5:1105:28260:38679,J00121:27:H3GGKBBXX:5:2123:24474:7082,J00121:27:H3GGKBBXX:5:2217:23886:7504,J00121:27:H3GGKBBXX:5:1114:15615:41423,J00121:27:H3GGKBBXX:5:2105:32380:20006;sequence=TAATAATGAATTTAATATATCTTTTATTT;start=185739;subtype=MAC;support_ref=327;support_variant=5;type=CRYPTIC;
scaffold51_102_with_IES	MILORD	internal_eliminated_sequence	186236	186349	.	.	.	ID=MILORD.102.186236.186349;Name=MILORD.102.186236.186349;bounded_by_ta=TRUE;common_boundary=Both;end=186349;ies_id=IESPGM.PTET51.1.102.178262;ies_left_dist=0;ies_min_dist=0;ies_right_dist=0;junction_seq=gacttcctaaagtaaTAtcatttccatctggc;read_names=J00121:27:H3GGKBBXX:5:1219:18974:38099,J00121:27:H3GGKBBXX:5:2202:7080:8172,J00121:27:H3GGKBBXX:5:1211:22972:31664,J00121:27:H3GGKBBXX:5:2128:5162:4532,J00121:27:H3GGKBBXX:5:2108:15128:33334,J00121:27:H3GGKBBXX:5:1210:8207:17087,J00121:27:H3GGKBBXX:5:2221:21014:15258,J00121:27:H3GGKBBXX:5:1226:15524:15065,J00121:27:H3GGKBBXX:5:1108:26798:3688,J00121:27:H3GGKBBXX:5:2221:7872:47981,J00121:27:H3GGKBBXX:5:1104:10115:24015;sequence=TATAGCCAACTATATAAACTTTATTTGATTTCTAAATCTATATCAAATTTCTGTGATTAGATTAATTAATTAAACATCAGTAGAAAATATTATAAATTTATATAGAAATAATTG;start=186236;subtype=IES;support_ref=36;support_variant=11;type=IES;
scaffold51_102_with_IES	MILORD	internal_eliminated_sequence	187214	187301	.	.	.	ID=MILORD.102.187214.187301;Name=MILORD.102.187214.187301;bounded_by_ta=TRUE;common_boundary=RIGHT;end=187301;ies_id=IESPGM.PTET51.1.102.179155;ies_left_dist=29;ies_min_dist=0;ies_right_dist=0;junction_seq=ttaattaataatattTAtaattaaatttaaat;read_names=J00121:27:H3GGKBBXX:5:1203:23084:23628;sequence=TATAGATGTGGGTAATGGGGATTTGTTTATATAGTGAGGATAGGTGGACTTCGACCATATAGAGAAAGGATATCAGGTATATTGACTA;start=187214;subtype=PARTIAL_EXTERNAL;support_ref=35;support_variant=1;type=ALTERNATIVE;
scaffold51_102_with_IES	MILORD	internal_eliminated_sequence	187243	187270	.	.	.	ID=MILORD.102.187243.187270;Name=MILORD.102.187243.187270;bounded_by_ta=TRUE;common_boundary=LEFT;end=187270;ies_id=IESPGM.PTET51.1.102.179155;ies_left_dist=0;ies_min_dist=0;ies_right_dist=31;junction_seq=atggggatttgtttaTAtagagaaaggatatc;read_names=J00121:27:H3GGKBBXX:5:2206:23074:42354,J00121:27:H3GGKBBXX:5:1201:13281:28024,J00121:27:H3GGKBBXX:5:2227:29599:23593,J00121:27:H3GGKBBXX:5:2203:18274:6677,J00121:27:H3GGKBBXX:5:1109:11789:3283,J00121:27:H3GGKBBXX:5:1220:14286:30784,J00121:27:H3GGKBBXX:5:1105:23967:14150,J00121:27:H3GGKBBXX:5:1209:29457:44166,J00121:27:H3GGKBBXX:5:2212:17015:23979,J00121:27:H3GGKBBXX:5:1102:6806:33053;sequence=TATAGTGAGGATAGGTGGACTTCGACCA;start=187243;subtype=PARTIAL_INTERNAL;support_ref=12;support_variant=10;type=ALTERNATIVE;
scaffold51_102_with_IES	MILORD	internal_eliminated_sequence	187243	187301	.	.	.	ID=MILORD.102.187243.187301;Name=MILORD.102.187243.187301;bounded_by_ta=TRUE;common_boundary=Both;end=187301;ies_id=IESPGM.PTET51.1.102.179155;ies_left_dist=0;ies_min_dist=0;ies_right_dist=0;junction_seq=atggggatttgtttaTAtaattaaatttaaat;read_names=J00121:27:H3GGKBBXX:5:2124:17837:22696,J00121:27:H3GGKBBXX:5:2228:8907:21360,J00121:27:H3GGKBBXX:5:1226:10866:6079,J00121:27:H3GGKBBXX:5:1102:12581:8734,J00121:27:H3GGKBBXX:5:1128:31822:23470,J00121:27:H3GGKBBXX:5:1202:16589:43849,J00121:27:H3GGKBBXX:5:1201:17229:3776,J00121:27:H3GGKBBXX:5:2213:22942:46944,J00121:27:H3GGKBBXX:5:1214:14763:32384,J00121:27:H3GGKBBXX:5:2226:25256:17509;sequence=TATAGTGAGGATAGGTGGACTTCGACCATATAGAGAAAGGATATCAGGTATATTGACTA;start=187243;subtype=IES;support_ref=8;support_variant=10;type=IES;
scaffold51_102_with_IES	MILORD	internal_eliminated_sequence	189865	189892	.	.	.	ID=MILORD.102.189865.189892;Name=MILORD.102.189865.189892;bounded_by_ta=TRUE;common_boundary=Both;end=189892;ies_id=IESPGM.PTET51.1.102.181718;ies_left_dist=0;ies_min_dist=0;ies_right_dist=0;junction_seq=ataattatggttctgTAcctaaatattaaatt;read_names=J00121:27:H3GGKBBXX:5:2219:28392:2897,J00121:27:H3GGKBBXX:5:2102:18497:37976,J00121:27:H3GGKBBXX:5:1106:8897:33053,J00121:27:H3GGKBBXX:5:1227:9191:8277,J00121:27:H3GGKBBXX:5:2215:2412:29765,J00121:27:H3GGKBBXX:5:1109:5964:31875,J00121:27:H3GGKBBXX:5:1121:9820:10458,J00121:27:H3GGKBBXX:5:2109:14062:34582,J00121:27:H3GGKBBXX:5:2212:8318:40139,J00121:27:H3GGKBBXX:5:2124:20476:46891,J00121:27:H3GGKBBXX:5:2209:8643:40350,J00121:27:H3GGKBBXX:5:1201:3965:27180,J00121:27:H3GGKBBXX:5:1118:22668:25615,J00121:27:H3GGKBBXX:5:1122:6482:28657,J00121:27:H3GGKBBXX:5:1115:9039:47084,J00121:27:H3GGKBBXX:5:2117:28777:14959,J00121:27:H3GGKBBXX:5:2214:27032:39014,J00121:27:H3GGKBBXX:5:1215:21582:11917,J00121:27:H3GGKBBXX:5:1214:17147:13658,J00121:27:H3GGKBBXX:5:1228:17289:12638,J00121:27:H3GGKBBXX:5:2206:14296:9983,J00121:27:H3GGKBBXX:5:1108:23003:26160,J00121:27:H3GGKBBXX:5:2227:28706:47084,J00121:27:H3GGKBBXX:5:1112:22374:15856,J00121:27:H3GGKBBXX:5:2110:2290:16717,J00121:27:H3GGKBBXX:5:1119:2980:29061,J00121:27:H3GGKBBXX:5:1215:7385:41018,J00121:27:H3GGKBBXX:5:1228:17137:13078,J00121:27:H3GGKBBXX:5:2108:18659:47084,J00121:27:H3GGKBBXX:5:2119:12215:48087,J00121:27:H3GGKBBXX:5:1201:27884:2967,J00121:27:H3GGKBBXX:5:1219:22201:34196,J00121:27:H3GGKBBXX:5:1217:28848:28727,J00121:27:H3GGKBBXX:5:1213:27174:33035,J00121:27:H3GGKBBXX:5:1109:3346:15698,J00121:27:H3GGKBBXX:5:1102:17898:14502,J00121:27:H3GGKBBXX:5:2222:13514:18089,J00121:27:H3GGKBBXX:5:2221:19969:25228,J00121:27:H3GGKBBXX:5:2203:13839:4057;sequence=TATATTTGAATAAATAATCAATTCATGA;start=189865;subtype=IES;support_ref=6;support_variant=39;type=IES;
scaffold51_102_with_IES	MILORD	internal_eliminated_sequence	192265	192668	.	.	.	ID=MILORD.102.192265.192668;Name=MILORD.102.192265.192668;bounded_by_ta=TRUE;common_boundary=Both;end=192668;ies_id=IESPGM.PTET51.1.102.184090;ies_left_dist=0;ies_min_dist=0;ies_right_dist=0;junction_seq=agcaccattggcataTAgcattggagctataa;read_names=J00121:27:H3GGKBBXX:5:1222:27235:3705,J00121:27:H3GGKBBXX:5:2202:14468:12779,J00121:27:H3GGKBBXX:5:2224:17939:43937,J00121:27:H3GGKBBXX:5:2204:13159:15152,J00121:27:H3GGKBBXX:5:1223:15097:40315,J00121:27:H3GGKBBXX:5:1217:31233:21817,J00121:27:H3GGKBBXX:5:2107:16224:19970,J00121:27:H3GGKBBXX:5:2219:29680:11179,J00121:27:H3GGKBBXX:5:2212:20730:15856,J00121:27:H3GGKBBXX:5:1114:31355:12181,J00121:27:H3GGKBBXX:5:1225:1763:31628,J00121:27:H3GGKBBXX:5:1226:27042:31751,J00121:27:H3GGKBBXX:5:2122:2625:7205,J00121:27:H3GGKBBXX:5:2103:16843:29202,J00121:27:H3GGKBBXX:5:1206:24058:10546;sequence=TATTATAATTTCATAAAAATAATTTAATTTTCTTATAAAGTTAGATAAAGATAGGGACTATTGATATAATTTAATTTTATCATTTTTGATTATTAAGTAATTATATTAATAATTTTTATAATTAAATCTTATGTTTTTTAATTTAAAATCTAATAAACTTTGAAATTAATTATAAAAATAATATAATAAATTTTAATAACTTTTACCAAATTTAATTTTCTAGCTCCTTTTTTTATACACGTTCTCTATTTTATAAATATAATCCATACCAACATAATAAAGTATTAAAATATTTTAAATTAAAACAATCTAACTATGCAATAATAACAATATTAATTCTCTAAAATCTACACAATTTGATAACATATTAGATAAATAAATTTAGTTATTTCTTGTATGATCAA;start=192265;subtype=IES;support_ref=70;support_variant=15;type=IES;
scaffold51_102_with_IES	MILORD	internal_eliminated_sequence	192265	192588	.	.	.	ID=MILORD.102.192265.192588;Name=MILORD.102.192265.192588;bounded_by_ta=TRUE;common_boundary=LEFT;end=192588;ies_id=IESPGM.PTET51.1.102.184090;ies_left_dist=0;ies_min_dist=0;ies_right_dist=80;junction_seq=agcaccattggcataTAacaatattaattctc;read_names=J00121:27:H3GGKBBXX:5:1212:23561:44922;sequence=TATTATAATTTCATAAAAATAATTTAATTTTCTTATAAAGTTAGATAAAGATAGGGACTATTGATATAATTTAATTTTATCATTTTTGATTATTAAGTAATTATATTAATAATTTTTATAATTAAATCTTATGTTTTTTAATTTAAAATCTAATAAACTTTGAAATTAATTATAAAAATAATATAATAAATTTTAATAACTTTTACCAAATTTAATTTTCTAGCTCCTTTTTTTATACACGTTCTCTATTTTATAAATATAATCCATACCAACATAATAAAGTATTAAAATATTTTAAATTAAAACAATCTAACTATGCAATAA;start=192265;subtype=PARTIAL_INTERNAL;support_ref=35;support_variant=1;type=ALTERNATIVE;
scaffold51_102_with_IES	MILORD	internal_eliminated_sequence	192813	192911	.	.	.	ID=MILORD.102.192813.192911;Name=MILORD.102.192813.192911;bounded_by_ta=TRUE;common_boundary=Both;end=192911;ies_id=IESPGM.PTET51.1.102.184234;ies_left_dist=0;ies_min_dist=0;ies_right_dist=0;junction_seq=aatttacatcactgtTAgtgcataatttattt;read_names=J00121:27:H3GGKBBXX:5:2124:16031:30573,J00121:27:H3GGKBBXX:5:1209:5254:43480,J00121:27:H3GGKBBXX:5:2109:7263:35356,J00121:27:H3GGKBBXX:5:1123:7618:21272,J00121:27:H3GGKBBXX:5:1122:5771:36780,J00121:27:H3GGKBBXX:5:1225:22485:19531,J00121:27:H3GGKBBXX:5:1101:19664:22379,J00121:27:H3GGKBBXX:5:1205:20943:12216,J00121:27:H3GGKBBXX:5:1112:22972:1947,J00121:27:H3GGKBBXX:5:2228:17959:24138,J00121:27:H3GGKBBXX:5:1101:25246:28428,J00121:27:H3GGKBBXX:5:2227:20577:22415,J00121:27:H3GGKBBXX:5:1110:9496:21008,J00121:27:H3GGKBBXX:5:1210:22019:4690,J00121:27:H3GGKBBXX:5:2211:28239:46416,J00121:27:H3GGKBBXX:5:2123:16457:17561,J00121:27:H3GGKBBXX:5:1103:30168:45748;sequence=TATAGTTGTATTAATTAAAATTTTAAGAATTAATGGAAAGAATTTCTAACATAAAATTTAAATTAAGAGTGATATTCTAAAGCTTACAATAATCTACAA;start=192813;subtype=IES;support_ref=80;support_variant=17;type=IES;
scaffold51_102_with_IES	MILORD	internal_eliminated_sequence	193023	193048	.	.	.	ID=MILORD.102.193023.193048;Name=MILORD.102.193023.193048;bounded_by_ta=TRUE;common_boundary=Both;end=193048;ies_id=IESPGM.PTET51.1.102.184345;ies_left_dist=0;ies_min_dist=0;ies_right_dist=0;junction_seq=agatcatgaaaaatgTAtatcattagcatcgg;read_names=J00121:27:H3GGKBBXX:5:2115:8318:26318,J00121:27:H3GGKBBXX:5:1118:19015:19742,J00121:27:H3GGKBBXX:5:2107:16640:32789,J00121:27:H3GGKBBXX:5:1119:17675:6906,J00121:27:H3GGKBBXX:5:2219:19522:13552,J00121:27:H3GGKBBXX:5:2201:32309:3283,J00121:27:H3GGKBBXX:5:1122:9100:26301,J00121:27:H3GGKBBXX:5:1119:10176:10124,J00121:27:H3GGKBBXX:5:2227:1610:47084,J00121:27:H3GGKBBXX:5:1117:8836:42267,J00121:27:H3GGKBBXX:5:1105:22871:5077,J00121:27:H3GGKBBXX:5:2110:9161:46592,J00121:27:H3GGKBBXX:5:1228:12408:34811,J00121:27:H3GGKBBXX:5:2108:28178:46768,J00121:27:H3GGKBBXX:5:2228:21927:6958,J00121:27:H3GGKBBXX:5:1202:25022:2439,J00121:27:H3GGKBBXX:5:1104:24576:7609,J00121:27:H3GGKBBXX:5:1105:31446:2246,J00121:27:H3GGKBBXX:5:2125:31730:17544,J00121:27:H3GGKBBXX:5:2227:5568:9596,J00121:27:H3GGKBBXX:5:1216:11779:30696,J00121:27:H3GGKBBXX:5:2126:22739:44412,J00121:27:H3GGKBBXX:5:1222:14976:39928,J00121:27:H3GGKBBXX:5:2227:13382:15610,J00121:27:H3GGKBBXX:5:2216:25652:9719,J00121:27:H3GGKBBXX:5:1217:4320:17175,J00121:27:H3GGKBBXX:5:1117:10297:42056,J00121:27:H3GGKBBXX:5:1228:28229:17878,J00121:27:H3GGKBBXX:5:2220:15777:33580,J00121:27:H3GGKBBXX:5:2119:5051:21254,J00121:27:H3GGKBBXX:5:1224:18030:47331,J00121:27:H3GGKBBXX:5:1213:11576:35725,J00121:27:H3GGKBBXX:5:2212:6025:12990,J00121:27:H3GGKBBXX:5:2227:9688:14133,J00121:27:H3GGKBBXX:5:2112:2575:35813,J00121:27:H3GGKBBXX:5:1220:24413:38908,J00121:27:H3GGKBBXX:5:1128:16955:44763,J00121:27:H3GGKBBXX:5:1108:21217:29360,J00121:27:H3GGKBBXX:5:2103:6390:13517,J00121:27:H3GGKBBXX:5:2110:25763:29817,J00121:27:H3GGKBBXX:5:1226:21826:41598,J00121:27:H3GGKBBXX:5:2221:11617:44377,J00121:27:H3GGKBBXX:5:2226:21562:5130,J00121:27:H3GGKBBXX:5:1102:13697:47454,J00121:27:H3GGKBBXX:5:1101:13200:15012,J00121:27:H3GGKBBXX:5:1128:17147:44922,J00121:27:H3GGKBBXX:5:1228:23957:16946,J00121:27:H3GGKBBXX:5:1111:4868:26494,J00121:27:H3GGKBBXX:5:1223:6492:30960;sequence=TATAATTTAATCTAGATTTAGTACTA;start=193023;subtype=IES;support_ref=9;support_variant=49;type=IES;
scaffold51_102_with_IES	MILORD	internal_eliminated_sequence	193748	193825	.	.	.	ID=MILORD.102.193748.193825;Name=MILORD.102.193748.193825;bounded_by_ta=TRUE;common_boundary=Both;end=193825;ies_id=IESPGM.PTET51.1.102.185044;ies_left_dist=0;ies_min_dist=0;ies_right_dist=0;junction_seq=tgatttaaaacctgaTAacataatatttttat;read_names=J00121:27:H3GGKBBXX:5:1223:27113:19460,J00121:27:H3GGKBBXX:5:1127:25408:33070,J00121:27:H3GGKBBXX:5:1219:12571:30943,J00121:27:H3GGKBBXX:5:1102:16498:28639,J00121:27:H3GGKBBXX:5:2116:23723:18300,J00121:27:H3GGKBBXX:5:2101:16884:7187,J00121:27:H3GGKBBXX:5:2217:30634:42759,J00121:27:H3GGKBBXX:5:1107:10693:14326,J00121:27:H3GGKBBXX:5:1126:28838:21571,J00121:27:H3GGKBBXX:5:1226:29234:25351,J00121:27:H3GGKBBXX:5:1212:12033:48227,J00121:27:H3GGKBBXX:5:2108:14854:26740,J00121:27:H3GGKBBXX:5:2113:16894:13535,J00121:27:H3GGKBBXX:5:1102:7476:15856,J00121:27:H3GGKBBXX:5:1218:15960:32736,J00121:27:H3GGKBBXX:5:1219:21826:48843,J00121:27:H3GGKBBXX:5:2113:20801:20234,J00121:27:H3GGKBBXX:5:1203:19136:31277,J00121:27:H3GGKBBXX:5:2115:14925:15293,J00121:27:H3GGKBBXX:5:1214:29995:22766,J00121:27:H3GGKBBXX:5:1228:3173:28692,J00121:27:H3GGKBBXX:5:2214:16163:44060,J00121:27:H3GGKBBXX:5:1101:12134:20515,J00121:27:H3GGKBBXX:5:1108:7273:32771,J00121:27:H3GGKBBXX:5:1113:6542:19478,J00121:27:H3GGKBBXX:5:2126:28290:48579,J00121:27:H3GGKBBXX:5:1126:8572:40895,J00121:27:H3GGKBBXX:5:2201:8308:13007,J00121:27:H3GGKBBXX:5:2215:22790:43691,J00121:27:H3GGKBBXX:5:1121:16011:27690,J00121:27:H3GGKBBXX:5:2224:13291:41581,J00121:27:H3GGKBBXX:5:2214:13981:6202,J00121:27:H3GGKBBXX:5:1119:7730:18335,J00121:27:H3GGKBBXX:5:1122:28026:13869,J00121:27:H3GGKBBXX:5:2125:27519:29202,J00121:27:H3GGKBBXX:5:2119:32664:13183,J00121:27:H3GGKBBXX:5:1101:25367:26635,J00121:27:H3GGKBBXX:5:1124:28676:38345,J00121:27:H3GGKBBXX:5:1101:16285:8541,J00121:27:H3GGKBBXX:5:1119:3813:36903,J00121:27:H3GGKBBXX:5:2225:19035:21465,J00121:27:H3GGKBBXX:5:2102:31345:31962,J00121:27:H3GGKBBXX:5:1123:8684:20656,J00121:27:H3GGKBBXX:5:2227:9293:10071,J00121:27:H3GGKBBXX:5:1212:29346:11829,J00121:27:H3GGKBBXX:5:1117:7354:31857,J00121:27:H3GGKBBXX:5:2109:27925:5253,J00121:27:H3GGKBBXX:5:1223:26291:14836,J00121:27:H3GGKBBXX:5:2223:27803:15873,J00121:27:H3GGKBBXX:5:1115:22912:7222,J00121:27:H3GGKBBXX:5:1206:12936:40754,J00121:27:H3GGKBBXX:5:1107:14083:38697;sequence=TACACTTTAAGGATTACATTAATTTTAAATTAAAATAATTAATTTAAAAACATATTAATACAATTATTAAAATGGCTG;start=193748;subtype=IES;support_ref=4;support_variant=52;type=IES;
scaffold51_102_with_IES	MILORD	internal_eliminated_sequence	195852	195917	.	.	.	ID=MILORD.102.195852.195917;Name=MILORD.102.195852.195917;bounded_by_ta=TRUE;common_boundary=Both;end=195917;ies_id=IESPGM.PTET51.1.102.187070;ies_left_dist=0;ies_min_dist=0;ies_right_dist=0;junction_seq=atactagggaggttgTAcattcttaactccat;read_names=J00121:27:H3GGKBBXX:5:2217:32441:16418,J00121:27:H3GGKBBXX:5:2210:12408:2070,J00121:27:H3GGKBBXX:5:1122:25662:45221,J00121:27:H3GGKBBXX:5:2220:21745:15891,J00121:27:H3GGKBBXX:5:2117:5984:20129,J00121:27:H3GGKBBXX:5:1109:14042:41475,J00121:27:H3GGKBBXX:5:1118:3265:25720,J00121:27:H3GGKBBXX:5:1217:21765:18142,J00121:27:H3GGKBBXX:5:2220:21887:15856,J00121:27:H3GGKBBXX:5:2102:8775:17614,J00121:27:H3GGKBBXX:5:1118:13027:11231,J00121:27:H3GGKBBXX:5:2119:9049:29343,J00121:27:H3GGKBBXX:5:1201:14072:26160,J00121:27:H3GGKBBXX:5:2221:26565:15909,J00121:27:H3GGKBBXX:5:1227:27681:40631,J00121:27:H3GGKBBXX:5:1208:3934:14537,J00121:27:H3GGKBBXX:5:2118:11738:41809,J00121:27:H3GGKBBXX:5:2226:28168:11231,J00121:27:H3GGKBBXX:5:2102:27123:23593,J00121:27:H3GGKBBXX:5:1207:25215:21096,J00121:27:H3GGKBBXX:5:1108:22424:24595,J00121:27:H3GGKBBXX:5:1128:15260:40737,J00121:27:H3GGKBBXX:5:2102:8450:3899,J00121:27:H3GGKBBXX:5:2126:15686:4760,J00121:27:H3GGKBBXX:5:2120:18629:24595,J00121:27:H3GGKBBXX:5:1119:10500:29290,J00121:27:H3GGKBBXX:5:2228:24921:41757,J00121:27:H3GGKBBXX:5:1224:15585:33141,J00121:27:H3GGKBBXX:5:1117:5183:38574,J00121:27:H3GGKBBXX:5:2101:13788:4602,J00121:27:H3GGKBBXX:5:1105:23855:13570,J00121:27:H3GGKBBXX:5:1119:4168:3196,J00121:27:H3GGKBBXX:5:1123:9628:20885,J00121:27:H3GGKBBXX:5:2119:11799:2281,J00121:27:H3GGKBBXX:5:2225:26890:22415,J00121:27:H3GGKBBXX:5:1201:19400:25615,J00121:27:H3GGKBBXX:5:2102:5609:37413,J00121:27:H3GGKBBXX:5:2222:22891:32437,J00121:27:H3GGKBBXX:5:1111:4878:29571,J00121:27:H3GGKBBXX:5:2218:19370:27742,J00121:27:H3GGKBBXX:5:2115:7781:7697,J00121:27:H3GGKBBXX:5:1219:12966:12216,J00121:27:H3GGKBBXX:5:1203:7466:19601,J00121:27:H3GGKBBXX:5:1117:23805:9086;sequence=TACAATTGAGAAACATTATTTATTTTAATATCAATTCATATTAAATTATTTTATTAATCTCTACAA;start=195852;subtype=IES;support_ref=16;support_variant=44;type=IES;
scaffold51_102_with_IES	MILORD	internal_eliminated_sequence	196148	196174	.	.	.	ID=MILORD.102.196148.196174;Name=MILORD.102.196148.196174;bounded_by_ta=TRUE;common_boundary=Both;end=196174;ies_id=IESPGM.PTET51.1.102.187300;ies_left_dist=0;ies_min_dist=0;ies_right_dist=0;junction_seq=aagaaaatgattagaTActtactgaaaaataa;read_names=J00121:27:H3GGKBBXX:5:2114:26545:37853,J00121:27:H3GGKBBXX:5:2209:15869:47911,J00121:27:H3GGKBBXX:5:2106:25144:9930,J00121:27:H3GGKBBXX:5:2123:11079:46153,J00121:27:H3GGKBBXX:5:1102:15585:16542,J00121:27:H3GGKBBXX:5:1213:19116:19074,J00121:27:H3GGKBBXX:5:2101:7425:8172,J00121:27:H3GGKBBXX:5:1104:19624:19707,J00121:27:H3GGKBBXX:5:1219:16386:43111,J00121:27:H3GGKBBXX:5:1124:4401:10563,J00121:27:H3GGKBBXX:5:2118:20892:21377,J00121:27:H3GGKBBXX:5:1122:21186:27584,J00121:27:H3GGKBBXX:5:1222:14854:45309,J00121:27:H3GGKBBXX:5:2221:2767:18493,J00121:27:H3GGKBBXX:5:1119:7243:16612,J00121:27:H3GGKBBXX:5:2203:7953:31382,J00121:27:H3GGKBBXX:5:1216:4381:16964,J00121:27:H3GGKBBXX:5:1101:2737:28358,J00121:27:H3GGKBBXX:5:2104:5802:44922,J00121:27:H3GGKBBXX:5:1225:7314:13218,J00121:27:H3GGKBBXX:5:1111:3711:29448,J00121:27:H3GGKBBXX:5:1228:25418:44271,J00121:27:H3GGKBBXX:5:1123:28148:42179,J00121:27:H3GGKBBXX:5:2208:3955:7574,J00121:27:H3GGKBBXX:5:2222:29579:18845,J00121:27:H3GGKBBXX:5:2227:20354:38451,J00121:27:H3GGKBBXX:5:1215:23399:45766,J00121:27:H3GGKBBXX:5:2109:10916:46575,J00121:27:H3GGKBBXX:5:1203:23835:48491,J00121:27:H3GGKBBXX:5:1221:27042:30063,J00121:27:H3GGKBBXX:5:2220:2382:18915;sequence=TATCATTAAATTAACATAGATTAATCA;start=196148;subtype=IES;support_ref=0;support_variant=31;type=IES;
scaffold51_102_with_IES	MILORD	internal_eliminated_sequence	196647	196675	.	.	.	ID=MILORD.102.196647.196675;Name=MILORD.102.196647.196675;bounded_by_ta=TRUE;common_boundary=Both;end=196675;ies_id=IESPGM.PTET51.1.102.187772;ies_left_dist=0;ies_min_dist=0;ies_right_dist=0;junction_seq=agaccatgagaaatgTAtctgcttagcatctg;read_names=J00121:27:H3GGKBBXX:5:1108:14407:10844,J00121:27:H3GGKBBXX:5:2212:5548:12234,J00121:27:H3GGKBBXX:5:1109:7415:43849,J00121:27:H3GGKBBXX:5:2217:17898:14607,J00121:27:H3GGKBBXX:5:2212:29366:39822,J00121:27:H3GGKBBXX:5:1116:26808:10669,J00121:27:H3GGKBBXX:5:1218:20770:28692,J00121:27:H3GGKBBXX:5:1220:13453:10493,J00121:27:H3GGKBBXX:5:2209:14113:9385,J00121:27:H3GGKBBXX:5:2226:11150:11003,J00121:27:H3GGKBBXX:5:1111:29072:26512,J00121:27:H3GGKBBXX:5:2217:18172:15152,J00121:27:H3GGKBBXX:5:2222:26971:4725,J00121:27:H3GGKBBXX:5:2109:12347:25105,J00121:27:H3GGKBBXX:5:2111:17005:47630,J00121:27:H3GGKBBXX:5:2102:28645:28903,J00121:27:H3GGKBBXX:5:1219:28645:25351,J00121:27:H3GGKBBXX:5:2224:27022:16946,J00121:27:H3GGKBBXX:5:1126:23500:8418,J00121:27:H3GGKBBXX:5:1216:1296:38978,J00121:27:H3GGKBBXX:5:2118:16315:25931,J00121:27:H3GGKBBXX:5:2220:22029:22080,J00121:27:H3GGKBBXX:5:1209:25134:7732,J00121:27:H3GGKBBXX:5:1214:10135:4075,J00121:27:H3GGKBBXX:5:2115:16955:15996,J00121:27:H3GGKBBXX:5:2212:5528:12339,J00121:27:H3GGKBBXX:5:2116:28777:8383,J00121:27:H3GGKBBXX:5:2105:8734:5868,J00121:27:H3GGKBBXX:5:1110:22029:35796,J00121:27:H3GGKBBXX:5:2225:17289:31734,J00121:27:H3GGKBBXX:5:1107:28077:23733,J00121:27:H3GGKBBXX:5:2220:9851:30767,J00121:27:H3GGKBBXX:5:1121:8643:45379,J00121:27:H3GGKBBXX:5:1119:19502:16260;sequence=TATAGACAAAAGGGAATTTTTAATTTCTG;start=196647;subtype=IES;support_ref=6;support_variant=34;type=IES;
scaffold51_102_with_IES	MILORD	internal_eliminated_sequence	197618	197643	.	.	.	ID=MILORD.102.197618.197643;Name=MILORD.102.197618.197643;bounded_by_ta=TRUE;common_boundary=Both;end=197643;ies_id=IESPGM.PTET51.1.102.188666;ies_left_dist=0;ies_min_dist=0;ies_right_dist=0;junction_seq=tgtaaatatataatgTAcaaggtttgataata;read_names=J00121:27:H3GGKBBXX:5:2213:28300:3442,J00121:27:H3GGKBBXX:5:2111:11566:38767,J00121:27:H3GGKBBXX:5:1215:24089:35251,J00121:27:H3GGKBBXX:5:2209:21491:9192,J00121:27:H3GGKBBXX:5:2115:8501:9543,J00121:27:H3GGKBBXX:5:2108:17929:41950,J00121:27:H3GGKBBXX:5:2210:14215:43638,J00121:27:H3GGKBBXX:5:2225:8288:39840,J00121:27:H3GGKBBXX:5:2221:9902:13869,J00121:27:H3GGKBBXX:5:1104:1966:30011,J00121:27:H3GGKBBXX:5:1220:13535:12884;sequence=TATAATCTGTTTGAGTGATTACTTCA;start=197618;subtype=IES;support_ref=0;support_variant=11;type=IES;
scaffold51_102_with_IES	MILORD	internal_eliminated_sequence	198898	198971	.	.	.	ID=MILORD.102.198898.198971;Name=MILORD.102.198898.198971;bounded_by_ta=TRUE;common_boundary=Both;end=198971;ies_id=IESPGM.PTET51.1.102.189920;ies_left_dist=0;ies_min_dist=0;ies_right_dist=0;junction_seq=aggtttttggtttacTAatctattacctcata;read_names=J00121:27:H3GGKBBXX:5:2123:31345:24296,J00121:27:H3GGKBBXX:5:2103:19248:22538,J00121:27:H3GGKBBXX:5:2126:20720:31417,J00121:27:H3GGKBBXX:5:1221:8227:7908,J00121:27:H3GGKBBXX:5:2223:28442:32209,J00121:27:H3GGKBBXX:5:1105:9617:12638,J00121:27:H3GGKBBXX:5:1223:22343:15100,J00121:27:H3GGKBBXX:5:2226:22364:3741,J00121:27:H3GGKBBXX:5:1203:27671:32173,J00121:27:H3GGKBBXX:5:2221:18944:7134,J00121:27:H3GGKBBXX:5:1206:26687:45449,J00121:27:H3GGKBBXX:5:2128:15635:44552,J00121:27:H3GGKBBXX:5:2210:30594:25949,J00121:27:H3GGKBBXX:5:2119:12662:45027,J00121:27:H3GGKBBXX:5:2115:21359:30626,J00121:27:H3GGKBBXX:5:1126:23531:35514,J00121:27:H3GGKBBXX:5:1127:13352:32683,J00121:27:H3GGKBBXX:5:1211:22506:44535,J00121:27:H3GGKBBXX:5:2101:21054:5622,J00121:27:H3GGKBBXX:5:2226:5386:48737,J00121:27:H3GGKBBXX:5:1206:29975:30468,J00121:27:H3GGKBBXX:5:1105:9039:48561,J00121:27:H3GGKBBXX:5:1107:4848:32015,J00121:27:H3GGKBBXX:5:2103:15534:46592,J00121:27:H3GGKBBXX:5:1217:5071:46891,J00121:27:H3GGKBBXX:5:2220:7293:40367,J00121:27:H3GGKBBXX:5:2227:11343:43796,J00121:27:H3GGKBBXX:5:2103:26666:35180,J00121:27:H3GGKBBXX:5:1125:9668:7943,J00121:27:H3GGKBBXX:5:2220:7040:40948,J00121:27:H3GGKBBXX:5:2221:24505:13781,J00121:27:H3GGKBBXX:5:2107:23510:37871,J00121:27:H3GGKBBXX:5:2221:4624:3248,J00121:27:H3GGKBBXX:5:2110:11322:34688,J00121:27:H3GGKBBXX:5:2211:14052:15926,J00121:27:H3GGKBBXX:5:1112:14783:15750,J00121:27:H3GGKBBXX:5:1108:20598:22942,J00121:27:H3GGKBBXX:5:2123:9485:8295;sequence=TAGAGTGGATAAGTAAGCTTTTATATATTTTTAATTAATTAATAAGAATTTCCAGATATTTAATCAATTTACTA;start=198898;subtype=IES;support_ref=66;support_variant=38;type=IES;
scaffold51_102_with_IES	MILORD	internal_eliminated_sequence	203369	203466	.	.	.	ID=MILORD.102.203369.203466;Name=MILORD.102.203369.203466;bounded_by_ta=TRUE;common_boundary=Both;end=203466;ies_id=IESPGM.PTET51.1.102.194317;ies_left_dist=0;ies_min_dist=0;ies_right_dist=0;junction_seq=ctgaattctccttcaTAagaagtgaattaatg;read_names=J00121:27:H3GGKBBXX:5:2106:8349:32033,J00121:27:H3GGKBBXX:5:2202:22079:33070,J00121:27:H3GGKBBXX:5:1223:12225:40051,J00121:27:H3GGKBBXX:5:2211:31548:25316,J00121:27:H3GGKBBXX:5:1115:4614:43286,J00121:27:H3GGKBBXX:5:2119:18507:18335,J00121:27:H3GGKBBXX:5:2205:19857:31822,J00121:27:H3GGKBBXX:5:2119:17624:25773,J00121:27:H3GGKBBXX:5:1102:23845:22098,J00121:27:H3GGKBBXX:5:1110:12276:30046,J00121:27:H3GGKBBXX:5:1115:8552:38890,J00121:27:H3GGKBBXX:5:1111:13362:36640,J00121:27:H3GGKBBXX:5:1210:29427:44007,J00121:27:H3GGKBBXX:5:1114:23399:10247,J00121:27:H3GGKBBXX:5:1115:29883:41387,J00121:27:H3GGKBBXX:5:1107:27174:41088,J00121:27:H3GGKBBXX:5:1108:8856:37624,J00121:27:H3GGKBBXX:5:2211:26027:48069,J00121:27:H3GGKBBXX:5:2207:7740:5306,J00121:27:H3GGKBBXX:5:1227:16792:43814,J00121:27:H3GGKBBXX:5:1217:27732:2879,J00121:27:H3GGKBBXX:5:1111:10064:20973,J00121:27:H3GGKBBXX:5:2122:1753:30626,J00121:27:H3GGKBBXX:5:2227:8034:30995,J00121:27:H3GGKBBXX:5:2118:7994:36446,J00121:27:H3GGKBBXX:5:1122:19096:22239,J00121:27:H3GGKBBXX:5:1108:26778:23311,J00121:27:H3GGKBBXX:5:2117:6268:30468;sequence=TATAGTGAATCAACTTTCTTATTATTAATTTTAGCTATTAACAAGTAGACGAATACATATATCTAAATAATTTCTTAAATAGTTTAATAAAACTACTT;start=203369;subtype=IES;support_ref=70;support_variant=28;type=IES;
scaffold51_102_with_IES	MILORD	internal_eliminated_sequence	203371	203466	.	.	.	ID=MILORD.102.203371.203466;Name=MILORD.102.203371.203466;bounded_by_ta=TRUE;common_boundary=RIGHT;end=203466;ies_id=IESPGM.PTET51.1.102.194317;ies_left_dist=-2;ies_min_dist=0;ies_right_dist=0;junction_seq=gaattctccttcataTAagaagtgaattaatg;read_names=J00121:27:H3GGKBBXX:5:2113:21511:26318,J00121:27:H3GGKBBXX:5:1228:7781:9596;sequence=TAGTGAATCAACTTTCTTATTATTAATTTTAGCTATTAACAAGTAGACGAATACATATATCTAAATAATTTCTTAAATAGTTTAATAAAACTACTT;start=203371;subtype=PARTIAL_INTERNAL;support_ref=34;support_variant=2;type=ALTERNATIVE;
scaffold51_102_with_IES	MILORD	internal_eliminated_sequence	203891	203970	.	.	.	ID=MILORD.102.203891.203970;Name=MILORD.102.203891.203970;bounded_by_ta=TRUE;common_boundary=Both;end=203970;ies_id=IESPGM.PTET51.1.102.194741;ies_left_dist=0;ies_min_dist=0;ies_right_dist=0;junction_seq=aagtatgttaactaaTAcaatttgactataat;read_names=J00121:27:H3GGKBBXX:5:2103:11779:34037;sequence=TACAGATAGTTTAAGAACTCATTTCATAACTATACTATTAATATATCCATTCAAACCTAGAAAATTCTCAACATCTCTTG;start=203891;subtype=IES;support_ref=42;support_variant=1;type=IES;
scaffold51_102_with_IES	MILORD	internal_eliminated_sequence	203982	204009	.	.	.	ID=MILORD.102.203982.204009;Name=MILORD.102.203982.204009;bounded_by_ta=TRUE;common_boundary=Both;end=204009;ies_id=IESPGM.PTET51.1.102.194752;ies_left_dist=0;ies_min_dist=0;ies_right_dist=0;junction_seq=cttgtacaatttgacTActtatttgagtttgt;read_names=J00121:27:H3GGKBBXX:5:2214:30239:2334,J00121:27:H3GGKBBXX:5:2113:25053:41036,J00121:27:H3GGKBBXX:5:1222:5081:14027,J00121:27:H3GGKBBXX:5:2218:9181:39910,J00121:27:H3GGKBBXX:5:1206:23439:15873;sequence=TATAATTAAATCAGTGCAATTACAATCA;start=203982;subtype=IES;support_ref=57;support_variant=5;type=IES;
scaffold51_102_with_IES	MILORD	internal_eliminated_sequence	204040	204068	.	.	.	ID=MILORD.102.204040.204068;Name=MILORD.102.204040.204068;bounded_by_ta=TRUE;common_boundary=Both;end=204068;ies_id=IESPGM.PTET51.1.102.194782;ies_left_dist=0;ies_min_dist=0;ies_right_dist=0;junction_seq=gttggtccactcaagTAatatgaaaatgattc;read_names=J00121:27:H3GGKBBXX:5:2216:10825:6712,J00121:27:H3GGKBBXX:5:2213:29427:39717,J00121:27:H3GGKBBXX:5:2110:6816:44992,J00121:27:H3GGKBBXX:5:1206:30868:2756,J00121:27:H3GGKBBXX:5:1203:21298:2246,J00121:27:H3GGKBBXX:5:2216:4929:16014,J00121:27:H3GGKBBXX:5:2211:17198:22502,J00121:27:H3GGKBBXX:5:1209:14955:40983;sequence=TACAACTAATGGGATATACATTCTCACTG;start=204040;subtype=IES;support_ref=42;support_variant=8;type=IES;
scaffold51_102_with_IES	MILORD	internal_eliminated_sequence	204313	204360	.	.	.	ID=MILORD.102.204313.204360;Name=MILORD.102.204313.204360;bounded_by_ta=TRUE;common_boundary=Both;end=204360;ies_id=IESPGM.PTET51.1.102.195026;ies_left_dist=0;ies_min_dist=0;ies_right_dist=0;junction_seq=tattattgatgcttcTAaatggactttgagat;read_names=J00121:27:H3GGKBBXX:5:2124:4381:30890,J00121:27:H3GGKBBXX:5:1208:8603:28920,J00121:27:H3GGKBBXX:5:1108:24992:12304,J00121:27:H3GGKBBXX:5:2108:10460:3090,J00121:27:H3GGKBBXX:5:1218:18152:33686,J00121:27:H3GGKBBXX:5:1125:20029:29729,J00121:27:H3GGKBBXX:5:2103:12926:30960,J00121:27:H3GGKBBXX:5:2103:7872:23540,J00121:27:H3GGKBBXX:5:2115:23155:19918,J00121:27:H3GGKBBXX:5:2224:4290:26687,J00121:27:H3GGKBBXX:5:1216:7263:4233,J00121:27:H3GGKBBXX:5:1221:19573:47717,J00121:27:H3GGKBBXX:5:2110:15351:30591,J00121:27:H3GGKBBXX:5:2128:26484:21008,J00121:27:H3GGKBBXX:5:2126:8471:24085,J00121:27:H3GGKBBXX:5:1128:30939:8998,J00121:27:H3GGKBBXX:5:2208:28544:12058,J00121:27:H3GGKBBXX:5:1119:16417:47102,J00121:27:H3GGKBBXX:5:2210:9607:26301,J00121:27:H3GGKBBXX:5:1215:10176:14730,J00121:27:H3GGKBBXX:5:1226:21775:43585,J00121:27:H3GGKBBXX:5:2127:23571:37167,J00121:27:H3GGKBBXX:5:1108:27428:7943,J00121:27:H3GGKBBXX:5:1222:27854:18740,J00121:27:H3GGKBBXX:5:2221:3163:6413,J00121:27:H3GGKBBXX:5:1104:3082:39225,J00121:27:H3GGKBBXX:5:2225:31791:39945,J00121:27:H3GGKBBXX:5:1215:7638:14168,J00121:27:H3GGKBBXX:5:2204:31568:20603,J00121:27:H3GGKBBXX:5:2217:19481:19812,J00121:27:H3GGKBBXX:5:1110:12773:7591,J00121:27:H3GGKBBXX:5:2216:13738:41827,J00121:27:H3GGKBBXX:5:1102:5883:25333,J00121:27:H3GGKBBXX:5:1125:19481:14080,J00121:27:H3GGKBBXX:5:1215:30919:48702,J00121:27:H3GGKBBXX:5:1102:25012:34002,J00121:27:H3GGKBBXX:5:2227:21897:11302,J00121:27:H3GGKBBXX:5:2110:15960:36710,J00121:27:H3GGKBBXX:5:1213:15371:41282,J00121:27:H3GGKBBXX:5:1213:27681:7082,J00121:27:H3GGKBBXX:5:2104:16376:48333,J00121:27:H3GGKBBXX:5:1206:28584:40051,J00121:27:H3GGKBBXX:5:2224:5355:22450,J00121:27:H3GGKBBXX:5:2207:26991:20621,J00121:27:H3GGKBBXX:5:1220:18020:27127,J00121:27:H3GGKBBXX:5:2107:31091:36376,J00121:27:H3GGKBBXX:5:2123:28087:2686,J00121:27:H3GGKBBXX:5:1215:21531:28534,J00121:27:H3GGKBBXX:5:2228:12134:40069,J00121:27:H3GGKBBXX:5:1222:14306:46997,J00121:27:H3GGKBBXX:5:2224:17249:11020,J00121:27:H3GGKBBXX:5:2101:5974:21975,J00121:27:H3GGKBBXX:5:2109:17036:28622,J00121:27:H3GGKBBXX:5:1217:11982:43286,J00121:27:H3GGKBBXX:5:1113:11515:2985,J00121:27:H3GGKBBXX:5:1102:4696:20498,J00121:27:H3GGKBBXX:5:1105:12753:30802,J00121:27:H3GGKBBXX:5:2208:23165:17087,J00121:27:H3GGKBBXX:5:1210:18883:3407,J00121:27:H3GGKBBXX:5:1220:14570:9121,J00121:27:H3GGKBBXX:5:2210:8268:44939,J00121:27:H3GGKBBXX:5:2228:19634:33686,J00121:27:H3GGKBBXX:5:2206:9577:5569,J00121:27:H3GGKBBXX:5:2110:15057:26670,J00121:27:H3GGKBBXX:5:1206:27275:26388,J00121:27:H3GGKBBXX:5:1127:16305:32103,J00121:27:H3GGKBBXX:5:1110:9475:12990,J00121:27:H3GGKBBXX:5:2123:28087:2650,J00121:27:H3GGKBBXX:5:2226:15980:43357,J00121:27:H3GGKBBXX:5:2107:26920:15328,J00121:27:H3GGKBBXX:5:1215:7507:28885,J00121:27:H3GGKBBXX:5:2227:16650:35761,J00121:27:H3GGKBBXX:5:2206:25915:5253,J00121:27:H3GGKBBXX:5:1102:25215:48421,J00121:27:H3GGKBBXX:5:1106:31456:9543;sequence=TACACTCATTTCAATTAGTGAATTATCAACCTCCAAAAATTCTAACTG;start=204313;subtype=IES;support_ref=2;support_variant=75;type=IES;
scaffold51_102_with_IES	MILORD	internal_eliminated_sequence	207907	207934	.	.	.	ID=MILORD.102.207907.207934;Name=MILORD.102.207907.207934;bounded_by_ta=TRUE;common_boundary=Both;end=207934;ies_id=IESPGM.PTET51.1.102.198572;ies_left_dist=0;ies_min_dist=0;ies_right_dist=0;junction_seq=tatcaggtctggagaTAcaaattaaaagaact;read_names=J00121:27:H3GGKBBXX:5:2223:16102:15750,J00121:27:H3GGKBBXX:5:1214:9161:24226,J00121:27:H3GGKBBXX:5:2205:5203:21131,J00121:27:H3GGKBBXX:5:1104:28645:10721,J00121:27:H3GGKBBXX:5:1126:19350:13078,J00121:27:H3GGKBBXX:5:1218:6177:12480,J00121:27:H3GGKBBXX:5:1125:19106:23030,J00121:27:H3GGKBBXX:5:1225:9820:9051,J00121:27:H3GGKBBXX:5:1202:8623:20129,J00121:27:H3GGKBBXX:5:1101:10196:2598,J00121:27:H3GGKBBXX:5:1208:2067:18370,J00121:27:H3GGKBBXX:5:1119:8186:35163,J00121:27:H3GGKBBXX:5:1113:12459:6413,J00121:27:H3GGKBBXX:5:1125:31933:25984,J00121:27:H3GGKBBXX:5:1116:3945:38539,J00121:27:H3GGKBBXX:5:2207:12763:19953,J00121:27:H3GGKBBXX:5:1218:7862:42794,J00121:27:H3GGKBBXX:5:2228:26037:48685,J00121:27:H3GGKBBXX:5:2109:24485:43357,J00121:27:H3GGKBBXX:5:2122:29741:21236,J00121:27:H3GGKBBXX:5:1209:27965:9649,J00121:27:H3GGKBBXX:5:2116:8633:12937,J00121:27:H3GGKBBXX:5:1109:17137:8471,J00121:27:H3GGKBBXX:5:1228:3802:21166,J00121:27:H3GGKBBXX:5:2217:27590:10194,J00121:27:H3GGKBBXX:5:1222:19989:12743,J00121:27:H3GGKBBXX:5:2116:17076:26160,J00121:27:H3GGKBBXX:5:1111:8481:23294,J00121:27:H3GGKBBXX:5:2213:18690:38345,J00121:27:H3GGKBBXX:5:1125:6573:38099,J00121:27:H3GGKBBXX:5:2118:22049:25034,J00121:27:H3GGKBBXX:5:2102:8186:20392,J00121:27:H3GGKBBXX:5:1215:20527:12761,J00121:27:H3GGKBBXX:5:2205:4026:27250,J00121:27:H3GGKBBXX:5:1222:6553:5464,J00121:27:H3GGKBBXX:5:2225:14834:45449,J00121:27:H3GGKBBXX:5:2209:18994:28147,J00121:27:H3GGKBBXX:5:2104:25794:41581,J00121:27:H3GGKBBXX:5:2206:9648:40754,J00121:27:H3GGKBBXX:5:2207:28229:33352,J00121:27:H3GGKBBXX:5:1124:15767:28815,J00121:27:H3GGKBBXX:5:1104:13464:46698,J00121:27:H3GGKBBXX:5:2106:1955:46768,J00121:27:H3GGKBBXX:5:1101:7872:43796,J00121:27:H3GGKBBXX:5:1206:23317:28006,J00121:27:H3GGKBBXX:5:2202:19918:35444,J00121:27:H3GGKBBXX:5:2221:24068:13799,J00121:27:H3GGKBBXX:5:2128:22161:17737,J00121:27:H3GGKBBXX:5:2102:16904:14010,J00121:27:H3GGKBBXX:5:1112:22272:14730,J00121:27:H3GGKBBXX:5:1124:15869:29131,J00121:27:H3GGKBBXX:5:1120:15371:8189,J00121:27:H3GGKBBXX:5:1210:11688:10880,J00121:27:H3GGKBBXX:5:1220:11850:23118,J00121:27:H3GGKBBXX:5:1111:13687:5059,J00121:27:H3GGKBBXX:5:1202:14022:30995,J00121:27:H3GGKBBXX:5:2212:18396:37202;sequence=TATCATTCAAATTATTTCTATCTCACTC;start=207907;subtype=IES;support_ref=6;support_variant=57;type=IES;
scaffold51_102_with_IES	MILORD	internal_eliminated_sequence	208123	208200	.	.	.	ID=MILORD.102.208123.208200;Name=MILORD.102.208123.208200;bounded_by_ta=TRUE;common_boundary=Both;end=208200;ies_id=IESPGM.PTET51.1.102.198760;ies_left_dist=0;ies_min_dist=0;ies_right_dist=0;junction_seq=tattaattattcaaaTAtaaatagttacaaat;read_names=J00121:27:H3GGKBBXX:5:1211:8856:38996,J00121:27:H3GGKBBXX:5:2124:20831:42864,J00121:27:H3GGKBBXX:5:1203:16762:45520,J00121:27:H3GGKBBXX:5:1126:23805:8453,J00121:27:H3GGKBBXX:5:2207:17462:22397,J00121:27:H3GGKBBXX:5:2216:16122:49019,J00121:27:H3GGKBBXX:5:1216:17005:17456,J00121:27:H3GGKBBXX:5:2111:27773:28833,J00121:27:H3GGKBBXX:5:1226:14763:2738,J00121:27:H3GGKBBXX:5:2218:23013:37431,J00121:27:H3GGKBBXX:5:1221:25479:43427,J00121:27:H3GGKBBXX:5:2105:24880:16401,J00121:27:H3GGKBBXX:5:1205:11353:11741,J00121:27:H3GGKBBXX:5:2210:22658:22186,J00121:27:H3GGKBBXX:5:1204:9435:21113,J00121:27:H3GGKBBXX:5:1212:31801:30925,J00121:27:H3GGKBBXX:5:2122:18954:44570,J00121:27:H3GGKBBXX:5:2204:18111:44974,J00121:27:H3GGKBBXX:5:2221:26575:1613,J00121:27:H3GGKBBXX:5:1117:19816:34037,J00121:27:H3GGKBBXX:5:1115:2524:18915,J00121:27:H3GGKBBXX:5:1219:28473:26142,J00121:27:H3GGKBBXX:5:2212:13971:17438,J00121:27:H3GGKBBXX:5:2118:29660:37871,J00121:27:H3GGKBBXX:5:1206:14519:45607,J00121:27:H3GGKBBXX:5:2118:26798:1894,J00121:27:H3GGKBBXX:5:1213:22638:15961,J00121:27:H3GGKBBXX:5:2201:4432:37062,J00121:27:H3GGKBBXX:5:1212:10084:10633,J00121:27:H3GGKBBXX:5:1209:7933:30222,J00121:27:H3GGKBBXX:5:1204:6685:41950,J00121:27:H3GGKBBXX:5:2228:20283:39242,J00121:27:H3GGKBBXX:5:1114:26849:44007,J00121:27:H3GGKBBXX:5:2222:26301:41757,J00121:27:H3GGKBBXX:5:2111:12763:5429,J00121:27:H3GGKBBXX:5:1203:17158:14062,J00121:27:H3GGKBBXX:5:1109:1732:8330,J00121:27:H3GGKBBXX:5:1116:22800:8400,J00121:27:H3GGKBBXX:5:2119:3782:42935,J00121:27:H3GGKBBXX:5:1211:6411:44042,J00121:27:H3GGKBBXX:5:1207:5294:20902,J00121:27:H3GGKBBXX:5:1208:20649:6396,J00121:27:H3GGKBBXX:5:1121:8166:36534,J00121:27:H3GGKBBXX:5:2114:26047:15293;sequence=TATCAACAAATCAAAATAAATACATAAATTTTTATTATTATTTCTTGAGCATTTTGGGAATTTAAATTAGATTTATAA;start=208123;subtype=IES;support_ref=52;support_variant=44;type=IES;
scaffold51_102_with_IES	MILORD	internal_eliminated_sequence	209129	209228	.	.	.	ID=MILORD.102.209129.209228;Name=MILORD.102.209129.209228;bounded_by_ta=TRUE;common_boundary=Both;end=209228;ies_id=IESPGM.PTET51.1.102.199688;ies_left_dist=0;ies_min_dist=0;ies_right_dist=0;junction_seq=aacctgtttatttcaTAcaagcataacaacta;read_names=J00121:27:H3GGKBBXX:5:2218:28239:39453,J00121:27:H3GGKBBXX:5:1125:26555:32842,J00121:27:H3GGKBBXX:5:1120:23368:42900,J00121:27:H3GGKBBXX:5:2217:13788:13816,J00121:27:H3GGKBBXX:5:2109:10815:38486,J00121:27:H3GGKBBXX:5:1124:15442:18159,J00121:27:H3GGKBBXX:5:2103:16051:18968,J00121:27:H3GGKBBXX:5:1108:11677:18880,J00121:27:H3GGKBBXX:5:1102:9790:5341,J00121:27:H3GGKBBXX:5:1202:28351:15135,J00121:27:H3GGKBBXX:5:1117:8694:10229,J00121:27:H3GGKBBXX:5:2222:21673:9473,J00121:27:H3GGKBBXX:5:1223:29335:43075,J00121:27:H3GGKBBXX:5:2119:11312:6150,J00121:27:H3GGKBBXX:5:1214:24190:47770,J00121:27:H3GGKBBXX:5:2103:20131:29940,J00121:27:H3GGKBBXX:5:1212:11343:30925,J00121:27:H3GGKBBXX:5:2104:5000:3512,J00121:27:H3GGKBBXX:5:2216:29975:1771,J00121:27:H3GGKBBXX:5:1117:11809:24067;sequence=TACACCAAATGATTTTATCTCTTACAAATTCTTAATTTAACTTATAAATTCTTAATTTAATTTATGAATTCTTAATTTAAACTTATTTAGATTTTAACCA;start=209129;subtype=IES;support_ref=68;support_variant=20;type=IES;
scaffold51_102_with_IES	MILORD	internal_eliminated_sequence	209809	209835	.	.	.	ID=MILORD.102.209809.209835;Name=MILORD.102.209809.209835;bounded_by_ta=TRUE;common_boundary=Both;end=209835;ies_id=IESPGM.PTET51.1.102.200268;ies_left_dist=0;ies_min_dist=0;ies_right_dist=0;junction_seq=accaatgttatagagTActtagaattgctcat;read_names=J00121:27:H3GGKBBXX:5:1109:12094:9473,J00121:27:H3GGKBBXX:5:2220:22922:34248,J00121:27:H3GGKBBXX:5:1121:30655:3512,J00121:27:H3GGKBBXX:5:1117:28047:11548,J00121:27:H3GGKBBXX:5:1113:18284:19882,J00121:27:H3GGKBBXX:5:1124:12388:19900,J00121:27:H3GGKBBXX:5:1127:25652:23610,J00121:27:H3GGKBBXX:5:2120:24779:42741,J00121:27:H3GGKBBXX:5:2222:5984:9965,J00121:27:H3GGKBBXX:5:1206:22841:13042,J00121:27:H3GGKBBXX:5:1104:4523:40631,J00121:27:H3GGKBBXX:5:2221:14864:37449,J00121:27:H3GGKBBXX:5:1213:12317:46153,J00121:27:H3GGKBBXX:5:1216:16741:35884,J00121:27:H3GGKBBXX:5:2119:8745:30362,J00121:27:H3GGKBBXX:5:2220:9973:27180,J00121:27:H3GGKBBXX:5:1227:10784:44482,J00121:27:H3GGKBBXX:5:1118:10328:21113,J00121:27:H3GGKBBXX:5:2207:21085:6730,J00121:27:H3GGKBBXX:5:2219:10450:31171,J00121:27:H3GGKBBXX:5:2212:7923:31576,J00121:27:H3GGKBBXX:5:1117:23896:13078,J00121:27:H3GGKBBXX:5:1208:11282:24454,J00121:27:H3GGKBBXX:5:2223:24860:10282,J00121:27:H3GGKBBXX:5:2115:10937:28463,J00121:27:H3GGKBBXX:5:1223:25652:28920,J00121:27:H3GGKBBXX:5:1201:4219:16260;sequence=TAATGTCAGAATAACATGATTTACCCA;start=209809;subtype=IES;support_ref=3;support_variant=27;type=IES;
scaffold51_102_with_IES	MILORD	internal_eliminated_sequence	210436	210503	.	.	.	ID=MILORD.102.210436.210503;Name=MILORD.102.210436.210503;bounded_by_ta=TRUE;common_boundary=Both;end=210503;ies_id=IESPGM.PTET51.1.102.200868;ies_left_dist=0;ies_min_dist=0;ies_right_dist=0;junction_seq=acaaatgcattatgtTAaatacattgaaatag;read_names=J00121:27:H3GGKBBXX:5:1124:16701:28358,J00121:27:H3GGKBBXX:5:1215:11931:48966,J00121:27:H3GGKBBXX:5:1105:31680:11513,J00121:27:H3GGKBBXX:5:2118:29061:18687,J00121:27:H3GGKBBXX:5:1105:30259:34758,J00121:27:H3GGKBBXX:5:1109:12966:47278,J00121:27:H3GGKBBXX:5:1126:30634:22362,J00121:27:H3GGKBBXX:5:2224:7243:15170,J00121:27:H3GGKBBXX:5:1107:29376:4743,J00121:27:H3GGKBBXX:5:2114:17330:5675,J00121:27:H3GGKBBXX:5:2225:7699:41493,J00121:27:H3GGKBBXX:5:1213:4259:33141,J00121:27:H3GGKBBXX:5:2202:20334:42917,J00121:27:H3GGKBBXX:5:1101:4817:38996,J00121:27:H3GGKBBXX:5:1205:20060:17720,J00121:27:H3GGKBBXX:5:1228:18578:41634,J00121:27:H3GGKBBXX:5:2201:16741:3389,J00121:27:H3GGKBBXX:5:1109:3123:39647,J00121:27:H3GGKBBXX:5:1226:28706:11741,J00121:27:H3GGKBBXX:5:1218:24079:45467,J00121:27:H3GGKBBXX:5:1122:9526:26406,J00121:27:H3GGKBBXX:5:1206:4564:21817,J00121:27:H3GGKBBXX:5:2203:31477:10950,J00121:27:H3GGKBBXX:5:2223:25073:6501,J00121:27:H3GGKBBXX:5:2205:30107:42442,J00121:27:H3GGKBBXX:5:1112:9942:20902,J00121:27:H3GGKBBXX:5:2119:11150:7380,J00121:27:H3GGKBBXX:5:1122:17117:36886,J00121:27:H3GGKBBXX:5:1209:7578:1437,J00121:27:H3GGKBBXX:5:2206:20902:10176,J00121:27:H3GGKBBXX:5:1214:16549:29677,J00121:27:H3GGKBBXX:5:1215:8988:14713,J00121:27:H3GGKBBXX:5:2220:24200:22924,J00121:27:H3GGKBBXX:5:2201:27499:34301,J00121:27:H3GGKBBXX:5:1104:10480:8189,J00121:27:H3GGKBBXX:5:1208:8217:3037,J00121:27:H3GGKBBXX:5:2221:5822:29413,J00121:27:H3GGKBBXX:5:1104:17787:44869,J00121:27:H3GGKBBXX:5:2109:16244:18810,J00121:27:H3GGKBBXX:5:2211:9729:29888,J00121:27:H3GGKBBXX:5:2215:8247:10581,J00121:27:H3GGKBBXX:5:1105:14012:8224,J00121:27:H3GGKBBXX:5:2109:18375:37273,J00121:27:H3GGKBBXX:5:2207:6380:21623,J00121:27:H3GGKBBXX:5:2222:12215:24525,J00121:27:H3GGKBBXX:5:1120:13880:7644,J00121:27:H3GGKBBXX:5:1204:20547:42161,J00121:27:H3GGKBBXX:5:1116:14154:48350,J00121:27:H3GGKBBXX:5:2206:14418:4286,J00121:27:H3GGKBBXX:5:2120:25033:17333,J00121:27:H3GGKBBXX:5:2110:4533:27496,J00121:27:H3GGKBBXX:5:2214:16264:6747,J00121:27:H3GGKBBXX:5:2217:30046:39348,J00121:27:H3GGKBBXX:5:2221:29843:8682,J00121:27:H3GGKBBXX:5:2107:18548:12814,J00121:27:H3GGKBBXX:5:2227:26717:31751,J00121:27:H3GGKBBXX:5:1201:13494:5464,J00121:27:H3GGKBBXX:5:2202:6614:2791;sequence=TACAGCCAATCGAAGGAGTGATCTCTAAGAAACAATTAGATATTTAATAAAGTTAAATCGAGGGATTG;start=210436;subtype=IES;support_ref=2;support_variant=58;type=IES;
scaffold51_102_with_IES	MILORD	internal_eliminated_sequence	211870	211900	.	.	.	ID=MILORD.102.211870.211900;Name=MILORD.102.211870.211900;bounded_by_ta=TRUE;common_boundary=Both;end=211900;ies_id=IESPGM.PTET51.1.102.202234;ies_left_dist=0;ies_min_dist=0;ies_right_dist=0;junction_seq=gacatttctctatagTAcacttctctctggat;read_names=J00121:27:H3GGKBBXX:5:2110:31132:36095,J00121:27:H3GGKBBXX:5:2122:21542:48034,J00121:27:H3GGKBBXX:5:1216:24586:39594,J00121:27:H3GGKBBXX:5:2222:14265:29765,J00121:27:H3GGKBBXX:5:1212:9049:26635,J00121:27:H3GGKBBXX:5:2214:25378:28481,J00121:27:H3GGKBBXX:5:1225:9374:29976,J00121:27:H3GGKBBXX:5:2126:29072:22608,J00121:27:H3GGKBBXX:5:1203:15757:23276,J00121:27:H3GGKBBXX:5:2213:27519:44359,J00121:27:H3GGKBBXX:5:1126:14610:28217,J00121:27:H3GGKBBXX:5:2120:31132:44711,J00121:27:H3GGKBBXX:5:2216:13098:32771,J00121:27:H3GGKBBXX:5:1121:28199:18318,J00121:27:H3GGKBBXX:5:1112:16721:10915,J00121:27:H3GGKBBXX:5:1116:26920:31822,J00121:27:H3GGKBBXX:5:2208:14854:10176,J00121:27:H3GGKBBXX:5:2109:30147:7591,J00121:27:H3GGKBBXX:5:1103:23490:28340,J00121:27:H3GGKBBXX:5:1119:25936:36903,J00121:27:H3GGKBBXX:5:1120:11921:46662,J00121:27:H3GGKBBXX:5:2223:6583:18704,J00121:27:H3GGKBBXX:5:1121:26260:14713,J00121:27:H3GGKBBXX:5:1226:14905:10581,J00121:27:H3GGKBBXX:5:2212:9567:28305,J00121:27:H3GGKBBXX:5:2107:7060:14432,J00121:27:H3GGKBBXX:5:1217:27833:20603,J00121:27:H3GGKBBXX:5:1120:6969:28164,J00121:27:H3GGKBBXX:5:2109:27965:15803,J00121:27:H3GGKBBXX:5:2216:20385:49054,J00121:27:H3GGKBBXX:5:2107:12185:29923,J00121:27:H3GGKBBXX:5:1228:20466:28903,J00121:27:H3GGKBBXX:5:2227:30543:36939,J00121:27:H3GGKBBXX:5:1218:9729:20603,J00121:27:H3GGKBBXX:5:1104:19553:15504,J00121:27:H3GGKBBXX:5:1225:30411:28024,J00121:27:H3GGKBBXX:5:1115:14357:27778,J00121:27:H3GGKBBXX:5:2221:2625:29501,J00121:27:H3GGKBBXX:5:1220:13037:14590,J00121:27:H3GGKBBXX:5:2109:25408:30714,J00121:27:H3GGKBBXX:5:1112:29711:31312,J00121:27:H3GGKBBXX:5:2225:24738:16049,J00121:27:H3GGKBBXX:5:2228:14306:8242,J00121:27:H3GGKBBXX:5:1118:25966:26969,J00121:27:H3GGKBBXX:5:1116:3244:35145,J00121:27:H3GGKBBXX:5:2108:6745:41598,J00121:27:H3GGKBBXX:5:2216:9374:26388,J00121:27:H3GGKBBXX:5:2217:29325:35848,J00121:27:H3GGKBBXX:5:1215:16721:24665,J00121:27:H3GGKBBXX:5:2223:26352:44447;sequence=TACAGATCAATCAATCGTCAATAATTAACTA;start=211870;subtype=IES;support_ref=24;support_variant=50;type=IES;
scaffold51_102_with_IES	MILORD	internal_eliminated_sequence	212768	212833	.	.	.	ID=MILORD.102.212768.212833;Name=MILORD.102.212768.212833;bounded_by_ta=TRUE;common_boundary=Both;end=212833;ies_id=IESPGM.PTET51.1.102.203101;ies_left_dist=0;ies_min_dist=0;ies_right_dist=0;junction_seq=ttgaatttgatctttTAatatacaatagtaag;read_names=J00121:27:H3GGKBBXX:5:1218:9719:5675,J00121:27:H3GGKBBXX:5:1210:28940:20832,J00121:27:H3GGKBBXX:5:1207:6542:22960,J00121:27:H3GGKBBXX:5:1212:8227:44447,J00121:27:H3GGKBBXX:5:2114:7801:16770,J00121:27:H3GGKBBXX:5:2215:25530:4303,J00121:27:H3GGKBBXX:5:2110:30381:36657,J00121:27:H3GGKBBXX:5:1102:13687:13535,J00121:27:H3GGKBBXX:5:2116:14590:11126,J00121:27:H3GGKBBXX:5:1106:19228:45361,J00121:27:H3GGKBBXX:5:2101:15108:8260,J00121:27:H3GGKBBXX:5:2216:12297:7926,J00121:27:H3GGKBBXX:5:1111:19268:16911,J00121:27:H3GGKBBXX:5:1220:10734:20058,J00121:27:H3GGKBBXX:5:1216:24160:12761,J00121:27:H3GGKBBXX:5:2109:26606:47559,J00121:27:H3GGKBBXX:5:2225:22282:20093,J00121:27:H3GGKBBXX:5:1124:23115:25439,J00121:27:H3GGKBBXX:5:1121:11535:23241,J00121:27:H3GGKBBXX:5:2220:6116:44552,J00121:27:H3GGKBBXX:5:1117:19634:37378,J00121:27:H3GGKBBXX:5:2207:25053:7978,J00121:27:H3GGKBBXX:5:2222:25256:20111,J00121:27:H3GGKBBXX:5:1207:4300:19003,J00121:27:H3GGKBBXX:5:1122:11667:26283,J00121:27:H3GGKBBXX:5:2225:25002:41581,J00121:27:H3GGKBBXX:5:2205:2148:29976,J00121:27:H3GGKBBXX:5:1210:20060:1472,J00121:27:H3GGKBBXX:5:1104:17046:5780,J00121:27:H3GGKBBXX:5:2217:6776:41932,J00121:27:H3GGKBBXX:5:2215:14874:44781,J00121:27:H3GGKBBXX:5:2210:31020:24472,J00121:27:H3GGKBBXX:5:2113:25824:26617,J00121:27:H3GGKBBXX:5:1104:7740:17509,J00121:27:H3GGKBBXX:5:1201:25540:12198,J00121:27:H3GGKBBXX:5:1225:16407:10335;sequence=TACAGACGAATTATTGTTAAATCTTATGATTTTTATAAGAATTTAAAAAAACTAAGGAATTTACTG;start=212768;subtype=IES;support_ref=0;support_variant=36;type=IES;
scaffold51_102_with_IES	MILORD	internal_eliminated_sequence	217686	217724	.	.	.	ID=MILORD.102.217686.217724;Name=MILORD.102.217686.217724;bounded_by_ta=TRUE;common_boundary=None;end=217724;ies_id=IESPGM.PTET51.1.102.209144;ies_left_dist=1191;ies_min_dist=1191;ies_right_dist=1226;junction_seq=agtcgatatgtaaagTAactacattcaaatta;read_names=J00121:27:H3GGKBBXX:5:2218:7141:25298;sequence=TATAATGAAGAGAAAATGGGTTAAAATTTATGTCTTCCA;start=217686;subtype=MAC;support_ref=78;support_variant=1;type=CRYPTIC;
scaffold51_102_with_IES	MILORD	internal_eliminated_sequence	218877	218950	.	.	.	ID=MILORD.102.218877.218950;Name=MILORD.102.218877.218950;bounded_by_ta=TRUE;common_boundary=Both;end=218950;ies_id=IESPGM.PTET51.1.102.209144;ies_left_dist=0;ies_min_dist=0;ies_right_dist=0;junction_seq=tggatcttttattagTAgcggcttaagcaact;read_names=J00121:27:H3GGKBBXX:5:2111:23307:21799,J00121:27:H3GGKBBXX:5:2222:13748:14097,J00121:27:H3GGKBBXX:5:1124:3072:39242,J00121:27:H3GGKBBXX:5:1120:16721:16928,J00121:27:H3GGKBBXX:5:2122:27691:17016,J00121:27:H3GGKBBXX:5:2205:28026:13693,J00121:27:H3GGKBBXX:5:1220:4422:33457,J00121:27:H3GGKBBXX:5:2208:11698:16137,J00121:27:H3GGKBBXX:5:1127:12571:25562,J00121:27:H3GGKBBXX:5:2122:23876:37871,J00121:27:H3GGKBBXX:5:1206:7466:30187,J00121:27:H3GGKBBXX:5:1207:12317:10528,J00121:27:H3GGKBBXX:5:2113:25895:42917,J00121:27:H3GGKBBXX:5:1211:21085:7082,J00121:27:H3GGKBBXX:5:2122:5660:32543,J00121:27:H3GGKBBXX:5:1201:13413:24489,J00121:27:H3GGKBBXX:5:1221:14752:44675,J00121:27:H3GGKBBXX:5:1207:12591:7064,J00121:27:H3GGKBBXX:5:2224:11079:43620,J00121:27:H3GGKBBXX:5:2228:30776:15856,J00121:27:H3GGKBBXX:5:1120:24880:41686,J00121:27:H3GGKBBXX:5:2111:23206:21799,J00121:27:H3GGKBBXX:5:1110:24992:39348,J00121:27:H3GGKBBXX:5:1222:5254:1314,J00121:27:H3GGKBBXX:5:2122:5558:32437,J00121:27:H3GGKBBXX:5:1206:16062:41528,J00121:27:H3GGKBBXX:5:1118:16711:1824,J00121:27:H3GGKBBXX:5:2116:31751:11565,J00121:27:H3GGKBBXX:5:1216:7912:18757,J00121:27:H3GGKBBXX:5:2104:17015:1859,J00121:27:H3GGKBBXX:5:1219:20750:12163,J00121:27:H3GGKBBXX:5:2224:4919:43146,J00121:27:H3GGKBBXX:5:2215:26940:14379,J00121:27:H3GGKBBXX:5:2209:5152:26318,J00121:27:H3GGKBBXX:5:2112:11383:32156,J00121:27:H3GGKBBXX:5:1109:11728:14678,J00121:27:H3GGKBBXX:5:2109:10338:37976,J00121:27:H3GGKBBXX:5:2215:27113:14502,J00121:27:H3GGKBBXX:5:1216:13220:47260,J00121:27:H3GGKBBXX:5:1115:10825:6466,J00121:27:H3GGKBBXX:5:1107:10176:26476,J00121:27:H3GGKBBXX:5:1228:21958:31804;sequence=TACAGCTGAAATACCATTGTTCAATATTTTATATTAAAGTATATAATTTCTTATGAATTAATTTAGCTCCGTTG;start=218877;subtype=IES;support_ref=16;support_variant=42;type=IES;
scaffold51_102_with_IES	MILORD	internal_eliminated_sequence	219619	219663	.	.	.	ID=MILORD.102.219619.219663;Name=MILORD.102.219619.219663;bounded_by_ta=TRUE;common_boundary=Both;end=219663;ies_id=IESPGM.PTET51.1.102.209812;ies_left_dist=0;ies_min_dist=0;ies_right_dist=0;junction_seq=gttttttaagcattgTAgacatcatcatgtcc;read_names=J00121:27:H3GGKBBXX:5:2210:18182:42741,J00121:27:H3GGKBBXX:5:2124:14489:38556,J00121:27:H3GGKBBXX:5:1105:15767:38486,J00121:27:H3GGKBBXX:5:1112:12002:44341,J00121:27:H3GGKBBXX:5:2221:22232:37554,J00121:27:H3GGKBBXX:5:2225:9303:14097,J00121:27:H3GGKBBXX:5:1207:24332:15451,J00121:27:H3GGKBBXX:5:2224:30421:13517,J00121:27:H3GGKBBXX:5:2218:6116:42478,J00121:27:H3GGKBBXX:5:2219:22262:10071,J00121:27:H3GGKBBXX:5:2126:28686:44834,J00121:27:H3GGKBBXX:5:1119:17868:46557,J00121:27:H3GGKBBXX:5:1125:18193:42231,J00121:27:H3GGKBBXX:5:2214:25834:15733,J00121:27:H3GGKBBXX:5:1227:18730:12779,J00121:27:H3GGKBBXX:5:1118:14752:42812,J00121:27:H3GGKBBXX:5:2117:19350:7134,J00121:27:H3GGKBBXX:5:1223:7009:8435,J00121:27:H3GGKBBXX:5:2219:15351:28692,J00121:27:H3GGKBBXX:5:1227:31061:17087,J00121:27:H3GGKBBXX:5:2222:6654:30433,J00121:27:H3GGKBBXX:5:2228:25753:21395,J00121:27:H3GGKBBXX:5:1113:15899:4602,J00121:27:H3GGKBBXX:5:1106:5507:29501,J00121:27:H3GGKBBXX:5:1107:18944:29888,J00121:27:H3GGKBBXX:5:2124:22090:29430,J00121:27:H3GGKBBXX:5:1219:25215:36710,J00121:27:H3GGKBBXX:5:1216:20659:44113,J00121:27:H3GGKBBXX:5:2223:15544:35532,J00121:27:H3GGKBBXX:5:2102:29823:43744,J00121:27:H3GGKBBXX:5:1207:3833:35145,J00121:27:H3GGKBBXX:5:1128:25459:19759,J00121:27:H3GGKBBXX:5:1216:26301:33738,J00121:27:H3GGKBBXX:5:1223:26088:15574,J00121:27:H3GGKBBXX:5:2202:28777:41018,J00121:27:H3GGKBBXX:5:1222:17482:8857,J00121:27:H3GGKBBXX:5:2212:15463:6449,J00121:27:H3GGKBBXX:5:2118:14397:24155,J00121:27:H3GGKBBXX:5:1119:1418:10422,J00121:27:H3GGKBBXX:5:1112:29274:31751;sequence=TATAGTAAATCTTTTGAGATTATTTATGAGAATAATATTCGAGTA;start=219619;subtype=IES;support_ref=0;support_variant=40;type=IES;
scaffold51_102_with_IES	MILORD	internal_eliminated_sequence	221123	221151	.	.	.	ID=MILORD.102.221123.221151;Name=MILORD.102.221123.221151;bounded_by_ta=TRUE;common_boundary=Both;end=221151;ies_id=IESPGM.PTET51.1.102.211271;ies_left_dist=0;ies_min_dist=0;ies_right_dist=0;junction_seq=gatcgcagataaggtTAaaccatctctagtaa;read_names=J00121:27:H3GGKBBXX:5:1212:6492:21535,J00121:27:H3GGKBBXX:5:1127:15128:43111,J00121:27:H3GGKBBXX:5:2228:19593:35092,J00121:27:H3GGKBBXX:5:1128:27316:39682,J00121:27:H3GGKBBXX:5:1212:10500:23311,J00121:27:H3GGKBBXX:5:2208:22455:48350,J00121:27:H3GGKBBXX:5:1123:22029:15399,J00121:27:H3GGKBBXX:5:1206:14032:8295,J00121:27:H3GGKBBXX:5:2119:30269:1297,J00121:27:H3GGKBBXX:5:2113:8349:31927,J00121:27:H3GGKBBXX:5:1217:6126:14080,J00121:27:H3GGKBBXX:5:1208:19177:48333,J00121:27:H3GGKBBXX:5:2209:27590:29712,J00121:27:H3GGKBBXX:5:1227:13778:47454,J00121:27:H3GGKBBXX:5:1204:8379:22731,J00121:27:H3GGKBBXX:5:2203:19106:31751,J00121:27:H3GGKBBXX:5:2114:27813:43427,J00121:27:H3GGKBBXX:5:1211:2524:13957,J00121:27:H3GGKBBXX:5:2113:13423:3231,J00121:27:H3GGKBBXX:5:2113:6816:32332,J00121:27:H3GGKBBXX:5:1218:11627:46469,J00121:27:H3GGKBBXX:5:1210:21978:34899,J00121:27:H3GGKBBXX:5:1123:24139:40614,J00121:27:H3GGKBBXX:5:2215:3914:41370,J00121:27:H3GGKBBXX:5:2203:29873:6413,J00121:27:H3GGKBBXX:5:2126:10094:2387;sequence=TAGAGTTAAATTCCCTTGAAGTTAGACTA;start=221123;subtype=IES;support_ref=15;support_variant=26;type=IES;
scaffold51_102_with_IES	MILORD	internal_eliminated_sequence	221334	221359	.	.	.	ID=MILORD.102.221334.221359;Name=MILORD.102.221334.221359;bounded_by_ta=TRUE;common_boundary=Both;end=221359;ies_id=IESPGM.PTET51.1.102.211453;ies_left_dist=0;ies_min_dist=0;ies_right_dist=0;junction_seq=ttgaaagaattaaagTAagcaaaaaaaaagca;read_names=J00121:27:H3GGKBBXX:5:1228:32593:4901,J00121:27:H3GGKBBXX:5:2208:27133:9051,J00121:27:H3GGKBBXX:5:1228:32390:5499,J00121:27:H3GGKBBXX:5:1212:28625:29079;sequence=TATAGAAAAAATAATATCATTAATTA;start=221334;subtype=IES;support_ref=9;support_variant=4;type=IES;
scaffold51_102_with_IES	MILORD	internal_eliminated_sequence	221423	221559	.	.	.	ID=MILORD.102.221423.221559;Name=MILORD.102.221423.221559;bounded_by_ta=TRUE;common_boundary=Both;end=221559;ies_id=IESPGM.PTET51.1.102.211516;ies_left_dist=0;ies_min_dist=0;ies_right_dist=0;junction_seq=gaaaaacatgcttatTAacaagagaagcaata;read_names=J00121:27:H3GGKBBXX:5:1114:24931:46944,J00121:27:H3GGKBBXX:5:1103:5802:45731,J00121:27:H3GGKBBXX:5:2102:18507:37185,J00121:27:H3GGKBBXX:5:1218:17949:29184;sequence=TATAGTTATTGCATTACAGAATTTCCAAATTTATTATAGATTTTATTATAACTATATCACAATCCAATTTGATTATTTTTAGCATAAAATTTGTACTTTATTTTAAGAAAGTTTAATATAAATTTTTGCAAGAACCA;start=221423;subtype=IES;support_ref=10;support_variant=4;type=IES;
scaffold51_102_with_IES	MILORD	internal_eliminated_sequence	222024	222089	.	.	.	ID=MILORD.102.222024.222089;Name=MILORD.102.222024.222089;bounded_by_ta=TRUE;common_boundary=Both;end=222089;ies_id=IESPGM.PTET51.1.102.211980;ies_left_dist=0;ies_min_dist=0;ies_right_dist=0;junction_seq=tctaaaatcaaattgTAacaagaaaaacaaaa;read_names=J00121:27:H3GGKBBXX:5:1227:20750:17192,J00121:27:H3GGKBBXX:5:2126:16051:19882,J00121:27:H3GGKBBXX:5:2101:10845:2774,J00121:27:H3GGKBBXX:5:1102:10724:38996,J00121:27:H3GGKBBXX:5:2207:5944:22555,J00121:27:H3GGKBBXX:5:1210:23297:39471,J00121:27:H3GGKBBXX:5:2124:27580:20058,J00121:27:H3GGKBBXX:5:1122:3112:21764,J00121:27:H3GGKBBXX:5:1206:24606:16278,J00121:27:H3GGKBBXX:5:2207:26646:13201,J00121:27:H3GGKBBXX:5:1218:14773:8031,J00121:27:H3GGKBBXX:5:1104:21430:42847,J00121:27:H3GGKBBXX:5:2223:14022:27303,J00121:27:H3GGKBBXX:5:1212:25225:21008,J00121:27:H3GGKBBXX:5:2220:7324:28498,J00121:27:H3GGKBBXX:5:2115:23378:18792,J00121:27:H3GGKBBXX:5:2115:4838:47788,J00121:27:H3GGKBBXX:5:1119:20111:46188;sequence=TATTATTAAATTTAATTTATTAATTCATTTATTATTTTATTATTCTAAAATGAATCTAATTTACAA;start=222024;subtype=IES;support_ref=4;support_variant=18;type=IES;
scaffold51_102_with_IES	MILORD	internal_eliminated_sequence	226738	226787	.	.	.	ID=MILORD.102.226738.226787;Name=MILORD.102.226738.226787;bounded_by_ta=TRUE;common_boundary=Both;end=226787;ies_id=IESPGM.PTET51.1.102.216628;ies_left_dist=0;ies_min_dist=0;ies_right_dist=0;junction_seq=acgagatttctctgaTAtaaagatcaatagaa;read_names=J00121:27:H3GGKBBXX:5:1209:17391:17315,J00121:27:H3GGKBBXX:5:2213:17837:21887,J00121:27:H3GGKBBXX:5:2120:27854:10053,J00121:27:H3GGKBBXX:5:1118:8998:30872,J00121:27:H3GGKBBXX:5:1121:5883:46434,J00121:27:H3GGKBBXX:5:1227:20983:42214,J00121:27:H3GGKBBXX:5:2123:8511:7838,J00121:27:H3GGKBBXX:5:1224:11728:24947,J00121:27:H3GGKBBXX:5:1213:8024:3758,J00121:27:H3GGKBBXX:5:1109:16204:42231,J00121:27:H3GGKBBXX:5:1210:16143:41282,J00121:27:H3GGKBBXX:5:2224:25499:4110,J00121:27:H3GGKBBXX:5:1221:14225:24349,J00121:27:H3GGKBBXX:5:1128:24048:41757,J00121:27:H3GGKBBXX:5:1124:7192:10721,J00121:27:H3GGKBBXX:5:2210:8339:4725,J00121:27:H3GGKBBXX:5:2221:14641:43533,J00121:27:H3GGKBBXX:5:2104:5315:33141,J00121:27:H3GGKBBXX:5:1116:7233:25386,J00121:27:H3GGKBBXX:5:1126:14539:10018,J00121:27:H3GGKBBXX:5:1217:7364:38099,J00121:27:H3GGKBBXX:5:1227:11089:39418,J00121:27:H3GGKBBXX:5:2120:29254:4391,J00121:27:H3GGKBBXX:5:2215:4614:1472,J00121:27:H3GGKBBXX:5:1222:28798:42073,J00121:27:H3GGKBBXX:5:1109:13088:19074,J00121:27:H3GGKBBXX:5:2221:2656:41686,J00121:27:H3GGKBBXX:5:1128:12753:40332;sequence=TACAATCTATTTGTACTGATATATAATAATTCTCAATCATTAACTGACTG;start=226738;subtype=IES;support_ref=20;support_variant=28;type=IES;
scaffold51_102_with_IES	MILORD	internal_eliminated_sequence	227119	227147	.	.	.	ID=MILORD.102.227119.227147;Name=MILORD.102.227119.227147;bounded_by_ta=TRUE;common_boundary=Both;end=227147;ies_id=IESPGM.PTET51.1.102.216959;ies_left_dist=0;ies_min_dist=0;ies_right_dist=0;junction_seq=cctgatctagaatttTActatgtaagtccaga;read_names=J00121:27:H3GGKBBXX:5:2222:2940:47981,J00121:27:H3GGKBBXX:5:2111:28919:9895,J00121:27:H3GGKBBXX:5:2202:21227:31558,J00121:27:H3GGKBBXX:5:1207:23774:29782,J00121:27:H3GGKBBXX:5:2102:21095:6220,J00121:27:H3GGKBBXX:5:2210:21866:35198,J00121:27:H3GGKBBXX:5:2115:3955:46961,J00121:27:H3GGKBBXX:5:2120:19806:7750,J00121:27:H3GGKBBXX:5:1205:10247:30433,J00121:27:H3GGKBBXX:5:2228:26940:17755,J00121:27:H3GGKBBXX:5:2206:15463:4514,J00121:27:H3GGKBBXX:5:2125:17117:26512,J00121:27:H3GGKBBXX:5:1201:25479:17227,J00121:27:H3GGKBBXX:5:2104:16630:45221,J00121:27:H3GGKBBXX:5:1227:27245:37765,J00121:27:H3GGKBBXX:5:1123:30178:8981,J00121:27:H3GGKBBXX:5:1112:21136:7838,J00121:27:H3GGKBBXX:5:1102:28331:39893,J00121:27:H3GGKBBXX:5:1209:22323:25052,J00121:27:H3GGKBBXX:5:1118:24322:39418,J00121:27:H3GGKBBXX:5:2222:12581:31453,J00121:27:H3GGKBBXX:5:1112:17513:42495,J00121:27:H3GGKBBXX:5:2227:16163:48139,J00121:27:H3GGKBBXX:5:2128:21643:42126,J00121:27:H3GGKBBXX:5:1103:12591:34917,J00121:27:H3GGKBBXX:5:1114:13738:18089,J00121:27:H3GGKBBXX:5:1223:17401:32771,J00121:27:H3GGKBBXX:5:2212:9455:48192,J00121:27:H3GGKBBXX:5:2120:20283:48561,J00121:27:H3GGKBBXX:5:2221:10937:34618,J00121:27:H3GGKBBXX:5:2212:20628:29501,J00121:27:H3GGKBBXX:5:2208:31061:6044,J00121:27:H3GGKBBXX:5:1221:24241:9666,J00121:27:H3GGKBBXX:5:2113:14854:5569,J00121:27:H3GGKBBXX:5:2215:5254:15873,J00121:27:H3GGKBBXX:5:1119:29650:16401,J00121:27:H3GGKBBXX:5:2215:9658:30714,J00121:27:H3GGKBBXX:5:2120:8095:17843;sequence=TATAGTTTAATCTATTGTATAAATCTCTA;start=227119;subtype=IES;support_ref=3;support_variant=38;type=IES;
scaffold51_102_with_IES	MILORD	internal_eliminated_sequence	229936	229981	.	.	.	ID=MILORD.102.229936.229981;Name=MILORD.102.229936.229981;bounded_by_ta=TRUE;common_boundary=Both;end=229981;ies_id=IESPGM.PTET51.1.102.219747;ies_left_dist=0;ies_min_dist=0;ies_right_dist=0;junction_seq=atctgctgaacctacTAatgctttatcactta;read_names=J00121:27:H3GGKBBXX:5:2117:30847:15909,J00121:27:H3GGKBBXX:5:1205:29203:49107,J00121:27:H3GGKBBXX:5:2121:23632:42513,J00121:27:H3GGKBBXX:5:2212:25672:7046,J00121:27:H3GGKBBXX:5:2118:3620:24718,J00121:27:H3GGKBBXX:5:1111:11911:32402,J00121:27:H3GGKBBXX:5:2216:16792:29501,J00121:27:H3GGKBBXX:5:1225:21684:4215,J00121:27:H3GGKBBXX:5:1212:23186:21166,J00121:27:H3GGKBBXX:5:1203:19258:48227,J00121:27:H3GGKBBXX:5:2113:29559:41985,J00121:27:H3GGKBBXX:5:1123:11515:28481,J00121:27:H3GGKBBXX:5:1103:28858:47805,J00121:27:H3GGKBBXX:5:1224:30147:29958,J00121:27:H3GGKBBXX:5:2119:10957:27408,J00121:27:H3GGKBBXX:5:1126:3671:8453,J00121:27:H3GGKBBXX:5:2225:4888:20797,J00121:27:H3GGKBBXX:5:2204:24028:5780,J00121:27:H3GGKBBXX:5:1107:8318:10985,J00121:27:H3GGKBBXX:5:1104:11454:11214,J00121:27:H3GGKBBXX:5:2202:25702:23698,J00121:27:H3GGKBBXX:5:1217:8765:18441,J00121:27:H3GGKBBXX:5:1205:6654:7082,J00121:27:H3GGKBBXX:5:2128:13555:22309,J00121:27:H3GGKBBXX:5:2119:7831:16823,J00121:27:H3GGKBBXX:5:2107:25723:7205,J00121:27:H3GGKBBXX:5:2209:27285:31927,J00121:27:H3GGKBBXX:5:1125:14204:19038,J00121:27:H3GGKBBXX:5:1118:11830:25685,J00121:27:H3GGKBBXX:5:1220:15108:9983,J00121:27:H3GGKBBXX:5:1101:20273:20340,J00121:27:H3GGKBBXX:5:1222:24038:17544,J00121:27:H3GGKBBXX:5:1103:26240:30679,J00121:27:H3GGKBBXX:5:2201:3721:14203,J00121:27:H3GGKBBXX:5:2207:4087:14484,J00121:27:H3GGKBBXX:5:2118:26504:7644,J00121:27:H3GGKBBXX:5:1219:19045:21025,J00121:27:H3GGKBBXX:5:1124:12591:10088,J00121:27:H3GGKBBXX:5:1125:11637:35585,J00121:27:H3GGKBBXX:5:2220:15615:31400,J00121:27:H3GGKBBXX:5:2215:10257:43884,J00121:27:H3GGKBBXX:5:1201:19177:40772,J00121:27:H3GGKBBXX:5:2224:16447:6290,J00121:27:H3GGKBBXX:5:2220:30553:11636,J00121:27:H3GGKBBXX:5:1117:26037:9789,J00121:27:H3GGKBBXX:5:1116:14925:41141,J00121:27:H3GGKBBXX:5:1110:20851:42056,J00121:27:H3GGKBBXX:5:1112:7801:36464,J00121:27:H3GGKBBXX:5:2111:6999:6941,J00121:27:H3GGKBBXX:5:1108:3823:24612,J00121:27:H3GGKBBXX:5:1113:8745:32894,J00121:27:H3GGKBBXX:5:2215:25043:36974,J00121:27:H3GGKBBXX:5:1206:21602:49124,J00121:27:H3GGKBBXX:5:1118:12601:5745;sequence=TACAGGTGGCATTTATAGATTAATAATTGGTTTTGCAACTTAACTG;start=229936;subtype=IES;support_ref=3;support_variant=54;type=IES;
scaffold51_102_with_IES	MILORD	internal_eliminated_sequence	231237	231350	.	.	.	ID=MILORD.102.231237.231350;Name=MILORD.102.231237.231350;bounded_by_ta=TRUE;common_boundary=Both;end=231350;ies_id=IESPGM.PTET51.1.102.221002;ies_left_dist=0;ies_min_dist=0;ies_right_dist=0;junction_seq=ttcatatctcttcacTAgttctgttaacatag;read_names=J00121:27:H3GGKBBXX:5:2202:31365:38539,J00121:27:H3GGKBBXX:5:1119:5315:36657,J00121:27:H3GGKBBXX:5:2213:25236:34284,J00121:27:H3GGKBBXX:5:2207:28524:41985,J00121:27:H3GGKBBXX:5:1227:16051:11759,J00121:27:H3GGKBBXX:5:2128:3072:39101,J00121:27:H3GGKBBXX:5:1108:13504:36253,J00121:27:H3GGKBBXX:5:1224:16163:2211,J00121:27:H3GGKBBXX:5:1216:18791:44324,J00121:27:H3GGKBBXX:5:1112:10845:40016,J00121:27:H3GGKBBXX:5:2118:8268:38433,J00121:27:H3GGKBBXX:5:1125:28666:45924,J00121:27:H3GGKBBXX:5:1123:6299:8189,J00121:27:H3GGKBBXX:5:1126:14600:47823,J00121:27:H3GGKBBXX:5:1112:30533:24331,J00121:27:H3GGKBBXX:5:2208:10592:13130,J00121:27:H3GGKBBXX:5:2209:25631:30433,J00121:27:H3GGKBBXX:5:2220:17188:18159,J00121:27:H3GGKBBXX:5:2219:18335:43075,J00121:27:H3GGKBBXX:5:1216:24708:2563,J00121:27:H3GGKBBXX:5:2217:25286:47348,J00121:27:H3GGKBBXX:5:1118:8298:26775,J00121:27:H3GGKBBXX:5:2212:15168:20041,J00121:27:H3GGKBBXX:5:2116:3630:17210,J00121:27:H3GGKBBXX:5:1106:15331:45150,J00121:27:H3GGKBBXX:5:1204:6137:16559,J00121:27:H3GGKBBXX:5:1218:27661:7257,J00121:27:H3GGKBBXX:5:1213:17655:11091,J00121:27:H3GGKBBXX:5:2210:5690:15891,J00121:27:H3GGKBBXX:5:1114:26869:41370,J00121:27:H3GGKBBXX:5:2114:15412:38117,J00121:27:H3GGKBBXX:5:1228:18152:47542,J00121:27:H3GGKBBXX:5:1122:26524:15416,J00121:27:H3GGKBBXX:5:1214:15716:2035,J00121:27:H3GGKBBXX:5:2110:11475:13148,J00121:27:H3GGKBBXX:5:2212:7821:4708,J00121:27:H3GGKBBXX:5:1127:27732:19619,J00121:27:H3GGKBBXX:5:1227:6471:42390;sequence=TATAGTCAATTAACTGTTTGAACATCATTTTTTTTGATAAGTTTTCTTTATATTAGATATGTTAAATAATACTAATTATTGATCAAAAAATTTGCATAAATTTCTGATCGATTG;start=231237;subtype=IES;support_ref=80;support_variant=38;type=IES;
scaffold51_102_with_IES	MILORD	internal_eliminated_sequence	232164	232194	.	.	.	ID=MILORD.102.232164.232194;Name=MILORD.102.232164.232194;bounded_by_ta=TRUE;common_boundary=Both;end=232194;ies_id=IESPGM.PTET51.1.102.221815;ies_left_dist=0;ies_min_dist=0;ies_right_dist=0;junction_seq=taaacagggggtggcTAatattattattatta;read_names=J00121:27:H3GGKBBXX:5:2120:23054:39084,J00121:27:H3GGKBBXX:5:2211:16741:30433,J00121:27:H3GGKBBXX:5:1220:14022:18194,J00121:27:H3GGKBBXX:5:2202:31598:33985,J00121:27:H3GGKBBXX:5:2204:3021:19636,J00121:27:H3GGKBBXX:5:1103:10876:8945,J00121:27:H3GGKBBXX:5:1117:16498:39682,J00121:27:H3GGKBBXX:5:2226:17959:39506,J00121:27:H3GGKBBXX:5:2223:21562:29325,J00121:27:H3GGKBBXX:5:1212:6309:32859,J00121:27:H3GGKBBXX:5:1125:28371:20375,J00121:27:H3GGKBBXX:5:2228:12824:9825,J00121:27:H3GGKBBXX:5:2215:22039:47630,J00121:27:H3GGKBBXX:5:2207:18994:23892,J00121:27:H3GGKBBXX:5:2106:5812:42935,J00121:27:H3GGKBBXX:5:1201:12997:29571,J00121:27:H3GGKBBXX:5:2226:5548:42302,J00121:27:H3GGKBBXX:5:2118:17929:41141,J00121:27:H3GGKBBXX:5:1109:24200:3512,J00121:27:H3GGKBBXX:5:1116:14620:37624,J00121:27:H3GGKBBXX:5:1124:29112:47436,J00121:27:H3GGKBBXX:5:2218:14012:38679,J00121:27:H3GGKBBXX:5:2225:20831:4391,J00121:27:H3GGKBBXX:5:2220:10642:14906,J00121:27:H3GGKBBXX:5:1202:14235:5059,J00121:27:H3GGKBBXX:5:1212:25286:24911,J00121:27:H3GGKBBXX:5:2110:7923:34987,J00121:27:H3GGKBBXX:5:1228:5112:35884,J00121:27:H3GGKBBXX:5:2202:13595:39647,J00121:27:H3GGKBBXX:5:1217:18578:23171,J00121:27:H3GGKBBXX:5:2220:28026:35673,J00121:27:H3GGKBBXX:5:2226:21927:30907,J00121:27:H3GGKBBXX:5:1118:14620:20006,J00121:27:H3GGKBBXX:5:2206:8633:33475,J00121:27:H3GGKBBXX:5:1127:24505:34108,J00121:27:H3GGKBBXX:5:2205:29985:25351,J00121:27:H3GGKBBXX:5:2221:11738:8857,J00121:27:H3GGKBBXX:5:2111:15189:33862,J00121:27:H3GGKBBXX:5:2210:4239:48192,J00121:27:H3GGKBBXX:5:2123:11566:1666,J00121:27:H3GGKBBXX:5:1109:23115:4690,J00121:27:H3GGKBBXX:5:1109:20263:9069;sequence=TATAGTTATTTATCAGTATTTTATTGAACTA;start=232164;subtype=IES;support_ref=3;support_variant=42;type=IES;
scaffold51_102_with_IES	MILORD	internal_eliminated_sequence	232755	232803	.	.	.	ID=MILORD.102.232755.232803;Name=MILORD.102.232755.232803;bounded_by_ta=TRUE;common_boundary=Both;end=232803;ies_id=IESPGM.PTET51.1.102.222375;ies_left_dist=0;ies_min_dist=0;ies_right_dist=0;junction_seq=gaagcatttttgaaaTAcaaatttcatgaata;read_names=J00121:27:H3GGKBBXX:5:2213:1671:3829,J00121:27:H3GGKBBXX:5:1217:24495:48157,J00121:27:H3GGKBBXX:5:1119:12317:46961,J00121:27:H3GGKBBXX:5:1106:12114:20304,J00121:27:H3GGKBBXX:5:1226:15838:47577,J00121:27:H3GGKBBXX:5:2220:30239:6343,J00121:27:H3GGKBBXX:5:1118:6553:34688,J00121:27:H3GGKBBXX:5:2109:12378:10071,J00121:27:H3GGKBBXX:5:1127:18375:32173,J00121:27:H3GGKBBXX:5:1105:10033:46592,J00121:27:H3GGKBBXX:5:1119:28260:24718,J00121:27:H3GGKBBXX:5:2219:31000:31365,J00121:27:H3GGKBBXX:5:1121:2879:16999,J00121:27:H3GGKBBXX:5:1209:22455:42935,J00121:27:H3GGKBBXX:5:1107:21998:44711,J00121:27:H3GGKBBXX:5:2217:13798:35919,J00121:27:H3GGKBBXX:5:2213:23937:34319,J00121:27:H3GGKBBXX:5:2228:14580:21096,J00121:27:H3GGKBBXX:5:1202:24677:35497,J00121:27:H3GGKBBXX:5:2220:3620:35374,J00121:27:H3GGKBBXX:5:2116:20202:45045,J00121:27:H3GGKBBXX:5:2203:13159:46733,J00121:27:H3GGKBBXX:5:1110:8258:9121,J00121:27:H3GGKBBXX:5:1210:24901:31206,J00121:27:H3GGKBBXX:5:2120:25631:21535,J00121:27:H3GGKBBXX:5:2219:24505:43673,J00121:27:H3GGKBBXX:5:2113:26149:41704,J00121:27:H3GGKBBXX:5:2107:15371:47120,J00121:27:H3GGKBBXX:5:1226:23480:6800,J00121:27:H3GGKBBXX:5:2103:6360:1508,J00121:27:H3GGKBBXX:5:1216:10125:5288,J00121:27:H3GGKBBXX:5:2211:5274:11794,J00121:27:H3GGKBBXX:5:2212:8714:38152,J00121:27:H3GGKBBXX:5:1101:4868:26037,J00121:27:H3GGKBBXX:5:1120:18477:6396,J00121:27:H3GGKBBXX:5:1121:11809:23223,J00121:27:H3GGKBBXX:5:1120:21623:47647,J00121:27:H3GGKBBXX:5:1102:27336:23294,J00121:27:H3GGKBBXX:5:2207:28026:28674,J00121:27:H3GGKBBXX:5:2206:19502:43374,J00121:27:H3GGKBBXX:5:1115:8095:4690,J00121:27:H3GGKBBXX:5:2202:17858:41018,J00121:27:H3GGKBBXX:5:1228:6654:14783;sequence=TATAGTTAGATTAAGATCATAGAATATTTCAAAAATGAATATTTAAGTG;start=232755;subtype=IES;support_ref=68;support_variant=43;type=IES;
scaffold51_102_with_IES	MILORD	internal_eliminated_sequence	234501	234556	.	.	.	ID=MILORD.102.234501.234556;Name=MILORD.102.234501.234556;bounded_by_ta=TRUE;common_boundary=Both;end=234556;ies_id=IESPGM.PTET51.1.102.224072;ies_left_dist=0;ies_min_dist=0;ies_right_dist=0;junction_seq=taagccagaataatgTAatcattcttcttaga;read_names=J00121:27:H3GGKBBXX:5:2226:25043:21465,J00121:27:H3GGKBBXX:5:2227:7222:36235,J00121:27:H3GGKBBXX:5:2113:9699:8594,J00121:27:H3GGKBBXX:5:2218:16254:21113,J00121:27:H3GGKBBXX:5:1222:1357:1138,J00121:27:H3GGKBBXX:5:1223:20831:31927,J00121:27:H3GGKBBXX:5:2105:7973:11091,J00121:27:H3GGKBBXX:5:2222:24089:8453,J00121:27:H3GGKBBXX:5:1105:29599:29501,J00121:27:H3GGKBBXX:5:2228:8775:40086,J00121:27:H3GGKBBXX:5:2117:21531:13377,J00121:27:H3GGKBBXX:5:2221:25936:8699,J00121:27:H3GGKBBXX:5:2109:29274:41774,J00121:27:H3GGKBBXX:5:1216:28818:33809,J00121:27:H3GGKBBXX:5:2101:23774:3231,J00121:27:H3GGKBBXX:5:2106:16011:10036,J00121:27:H3GGKBBXX:5:1117:2412:17737,J00121:27:H3GGKBBXX:5:1105:10226:27584,J00121:27:H3GGKBBXX:5:1216:25347:43656,J00121:27:H3GGKBBXX:5:2124:19390:34354,J00121:27:H3GGKBBXX:5:2202:5518:4866,J00121:27:H3GGKBBXX:5:1125:22343:40877,J00121:27:H3GGKBBXX:5:1114:10267:48157,J00121:27:H3GGKBBXX:5:2220:11069:30978,J00121:27:H3GGKBBXX:5:1212:3478:4602,J00121:27:H3GGKBBXX:5:2223:24353:32015,J00121:27:H3GGKBBXX:5:1111:28138:19443,J00121:27:H3GGKBBXX:5:1225:21734:30714,J00121:27:H3GGKBBXX:5:1210:28361:18986,J00121:27:H3GGKBBXX:5:1210:5152:6132,J00121:27:H3GGKBBXX:5:2120:11180:21993,J00121:27:H3GGKBBXX:5:1211:18791:9121,J00121:27:H3GGKBBXX:5:2223:6989:35057,J00121:27:H3GGKBBXX:5:1207:12571:12691,J00121:27:H3GGKBBXX:5:2207:29447:30046;sequence=TACAGATGTTTTGAAAAACATGAGAAATCTGAAATAAATCGTCTAAATCTTAACTA;start=234501;subtype=IES;support_ref=62;support_variant=35;type=IES;
scaffold51_102_with_IES	MILORD	internal_eliminated_sequence	234958	234985	.	.	.	ID=MILORD.102.234958.234985;Name=MILORD.102.234958.234985;bounded_by_ta=TRUE;common_boundary=Both;end=234985;ies_id=IESPGM.PTET51.1.102.224473;ies_left_dist=0;ies_min_dist=0;ies_right_dist=0;junction_seq=tctgctttcatctacTAtcaaacatctgtaaa;read_names=J00121:27:H3GGKBBXX:5:2218:29305:5358,J00121:27:H3GGKBBXX:5:2205:12327:6818,J00121:27:H3GGKBBXX:5:1228:28635:44113,J00121:27:H3GGKBBXX:5:2213:11475:30907,J00121:27:H3GGKBBXX:5:1114:23855:48702,J00121:27:H3GGKBBXX:5:1225:25388:12146,J00121:27:H3GGKBBXX:5:1214:24769:33299,J00121:27:H3GGKBBXX:5:1101:16356:31347,J00121:27:H3GGKBBXX:5:2210:11160:14994,J00121:27:H3GGKBBXX:5:1110:19329:22080,J00121:27:H3GGKBBXX:5:2207:11972:34125,J00121:27:H3GGKBBXX:5:1201:26808:15768,J00121:27:H3GGKBBXX:5:1110:3701:37695,J00121:27:H3GGKBBXX:5:1218:7578:22467,J00121:27:H3GGKBBXX:5:2227:7811:20937,J00121:27:H3GGKBBXX:5:1211:8176:40280,J00121:27:H3GGKBBXX:5:2212:11312:21588,J00121:27:H3GGKBBXX:5:1212:16985:6800,J00121:27:H3GGKBBXX:5:1112:5152:34512,J00121:27:H3GGKBBXX:5:2216:19278:48298,J00121:27:H3GGKBBXX:5:1216:23480:42741,J00121:27:H3GGKBBXX:5:2210:11261:14994,J00121:27:H3GGKBBXX:5:1207:32238:36745,J00121:27:H3GGKBBXX:5:1106:5558:29272,J00121:27:H3GGKBBXX:5:2101:24008:29448,J00121:27:H3GGKBBXX:5:1115:4898:31400,J00121:27:H3GGKBBXX:5:2213:25875:29976,J00121:27:H3GGKBBXX:5:2101:12195:6027,J00121:27:H3GGKBBXX:5:1106:7984:28586,J00121:27:H3GGKBBXX:5:1203:16782:22977,J00121:27:H3GGKBBXX:5:2211:5264:20146,J00121:27:H3GGKBBXX:5:2221:10307:19109,J00121:27:H3GGKBBXX:5:1111:20577:4022,J00121:27:H3GGKBBXX:5:2212:11322:21606,J00121:27:H3GGKBBXX:5:2109:9140:42161,J00121:27:H3GGKBBXX:5:2223:11129:25421,J00121:27:H3GGKBBXX:5:1123:28463:27531,J00121:27:H3GGKBBXX:5:2110:7791:6167,J00121:27:H3GGKBBXX:5:1205:12946:1877,J00121:27:H3GGKBBXX:5:2108:9039:16067;sequence=TATAGTAAAAGGATGTGCAATTTAGTTG;start=234958;subtype=IES;support_ref=3;support_variant=40;type=IES;
scaffold51_102_with_IES	MILORD	internal_eliminated_sequence	235800	235826	.	.	.	ID=MILORD.102.235800.235826;Name=MILORD.102.235800.235826;bounded_by_ta=TRUE;common_boundary=None;end=235826;ies_id=IESPGM.PTET51.1.102.224473;ies_left_dist=-842;ies_min_dist=841;ies_right_dist=-841;junction_seq=caagcataataattgTAagtgaataaattaat;read_names=J00121:27:H3GGKBBXX:5:1120:22769:10071,J00121:27:H3GGKBBXX:5:1213:13524:28129,J00121:27:H3GGKBBXX:5:2214:23206:17755,J00121:27:H3GGKBBXX:5:1123:14367:18898;sequence=TATATTTTTAATTTTTAATTTCAACGG;start=235800;subtype=MAC;support_ref=261;support_variant=4;type=CRYPTIC;
scaffold51_102_with_IES	MILORD	internal_eliminated_sequence	237607	237681	.	.	.	ID=MILORD.102.237607.237681;Name=MILORD.102.237607.237681;bounded_by_ta=TRUE;common_boundary=Both;end=237681;ies_id=IESPGM.PTET51.1.102.227094;ies_left_dist=0;ies_min_dist=0;ies_right_dist=0;junction_seq=ttgatgatttctagtTAtcaataatagaatgt;read_names=J00121:27:H3GGKBBXX:5:2211:2615:38592,J00121:27:H3GGKBBXX:5:2205:21542:20779,J00121:27:H3GGKBBXX:5:1123:6208:21324,J00121:27:H3GGKBBXX:5:2115:4279:38697,J00121:27:H3GGKBBXX:5:2212:26271:9104,J00121:27:H3GGKBBXX:5:2209:13027:24736,J00121:27:H3GGKBBXX:5:1208:19654:5974,J00121:27:H3GGKBBXX:5:1121:23094:20656,J00121:27:H3GGKBBXX:5:2109:25347:10000,J00121:27:H3GGKBBXX:5:2218:30756:1789,J00121:27:H3GGKBBXX:5:2220:18010:9104,J00121:27:H3GGKBBXX:5:1220:13778:3600,J00121:27:H3GGKBBXX:5:1206:13616:6906,J00121:27:H3GGKBBXX:5:2218:22739:29149,J00121:27:H3GGKBBXX:5:2124:16843:19460,J00121:27:H3GGKBBXX:5:2212:18091:37097,J00121:27:H3GGKBBXX:5:2212:2037:21764,J00121:27:H3GGKBBXX:5:1209:14397:10440,J00121:27:H3GGKBBXX:5:1126:15453:19337,J00121:27:H3GGKBBXX:5:2215:23764:37466,J00121:27:H3GGKBBXX:5:2116:14184:20129,J00121:27:H3GGKBBXX:5:1109:8440:41475,J00121:27:H3GGKBBXX:5:1118:18142:7609,J00121:27:H3GGKBBXX:5:1105:9161:35233,J00121:27:H3GGKBBXX:5:2115:20364:26230,J00121:27:H3GGKBBXX:5:2202:12814:46311,J00121:27:H3GGKBBXX:5:1115:24738:34055;sequence=TACTGTCAATTAAGCAGCAATTTCTGATTAATATTGTGATATCTTCAAAATTCAGAAATTACTTTTTGTCAACTT;start=237607;subtype=IES;support_ref=60;support_variant=27;type=IES;
scaffold51_102_with_IES	MILORD	internal_eliminated_sequence	237987	238016	.	.	.	ID=MILORD.102.237987.238016;Name=MILORD.102.237987.238016;bounded_by_ta=TRUE;common_boundary=Both;end=238016;ies_id=IESPGM.PTET51.1.102.227399;ies_left_dist=0;ies_min_dist=0;ies_right_dist=0;junction_seq=tcgcataagaattagTActcaaacataaatca;read_names=J00121:27:H3GGKBBXX:5:2119:3457:4497,J00121:27:H3GGKBBXX:5:2203:8197:2932,J00121:27:H3GGKBBXX:5:2106:28838:29694,J00121:27:H3GGKBBXX:5:1215:5700:22098,J00121:27:H3GGKBBXX:5:2205:24779:46821,J00121:27:H3GGKBBXX:5:2110:18497:34917,J00121:27:H3GGKBBXX:5:2207:16021:33967,J00121:27:H3GGKBBXX:5:2225:19522:32472,J00121:27:H3GGKBBXX:5:1203:10500:2668,J00121:27:H3GGKBBXX:5:1209:18345:9367,J00121:27:H3GGKBBXX:5:2225:10277:5446,J00121:27:H3GGKBBXX:5:1120:18781:22327,J00121:27:H3GGKBBXX:5:1119:2991:3442,J00121:27:H3GGKBBXX:5:1121:6329:35040,J00121:27:H3GGKBBXX:5:2111:14783:36464,J00121:27:H3GGKBBXX:5:1121:5193:2088,J00121:27:H3GGKBBXX:5:2228:22698:19478,J00121:27:H3GGKBBXX:5:2220:21775:35884,J00121:27:H3GGKBBXX:5:2219:10581:7380,J00121:27:H3GGKBBXX:5:2122:7212:48210,J00121:27:H3GGKBBXX:5:2214:3143:9508,J00121:27:H3GGKBBXX:5:2228:11322:32367,J00121:27:H3GGKBBXX:5:1116:11840:13253,J00121:27:H3GGKBBXX:5:1205:24251:24489,J00121:27:H3GGKBBXX:5:2206:8694:5411,J00121:27:H3GGKBBXX:5:2207:29894:17104,J00121:27:H3GGKBBXX:5:2223:23409:20533,J00121:27:H3GGKBBXX:5:1121:16264:45080,J00121:27:H3GGKBBXX:5:2225:8430:17825,J00121:27:H3GGKBBXX:5:2217:12388:5095,J00121:27:H3GGKBBXX:5:1103:25124:28885,J00121:27:H3GGKBBXX:5:1123:9283:4848,J00121:27:H3GGKBBXX:5:1103:16589:23241,J00121:27:H3GGKBBXX:5:2120:22201:9578,J00121:27:H3GGKBBXX:5:1202:6015:35725,J00121:27:H3GGKBBXX:5:2208:29670:3143,J00121:27:H3GGKBBXX:5:2117:6350:23575,J00121:27:H3GGKBBXX:5:1205:18791:38451,J00121:27:H3GGKBBXX:5:1209:18791:9473,J00121:27:H3GGKBBXX:5:1228:5264:37062,J00121:27:H3GGKBBXX:5:2210:7446:37431,J00121:27:H3GGKBBXX:5:2119:3478:4426,J00121:27:H3GGKBBXX:5:1209:9952:31998,J00121:27:H3GGKBBXX:5:2225:1935:46240,J00121:27:H3GGKBBXX:5:2128:29183:18265,J00121:27:H3GGKBBXX:5:1107:21592:45449,J00121:27:H3GGKBBXX:5:1212:23734:42864,J00121:27:H3GGKBBXX:5:2118:13017:27496,J00121:27:H3GGKBBXX:5:2217:19948:46610,J00121:27:H3GGKBBXX:5:2112:23713:30661,J00121:27:H3GGKBBXX:5:1212:23713:42900,J00121:27:H3GGKBBXX:5:2111:10176:16454;sequence=TACATTGCAATACAAAATATCTCTCTACTG;start=237987;subtype=IES;support_ref=45;support_variant=52;type=IES;
scaffold51_102_with_IES	MILORD	internal_eliminated_sequence	240364	240412	.	.	.	ID=MILORD.102.240364.240412;Name=MILORD.102.240364.240412;bounded_by_ta=TRUE;common_boundary=None;end=240412;ies_id=IESPGM.PTET51.1.102.231479;ies_left_dist=1733;ies_min_dist=1733;ies_right_dist=1972;junction_seq=aaagaaatattaattTAtctaatccgaataaa;read_names=J00121:27:H3GGKBBXX:5:2214:14164:31417;sequence=TATAATTAAATTAATATTTATTACCAATGGTTTTAATTAATTTTTAGTG;start=240364;subtype=MAC;support_ref=92;support_variant=1;type=CRYPTIC;
scaffold51_102_with_IES	MILORD	internal_eliminated_sequence	242097	242384	.	.	.	ID=MILORD.102.242097.242384;Name=MILORD.102.242097.242384;bounded_by_ta=TRUE;common_boundary=Both;end=242384;ies_id=IESPGM.PTET51.1.102.231479;ies_left_dist=0;ies_min_dist=0;ies_right_dist=0;junction_seq=ttctattttcagttgTAtcaaagaatgaatag;read_names=J00121:27:H3GGKBBXX:5:2212:8958:33615,J00121:27:H3GGKBBXX:5:2201:15625:16120,J00121:27:H3GGKBBXX:5:2116:9333:34582,J00121:27:H3GGKBBXX:5:1114:23236:11548,J00121:27:H3GGKBBXX:5:1210:26189:31365,J00121:27:H3GGKBBXX:5:1204:28209:43234,J00121:27:H3GGKBBXX:5:2121:23307:26582,J00121:27:H3GGKBBXX:5:1113:16538:35286,J00121:27:H3GGKBBXX:5:1203:29234:3336,J00121:27:H3GGKBBXX:5:1219:11901:20076,J00121:27:H3GGKBBXX:5:1222:22739:31927,J00121:27:H3GGKBBXX:5:2204:26108:38293,J00121:27:H3GGKBBXX:5:2116:23784:26529,J00121:27:H3GGKBBXX:5:1217:2341:25632,J00121:27:H3GGKBBXX:5:2214:26595:41915,J00121:27:H3GGKBBXX:5:1206:18659:31998,J00121:27:H3GGKBBXX:5:1111:8806:22028,J00121:27:H3GGKBBXX:5:2128:24332:37853,J00121:27:H3GGKBBXX:5:1113:2382:4532,J00121:27:H3GGKBBXX:5:2221:20801:26213,J00121:27:H3GGKBBXX:5:2201:22485:48790,J00121:27:H3GGKBBXX:5:2210:10734:3002,J00121:27:H3GGKBBXX:5:1225:6076:3336,J00121:27:H3GGKBBXX:5:2219:13271:47841,J00121:27:H3GGKBBXX:5:2228:31609:18880,J00121:27:H3GGKBBXX:5:1219:14955:20093,J00121:27:H3GGKBBXX:5:2109:26240:2580,J00121:27:H3GGKBBXX:5:1110:9496:48087,J00121:27:H3GGKBBXX:5:2224:14570:46680,J00121:27:H3GGKBBXX:5:1108:17969:4426,J00121:27:H3GGKBBXX:5:1226:5304:32455,J00121:27:H3GGKBBXX:5:2107:12023:47049,J00121:27:H3GGKBBXX:5:2218:23206:42513,J00121:27:H3GGKBBXX:5:2224:22090:42935,J00121:27:H3GGKBBXX:5:2107:17868:21764,J00121:27:H3GGKBBXX:5:1205:5822:41757,J00121:27:H3GGKBBXX:5:1206:21907:39383,J00121:27:H3GGKBBXX:5:1225:22638:18880;sequence=TATAATCAAAAATAATAGATTTTATTTATTTTGTAAACTGAAAATAGCATTTTGAGATATTGACAATTAAACTTAAATTGATTGTATTGTTAAAATGAATAATAATTTTATTCTCTGCTATCTTAATAAGGATATTATAAATTATCAATTATGAATGCTAAGCAATTTAATTAGGTATTAAATAATCTCAGAAGAAAGTAGGATTCAGGCCAAATTATAGATATAATATCATAATGAATTATCCATTTTAGTATCATTATTATCCCATTAAAAAATTTAATTAAACAA;start=242097;subtype=IES;support_ref=18;support_variant=38;type=IES;
scaffold51_102_with_IES	MILORD	internal_eliminated_sequence	242097	242180	.	.	.	ID=MILORD.102.242097.242180;Name=MILORD.102.242097.242180;bounded_by_ta=TRUE;common_boundary=LEFT;end=242180;ies_id=IESPGM.PTET51.1.102.231479;ies_left_dist=0;ies_min_dist=0;ies_right_dist=204;junction_seq=ttctattttcagttgTAttgttaaaatgaata;read_names=J00121:27:H3GGKBBXX:5:1216:20040:44341,J00121:27:H3GGKBBXX:5:1219:12002:23487,J00121:27:H3GGKBBXX:5:1118:27032:46188,J00121:27:H3GGKBBXX:5:2213:16772:39418;sequence=TATAATCAAAAATAATAGATTTTATTTATTTTGTAAACTGAAAATAGCATTTTGAGATATTGACAATTAAACTTAAATTGATTG;start=242097;subtype=PARTIAL_INTERNAL;support_ref=18;support_variant=4;type=ALTERNATIVE;
scaffold51_102_with_IES	MILORD	internal_eliminated_sequence	242181	242384	.	.	.	ID=MILORD.102.242181.242384;Name=MILORD.102.242181.242384;bounded_by_ta=TRUE;common_boundary=RIGHT;end=242384;ies_id=IESPGM.PTET51.1.102.231479;ies_left_dist=-84;ies_min_dist=0;ies_right_dist=0;junction_seq=aacttaaattgattgTAtcaaagaatgaatag;read_names=J00121:27:H3GGKBBXX:5:1124:13697:47172,J00121:27:H3GGKBBXX:5:1204:2169:48438;sequence=TATTGTTAAAATGAATAATAATTTTATTCTCTGCTATCTTAATAAGGATATTATAAATTATCAATTATGAATGCTAAGCAATTTAATTAGGTATTAAATAATCTCAGAAGAAAGTAGGATTCAGGCCAAATTATAGATATAATATCATAATGAATTATCCATTTTAGTATCATTATTATCCCATTAAAAAATTTAATTAAACAA;start=242181;subtype=PARTIAL_INTERNAL;support_ref=20;support_variant=2;type=ALTERNATIVE;
scaffold51_102_with_IES	MILORD	internal_eliminated_sequence	242489	242517	.	.	.	ID=MILORD.102.242489.242517;Name=MILORD.102.242489.242517;bounded_by_ta=TRUE;common_boundary=None;end=242517;ies_id=IESPGM.PTET51.1.102.231479;ies_left_dist=-392;ies_min_dist=133;ies_right_dist=-133;junction_seq=tgttattaaaaatgcTAattatatatagcaat;read_names=J00121:27:H3GGKBBXX:5:1124:10155:6185;sequence=TATTATGGGATTCGAATTTGATTTATCTA;start=242489;subtype=MAC;support_ref=103;support_variant=1;type=CRYPTIC;
scaffold51_102_with_IES	MILORD	internal_eliminated_sequence	244705	244832	.	.	.	ID=MILORD.102.244705.244832;Name=MILORD.102.244705.244832;bounded_by_ta=TRUE;common_boundary=Both;end=244832;ies_id=IESPGM.PTET51.1.102.233799;ies_left_dist=0;ies_min_dist=0;ies_right_dist=0;junction_seq=atggatgaatttacaTAtaaaaataattaata;read_names=J00121:27:H3GGKBBXX:5:2219:27417:28885,J00121:27:H3GGKBBXX:5:1101:22993:32156,J00121:27:H3GGKBBXX:5:1208:22435:18282,J00121:27:H3GGKBBXX:5:2126:3752:21746,J00121:27:H3GGKBBXX:5:2208:3843:10581,J00121:27:H3GGKBBXX:5:2107:3691:47630,J00121:27:H3GGKBBXX:5:1128:29305:9297,J00121:27:H3GGKBBXX:5:1214:17442:8330,J00121:27:H3GGKBBXX:5:2227:32522:8365,J00121:27:H3GGKBBXX:5:1228:17452:29589,J00121:27:H3GGKBBXX:5:2108:3965:13746,J00121:27:H3GGKBBXX:5:2124:25215:43955,J00121:27:H3GGKBBXX:5:1101:5710:22960,J00121:27:H3GGKBBXX:5:2209:24982:1736,J00121:27:H3GGKBBXX:5:2228:14448:8312,J00121:27:H3GGKBBXX:5:1222:10886:41598,J00121:27:H3GGKBBXX:5:1111:12063:39629;sequence=TACAGATGACAAGCAATTATATTAACAATTTAAATATTTACAATCTTTTTTTAATGAATTTAAGATTAGTCAATAGTTAAAGAAAGTCTTATTAGAAATTAATATAAAACATCTGACAGAAGCAACTG;start=244705;subtype=IES;support_ref=100;support_variant=17;type=IES;
scaffold51_102_with_IES	MILORD	internal_eliminated_sequence	245359	245420	.	.	.	ID=MILORD.102.245359.245420;Name=MILORD.102.245359.245420;bounded_by_ta=TRUE;common_boundary=Both;end=245420;ies_id=IESPGM.PTET51.1.102.234325;ies_left_dist=0;ies_min_dist=0;ies_right_dist=0;junction_seq=ttgtaataattattaTAatatgacaatcactt;read_names=J00121:27:H3GGKBBXX:5:1128:18051:12058,J00121:27:H3GGKBBXX:5:1112:21714:16893,J00121:27:H3GGKBBXX:5:1119:16701:12392,J00121:27:H3GGKBBXX:5:2118:4929:32965,J00121:27:H3GGKBBXX:5:1201:22769:17526,J00121:27:H3GGKBBXX:5:2215:1874:8260,J00121:27:H3GGKBBXX:5:2219:8176:2650,J00121:27:H3GGKBBXX:5:2205:18142:4303,J00121:27:H3GGKBBXX:5:1209:9384:32525,J00121:27:H3GGKBBXX:5:2219:15788:44148,J00121:27:H3GGKBBXX:5:1113:23916:6677,J00121:27:H3GGKBBXX:5:2218:21257:43744,J00121:27:H3GGKBBXX:5:1109:24393:6554,J00121:27:H3GGKBBXX:5:1102:8592:19232,J00121:27:H3GGKBBXX:5:2224:16336:35954,J00121:27:H3GGKBBXX:5:2205:17340:13675,J00121:27:H3GGKBBXX:5:2122:22556:6923,J00121:27:H3GGKBBXX:5:1105:10896:37677,J00121:27:H3GGKBBXX:5:2219:8055:43761,J00121:27:H3GGKBBXX:5:1224:22140:41827,J00121:27:H3GGKBBXX:5:1114:13606:8119,J00121:27:H3GGKBBXX:5:2201:9638:25052,J00121:27:H3GGKBBXX:5:2103:11069:11706,J00121:27:H3GGKBBXX:5:2201:9699:25122,J00121:27:H3GGKBBXX:5:1220:6116:30063,J00121:27:H3GGKBBXX:5:2124:23764:21852,J00121:27:H3GGKBBXX:5:2111:10510:12673,J00121:27:H3GGKBBXX:5:2218:22851:35145,J00121:27:H3GGKBBXX:5:2124:13717:44007,J00121:27:H3GGKBBXX:5:2106:21592:1279,J00121:27:H3GGKBBXX:5:2228:8613:8330,J00121:27:H3GGKBBXX:5:2106:26078:5956,J00121:27:H3GGKBBXX:5:2209:28361:4602,J00121:27:H3GGKBBXX:5:2106:22485:4620,J00121:27:H3GGKBBXX:5:1108:22414:5165,J00121:27:H3GGKBBXX:5:2223:22445:29835,J00121:27:H3GGKBBXX:5:1112:6066:23892,J00121:27:H3GGKBBXX:5:1220:9607:31646,J00121:27:H3GGKBBXX:5:1104:4290:4567,J00121:27:H3GGKBBXX:5:1226:5660:4690,J00121:27:H3GGKBBXX:5:1212:7872:15522,J00121:27:H3GGKBBXX:5:2208:13859:49212,J00121:27:H3GGKBBXX:5:1218:5832:11706,J00121:27:H3GGKBBXX:5:2209:21653:10387,J00121:27:H3GGKBBXX:5:2107:25266:9543,J00121:27:H3GGKBBXX:5:1105:27367:31998,J00121:27:H3GGKBBXX:5:1225:13352:34336,J00121:27:H3GGKBBXX:5:1122:12225:18282,J00121:27:H3GGKBBXX:5:1226:26118:48298,J00121:27:H3GGKBBXX:5:1103:14884:24964,J00121:27:H3GGKBBXX:5:2223:26230:44834,J00121:27:H3GGKBBXX:5:1207:27630:36745;sequence=TACAGTAACTCTATGATAAGTTATAAATTCCCAAAATTAGAAACAGTCAGATATTTTAAGTG;start=245359;subtype=IES;support_ref=72;support_variant=52;type=IES;
scaffold51_102_with_IES	MILORD	internal_eliminated_sequence	248697	248793	.	.	.	ID=MILORD.102.248697.248793;Name=MILORD.102.248697.248793;bounded_by_ta=TRUE;common_boundary=Both;end=248793;ies_id=IESPGM.PTET51.1.102.237601;ies_left_dist=0;ies_min_dist=0;ies_right_dist=0;junction_seq=ttttgtagaagatgcTAtcccattaagcagta;read_names=J00121:27:H3GGKBBXX:5:2228:19593:33545,J00121:27:H3GGKBBXX:5:2206:6218:10897,J00121:27:H3GGKBBXX:5:1119:11901:29149,J00121:27:H3GGKBBXX:5:2212:6908:47893,J00121:27:H3GGKBBXX:5:2208:18710:37923,J00121:27:H3GGKBBXX:5:1107:13250:43445,J00121:27:H3GGKBBXX:5:2107:9709:27250,J00121:27:H3GGKBBXX:5:1217:14164:39506,J00121:27:H3GGKBBXX:5:1227:3163:27479,J00121:27:H3GGKBBXX:5:1106:7699:27989;sequence=TACATTAAAAGTGGTGAACTAATTTGAAGAATTCAAAATTCAGTTTAGTCATTTTCCATTATTAGAATTGAAAGTAAAAATACTCAAATTTCCTCTG;start=248697;subtype=IES;support_ref=72;support_variant=10;type=IES;
scaffold51_102_with_IES	MILORD	internal_eliminated_sequence	249410	249486	.	.	.	ID=MILORD.102.249410.249486;Name=MILORD.102.249410.249486;bounded_by_ta=TRUE;common_boundary=Both;end=249486;ies_id=IESPGM.PTET51.1.102.238217;ies_left_dist=0;ies_min_dist=0;ies_right_dist=0;junction_seq=atatatctggaaggaTAatagttattatgaag;read_names=J00121:27:H3GGKBBXX:5:2220:27123:10827,J00121:27:H3GGKBBXX:5:2207:14428:34371,J00121:27:H3GGKBBXX:5:1105:16792:13113,J00121:27:H3GGKBBXX:5:2203:11576:43779,J00121:27:H3GGKBBXX:5:2221:30462:31980,J00121:27:H3GGKBBXX:5:2119:25784:14414,J00121:27:H3GGKBBXX:5:2126:31517:46575,J00121:27:H3GGKBBXX:5:1103:11982:11601,J00121:27:H3GGKBBXX:5:2227:6390:17808,J00121:27:H3GGKBBXX:5:1111:13169:25404,J00121:27:H3GGKBBXX:5:1106:22404:46328,J00121:27:H3GGKBBXX:5:1101:7121:37114,J00121:27:H3GGKBBXX:5:1107:18670:10211,J00121:27:H3GGKBBXX:5:2122:27671:6923,J00121:27:H3GGKBBXX:5:1221:20923:46364,J00121:27:H3GGKBBXX:5:2205:8948:5675;sequence=TACAGCACATACTAAACACTTTTGCTTAATTAATTGAGTGACATAAGTATTCTGTTAAGACTTCTTTGACCCTATTG;start=249410;subtype=IES;support_ref=52;support_variant=16;type=IES;
scaffold51_102_with_IES	MILORD	internal_eliminated_sequence	250640	250669	.	.	.	ID=MILORD.102.250640.250669;Name=MILORD.102.250640.250669;bounded_by_ta=TRUE;common_boundary=Both;end=250669;ies_id=IESPGM.PTET51.1.102.239370;ies_left_dist=0;ies_min_dist=0;ies_right_dist=0;junction_seq=gggttttacgtaaatTAcaattctaaataaat;read_names=J00121:27:H3GGKBBXX:5:1113:16955:33193,J00121:27:H3GGKBBXX:5:1227:20425:27778,J00121:27:H3GGKBBXX:5:1208:18426:27830,J00121:27:H3GGKBBXX:5:1108:5304:13253,J00121:27:H3GGKBBXX:5:1218:8166:34987,J00121:27:H3GGKBBXX:5:1227:20009:26846,J00121:27:H3GGKBBXX:5:2213:31588:36147,J00121:27:H3GGKBBXX:5:1118:12388:28727,J00121:27:H3GGKBBXX:5:1217:5193:46012,J00121:27:H3GGKBBXX:5:1215:19309:39805,J00121:27:H3GGKBBXX:5:1101:4310:31118,J00121:27:H3GGKBBXX:5:1203:9222:11073,J00121:27:H3GGKBBXX:5:1224:28899:1560,J00121:27:H3GGKBBXX:5:2102:16254:22309,J00121:27:H3GGKBBXX:5:2225:5609:8471,J00121:27:H3GGKBBXX:5:2205:18061:41370,J00121:27:H3GGKBBXX:5:2125:25175:43955,J00121:27:H3GGKBBXX:5:1211:27204:17896,J00121:27:H3GGKBBXX:5:1114:16122:16102,J00121:27:H3GGKBBXX:5:2121:25520:44974,J00121:27:H3GGKBBXX:5:2124:19867:29026,J00121:27:H3GGKBBXX:5:1120:23683:26388,J00121:27:H3GGKBBXX:5:2124:8552:45115,J00121:27:H3GGKBBXX:5:2110:30543:3178,J00121:27:H3GGKBBXX:5:2213:7101:36059,J00121:27:H3GGKBBXX:5:1122:29691:37255,J00121:27:H3GGKBBXX:5:1227:19786:27479,J00121:27:H3GGKBBXX:5:2105:31193:45203,J00121:27:H3GGKBBXX:5:1128:25002:26740,J00121:27:H3GGKBBXX:5:1118:4422:20797,J00121:27:H3GGKBBXX:5:1112:21795:6976,J00121:27:H3GGKBBXX:5:2228:26291:42618,J00121:27:H3GGKBBXX:5:2108:24556:33809,J00121:27:H3GGKBBXX:5:2102:19167:3547,J00121:27:H3GGKBBXX:5:1218:7060:40174,J00121:27:H3GGKBBXX:5:1204:26748:38908,J00121:27:H3GGKBBXX:5:2106:15311:24788,J00121:27:H3GGKBBXX:5:2120:3204:31453,J00121:27:H3GGKBBXX:5:2121:13291:24173,J00121:27:H3GGKBBXX:5:2215:9140:16207,J00121:27:H3GGKBBXX:5:2223:5051:46821,J00121:27:H3GGKBBXX:5:2208:10845:6150,J00121:27:H3GGKBBXX:5:2216:7831:37607,J00121:27:H3GGKBBXX:5:2224:12418:12040,J00121:27:H3GGKBBXX:5:2115:26890:39682,J00121:27:H3GGKBBXX:5:1121:5751:33615,J00121:27:H3GGKBBXX:5:1115:20811:33158,J00121:27:H3GGKBBXX:5:2125:7019:39400,J00121:27:H3GGKBBXX:5:2223:29894:19601,J00121:27:H3GGKBBXX:5:2106:15087:24648,J00121:27:H3GGKBBXX:5:2227:24271:1349,J00121:27:H3GGKBBXX:5:2212:2849:32736,J00121:27:H3GGKBBXX:5:2210:2067:36306,J00121:27:H3GGKBBXX:5:2108:18974:8945,J00121:27:H3GGKBBXX:5:2221:26403:7117,J00121:27:H3GGKBBXX:5:2122:11485:16542,J00121:27:H3GGKBBXX:5:2111:7953:8981,J00121:27:H3GGKBBXX:5:1214:29548:15416,J00121:27:H3GGKBBXX:5:2119:2808:5376,J00121:27:H3GGKBBXX:5:1119:21836:30151,J00121:27:H3GGKBBXX:5:2208:15128:35163,J00121:27:H3GGKBBXX:5:1121:21684:47190,J00121:27:H3GGKBBXX:5:2128:27367:46909,J00121:27:H3GGKBBXX:5:1112:8826:22801,J00121:27:H3GGKBBXX:5:1116:23419:23048,J00121:27:H3GGKBBXX:5:1119:21552:29659,J00121:27:H3GGKBBXX:5:1121:14671:28287,J00121:27:H3GGKBBXX:5:1126:7973:39119,J00121:27:H3GGKBBXX:5:2115:6197:39523,J00121:27:H3GGKBBXX:5:2217:10998:41405;sequence=TATAATCAAATAAAATCTTATATTCTATTA;start=250640;subtype=IES;support_ref=2;support_variant=70;type=IES;
scaffold51_102_with_IES	MILORD	internal_eliminated_sequence	251530	251577	.	.	.	ID=MILORD.102.251530.251577;Name=MILORD.102.251530.251577;bounded_by_ta=TRUE;common_boundary=Both;end=251577;ies_id=IESPGM.PTET51.1.102.240230;ies_left_dist=0;ies_min_dist=0;ies_right_dist=0;junction_seq=tgattaatgtattcaTAtcaccaagtatactc;read_names=J00121:27:H3GGKBBXX:5:2111:28838:27619,J00121:27:H3GGKBBXX:5:1114:24870:13992,J00121:27:H3GGKBBXX:5:1107:22414:45396,J00121:27:H3GGKBBXX:5:2228:15361:47630,J00121:27:H3GGKBBXX:5:2216:11738:18071,J00121:27:H3GGKBBXX:5:1104:28128:6167,J00121:27:H3GGKBBXX:5:2115:9871:33580,J00121:27:H3GGKBBXX:5:2125:23460:5640,J00121:27:H3GGKBBXX:5:1113:28351:12005,J00121:27:H3GGKBBXX:5:2117:20598:33949,J00121:27:H3GGKBBXX:5:1217:11099:20691,J00121:27:H3GGKBBXX:5:2106:24586:34952,J00121:27:H3GGKBBXX:5:1222:27356:32191,J00121:27:H3GGKBBXX:5:2102:7263:33809,J00121:27:H3GGKBBXX:5:2119:28625:44552,J00121:27:H3GGKBBXX:5:2101:26798:34178,J00121:27:H3GGKBBXX:5:1224:19654:36640,J00121:27:H3GGKBBXX:5:2214:28605:39981,J00121:27:H3GGKBBXX:5:1209:4229:25984,J00121:27:H3GGKBBXX:5:1208:2798:27936,J00121:27:H3GGKBBXX:5:2208:23490:16735,J00121:27:H3GGKBBXX:5:1213:26677:27285,J00121:27:H3GGKBBXX:5:1216:23246:4532,J00121:27:H3GGKBBXX:5:2212:6390:2615,J00121:27:H3GGKBBXX:5:2216:11911:17737,J00121:27:H3GGKBBXX:5:2203:28057:30204,J00121:27:H3GGKBBXX:5:1109:23673:11812,J00121:27:H3GGKBBXX:5:1101:20202:10510,J00121:27:H3GGKBBXX:5:2208:24616:11688,J00121:27:H3GGKBBXX:5:2119:2240:16840,J00121:27:H3GGKBBXX:5:2218:15412:39137,J00121:27:H3GGKBBXX:5:2228:2341:41036,J00121:27:H3GGKBBXX:5:2201:2280:37835,J00121:27:H3GGKBBXX:5:2210:7446:3846,J00121:27:H3GGKBBXX:5:1219:12601:25509,J00121:27:H3GGKBBXX:5:1202:6634:40596,J00121:27:H3GGKBBXX:5:2103:13047:38451,J00121:27:H3GGKBBXX:5:1222:16610:28622,J00121:27:H3GGKBBXX:5:2123:2727:12093,J00121:27:H3GGKBBXX:5:2103:17076:12620,J00121:27:H3GGKBBXX:5:2116:23967:12638,J00121:27:H3GGKBBXX:5:1128:28625:34002,J00121:27:H3GGKBBXX:5:1207:9435:6202,J00121:27:H3GGKBBXX:5:1227:21531:36341,J00121:27:H3GGKBBXX:5:1205:24951:29782,J00121:27:H3GGKBBXX:5:1105:6370:11266,J00121:27:H3GGKBBXX:5:1109:18619:4884,J00121:27:H3GGKBBXX:5:2124:22952:44359,J00121:27:H3GGKBBXX:5:1121:24769:27109,J00121:27:H3GGKBBXX:5:1208:27773:31962,J00121:27:H3GGKBBXX:5:1116:28016:11917,J00121:27:H3GGKBBXX:5:1218:22465:11161,J00121:27:H3GGKBBXX:5:1113:18710:7574;sequence=TACACTCATTTGGATTACTTTAATTTCCAAATATAATCAATTAGATTG;start=251530;subtype=IES;support_ref=0;support_variant=53;type=IES;
scaffold51_102_with_IES	MILORD	internal_eliminated_sequence	252809	252864	.	.	.	ID=MILORD.102.252809.252864;Name=MILORD.102.252809.252864;bounded_by_ta=TRUE;common_boundary=None;end=252864;ies_id=IESPGM.PTET51.1.102.241463;ies_left_dist=2;ies_min_dist=2;ies_right_dist=13;junction_seq=tttttaagatttttaTAtagattgacaataca;read_names=J00121:27:H3GGKBBXX:5:1220:10328:38697;sequence=TATATTATAACCCTAAGATCTTTAGATTAATTAATTATTGTTGCTATCAAATTAAG;start=252809;subtype=OVERLAPPING;support_ref=32;support_variant=1;type=ALTERNATIVE;
scaffold51_102_with_IES	MILORD	internal_eliminated_sequence	252811	252877	.	.	.	ID=MILORD.102.252811.252877;Name=MILORD.102.252811.252877;bounded_by_ta=TRUE;common_boundary=Both;end=252877;ies_id=IESPGM.PTET51.1.102.241463;ies_left_dist=0;ies_min_dist=0;ies_right_dist=0;junction_seq=tttaagatttttataTAcatatgaacactcat;read_names=J00121:27:H3GGKBBXX:5:2205:28584:20111,J00121:27:H3GGKBBXX:5:2112:22090:44130,J00121:27:H3GGKBBXX:5:1106:5254:44464,J00121:27:H3GGKBBXX:5:2101:19360:32613,J00121:27:H3GGKBBXX:5:1201:29772:13974,J00121:27:H3GGKBBXX:5:1104:23480:32297,J00121:27:H3GGKBBXX:5:1124:17929:5517,J00121:27:H3GGKBBXX:5:1226:18933:19531,J00121:27:H3GGKBBXX:5:1220:26565:41757,J00121:27:H3GGKBBXX:5:1111:13037:30380,J00121:27:H3GGKBBXX:5:2109:25986:1437,J00121:27:H3GGKBBXX:5:1221:27651:34741,J00121:27:H3GGKBBXX:5:2124:8856:2141,J00121:27:H3GGKBBXX:5:1214:20253:23751,J00121:27:H3GGKBBXX:5:2112:15016:40280,J00121:27:H3GGKBBXX:5:1217:5964:23540,J00121:27:H3GGKBBXX:5:1123:11546:28604,J00121:27:H3GGKBBXX:5:2109:23805:5429;sequence=TATTATAACCCTAAGATCTTTAGATTAATTAATTATTGTTGCTATCAAATTAAGTATAGATTGACAA;start=252811;subtype=IES;support_ref=68;support_variant=18;type=IES;
scaffold51_102_with_IES	MILORD	internal_eliminated_sequence	253189	253249	.	.	.	ID=MILORD.102.253189.253249;Name=MILORD.102.253189.253249;bounded_by_ta=TRUE;common_boundary=Both;end=253249;ies_id=IESPGM.PTET51.1.102.241774;ies_left_dist=0;ies_min_dist=0;ies_right_dist=0;junction_seq=tgcttatttgagaggTAttagttactacacca;read_names=J00121:27:H3GGKBBXX:5:1219:4817:8682,J00121:27:H3GGKBBXX:5:1214:17036:28270,J00121:27:H3GGKBBXX:5:1206:21298:7802,J00121:27:H3GGKBBXX:5:2101:13514:1982,J00121:27:H3GGKBBXX:5:1211:10460:45854,J00121:27:H3GGKBBXX:5:1226:25784:45396,J00121:27:H3GGKBBXX:5:2116:28726:35796,J00121:27:H3GGKBBXX:5:1211:10318:45748,J00121:27:H3GGKBBXX:5:1225:9831:23522,J00121:27:H3GGKBBXX:5:2109:11322:18898,J00121:27:H3GGKBBXX:5:2215:4817:23311,J00121:27:H3GGKBBXX:5:2116:29559:24753,J00121:27:H3GGKBBXX:5:2124:19735:21694,J00121:27:H3GGKBBXX:5:1119:9536:24876,J00121:27:H3GGKBBXX:5:2116:12499:2053,J00121:27:H3GGKBBXX:5:1221:15067:48526,J00121:27:H3GGKBBXX:5:2108:15300:8594,J00121:27:H3GGKBBXX:5:1211:17969:12972,J00121:27:H3GGKBBXX:5:1226:31375:34266,J00121:27:H3GGKBBXX:5:1204:14215:32806,J00121:27:H3GGKBBXX:5:1121:26321:8770;sequence=TACAACAAGTTTGAACTTACTTATAACTCTTAAGTCATATAACATATTTCAACCCCAACTG;start=253189;subtype=IES;support_ref=100;support_variant=21;type=IES;
scaffold51_102_with_IES	MILORD	internal_eliminated_sequence	253526	253569	.	.	.	ID=MILORD.102.253526.253569;Name=MILORD.102.253526.253569;bounded_by_ta=TRUE;common_boundary=Both;end=253569;ies_id=IESPGM.PTET51.1.102.242050;ies_left_dist=0;ies_min_dist=0;ies_right_dist=0;junction_seq=caatttgttttaatgTActactatttcttcat;read_names=J00121:27:H3GGKBBXX:5:2210:13474:6906,J00121:27:H3GGKBBXX:5:2209:25307:6906,J00121:27:H3GGKBBXX:5:1227:8907:28745,J00121:27:H3GGKBBXX:5:2211:11870:8066,J00121:27:H3GGKBBXX:5:2225:24495:21782,J00121:27:H3GGKBBXX:5:2203:24129:5358,J00121:27:H3GGKBBXX:5:1223:8014:11372,J00121:27:H3GGKBBXX:5:1206:29731:26810,J00121:27:H3GGKBBXX:5:2115:25449:3565;sequence=TATACTTGAATCCCCAAATATTACTTTGATTACTAAGTTGAGTA;start=253526;subtype=IES;support_ref=0;support_variant=9;type=IES;
scaffold51_102_with_IES	MILORD	internal_eliminated_sequence	253765	253868	.	.	.	ID=MILORD.102.253765.253868;Name=MILORD.102.253765.253868;bounded_by_ta=TRUE;common_boundary=Both;end=253868;ies_id=IESPGM.PTET51.1.102.242245;ies_left_dist=0;ies_min_dist=0;ies_right_dist=0;junction_seq=cttattttattcttaTAattcactcaattatt;read_names=J00121:27:H3GGKBBXX:5:2204:22556:32173,J00121:27:H3GGKBBXX:5:1118:14489:48298,J00121:27:H3GGKBBXX:5:2216:23835:15328,J00121:27:H3GGKBBXX:5:2227:20293:27268,J00121:27:H3GGKBBXX:5:1112:4310:19724,J00121:27:H3GGKBBXX:5:2203:27285:31998,J00121:27:H3GGKBBXX:5:2118:24119:34143,J00121:27:H3GGKBBXX:5:1123:6096:41106,J00121:27:H3GGKBBXX:5:2111:6979:11055,J00121:27:H3GGKBBXX:5:2102:11444:44816,J00121:27:H3GGKBBXX:5:2123:13717:2897,J00121:27:H3GGKBBXX:5:2225:25530:2967,J00121:27:H3GGKBBXX:5:2224:22769:19074,J00121:27:H3GGKBBXX:5:1127:22729:45590,J00121:27:H3GGKBBXX:5:2207:12479:18827,J00121:27:H3GGKBBXX:5:2205:9759:19918,J00121:27:H3GGKBBXX:5:2124:19329:28164,J00121:27:H3GGKBBXX:5:1101:27549:40543,J00121:27:H3GGKBBXX:5:1120:22780:9280,J00121:27:H3GGKBBXX:5:2113:17056:32173,J00121:27:H3GGKBBXX:5:1101:27306:40789,J00121:27:H3GGKBBXX:5:1126:7273:9280,J00121:27:H3GGKBBXX:5:2122:27661:19003,J00121:27:H3GGKBBXX:5:2214:26423:43796,J00121:27:H3GGKBBXX:5:1117:13910:17509,J00121:27:H3GGKBBXX:5:2219:13727:5235,J00121:27:H3GGKBBXX:5:2207:2453:6238,J00121:27:H3GGKBBXX:5:1117:12621:17421,J00121:27:H3GGKBBXX:5:2213:27976:27109,J00121:27:H3GGKBBXX:5:2120:11353:14379,J00121:27:H3GGKBBXX:5:1222:8998:20498;sequence=TACAGTACAAGCATTTAATCTTATCTCATTTTTGAAATTCTTAGATTCTACATATATAGTCATGCAAGATGGATTGAAATTAAATGATTGTCTTGTTTGAGCTG;start=253765;subtype=IES;support_ref=62;support_variant=31;type=IES;
scaffold51_102_with_IES	MILORD	internal_eliminated_sequence	254354	254460	.	.	.	ID=MILORD.102.254354.254460;Name=MILORD.102.254354.254460;bounded_by_ta=TRUE;common_boundary=Both;end=254460;ies_id=IESPGM.PTET51.1.102.242730;ies_left_dist=0;ies_min_dist=0;ies_right_dist=0;junction_seq=actcattaataattgTAaatggttttaaactt;read_names=J00121:27:H3GGKBBXX:5:1206:21795:49247,J00121:27:H3GGKBBXX:5:1215:6076:16418,J00121:27:H3GGKBBXX:5:2121:3051:6607,J00121:27:H3GGKBBXX:5:2105:25834:20304,J00121:27:H3GGKBBXX:5:2112:25438:28164,J00121:27:H3GGKBBXX:5:1204:4594:28762,J00121:27:H3GGKBBXX:5:2212:14509:23470,J00121:27:H3GGKBBXX:5:2212:13311:36376,J00121:27:H3GGKBBXX:5:2103:8552:48561,J00121:27:H3GGKBBXX:5:2108:6867:46065,J00121:27:H3GGKBBXX:5:1124:5142:44693,J00121:27:H3GGKBBXX:5:1115:14377:30872,J00121:27:H3GGKBBXX:5:1107:23520:29167,J00121:27:H3GGKBBXX:5:2228:2199:14344,J00121:27:H3GGKBBXX:5:2110:18812:39400,J00121:27:H3GGKBBXX:5:1213:18051:38328,J00121:27:H3GGKBBXX:5:1203:12621:31980,J00121:27:H3GGKBBXX:5:1214:7618:28094,J00121:27:H3GGKBBXX:5:2207:26981:30767,J00121:27:H3GGKBBXX:5:2221:6045:16155,J00121:27:H3GGKBBXX:5:1228:12916:3371,J00121:27:H3GGKBBXX:5:1214:19167:24015,J00121:27:H3GGKBBXX:5:2119:14184:9508,J00121:27:H3GGKBBXX:5:1110:11921:30837,J00121:27:H3GGKBBXX:5:2221:10206:44464,J00121:27:H3GGKBBXX:5:2215:9313:1420,J00121:27:H3GGKBBXX:5:1110:3620:45572,J00121:27:H3GGKBBXX:5:1115:16498:24138,J00121:27:H3GGKBBXX:5:2205:14438:23100,J00121:27:H3GGKBBXX:5:1122:26717:6958,J00121:27:H3GGKBBXX:5:2215:22648:39260,J00121:27:H3GGKBBXX:5:2116:4949:43761,J00121:27:H3GGKBBXX:5:2215:2818:30046,J00121:27:H3GGKBBXX:5:1210:14418:10616,J00121:27:H3GGKBBXX:5:2221:12845:18863;sequence=TATTGTTAAGGTAAAATATATATGTATTGTTTTAAGGAATGCAATTATTTTTAAATAATTAATATATAATTAATTCATAAATAGCGAATTTTTAAATAAAAATACAA;start=254354;subtype=IES;support_ref=0;support_variant=35;type=IES;
scaffold51_102_with_IES	MILORD	internal_eliminated_sequence	254378	254460	.	.	.	ID=MILORD.102.254378.254460;Name=MILORD.102.254378.254460;bounded_by_ta=TRUE;common_boundary=RIGHT;end=254460;ies_id=IESPGM.PTET51.1.102.242730;ies_left_dist=-24;ies_min_dist=0;ies_right_dist=0;junction_seq=ggtaaaatatatatgTAaatggttttaaactt;read_names=J00121:27:H3GGKBBXX:5:2119:10460:15469;sequence=TATTGTTTTAAGGAATGCAATTATTTTTAAATAATTAATATATAATTAATTCATAAATAGCGAATTTTTAAATAAAAATACAA;start=254378;subtype=PARTIAL_INTERNAL;support_ref=0;support_variant=1;type=ALTERNATIVE;
scaffold51_102_with_IES	MILORD	internal_eliminated_sequence	257438	257658	.	.	.	ID=MILORD.102.257438.257658;Name=MILORD.102.257438.257658;bounded_by_ta=TRUE;common_boundary=Both;end=257658;ies_id=IESPGM.PTET51.1.102.245707;ies_left_dist=0;ies_min_dist=0;ies_right_dist=0;junction_seq=catttctatccaaacTAgcagcaaatgttaat;read_names=J00121:27:H3GGKBBXX:5:2209:16579:30433,J00121:27:H3GGKBBXX:5:1210:9739:48790,J00121:27:H3GGKBBXX:5:2115:22698:19795,J00121:27:H3GGKBBXX:5:2208:28473:6519,J00121:27:H3GGKBBXX:5:2120:31446:46487,J00121:27:H3GGKBBXX:5:1102:23703:45449,J00121:27:H3GGKBBXX:5:1211:28371:31910,J00121:27:H3GGKBBXX:5:2124:17736:16049,J00121:27:H3GGKBBXX:5:2227:22120:26248,J00121:27:H3GGKBBXX:5:2221:11140:13060,J00121:27:H3GGKBBXX:5:1215:2717:24982,J00121:27:H3GGKBBXX:5:2126:16752:39172;sequence=TATAGTGTTCACATAGAGAAGATTTCCCATATCGAAGTTGACTTATAACTAAAATATTAAATTTTAACAGACTTACAGAATTAGAGTTCTTCTTATATTTATAAATTGGAACAATCAACTTGTAATTCAATAATTTTTTGAGTATAAAAATTAGTAAACTTGGTACTTTCTTATGCATTTAAAATATATTATAACATCATAAATTACTTTTGTTCGAGTTA;start=257438;subtype=IES;support_ref=74;support_variant=12;type=IES;
scaffold51_102_with_IES	MILORD	internal_eliminated_sequence	257873	257901	.	.	.	ID=MILORD.102.257873.257901;Name=MILORD.102.257873.257901;bounded_by_ta=TRUE;common_boundary=Both;end=257901;ies_id=IESPGM.PTET51.1.102.245921;ies_left_dist=0;ies_min_dist=0;ies_right_dist=0;junction_seq=ttgagagtaagctctTAtagttgtcaacccca;read_names=J00121:27:H3GGKBBXX:5:1227:17249:8242,J00121:27:H3GGKBBXX:5:2108:23591:16911,J00121:27:H3GGKBBXX:5:1206:10033:10018,J00121:27:H3GGKBBXX:5:2125:8075:24841,J00121:27:H3GGKBBXX:5:2121:13778:38134,J00121:27:H3GGKBBXX:5:2119:27367:10862,J00121:27:H3GGKBBXX:5:2226:26027:18107,J00121:27:H3GGKBBXX:5:2211:14143:22028,J00121:27:H3GGKBBXX:5:2222:6096:16278,J00121:27:H3GGKBBXX:5:2211:19228:9842,J00121:27:H3GGKBBXX:5:1225:4503:3705,J00121:27:H3GGKBBXX:5:1221:28929:47682,J00121:27:H3GGKBBXX:5:2209:29680:16207,J00121:27:H3GGKBBXX:5:2113:26088:40543,J00121:27:H3GGKBBXX:5:2223:25175:45572,J00121:27:H3GGKBBXX:5:1102:2920:15170,J00121:27:H3GGKBBXX:5:1101:20628:40543,J00121:27:H3GGKBBXX:5:1220:28341:32701,J00121:27:H3GGKBBXX:5:1218:29153:10335,J00121:27:H3GGKBBXX:5:2205:32126:8840,J00121:27:H3GGKBBXX:5:2201:5568:3653,J00121:27:H3GGKBBXX:5:1118:23916:16981;sequence=TATATGATTAAGATAATTACACCATCAAC;start=257873;subtype=IES;support_ref=69;support_variant=22;type=IES;
scaffold51_102_with_IES	MILORD	internal_eliminated_sequence	258026	258052	.	.	.	ID=MILORD.102.258026.258052;Name=MILORD.102.258026.258052;bounded_by_ta=TRUE;common_boundary=None;end=258052;ies_id=IESPGM.PTET51.1.102.246043;ies_left_dist=-2;ies_min_dist=2;ies_right_dist=-2;junction_seq=attttcaagcatataTAaaagaaaattattaa;read_names=J00121:27:H3GGKBBXX:5:1120:27478:21149,J00121:27:H3GGKBBXX:5:2224:9262:24366,J00121:27:H3GGKBBXX:5:2209:29295:17860,J00121:27:H3GGKBBXX:5:1106:20486:46979,J00121:27:H3GGKBBXX:5:2225:21968:46135,J00121:27:H3GGKBBXX:5:1205:25378:24331,J00121:27:H3GGKBBXX:5:2202:24008:25439,J00121:27:H3GGKBBXX:5:1228:13941:42038,J00121:27:H3GGKBBXX:5:2113:8826:15592;sequence=TATGGATGATTTGGAAACATTGGACTA;start=258026;subtype=OVERLAPPING;support_ref=90;support_variant=9;type=ALTERNATIVE;
scaffold51_102_with_IES	MILORD	internal_eliminated_sequence	258093	258170	.	.	.	ID=MILORD.102.258093.258170;Name=MILORD.102.258093.258170;bounded_by_ta=TRUE;common_boundary=Both;end=258170;ies_id=IESPGM.PTET51.1.102.246085;ies_left_dist=0;ies_min_dist=0;ies_right_dist=0;junction_seq=tgagcaagtatgtgcTAacatagatacttaat;read_names=J00121:27:H3GGKBBXX:5:1213:14184:33105,J00121:27:H3GGKBBXX:5:1226:19350:27742,J00121:27:H3GGKBBXX:5:1228:15138:7996;sequence=TACAGTTGAAGTTGATAGGGAACATACTTTTTATAGAAAGGGAGTGCTAGAAAATGGAAAATTGTATTAAATTTACAG;start=258093;subtype=IES;support_ref=33;support_variant=3;type=IES;
scaffold51_102_with_IES	MILORD	internal_eliminated_sequence	258394	258449	.	.	.	ID=MILORD.102.258394.258449;Name=MILORD.102.258394.258449;bounded_by_ta=TRUE;common_boundary=Both;end=258449;ies_id=IESPGM.PTET51.1.102.246308;ies_left_dist=0;ies_min_dist=0;ies_right_dist=0;junction_seq=ctttatactttgtgaTAcaatcattgctgctc;read_names=J00121:27:H3GGKBBXX:5:2117:5842:23821,J00121:27:H3GGKBBXX:5:1106:20598:10704,J00121:27:H3GGKBBXX:5:1107:22922:30028,J00121:27:H3GGKBBXX:5:2124:19847:37220,J00121:27:H3GGKBBXX:5:1112:8136:27830,J00121:27:H3GGKBBXX:5:2205:31264:2422,J00121:27:H3GGKBBXX:5:2119:24200:39910,J00121:27:H3GGKBBXX:5:1124:14610:44535,J00121:27:H3GGKBBXX:5:2216:21653:32261,J00121:27:H3GGKBBXX:5:2223:27549:11143,J00121:27:H3GGKBBXX:5:1113:24769:44377,J00121:27:H3GGKBBXX:5:1114:16691:31224,J00121:27:H3GGKBBXX:5:2211:22638:26336,J00121:27:H3GGKBBXX:5:2107:15605:19355,J00121:27:H3GGKBBXX:5:1213:4929:39260,J00121:27:H3GGKBBXX:5:2224:16670:9455,J00121:27:H3GGKBBXX:5:1211:3569:34688,J00121:27:H3GGKBBXX:5:2207:20446:24296,J00121:27:H3GGKBBXX:5:1112:18446:44886,J00121:27:H3GGKBBXX:5:2202:16325:18915,J00121:27:H3GGKBBXX:5:2113:21359:30099,J00121:27:H3GGKBBXX:5:2109:9800:16647,J00121:27:H3GGKBBXX:5:2115:27011:27197,J00121:27:H3GGKBBXX:5:1224:30360:32261,J00121:27:H3GGKBBXX:5:2215:8684:16788,J00121:27:H3GGKBBXX:5:1121:8400:40702,J00121:27:H3GGKBBXX:5:1124:14418:44728,J00121:27:H3GGKBBXX:5:1121:5660:19144,J00121:27:H3GGKBBXX:5:1108:3397:17227,J00121:27:H3GGKBBXX:5:2227:8166:18810,J00121:27:H3GGKBBXX:5:2108:15382:21606,J00121:27:H3GGKBBXX:5:1209:7202:10176,J00121:27:H3GGKBBXX:5:2206:20638:14150,J00121:27:H3GGKBBXX:5:1206:23389:17896,J00121:27:H3GGKBBXX:5:2120:20780:20832,J00121:27:H3GGKBBXX:5:1209:13088:16858;sequence=TATAGATATAAATAAAAATTAAACAAAGGAGAATGAATAATATATTAGAAACCCTA;start=258394;subtype=IES;support_ref=66;support_variant=36;type=IES;
scaffold51_102_with_IES	MILORD	internal_eliminated_sequence	258681	258707	.	.	.	ID=MILORD.102.258681.258707;Name=MILORD.102.258681.258707;bounded_by_ta=TRUE;common_boundary=None;end=258707;ies_id=IESPGM.PTET51.1.102.246537;ies_left_dist=-2;ies_min_dist=2;ies_right_dist=-2;junction_seq=cagatacttaatataTActtcttgatcgattt;read_names=J00121:27:H3GGKBBXX:5:1204:14854:13201,J00121:27:H3GGKBBXX:5:1116:15605:30257,J00121:27:H3GGKBBXX:5:2217:5710:47014,J00121:27:H3GGKBBXX:5:1128:12368:29360,J00121:27:H3GGKBBXX:5:1222:25712:33387,J00121:27:H3GGKBBXX:5:1208:12499:30714,J00121:27:H3GGKBBXX:5:1201:13190:30046,J00121:27:H3GGKBBXX:5:1122:16630:24788,J00121:27:H3GGKBBXX:5:1228:17229:38205,J00121:27:H3GGKBBXX:5:2219:6329:26599,J00121:27:H3GGKBBXX:5:2214:24616:2299,J00121:27:H3GGKBBXX:5:1212:18741:40789,J00121:27:H3GGKBBXX:5:1224:12246:46205,J00121:27:H3GGKBBXX:5:1208:29640:32068,J00121:27:H3GGKBBXX:5:2227:10561:17333,J00121:27:H3GGKBBXX:5:1213:16386:47999,J00121:27:H3GGKBBXX:5:1125:19187:40719,J00121:27:H3GGKBBXX:5:1122:12814:31998,J00121:27:H3GGKBBXX:5:2108:11505:9719,J00121:27:H3GGKBBXX:5:2223:15919:45678,J00121:27:H3GGKBBXX:5:1108:16467:20744,J00121:27:H3GGKBBXX:5:1113:7831:46926,J00121:27:H3GGKBBXX:5:1115:22769:41616,J00121:27:H3GGKBBXX:5:2206:18609:35426,J00121:27:H3GGKBBXX:5:2201:2219:13605,J00121:27:H3GGKBBXX:5:2120:15716:20920,J00121:27:H3GGKBBXX:5:1206:7547:47348,J00121:27:H3GGKBBXX:5:2225:3112:11143,J00121:27:H3GGKBBXX:5:2111:10805:25808,J00121:27:H3GGKBBXX:5:2116:30695:16137,J00121:27:H3GGKBBXX:5:2107:29000:6554,J00121:27:H3GGKBBXX:5:2222:12997:1965,J00121:27:H3GGKBBXX:5:1216:13545:28305,J00121:27:H3GGKBBXX:5:1110:14854:32824;sequence=TATAATAAAATAGAATCAATGTATTTA;start=258681;subtype=OVERLAPPING;support_ref=0;support_variant=34;type=ALTERNATIVE;
scaffold51_102_with_IES	MILORD	internal_eliminated_sequence	259292	259318	.	.	.	ID=MILORD.102.259292.259318;Name=MILORD.102.259292.259318;bounded_by_ta=TRUE;common_boundary=Both;end=259318;ies_id=IESPGM.PTET51.1.102.247123;ies_left_dist=0;ies_min_dist=0;ies_right_dist=0;junction_seq=gctcatcataagcctTAccaaacaatatgttc;read_names=J00121:27:H3GGKBBXX:5:1206:14915:11372,J00121:27:H3GGKBBXX:5:2126:10571:17913,J00121:27:H3GGKBBXX:5:2201:10196:13007,J00121:27:H3GGKBBXX:5:1206:28310:22872,J00121:27:H3GGKBBXX:5:2123:28909:9244,J00121:27:H3GGKBBXX:5:2117:14529:3776,J00121:27:H3GGKBBXX:5:2205:11637:10581,J00121:27:H3GGKBBXX:5:2210:4594:31787,J00121:27:H3GGKBBXX:5:2112:24231:42917,J00121:27:H3GGKBBXX:5:1106:17056:16243,J00121:27:H3GGKBBXX:5:1204:18852:19425,J00121:27:H3GGKBBXX:5:2224:7638:37378,J00121:27:H3GGKBBXX:5:1210:11951:15029,J00121:27:H3GGKBBXX:5:1220:15930:37396,J00121:27:H3GGKBBXX:5:2113:24008:21113,J00121:27:H3GGKBBXX:5:2117:26890:10880,J00121:27:H3GGKBBXX:5:2224:23794:44306,J00121:27:H3GGKBBXX:5:1222:27082:39031,J00121:27:H3GGKBBXX:5:1202:10318:33721,J00121:27:H3GGKBBXX:5:1205:10581:36675,J00121:27:H3GGKBBXX:5:1225:6116:13218,J00121:27:H3GGKBBXX:5:2209:10368:31347,J00121:27:H3GGKBBXX:5:1211:28057:44728,J00121:27:H3GGKBBXX:5:1117:11434:29149;sequence=TATAGTTAATAAATGTCTAACTCTTAA;start=259292;subtype=IES;support_ref=99;support_variant=24;type=IES;
scaffold51_102_with_IES	MILORD	internal_eliminated_sequence	259923	259967	.	.	.	ID=MILORD.102.259923.259967;Name=MILORD.102.259923.259967;bounded_by_ta=TRUE;common_boundary=Both;end=259967;ies_id=IESPGM.PTET51.1.102.247727;ies_left_dist=0;ies_min_dist=0;ies_right_dist=0;junction_seq=cagttcaatttatctTAatttgaagatctttt;read_names=J00121:27:H3GGKBBXX:5:1121:9435:32367,J00121:27:H3GGKBBXX:5:1217:21308:6800,J00121:27:H3GGKBBXX:5:1121:9465:32455,J00121:27:H3GGKBBXX:5:2218:15037:17772,J00121:27:H3GGKBBXX:5:2220:3072:24085,J00121:27:H3GGKBBXX:5:2215:27925:28287,J00121:27:H3GGKBBXX:5:1222:17269:41370,J00121:27:H3GGKBBXX:5:2204:27346:22924,J00121:27:H3GGKBBXX:5:2113:21379:24507,J00121:27:H3GGKBBXX:5:2104:17574:45309,J00121:27:H3GGKBBXX:5:2221:23693:31857,J00121:27:H3GGKBBXX:5:2210:25286:26318,J00121:27:H3GGKBBXX:5:1123:31517:11231,J00121:27:H3GGKBBXX:5:1217:14478:13253;sequence=TATACTTGATTTATACTAAATTAGTCATATTTACATCAATAACGA;start=259923;subtype=IES;support_ref=180;support_variant=14;type=IES;
scaffold51_102_with_IES	MILORD	internal_eliminated_sequence	260604	260633	.	.	.	ID=MILORD.102.260604.260633;Name=MILORD.102.260604.260633;bounded_by_ta=TRUE;common_boundary=Both;end=260633;ies_id=IESPGM.PTET51.1.102.248363;ies_left_dist=0;ies_min_dist=0;ies_right_dist=0;junction_seq=caattgactaaaaagTAccaccaattaaatta;read_names=J00121:27:H3GGKBBXX:5:2219:28331:10106,J00121:27:H3GGKBBXX:5:2203:8552:40719,J00121:27:H3GGKBBXX:5:2208:22800:24718,J00121:27:H3GGKBBXX:5:1203:8643:18792,J00121:27:H3GGKBBXX:5:1117:24951:20603,J00121:27:H3GGKBBXX:5:2218:19857:42126,J00121:27:H3GGKBBXX:5:1216:19654:43251,J00121:27:H3GGKBBXX:5:1112:24809:26090,J00121:27:H3GGKBBXX:5:1113:26930:9156,J00121:27:H3GGKBBXX:5:1124:26474:10194,J00121:27:H3GGKBBXX:5:2103:20476:23223,J00121:27:H3GGKBBXX:5:2204:2706:26793,J00121:27:H3GGKBBXX:5:2126:19441:35075,J00121:27:H3GGKBBXX:5:1116:11505:37888,J00121:27:H3GGKBBXX:5:2211:7151:19970,J00121:27:H3GGKBBXX:5:1127:23632:31365,J00121:27:H3GGKBBXX:5:1123:17310:23399,J00121:27:H3GGKBBXX:5:2103:20435:23223,J00121:27:H3GGKBBXX:5:1207:11860:3934,J00121:27:H3GGKBBXX:5:2209:30736:2211,J00121:27:H3GGKBBXX:5:2219:23937:33967,J00121:27:H3GGKBBXX:5:2216:4909:4479,J00121:27:H3GGKBBXX:5:2202:6979:26986,J00121:27:H3GGKBBXX:5:1121:12002:32209,J00121:27:H3GGKBBXX:5:1115:17198:17087,J00121:27:H3GGKBBXX:5:2113:29609:40596,J00121:27:H3GGKBBXX:5:2214:27529:13886,J00121:27:H3GGKBBXX:5:1104:12479:40666,J00121:27:H3GGKBBXX:5:2104:21755:4198,J00121:27:H3GGKBBXX:5:1210:9932:19724,J00121:27:H3GGKBBXX:5:1127:7060:19214,J00121:27:H3GGKBBXX:5:1113:22688:41510,J00121:27:H3GGKBBXX:5:1123:22313:31751,J00121:27:H3GGKBBXX:5:2210:16062:47436,J00121:27:H3GGKBBXX:5:2209:28645:31787,J00121:27:H3GGKBBXX:5:1113:19735:2316,J00121:27:H3GGKBBXX:5:1220:9313:20480,J00121:27:H3GGKBBXX:5:2119:8339:16120,J00121:27:H3GGKBBXX:5:1219:13555:8770,J00121:27:H3GGKBBXX:5:1119:21805:43884,J00121:27:H3GGKBBXX:5:2115:17858:21852,J00121:27:H3GGKBBXX:5:1211:21146:29835,J00121:27:H3GGKBBXX:5:1219:2818:21219,J00121:27:H3GGKBBXX:5:1117:30594:16840,J00121:27:H3GGKBBXX:5:2217:9313:42847,J00121:27:H3GGKBBXX:5:2109:5852:37660,J00121:27:H3GGKBBXX:5:1118:3457:33088,J00121:27:H3GGKBBXX:5:1204:9475:2967,J00121:27:H3GGKBBXX:5:1227:21349:31664,J00121:27:H3GGKBBXX:5:2218:14966:2844,J00121:27:H3GGKBBXX:5:1125:25449:40315,J00121:27:H3GGKBBXX:5:1223:9983:44429,J00121:27:H3GGKBBXX:5:1115:18781:28024,J00121:27:H3GGKBBXX:5:2108:21805:2985,J00121:27:H3GGKBBXX:5:1225:23115:2158,J00121:27:H3GGKBBXX:5:2101:30086:13042,J00121:27:H3GGKBBXX:5:1115:15899:18071,J00121:27:H3GGKBBXX:5:1117:6380:10686,J00121:27:H3GGKBBXX:5:1202:19360:27725,J00121:27:H3GGKBBXX:5:2104:13869:12339,J00121:27:H3GGKBBXX:5:1125:18243:37748,J00121:27:H3GGKBBXX:5:1118:4391:27215,J00121:27:H3GGKBBXX:5:1103:23449:28692,J00121:27:H3GGKBBXX:5:2107:12114:31734,J00121:27:H3GGKBBXX:5:2102:15392:7767,J00121:27:H3GGKBBXX:5:1202:26007:40684,J00121:27:H3GGKBBXX:5:2103:16995:8857,J00121:27:H3GGKBBXX:5:2126:5467:29782,J00121:27:H3GGKBBXX:5:2210:9617:24103,J00121:27:H3GGKBBXX:5:2219:22211:44728,J00121:27:H3GGKBBXX:5:1224:16447:3301,J00121:27:H3GGKBBXX:5:1128:9151:34055,J00121:27:H3GGKBBXX:5:1115:12246:24155,J00121:27:H3GGKBBXX:5:2220:20314:13904,J00121:27:H3GGKBBXX:5:2214:3325:44394,J00121:27:H3GGKBBXX:5:1103:11769:46258,J00121:27:H3GGKBBXX:5:1114:19370:23276;sequence=TACAGCCTAGATGTTTCAAATAATGCACTG;start=260604;subtype=IES;support_ref=6;support_variant=77;type=IES;
scaffold51_102_with_IES	MILORD	internal_eliminated_sequence	261799	261853	.	.	.	ID=MILORD.102.261799.261853;Name=MILORD.102.261799.261853;bounded_by_ta=TRUE;common_boundary=Both;end=261853;ies_id=IESPGM.PTET51.1.102.249528;ies_left_dist=0;ies_min_dist=0;ies_right_dist=0;junction_seq=attttcctttaatatTAattcagatccaggag;read_names=J00121:27:H3GGKBBXX:5:2111:4056:29237,J00121:27:H3GGKBBXX:5:1226:12175:15276,J00121:27:H3GGKBBXX:5:2119:27854:9033,J00121:27:H3GGKBBXX:5:2221:3792:13025,J00121:27:H3GGKBBXX:5:1212:28879:22204,J00121:27:H3GGKBBXX:5:2104:4696:24612,J00121:27:H3GGKBBXX:5:1205:15747:28885,J00121:27:H3GGKBBXX:5:1126:2544:9350,J00121:27:H3GGKBBXX:5:2114:16325:2598,J00121:27:H3GGKBBXX:5:2222:20780:45590,J00121:27:H3GGKBBXX:5:2217:26200:10352,J00121:27:H3GGKBBXX:5:1118:23723:5394,J00121:27:H3GGKBBXX:5:2126:3315:23135,J00121:27:H3GGKBBXX:5:2202:13119:47999,J00121:27:H3GGKBBXX:5:2109:30005:20920,J00121:27:H3GGKBBXX:5:1201:16173:15451,J00121:27:H3GGKBBXX:5:2102:27468:40156,J00121:27:H3GGKBBXX:5:1125:20537:45731,J00121:27:H3GGKBBXX:5:2104:15859:34248,J00121:27:H3GGKBBXX:5:1215:13311:10352,J00121:27:H3GGKBBXX:5:1217:11454:23030,J00121:27:H3GGKBBXX:5:2225:4807:20867,J00121:27:H3GGKBBXX:5:1217:5375:33633,J00121:27:H3GGKBBXX:5:1107:29924:28024,J00121:27:H3GGKBBXX:5:2207:2554:31031,J00121:27:H3GGKBBXX:5:1101:22556:47049,J00121:27:H3GGKBBXX:5:1217:5386:33440,J00121:27:H3GGKBBXX:5:2211:28260:23065,J00121:27:H3GGKBBXX:5:2211:12956:32560,J00121:27:H3GGKBBXX:5:1205:6583:21729,J00121:27:H3GGKBBXX:5:1122:12449:8435,J00121:27:H3GGKBBXX:5:2104:4391:36499,J00121:27:H3GGKBBXX:5:2203:23734:36394,J00121:27:H3GGKBBXX:5:1204:20659:27654,J00121:27:H3GGKBBXX:5:1222:9252:12146,J00121:27:H3GGKBBXX:5:2223:8532:34143,J00121:27:H3GGKBBXX:5:2202:26078:43058,J00121:27:H3GGKBBXX:5:2216:9475:28006,J00121:27:H3GGKBBXX:5:1121:20669:40543,J00121:27:H3GGKBBXX:5:1113:31426:16594,J00121:27:H3GGKBBXX:5:1205:12357:20340,J00121:27:H3GGKBBXX:5:2218:23531:15399,J00121:27:H3GGKBBXX:5:1108:9120:9385,J00121:27:H3GGKBBXX:5:2216:18385:23786,J00121:27:H3GGKBBXX:5:2118:18385:48227,J00121:27:H3GGKBBXX:5:1121:16325:36358,J00121:27:H3GGKBBXX:5:1220:5639:47032,J00121:27:H3GGKBBXX:5:1207:11038:6695;sequence=TACACTAGATTTGAGAATTATTATTGAAATGATATTCAATAATAATTTGTGACTA;start=261799;subtype=IES;support_ref=48;support_variant=48;type=IES;
scaffold51_102_with_IES	MILORD	internal_eliminated_sequence	262085	262142	.	.	.	ID=MILORD.102.262085.262142;Name=MILORD.102.262085.262142;bounded_by_ta=TRUE;common_boundary=Both;end=262142;ies_id=IESPGM.PTET51.1.102.249759;ies_left_dist=0;ies_min_dist=0;ies_right_dist=0;junction_seq=atcataaccactagaTAtcatcaactacccat;read_names=J00121:27:H3GGKBBXX:5:1212:24688:5763,J00121:27:H3GGKBBXX:5:2119:32015:23241,J00121:27:H3GGKBBXX:5:2201:19370:29747,J00121:27:H3GGKBBXX:5:2223:8856:22678,J00121:27:H3GGKBBXX:5:2228:17817:39400,J00121:27:H3GGKBBXX:5:1107:5923:42776,J00121:27:H3GGKBBXX:5:1116:16741:14115,J00121:27:H3GGKBBXX:5:1113:18284:8523,J00121:27:H3GGKBBXX:5:1122:26748:11583,J00121:27:H3GGKBBXX:5:2216:22962:22889,J00121:27:H3GGKBBXX:5:1215:28361:40508,J00121:27:H3GGKBBXX:5:2220:25997:41053,J00121:27:H3GGKBBXX:5:2203:8795:47612;sequence=TACAATCAAATGTCCATACAATTTATTATAAAATACTAATTTCAGATATAAGTTATTG;start=262085;subtype=IES;support_ref=78;support_variant=13;type=IES;
scaffold51_102_with_IES	MILORD	internal_eliminated_sequence	262643	262708	.	.	.	ID=MILORD.102.262643.262708;Name=MILORD.102.262643.262708;bounded_by_ta=TRUE;common_boundary=Both;end=262708;ies_id=IESPGM.PTET51.1.102.250259;ies_left_dist=0;ies_min_dist=0;ies_right_dist=0;junction_seq=caactaaaacatattTAtcactgcctcctatt;read_names=J00121:27:H3GGKBBXX:5:2121:10206:36728,J00121:27:H3GGKBBXX:5:1124:20588:11776,J00121:27:H3GGKBBXX:5:1102:23713:36991,J00121:27:H3GGKBBXX:5:2201:9384:48913,J00121:27:H3GGKBBXX:5:2226:30705:14045,J00121:27:H3GGKBBXX:5:2228:15585:4690,J00121:27:H3GGKBBXX:5:1113:16336:4655,J00121:27:H3GGKBBXX:5:1115:24373:42390,J00121:27:H3GGKBBXX:5:2124:25723:20428,J00121:27:H3GGKBBXX:5:1121:17929:37941,J00121:27:H3GGKBBXX:5:1114:13169:2299,J00121:27:H3GGKBBXX:5:2221:20212:31101,J00121:27:H3GGKBBXX:5:2212:19339:11724,J00121:27:H3GGKBBXX:5:1206:6969:8013,J00121:27:H3GGKBBXX:5:1223:11353:44623,J00121:27:H3GGKBBXX:5:2102:22323:5605,J00121:27:H3GGKBBXX:5:1126:9008:44113,J00121:27:H3GGKBBXX:5:1119:18142:25052,J00121:27:H3GGKBBXX:5:1103:10713:3424,J00121:27:H3GGKBBXX:5:1117:9526:32173,J00121:27:H3GGKBBXX:5:2104:24525:23909,J00121:27:H3GGKBBXX:5:1222:8217:35954,J00121:27:H3GGKBBXX:5:2209:4655:36218,J00121:27:H3GGKBBXX:5:1225:16498:35497,J00121:27:H3GGKBBXX:5:2216:12317:4374,J00121:27:H3GGKBBXX:5:1119:7649:25404,J00121:27:H3GGKBBXX:5:2215:2057:17720,J00121:27:H3GGKBBXX:5:2201:20050:35251,J00121:27:H3GGKBBXX:5:1116:5852:37976,J00121:27:H3GGKBBXX:5:2205:18040:14924;sequence=TACAGATAATTCATTATTAACTATTATAAAAAAATTAATCAATATTCTACAACAGCAATGTAAGTG;start=262643;subtype=IES;support_ref=104;support_variant=30;type=IES;
scaffold51_102_with_IES	MILORD	internal_eliminated_sequence	262657	262684	.	.	.	ID=MILORD.102.262657.262684;Name=MILORD.102.262657.262684;bounded_by_ta=TRUE;common_boundary=None;end=262684;ies_id=IESPGM.PTET51.1.102.250259;ies_left_dist=-14;ies_min_dist=14;ies_right_dist=24;junction_seq=ttacagataattcatTAttctacaacagcaat;read_names=J00121:27:H3GGKBBXX:5:1126:13027:7750,J00121:27:H3GGKBBXX:5:1117:11738:45502;sequence=TATTAACTATTATAAAAAAATTAATCAA;start=262657;subtype=INTERNAL;support_ref=51;support_variant=2;type=ALTERNATIVE;
scaffold51_102_with_IES	MILORD	internal_eliminated_sequence	263131	263158	.	.	.	ID=MILORD.102.263131.263158;Name=MILORD.102.263131.263158;bounded_by_ta=TRUE;common_boundary=Both;end=263158;ies_id=IESPGM.PTET51.1.102.250681;ies_left_dist=0;ies_min_dist=0;ies_right_dist=0;junction_seq=ttttcattctttacaTAtgtttcaactaaaag;read_names=J00121:27:H3GGKBBXX:5:1204:8836:4813,J00121:27:H3GGKBBXX:5:1216:24505:32806,J00121:27:H3GGKBBXX:5:1104:26311:26371,J00121:27:H3GGKBBXX:5:2226:20770:38011,J00121:27:H3GGKBBXX:5:2215:26321:19601,J00121:27:H3GGKBBXX:5:2227:4361:18792,J00121:27:H3GGKBBXX:5:2102:26453:20568,J00121:27:H3GGKBBXX:5:1103:13930:21975,J00121:27:H3GGKBBXX:5:1202:5061:38609,J00121:27:H3GGKBBXX:5:1120:12875:43040,J00121:27:H3GGKBBXX:5:1210:13758:27197,J00121:27:H3GGKBBXX:5:1220:22120:9227,J00121:27:H3GGKBBXX:5:2227:27235:6624,J00121:27:H3GGKBBXX:5:2110:15006:10510,J00121:27:H3GGKBBXX:5:2123:20192:13693,J00121:27:H3GGKBBXX:5:1212:15595:26793,J00121:27:H3GGKBBXX:5:1114:17533:14502,J00121:27:H3GGKBBXX:5:2217:31061:41423,J00121:27:H3GGKBBXX:5:1211:19695:2914;sequence=TACAATCAGATGATATTCAAAGTAACTA;start=263131;subtype=IES;support_ref=69;support_variant=19;type=IES;
scaffold51_102_with_IES	MILORD	internal_eliminated_sequence	263294	263339	.	.	.	ID=MILORD.102.263294.263339;Name=MILORD.102.263294.263339;bounded_by_ta=TRUE;common_boundary=Both;end=263339;ies_id=IESPGM.PTET51.1.102.250816;ies_left_dist=0;ies_min_dist=0;ies_right_dist=0;junction_seq=ttgtgactagttttgTAaatattgttattaaa;read_names=J00121:27:H3GGKBBXX:5:1212:6076:2668,J00121:27:H3GGKBBXX:5:2224:7314:11671,J00121:27:H3GGKBBXX:5:1226:9800:34829,J00121:27:H3GGKBBXX:5:1120:23581:30609,J00121:27:H3GGKBBXX:5:2108:14681:7591,J00121:27:H3GGKBBXX:5:2222:19309:19689,J00121:27:H3GGKBBXX:5:1113:4817:31998,J00121:27:H3GGKBBXX:5:1206:31355:8207,J00121:27:H3GGKBBXX:5:1103:28574:24278,J00121:27:H3GGKBBXX:5:1221:10084:17702,J00121:27:H3GGKBBXX:5:2203:9932:42126,J00121:27:H3GGKBBXX:5:2214:8318:40244,J00121:27:H3GGKBBXX:5:2210:20567:3723,J00121:27:H3GGKBBXX:5:2124:12692:38574,J00121:27:H3GGKBBXX:5:1105:10531:23399,J00121:27:H3GGKBBXX:5:2211:24251:43761,J00121:27:H3GGKBBXX:5:1207:3031:33264,J00121:27:H3GGKBBXX:5:1223:3742:9666,J00121:27:H3GGKBBXX:5:1214:29011:21272,J00121:27:H3GGKBBXX:5:1224:15524:1806,J00121:27:H3GGKBBXX:5:1202:23541:36517,J00121:27:H3GGKBBXX:5:2225:12154:27127,J00121:27:H3GGKBBXX:5:1112:10023:42987,J00121:27:H3GGKBBXX:5:2118:9496:22942,J00121:27:H3GGKBBXX:5:2117:12489:2176,J00121:27:H3GGKBBXX:5:2213:8359:23223,J00121:27:H3GGKBBXX:5:2121:10176:18036,J00121:27:H3GGKBBXX:5:2115:10307:40420,J00121:27:H3GGKBBXX:5:1117:23703:37748,J00121:27:H3GGKBBXX:5:2122:21491:29237,J00121:27:H3GGKBBXX:5:2120:23094:38662,J00121:27:H3GGKBBXX:5:1101:2767:7345,J00121:27:H3GGKBBXX:5:2208:13332:47348,J00121:27:H3GGKBBXX:5:2203:26392:2949,J00121:27:H3GGKBBXX:5:1107:24454:26459,J00121:27:H3GGKBBXX:5:1226:25976:14150,J00121:27:H3GGKBBXX:5:2205:23115:7257,J00121:27:H3GGKBBXX:5:2110:12713:22467,J00121:27:H3GGKBBXX:5:1221:15361:30011,J00121:27:H3GGKBBXX:5:1228:18842:14590,J00121:27:H3GGKBBXX:5:1223:19319:25193,J00121:27:H3GGKBBXX:5:1110:14600:39875,J00121:27:H3GGKBBXX:5:1207:7151:13957;sequence=TATTGTGATTTATTTTCCAATAATTCCAATTGCCTTAATCTTACAA;start=263294;subtype=IES;support_ref=36;support_variant=43;type=IES;
scaffold51_102_with_IES	MILORD	internal_eliminated_sequence	263850	263927	.	.	.	ID=MILORD.102.263850.263927;Name=MILORD.102.263850.263927;bounded_by_ta=TRUE;common_boundary=Both;end=263927;ies_id=IESPGM.PTET51.1.102.251326;ies_left_dist=0;ies_min_dist=0;ies_right_dist=0;junction_seq=gaggatgagttgtgaTAtatatatgattataa;read_names=J00121:27:H3GGKBBXX:5:2109:25570:20691,J00121:27:H3GGKBBXX:5:2201:30847:13482,J00121:27:H3GGKBBXX:5:2118:28219:22643,J00121:27:H3GGKBBXX:5:1216:7791:47032,J00121:27:H3GGKBBXX:5:1107:30584:35040,J00121:27:H3GGKBBXX:5:1212:22983:19021,J00121:27:H3GGKBBXX:5:1108:30168:41493,J00121:27:H3GGKBBXX:5:1116:13667:4426,J00121:27:H3GGKBBXX:5:1212:9069:10458,J00121:27:H3GGKBBXX:5:1126:15848:31101,J00121:27:H3GGKBBXX:5:2115:19624:12638,J00121:27:H3GGKBBXX:5:1105:22648:45097,J00121:27:H3GGKBBXX:5:1110:15524:18511,J00121:27:H3GGKBBXX:5:2121:27722:30503,J00121:27:H3GGKBBXX:5:1227:11840:15293,J00121:27:H3GGKBBXX:5:2216:25662:31505,J00121:27:H3GGKBBXX:5:2124:15950:22907,J00121:27:H3GGKBBXX:5:1125:20821:7187,J00121:27:H3GGKBBXX:5:1208:17107:47419,J00121:27:H3GGKBBXX:5:1125:18771:34618,J00121:27:H3GGKBBXX:5:1121:5660:47665,J00121:27:H3GGKBBXX:5:2203:5294:22590,J00121:27:H3GGKBBXX:5:2215:23389:3829,J00121:27:H3GGKBBXX:5:2221:22810:11759,J00121:27:H3GGKBBXX:5:2120:21227:5710,J00121:27:H3GGKBBXX:5:1121:6279:15610,J00121:27:H3GGKBBXX:5:2219:14610:47805,J00121:27:H3GGKBBXX:5:1110:5599:8664,J00121:27:H3GGKBBXX:5:1128:7446:15873,J00121:27:H3GGKBBXX:5:2122:14489:2510,J00121:27:H3GGKBBXX:5:2218:3285:9684,J00121:27:H3GGKBBXX:5:1107:31314:41510,J00121:27:H3GGKBBXX:5:2226:22303:29589,J00121:27:H3GGKBBXX:5:2210:30908:21219,J00121:27:H3GGKBBXX:5:1204:19400:47208,J00121:27:H3GGKBBXX:5:2116:7527:2756,J00121:27:H3GGKBBXX:5:1107:22140:14889,J00121:27:H3GGKBBXX:5:1205:9242:18634,J00121:27:H3GGKBBXX:5:1220:28412:38381,J00121:27:H3GGKBBXX:5:1107:28463:26054,J00121:27:H3GGKBBXX:5:2206:24150:48403,J00121:27:H3GGKBBXX:5:1113:6715:46082,J00121:27:H3GGKBBXX:5:2225:20182:13535,J00121:27:H3GGKBBXX:5:2206:15564:35813,J00121:27:H3GGKBBXX:5:1103:16457:38592;sequence=TAGGACTGATCTATTGATCTTTTCAACTAGCTAATATAAGTCCTAAGTAAATATATGCAAATTTTGTTATATCAATTA;start=263850;subtype=IES;support_ref=72;support_variant=45;type=IES;
scaffold51_102_with_IES	MILORD	internal_eliminated_sequence	265869	265953	.	.	.	ID=MILORD.102.265869.265953;Name=MILORD.102.265869.265953;bounded_by_ta=TRUE;common_boundary=Both;end=265953;ies_id=IESPGM.PTET51.1.102.253267;ies_left_dist=0;ies_min_dist=0;ies_right_dist=0;junction_seq=ataacagcatctaatTAtcaaaaagtaacatc;read_names=J00121:27:H3GGKBBXX:5:2206:21044:28147,J00121:27:H3GGKBBXX:5:1215:7973:2123,J00121:27:H3GGKBBXX:5:2206:18446:28604,J00121:27:H3GGKBBXX:5:1126:20608:4180,J00121:27:H3GGKBBXX:5:1118:9039:27391,J00121:27:H3GGKBBXX:5:1123:15402:11724,J00121:27:H3GGKBBXX:5:2226:15960:9139,J00121:27:H3GGKBBXX:5:1205:22698:25386,J00121:27:H3GGKBBXX:5:1112:9262:6255,J00121:27:H3GGKBBXX:5:1111:13575:18616,J00121:27:H3GGKBBXX:5:1208:12043:45607,J00121:27:H3GGKBBXX:5:2111:19197:1209,J00121:27:H3GGKBBXX:5:1202:15737:38609,J00121:27:H3GGKBBXX:5:2225:31132:7785,J00121:27:H3GGKBBXX:5:1202:15919:39348,J00121:27:H3GGKBBXX:5:2114:20506:15715,J00121:27:H3GGKBBXX:5:1113:25641:18951,J00121:27:H3GGKBBXX:5:2108:18101:8664,J00121:27:H3GGKBBXX:5:2214:31690:41563,J00121:27:H3GGKBBXX:5:2217:3143:41159,J00121:27:H3GGKBBXX:5:1108:20141:44095,J00121:27:H3GGKBBXX:5:1119:30411:37308,J00121:27:H3GGKBBXX:5:1126:17005:26635,J00121:27:H3GGKBBXX:5:2213:6624:17333,J00121:27:H3GGKBBXX:5:2102:15118:34301,J00121:27:H3GGKBBXX:5:2224:13037:8365,J00121:27:H3GGKBBXX:5:1211:11221:14924,J00121:27:H3GGKBBXX:5:2225:19512:38679,J00121:27:H3GGKBBXX:5:1220:10348:8875;sequence=TACAGATACTTCATTAATAATGTTATTAATTGTTAAGGGAGAGATAATAAAATAATTAATTATGATAATGAAATTAAATTAAGTG;start=265869;subtype=IES;support_ref=70;support_variant=29;type=IES;
scaffold51_102_with_IES	MILORD	internal_eliminated_sequence	267006	267050	.	.	.	ID=MILORD.102.267006.267050;Name=MILORD.102.267006.267050;bounded_by_ta=TRUE;common_boundary=Both;end=267050;ies_id=IESPGM.PTET51.1.102.254319;ies_left_dist=0;ies_min_dist=0;ies_right_dist=0;junction_seq=taatttgtattatgaTAgctgcaattttatta;read_names=J00121:27:H3GGKBBXX:5:1201:21379:43568,J00121:27:H3GGKBBXX:5:1106:28087:20656,J00121:27:H3GGKBBXX:5:2204:31943:42143,J00121:27:H3GGKBBXX:5:2128:29457:10792,J00121:27:H3GGKBBXX:5:1128:30005:2598,J00121:27:H3GGKBBXX:5:2228:17127:29448,J00121:27:H3GGKBBXX:5:1220:18284:48579,J00121:27:H3GGKBBXX:5:1127:20872:33440,J00121:27:H3GGKBBXX:5:1208:22059:19707,J00121:27:H3GGKBBXX:5:1102:23125:44552,J00121:27:H3GGKBBXX:5:1217:4340:23751,J00121:27:H3GGKBBXX:5:1106:14671:24067,J00121:27:H3GGKBBXX:5:2208:16538:36622,J00121:27:H3GGKBBXX:5:1117:10389:48368,J00121:27:H3GGKBBXX:5:1118:14123:8348,J00121:27:H3GGKBBXX:5:1208:10632:43128,J00121:27:H3GGKBBXX:5:2111:11221:18933,J00121:27:H3GGKBBXX:5:2206:26768:40033,J00121:27:H3GGKBBXX:5:2224:21887:5165,J00121:27:H3GGKBBXX:5:2119:6776:6800,J00121:27:H3GGKBBXX:5:2125:19593:29360,J00121:27:H3GGKBBXX:5:1111:24485:7205,J00121:27:H3GGKBBXX:5:2202:2889:10124,J00121:27:H3GGKBBXX:5:2204:22759:3653,J00121:27:H3GGKBBXX:5:1207:17695:18792,J00121:27:H3GGKBBXX:5:1212:24129:30890,J00121:27:H3GGKBBXX:5:1107:3214:27426,J00121:27:H3GGKBBXX:5:2111:23541:46399,J00121:27:H3GGKBBXX:5:2117:15077:24525,J00121:27:H3GGKBBXX:5:1117:13788:5939,J00121:27:H3GGKBBXX:5:1120:28716:28463,J00121:27:H3GGKBBXX:5:2119:18365:26494,J00121:27:H3GGKBBXX:5:1127:30766:3530,J00121:27:H3GGKBBXX:5:1119:22861:9737,J00121:27:H3GGKBBXX:5:1212:1996:34354,J00121:27:H3GGKBBXX:5:1224:10155:26547,J00121:27:H3GGKBBXX:5:2112:19705:28287,J00121:27:H3GGKBBXX:5:2118:14793:43867,J00121:27:H3GGKBBXX:5:2201:13108:44711,J00121:27:H3GGKBBXX:5:2206:3163:45906,J00121:27:H3GGKBBXX:5:2222:9709:15574,J00121:27:H3GGKBBXX:5:1222:10379:40473,J00121:27:H3GGKBBXX:5:1115:31527:36956,J00121:27:H3GGKBBXX:5:2106:16569:29184,J00121:27:H3GGKBBXX:5:2219:20882:7539,J00121:27:H3GGKBBXX:5:2115:6005:35919,J00121:27:H3GGKBBXX:5:2123:30350:13922;sequence=TATAGTAGATTCTACACGTAATTCATTAACTTTTAAATACTACTG;start=267006;subtype=IES;support_ref=0;support_variant=47;type=IES;
scaffold51_102_with_IES	MILORD	internal_eliminated_sequence	267505	267539	.	.	.	ID=MILORD.102.267505.267539;Name=MILORD.102.267505.267539;bounded_by_ta=TRUE;common_boundary=LEFT;end=267539;ies_id=IESPGM.PTET51.1.102.254773;ies_left_dist=0;ies_min_dist=0;ies_right_dist=8;junction_seq=atcagttgaatacgtTAcaactgtatccaaat;read_names=J00121:27:H3GGKBBXX:5:1116:15767:24560;sequence=TACAGCTGACTATCCATATTATTAATATTAACTTC;start=267505;subtype=PARTIAL_INTERNAL;support_ref=13;support_variant=1;type=ALTERNATIVE;
scaffold51_102_with_IES	MILORD	internal_eliminated_sequence	267505	267547	.	.	.	ID=MILORD.102.267505.267547;Name=MILORD.102.267505.267547;bounded_by_ta=TRUE;common_boundary=Both;end=267547;ies_id=IESPGM.PTET51.1.102.254773;ies_left_dist=0;ies_min_dist=0;ies_right_dist=0;junction_seq=atcagttgaatacgtTAtccaaatgactctgg;read_names=J00121:27:H3GGKBBXX:5:2114:16508:4004,J00121:27:H3GGKBBXX:5:2123:25540:34248,J00121:27:H3GGKBBXX:5:2118:22698:18177,J00121:27:H3GGKBBXX:5:1109:14275:30169,J00121:27:H3GGKBBXX:5:2120:29041:17702,J00121:27:H3GGKBBXX:5:1225:25560:23909,J00121:27:H3GGKBBXX:5:1228:25763:35620,J00121:27:H3GGKBBXX:5:2103:18182:8559,J00121:27:H3GGKBBXX:5:2124:8998:26441,J00121:27:H3GGKBBXX:5:1121:4848:13201,J00121:27:H3GGKBBXX:5:1101:11454:13007,J00121:27:H3GGKBBXX:5:1121:4716:13007,J00121:27:H3GGKBBXX:5:2227:23591:44974,J00121:27:H3GGKBBXX:5:1212:22729:23470,J00121:27:H3GGKBBXX:5:2111:19116:32648,J00121:27:H3GGKBBXX:5:2228:16538:5429,J00121:27:H3GGKBBXX:5:2224:16965:14221,J00121:27:H3GGKBBXX:5:2126:12307:6361,J00121:27:H3GGKBBXX:5:1124:13941:31628,J00121:27:H3GGKBBXX:5:1206:14539:11214,J00121:27:H3GGKBBXX:5:1227:24160:10932,J00121:27:H3GGKBBXX:5:1112:9739:38697,J00121:27:H3GGKBBXX:5:2228:8329:40438,J00121:27:H3GGKBBXX:5:2104:18588:21395,J00121:27:H3GGKBBXX:5:1115:26524:35954,J00121:27:H3GGKBBXX:5:1114:7425:31628,J00121:27:H3GGKBBXX:5:1105:15168:28024,J00121:27:H3GGKBBXX:5:2124:15960:15856,J00121:27:H3GGKBBXX:5:2110:28148:34090,J00121:27:H3GGKBBXX:5:2122:5873:43111,J00121:27:H3GGKBBXX:5:1114:18010:39840,J00121:27:H3GGKBBXX:5:1108:15006:24577,J00121:27:H3GGKBBXX:5:2201:5223:16172,J00121:27:H3GGKBBXX:5:1123:6542:46205,J00121:27:H3GGKBBXX:5:1202:6918:2826,J00121:27:H3GGKBBXX:5:1105:17898:37888,J00121:27:H3GGKBBXX:5:1215:17158:46733,J00121:27:H3GGKBBXX:5:2218:11637:21201,J00121:27:H3GGKBBXX:5:2228:5518:10352,J00121:27:H3GGKBBXX:5:2119:27803:36552,J00121:27:H3GGKBBXX:5:2118:19350:22256,J00121:27:H3GGKBBXX:5:1123:10338:21377,J00121:27:H3GGKBBXX:5:2126:29904:38996,J00121:27:H3GGKBBXX:5:2222:11292:48421,J00121:27:H3GGKBBXX:5:2220:18132:17474,J00121:27:H3GGKBBXX:5:2115:6512:36517,J00121:27:H3GGKBBXX:5:1107:4259:14221,J00121:27:H3GGKBBXX:5:1212:3397:15117,J00121:27:H3GGKBBXX:5:1220:24962:37677,J00121:27:H3GGKBBXX:5:1225:14945:35972,J00121:27:H3GGKBBXX:5:2122:1813:3969,J00121:27:H3GGKBBXX:5:2227:20659:44253,J00121:27:H3GGKBBXX:5:1225:25834:21254,J00121:27:H3GGKBBXX:5:1108:20080:34987,J00121:27:H3GGKBBXX:5:2110:25307:20973,J00121:27:H3GGKBBXX:5:1215:5792:27989;sequence=TACAGCTGACTATCCATATTATTAATATTAACTTCTACAACTG;start=267505;subtype=IES;support_ref=39;support_variant=56;type=IES;
scaffold51_102_with_IES	MILORD	internal_eliminated_sequence	268482	268537	.	.	.	ID=MILORD.102.268482.268537;Name=MILORD.102.268482.268537;bounded_by_ta=TRUE;common_boundary=Both;end=268537;ies_id=IESPGM.PTET51.1.102.255707;ies_left_dist=0;ies_min_dist=0;ies_right_dist=0;junction_seq=gaaatagatggatatTAacatacgattagaat;read_names=J00121:27:H3GGKBBXX:5:1128:16082:23698,J00121:27:H3GGKBBXX:5:2219:15026:4848,J00121:27:H3GGKBBXX:5:1222:4736:45889,J00121:27:H3GGKBBXX:5:2202:31517:6378,J00121:27:H3GGKBBXX:5:1127:4168:29571,J00121:27:H3GGKBBXX:5:1102:8978:38750,J00121:27:H3GGKBBXX:5:1204:30371:37624,J00121:27:H3GGKBBXX:5:1227:23561:39858,J00121:27:H3GGKBBXX:5:1123:9445:26476,J00121:27:H3GGKBBXX:5:2201:24099:3934,J00121:27:H3GGKBBXX:5:1109:20679:8945,J00121:27:H3GGKBBXX:5:1202:7578:12831,J00121:27:H3GGKBBXX:5:1112:28625:30063,J00121:27:H3GGKBBXX:5:1119:5629:33651,J00121:27:H3GGKBBXX:5:1125:23338:18124,J00121:27:H3GGKBBXX:5:2219:17959:7750,J00121:27:H3GGKBBXX:5:1228:11535:11776,J00121:27:H3GGKBBXX:5:1205:10754:15733,J00121:27:H3GGKBBXX:5:2117:10460:27848,J00121:27:H3GGKBBXX:5:1116:15158:34371,J00121:27:H3GGKBBXX:5:1225:14661:40649;sequence=TACACTCAATGGATAATTAAATAGAATTAATAACTCAAAATCAATACACTCAACTG;start=268482;subtype=IES;support_ref=90;support_variant=21;type=IES;
scaffold51_102_with_IES	MILORD	internal_eliminated_sequence	269211	269313	.	.	.	ID=MILORD.102.269211.269313;Name=MILORD.102.269211.269313;bounded_by_ta=TRUE;common_boundary=Both;end=269313;ies_id=IESPGM.PTET51.1.102.256380;ies_left_dist=0;ies_min_dist=0;ies_right_dist=0;junction_seq=tcacaagaaataaaaTActttgatgataggag;read_names=J00121:27:H3GGKBBXX:5:1112:14032:9420,J00121:27:H3GGKBBXX:5:1218:6867:29255,J00121:27:H3GGKBBXX:5:1106:27894:39629,J00121:27:H3GGKBBXX:5:1214:31142:35092,J00121:27:H3GGKBBXX:5:1226:28087:7082,J00121:27:H3GGKBBXX:5:1221:16102:18493,J00121:27:H3GGKBBXX:5:2119:14407:6519,J00121:27:H3GGKBBXX:5:1221:7060:47208,J00121:27:H3GGKBBXX:5:1107:18193:17860,J00121:27:H3GGKBBXX:5:2202:25195:14414,J00121:27:H3GGKBBXX:5:1121:22364:45906,J00121:27:H3GGKBBXX:5:1121:23480:29448,J00121:27:H3GGKBBXX:5:1220:24109:31804,J00121:27:H3GGKBBXX:5:1209:27590:33017,J00121:27:H3GGKBBXX:5:2122:26606:39471,J00121:27:H3GGKBBXX:5:2108:4838:27883,J00121:27:H3GGKBBXX:5:1118:12012:11161,J00121:27:H3GGKBBXX:5:2217:30431:45959,J00121:27:H3GGKBBXX:5:1204:15534:4251,J00121:27:H3GGKBBXX:5:1216:25621:39770,J00121:27:H3GGKBBXX:5:1121:9993:33369,J00121:27:H3GGKBBXX:5:1228:23947:35321,J00121:27:H3GGKBBXX:5:2213:27428:15047,J00121:27:H3GGKBBXX:5:1228:29102:25158,J00121:27:H3GGKBBXX:5:2220:16173:45871,J00121:27:H3GGKBBXX:5:2110:31132:37748,J00121:27:H3GGKBBXX:5:2117:25144:12216,J00121:27:H3GGKBBXX:5:2216:11211:21096,J00121:27:H3GGKBBXX:5:1206:14783:43497,J00121:27:H3GGKBBXX:5:2111:15067:36710,J00121:27:H3GGKBBXX:5:1205:20547:20322,J00121:27:H3GGKBBXX:5:2204:27235:46575,J00121:27:H3GGKBBXX:5:2207:10683:19408,J00121:27:H3GGKBBXX:5:1128:14631:4866,J00121:27:H3GGKBBXX:5:2215:14194:31927,J00121:27:H3GGKBBXX:5:1227:25134:47506;sequence=TATTGTTGGAATATAAAAATAATTAATATAAACAATTTTTATAATTATGAATTGCAAAAATATAAGTATTCTCATATATTGATTTCAATATTTTACTCAACAA;start=269211;subtype=IES;support_ref=32;support_variant=36;type=IES;
scaffold51_102_with_IES	MILORD	internal_eliminated_sequence	269484	269571	.	.	.	ID=MILORD.102.269484.269571;Name=MILORD.102.269484.269571;bounded_by_ta=TRUE;common_boundary=Both;end=269571;ies_id=IESPGM.PTET51.1.102.256550;ies_left_dist=0;ies_min_dist=0;ies_right_dist=0;junction_seq=aaatctattattcacTAtctttaaactattct;read_names=J00121:27:H3GGKBBXX:5:2218:27235:30538,J00121:27:H3GGKBBXX:5:1220:23216:6062,J00121:27:H3GGKBBXX:5:2206:12205:4989,J00121:27:H3GGKBBXX:5:2107:27093:33914,J00121:27:H3GGKBBXX:5:1222:17036:29888,J00121:27:H3GGKBBXX:5:1224:18477:47612,J00121:27:H3GGKBBXX:5:2103:19624:18898,J00121:27:H3GGKBBXX:5:1111:28848:13605,J00121:27:H3GGKBBXX:5:1216:28990:26160,J00121:27:H3GGKBBXX:5:2122:11393:3864,J00121:27:H3GGKBBXX:5:2109:10105:23364,J00121:27:H3GGKBBXX:5:1106:11089:12550,J00121:27:H3GGKBBXX:5:1106:11180:12321,J00121:27:H3GGKBBXX:5:2123:18933:27901,J00121:27:H3GGKBBXX:5:1225:17919:44359,J00121:27:H3GGKBBXX:5:1108:14123:37923,J00121:27:H3GGKBBXX:5:2215:24647:19970;sequence=TACAGATACTTAGGAAACGATTATCAAATTTAATAATTCTCATTTTAATCAGATTTTAGAATTCGTAAAACTTTTCATAAACAATCTA;start=269484;subtype=IES;support_ref=62;support_variant=17;type=IES;
scaffold51_102_with_IES	MILORD	internal_eliminated_sequence	269934	269989	.	.	.	ID=MILORD.102.269934.269989;Name=MILORD.102.269934.269989;bounded_by_ta=TRUE;common_boundary=Both;end=269989;ies_id=IESPGM.PTET51.1.102.256912;ies_left_dist=0;ies_min_dist=0;ies_right_dist=0;junction_seq=atattgttaatagagTAcattaaattgataca;read_names=J00121:27:H3GGKBBXX:5:1123:14955:1384,J00121:27:H3GGKBBXX:5:1110:13250:27057,J00121:27:H3GGKBBXX:5:2219:11312:25034,J00121:27:H3GGKBBXX:5:1102:14164:43128,J00121:27:H3GGKBBXX:5:2103:19126:28270,J00121:27:H3GGKBBXX:5:2207:2412:12427,J00121:27:H3GGKBBXX:5:1120:2027:40315,J00121:27:H3GGKBBXX:5:1209:24677:4901,J00121:27:H3GGKBBXX:5:2211:2270:30503,J00121:27:H3GGKBBXX:5:1219:8643:33457,J00121:27:H3GGKBBXX:5:2219:10977:24841,J00121:27:H3GGKBBXX:5:2220:10064:48403,J00121:27:H3GGKBBXX:5:1210:4645:44324;sequence=TATAATTGATTAAATTTAATATCGAGCAATAAACAATTAAACTGAAATTACAAGTA;start=269934;subtype=IES;support_ref=62;support_variant=13;type=IES;
scaffold51_102_with_IES	MILORD	internal_eliminated_sequence	270427	270454	.	.	.	ID=MILORD.102.270427.270454;Name=MILORD.102.270427.270454;bounded_by_ta=TRUE;common_boundary=Both;end=270454;ies_id=IESPGM.PTET51.1.102.257349;ies_left_dist=0;ies_min_dist=0;ies_right_dist=0;junction_seq=tttttaatatgttaaTAtaattctccacccta;read_names=J00121:27:H3GGKBBXX:5:1111:26504:25263,J00121:27:H3GGKBBXX:5:2215:13149:39119,J00121:27:H3GGKBBXX:5:1214:28310:25685,J00121:27:H3GGKBBXX:5:1228:3346:5710,J00121:27:H3GGKBBXX:5:2110:4087:17860,J00121:27:H3GGKBBXX:5:1117:14083:33949,J00121:27:H3GGKBBXX:5:2205:11546:32683,J00121:27:H3GGKBBXX:5:2213:17086:18722,J00121:27:H3GGKBBXX:5:1203:13677:41792,J00121:27:H3GGKBBXX:5:1226:9191:13552,J00121:27:H3GGKBBXX:5:2128:5091:41651,J00121:27:H3GGKBBXX:5:2104:7283:24736,J00121:27:H3GGKBBXX:5:1214:19776:5376,J00121:27:H3GGKBBXX:5:1112:4543:45168,J00121:27:H3GGKBBXX:5:2128:3457:44095,J00121:27:H3GGKBBXX:5:2223:15666:34899,J00121:27:H3GGKBBXX:5:2227:26271:25632,J00121:27:H3GGKBBXX:5:1214:13585:42091,J00121:27:H3GGKBBXX:5:2119:26169:32912,J00121:27:H3GGKBBXX:5:1115:8592:9666,J00121:27:H3GGKBBXX:5:2108:14600:4040,J00121:27:H3GGKBBXX:5:2118:30533:38961,J00121:27:H3GGKBBXX:5:2119:7669:33457,J00121:27:H3GGKBBXX:5:1124:17198:36358,J00121:27:H3GGKBBXX:5:2104:22313:18071,J00121:27:H3GGKBBXX:5:2112:26666:49247,J00121:27:H3GGKBBXX:5:1103:22171:27426,J00121:27:H3GGKBBXX:5:2126:11221:1806,J00121:27:H3GGKBBXX:5:1112:5741:16014;sequence=TATAATCAAATGAGAGTATTTTGAACTA;start=270427;subtype=IES;support_ref=3;support_variant=29;type=IES;
scaffold51_102_with_IES	MILORD	internal_eliminated_sequence	271015	271159	.	.	.	ID=MILORD.102.271015.271159;Name=MILORD.102.271015.271159;bounded_by_ta=TRUE;common_boundary=Both;end=271159;ies_id=IESPGM.PTET51.1.102.257909;ies_left_dist=0;ies_min_dist=0;ies_right_dist=0;junction_seq=aaaacattagaataaTAtatttactcttaact;read_names=J00121:27:H3GGKBBXX:5:2225:21521:16207,J00121:27:H3GGKBBXX:5:1220:4675:48632,J00121:27:H3GGKBBXX:5:1210:8734:37132,J00121:27:H3GGKBBXX:5:2116:19522:7117,J00121:27:H3GGKBBXX:5:1204:19664:15135,J00121:27:H3GGKBBXX:5:2225:21430:16542,J00121:27:H3GGKBBXX:5:2223:29325:28569,J00121:27:H3GGKBBXX:5:1124:21623:10159,J00121:27:H3GGKBBXX:5:2118:32289:9438,J00121:27:H3GGKBBXX:5:1124:9516:20902,J00121:27:H3GGKBBXX:5:1120:21836:4479,J00121:27:H3GGKBBXX:5:1227:24008:28956,J00121:27:H3GGKBBXX:5:1204:5994:20357,J00121:27:H3GGKBBXX:5:1116:6969:21905,J00121:27:H3GGKBBXX:5:1107:6644:19091,J00121:27:H3GGKBBXX:5:2104:16275:29518,J00121:27:H3GGKBBXX:5:1101:20638:4901,J00121:27:H3GGKBBXX:5:1227:22485:21465,J00121:27:H3GGKBBXX:5:2212:7496:17227,J00121:27:H3GGKBBXX:5:2120:6329:17069;sequence=TATAGTTGTAATTAGTTCTACTTTTGAGTTTCATTGCATTTTCAACATCCCTAGCATTACAGTTAGATATCTTATGAATTGAATTTTAGAAATCCCAATGTAACTGTATGTGTTACAAATCACAAAACTCAAATAAAAATGACAA;start=271015;subtype=IES;support_ref=40;support_variant=20;type=IES;
scaffold51_102_with_IES	MILORD	internal_eliminated_sequence	271072	271120	.	.	.	ID=MILORD.102.271072.271120;Name=MILORD.102.271072.271120;bounded_by_ta=TRUE;common_boundary=None;end=271120;ies_id=IESPGM.PTET51.1.102.257909;ies_left_dist=-57;ies_min_dist=39;ies_right_dist=39;junction_seq=caacatccctagcatTAtgtgttacaaatcac;read_names=J00121:27:H3GGKBBXX:5:2224:8988:5007,J00121:27:H3GGKBBXX:5:1213:18325:40666,J00121:27:H3GGKBBXX:5:1127:29680:22186,J00121:27:H3GGKBBXX:5:1127:15859:29184,J00121:27:H3GGKBBXX:5:1105:17117:29606,J00121:27:H3GGKBBXX:5:1224:20963:18757,J00121:27:H3GGKBBXX:5:2112:31812:15399,J00121:27:H3GGKBBXX:5:2218:10216:4708,J00121:27:H3GGKBBXX:5:2119:27529:43884,J00121:27:H3GGKBBXX:5:1201:4310:43251,J00121:27:H3GGKBBXX:5:1207:23774:24507,J00121:27:H3GGKBBXX:5:1120:18071:24859,J00121:27:H3GGKBBXX:5:1112:15666:7082,J00121:27:H3GGKBBXX:5:2221:21623:5235,J00121:27:H3GGKBBXX:5:1102:28229:32015,J00121:27:H3GGKBBXX:5:1117:9942:37888,J00121:27:H3GGKBBXX:5:2216:28818:15065,J00121:27:H3GGKBBXX:5:1217:8400:42073,J00121:27:H3GGKBBXX:5:1119:17168:9086,J00121:27:H3GGKBBXX:5:2103:18345:41194,J00121:27:H3GGKBBXX:5:2223:11789:9403,J00121:27:H3GGKBBXX:5:2205:29092:36745,J00121:27:H3GGKBBXX:5:1125:30421:43796,J00121:27:H3GGKBBXX:5:2218:9628:3829,J00121:27:H3GGKBBXX:5:2101:11495:7064,J00121:27:H3GGKBBXX:5:1218:23876:14133,J00121:27:H3GGKBBXX:5:2103:5954:40754;sequence=TACAGTTAGATATCTTATGAATTGAATTTTAGAAATCCCAATGTAACTG;start=271072;subtype=INTERNAL;support_ref=2;support_variant=27;type=ALTERNATIVE;
scaffold51_102_with_IES	MILORD	internal_eliminated_sequence	272554	272581	.	.	.	ID=MILORD.102.272554.272581;Name=MILORD.102.272554.272581;bounded_by_ta=TRUE;common_boundary=Both;end=272581;ies_id=IESPGM.PTET51.1.102.259303;ies_left_dist=0;ies_min_dist=0;ies_right_dist=0;junction_seq=aggatgttgctggagTAtttcaataactttat;read_names=J00121:27:H3GGKBBXX:5:1221:18193:11354,J00121:27:H3GGKBBXX:5:2216:9374:21817,J00121:27:H3GGKBBXX:5:2214:26189:39981,J00121:27:H3GGKBBXX:5:2128:27925:41088,J00121:27:H3GGKBBXX:5:1107:10247:39647,J00121:27:H3GGKBBXX:5:1124:6340:34037,J00121:27:H3GGKBBXX:5:2219:13311:7609,J00121:27:H3GGKBBXX:5:2213:20547:42829,J00121:27:H3GGKBBXX:5:1221:22262:7855,J00121:27:H3GGKBBXX:5:1119:13565:10053,J00121:27:H3GGKBBXX:5:2122:28767:1508,J00121:27:H3GGKBBXX:5:2228:21095:15961,J00121:27:H3GGKBBXX:5:1105:10521:19830,J00121:27:H3GGKBBXX:5:1120:4087:1156,J00121:27:H3GGKBBXX:5:2122:18578:39664,J00121:27:H3GGKBBXX:5:1203:22303:4338,J00121:27:H3GGKBBXX:5:2109:23886:25439,J00121:27:H3GGKBBXX:5:1112:3214:31716,J00121:27:H3GGKBBXX:5:2210:15686:13799,J00121:27:H3GGKBBXX:5:2222:17706:8682,J00121:27:H3GGKBBXX:5:1113:11129:7732,J00121:27:H3GGKBBXX:5:2104:26940:27813,J00121:27:H3GGKBBXX:5:2219:14072:33826,J00121:27:H3GGKBBXX:5:1211:21521:27180,J00121:27:H3GGKBBXX:5:2103:27823:41124,J00121:27:H3GGKBBXX:5:1228:18385:37361,J00121:27:H3GGKBBXX:5:2117:30837:4391,J00121:27:H3GGKBBXX:5:1211:14864:8295,J00121:27:H3GGKBBXX:5:1116:22698:30063,J00121:27:H3GGKBBXX:5:2211:7618:38574,J00121:27:H3GGKBBXX:5:1224:16224:8646,J00121:27:H3GGKBBXX:5:2103:28493:13412,J00121:27:H3GGKBBXX:5:1104:25053:21905,J00121:27:H3GGKBBXX:5:2116:6776:12392,J00121:27:H3GGKBBXX:5:1225:26392:33651,J00121:27:H3GGKBBXX:5:2201:23389:33404,J00121:27:H3GGKBBXX:5:1211:8978:35374,J00121:27:H3GGKBBXX:5:2218:7141:33774,J00121:27:H3GGKBBXX:5:2220:28574:17772,J00121:27:H3GGKBBXX:5:2113:26697:35057,J00121:27:H3GGKBBXX:5:2227:7659:47436,J00121:27:H3GGKBBXX:5:2209:13271:44746,J00121:27:H3GGKBBXX:5:2225:28280:16700,J00121:27:H3GGKBBXX:5:1114:4980:15012,J00121:27:H3GGKBBXX:5:1214:9841:42741,J00121:27:H3GGKBBXX:5:1201:5700:35180,J00121:27:H3GGKBBXX:5:2102:18091:47120,J00121:27:H3GGKBBXX:5:1226:23774:6009,J00121:27:H3GGKBBXX:5:1216:17736:11724,J00121:27:H3GGKBBXX:5:2206:3528:18124,J00121:27:H3GGKBBXX:5:2206:26260:20937,J00121:27:H3GGKBBXX:5:2218:16396:3741,J00121:27:H3GGKBBXX:5:2205:6066:45203,J00121:27:H3GGKBBXX:5:2201:18467:28639,J00121:27:H3GGKBBXX:5:2213:27255:1279,J00121:27:H3GGKBBXX:5:1107:3224:38064,J00121:27:H3GGKBBXX:5:1226:27803:22801,J00121:27:H3GGKBBXX:5:2224:14509:17561,J00121:27:H3GGKBBXX:5:2119:18345:23259,J00121:27:H3GGKBBXX:5:2201:18385:28428,J00121:27:H3GGKBBXX:5:2223:7192:3688,J00121:27:H3GGKBBXX:5:1228:20161:30063,J00121:27:H3GGKBBXX:5:2109:19076:12919,J00121:27:H3GGKBBXX:5:1120:2767:39207,J00121:27:H3GGKBBXX:5:1104:18964:19654,J00121:27:H3GGKBBXX:5:1206:7598:11354;sequence=TATAGTGTTGTCGAATCCAATCCATCCA;start=272554;subtype=IES;support_ref=0;support_variant=66;type=IES;
scaffold51_102_with_IES	MILORD	internal_eliminated_sequence	273399	273456	.	.	.	ID=MILORD.102.273399.273456;Name=MILORD.102.273399.273456;bounded_by_ta=TRUE;common_boundary=Both;end=273456;ies_id=IESPGM.PTET51.1.102.260120;ies_left_dist=0;ies_min_dist=0;ies_right_dist=0;junction_seq=ctatccatatttaagTAccttaaccatgtttc;read_names=J00121:27:H3GGKBBXX:5:2225:15209:21869,J00121:27:H3GGKBBXX:5:1226:25611:4338,J00121:27:H3GGKBBXX:5:2105:20973:17790,J00121:27:H3GGKBBXX:5:1114:9404:27707,J00121:27:H3GGKBBXX:5:1118:10480:41880,J00121:27:H3GGKBBXX:5:2211:20567:31540,J00121:27:H3GGKBBXX:5:2207:12083:20920,J00121:27:H3GGKBBXX:5:1108:10866:18177,J00121:27:H3GGKBBXX:5:2204:30401:30820,J00121:27:H3GGKBBXX:5:2212:23439:31136,J00121:27:H3GGKBBXX:5:2112:18659:43075,J00121:27:H3GGKBBXX:5:2223:21268:35567,J00121:27:H3GGKBBXX:5:2212:20405:19232,J00121:27:H3GGKBBXX:5:2110:3062:40913,J00121:27:H3GGKBBXX:5:1109:25844:33826,J00121:27:H3GGKBBXX:5:2109:15889:48016,J00121:27:H3GGKBBXX:5:2213:11880:2387,J00121:27:H3GGKBBXX:5:1217:12916:15399,J00121:27:H3GGKBBXX:5:1210:8400:38767,J00121:27:H3GGKBBXX:5:2216:13849:6220,J00121:27:H3GGKBBXX:5:1201:28595:22098,J00121:27:H3GGKBBXX:5:1212:5984:6273,J00121:27:H3GGKBBXX:5:2118:19563:47067,J00121:27:H3GGKBBXX:5:2205:25712:27338,J00121:27:H3GGKBBXX:5:2201:26230:40121;sequence=TACAATTAATACTGAGTATATTTATGATAAAAATACTTTAAATTATCTGATTAGAGTG;start=273399;subtype=IES;support_ref=58;support_variant=25;type=IES;
scaffold51_102_with_IES	MILORD	internal_eliminated_sequence	274298	274342	.	.	.	ID=MILORD.102.274298.274342;Name=MILORD.102.274298.274342;bounded_by_ta=TRUE;common_boundary=Both;end=274342;ies_id=IESPGM.PTET51.1.102.260961;ies_left_dist=0;ies_min_dist=0;ies_right_dist=0;junction_seq=gtagtcttgggatgaTAtgtgtatgacttatt;read_names=J00121:27:H3GGKBBXX:5:2116:28412:26810,J00121:27:H3GGKBBXX:5:1118:14539:10229,J00121:27:H3GGKBBXX:5:2101:10815:20902,J00121:27:H3GGKBBXX:5:1226:5345:35690,J00121:27:H3GGKBBXX:5:2205:18974:16260,J00121:27:H3GGKBBXX:5:2103:20070:17069,J00121:27:H3GGKBBXX:5:1225:11759:6888,J00121:27:H3GGKBBXX:5:1206:22435:46768,J00121:27:H3GGKBBXX:5:1106:18974:32930,J00121:27:H3GGKBBXX:5:1101:29965:6044,J00121:27:H3GGKBBXX:5:1125:8288:23487,J00121:27:H3GGKBBXX:5:2205:9648:39559,J00121:27:H3GGKBBXX:5:1204:15199:6343,J00121:27:H3GGKBBXX:5:2117:14093:34495,J00121:27:H3GGKBBXX:5:2101:10734:20867,J00121:27:H3GGKBBXX:5:1126:29112:12480,J00121:27:H3GGKBBXX:5:1105:20161:11073,J00121:27:H3GGKBBXX:5:1115:24840:9227,J00121:27:H3GGKBBXX:5:1125:21887:27496,J00121:27:H3GGKBBXX:5:1124:31345:37941,J00121:27:H3GGKBBXX:5:1204:3356:10862,J00121:27:H3GGKBBXX:5:2225:16914:11143,J00121:27:H3GGKBBXX:5:1123:5741:10809,J00121:27:H3GGKBBXX:5:1103:29477:38046,J00121:27:H3GGKBBXX:5:1220:4685:2967,J00121:27:H3GGKBBXX:5:1107:8471:7627,J00121:27:H3GGKBBXX:5:2217:25631:32789,J00121:27:H3GGKBBXX:5:1228:5639:27760,J00121:27:H3GGKBBXX:5:1113:2270:12603,J00121:27:H3GGKBBXX:5:1124:30208:26371,J00121:27:H3GGKBBXX:5:2206:6654:17526,J00121:27:H3GGKBBXX:5:1209:28747:45045,J00121:27:H3GGKBBXX:5:1209:28737:45027,J00121:27:H3GGKBBXX:5:1117:7476:16559,J00121:27:H3GGKBBXX:5:2213:8420:19601,J00121:27:H3GGKBBXX:5:1222:14022:46539,J00121:27:H3GGKBBXX:5:2115:4046:23452,J00121:27:H3GGKBBXX:5:1102:23186:5130,J00121:27:H3GGKBBXX:5:1114:5436:34829,J00121:27:H3GGKBBXX:5:2201:31406:32244,J00121:27:H3GGKBBXX:5:1110:3914:35848,J00121:27:H3GGKBBXX:5:1118:8349:29395,J00121:27:H3GGKBBXX:5:1122:26555:35444,J00121:27:H3GGKBBXX:5:1126:13413:23927;sequence=TACAATTGATTAATTTGAAATGATACAATAAAGTATAATAGACTA;start=274298;subtype=IES;support_ref=132;support_variant=44;type=IES;
scaffold51_102_with_IES	MILORD	internal_eliminated_sequence	274840	274886	.	.	.	ID=MILORD.102.274840.274886;Name=MILORD.102.274840.274886;bounded_by_ta=TRUE;common_boundary=Both;end=274886;ies_id=IESPGM.PTET51.1.102.261458;ies_left_dist=0;ies_min_dist=0;ies_right_dist=0;junction_seq=tatgttacgatatgcTAtcaatcaacttcaat;read_names=J00121:27:H3GGKBBXX:5:2212:30847:32015,J00121:27:H3GGKBBXX:5:2115:29315:47120,J00121:27:H3GGKBBXX:5:2213:10500:41669,J00121:27:H3GGKBBXX:5:2119:3904:35655,J00121:27:H3GGKBBXX:5:1201:19928:36306,J00121:27:H3GGKBBXX:5:2124:7425:29835,J00121:27:H3GGKBBXX:5:1219:23865:35989,J00121:27:H3GGKBBXX:5:1124:24485:4567,J00121:27:H3GGKBBXX:5:1212:28848:26582,J00121:27:H3GGKBBXX:5:1116:29518:12691,J00121:27:H3GGKBBXX:5:2113:9384:30978,J00121:27:H3GGKBBXX:5:1221:16011:43867,J00121:27:H3GGKBBXX:5:1126:6989:14273,J00121:27:H3GGKBBXX:5:1110:7912:28287,J00121:27:H3GGKBBXX:5:1211:28442:34495,J00121:27:H3GGKBBXX:5:2126:21207:26881,J00121:27:H3GGKBBXX:5:2112:18528:48649,J00121:27:H3GGKBBXX:5:1202:19867:1842,J00121:27:H3GGKBBXX:5:2213:27935:15363,J00121:27:H3GGKBBXX:5:2126:17482:42372,J00121:27:H3GGKBBXX:5:1226:31741:42143,J00121:27:H3GGKBBXX:5:2109:28442:22854,J00121:27:H3GGKBBXX:5:1203:23916:40825,J00121:27:H3GGKBBXX:5:1115:23054:17561,J00121:27:H3GGKBBXX:5:1215:23510:44482,J00121:27:H3GGKBBXX:5:1205:16112:21219,J00121:27:H3GGKBBXX:5:1103:10358:5833,J00121:27:H3GGKBBXX:5:2217:17462:10370,J00121:27:H3GGKBBXX:5:1222:27397:37994,J00121:27:H3GGKBBXX:5:1122:15321:31277,J00121:27:H3GGKBBXX:5:2216:24454:43163;sequence=TATAGAGGATTATAAGTAATATATTTATATTATTATGAAATTGACTG;start=274840;subtype=IES;support_ref=3;support_variant=31;type=IES;
scaffold51_102_with_IES	MILORD	internal_eliminated_sequence	276387	276413	.	.	.	ID=MILORD.102.276387.276413;Name=MILORD.102.276387.276413;bounded_by_ta=TRUE;common_boundary=Both;end=276413;ies_id=IESPGM.PTET51.1.102.262958;ies_left_dist=0;ies_min_dist=0;ies_right_dist=0;junction_seq=gtagatcctctcattTAttaacagacacgaaa;read_names=J00121:27:H3GGKBBXX:5:1124:24444:25457,J00121:27:H3GGKBBXX:5:1204:12063:31224,J00121:27:H3GGKBBXX:5:2124:20476:16155,J00121:27:H3GGKBBXX:5:1205:24474:2686,J00121:27:H3GGKBBXX:5:1108:27448:3266,J00121:27:H3GGKBBXX:5:1220:20435:35637,J00121:27:H3GGKBBXX:5:1127:15747:9121,J00121:27:H3GGKBBXX:5:1228:22962:46170,J00121:27:H3GGKBBXX:5:2209:2219:44834,J00121:27:H3GGKBBXX:5:2221:15331:11319,J00121:27:H3GGKBBXX:5:2202:12276:24630,J00121:27:H3GGKBBXX:5:2207:14935:12251,J00121:27:H3GGKBBXX:5:1201:6614:45168,J00121:27:H3GGKBBXX:5:2228:28513:35567,J00121:27:H3GGKBBXX:5:2219:27580:23786,J00121:27:H3GGKBBXX:5:2216:21562:16489,J00121:27:H3GGKBBXX:5:1211:30188:7416,J00121:27:H3GGKBBXX:5:2118:25956:14080,J00121:27:H3GGKBBXX:5:2217:31933:23874,J00121:27:H3GGKBBXX:5:2212:24738:40561,J00121:27:H3GGKBBXX:5:2120:15432:5868,J00121:27:H3GGKBBXX:5:2228:13545:26512,J00121:27:H3GGKBBXX:5:2222:22820:34670,J00121:27:H3GGKBBXX:5:2219:29650:40983,J00121:27:H3GGKBBXX:5:1221:12388:42618,J00121:27:H3GGKBBXX:5:2111:22942:15996,J00121:27:H3GGKBBXX:5:1111:23845:34653,J00121:27:H3GGKBBXX:5:1217:2138:15223,J00121:27:H3GGKBBXX:5:1108:26220:40420;sequence=TATAGTTTACTATTGAACTTACTACTA;start=276387;subtype=IES;support_ref=60;support_variant=29;type=IES;
scaffold51_102_with_IES	MILORD	internal_eliminated_sequence	276986	277033	.	.	.	ID=MILORD.102.276986.277033;Name=MILORD.102.276986.277033;bounded_by_ta=TRUE;common_boundary=Both;end=277033;ies_id=IESPGM.PTET51.1.102.263530;ies_left_dist=0;ies_min_dist=0;ies_right_dist=0;junction_seq=gtaatggatccctgtTAcattgaataatttaa;read_names=J00121:27:H3GGKBBXX:5:2120:31294:46188,J00121:27:H3GGKBBXX:5:1216:6035:30872,J00121:27:H3GGKBBXX:5:2113:19035:47454,J00121:27:H3GGKBBXX:5:1224:12631:40473,J00121:27:H3GGKBBXX:5:2120:24880:39049,J00121:27:H3GGKBBXX:5:2216:27346:44763,J00121:27:H3GGKBBXX:5:1224:5436:10422,J00121:27:H3GGKBBXX:5:1111:18670:11196,J00121:27:H3GGKBBXX:5:1108:16823:32648,J00121:27:H3GGKBBXX:5:2213:7902:11952,J00121:27:H3GGKBBXX:5:1125:27965:5042,J00121:27:H3GGKBBXX:5:1212:23754:13113,J00121:27:H3GGKBBXX:5:2221:24870:13148,J00121:27:H3GGKBBXX:5:1220:9435:22590,J00121:27:H3GGKBBXX:5:2219:29224:7750,J00121:27:H3GGKBBXX:5:1122:9110:15381,J00121:27:H3GGKBBXX:5:2107:7628:2826,J00121:27:H3GGKBBXX:5:2102:5792:6220,J00121:27:H3GGKBBXX:5:2214:13545:37589,J00121:27:H3GGKBBXX:5:2111:26321:27127,J00121:27:H3GGKBBXX:5:1121:25692:22485;sequence=TATTATCAATTCCTATTCTACTATCAAAATATTTATACCAATCTACAA;start=276986;subtype=IES;support_ref=42;support_variant=21;type=IES;
scaffold51_102_with_IES	MILORD	internal_eliminated_sequence	277118	277225	.	.	.	ID=MILORD.102.277118.277225;Name=MILORD.102.277118.277225;bounded_by_ta=TRUE;common_boundary=Both;end=277225;ies_id=IESPGM.PTET51.1.102.263614;ies_left_dist=0;ies_min_dist=0;ies_right_dist=0;junction_seq=tattttgtattttaaTAttctattaaagagta;read_names=J00121:27:H3GGKBBXX:5:2128:26392:36605,J00121:27:H3GGKBBXX:5:1104:4513:16981,J00121:27:H3GGKBBXX:5:1121:28280:39875,J00121:27:H3GGKBBXX:5:1107:22353:17333,J00121:27:H3GGKBBXX:5:1204:23703:19460,J00121:27:H3GGKBBXX:5:2208:20618:43234,J00121:27:H3GGKBBXX:5:1215:21552:19285,J00121:27:H3GGKBBXX:5:2128:15361:32332,J00121:27:H3GGKBBXX:5:2117:9029:5253,J00121:27:H3GGKBBXX:5:2208:22810:30855,J00121:27:H3GGKBBXX:5:1228:29224:24489,J00121:27:H3GGKBBXX:5:1120:28087:27760,J00121:27:H3GGKBBXX:5:1217:26940:8611,J00121:27:H3GGKBBXX:5:1123:17127:28674,J00121:27:H3GGKBBXX:5:1209:4178:22239,J00121:27:H3GGKBBXX:5:1126:12702:21782,J00121:27:H3GGKBBXX:5:1103:22698:14484,J00121:27:H3GGKBBXX:5:1211:11951:30995,J00121:27:H3GGKBBXX:5:2226:4533:12304,J00121:27:H3GGKBBXX:5:2224:24444:17896,J00121:27:H3GGKBBXX:5:1113:25702:32806,J00121:27:H3GGKBBXX:5:1124:31720:40631,J00121:27:H3GGKBBXX:5:2223:29843:38011,J00121:27:H3GGKBBXX:5:2102:30401:5745,J00121:27:H3GGKBBXX:5:2116:27296:29870,J00121:27:H3GGKBBXX:5:2210:9496:9754;sequence=TACACTCTTATTATTTATAATTTTAAGAAATTTAAATATCATTATTAATTCTAATTATATAAACAAAATCTTAAATGTAATTTTTAATTCAATTGATCTAGTCTATTG;start=277118;subtype=IES;support_ref=12;support_variant=26;type=IES;
scaffold51_102_with_IES	MILORD	internal_eliminated_sequence	277596	277707	.	.	.	ID=MILORD.102.277596.277707;Name=MILORD.102.277596.277707;bounded_by_ta=TRUE;common_boundary=Both;end=277707;ies_id=IESPGM.PTET51.1.102.263984;ies_left_dist=0;ies_min_dist=0;ies_right_dist=0;junction_seq=tcttaaatctgttgaTAtctggagctgtggaa;read_names=J00121:27:H3GGKBBXX:5:1113:15615:15012,J00121:27:H3GGKBBXX:5:1118:9719:8910,J00121:27:H3GGKBBXX:5:1202:7141:20410,J00121:27:H3GGKBBXX:5:1220:16082:37202,J00121:27:H3GGKBBXX:5:2123:12702:5007,J00121:27:H3GGKBBXX:5:2103:25530:37783,J00121:27:H3GGKBBXX:5:2209:21298:15926,J00121:27:H3GGKBBXX:5:2221:2514:6871,J00121:27:H3GGKBBXX:5:1118:12591:21694,J00121:27:H3GGKBBXX:5:1223:20649:25738,J00121:27:H3GGKBBXX:5:1101:8603:6167,J00121:27:H3GGKBBXX:5:1125:22039:31101,J00121:27:H3GGKBBXX:5:1120:7090:42161,J00121:27:H3GGKBBXX:5:2119:17919:3494,J00121:27:H3GGKBBXX:5:2218:10855:44078;sequence=TACAGATTTTACACAAATAATTTGTCAAAAAAAAGAGATTGATAAATGGGGATATACAATTTATTAATATTGAATTCTTCATTTTCTAGTAAAATCTCCTTTGCAATACCTA;start=277596;subtype=IES;support_ref=76;support_variant=15;type=IES;
scaffold51_102_with_IES	MILORD	internal_eliminated_sequence	277808	277834	.	.	.	ID=MILORD.102.277808.277834;Name=MILORD.102.277808.277834;bounded_by_ta=TRUE;common_boundary=Both;end=277834;ies_id=IESPGM.PTET51.1.102.264084;ies_left_dist=0;ies_min_dist=0;ies_right_dist=0;junction_seq=atttaaagagttcaaTAattcaaccctaattt;read_names=J00121:27:H3GGKBBXX:5:1122:8937:35725,J00121:27:H3GGKBBXX:5:2128:22323:23997,J00121:27:H3GGKBBXX:5:2220:6370:17104,J00121:27:H3GGKBBXX:5:2201:6888:33615,J00121:27:H3GGKBBXX:5:1224:22962:2000,J00121:27:H3GGKBBXX:5:2218:20689:36886,J00121:27:H3GGKBBXX:5:1114:21379:10124,J00121:27:H3GGKBBXX:5:2109:25743:25914,J00121:27:H3GGKBBXX:5:1124:26737:35972,J00121:27:H3GGKBBXX:5:1222:9678:42143,J00121:27:H3GGKBBXX:5:1119:26179:7679,J00121:27:H3GGKBBXX:5:1213:12469:13711,J00121:27:H3GGKBBXX:5:1107:26169:24648,J00121:27:H3GGKBBXX:5:2119:18903:16418,J00121:27:H3GGKBBXX:5:2205:12195:18827,J00121:27:H3GGKBBXX:5:2201:32126:26705,J00121:27:H3GGKBBXX:5:2119:17908:31611,J00121:27:H3GGKBBXX:5:1113:26474:16067,J00121:27:H3GGKBBXX:5:2126:10957:12075,J00121:27:H3GGKBBXX:5:1205:6816:13306;sequence=TACAAATAAAAAGTCTAAATATAACTG;start=277808;subtype=IES;support_ref=24;support_variant=20;type=IES;
scaffold51_102_with_IES	MILORD	internal_eliminated_sequence	278094	278138	.	.	.	ID=MILORD.102.278094.278138;Name=MILORD.102.278094.278138;bounded_by_ta=TRUE;common_boundary=Both;end=278138;ies_id=IESPGM.PTET51.1.102.264343;ies_left_dist=0;ies_min_dist=0;ies_right_dist=0;junction_seq=ttggaactataatgtTAccaagtgaatttagt;read_names=J00121:27:H3GGKBBXX:5:1107:22851:27057,J00121:27:H3GGKBBXX:5:1228:24038:33651,J00121:27:H3GGKBBXX:5:2220:25236:4673,J00121:27:H3GGKBBXX:5:1226:12175:18757,J00121:27:H3GGKBBXX:5:2213:3407:34723,J00121:27:H3GGKBBXX:5:1120:15128:36112,J00121:27:H3GGKBBXX:5:1118:22424:20058,J00121:27:H3GGKBBXX:5:2219:18335:3829,J00121:27:H3GGKBBXX:5:2209:13758:2228,J00121:27:H3GGKBBXX:5:2119:20090:18019,J00121:27:H3GGKBBXX:5:2214:17553:45027,J00121:27:H3GGKBBXX:5:2217:18873:37853,J00121:27:H3GGKBBXX:5:1110:18700:46381,J00121:27:H3GGKBBXX:5:1126:7060:28850,J00121:27:H3GGKBBXX:5:2203:3183:25263,J00121:27:H3GGKBBXX:5:1116:15930:28147,J00121:27:H3GGKBBXX:5:2215:7679:40367,J00121:27:H3GGKBBXX:5:2123:29762:7310,J00121:27:H3GGKBBXX:5:1227:13058:35655;sequence=TATAGTAATTTAAACAGATTAATTAGTCTAGTGTCAATAGTTCAA;start=278094;subtype=IES;support_ref=123;support_variant=19;type=IES;
scaffold51_102_with_IES	MILORD	internal_eliminated_sequence	279124	279168	.	.	.	ID=MILORD.102.279124.279168;Name=MILORD.102.279124.279168;bounded_by_ta=TRUE;common_boundary=Both;end=279168;ies_id=IESPGM.PTET51.1.102.265328;ies_left_dist=0;ies_min_dist=0;ies_right_dist=0;junction_seq=tagagttaagtgtgcTAgtgtctctatacaat;read_names=J00121:27:H3GGKBBXX:5:1223:15179:14537,J00121:27:H3GGKBBXX:5:1104:15087:44201,J00121:27:H3GGKBBXX:5:1203:16802:38345,J00121:27:H3GGKBBXX:5:1201:25408:43761,J00121:27:H3GGKBBXX:5:2219:26047:23171,J00121:27:H3GGKBBXX:5:2224:16995:31118,J00121:27:H3GGKBBXX:5:2223:7750:46153,J00121:27:H3GGKBBXX:5:2219:16741:31031,J00121:27:H3GGKBBXX:5:1227:14823:17790,J00121:27:H3GGKBBXX:5:2226:20933:9561,J00121:27:H3GGKBBXX:5:2218:30208:23804,J00121:27:H3GGKBBXX:5:2201:23307:4251,J00121:27:H3GGKBBXX:5:1125:31050:8137,J00121:27:H3GGKBBXX:5:1123:13139:28164,J00121:27:H3GGKBBXX:5:1124:6268:34829,J00121:27:H3GGKBBXX:5:1209:11343:17175,J00121:27:H3GGKBBXX:5:1111:22942:40754,J00121:27:H3GGKBBXX:5:1117:25296:8576,J00121:27:H3GGKBBXX:5:1109:14722:27285,J00121:27:H3GGKBBXX:5:2222:8562:37572,J00121:27:H3GGKBBXX:5:2224:11505:14643,J00121:27:H3GGKBBXX:5:2221:4614:4743;sequence=TACATTCGATCTGTGAGAAGTCATCAACTTAATTACAATTGAGTA;start=279124;subtype=IES;support_ref=93;support_variant=22;type=IES;
scaffold51_102_with_IES	MILORD	internal_eliminated_sequence	279869	279897	.	.	.	ID=MILORD.102.279869.279897;Name=MILORD.102.279869.279897;bounded_by_ta=TRUE;common_boundary=Both;end=279897;ies_id=IESPGM.PTET51.1.102.266028;ies_left_dist=0;ies_min_dist=0;ies_right_dist=0;junction_seq=tggtttatcagaagaTAatgccatatcaccga;read_names=J00121:27:H3GGKBBXX:5:2217:7994:12638,J00121:27:H3GGKBBXX:5:1126:11190:21377,J00121:27:H3GGKBBXX:5:1209:29802:3618,J00121:27:H3GGKBBXX:5:1118:7476:23382,J00121:27:H3GGKBBXX:5:1118:21491:38416,J00121:27:H3GGKBBXX:5:1109:15808:23927,J00121:27:H3GGKBBXX:5:1217:6248:23786,J00121:27:H3GGKBBXX:5:2104:16478:23083,J00121:27:H3GGKBBXX:5:2107:19157:7293,J00121:27:H3GGKBBXX:5:2103:18609:38556,J00121:27:H3GGKBBXX:5:2126:15940:32244,J00121:27:H3GGKBBXX:5:1228:30025:4251,J00121:27:H3GGKBBXX:5:1101:13474:41510,J00121:27:H3GGKBBXX:5:1107:5538:41862,J00121:27:H3GGKBBXX:5:2119:29295:4497,J00121:27:H3GGKBBXX:5:2222:10592:43339,J00121:27:H3GGKBBXX:5:1127:12063:29325,J00121:27:H3GGKBBXX:5:1219:21856:23751,J00121:27:H3GGKBBXX:5:2210:23632:23171,J00121:27:H3GGKBBXX:5:1225:20009:24384,J00121:27:H3GGKBBXX:5:1203:18802:45994,J00121:27:H3GGKBBXX:5:2109:18010:1543,J00121:27:H3GGKBBXX:5:1216:17076:15434,J00121:27:H3GGKBBXX:5:2219:26423:28850,J00121:27:H3GGKBBXX:5:1219:20172:25087,J00121:27:H3GGKBBXX:5:2218:15118:33703,J00121:27:H3GGKBBXX:5:2203:28990:22608,J00121:27:H3GGKBBXX:5:2207:21887:16348,J00121:27:H3GGKBBXX:5:2202:6441:39523,J00121:27:H3GGKBBXX:5:2222:23206:4673,J00121:27:H3GGKBBXX:5:2206:23825:42038,J00121:27:H3GGKBBXX:5:2208:23267:48948,J00121:27:H3GGKBBXX:5:2117:12976:10124,J00121:27:H3GGKBBXX:5:2218:14001:3565,J00121:27:H3GGKBBXX:5:2226:15859:10686,J00121:27:H3GGKBBXX:5:1127:30929:34688,J00121:27:H3GGKBBXX:5:1111:17837:48052,J00121:27:H3GGKBBXX:5:2224:11282:3530,J00121:27:H3GGKBBXX:5:1216:4219:22766,J00121:27:H3GGKBBXX:5:1110:24951:23346,J00121:27:H3GGKBBXX:5:1223:18812:29483,J00121:27:H3GGKBBXX:5:1215:17553:4901,J00121:27:H3GGKBBXX:5:1219:3650:14010,J00121:27:H3GGKBBXX:5:1117:17178:14801,J00121:27:H3GGKBBXX:5:1227:12601:7117,J00121:27:H3GGKBBXX:5:1120:3376:36991,J00121:27:H3GGKBBXX:5:1114:6827:8822,J00121:27:H3GGKBBXX:5:2206:18142:20375,J00121:27:H3GGKBBXX:5:2222:7050:24999,J00121:27:H3GGKBBXX:5:1115:12246:29149;sequence=TAAAGTAAAAATAACTCAGTATCTTACTA;start=279869;subtype=IES;support_ref=9;support_variant=50;type=IES;
scaffold51_102_with_IES	MILORD	internal_eliminated_sequence	280012	280069	.	.	.	ID=MILORD.102.280012.280069;Name=MILORD.102.280012.280069;bounded_by_ta=TRUE;common_boundary=Both;end=280069;ies_id=IESPGM.PTET51.1.102.266142;ies_left_dist=0;ies_min_dist=0;ies_right_dist=0;junction_seq=attcctttaagaagcTAatagtaattccattt;read_names=J00121:27:H3GGKBBXX:5:2124:23206:46557,J00121:27:H3GGKBBXX:5:1118:27397:21219,J00121:27:H3GGKBBXX:5:2227:17360:34952,J00121:27:H3GGKBBXX:5:2212:28432:32965,J00121:27:H3GGKBBXX:5:1207:8937:21307,J00121:27:H3GGKBBXX:5:2123:18010:2316,J00121:27:H3GGKBBXX:5:1104:15534:5903,J00121:27:H3GGKBBXX:5:2128:6705:42267,J00121:27:H3GGKBBXX:5:1128:17655:10317,J00121:27:H3GGKBBXX:5:1125:21389:27408,J00121:27:H3GGKBBXX:5:2120:25205:33246,J00121:27:H3GGKBBXX:5:2225:18609:37185,J00121:27:H3GGKBBXX:5:2227:23297:36095,J00121:27:H3GGKBBXX:5:2215:10774:29448,J00121:27:H3GGKBBXX:5:1113:14194:38082,J00121:27:H3GGKBBXX:5:2111:29457:18564,J00121:27:H3GGKBBXX:5:1212:15037:27901,J00121:27:H3GGKBBXX:5:1121:21684:34881,J00121:27:H3GGKBBXX:5:2222:23642:13130,J00121:27:H3GGKBBXX:5:1107:16518:43867,J00121:27:H3GGKBBXX:5:2124:30401:22801,J00121:27:H3GGKBBXX:5:1116:21095:29290,J00121:27:H3GGKBBXX:5:1107:26595:12445,J00121:27:H3GGKBBXX:5:1127:6928:44377,J00121:27:H3GGKBBXX:5:2226:23551:13535,J00121:27:H3GGKBBXX:5:2214:23145:6431,J00121:27:H3GGKBBXX:5:1125:10612:34301,J00121:27:H3GGKBBXX:5:2121:16965:40455,J00121:27:H3GGKBBXX:5:1106:7517:43357,J00121:27:H3GGKBBXX:5:2220:30086:34881,J00121:27:H3GGKBBXX:5:1124:17147:47102,J00121:27:H3GGKBBXX:5:1119:26819:9561,J00121:27:H3GGKBBXX:5:2103:14164:45731,J00121:27:H3GGKBBXX:5:2218:9638:28639,J00121:27:H3GGKBBXX:5:2117:6695:16753;sequence=TACACTTATATTTTAATTGTTTAAAAGTAGAAAAATGAAATAATAATGAAATCGAATG;start=280012;subtype=IES;support_ref=76;support_variant=35;type=IES;
scaffold51_102_with_IES	MILORD	internal_eliminated_sequence	281384	281431	.	.	.	ID=MILORD.102.281384.281431;Name=MILORD.102.281384.281431;bounded_by_ta=TRUE;common_boundary=Both;end=281431;ies_id=IESPGM.PTET51.1.102.267456;ies_left_dist=0;ies_min_dist=0;ies_right_dist=0;junction_seq=atttttatatggaaaTAtcaaatccaatataa;read_names=J00121:27:H3GGKBBXX:5:1220:27691:24085,J00121:27:H3GGKBBXX:5:1218:17969:32420,J00121:27:H3GGKBBXX:5:1106:23612:45924,J00121:27:H3GGKBBXX:5:1118:3975:37642,J00121:27:H3GGKBBXX:5:1202:14164:13693,J00121:27:H3GGKBBXX:5:2108:11048:9069,J00121:27:H3GGKBBXX:5:1225:27509:9526,J00121:27:H3GGKBBXX:5:1114:27265:23522,J00121:27:H3GGKBBXX:5:1216:3427:35602,J00121:27:H3GGKBBXX:5:1126:15767:36200,J00121:27:H3GGKBBXX:5:2223:27945:17632,J00121:27:H3GGKBBXX:5:1104:7638:36816,J00121:27:H3GGKBBXX:5:1215:10663:44306,J00121:27:H3GGKBBXX:5:1113:7172:40789,J00121:27:H3GGKBBXX:5:2123:19745:46680,J00121:27:H3GGKBBXX:5:2203:28280:38363,J00121:27:H3GGKBBXX:5:1224:12134:11794,J00121:27:H3GGKBBXX:5:1224:18365:48790,J00121:27:H3GGKBBXX:5:2220:28483:11987,J00121:27:H3GGKBBXX:5:1222:19106:14062,J00121:27:H3GGKBBXX:5:2115:9729:30028,J00121:27:H3GGKBBXX:5:2226:20679:23716,J00121:27:H3GGKBBXX:5:2213:26494:48597,J00121:27:H3GGKBBXX:5:1118:4970:7996,J00121:27:H3GGKBBXX:5:1205:27407:25914,J00121:27:H3GGKBBXX:5:2121:15879:42653,J00121:27:H3GGKBBXX:5:1209:13474:33563,J00121:27:H3GGKBBXX:5:1115:10886:4567,J00121:27:H3GGKBBXX:5:2206:17827:38293,J00121:27:H3GGKBBXX:5:1101:12175:35743,J00121:27:H3GGKBBXX:5:2103:9008:37290,J00121:27:H3GGKBBXX:5:1218:6177:40508,J00121:27:H3GGKBBXX:5:1117:13839:46856,J00121:27:H3GGKBBXX:5:2224:7618:24472,J00121:27:H3GGKBBXX:5:1211:10358:48350,J00121:27:H3GGKBBXX:5:1215:18081:44429,J00121:27:H3GGKBBXX:5:1214:7973:42143,J00121:27:H3GGKBBXX:5:1104:12997:21342,J00121:27:H3GGKBBXX:5:2221:22313:37167,J00121:27:H3GGKBBXX:5:2117:6573:13306,J00121:27:H3GGKBBXX:5:1112:19512:22256,J00121:27:H3GGKBBXX:5:1123:12408:48948,J00121:27:H3GGKBBXX:5:1214:29285:34442,J00121:27:H3GGKBBXX:5:1126:6329:13201,J00121:27:H3GGKBBXX:5:2213:25814:24067,J00121:27:H3GGKBBXX:5:1128:26372:40156,J00121:27:H3GGKBBXX:5:1117:13869:46803,J00121:27:H3GGKBBXX:5:2201:17147:49036,J00121:27:H3GGKBBXX:5:1121:9201:2985,J00121:27:H3GGKBBXX:5:1220:27691:24120;sequence=TACACTAAAACAGGAAAATATTACAAATAATAAATATTAAATTGACTG;start=281384;subtype=IES;support_ref=2;support_variant=50;type=IES;
scaffold51_102_with_IES	MILORD	internal_eliminated_sequence	282038	282064	.	.	.	ID=MILORD.102.282038.282064;Name=MILORD.102.282038.282064;bounded_by_ta=TRUE;common_boundary=Both;end=282064;ies_id=IESPGM.PTET51.1.102.268062;ies_left_dist=0;ies_min_dist=0;ies_right_dist=0;junction_seq=cttgcatatggttggTAcaacatctactaata;read_names=J00121:27:H3GGKBBXX:5:2228:28798:31066,J00121:27:H3GGKBBXX:5:2106:30492:25668,J00121:27:H3GGKBBXX:5:2221:12773:23698,J00121:27:H3GGKBBXX:5:1223:23389:6783,J00121:27:H3GGKBBXX:5:2108:27417:33774,J00121:27:H3GGKBBXX:5:1216:10541:47682,J00121:27:H3GGKBBXX:5:1211:12154:45590,J00121:27:H3GGKBBXX:5:1120:5264:35092,J00121:27:H3GGKBBXX:5:2202:25347:44359,J00121:27:H3GGKBBXX:5:1210:19471:12585,J00121:27:H3GGKBBXX:5:1113:11891:23892,J00121:27:H3GGKBBXX:5:2110:17614:3670,J00121:27:H3GGKBBXX:5:2203:13027:29131,J00121:27:H3GGKBBXX:5:2217:16549:16348,J00121:27:H3GGKBBXX:5:1110:16792:9385,J00121:27:H3GGKBBXX:5:1122:19938:37273,J00121:27:H3GGKBBXX:5:2217:24261:29958,J00121:27:H3GGKBBXX:5:2205:18122:23364,J00121:27:H3GGKBBXX:5:1204:30594:2914,J00121:27:H3GGKBBXX:5:2224:16955:39594,J00121:27:H3GGKBBXX:5:1117:14072:21412,J00121:27:H3GGKBBXX:5:2203:16457:38486,J00121:27:H3GGKBBXX:5:2202:25083:2475,J00121:27:H3GGKBBXX:5:2202:27478:43902,J00121:27:H3GGKBBXX:5:2115:19806:30046,J00121:27:H3GGKBBXX:5:1102:5101:24648,J00121:27:H3GGKBBXX:5:1108:6908:40825,J00121:27:H3GGKBBXX:5:2213:10764:5130,J00121:27:H3GGKBBXX:5:2219:26149:19795,J00121:27:H3GGKBBXX:5:1221:20192:10352,J00121:27:H3GGKBBXX:5:1101:11891:21606,J00121:27:H3GGKBBXX:5:2205:21542:34635,J00121:27:H3GGKBBXX:5:1108:22161:20621,J00121:27:H3GGKBBXX:5:1228:25976:34899,J00121:27:H3GGKBBXX:5:2123:6197:47436,J00121:27:H3GGKBBXX:5:2205:14702:48386,J00121:27:H3GGKBBXX:5:2128:9364:30345,J00121:27:H3GGKBBXX:5:1228:3447:5077,J00121:27:H3GGKBBXX:5:1205:20354:18546,J00121:27:H3GGKBBXX:5:2225:22617:13148,J00121:27:H3GGKBBXX:5:1212:16620:21149,J00121:27:H3GGKBBXX:5:1227:10632:45766,J00121:27:H3GGKBBXX:5:1112:21531:17350,J00121:27:H3GGKBBXX:5:2111:22678:23452,J00121:27:H3GGKBBXX:5:1212:16610:31118,J00121:27:H3GGKBBXX:5:2224:18923:3899,J00121:27:H3GGKBBXX:5:1215:22323:21957,J00121:27:H3GGKBBXX:5:2123:7364:12357,J00121:27:H3GGKBBXX:5:2228:23348:33791,J00121:27:H3GGKBBXX:5:1225:27742:18581,J00121:27:H3GGKBBXX:5:1120:21745:15750,J00121:27:H3GGKBBXX:5:1123:29518:14449,J00121:27:H3GGKBBXX:5:2218:6025:7679;sequence=TATAGTTTGTGTTATGGATTTAATCAA;start=282038;subtype=IES;support_ref=0;support_variant=53;type=IES;
scaffold51_102_with_IES	MILORD	internal_eliminated_sequence	282310	282391	.	.	.	ID=MILORD.102.282310.282391;Name=MILORD.102.282310.282391;bounded_by_ta=TRUE;common_boundary=Both;end=282391;ies_id=IESPGM.PTET51.1.102.268307;ies_left_dist=0;ies_min_dist=0;ies_right_dist=0;junction_seq=atttcaatattttgtTAacatgaaatgaagca;read_names=J00121:27:H3GGKBBXX:5:2210:11870:49247,J00121:27:H3GGKBBXX:5:2206:9303:47471,J00121:27:H3GGKBBXX:5:1225:13798:17843,J00121:27:H3GGKBBXX:5:2107:20517:17280,J00121:27:H3GGKBBXX:5:2118:19806:48931,J00121:27:H3GGKBBXX:5:2227:4797:25140,J00121:27:H3GGKBBXX:5:2204:5578:17491,J00121:27:H3GGKBBXX:5:2115:10115:21658,J00121:27:H3GGKBBXX:5:1115:29488:18933,J00121:27:H3GGKBBXX:5:1219:24028:15522,J00121:27:H3GGKBBXX:5:1116:6441:8224,J00121:27:H3GGKBBXX:5:2208:21866:13957,J00121:27:H3GGKBBXX:5:2123:15199:6308,J00121:27:H3GGKBBXX:5:2115:13606:39031,J00121:27:H3GGKBBXX:5:1101:25002:41053,J00121:27:H3GGKBBXX:5:1207:31781:13588,J00121:27:H3GGKBBXX:5:1210:7415:38855,J00121:27:H3GGKBBXX:5:1116:4188:43251,J00121:27:H3GGKBBXX:5:1226:31385:8822,J00121:27:H3GGKBBXX:5:2202:31010:27443,J00121:27:H3GGKBBXX:5:1222:12621:25298,J00121:27:H3GGKBBXX:5:2221:7770:34125,J00121:27:H3GGKBBXX:5:1116:7902:40227,J00121:27:H3GGKBBXX:5:1208:13555:41686,J00121:27:H3GGKBBXX:5:2111:23734:31400,J00121:27:H3GGKBBXX:5:2212:13250:35919,J00121:27:H3GGKBBXX:5:2122:29620:8576,J00121:27:H3GGKBBXX:5:2124:21014:22678,J00121:27:H3GGKBBXX:5:2218:6177:46873,J00121:27:H3GGKBBXX:5:2228:13504:19373,J00121:27:H3GGKBBXX:5:2228:31020:46698,J00121:27:H3GGKBBXX:5:2207:15290:31083,J00121:27:H3GGKBBXX:5:2215:13403:46627,J00121:27:H3GGKBBXX:5:1206:18426:4444,J00121:27:H3GGKBBXX:5:2116:31568:38328,J00121:27:H3GGKBBXX:5:1111:20770:23276,J00121:27:H3GGKBBXX:5:1108:29569:7996,J00121:27:H3GGKBBXX:5:2110:3437:9596,J00121:27:H3GGKBBXX:5:2118:20070:44781;sequence=TATTGTCGATTTTGTTTGATTTATTTATTTGTAAGTTCTTTATTTTAATCCAATCTTTTTTCAAATATTAACTAAATGACGA;start=282310;subtype=IES;support_ref=88;support_variant=39;type=IES;
scaffold51_102_with_IES	MILORD	internal_eliminated_sequence	284476	284503	.	.	.	ID=MILORD.102.284476.284503;Name=MILORD.102.284476.284503;bounded_by_ta=TRUE;common_boundary=None;end=284503;ies_id=IESPGM.PTET51.1.102.270752;ies_left_dist=361;ies_min_dist=361;ies_right_dist=378;junction_seq=ataatagtataaagcTAaaaagcttagttaat;read_names=J00121:27:H3GGKBBXX:5:1120:15229:48315;sequence=TAAAATAGTTGTATGATTAATCTTTATA;start=284476;subtype=MAC;support_ref=115;support_variant=1;type=CRYPTIC;
scaffold51_102_with_IES	MILORD	internal_eliminated_sequence	284837	284881	.	.	.	ID=MILORD.102.284837.284881;Name=MILORD.102.284837.284881;bounded_by_ta=TRUE;common_boundary=Both;end=284881;ies_id=IESPGM.PTET51.1.102.270752;ies_left_dist=0;ies_min_dist=0;ies_right_dist=0;junction_seq=agtacctaataaagaTAacaaatccaattctt;read_names=J00121:27:H3GGKBBXX:5:1212:23490:20357,J00121:27:H3GGKBBXX:5:1224:23064:23311,J00121:27:H3GGKBBXX:5:1211:4888:24173,J00121:27:H3GGKBBXX:5:1103:6918:39822,J00121:27:H3GGKBBXX:5:2122:31182:26441,J00121:27:H3GGKBBXX:5:2208:2493:21711,J00121:27:H3GGKBBXX:5:1213:3031:22291;sequence=TATCATCTACTCTCAAATATCAATTTAAATCTATTTAATTGACTA;start=284837;subtype=IES;support_ref=144;support_variant=7;type=IES;
scaffold51_102_with_IES	MILORD	internal_eliminated_sequence	285022	285097	.	.	.	ID=MILORD.102.285022.285097;Name=MILORD.102.285022.285097;bounded_by_ta=TRUE;common_boundary=Both;end=285097;ies_id=IESPGM.PTET51.1.102.270892;ies_left_dist=0;ies_min_dist=0;ies_right_dist=0;junction_seq=aattaagatttatcaTAaataataataattta;read_names=J00121:27:H3GGKBBXX:5:2224:11718:29184,J00121:27:H3GGKBBXX:5:2109:14600:35198,J00121:27:H3GGKBBXX:5:1106:5223:6958,J00121:27:H3GGKBBXX:5:1127:17198:7486,J00121:27:H3GGKBBXX:5:1212:14996:46926,J00121:27:H3GGKBBXX:5:2109:7588:44042,J00121:27:H3GGKBBXX:5:2219:15179:15979,J00121:27:H3GGKBBXX:5:2220:25733:42987,J00121:27:H3GGKBBXX:5:1124:13829:3582,J00121:27:H3GGKBBXX:5:1222:25043:14818,J00121:27:H3GGKBBXX:5:2209:25591:35391,J00121:27:H3GGKBBXX:5:2111:14306:8242,J00121:27:H3GGKBBXX:5:1104:11393:34143,J00121:27:H3GGKBBXX:5:1208:28929:46240,J00121:27:H3GGKBBXX:5:2208:6502:38679,J00121:27:H3GGKBBXX:5:1113:11261:3389,J00121:27:H3GGKBBXX:5:2214:8613:31998,J00121:27:H3GGKBBXX:5:1114:16792:31646,J00121:27:H3GGKBBXX:5:1216:12824:33668,J00121:27:H3GGKBBXX:5:2122:29102:33914,J00121:27:H3GGKBBXX:5:1223:21937:4092,J00121:27:H3GGKBBXX:5:1118:27225:20814,J00121:27:H3GGKBBXX:5:2209:23916:16454,J00121:27:H3GGKBBXX:5:2116:2706:23663,J00121:27:H3GGKBBXX:5:2109:10927:16348,J00121:27:H3GGKBBXX:5:2208:26545:5147,J00121:27:H3GGKBBXX:5:1222:13200:9209,J00121:27:H3GGKBBXX:5:2213:18812:39928,J00121:27:H3GGKBBXX:5:2214:28503:27074;sequence=TACATTCATTTAGATTTTAATTTGTTAACTATTCCTAATGATTAATAATATATCAGAAAACTTGATGGAATATCTG;start=285022;subtype=IES;support_ref=78;support_variant=29;type=IES;
scaffold51_102_with_IES	MILORD	internal_eliminated_sequence	286341	286368	.	.	.	ID=MILORD.102.286341.286368;Name=MILORD.102.286341.286368;bounded_by_ta=TRUE;common_boundary=Both;end=286368;ies_id=IESPGM.PTET51.1.102.272135;ies_left_dist=0;ies_min_dist=0;ies_right_dist=0;junction_seq=tgtagcaaatgctggTAtgtaatgacctgcat;read_names=J00121:27:H3GGKBBXX:5:1201:28889:28727,J00121:27:H3GGKBBXX:5:1108:25236:9526,J00121:27:H3GGKBBXX:5:1111:13017:49019,J00121:27:H3GGKBBXX:5:1211:26788:5605,J00121:27:H3GGKBBXX:5:1113:6654:2861,J00121:27:H3GGKBBXX:5:1213:10348:36165,J00121:27:H3GGKBBXX:5:1222:23612:35620,J00121:27:H3GGKBBXX:5:2114:28290:6132,J00121:27:H3GGKBBXX:5:2220:9546:41106,J00121:27:H3GGKBBXX:5:1222:20212:6765,J00121:27:H3GGKBBXX:5:1208:22719:6572,J00121:27:H3GGKBBXX:5:2117:10054:26934,J00121:27:H3GGKBBXX:5:1114:13961:18757,J00121:27:H3GGKBBXX:5:2104:19370:12058,J00121:27:H3GGKBBXX:5:2209:21369:10141,J00121:27:H3GGKBBXX:5:2222:19725:7715,J00121:27:H3GGKBBXX:5:2216:18487:12427,J00121:27:H3GGKBBXX:5:2211:31943:35391,J00121:27:H3GGKBBXX:5:2113:8308:31962,J00121:27:H3GGKBBXX:5:2104:23267:3020,J00121:27:H3GGKBBXX:5:2217:20791:20990,J00121:27:H3GGKBBXX:5:2214:15930:9332,J00121:27:H3GGKBBXX:5:2106:6583:13324;sequence=TAACATTAAATCAGATTTATTTTAATTA;start=286341;subtype=IES;support_ref=33;support_variant=23;type=IES;
scaffold51_102_with_IES	MILORD	internal_eliminated_sequence	286690	286796	.	.	.	ID=MILORD.102.286690.286796;Name=MILORD.102.286690.286796;bounded_by_ta=TRUE;common_boundary=Both;end=286796;ies_id=IESPGM.PTET51.1.102.272456;ies_left_dist=0;ies_min_dist=0;ies_right_dist=0;junction_seq=caatttccatatagtTAccaagttaactggat;read_names=J00121:27:H3GGKBBXX:5:2121:25702:48456,J00121:27:H3GGKBBXX:5:1120:22749:44886,J00121:27:H3GGKBBXX:5:2102:8075:24736,J00121:27:H3GGKBBXX:5:2223:1418:2545,J00121:27:H3GGKBBXX:5:1212:6644:1578,J00121:27:H3GGKBBXX:5:2114:16782:29518,J00121:27:H3GGKBBXX:5:2215:14458:37906,J00121:27:H3GGKBBXX:5:2216:17391:24841;sequence=TACAGTTGAATTATTATACTACTTTAATCTGCACTCGAAAAAAGACTTATATTCATATATTTTTTTAAACTACATATAATCTTTAAAAAAAGGAGAATGAACCTCCA;start=286690;subtype=IES;support_ref=96;support_variant=8;type=IES;
scaffold51_102_with_IES	MILORD	internal_eliminated_sequence	287013	287088	.	.	.	ID=MILORD.102.287013.287088;Name=MILORD.102.287013.287088;bounded_by_ta=TRUE;common_boundary=Both;end=287088;ies_id=IESPGM.PTET51.1.102.272672;ies_left_dist=0;ies_min_dist=0;ies_right_dist=0;junction_seq=ttttattaattttgtTActagtttaatctgtg;read_names=J00121:27:H3GGKBBXX:5:1104:30036:46364,J00121:27:H3GGKBBXX:5:1221:13798:20340,J00121:27:H3GGKBBXX:5:1123:9445:46733,J00121:27:H3GGKBBXX:5:2103:20567:34600,J00121:27:H3GGKBBXX:5:1203:15879:21940,J00121:27:H3GGKBBXX:5:1117:30036:39717,J00121:27:H3GGKBBXX:5:1205:12550:24155;sequence=TACAGCTCCTTACAAAAATTTAAACTACTCTTAATTTGAATTCAGTAAAATTCAATAACAATAAGGAAAAATACCA;start=287013;subtype=IES;support_ref=88;support_variant=7;type=IES;
scaffold51_102_with_IES	MILORD	internal_eliminated_sequence	287458	287503	.	.	.	ID=MILORD.102.287458.287503;Name=MILORD.102.287458.287503;bounded_by_ta=TRUE;common_boundary=None;end=287503;ies_id=IESPGM.PTET51.1.102.272672;ies_left_dist=-445;ies_min_dist=415;ies_right_dist=-415;junction_seq=ctatcaatagtcagtTAtcaaataaatcaaaa;read_names=J00121:27:H3GGKBBXX:5:2206:11119:12919,J00121:27:H3GGKBBXX:5:1217:24677:10985;sequence=TATGATCATAAACAAAAAATCTAAAATAATGTATATAGTTTAAGTA;start=287458;subtype=MAC;support_ref=222;support_variant=2;type=CRYPTIC;
scaffold51_102_with_IES	MILORD	internal_eliminated_sequence	288764	288902	.	.	.	ID=MILORD.102.288764.288902;Name=MILORD.102.288764.288902;bounded_by_ta=TRUE;common_boundary=Both;end=288902;ies_id=IESPGM.PTET51.1.102.274347;ies_left_dist=0;ies_min_dist=0;ies_right_dist=0;junction_seq=ttgaaatgaatagagTAataaaacataaaatt;read_names=J00121:27:H3GGKBBXX:5:1120:28067:5007,J00121:27:H3GGKBBXX:5:1113:24221:37062,J00121:27:H3GGKBBXX:5:1211:3721:23944,J00121:27:H3GGKBBXX:5:2221:26027:9280,J00121:27:H3GGKBBXX:5:1128:10906:29641,J00121:27:H3GGKBBXX:5:1107:20780:42179,J00121:27:H3GGKBBXX:5:1124:13474:23610,J00121:27:H3GGKBBXX:5:2128:15524:28956,J00121:27:H3GGKBBXX:5:1118:20801:32719,J00121:27:H3GGKBBXX:5:2226:26717:3618,J00121:27:H3GGKBBXX:5:2215:9384:41282,J00121:27:H3GGKBBXX:5:1101:19766:9754,J00121:27:H3GGKBBXX:5:2214:8369:27848,J00121:27:H3GGKBBXX:5:2223:11891:2088,J00121:27:H3GGKBBXX:5:1203:11617:33756,J00121:27:H3GGKBBXX:5:2122:11201:47946,J00121:27:H3GGKBBXX:5:2218:22719:7627,J00121:27:H3GGKBBXX:5:2208:18101:7152,J00121:27:H3GGKBBXX:5:2222:26068:8049,J00121:27:H3GGKBBXX:5:2228:12642:28569,J00121:27:H3GGKBBXX:5:2123:24190:12146,J00121:27:H3GGKBBXX:5:2206:25733:42284,J00121:27:H3GGKBBXX:5:2210:28371:47735,J00121:27:H3GGKBBXX:5:2202:7395:15117,J00121:27:H3GGKBBXX:5:2219:28067:18722,J00121:27:H3GGKBBXX:5:1214:26880:17860,J00121:27:H3GGKBBXX:5:2102:21745:44799,J00121:27:H3GGKBBXX:5:1224:18030:33862,J00121:27:H3GGKBBXX:5:2224:10216:40895,J00121:27:H3GGKBBXX:5:1115:14306:21254,J00121:27:H3GGKBBXX:5:2221:2006:31136,J00121:27:H3GGKBBXX:5:1112:5122:37132,J00121:27:H3GGKBBXX:5:2107:17097:21447,J00121:27:H3GGKBBXX:5:1123:9820:6308,J00121:27:H3GGKBBXX:5:1209:12276:19460,J00121:27:H3GGKBBXX:5:2205:30513:27672,J00121:27:H3GGKBBXX:5:1125:10896:14678;sequence=TACATATAATTGACAAAAATATTTTTAATCTTTAGTTGCTATTAATGAAAAAATTGATAGAGTACACAAATCAGGCATGCTTTTGAAAAATTAATCACTCTTATTTTTAATTTGTTACAAAACATTTTGAATTTTATTG;start=288764;subtype=IES;support_ref=76;support_variant=37;type=IES;
scaffold51_102_with_IES	MILORD	internal_eliminated_sequence	289228	289253	.	.	.	ID=MILORD.102.289228.289253;Name=MILORD.102.289228.289253;bounded_by_ta=TRUE;common_boundary=Both;end=289253;ies_id=IESPGM.PTET51.1.102.274672;ies_left_dist=0;ies_min_dist=0;ies_right_dist=0;junction_seq=aattgaaataattacTAaattacttaatttaa;read_names=J00121:27:H3GGKBBXX:5:1114:5010:7855,J00121:27:H3GGKBBXX:5:2224:12652:17755,J00121:27:H3GGKBBXX:5:1227:15128:20217,J00121:27:H3GGKBBXX:5:1101:4442:28498,J00121:27:H3GGKBBXX:5:2104:9993:29852,J00121:27:H3GGKBBXX:5:2126:23013:14502,J00121:27:H3GGKBBXX:5:1225:24880:22485,J00121:27:H3GGKBBXX:5:1107:21745:46487,J00121:27:H3GGKBBXX:5:2208:6492:9719,J00121:27:H3GGKBBXX:5:2102:12845:32859,J00121:27:H3GGKBBXX:5:2214:13575:7117,J00121:27:H3GGKBBXX:5:2109:23683:48755,J00121:27:H3GGKBBXX:5:1207:27549:28375;sequence=TATAGTCTTTATACAGAATTTATCTG;start=289228;subtype=IES;support_ref=0;support_variant=13;type=IES;
scaffold51_102_with_IES	MILORD	internal_eliminated_sequence	292422	292623	.	.	.	ID=MILORD.102.292422.292623;Name=MILORD.102.292422.292623;bounded_by_ta=TRUE;common_boundary=Both;end=292623;ies_id=IESPGM.PTET51.1.102.277840;ies_left_dist=0;ies_min_dist=0;ies_right_dist=0;junction_seq=acaaaatcgagtgtgTAcgatttggctaaaag;read_names=J00121:27:H3GGKBBXX:5:2221:9404:27461,J00121:27:H3GGKBBXX:5:1122:16660:25333,J00121:27:H3GGKBBXX:5:2122:13190:43374,J00121:27:H3GGKBBXX:5:2125:14976:22766,J00121:27:H3GGKBBXX:5:1102:26951:3319,J00121:27:H3GGKBBXX:5:2107:2747:38504,J00121:27:H3GGKBBXX:5:2126:25398:13640,J00121:27:H3GGKBBXX:5:1113:6421:2949,J00121:27:H3GGKBBXX:5:2119:13372:11196,J00121:27:H3GGKBBXX:5:2119:15108:23311,J00121:27:H3GGKBBXX:5:2122:17046:41757;sequence=TATTATACTTACAAGACAGTACGATTTGAATATTTATCAGAATATCTAACAAATTATTCATTTTCATAAAGAAATAACAAAAAAATTGTATAAATGAGTTTATGAAAATGTTTGTCTAATAACTAATTCATTTTTCTGGAAAAATTCAAAATTTATTACTCACTATTTAATTTAAAATAAATTTCATAAATTAAACTCAGAA;start=292422;subtype=IES;support_ref=78;support_variant=11;type=IES;
scaffold51_102_with_IES	MILORD	internal_eliminated_sequence	294013	294084	.	.	.	ID=MILORD.102.294013.294084;Name=MILORD.102.294013.294084;bounded_by_ta=TRUE;common_boundary=Both;end=294084;ies_id=IESPGM.PTET51.1.102.279229;ies_left_dist=0;ies_min_dist=0;ies_right_dist=0;junction_seq=gattattaaatatatTAaataatactatttat;read_names=J00121:27:H3GGKBBXX:5:2225:10774:24736,J00121:27:H3GGKBBXX:5:2128:30452:3793,J00121:27:H3GGKBBXX:5:2104:3965:10229,J00121:27:H3GGKBBXX:5:2225:24962:4374,J00121:27:H3GGKBBXX:5:2218:22181:22661,J00121:27:H3GGKBBXX:5:1216:13646:16172,J00121:27:H3GGKBBXX:5:2109:14397:32349,J00121:27:H3GGKBBXX:5:1107:20405:3020,J00121:27:H3GGKBBXX:5:1227:10307:21500,J00121:27:H3GGKBBXX:5:1105:23348:12445,J00121:27:H3GGKBBXX:5:2218:15209:48843,J00121:27:H3GGKBBXX:5:1221:21988:39840,J00121:27:H3GGKBBXX:5:2226:27752:21412,J00121:27:H3GGKBBXX:5:2111:27082:20322,J00121:27:H3GGKBBXX:5:1219:24708:26512,J00121:27:H3GGKBBXX:5:2108:21876:32367,J00121:27:H3GGKBBXX:5:2122:19218:2088,J00121:27:H3GGKBBXX:5:2210:3356:15258,J00121:27:H3GGKBBXX:5:1124:17675:9895;sequence=TACAGTCATAATCGTAATCGTATGCAAATTTAAATTGTACAATATTCTAATGAAAATCTGTCTAACCAACTT;start=294013;subtype=IES;support_ref=78;support_variant=19;type=IES;
scaffold51_102_with_IES	MILORD	internal_eliminated_sequence	294868	294989	.	.	.	ID=MILORD.102.294868.294989;Name=MILORD.102.294868.294989;bounded_by_ta=TRUE;common_boundary=RIGHT;end=294989;ies_id=IESPGM.PTET51.1.102.280036;ies_left_dist=24;ies_min_dist=0;ies_right_dist=0;junction_seq=tattgaaattaggaaTAaatttctaaagtaat;read_names=J00121:27:H3GGKBBXX:5:1206:4066:48561,J00121:27:H3GGKBBXX:5:2119:19248:36991;sequence=TACTGTTGAAGTATTTTCCAATATTATTCTGAAGTTAATTGTAAATTTTGGTTCTATTTTATAATTAAATAACTAGTTTTTATTTTATAACAAAAATTTCAGATAAAATGATAAAATTACAA;start=294868;subtype=PARTIAL_EXTERNAL;support_ref=124;support_variant=2;type=ALTERNATIVE;
scaffold51_102_with_IES	MILORD	internal_eliminated_sequence	294892	294989	.	.	.	ID=MILORD.102.294892.294989;Name=MILORD.102.294892.294989;bounded_by_ta=TRUE;common_boundary=Both;end=294989;ies_id=IESPGM.PTET51.1.102.280036;ies_left_dist=0;ies_min_dist=0;ies_right_dist=0;junction_seq=agtattttccaatatTAaatttctaaagtaat;read_names=J00121:27:H3GGKBBXX:5:2205:19745:25615,J00121:27:H3GGKBBXX:5:1215:14336:15926,J00121:27:H3GGKBBXX:5:2215:14793:22872,J00121:27:H3GGKBBXX:5:1118:21054:46100,J00121:27:H3GGKBBXX:5:1220:12733:44974,J00121:27:H3GGKBBXX:5:1104:19553:3477,J00121:27:H3GGKBBXX:5:1202:6350:40069,J00121:27:H3GGKBBXX:5:2208:21887:30521,J00121:27:H3GGKBBXX:5:2110:14377:6958,J00121:27:H3GGKBBXX:5:1128:13200:44552,J00121:27:H3GGKBBXX:5:2208:21247:31382,J00121:27:H3GGKBBXX:5:2207:6421:13816,J00121:27:H3GGKBBXX:5:2126:20263:13500,J00121:27:H3GGKBBXX:5:2222:19857:8189,J00121:27:H3GGKBBXX:5:2208:10967:7240;sequence=TATTCTGAAGTTAATTGTAAATTTTGGTTCTATTTTATAATTAAATAACTAGTTTTTATTTTATAACAAAAATTTCAGATAAAATGATAAAATTACAA;start=294892;subtype=IES;support_ref=110;support_variant=15;type=IES;
scaffold51_102_with_IES	MILORD	internal_eliminated_sequence	294927	294954	.	.	.	ID=MILORD.102.294927.294954;Name=MILORD.102.294927.294954;bounded_by_ta=TRUE;common_boundary=None;end=294954;ies_id=IESPGM.PTET51.1.102.280036;ies_left_dist=-35;ies_min_dist=35;ies_right_dist=35;junction_seq=attttggttctatttTAacaaaaatttcagat;read_names=J00121:27:H3GGKBBXX:5:2108:20963:27690,J00121:27:H3GGKBBXX:5:1111:9242:28129,J00121:27:H3GGKBBXX:5:1220:21065:23786,J00121:27:H3GGKBBXX:5:2107:22110:35866,J00121:27:H3GGKBBXX:5:2220:3782:18142,J00121:27:H3GGKBBXX:5:2101:21247:5569,J00121:27:H3GGKBBXX:5:1216:14215:25386,J00121:27:H3GGKBBXX:5:1123:19390:16207,J00121:27:H3GGKBBXX:5:2210:4411:29325,J00121:27:H3GGKBBXX:5:1119:4848:11407,J00121:27:H3GGKBBXX:5:1227:29944:27778;sequence=TATAATTAAATAACTAGTTTTTATTTTA;start=294927;subtype=INTERNAL;support_ref=141;support_variant=11;type=ALTERNATIVE;
scaffold51_102_with_IES	MILORD	internal_eliminated_sequence	295544	300206	.	.	.	ID=MILORD.102.295544.300206;Name=MILORD.102.295544.300206;bounded_by_ta=TRUE;common_boundary=None;end=300206;ies_id=IESPGM.PTET51.1.102.284591;ies_left_dist=4592;ies_min_dist=45;ies_right_dist=-45;junction_seq=aacatcaatattcatTAttaagattatttaag;read_names=J00121:27:H3GGKBBXX:5:2220:22597:2598,J00121:27:H3GGKBBXX:5:2220:22638:2598;sequence=TATAATTTAAAAATGTTCTGGTTTTCTTAAATTACCAAATAAATATCTTCTTAAAACATTTGATTCCACATTCTTCTTTATATTAAGTATAGAAACAATCAGGAATCTGGAGGAAGCAATCAATAATAAATTTGGATAGTAGTCATTTCATATCCCTTAATTATCTTTTTTGTGACACAAATATAAAAAAAATACTGCTTGTTAAATTGACATATTCATTTTTATATACCAATGAACAATTCAAATTTGATGTTCTCTTTCAGATTTGTTTCCTCTGGATACACCTCAAAATCATAATCATGTGATCTAGCTCCACCAAAATCTTAAGGGGTTAAATTTGGTAATGATTACCAAGCGTCAATCACAACTTTGGGAATAGGACCTGGTCCACAATCCAAACGGCAGAAATGATGAGCAGGTACTGTTACAGCTACTAATCCTTCTGGTAAATCAGTGACTTCACTCACCACTTCTCCTAAGACCATTTTGTATCTGATTTCCTCTTGGTTTTCAGGGTTTTAGTAATCATAATACATACAATAAGTTCTTTTAGGATGTATACGATGTGGAATTAATTCATGGACCTATTTATCAAAATATTCCTCATATGCCTTTCCAATTTATCCTGTTTTTGGATCTTATTCTTCTTTTTAGATGATATTCCGCATCAAGCCAACTAGAGTGAATGTTTATAATTCAACAACTGTTCTATTTGGTATTTATGCTTATGGATCCATTATTCAATGATATATTATTTAAATTATAATTTACTTTCAACCTTCATGCATAATTATATACTACGTTTTACACTATAATCAATATTCTATATTTAAAAATATAGAATATATATAAATTTAATTTTAACAATAACATTATATTTTTATCATCTTATTAAGAATTTGAAGTAAATGTCAAAATAACAAATATAAATGTATTTAATCACAATTTTATAAATATTATCCATCAATCGTTTAATTACCTTATTGATACCTTTTTCTCTAAAACCTCATTCCAAGTTATCAAATATTTTCCATCATTACATTCCGATATATTGGCTTGAATTCTTAAAGAGGTTTAATATAAAGTTATAATCATTAGAAATAACTTATTTTACCTTTGTTAATTTATAACTCAGCAATTATCCAATAATCTTATCACATTTTCAAAGACATTAAAATATTTTTACTTTTCAATTCTACATCATATATAGATTGTGAAATTATGTATGAATTTGATCCATCCATATTGAAAGACCTTATTTGCTTAGAATGTTAATGATTATTCCATTGATATAATTAACCTAAAATGAACAAGAAATTATTTATTTGAAGACTAATGTTCATAGACCTACTTCAAAATTCAGGTATTTCACATTCTTTTATTTCTATAACATTTACAATCCTATTCCTCATACTCAATCATGACATCTTAGTATTTATCTAATGAGTAAATCCAGTTAATAAATTAATTTGCTTTGAATGGATAATAATAATGATGATTATTATTTCACTATAAAATTTATATTCTTTATTAATTTTCAACAAATAAGTTAGACAGATAACTAGTTTTTATTGTTGAAGATTTAGAAATATTTATCTGGTTTAGATAAATATTGTGTATGGATCATTGATAATAAATATAGATTATATGACATCATAGTAATATTATAATTGATTATTGTTTTAACATTAATTATTGGAGTAAACTAAGATCTGATAATTTATGATGAAAAATCTTCTATCGTGATGTTGTCCTCAAAATGAAGATTTTTTTAAAATACTTTGCAGTTAAACCTATGTAAGCACTCAGGATAAACCTATCTATATTCATGAAAAAATATCAATTAGTAATTAGATTGCTTGACGGATTATAGTGTTTTGGATCATATCTTAAAAGTATATGGATTTATGATTTAAGATCAAAATAAATTAATTGGAGAAATCGTTTAGGTATTTTATAATATTCCTCATAATAAGGGTAGTAATCATTCTTACATAGTGCATGCATATGTAATGTAAATCTAGAAAATTTCATTTTTAACCTTATAATCGGTTTTTCTAAAATGATTTCTTAGACAAAGAGAATTAGTAAATTAATCCGTATGTTTCAATCTTATACACTCAGGTCACAAAAAAATTGAATCTATCTATATGCTAATTAATTAGAATTATTTTCTTTAGATTTGTTAAATAGTTCAGTTATTCAAAAAGATTCAAAATTAGGATTTAAACCTTTTTCAAATAATGAAAGAATCCCAAAAACTATTAAAGTCTAAATAAATAAAAATTTCATAAAAATGACCCTTTGAAATCCAATATCTTAATTAAAAGGACAATTATTCATTTTAATATATATAAAAAATATCTTCATTCTAATATTTAAGTGTATTATTATAGTTGATTATTTCTGGATAATTTTATTATTAAAATTAACAAGATATTTAAGTTATGTAAAGATAGCAGGTTTTATAGAAGACAGTAAAGTAAGAGAAAATAGTAGTTCAATTTCAAAATATTTTTCATACATTCAAATCAACAATTTTTGATAAAGCATATAGGTCATTCTTAAATTAGCTTAATTTTAAGCAACAAAAAATAAAGATTTATAAGTACTATTAATTATAAGCAAGAGAAATAATAGTGGTGATGTAAATATACATTAGCTGCTCATTCGTTGTTAATCATTTTTTATTAGTAATCTAATATAATTATTATGAAATTATTTGTTCCATTTATTTTAATATCAACGTAATTGTTTCAGAAATCATCATGCTAGAATAATTAATGCGAAAATTTGACGATGGAAAGAGGAGAGATTTTTTAAACATAACACTCCTAATCTTTGATAATAGAGGCTGACGATGATGATTACAATAAAATAAATTTTAGTGAGTATAGTATTATTAGGCAATAAGCAAGAATCTAAAATTTTGAAGTAAAATAAATAATTTCTAGTCTAATTCTTCCACCTTTTATTATGGACTAAATTTTTGAGAAGCTATATTGTCATCTCAGAAAATCTGAATATTACTTTATTATCAAATTAAATGAAATAAATTATCTTATATTAAAATTAACTAATTAAATATTCATTTATCGTATCTCTTGTAAAGGTAGTATGTGATATTTAATTTATATAAAAGAAAGCAATTTCAAACAAAATAAAAAATAGAATATTTAAGATAAACCAACTATCCTTATTAAGTTAAATATTTAGGAAGATAACATTTGTTAGGAATTTTTTTTCAATTAAAATATGGAATTTGACATATTTTGCATTTAAGGTTTGGAATTGAATATATACAGTGTTAACTTTTAATCTTAAACATCTTTACTATAAAAATTAAATATAGAGTAGTATGATAATGATGGATGCAAAGGATAATATTTAGAAAAAAACGATTTTTTTTATTTAATAGTCTTTTATTAATGTTCAAATTGGGGGATTTTTACATATACTAATAACACTATAAATTTGGTATTAAATAAGGAAATAGCACTGAGTAACTATTTTAATTAAATTGAATACCTTGAAAATTTTTAATTATGTTATAGTTAGAGTTTTTAAAGGTTATTATAGTAAAATTGTTATTTAATAGTGGAATCTGGTTATAGGGAAATTCACATAAAATCAATTATATTATCTGTTTGGTCTTAATGATTAGAACAAAATATTACTTTATTTATCTGTAAGTAATCATAGAAATTTAAAGCAATTGCTATACTTAATAAATATTTAGTAATTAAATTCTATTATTGAAAGTATAATTTCATAGAATTGTTATATAATATATTTCATTCAATATTCTGTTTAGGATACAGTTTCAAAGAAAGGCACAAATATAATTTTTCAATTATCTATAATAAGACTGCCATTTACAACCATAAAATCTCCATAAAAATTGATGGCATTTCATTTTTTAGTGCAAATCTATTTCAGAATATCCTTTTTATTTAAATTGATAATTAACTTTAAGTGATTTATAATAAAGTACTTTAGTAAACAATCAACATTAATTCATCAATAATTTATTTCAATCCACAATTTATAGTGACTGAGAATTAATTCATTATAATATAATATATTAATTAGATTTAATATCTGATGAAATCATATTTTATGTGTTTTGTTATTCTAGGAATTTCATTCGACCAACAAAAGCATATATACATATCATTTATGTTTAATCATCCTTTATTAAATAAACTAACAGCTGTTATAGGATTTTTTACAATTTACATTAATCTATTTAATCAAAAAAAACTCTTGAATTTGATGATAGTTGTCAAAAAAAAATCATTGTATATTATAGCAAATAAGGATTAAATTTAATGTATCAATATCAAATAAAGTGGCCTTATAGTTCTGATTTTAATATCAGTATAATGAATTTCTTAAATTTATCTATATTTTCGATAATTCAAGGTTGAATTAAATCTGCTCGATATAATAACATGTCTTTATAAAAAATTACAACTTGTTGTAGTATAATACTGATTACAATTTTCTTTTATTAAAAAATGACAATTATATTTATAAGTACAATTGTAATGGATAACAGTAATTAATTATTAACATAAAATAATCGAAGGTATATTAGATTTTCTGATTTTAAGTATATATTAATATAAAAATTCAATTCTTATATGGGGCCATTAAGGAA;start=295544;subtype=EXTERNAL;support_ref=90;support_variant=2;type=ALTERNATIVE;
scaffold51_102_with_IES	MILORD	internal_eliminated_sequence	295546	304247	.	.	.	ID=MILORD.102.295546.304247;Name=MILORD.102.295546.304247;bounded_by_ta=TRUE;common_boundary=None;end=304247;ies_id=IESPGM.PTET51.1.102.280036;ies_left_dist=-654;ies_min_dist=654;ies_right_dist=-9258;junction_seq=catcaatattcattaTAtaaataaaaaagaat;read_names=J00121:27:H3GGKBBXX:5:1206:30005:33580;sequence=TAATTTAAAAATGTTCTGGTTTTCTTAAATTACCAAATAAATATCTTCTTAAAACATTTGATTCCACATTCTTCTTTATATTAAGTATAGAAACAATCAGGAATCTGGAGGAAGCAATCAATAATAAATTTGGATAGTAGTCATTTCATATCCCTTAATTATCTTTTTTGTGACACAAATATAAAAAAAATACTGCTTGTTAAATTGACATATTCATTTTTATATACCAATGAACAATTCAAATTTGATGTTCTCTTTCAGATTTGTTTCCTCTGGATACACCTCAAAATCATAATCATGTGATCTAGCTCCACCAAAATCTTAAGGGGTTAAATTTGGTAATGATTACCAAGCGTCAATCACAACTTTGGGAATAGGACCTGGTCCACAATCCAAACGGCAGAAATGATGAGCAGGTACTGTTACAGCTACTAATCCTTCTGGTAAATCAGTGACTTCACTCACCACTTCTCCTAAGACCATTTTGTATCTGATTTCCTCTTGGTTTTCAGGGTTTTAGTAATCATAATACATACAATAAGTTCTTTTAGGATGTATACGATGTGGAATTAATTCATGGACCTATTTATCAAAATATTCCTCATATGCCTTTCCAATTTATCCTGTTTTTGGATCTTATTCTTCTTTTTAGATGATATTCCGCATCAAGCCAACTAGAGTGAATGTTTATAATTCAACAACTGTTCTATTTGGTATTTATGCTTATGGATCCATTATTCAATGATATATTATTTAAATTATAATTTACTTTCAACCTTCATGCATAATTATATACTACGTTTTACACTATAATCAATATTCTATATTTAAAAATATAGAATATATATAAATTTAATTTTAACAATAACATTATATTTTTATCATCTTATTAAGAATTTGAAGTAAATGTCAAAATAACAAATATAAATGTATTTAATCACAATTTTATAAATATTATCCATCAATCGTTTAATTACCTTATTGATACCTTTTTCTCTAAAACCTCATTCCAAGTTATCAAATATTTTCCATCATTACATTCCGATATATTGGCTTGAATTCTTAAAGAGGTTTAATATAAAGTTATAATCATTAGAAATAACTTATTTTACCTTTGTTAATTTATAACTCAGCAATTATCCAATAATCTTATCACATTTTCAAAGACATTAAAATATTTTTACTTTTCAATTCTACATCATATATAGATTGTGAAATTATGTATGAATTTGATCCATCCATATTGAAAGACCTTATTTGCTTAGAATGTTAATGATTATTCCATTGATATAATTAACCTAAAATGAACAAGAAATTATTTATTTGAAGACTAATGTTCATAGACCTACTTCAAAATTCAGGTATTTCACATTCTTTTATTTCTATAACATTTACAATCCTATTCCTCATACTCAATCATGACATCTTAGTATTTATCTAATGAGTAAATCCAGTTAATAAATTAATTTGCTTTGAATGGATAATAATAATGATGATTATTATTTCACTATAAAATTTATATTCTTTATTAATTTTCAACAAATAAGTTAGACAGATAACTAGTTTTTATTGTTGAAGATTTAGAAATATTTATCTGGTTTAGATAAATATTGTGTATGGATCATTGATAATAAATATAGATTATATGACATCATAGTAATATTATAATTGATTATTGTTTTAACATTAATTATTGGAGTAAACTAAGATCTGATAATTTATGATGAAAAATCTTCTATCGTGATGTTGTCCTCAAAATGAAGATTTTTTTAAAATACTTTGCAGTTAAACCTATGTAAGCACTCAGGATAAACCTATCTATATTCATGAAAAAATATCAATTAGTAATTAGATTGCTTGACGGATTATAGTGTTTTGGATCATATCTTAAAAGTATATGGATTTATGATTTAAGATCAAAATAAATTAATTGGAGAAATCGTTTAGGTATTTTATAATATTCCTCATAATAAGGGTAGTAATCATTCTTACATAGTGCATGCATATGTAATGTAAATCTAGAAAATTTCATTTTTAACCTTATAATCGGTTTTTCTAAAATGATTTCTTAGACAAAGAGAATTAGTAAATTAATCCGTATGTTTCAATCTTATACACTCAGGTCACAAAAAAATTGAATCTATCTATATGCTAATTAATTAGAATTATTTTCTTTAGATTTGTTAAATAGTTCAGTTATTCAAAAAGATTCAAAATTAGGATTTAAACCTTTTTCAAATAATGAAAGAATCCCAAAAACTATTAAAGTCTAAATAAATAAAAATTTCATAAAAATGACCCTTTGAAATCCAATATCTTAATTAAAAGGACAATTATTCATTTTAATATATATAAAAAATATCTTCATTCTAATATTTAAGTGTATTATTATAGTTGATTATTTCTGGATAATTTTATTATTAAAATTAACAAGATATTTAAGTTATGTAAAGATAGCAGGTTTTATAGAAGACAGTAAAGTAAGAGAAAATAGTAGTTCAATTTCAAAATATTTTTCATACATTCAAATCAACAATTTTTGATAAAGCATATAGGTCATTCTTAAATTAGCTTAATTTTAAGCAACAAAAAATAAAGATTTATAAGTACTATTAATTATAAGCAAGAGAAATAATAGTGGTGATGTAAATATACATTAGCTGCTCATTCGTTGTTAATCATTTTTTATTAGTAATCTAATATAATTATTATGAAATTATTTGTTCCATTTATTTTAATATCAACGTAATTGTTTCAGAAATCATCATGCTAGAATAATTAATGCGAAAATTTGACGATGGAAAGAGGAGAGATTTTTTAAACATAACACTCCTAATCTTTGATAATAGAGGCTGACGATGATGATTACAATAAAATAAATTTTAGTGAGTATAGTATTATTAGGCAATAAGCAAGAATCTAAAATTTTGAAGTAAAATAAATAATTTCTAGTCTAATTCTTCCACCTTTTATTATGGACTAAATTTTTGAGAAGCTATATTGTCATCTCAGAAAATCTGAATATTACTTTATTATCAAATTAAATGAAATAAATTATCTTATATTAAAATTAACTAATTAAATATTCATTTATCGTATCTCTTGTAAAGGTAGTATGTGATATTTAATTTATATAAAAGAAAGCAATTTCAAACAAAATAAAAAATAGAATATTTAAGATAAACCAACTATCCTTATTAAGTTAAATATTTAGGAAGATAACATTTGTTAGGAATTTTTTTTCAATTAAAATATGGAATTTGACATATTTTGCATTTAAGGTTTGGAATTGAATATATACAGTGTTAACTTTTAATCTTAAACATCTTTACTATAAAAATTAAATATAGAGTAGTATGATAATGATGGATGCAAAGGATAATATTTAGAAAAAAACGATTTTTTTTATTTAATAGTCTTTTATTAATGTTCAAATTGGGGGATTTTTACATATACTAATAACACTATAAATTTGGTATTAAATAAGGAAATAGCACTGAGTAACTATTTTAATTAAATTGAATACCTTGAAAATTTTTAATTATGTTATAGTTAGAGTTTTTAAAGGTTATTATAGTAAAATTGTTATTTAATAGTGGAATCTGGTTATAGGGAAATTCACATAAAATCAATTATATTATCTGTTTGGTCTTAATGATTAGAACAAAATATTACTTTATTTATCTGTAAGTAATCATAGAAATTTAAAGCAATTGCTATACTTAATAAATATTTAGTAATTAAATTCTATTATTGAAAGTATAATTTCATAGAATTGTTATATAATATATTTCATTCAATATTCTGTTTAGGATACAGTTTCAAAGAAAGGCACAAATATAATTTTTCAATTATCTATAATAAGACTGCCATTTACAACCATAAAATCTCCATAAAAATTGATGGCATTTCATTTTTTAGTGCAAATCTATTTCAGAATATCCTTTTTATTTAAATTGATAATTAACTTTAAGTGATTTATAATAAAGTACTTTAGTAAACAATCAACATTAATTCATCAATAATTTATTTCAATCCACAATTTATAGTGACTGAGAATTAATTCATTATAATATAATATATTAATTAGATTTAATATCTGATGAAATCATATTTTATGTGTTTTGTTATTCTAGGAATTTCATTCGACCAACAAAAGCATATATACATATCATTTATGTTTAATCATCCTTTATTAAATAAACTAACAGCTGTTATAGGATTTTTTACAATTTACATTAATCTATTTAATCAAAAAAAACTCTTGAATTTGATGATAGTTGTCAAAAAAAAATCATTGTATATTATAGCAAATAAGGATTAAATTTAATGTATCAATATCAAATAAAGTGGCCTTATAGTTCTGATTTTAATATCAGTATAATGAATTTCTTAAATTTATCTATATTTTCGATAATTCAAGGTTGAATTAAATCTGCTCGATATAATAACATGTCTTTATAAAAAATTACAACTTGTTGTAGTATAATACTGATTACAATTTTCTTTTATTAAAAAATGACAATTATATTTATAAGTACAATTGTAATGGATAACAGTAATTAATTATTAACATAAAATAATCGAAGGTATATTAGATTTTCTGATTTTAAGTATATATTAATATAAAAATTCAATTCTTATATGGGGCCATTAAGGAATATTAAGATTATTTAAGTTTCATACAAATGAGACATAAATTTTAAAATTTGAATTTGAGAGTCAAATAATCGATATTATTTAATGTAAAAATATAATTATTGTATATGCAAAAAATAAAAACGAAATGAAATTAATTGATTTTGATGCATAAGATAATAATATCAATAACATTTAACTTGAAAGAATATTATATCAAATATTTAATGCCTATCAAAAGAACAATTAAACAATTTAGCCATTTTATTTTGCAAAGATTCCCGAATATATTTTCTAATTTTTTGATTAGTTGATAATTTTTAGTAATAAATAAGTTCATTAATTTCAAATAGAATAAACATAGATCGTTTTTTTTTAATTAAAGATATCGTTTAAATATTCATACTTTTTATCATATCCCATACCTATTATATGTTTGGAGTATATTGAAATTACAAAAACTTACTTTACATCTGATAAAAAATTAAATAATTGAATACAAACTTGATCTCGAATAACTATAGTTAGAATGAGAATTAAATAATTTATATCAATTCTGAAAGTTGTTGATTTGAGAGAAAACGAAATCATTAGACCAATAGAATATAGATATTAAAATAATATTGTATATACTAAATTAATGAAAATTATTTTAGTATAGGAGTTCGAAATGACATGAAAACTTACATTTTATTATTCGCAATTTAAAAATAATAGTCACTTAAATTACTAAATACTATAGTGTATTAGCAATTTTAAACTGTATTCAAATTGCAAGAGATTCATTTTTTTTCCAAAAATAGTATTTGATTTACTATGATAAAGAAGACAATTTAATGATTTTCAACATGGCAGACTTTGAGATATAAATTGAAAATGTTAGGTAGTTTAAAAGTCAGAGGACATCATTTAATTTCAATGTTGTTCCAATAAATTCAAATGAATCTAGCCTAAGTTTATAATTCACTTTAAGTAATTACAATAATTGTTATGAATTGTTAAAAACAACAAACAATGCCTCTTTGTATTATTCTTTCCAAAACAAAACTAAAATTTTGCCAACTAAATATTTTTAAGGTCCTATTGACACTCTCAAAATACTTGAAAATGATATATTTTAGATTGAAGGTCCATTGTTAGTTTCTAAGGTTTCTCTTGAAGTTGAAGAAGCTAAAGTATACACTATAAATCTATCGACTATTTTTACGAAGACTAAATATTTCAGAATTATATACCTATCATTTTAAAATTCTACTATGTTATTCTTTAATAAAGAGAGTCTATATAATATATAGATTCAAGAAAATATATTATTATTAGATATCATACTAGTAAATCCTTAATAAATATTGATGATACTTAAGAATGATAAAACTGAAATTTTTAGAGGAGTGATTTATTAGATCGATGAAGTTACGCATCAATTATAAAAGGAACCTCGATTTGATGTCTAGTTGGATCTTGATACTATGTCCAAAGAATTTTAATGTTTTAAAACTGGAAATTTAATTTTTATTAAAGGATTGAAAACTTAAGTAATTTATCAAATAGTTGGATTTAGTTTGAAATCAATTCCAAACAAATTCGATATTATTGAGATTCTTAAAATCAAAGGCGATAATTAACTTTATGTTTCACTCTCCATCAAGGACAATTATGTTCTCTTTTTCTAAATTCTGCTTATTAATGAGTTTCAACTTGAATCAAAAGTATCTACGACTCTTTACTTTGAAAATATACTAAATTAGCTTATAAACCACATTATGTACTAACAAATAATTTCTTTATATAATTTTCGTAATTTCCAATTTTTAGAATGCCTGATTGAAGATGGACAAGTTAAAATCACAGGGTTGTAAATGAATGGGGAAATCTCAGTCATCAGCGAAATTATTATTCAAATGGAAGATTCTAGTATCTCTTACAAACTATTAAAAATTACAAGAATTAATATCAAACCAGATCGGATGCAGCAAGTATATTATTGTTAAAATAAATTAATTCTAAGATTTTTATCTGGTGAAACGTACTTTTACGATTTAACAGGAGATTAAGTTATCACAGATTATATGGGAAGATAGACAGGATTGTGGTATAGTTATCATGTACTTAATACTACTCATGTTATTATCTACTCATATTTGGAAAATAAAATAGTTATTGCAGAAATTGGTTATGAAATTCATGTTAATGAAGGATATTCAGGAAATCATACATTTACATTAGTTGCTGAAAACAAGTTATAATTAAATAATGATTTAAATCTATATCATAAATACAAATAAATTTATAGTTGGATTGATTTGCAAATTAGCTATAACAATAATTGATATAAATCATGATCAGATAAAGGATTAGAATGTTATAATCATTTATCTCTTGATATTTATTTTAGCTTTAGTTTTATATTATCTTATTAGAAGAATGAAATTAAAATGCAAATCGCTAAATACTTAAAAAATTAATGGAATCGAATTGAATAATCAAGAATAATGTGACTGATTGTCAAATGCTATAGGATGATAGGATACCTATTTTATAATACAAAAAATTGAATATTATATGTTTTCATAAAATATCAGTAAAATTTATTGGCAACTCTTTAATCTGAGTTGAATAGTATTATTCAATTTAATTTAGAATTTTGAAGTCTTCTGACCTTATCAAAGTAATGGCCACTCCCTTTCTTCCAAATTTACCCTTTCTTCCAATCCTTAAAATGTATAATTCCTTTGAGGTTGGTACATCATAATTGATAATCAAGGATACATATTCAATATCAAGACCTTTGATAATAATATAAAACAATACATCTTCTTAAAATATCAGTACCAATCAATACTCTTTTAATTCCTTATTTATAATCCCTCATAATCTCATTCCTTTATTGTTAACTCATACCTTCATGTATTTAAACTACTGTAAAATTGCTTTCTAACATTTTATTCACTAACCATTCACATTTTTATTTTGTTTGGCAAAAGATAACTGATTAGGTAATAGATGCTATCTCGTATAAATCGCATAAAGTCTCAAACTTCCAATCCTCTTTATCAACTTGAATAAAAAACTATTGAATTCCTTCTAATGTCAGTTCATTTCTTTTGTCCATGATCACAAGTGGATTGTTGAAGAATTTCTCAATAAAATCTAGTATATCTTAAGATAAAGTTGCTGTGACTAAGACATACTAAGGTTTTGGTGGCAAGTATTTAAAGATACAATAAACCAATGATTTAGATTCATCAATCAACATTTCATCAGCTTCATCCAAAATTATCATTTTTAAATGAGCAAAACTAATTTCCTTTCTCTATACTAGTTCAAAAACTCTATCAGGAGTACCTAATACTATTTAAACCCCTTGTTATACGACACTAATATCATCCTAAATAGAATTTCCTTCAGAACACGCATGAACTATTTTATTTATGTATATTTTACTCGAAACATTAAGAAATTTGCCCAAAGCCATTATTAAGCCTGCATTTTCTTCTGTTAATTTCCTTGTTTTCTACAGAATCAAAACCTAGATTTTTCTAAAAAGTATTATAAAATGCTTCTACTTTACAGATAAATCAAAGATCGATAGTACTGATAAACTCATTACTGTTGTTTTCCCTGTACTCCTAAAATTCTAGATTACAACATCTCTACCCTAAATCAGTGGGACTAATGCTCTCTATTGAACTTCTAAGGGTCGTATAAAACCAAAAGCATTGATGCCTTTGTTGATGATTTATTATACCTCTCAAAAGTTCTTTCCTTAGTTTCATAGATTCAAAAGTTGATTAAATAATTGGTTCTTCATTGGTTTTCCATTCTACATTACCATATAGATTTTATATATCCATAATTAGTTATTTAATGATTTATTAAATAAAACCCAAAACTAATTTGAATTTTCCTTTATGATATTAAGAAGAGTCGCTATAAATTTTGAAAACTTCATAATAATTCAATTAATAGAGTATTTCTTTATATATCATCCATTCTTTCTATAAACTTCGTATTTTAACATACAATTACATTAGCATTGAATTAATTTAAAATCTGAATCAGAA;start=295546;subtype=MAC;support_ref=94;support_variant=1;type=CRYPTIC;
scaffold51_102_with_IES	MILORD	internal_eliminated_sequence	296389	300241	.	.	.	ID=MILORD.102.296389.300241;Name=MILORD.102.296389.300241;bounded_by_ta=TRUE;common_boundary=None;end=300241;ies_id=IESPGM.PTET51.1.102.284591;ies_left_dist=3747;ies_min_dist=80;ies_right_dist=-80;junction_seq=taaaaatatagaataTAaattttaaaatttga;read_names=J00121:27:H3GGKBBXX:5:1219:12175:31734;sequence=TATATAAATTTAATTTTAACAATAACATTATATTTTTATCATCTTATTAAGAATTTGAAGTAAATGTCAAAATAACAAATATAAATGTATTTAATCACAATTTTATAAATATTATCCATCAATCGTTTAATTACCTTATTGATACCTTTTTCTCTAAAACCTCATTCCAAGTTATCAAATATTTTCCATCATTACATTCCGATATATTGGCTTGAATTCTTAAAGAGGTTTAATATAAAGTTATAATCATTAGAAATAACTTATTTTACCTTTGTTAATTTATAACTCAGCAATTATCCAATAATCTTATCACATTTTCAAAGACATTAAAATATTTTTACTTTTCAATTCTACATCATATATAGATTGTGAAATTATGTATGAATTTGATCCATCCATATTGAAAGACCTTATTTGCTTAGAATGTTAATGATTATTCCATTGATATAATTAACCTAAAATGAACAAGAAATTATTTATTTGAAGACTAATGTTCATAGACCTACTTCAAAATTCAGGTATTTCACATTCTTTTATTTCTATAACATTTACAATCCTATTCCTCATACTCAATCATGACATCTTAGTATTTATCTAATGAGTAAATCCAGTTAATAAATTAATTTGCTTTGAATGGATAATAATAATGATGATTATTATTTCACTATAAAATTTATATTCTTTATTAATTTTCAACAAATAAGTTAGACAGATAACTAGTTTTTATTGTTGAAGATTTAGAAATATTTATCTGGTTTAGATAAATATTGTGTATGGATCATTGATAATAAATATAGATTATATGACATCATAGTAATATTATAATTGATTATTGTTTTAACATTAATTATTGGAGTAAACTAAGATCTGATAATTTATGATGAAAAATCTTCTATCGTGATGTTGTCCTCAAAATGAAGATTTTTTTAAAATACTTTGCAGTTAAACCTATGTAAGCACTCAGGATAAACCTATCTATATTCATGAAAAAATATCAATTAGTAATTAGATTGCTTGACGGATTATAGTGTTTTGGATCATATCTTAAAAGTATATGGATTTATGATTTAAGATCAAAATAAATTAATTGGAGAAATCGTTTAGGTATTTTATAATATTCCTCATAATAAGGGTAGTAATCATTCTTACATAGTGCATGCATATGTAATGTAAATCTAGAAAATTTCATTTTTAACCTTATAATCGGTTTTTCTAAAATGATTTCTTAGACAAAGAGAATTAGTAAATTAATCCGTATGTTTCAATCTTATACACTCAGGTCACAAAAAAATTGAATCTATCTATATGCTAATTAATTAGAATTATTTTCTTTAGATTTGTTAAATAGTTCAGTTATTCAAAAAGATTCAAAATTAGGATTTAAACCTTTTTCAAATAATGAAAGAATCCCAAAAACTATTAAAGTCTAAATAAATAAAAATTTCATAAAAATGACCCTTTGAAATCCAATATCTTAATTAAAAGGACAATTATTCATTTTAATATATATAAAAAATATCTTCATTCTAATATTTAAGTGTATTATTATAGTTGATTATTTCTGGATAATTTTATTATTAAAATTAACAAGATATTTAAGTTATGTAAAGATAGCAGGTTTTATAGAAGACAGTAAAGTAAGAGAAAATAGTAGTTCAATTTCAAAATATTTTTCATACATTCAAATCAACAATTTTTGATAAAGCATATAGGTCATTCTTAAATTAGCTTAATTTTAAGCAACAAAAAATAAAGATTTATAAGTACTATTAATTATAAGCAAGAGAAATAATAGTGGTGATGTAAATATACATTAGCTGCTCATTCGTTGTTAATCATTTTTTATTAGTAATCTAATATAATTATTATGAAATTATTTGTTCCATTTATTTTAATATCAACGTAATTGTTTCAGAAATCATCATGCTAGAATAATTAATGCGAAAATTTGACGATGGAAAGAGGAGAGATTTTTTAAACATAACACTCCTAATCTTTGATAATAGAGGCTGACGATGATGATTACAATAAAATAAATTTTAGTGAGTATAGTATTATTAGGCAATAAGCAAGAATCTAAAATTTTGAAGTAAAATAAATAATTTCTAGTCTAATTCTTCCACCTTTTATTATGGACTAAATTTTTGAGAAGCTATATTGTCATCTCAGAAAATCTGAATATTACTTTATTATCAAATTAAATGAAATAAATTATCTTATATTAAAATTAACTAATTAAATATTCATTTATCGTATCTCTTGTAAAGGTAGTATGTGATATTTAATTTATATAAAAGAAAGCAATTTCAAACAAAATAAAAAATAGAATATTTAAGATAAACCAACTATCCTTATTAAGTTAAATATTTAGGAAGATAACATTTGTTAGGAATTTTTTTTCAATTAAAATATGGAATTTGACATATTTTGCATTTAAGGTTTGGAATTGAATATATACAGTGTTAACTTTTAATCTTAAACATCTTTACTATAAAAATTAAATATAGAGTAGTATGATAATGATGGATGCAAAGGATAATATTTAGAAAAAAACGATTTTTTTTATTTAATAGTCTTTTATTAATGTTCAAATTGGGGGATTTTTACATATACTAATAACACTATAAATTTGGTATTAAATAAGGAAATAGCACTGAGTAACTATTTTAATTAAATTGAATACCTTGAAAATTTTTAATTATGTTATAGTTAGAGTTTTTAAAGGTTATTATAGTAAAATTGTTATTTAATAGTGGAATCTGGTTATAGGGAAATTCACATAAAATCAATTATATTATCTGTTTGGTCTTAATGATTAGAACAAAATATTACTTTATTTATCTGTAAGTAATCATAGAAATTTAAAGCAATTGCTATACTTAATAAATATTTAGTAATTAAATTCTATTATTGAAAGTATAATTTCATAGAATTGTTATATAATATATTTCATTCAATATTCTGTTTAGGATACAGTTTCAAAGAAAGGCACAAATATAATTTTTCAATTATCTATAATAAGACTGCCATTTACAACCATAAAATCTCCATAAAAATTGATGGCATTTCATTTTTTAGTGCAAATCTATTTCAGAATATCCTTTTTATTTAAATTGATAATTAACTTTAAGTGATTTATAATAAAGTACTTTAGTAAACAATCAACATTAATTCATCAATAATTTATTTCAATCCACAATTTATAGTGACTGAGAATTAATTCATTATAATATAATATATTAATTAGATTTAATATCTGATGAAATCATATTTTATGTGTTTTGTTATTCTAGGAATTTCATTCGACCAACAAAAGCATATATACATATCATTTATGTTTAATCATCCTTTATTAAATAAACTAACAGCTGTTATAGGATTTTTTACAATTTACATTAATCTATTTAATCAAAAAAAACTCTTGAATTTGATGATAGTTGTCAAAAAAAAATCATTGTATATTATAGCAAATAAGGATTAAATTTAATGTATCAATATCAAATAAAGTGGCCTTATAGTTCTGATTTTAATATCAGTATAATGAATTTCTTAAATTTATCTATATTTTCGATAATTCAAGGTTGAATTAAATCTGCTCGATATAATAACATGTCTTTATAAAAAATTACAACTTGTTGTAGTATAATACTGATTACAATTTTCTTTTATTAAAAAATGACAATTATATTTATAAGTACAATTGTAATGGATAACAGTAATTAATTATTAACATAAAATAATCGAAGGTATATTAGATTTTCTGATTTTAAGTATATATTAATATAAAAATTCAATTCTTATATGGGGCCATTAAGGAATATTAAGATTATTTAAGTTTCATACAAATGAGACA;start=296389;subtype=EXTERNAL;support_ref=83;support_variant=1;type=ALTERNATIVE;
scaffold51_102_with_IES	MILORD	internal_eliminated_sequence	296391	300299	.	.	.	ID=MILORD.102.296391.300299;Name=MILORD.102.296391.300299;bounded_by_ta=TRUE;common_boundary=None;end=300299;ies_id=IESPGM.PTET51.1.102.284591;ies_left_dist=3745;ies_min_dist=138;ies_right_dist=-138;junction_seq=aaaatatagaatataTAattattgtatatgca;read_names=J00121:27:H3GGKBBXX:5:1222:12286:18177,J00121:27:H3GGKBBXX:5:2215:30228:45256;sequence=TATAAATTTAATTTTAACAATAACATTATATTTTTATCATCTTATTAAGAATTTGAAGTAAATGTCAAAATAACAAATATAAATGTATTTAATCACAATTTTATAAATATTATCCATCAATCGTTTAATTACCTTATTGATACCTTTTTCTCTAAAACCTCATTCCAAGTTATCAAATATTTTCCATCATTACATTCCGATATATTGGCTTGAATTCTTAAAGAGGTTTAATATAAAGTTATAATCATTAGAAATAACTTATTTTACCTTTGTTAATTTATAACTCAGCAATTATCCAATAATCTTATCACATTTTCAAAGACATTAAAATATTTTTACTTTTCAATTCTACATCATATATAGATTGTGAAATTATGTATGAATTTGATCCATCCATATTGAAAGACCTTATTTGCTTAGAATGTTAATGATTATTCCATTGATATAATTAACCTAAAATGAACAAGAAATTATTTATTTGAAGACTAATGTTCATAGACCTACTTCAAAATTCAGGTATTTCACATTCTTTTATTTCTATAACATTTACAATCCTATTCCTCATACTCAATCATGACATCTTAGTATTTATCTAATGAGTAAATCCAGTTAATAAATTAATTTGCTTTGAATGGATAATAATAATGATGATTATTATTTCACTATAAAATTTATATTCTTTATTAATTTTCAACAAATAAGTTAGACAGATAACTAGTTTTTATTGTTGAAGATTTAGAAATATTTATCTGGTTTAGATAAATATTGTGTATGGATCATTGATAATAAATATAGATTATATGACATCATAGTAATATTATAATTGATTATTGTTTTAACATTAATTATTGGAGTAAACTAAGATCTGATAATTTATGATGAAAAATCTTCTATCGTGATGTTGTCCTCAAAATGAAGATTTTTTTAAAATACTTTGCAGTTAAACCTATGTAAGCACTCAGGATAAACCTATCTATATTCATGAAAAAATATCAATTAGTAATTAGATTGCTTGACGGATTATAGTGTTTTGGATCATATCTTAAAAGTATATGGATTTATGATTTAAGATCAAAATAAATTAATTGGAGAAATCGTTTAGGTATTTTATAATATTCCTCATAATAAGGGTAGTAATCATTCTTACATAGTGCATGCATATGTAATGTAAATCTAGAAAATTTCATTTTTAACCTTATAATCGGTTTTTCTAAAATGATTTCTTAGACAAAGAGAATTAGTAAATTAATCCGTATGTTTCAATCTTATACACTCAGGTCACAAAAAAATTGAATCTATCTATATGCTAATTAATTAGAATTATTTTCTTTAGATTTGTTAAATAGTTCAGTTATTCAAAAAGATTCAAAATTAGGATTTAAACCTTTTTCAAATAATGAAAGAATCCCAAAAACTATTAAAGTCTAAATAAATAAAAATTTCATAAAAATGACCCTTTGAAATCCAATATCTTAATTAAAAGGACAATTATTCATTTTAATATATATAAAAAATATCTTCATTCTAATATTTAAGTGTATTATTATAGTTGATTATTTCTGGATAATTTTATTATTAAAATTAACAAGATATTTAAGTTATGTAAAGATAGCAGGTTTTATAGAAGACAGTAAAGTAAGAGAAAATAGTAGTTCAATTTCAAAATATTTTTCATACATTCAAATCAACAATTTTTGATAAAGCATATAGGTCATTCTTAAATTAGCTTAATTTTAAGCAACAAAAAATAAAGATTTATAAGTACTATTAATTATAAGCAAGAGAAATAATAGTGGTGATGTAAATATACATTAGCTGCTCATTCGTTGTTAATCATTTTTTATTAGTAATCTAATATAATTATTATGAAATTATTTGTTCCATTTATTTTAATATCAACGTAATTGTTTCAGAAATCATCATGCTAGAATAATTAATGCGAAAATTTGACGATGGAAAGAGGAGAGATTTTTTAAACATAACACTCCTAATCTTTGATAATAGAGGCTGACGATGATGATTACAATAAAATAAATTTTAGTGAGTATAGTATTATTAGGCAATAAGCAAGAATCTAAAATTTTGAAGTAAAATAAATAATTTCTAGTCTAATTCTTCCACCTTTTATTATGGACTAAATTTTTGAGAAGCTATATTGTCATCTCAGAAAATCTGAATATTACTTTATTATCAAATTAAATGAAATAAATTATCTTATATTAAAATTAACTAATTAAATATTCATTTATCGTATCTCTTGTAAAGGTAGTATGTGATATTTAATTTATATAAAAGAAAGCAATTTCAAACAAAATAAAAAATAGAATATTTAAGATAAACCAACTATCCTTATTAAGTTAAATATTTAGGAAGATAACATTTGTTAGGAATTTTTTTTCAATTAAAATATGGAATTTGACATATTTTGCATTTAAGGTTTGGAATTGAATATATACAGTGTTAACTTTTAATCTTAAACATCTTTACTATAAAAATTAAATATAGAGTAGTATGATAATGATGGATGCAAAGGATAATATTTAGAAAAAAACGATTTTTTTTATTTAATAGTCTTTTATTAATGTTCAAATTGGGGGATTTTTACATATACTAATAACACTATAAATTTGGTATTAAATAAGGAAATAGCACTGAGTAACTATTTTAATTAAATTGAATACCTTGAAAATTTTTAATTATGTTATAGTTAGAGTTTTTAAAGGTTATTATAGTAAAATTGTTATTTAATAGTGGAATCTGGTTATAGGGAAATTCACATAAAATCAATTATATTATCTGTTTGGTCTTAATGATTAGAACAAAATATTACTTTATTTATCTGTAAGTAATCATAGAAATTTAAAGCAATTGCTATACTTAATAAATATTTAGTAATTAAATTCTATTATTGAAAGTATAATTTCATAGAATTGTTATATAATATATTTCATTCAATATTCTGTTTAGGATACAGTTTCAAAGAAAGGCACAAATATAATTTTTCAATTATCTATAATAAGACTGCCATTTACAACCATAAAATCTCCATAAAAATTGATGGCATTTCATTTTTTAGTGCAAATCTATTTCAGAATATCCTTTTTATTTAAATTGATAATTAACTTTAAGTGATTTATAATAAAGTACTTTAGTAAACAATCAACATTAATTCATCAATAATTTATTTCAATCCACAATTTATAGTGACTGAGAATTAATTCATTATAATATAATATATTAATTAGATTTAATATCTGATGAAATCATATTTTATGTGTTTTGTTATTCTAGGAATTTCATTCGACCAACAAAAGCATATATACATATCATTTATGTTTAATCATCCTTTATTAAATAAACTAACAGCTGTTATAGGATTTTTTACAATTTACATTAATCTATTTAATCAAAAAAAACTCTTGAATTTGATGATAGTTGTCAAAAAAAAATCATTGTATATTATAGCAAATAAGGATTAAATTTAATGTATCAATATCAAATAAAGTGGCCTTATAGTTCTGATTTTAATATCAGTATAATGAATTTCTTAAATTTATCTATATTTTCGATAATTCAAGGTTGAATTAAATCTGCTCGATATAATAACATGTCTTTATAAAAAATTACAACTTGTTGTAGTATAATACTGATTACAATTTTCTTTTATTAAAAAATGACAATTATATTTATAAGTACAATTGTAATGGATAACAGTAATTAATTATTAACATAAAATAATCGAAGGTATATTAGATTTTCTGATTTTAAGTATATATTAATATAAAAATTCAATTCTTATATGGGGCCATTAAGGAATATTAAGATTATTTAAGTTTCATACAAATGAGACATAAATTTTAAAATTTGAATTTGAGAGTCAAATAATCGATATTATTTAATGTAAAAATA;start=296391;subtype=EXTERNAL;support_ref=81;support_variant=2;type=ALTERNATIVE;
scaffold51_102_with_IES	MILORD	internal_eliminated_sequence	296417	300297	.	.	.	ID=MILORD.102.296417.300297;Name=MILORD.102.296417.300297;bounded_by_ta=TRUE;common_boundary=None;end=300297;ies_id=IESPGM.PTET51.1.102.284591;ies_left_dist=3719;ies_min_dist=136;ies_right_dist=-136;junction_seq=ttttaacaataacatTAtaattattgtatatg;read_names=J00121:27:H3GGKBBXX:5:2103:16356:14748,J00121:27:H3GGKBBXX:5:2106:10348:32050;sequence=TATATTTTTATCATCTTATTAAGAATTTGAAGTAAATGTCAAAATAACAAATATAAATGTATTTAATCACAATTTTATAAATATTATCCATCAATCGTTTAATTACCTTATTGATACCTTTTTCTCTAAAACCTCATTCCAAGTTATCAAATATTTTCCATCATTACATTCCGATATATTGGCTTGAATTCTTAAAGAGGTTTAATATAAAGTTATAATCATTAGAAATAACTTATTTTACCTTTGTTAATTTATAACTCAGCAATTATCCAATAATCTTATCACATTTTCAAAGACATTAAAATATTTTTACTTTTCAATTCTACATCATATATAGATTGTGAAATTATGTATGAATTTGATCCATCCATATTGAAAGACCTTATTTGCTTAGAATGTTAATGATTATTCCATTGATATAATTAACCTAAAATGAACAAGAAATTATTTATTTGAAGACTAATGTTCATAGACCTACTTCAAAATTCAGGTATTTCACATTCTTTTATTTCTATAACATTTACAATCCTATTCCTCATACTCAATCATGACATCTTAGTATTTATCTAATGAGTAAATCCAGTTAATAAATTAATTTGCTTTGAATGGATAATAATAATGATGATTATTATTTCACTATAAAATTTATATTCTTTATTAATTTTCAACAAATAAGTTAGACAGATAACTAGTTTTTATTGTTGAAGATTTAGAAATATTTATCTGGTTTAGATAAATATTGTGTATGGATCATTGATAATAAATATAGATTATATGACATCATAGTAATATTATAATTGATTATTGTTTTAACATTAATTATTGGAGTAAACTAAGATCTGATAATTTATGATGAAAAATCTTCTATCGTGATGTTGTCCTCAAAATGAAGATTTTTTTAAAATACTTTGCAGTTAAACCTATGTAAGCACTCAGGATAAACCTATCTATATTCATGAAAAAATATCAATTAGTAATTAGATTGCTTGACGGATTATAGTGTTTTGGATCATATCTTAAAAGTATATGGATTTATGATTTAAGATCAAAATAAATTAATTGGAGAAATCGTTTAGGTATTTTATAATATTCCTCATAATAAGGGTAGTAATCATTCTTACATAGTGCATGCATATGTAATGTAAATCTAGAAAATTTCATTTTTAACCTTATAATCGGTTTTTCTAAAATGATTTCTTAGACAAAGAGAATTAGTAAATTAATCCGTATGTTTCAATCTTATACACTCAGGTCACAAAAAAATTGAATCTATCTATATGCTAATTAATTAGAATTATTTTCTTTAGATTTGTTAAATAGTTCAGTTATTCAAAAAGATTCAAAATTAGGATTTAAACCTTTTTCAAATAATGAAAGAATCCCAAAAACTATTAAAGTCTAAATAAATAAAAATTTCATAAAAATGACCCTTTGAAATCCAATATCTTAATTAAAAGGACAATTATTCATTTTAATATATATAAAAAATATCTTCATTCTAATATTTAAGTGTATTATTATAGTTGATTATTTCTGGATAATTTTATTATTAAAATTAACAAGATATTTAAGTTATGTAAAGATAGCAGGTTTTATAGAAGACAGTAAAGTAAGAGAAAATAGTAGTTCAATTTCAAAATATTTTTCATACATTCAAATCAACAATTTTTGATAAAGCATATAGGTCATTCTTAAATTAGCTTAATTTTAAGCAACAAAAAATAAAGATTTATAAGTACTATTAATTATAAGCAAGAGAAATAATAGTGGTGATGTAAATATACATTAGCTGCTCATTCGTTGTTAATCATTTTTTATTAGTAATCTAATATAATTATTATGAAATTATTTGTTCCATTTATTTTAATATCAACGTAATTGTTTCAGAAATCATCATGCTAGAATAATTAATGCGAAAATTTGACGATGGAAAGAGGAGAGATTTTTTAAACATAACACTCCTAATCTTTGATAATAGAGGCTGACGATGATGATTACAATAAAATAAATTTTAGTGAGTATAGTATTATTAGGCAATAAGCAAGAATCTAAAATTTTGAAGTAAAATAAATAATTTCTAGTCTAATTCTTCCACCTTTTATTATGGACTAAATTTTTGAGAAGCTATATTGTCATCTCAGAAAATCTGAATATTACTTTATTATCAAATTAAATGAAATAAATTATCTTATATTAAAATTAACTAATTAAATATTCATTTATCGTATCTCTTGTAAAGGTAGTATGTGATATTTAATTTATATAAAAGAAAGCAATTTCAAACAAAATAAAAAATAGAATATTTAAGATAAACCAACTATCCTTATTAAGTTAAATATTTAGGAAGATAACATTTGTTAGGAATTTTTTTTCAATTAAAATATGGAATTTGACATATTTTGCATTTAAGGTTTGGAATTGAATATATACAGTGTTAACTTTTAATCTTAAACATCTTTACTATAAAAATTAAATATAGAGTAGTATGATAATGATGGATGCAAAGGATAATATTTAGAAAAAAACGATTTTTTTTATTTAATAGTCTTTTATTAATGTTCAAATTGGGGGATTTTTACATATACTAATAACACTATAAATTTGGTATTAAATAAGGAAATAGCACTGAGTAACTATTTTAATTAAATTGAATACCTTGAAAATTTTTAATTATGTTATAGTTAGAGTTTTTAAAGGTTATTATAGTAAAATTGTTATTTAATAGTGGAATCTGGTTATAGGGAAATTCACATAAAATCAATTATATTATCTGTTTGGTCTTAATGATTAGAACAAAATATTACTTTATTTATCTGTAAGTAATCATAGAAATTTAAAGCAATTGCTATACTTAATAAATATTTAGTAATTAAATTCTATTATTGAAAGTATAATTTCATAGAATTGTTATATAATATATTTCATTCAATATTCTGTTTAGGATACAGTTTCAAAGAAAGGCACAAATATAATTTTTCAATTATCTATAATAAGACTGCCATTTACAACCATAAAATCTCCATAAAAATTGATGGCATTTCATTTTTTAGTGCAAATCTATTTCAGAATATCCTTTTTATTTAAATTGATAATTAACTTTAAGTGATTTATAATAAAGTACTTTAGTAAACAATCAACATTAATTCATCAATAATTTATTTCAATCCACAATTTATAGTGACTGAGAATTAATTCATTATAATATAATATATTAATTAGATTTAATATCTGATGAAATCATATTTTATGTGTTTTGTTATTCTAGGAATTTCATTCGACCAACAAAAGCATATATACATATCATTTATGTTTAATCATCCTTTATTAAATAAACTAACAGCTGTTATAGGATTTTTTACAATTTACATTAATCTATTTAATCAAAAAAAACTCTTGAATTTGATGATAGTTGTCAAAAAAAAATCATTGTATATTATAGCAAATAAGGATTAAATTTAATGTATCAATATCAAATAAAGTGGCCTTATAGTTCTGATTTTAATATCAGTATAATGAATTTCTTAAATTTATCTATATTTTCGATAATTCAAGGTTGAATTAAATCTGCTCGATATAATAACATGTCTTTATAAAAAATTACAACTTGTTGTAGTATAATACTGATTACAATTTTCTTTTATTAAAAAATGACAATTATATTTATAAGTACAATTGTAATGGATAACAGTAATTAATTATTAACATAAAATAATCGAAGGTATATTAGATTTTCTGATTTTAAGTATATATTAATATAAAAATTCAATTCTTATATGGGGCCATTAAGGAATATTAAGATTATTTAAGTTTCATACAAATGAGACATAAATTTTAAAATTTGAATTTGAGAGTCAAATAATCGATATTATTTAATGTAAAAA;start=296417;subtype=EXTERNAL;support_ref=93;support_variant=2;type=ALTERNATIVE;
scaffold51_102_with_IES	MILORD	internal_eliminated_sequence	296419	300297	.	.	.	ID=MILORD.102.296419.300297;Name=MILORD.102.296419.300297;bounded_by_ta=TRUE;common_boundary=None;end=300297;ies_id=IESPGM.PTET51.1.102.284591;ies_left_dist=3717;ies_min_dist=136;ies_right_dist=-136;junction_seq=ttaacaataacattaTAtaattattgtatatg;read_names=J00121:27:H3GGKBBXX:5:2111:14407:3389;sequence=TATTTTTATCATCTTATTAAGAATTTGAAGTAAATGTCAAAATAACAAATATAAATGTATTTAATCACAATTTTATAAATATTATCCATCAATCGTTTAATTACCTTATTGATACCTTTTTCTCTAAAACCTCATTCCAAGTTATCAAATATTTTCCATCATTACATTCCGATATATTGGCTTGAATTCTTAAAGAGGTTTAATATAAAGTTATAATCATTAGAAATAACTTATTTTACCTTTGTTAATTTATAACTCAGCAATTATCCAATAATCTTATCACATTTTCAAAGACATTAAAATATTTTTACTTTTCAATTCTACATCATATATAGATTGTGAAATTATGTATGAATTTGATCCATCCATATTGAAAGACCTTATTTGCTTAGAATGTTAATGATTATTCCATTGATATAATTAACCTAAAATGAACAAGAAATTATTTATTTGAAGACTAATGTTCATAGACCTACTTCAAAATTCAGGTATTTCACATTCTTTTATTTCTATAACATTTACAATCCTATTCCTCATACTCAATCATGACATCTTAGTATTTATCTAATGAGTAAATCCAGTTAATAAATTAATTTGCTTTGAATGGATAATAATAATGATGATTATTATTTCACTATAAAATTTATATTCTTTATTAATTTTCAACAAATAAGTTAGACAGATAACTAGTTTTTATTGTTGAAGATTTAGAAATATTTATCTGGTTTAGATAAATATTGTGTATGGATCATTGATAATAAATATAGATTATATGACATCATAGTAATATTATAATTGATTATTGTTTTAACATTAATTATTGGAGTAAACTAAGATCTGATAATTTATGATGAAAAATCTTCTATCGTGATGTTGTCCTCAAAATGAAGATTTTTTTAAAATACTTTGCAGTTAAACCTATGTAAGCACTCAGGATAAACCTATCTATATTCATGAAAAAATATCAATTAGTAATTAGATTGCTTGACGGATTATAGTGTTTTGGATCATATCTTAAAAGTATATGGATTTATGATTTAAGATCAAAATAAATTAATTGGAGAAATCGTTTAGGTATTTTATAATATTCCTCATAATAAGGGTAGTAATCATTCTTACATAGTGCATGCATATGTAATGTAAATCTAGAAAATTTCATTTTTAACCTTATAATCGGTTTTTCTAAAATGATTTCTTAGACAAAGAGAATTAGTAAATTAATCCGTATGTTTCAATCTTATACACTCAGGTCACAAAAAAATTGAATCTATCTATATGCTAATTAATTAGAATTATTTTCTTTAGATTTGTTAAATAGTTCAGTTATTCAAAAAGATTCAAAATTAGGATTTAAACCTTTTTCAAATAATGAAAGAATCCCAAAAACTATTAAAGTCTAAATAAATAAAAATTTCATAAAAATGACCCTTTGAAATCCAATATCTTAATTAAAAGGACAATTATTCATTTTAATATATATAAAAAATATCTTCATTCTAATATTTAAGTGTATTATTATAGTTGATTATTTCTGGATAATTTTATTATTAAAATTAACAAGATATTTAAGTTATGTAAAGATAGCAGGTTTTATAGAAGACAGTAAAGTAAGAGAAAATAGTAGTTCAATTTCAAAATATTTTTCATACATTCAAATCAACAATTTTTGATAAAGCATATAGGTCATTCTTAAATTAGCTTAATTTTAAGCAACAAAAAATAAAGATTTATAAGTACTATTAATTATAAGCAAGAGAAATAATAGTGGTGATGTAAATATACATTAGCTGCTCATTCGTTGTTAATCATTTTTTATTAGTAATCTAATATAATTATTATGAAATTATTTGTTCCATTTATTTTAATATCAACGTAATTGTTTCAGAAATCATCATGCTAGAATAATTAATGCGAAAATTTGACGATGGAAAGAGGAGAGATTTTTTAAACATAACACTCCTAATCTTTGATAATAGAGGCTGACGATGATGATTACAATAAAATAAATTTTAGTGAGTATAGTATTATTAGGCAATAAGCAAGAATCTAAAATTTTGAAGTAAAATAAATAATTTCTAGTCTAATTCTTCCACCTTTTATTATGGACTAAATTTTTGAGAAGCTATATTGTCATCTCAGAAAATCTGAATATTACTTTATTATCAAATTAAATGAAATAAATTATCTTATATTAAAATTAACTAATTAAATATTCATTTATCGTATCTCTTGTAAAGGTAGTATGTGATATTTAATTTATATAAAAGAAAGCAATTTCAAACAAAATAAAAAATAGAATATTTAAGATAAACCAACTATCCTTATTAAGTTAAATATTTAGGAAGATAACATTTGTTAGGAATTTTTTTTCAATTAAAATATGGAATTTGACATATTTTGCATTTAAGGTTTGGAATTGAATATATACAGTGTTAACTTTTAATCTTAAACATCTTTACTATAAAAATTAAATATAGAGTAGTATGATAATGATGGATGCAAAGGATAATATTTAGAAAAAAACGATTTTTTTTATTTAATAGTCTTTTATTAATGTTCAAATTGGGGGATTTTTACATATACTAATAACACTATAAATTTGGTATTAAATAAGGAAATAGCACTGAGTAACTATTTTAATTAAATTGAATACCTTGAAAATTTTTAATTATGTTATAGTTAGAGTTTTTAAAGGTTATTATAGTAAAATTGTTATTTAATAGTGGAATCTGGTTATAGGGAAATTCACATAAAATCAATTATATTATCTGTTTGGTCTTAATGATTAGAACAAAATATTACTTTATTTATCTGTAAGTAATCATAGAAATTTAAAGCAATTGCTATACTTAATAAATATTTAGTAATTAAATTCTATTATTGAAAGTATAATTTCATAGAATTGTTATATAATATATTTCATTCAATATTCTGTTTAGGATACAGTTTCAAAGAAAGGCACAAATATAATTTTTCAATTATCTATAATAAGACTGCCATTTACAACCATAAAATCTCCATAAAAATTGATGGCATTTCATTTTTTAGTGCAAATCTATTTCAGAATATCCTTTTTATTTAAATTGATAATTAACTTTAAGTGATTTATAATAAAGTACTTTAGTAAACAATCAACATTAATTCATCAATAATTTATTTCAATCCACAATTTATAGTGACTGAGAATTAATTCATTATAATATAATATATTAATTAGATTTAATATCTGATGAAATCATATTTTATGTGTTTTGTTATTCTAGGAATTTCATTCGACCAACAAAAGCATATATACATATCATTTATGTTTAATCATCCTTTATTAAATAAACTAACAGCTGTTATAGGATTTTTTACAATTTACATTAATCTATTTAATCAAAAAAAACTCTTGAATTTGATGATAGTTGTCAAAAAAAAATCATTGTATATTATAGCAAATAAGGATTAAATTTAATGTATCAATATCAAATAAAGTGGCCTTATAGTTCTGATTTTAATATCAGTATAATGAATTTCTTAAATTTATCTATATTTTCGATAATTCAAGGTTGAATTAAATCTGCTCGATATAATAACATGTCTTTATAAAAAATTACAACTTGTTGTAGTATAATACTGATTACAATTTTCTTTTATTAAAAAATGACAATTATATTTATAAGTACAATTGTAATGGATAACAGTAATTAATTATTAACATAAAATAATCGAAGGTATATTAGATTTTCTGATTTTAAGTATATATTAATATAAAAATTCAATTCTTATATGGGGCCATTAAGGAATATTAAGATTATTTAAGTTTCATACAAATGAGACATAAATTTTAAAATTTGAATTTGAGAGTCAAATAATCGATATTATTTAATGTAAAAA;start=296419;subtype=EXTERNAL;support_ref=94;support_variant=1;type=ALTERNATIVE;
scaffold51_102_with_IES	MILORD	internal_eliminated_sequence	296419	299993	.	.	.	ID=MILORD.102.296419.299993;Name=MILORD.102.296419.299993;bounded_by_ta=TRUE;common_boundary=None;end=299993;ies_id=IESPGM.PTET51.1.102.284406;ies_left_dist=3506;ies_min_dist=43;ies_right_dist=-43;junction_seq=ttaacaataacattaTAacatgtctttataaa;read_names=J00121:27:H3GGKBBXX:5:2212:26595:48667;sequence=TATTTTTATCATCTTATTAAGAATTTGAAGTAAATGTCAAAATAACAAATATAAATGTATTTAATCACAATTTTATAAATATTATCCATCAATCGTTTAATTACCTTATTGATACCTTTTTCTCTAAAACCTCATTCCAAGTTATCAAATATTTTCCATCATTACATTCCGATATATTGGCTTGAATTCTTAAAGAGGTTTAATATAAAGTTATAATCATTAGAAATAACTTATTTTACCTTTGTTAATTTATAACTCAGCAATTATCCAATAATCTTATCACATTTTCAAAGACATTAAAATATTTTTACTTTTCAATTCTACATCATATATAGATTGTGAAATTATGTATGAATTTGATCCATCCATATTGAAAGACCTTATTTGCTTAGAATGTTAATGATTATTCCATTGATATAATTAACCTAAAATGAACAAGAAATTATTTATTTGAAGACTAATGTTCATAGACCTACTTCAAAATTCAGGTATTTCACATTCTTTTATTTCTATAACATTTACAATCCTATTCCTCATACTCAATCATGACATCTTAGTATTTATCTAATGAGTAAATCCAGTTAATAAATTAATTTGCTTTGAATGGATAATAATAATGATGATTATTATTTCACTATAAAATTTATATTCTTTATTAATTTTCAACAAATAAGTTAGACAGATAACTAGTTTTTATTGTTGAAGATTTAGAAATATTTATCTGGTTTAGATAAATATTGTGTATGGATCATTGATAATAAATATAGATTATATGACATCATAGTAATATTATAATTGATTATTGTTTTAACATTAATTATTGGAGTAAACTAAGATCTGATAATTTATGATGAAAAATCTTCTATCGTGATGTTGTCCTCAAAATGAAGATTTTTTTAAAATACTTTGCAGTTAAACCTATGTAAGCACTCAGGATAAACCTATCTATATTCATGAAAAAATATCAATTAGTAATTAGATTGCTTGACGGATTATAGTGTTTTGGATCATATCTTAAAAGTATATGGATTTATGATTTAAGATCAAAATAAATTAATTGGAGAAATCGTTTAGGTATTTTATAATATTCCTCATAATAAGGGTAGTAATCATTCTTACATAGTGCATGCATATGTAATGTAAATCTAGAAAATTTCATTTTTAACCTTATAATCGGTTTTTCTAAAATGATTTCTTAGACAAAGAGAATTAGTAAATTAATCCGTATGTTTCAATCTTATACACTCAGGTCACAAAAAAATTGAATCTATCTATATGCTAATTAATTAGAATTATTTTCTTTAGATTTGTTAAATAGTTCAGTTATTCAAAAAGATTCAAAATTAGGATTTAAACCTTTTTCAAATAATGAAAGAATCCCAAAAACTATTAAAGTCTAAATAAATAAAAATTTCATAAAAATGACCCTTTGAAATCCAATATCTTAATTAAAAGGACAATTATTCATTTTAATATATATAAAAAATATCTTCATTCTAATATTTAAGTGTATTATTATAGTTGATTATTTCTGGATAATTTTATTATTAAAATTAACAAGATATTTAAGTTATGTAAAGATAGCAGGTTTTATAGAAGACAGTAAAGTAAGAGAAAATAGTAGTTCAATTTCAAAATATTTTTCATACATTCAAATCAACAATTTTTGATAAAGCATATAGGTCATTCTTAAATTAGCTTAATTTTAAGCAACAAAAAATAAAGATTTATAAGTACTATTAATTATAAGCAAGAGAAATAATAGTGGTGATGTAAATATACATTAGCTGCTCATTCGTTGTTAATCATTTTTTATTAGTAATCTAATATAATTATTATGAAATTATTTGTTCCATTTATTTTAATATCAACGTAATTGTTTCAGAAATCATCATGCTAGAATAATTAATGCGAAAATTTGACGATGGAAAGAGGAGAGATTTTTTAAACATAACACTCCTAATCTTTGATAATAGAGGCTGACGATGATGATTACAATAAAATAAATTTTAGTGAGTATAGTATTATTAGGCAATAAGCAAGAATCTAAAATTTTGAAGTAAAATAAATAATTTCTAGTCTAATTCTTCCACCTTTTATTATGGACTAAATTTTTGAGAAGCTATATTGTCATCTCAGAAAATCTGAATATTACTTTATTATCAAATTAAATGAAATAAATTATCTTATATTAAAATTAACTAATTAAATATTCATTTATCGTATCTCTTGTAAAGGTAGTATGTGATATTTAATTTATATAAAAGAAAGCAATTTCAAACAAAATAAAAAATAGAATATTTAAGATAAACCAACTATCCTTATTAAGTTAAATATTTAGGAAGATAACATTTGTTAGGAATTTTTTTTCAATTAAAATATGGAATTTGACATATTTTGCATTTAAGGTTTGGAATTGAATATATACAGTGTTAACTTTTAATCTTAAACATCTTTACTATAAAAATTAAATATAGAGTAGTATGATAATGATGGATGCAAAGGATAATATTTAGAAAAAAACGATTTTTTTTATTTAATAGTCTTTTATTAATGTTCAAATTGGGGGATTTTTACATATACTAATAACACTATAAATTTGGTATTAAATAAGGAAATAGCACTGAGTAACTATTTTAATTAAATTGAATACCTTGAAAATTTTTAATTATGTTATAGTTAGAGTTTTTAAAGGTTATTATAGTAAAATTGTTATTTAATAGTGGAATCTGGTTATAGGGAAATTCACATAAAATCAATTATATTATCTGTTTGGTCTTAATGATTAGAACAAAATATTACTTTATTTATCTGTAAGTAATCATAGAAATTTAAAGCAATTGCTATACTTAATAAATATTTAGTAATTAAATTCTATTATTGAAAGTATAATTTCATAGAATTGTTATATAATATATTTCATTCAATATTCTGTTTAGGATACAGTTTCAAAGAAAGGCACAAATATAATTTTTCAATTATCTATAATAAGACTGCCATTTACAACCATAAAATCTCCATAAAAATTGATGGCATTTCATTTTTTAGTGCAAATCTATTTCAGAATATCCTTTTTATTTAAATTGATAATTAACTTTAAGTGATTTATAATAAAGTACTTTAGTAAACAATCAACATTAATTCATCAATAATTTATTTCAATCCACAATTTATAGTGACTGAGAATTAATTCATTATAATATAATATATTAATTAGATTTAATATCTGATGAAATCATATTTTATGTGTTTTGTTATTCTAGGAATTTCATTCGACCAACAAAAGCATATATACATATCATTTATGTTTAATCATCCTTTATTAAATAAACTAACAGCTGTTATAGGATTTTTTACAATTTACATTAATCTATTTAATCAAAAAAAACTCTTGAATTTGATGATAGTTGTCAAAAAAAAATCATTGTATATTATAGCAAATAAGGATTAAATTTAATGTATCAATATCAAATAAAGTGGCCTTATAGTTCTGATTTTAATATCAGTATAATGAATTTCTTAAATTTATCTATATTTTCGATAATTCAAGGTTGAATTAAATCTGCTCGATATAA;start=296419;subtype=EXTERNAL;support_ref=94;support_variant=1;type=ALTERNATIVE;
scaffold51_102_with_IES	MILORD	internal_eliminated_sequence	296749	296786	.	.	.	ID=MILORD.102.296749.296786;Name=MILORD.102.296749.296786;bounded_by_ta=TRUE;common_boundary=None;end=296786;ies_id=IESPGM.PTET51.1.102.282705;ies_left_dist=910;ies_min_dist=910;ies_right_dist=1174;junction_seq=caattctacatcataTAttgaaagaccttatt;read_names=J00121:27:H3GGKBBXX:5:2217:5426:5939;sequence=TATAGATTGTGAAATTATGTATGAATTTGATCCATCCA;start=296749;subtype=MAC;support_ref=95;support_variant=1;type=CRYPTIC;
scaffold51_102_with_IES	MILORD	internal_eliminated_sequence	297657	297960	.	.	.	ID=MILORD.102.297657.297960;Name=MILORD.102.297657.297960;bounded_by_ta=TRUE;common_boundary=RIGHT;end=297960;ies_id=IESPGM.PTET51.1.102.282705;ies_left_dist=2;ies_min_dist=0;ies_right_dist=0;junction_seq=cgtatgtttcaatctTAttattaaaattaaca;read_names=J00121:27:H3GGKBBXX:5:2218:3995:5780;sequence=TATACACTCAGGTCACAAAAAAATTGAATCTATCTATATGCTAATTAATTAGAATTATTTTCTTTAGATTTGTTAAATAGTTCAGTTATTCAAAAAGATTCAAAATTAGGATTTAAACCTTTTTCAAATAATGAAAGAATCCCAAAAACTATTAAAGTCTAAATAAATAAAAATTTCATAAAAATGACCCTTTGAAATCCAATATCTTAATTAAAAGGACAATTATTCATTTTAATATATATAAAAAATATCTTCATTCTAATATTTAAGTGTATTATTATAGTTGATTATTTCTGGATAATTT;start=297657;subtype=PARTIAL_EXTERNAL;support_ref=39;support_variant=1;type=ALTERNATIVE;
scaffold51_102_with_IES	MILORD	internal_eliminated_sequence	297659	297960	.	.	.	ID=MILORD.102.297659.297960;Name=MILORD.102.297659.297960;bounded_by_ta=TRUE;common_boundary=Both;end=297960;ies_id=IESPGM.PTET51.1.102.282705;ies_left_dist=0;ies_min_dist=0;ies_right_dist=0;junction_seq=tatgtttcaatcttaTAttattaaaattaaca;read_names=J00121:27:H3GGKBBXX:5:2108:4970:35778,J00121:27:H3GGKBBXX:5:2206:13078:45291,J00121:27:H3GGKBBXX:5:2202:6431:44886,J00121:27:H3GGKBBXX:5:2104:27904:35708,J00121:27:H3GGKBBXX:5:2206:16295:10880,J00121:27:H3GGKBBXX:5:2202:26332:12339,J00121:27:H3GGKBBXX:5:1109:9293:37572,J00121:27:H3GGKBBXX:5:2211:18020:30257,J00121:27:H3GGKBBXX:5:1109:9820:37431;sequence=TACACTCAGGTCACAAAAAAATTGAATCTATCTATATGCTAATTAATTAGAATTATTTTCTTTAGATTTGTTAAATAGTTCAGTTATTCAAAAAGATTCAAAATTAGGATTTAAACCTTTTTCAAATAATGAAAGAATCCCAAAAACTATTAAAGTCTAAATAAATAAAAATTTCATAAAAATGACCCTTTGAAATCCAATATCTTAATTAAAAGGACAATTATTCATTTTAATATATATAAAAAATATCTTCATTCTAATATTTAAGTGTATTATTATAGTTGATTATTTCTGGATAATTT;start=297659;subtype=IES;support_ref=80;support_variant=9;type=IES;
scaffold51_102_with_IES	MILORD	internal_eliminated_sequence	297659	305921	.	.	.	ID=MILORD.102.297659.305921;Name=MILORD.102.297659.305921;bounded_by_ta=TRUE;common_boundary=LEFT;end=305921;ies_id=IESPGM.PTET51.1.102.282705;ies_left_dist=0;ies_min_dist=0;ies_right_dist=-7961;junction_seq=tatgtttcaatcttaTAtttttcattattagt;read_names=J00121:27:H3GGKBBXX:5:1217:5792:15891;sequence=TACACTCAGGTCACAAAAAAATTGAATCTATCTATATGCTAATTAATTAGAATTATTTTCTTTAGATTTGTTAAATAGTTCAGTTATTCAAAAAGATTCAAAATTAGGATTTAAACCTTTTTCAAATAATGAAAGAATCCCAAAAACTATTAAAGTCTAAATAAATAAAAATTTCATAAAAATGACCCTTTGAAATCCAATATCTTAATTAAAAGGACAATTATTCATTTTAATATATATAAAAAATATCTTCATTCTAATATTTAAGTGTATTATTATAGTTGATTATTTCTGGATAATTTTATTATTAAAATTAACAAGATATTTAAGTTATGTAAAGATAGCAGGTTTTATAGAAGACAGTAAAGTAAGAGAAAATAGTAGTTCAATTTCAAAATATTTTTCATACATTCAAATCAACAATTTTTGATAAAGCATATAGGTCATTCTTAAATTAGCTTAATTTTAAGCAACAAAAAATAAAGATTTATAAGTACTATTAATTATAAGCAAGAGAAATAATAGTGGTGATGTAAATATACATTAGCTGCTCATTCGTTGTTAATCATTTTTTATTAGTAATCTAATATAATTATTATGAAATTATTTGTTCCATTTATTTTAATATCAACGTAATTGTTTCAGAAATCATCATGCTAGAATAATTAATGCGAAAATTTGACGATGGAAAGAGGAGAGATTTTTTAAACATAACACTCCTAATCTTTGATAATAGAGGCTGACGATGATGATTACAATAAAATAAATTTTAGTGAGTATAGTATTATTAGGCAATAAGCAAGAATCTAAAATTTTGAAGTAAAATAAATAATTTCTAGTCTAATTCTTCCACCTTTTATTATGGACTAAATTTTTGAGAAGCTATATTGTCATCTCAGAAAATCTGAATATTACTTTATTATCAAATTAAATGAAATAAATTATCTTATATTAAAATTAACTAATTAAATATTCATTTATCGTATCTCTTGTAAAGGTAGTATGTGATATTTAATTTATATAAAAGAAAGCAATTTCAAACAAAATAAAAAATAGAATATTTAAGATAAACCAACTATCCTTATTAAGTTAAATATTTAGGAAGATAACATTTGTTAGGAATTTTTTTTCAATTAAAATATGGAATTTGACATATTTTGCATTTAAGGTTTGGAATTGAATATATACAGTGTTAACTTTTAATCTTAAACATCTTTACTATAAAAATTAAATATAGAGTAGTATGATAATGATGGATGCAAAGGATAATATTTAGAAAAAAACGATTTTTTTTATTTAATAGTCTTTTATTAATGTTCAAATTGGGGGATTTTTACATATACTAATAACACTATAAATTTGGTATTAAATAAGGAAATAGCACTGAGTAACTATTTTAATTAAATTGAATACCTTGAAAATTTTTAATTATGTTATAGTTAGAGTTTTTAAAGGTTATTATAGTAAAATTGTTATTTAATAGTGGAATCTGGTTATAGGGAAATTCACATAAAATCAATTATATTATCTGTTTGGTCTTAATGATTAGAACAAAATATTACTTTATTTATCTGTAAGTAATCATAGAAATTTAAAGCAATTGCTATACTTAATAAATATTTAGTAATTAAATTCTATTATTGAAAGTATAATTTCATAGAATTGTTATATAATATATTTCATTCAATATTCTGTTTAGGATACAGTTTCAAAGAAAGGCACAAATATAATTTTTCAATTATCTATAATAAGACTGCCATTTACAACCATAAAATCTCCATAAAAATTGATGGCATTTCATTTTTTAGTGCAAATCTATTTCAGAATATCCTTTTTATTTAAATTGATAATTAACTTTAAGTGATTTATAATAAAGTACTTTAGTAAACAATCAACATTAATTCATCAATAATTTATTTCAATCCACAATTTATAGTGACTGAGAATTAATTCATTATAATATAATATATTAATTAGATTTAATATCTGATGAAATCATATTTTATGTGTTTTGTTATTCTAGGAATTTCATTCGACCAACAAAAGCATATATACATATCATTTATGTTTAATCATCCTTTATTAAATAAACTAACAGCTGTTATAGGATTTTTTACAATTTACATTAATCTATTTAATCAAAAAAAACTCTTGAATTTGATGATAGTTGTCAAAAAAAAATCATTGTATATTATAGCAAATAAGGATTAAATTTAATGTATCAATATCAAATAAAGTGGCCTTATAGTTCTGATTTTAATATCAGTATAATGAATTTCTTAAATTTATCTATATTTTCGATAATTCAAGGTTGAATTAAATCTGCTCGATATAATAACATGTCTTTATAAAAAATTACAACTTGTTGTAGTATAATACTGATTACAATTTTCTTTTATTAAAAAATGACAATTATATTTATAAGTACAATTGTAATGGATAACAGTAATTAATTATTAACATAAAATAATCGAAGGTATATTAGATTTTCTGATTTTAAGTATATATTAATATAAAAATTCAATTCTTATATGGGGCCATTAAGGAATATTAAGATTATTTAAGTTTCATACAAATGAGACATAAATTTTAAAATTTGAATTTGAGAGTCAAATAATCGATATTATTTAATGTAAAAATATAATTATTGTATATGCAAAAAATAAAAACGAAATGAAATTAATTGATTTTGATGCATAAGATAATAATATCAATAACATTTAACTTGAAAGAATATTATATCAAATATTTAATGCCTATCAAAAGAACAATTAAACAATTTAGCCATTTTATTTTGCAAAGATTCCCGAATATATTTTCTAATTTTTTGATTAGTTGATAATTTTTAGTAATAAATAAGTTCATTAATTTCAAATAGAATAAACATAGATCGTTTTTTTTTAATTAAAGATATCGTTTAAATATTCATACTTTTTATCATATCCCATACCTATTATATGTTTGGAGTATATTGAAATTACAAAAACTTACTTTACATCTGATAAAAAATTAAATAATTGAATACAAACTTGATCTCGAATAACTATAGTTAGAATGAGAATTAAATAATTTATATCAATTCTGAAAGTTGTTGATTTGAGAGAAAACGAAATCATTAGACCAATAGAATATAGATATTAAAATAATATTGTATATACTAAATTAATGAAAATTATTTTAGTATAGGAGTTCGAAATGACATGAAAACTTACATTTTATTATTCGCAATTTAAAAATAATAGTCACTTAAATTACTAAATACTATAGTGTATTAGCAATTTTAAACTGTATTCAAATTGCAAGAGATTCATTTTTTTTCCAAAAATAGTATTTGATTTACTATGATAAAGAAGACAATTTAATGATTTTCAACATGGCAGACTTTGAGATATAAATTGAAAATGTTAGGTAGTTTAAAAGTCAGAGGACATCATTTAATTTCAATGTTGTTCCAATAAATTCAAATGAATCTAGCCTAAGTTTATAATTCACTTTAAGTAATTACAATAATTGTTATGAATTGTTAAAAACAACAAACAATGCCTCTTTGTATTATTCTTTCCAAAACAAAACTAAAATTTTGCCAACTAAATATTTTTAAGGTCCTATTGACACTCTCAAAATACTTGAAAATGATATATTTTAGATTGAAGGTCCATTGTTAGTTTCTAAGGTTTCTCTTGAAGTTGAAGAAGCTAAAGTATACACTATAAATCTATCGACTATTTTTACGAAGACTAAATATTTCAGAATTATATACCTATCATTTTAAAATTCTACTATGTTATTCTTTAATAAAGAGAGTCTATATAATATATAGATTCAAGAAAATATATTATTATTAGATATCATACTAGTAAATCCTTAATAAATATTGATGATACTTAAGAATGATAAAACTGAAATTTTTAGAGGAGTGATTTATTAGATCGATGAAGTTACGCATCAATTATAAAAGGAACCTCGATTTGATGTCTAGTTGGATCTTGATACTATGTCCAAAGAATTTTAATGTTTTAAAACTGGAAATTTAATTTTTATTAAAGGATTGAAAACTTAAGTAATTTATCAAATAGTTGGATTTAGTTTGAAATCAATTCCAAACAAATTCGATATTATTGAGATTCTTAAAATCAAAGGCGATAATTAACTTTATGTTTCACTCTCCATCAAGGACAATTATGTTCTCTTTTTCTAAATTCTGCTTATTAATGAGTTTCAACTTGAATCAAAAGTATCTACGACTCTTTACTTTGAAAATATACTAAATTAGCTTATAAACCACATTATGTACTAACAAATAATTTCTTTATATAATTTTCGTAATTTCCAATTTTTAGAATGCCTGATTGAAGATGGACAAGTTAAAATCACAGGGTTGTAAATGAATGGGGAAATCTCAGTCATCAGCGAAATTATTATTCAAATGGAAGATTCTAGTATCTCTTACAAACTATTAAAAATTACAAGAATTAATATCAAACCAGATCGGATGCAGCAAGTATATTATTGTTAAAATAAATTAATTCTAAGATTTTTATCTGGTGAAACGTACTTTTACGATTTAACAGGAGATTAAGTTATCACAGATTATATGGGAAGATAGACAGGATTGTGGTATAGTTATCATGTACTTAATACTACTCATGTTATTATCTACTCATATTTGGAAAATAAAATAGTTATTGCAGAAATTGGTTATGAAATTCATGTTAATGAAGGATATTCAGGAAATCATACATTTACATTAGTTGCTGAAAACAAGTTATAATTAAATAATGATTTAAATCTATATCATAAATACAAATAAATTTATAGTTGGATTGATTTGCAAATTAGCTATAACAATAATTGATATAAATCATGATCAGATAAAGGATTAGAATGTTATAATCATTTATCTCTTGATATTTATTTTAGCTTTAGTTTTATATTATCTTATTAGAAGAATGAAATTAAAATGCAAATCGCTAAATACTTAAAAAATTAATGGAATCGAATTGAATAATCAAGAATAATGTGACTGATTGTCAAATGCTATAGGATGATAGGATACCTATTTTATAATACAAAAAATTGAATATTATATGTTTTCATAAAATATCAGTAAAATTTATTGGCAACTCTTTAATCTGAGTTGAATAGTATTATTCAATTTAATTTAGAATTTTGAAGTCTTCTGACCTTATCAAAGTAATGGCCACTCCCTTTCTTCCAAATTTACCCTTTCTTCCAATCCTTAAAATGTATAATTCCTTTGAGGTTGGTACATCATAATTGATAATCAAGGATACATATTCAATATCAAGACCTTTGATAATAATATAAAACAATACATCTTCTTAAAATATCAGTACCAATCAATACTCTTTTAATTCCTTATTTATAATCCCTCATAATCTCATTCCTTTATTGTTAACTCATACCTTCATGTATTTAAACTACTGTAAAATTGCTTTCTAACATTTTATTCACTAACCATTCACATTTTTATTTTGTTTGGCAAAAGATAACTGATTAGGTAATAGATGCTATCTCGTATAAATCGCATAAAGTCTCAAACTTCCAATCCTCTTTATCAACTTGAATAAAAAACTATTGAATTCCTTCTAATGTCAGTTCATTTCTTTTGTCCATGATCACAAGTGGATTGTTGAAGAATTTCTCAATAAAATCTAGTATATCTTAAGATAAAGTTGCTGTGACTAAGACATACTAAGGTTTTGGTGGCAAGTATTTAAAGATACAATAAACCAATGATTTAGATTCATCAATCAACATTTCATCAGCTTCATCCAAAATTATCATTTTTAAATGAGCAAAACTAATTTCCTTTCTCTATACTAGTTCAAAAACTCTATCAGGAGTACCTAATACTATTTAAACCCCTTGTTATACGACACTAATATCATCCTAAATAGAATTTCCTTCAGAACACGCATGAACTATTTTATTTATGTATATTTTACTCGAAACATTAAGAAATTTGCCCAAAGCCATTATTAAGCCTGCATTTTCTTCTGTTAATTTCCTTGTTTTCTACAGAATCAAAACCTAGATTTTTCTAAAAAGTATTATAAAATGCTTCTACTTTACAGATAAATCAAAGATCGATAGTACTGATAAACTCATTACTGTTGTTTTCCCTGTACTCCTAAAATTCTAGATTACAACATCTCTACCCTAAATCAGTGGGACTAATGCTCTCTATTGAACTTCTAAGGGTCGTATAAAACCAAAAGCATTGATGCCTTTGTTGATGATTTATTATACCTCTCAAAAGTTCTTTCCTTAGTTTCATAGATTCAAAAGTTGATTAAATAATTGGTTCTTCATTGGTTTTCCATTCTACATTACCATATAGATTTTATATATCCATAATTAGTTATTTAATGATTTATTAAATAAAACCCAAAACTAATTTGAATTTTCCTTTATGATATTAAGAAGAGTCGCTATAAATTTTGAAAACTTCATAATAATTCAATTAATAGAGTATTTCTTTATATATCATCCATTCTTTCTATAAACTTCGTATTTTAACATACAATTACATTAGCATTGAATTAATTTAAAATCTGAATCAGAATATAAATAAAAAAGAATCAAATTATGAATATTGAAAATAAAGGAATATTTATTAGGAAGGATCAAAAAAATTTAAAATTCAATCTCCATCCAATTTTACACTAAATGAAAGCAACACTTTGTTATTCACTACGTATAATTATTTACAAGATTAGTGTAGAAATGTGTCAAATATTTTTGAGTTCCTAAATGTTCTTAGCCTCAACTAGATTTACTTTTTATTTTTGGCTATAATATATCTTTATTATAATATAAAATTGAAGATTTAATTATATATATTTCCTTTTTAATACATCTAAAATTTGATTAATTTATCATTCTATAAATAAAATGACGCAAAAAGCTTAAGTATAACTATATCATATAGAAGATTAATTAGAAATATGACCAAACTAAGGAAAAATTGAATCAATAAGAATAAGAAAAATAGTCAATCAAAACGAGTTCGATTATACTATAATAATAGTAAACTAGTGATGCACTCAAATAAACAAATGAAAATTAGACATCCATTGTAATTCATGTGAGCAAACCCATGGAAATTAAAAAATCGTAATTCAAAAGTTACATGGTATACACTATTGAAGGATCAGATGCTTGGGGAACGTTTAAAACAGAAAGAAGATTTAAAGAATTTTATAATTTAAGATTATCCCTTTAGAAATTTTGGATTGGATTTTATACTTGACGTATTTGAAAATTCAGTTTTCCTTATCCAATTATTTTTTTAAATTTATAAAAAAAAAACTATTTAAATTTTATTGGGGAAATGAACTTTGTATATATTCCACCTCTTTCAGAAAAAATATTAAATCCAAATAAGGATCAATTAAAAGTTAGGCATAAAGTATTAAACTATTTTGTTAAAAGAATTTCCTCAATATAGTATTTATATTACAGCTGGATAAATGGAAATTGAAATTTCCTATAGCTTAAATAATATTATTATTTTTAAATTAAATATATCTGTTAAATGGTCAATAAAAAAGTATGGATGCTATTGTATTCTGTATAATTTGCAAAAATATTTTTGAGGCCAAATGAAACTGAAATATGCAAAGTATAAATTAATTTGATACTAGGTTATGGAAAGCTTAAAACCAACTGATTTTCTCTATTAAATTTAGGTCATGAAGTAGGTTTTCCAAATAACTTCAGAGTAATATGATGAAAAGAGGCTGTAGATTTATTTAAAGAATGTTTAGACGTTCTTATAAAACTCTAAATTTCTCTTATTTAAATTATCTAGAAAAATTTAGGAAATGATCAACAGTAGCGCAACATTAAAAGAAAAGATCAATTCTGTTACTGGTGCTGAATCTGAATAATCTGAAAAATTTGCTATGTAAGATAGCATAGAAGACTAAGATGGAAAGATGAAAAATTATGAAATAGGTTTAAAAATTCATTCAAATTTAGAAAATATGGTATTTTTACATTCATAATAATTTAGATGTTCACTAGAGATAAGTAATTAGAAAAGATCCACGATTTAATAAAAACAGAATAAATGGATATAAAGGCATTTCTGGAAGGGTTTAAGCTTAGATTAGAAATGGTGTATTAAAAAAATAATGACAGAGTTAAATAGAAATAATGGGAAATTGAAAAATTAGATATTGAGTATTTGAGTTTAAATGATCAATACTAAATAAAATATATCTAAGAGAGTGTA;start=297659;subtype=PARTIAL_EXTERNAL;support_ref=40;support_variant=1;type=ALTERNATIVE;
scaffold51_102_with_IES	MILORD	internal_eliminated_sequence	297929	297960	.	.	.	ID=MILORD.102.297929.297960;Name=MILORD.102.297929.297960;bounded_by_ta=TRUE;common_boundary=RIGHT;end=297960;ies_id=IESPGM.PTET51.1.102.282705;ies_left_dist=-270;ies_min_dist=0;ies_right_dist=0;junction_seq=tctaatatttaagtgTAttattaaaattaaca;read_names=J00121:27:H3GGKBBXX:5:2109:24231:5323,J00121:27:H3GGKBBXX:5:1219:7841:43919,J00121:27:H3GGKBBXX:5:1203:18862:13253,J00121:27:H3GGKBBXX:5:1227:25083:40596,J00121:27:H3GGKBBXX:5:1125:14336:30626,J00121:27:H3GGKBBXX:5:2211:13423:40086,J00121:27:H3GGKBBXX:5:2224:11820:21694,J00121:27:H3GGKBBXX:5:2223:12276:33738,J00121:27:H3GGKBBXX:5:1201:11931:33457,J00121:27:H3GGKBBXX:5:1125:17239:18529,J00121:27:H3GGKBBXX:5:2221:20669:31927,J00121:27:H3GGKBBXX:5:2221:27062:33158,J00121:27:H3GGKBBXX:5:2213:12266:8189;sequence=TATTATTATAGTTGATTATTTCTGGATAATTT;start=297929;subtype=PARTIAL_INTERNAL;support_ref=6;support_variant=13;type=ALTERNATIVE;
scaffold51_102_with_IES	MILORD	internal_eliminated_sequence	298412	298437	.	.	.	ID=MILORD.102.298412.298437;Name=MILORD.102.298412.298437;bounded_by_ta=TRUE;common_boundary=None;end=298437;ies_id=IESPGM.PTET51.1.102.283320;ies_left_dist=164;ies_min_dist=164;ies_right_dist=204;junction_seq=gctgacgatgatgatTAgtattattaggcaat;read_names=J00121:27:H3GGKBBXX:5:2212:7253:20568,J00121:27:H3GGKBBXX:5:1220:11566:31980,J00121:27:H3GGKBBXX:5:1218:27509:48315;sequence=TACAATAAAATAAATTTTAGTGAGTA;start=298412;subtype=MAC;support_ref=192;support_variant=3;type=CRYPTIC;
scaffold51_102_with_IES	MILORD	internal_eliminated_sequence	298576	298679	.	.	.	ID=MILORD.102.298576.298679;Name=MILORD.102.298576.298679;bounded_by_ta=TRUE;common_boundary=LEFT;end=298679;ies_id=IESPGM.PTET51.1.102.283320;ies_left_dist=0;ies_min_dist=0;ies_right_dist=-38;junction_seq=atctgaatattacttTAaaagaaagcaatttc;read_names=J00121:27:H3GGKBBXX:5:1124:24302:37976,J00121:27:H3GGKBBXX:5:1114:23520:34582,J00121:27:H3GGKBBXX:5:1124:28940:5183;sequence=TATTATCAAATTAAATGAAATAAATTATCTTATATTAAAATTAACTAATTAAATATTCATTTATCGTATCTCTTGTAAAGGTAGTATGTGATATTTAATTTATA;start=298576;subtype=PARTIAL_EXTERNAL;support_ref=132;support_variant=3;type=ALTERNATIVE;
scaffold51_102_with_IES	MILORD	internal_eliminated_sequence	298651	298677	.	.	.	ID=MILORD.102.298651.298677;Name=MILORD.102.298651.298677;bounded_by_ta=TRUE;common_boundary=Both;end=298677;ies_id=IESPGM.PTET51.1.102.283329;ies_left_dist=0;ies_min_dist=0;ies_right_dist=0;junction_seq=ttatcgtatctcttgTAtaaaagaaagcaatt;read_names=J00121:27:H3GGKBBXX:5:2201:4574:25703,J00121:27:H3GGKBBXX:5:2108:23500:32930,J00121:27:H3GGKBBXX:5:1113:17706:26617,J00121:27:H3GGKBBXX:5:1212:22627:19355;sequence=TAAAGGTAGTATGTGATATTTAATTTA;start=298651;subtype=IES;support_ref=122;support_variant=4;type=IES;
scaffold51_102_with_IES	MILORD	internal_eliminated_sequence	299093	299119	.	.	.	ID=MILORD.102.299093.299119;Name=MILORD.102.299093.299119;bounded_by_ta=TRUE;common_boundary=Both;end=299119;ies_id=IESPGM.PTET51.1.102.283744;ies_left_dist=0;ies_min_dist=0;ies_right_dist=0;junction_seq=aatttttaattatgtTAgtaaaattgttattt;read_names=J00121:27:H3GGKBBXX:5:2220:28483:19337,J00121:27:H3GGKBBXX:5:1203:25936:4971,J00121:27:H3GGKBBXX:5:2118:2372:24314,J00121:27:H3GGKBBXX:5:2226:13646:16207,J00121:27:H3GGKBBXX:5:1203:23541:43339;sequence=TATAGTTAGAGTTTTTAAAGGTTATTA;start=299093;subtype=IES;support_ref=102;support_variant=5;type=IES;
scaffold51_102_with_IES	MILORD	internal_eliminated_sequence	299153	299180	.	.	.	ID=MILORD.102.299153.299180;Name=MILORD.102.299153.299180;bounded_by_ta=TRUE;common_boundary=Both;end=299180;ies_id=IESPGM.PTET51.1.102.283777;ies_left_dist=0;ies_min_dist=0;ies_right_dist=0;junction_seq=atagtggaatctggtTAttatctgtttggtct;read_names=J00121:27:H3GGKBBXX:5:1119:1367:31294;sequence=TATAGGGAAATTCACATAAAATCAATTA;start=299153;subtype=IES;support_ref=22;support_variant=1;type=IES;
scaffold51_102_with_IES	MILORD	internal_eliminated_sequence	299263	299307	.	.	.	ID=MILORD.102.299263.299307;Name=MILORD.102.299263.299307;bounded_by_ta=TRUE;common_boundary=Both;end=299307;ies_id=IESPGM.PTET51.1.102.283859;ies_left_dist=0;ies_min_dist=0;ies_right_dist=0;junction_seq=atttaaagcaattgcTAatttcatagaattgt;read_names=J00121:27:H3GGKBBXX:5:2220:28584:2949,J00121:27:H3GGKBBXX:5:1128:5680:5569,J00121:27:H3GGKBBXX:5:2221:1357:13166,J00121:27:H3GGKBBXX:5:1222:23216:34020,J00121:27:H3GGKBBXX:5:2114:8156:7574,J00121:27:H3GGKBBXX:5:1107:10297:43638,J00121:27:H3GGKBBXX:5:1222:24363:32420,J00121:27:H3GGKBBXX:5:2227:27702:46821,J00121:27:H3GGKBBXX:5:2105:21136:9772,J00121:27:H3GGKBBXX:5:1207:20435:47630,J00121:27:H3GGKBBXX:5:1220:2899:3389,J00121:27:H3GGKBBXX:5:1222:17990:31470,J00121:27:H3GGKBBXX:5:1119:25236:18915,J00121:27:H3GGKBBXX:5:2215:5680:4409,J00121:27:H3GGKBBXX:5:1110:9709:24612,J00121:27:H3GGKBBXX:5:1208:4827:23505,J00121:27:H3GGKBBXX:5:1111:30594:39137,J00121:27:H3GGKBBXX:5:1127:10825:7205,J00121:27:H3GGKBBXX:5:1128:22282:17210,J00121:27:H3GGKBBXX:5:1125:25550:18441,J00121:27:H3GGKBBXX:5:1101:10663:38785,J00121:27:H3GGKBBXX:5:2208:30401:22274,J00121:27:H3GGKBBXX:5:1103:14377:30626,J00121:27:H3GGKBBXX:5:2201:5660:21219,J00121:27:H3GGKBBXX:5:1207:27275:25509,J00121:27:H3GGKBBXX:5:2212:7273:42794,J00121:27:H3GGKBBXX:5:1109:5792:8822;sequence=TATACTTAATAAATATTTAGTAATTAAATTCTATTATTGAAAGTA;start=299263;subtype=IES;support_ref=3;support_variant=27;type=IES;
scaffold51_102_with_IES	MILORD	internal_eliminated_sequence	299360	299403	.	.	.	ID=MILORD.102.299360.299403;Name=MILORD.102.299360.299403;bounded_by_ta=TRUE;common_boundary=Both;end=299403;ies_id=IESPGM.PTET51.1.102.283911;ies_left_dist=0;ies_min_dist=0;ies_right_dist=0;junction_seq=atattctgtttaggaTAataagactgccattt;read_names=J00121:27:H3GGKBBXX:5:1117:11759:7134,J00121:27:H3GGKBBXX:5:1127:19786:9227,J00121:27:H3GGKBBXX:5:2218:7710:45625;sequence=TACAGTTTCAAAGAAAGGCACAAATATAATTTTTCAATTATCTA;start=299360;subtype=IES;support_ref=19;support_variant=3;type=IES;
scaffold51_102_with_IES	MILORD	internal_eliminated_sequence	299590	299613	.	.	.	ID=MILORD.102.299590.299613;Name=MILORD.102.299590.299613;bounded_by_ta=TRUE;common_boundary=LEFT;end=299613;ies_id=IESPGM.PTET51.1.102.284097;ies_left_dist=0;ies_min_dist=0;ies_right_dist=2;junction_seq=tttcaatccacaattTAtaatataatatatta;read_names=J00121:27:H3GGKBBXX:5:2104:4898:32103;sequence=TATAGTGACTGAGAATTAATTCAT;start=299590;subtype=PARTIAL_INTERNAL;support_ref=5;support_variant=1;type=ALTERNATIVE;
scaffold51_102_with_IES	MILORD	internal_eliminated_sequence	299590	299615	.	.	.	ID=MILORD.102.299590.299615;Name=MILORD.102.299590.299615;bounded_by_ta=TRUE;common_boundary=Both;end=299615;ies_id=IESPGM.PTET51.1.102.284097;ies_left_dist=0;ies_min_dist=0;ies_right_dist=0;junction_seq=tttcaatccacaattTAatataatatattaat;read_names=J00121:27:H3GGKBBXX:5:2125:26108:29114,J00121:27:H3GGKBBXX:5:2207:22952:6167,J00121:27:H3GGKBBXX:5:2203:11941:11776,J00121:27:H3GGKBBXX:5:1210:30259:15487,J00121:27:H3GGKBBXX:5:1120:24444:1367,J00121:27:H3GGKBBXX:5:1208:13393:17913,J00121:27:H3GGKBBXX:5:2225:6035:48737,J00121:27:H3GGKBBXX:5:2204:23693:36851,J00121:27:H3GGKBBXX:5:2115:27103:19900,J00121:27:H3GGKBBXX:5:1215:6654:7609,J00121:27:H3GGKBBXX:5:2214:31497:30398,J00121:27:H3GGKBBXX:5:1217:14631:25791,J00121:27:H3GGKBBXX:5:2213:11799:45818;sequence=TATAGTGACTGAGAATTAATTCATTA;start=299590;subtype=IES;support_ref=15;support_variant=13;type=IES;
scaffold51_102_with_IES	MILORD	internal_eliminated_sequence	299925	299950	.	.	.	ID=MILORD.102.299925.299950;Name=MILORD.102.299925.299950;bounded_by_ta=TRUE;common_boundary=Both;end=299950;ies_id=IESPGM.PTET51.1.102.284406;ies_left_dist=0;ies_min_dist=0;ies_right_dist=0;junction_seq=tgattttaatatcagTAttttcgataattcaa;read_names=J00121:27:H3GGKBBXX:5:2216:25844:46276,J00121:27:H3GGKBBXX:5:1201:15970:22590,J00121:27:H3GGKBBXX:5:2207:18883:21061,J00121:27:H3GGKBBXX:5:1216:10094:43216,J00121:27:H3GGKBBXX:5:1227:6725:11495,J00121:27:H3GGKBBXX:5:1120:25905:43568,J00121:27:H3GGKBBXX:5:1203:27499:32086,J00121:27:H3GGKBBXX:5:1113:14022:26002,J00121:27:H3GGKBBXX:5:2202:29853:9965,J00121:27:H3GGKBBXX:5:2227:17208:3846,J00121:27:H3GGKBBXX:5:2215:29132:31118,J00121:27:H3GGKBBXX:5:1123:6776:37009,J00121:27:H3GGKBBXX:5:1101:6685:34108,J00121:27:H3GGKBBXX:5:1112:11667:23751,J00121:27:H3GGKBBXX:5:2228:4087:7345,J00121:27:H3GGKBBXX:5:1121:10064:40209,J00121:27:H3GGKBBXX:5:1201:26839:12691,J00121:27:H3GGKBBXX:5:2218:30086:16700;sequence=TATAATGAATTTCTTAAATTTATCTA;start=299925;subtype=IES;support_ref=0;support_variant=18;type=IES;
scaffold51_102_with_IES	MILORD	internal_eliminated_sequence	300136	300163	.	.	.	ID=MILORD.102.300136.300163;Name=MILORD.102.300136.300163;bounded_by_ta=TRUE;common_boundary=LEFT;end=300163;ies_id=IESPGM.PTET51.1.102.284591;ies_left_dist=0;ies_min_dist=0;ies_right_dist=-2;junction_seq=taaaataatcgaaggTAttaatataaaaattc;read_names=J00121:27:H3GGKBBXX:5:2112:18507:31171;sequence=TATATTAGATTTTCTGATTTTAAGTATA;start=300136;subtype=PARTIAL_EXTERNAL;support_ref=26;support_variant=1;type=ALTERNATIVE;
scaffold51_102_with_IES	MILORD	internal_eliminated_sequence	300136	300161	.	.	.	ID=MILORD.102.300136.300161;Name=MILORD.102.300136.300161;bounded_by_ta=TRUE;common_boundary=Both;end=300161;ies_id=IESPGM.PTET51.1.102.284591;ies_left_dist=0;ies_min_dist=0;ies_right_dist=0;junction_seq=taaaataatcgaaggTAtattaatataaaaat;read_names=J00121:27:H3GGKBBXX:5:1207:24850:22151,J00121:27:H3GGKBBXX:5:1127:25621:36007,J00121:27:H3GGKBBXX:5:2101:17655:25404,J00121:27:H3GGKBBXX:5:1125:20496:14713,J00121:27:H3GGKBBXX:5:1209:21247:46293,J00121:27:H3GGKBBXX:5:2217:5731:5235,J00121:27:H3GGKBBXX:5:2202:22191:43111,J00121:27:H3GGKBBXX:5:1224:7882:8506,J00121:27:H3GGKBBXX:5:2215:21440:35796,J00121:27:H3GGKBBXX:5:2210:4472:13148,J00121:27:H3GGKBBXX:5:1101:6806:11917,J00121:27:H3GGKBBXX:5:2224:21359:42442,J00121:27:H3GGKBBXX:5:1206:26189:45502;sequence=TATATTAGATTTTCTGATTTTAAGTA;start=300136;subtype=IES;support_ref=78;support_variant=13;type=IES;
scaffold51_102_with_IES	MILORD	internal_eliminated_sequence	300570	300598	.	.	.	ID=MILORD.102.300570.300598;Name=MILORD.102.300570.300598;bounded_by_ta=TRUE;common_boundary=Both;end=300598;ies_id=IESPGM.PTET51.1.102.284999;ies_left_dist=0;ies_min_dist=0;ies_right_dist=0;junction_seq=ttttttaattaaagaTAtcccatacctattat;read_names=J00121:27:H3GGKBBXX:5:1126:5934:46381,J00121:27:H3GGKBBXX:5:2103:19553:9737;sequence=TATCGTTTAAATATTCATACTTTTTATCA;start=300570;subtype=IES;support_ref=13;support_variant=2;type=IES;
scaffold51_102_with_IES	MILORD	internal_eliminated_sequence	300626	300651	.	.	.	ID=MILORD.102.300626.300651;Name=MILORD.102.300626.300651;bounded_by_ta=TRUE;common_boundary=Both;end=300651;ies_id=IESPGM.PTET51.1.102.285026;ies_left_dist=0;ies_min_dist=0;ies_right_dist=0;junction_seq=attatatgtttggagTAcatctgataaaaaat;read_names=J00121:27:H3GGKBBXX:5:1112:6603:24120,J00121:27:H3GGKBBXX:5:1113:27570:6607,J00121:27:H3GGKBBXX:5:1118:17614:1736,J00121:27:H3GGKBBXX:5:1121:23023:14695;sequence=TATATTGAAATTACAAAAACTTACTT;start=300626;subtype=IES;support_ref=16;support_variant=4;type=IES;
scaffold51_102_with_IES	MILORD	internal_eliminated_sequence	300788	300813	.	.	.	ID=MILORD.102.300788.300813;Name=MILORD.102.300788.300813;bounded_by_ta=TRUE;common_boundary=Both;end=300813;ies_id=IESPGM.PTET51.1.102.285133;ies_left_dist=0;ies_min_dist=0;ies_right_dist=0;junction_seq=attagaccaatagaaTActaaattaatgaaaa;read_names=J00121:27:H3GGKBBXX:5:2221:10307:29237,J00121:27:H3GGKBBXX:5:2113:13200:25773,J00121:27:H3GGKBBXX:5:1104:3133:32560,J00121:27:H3GGKBBXX:5:2223:9019:20885,J00121:27:H3GGKBBXX:5:1125:29680:48069,J00121:27:H3GGKBBXX:5:1209:6928:27496,J00121:27:H3GGKBBXX:5:1106:15544:18968,J00121:27:H3GGKBBXX:5:1118:6197:7591,J00121:27:H3GGKBBXX:5:2118:12713:25246,J00121:27:H3GGKBBXX:5:1203:8014:45344,J00121:27:H3GGKBBXX:5:2207:12043:13746,J00121:27:H3GGKBBXX:5:2227:25418:24296,J00121:27:H3GGKBBXX:5:2226:15625:44324,J00121:27:H3GGKBBXX:5:1105:6045:9121,J00121:27:H3GGKBBXX:5:1117:13930:45643,J00121:27:H3GGKBBXX:5:1219:4878:1648,J00121:27:H3GGKBBXX:5:1123:13910:24437,J00121:27:H3GGKBBXX:5:1202:9069:23329,J00121:27:H3GGKBBXX:5:2125:26321:24067;sequence=TATAGATATTAAAATAATATTGTATA;start=300788;subtype=IES;support_ref=0;support_variant=19;type=IES;
scaffold51_102_with_IES	MILORD	internal_eliminated_sequence	300921	300946	.	.	.	ID=MILORD.102.300921.300946;Name=MILORD.102.300921.300946;bounded_by_ta=TRUE;common_boundary=Both;end=300946;ies_id=IESPGM.PTET51.1.102.285240;ies_left_dist=0;ies_min_dist=0;ies_right_dist=0;junction_seq=taaattactaaatacTAttcaaattgcaagag;read_names=J00121:27:H3GGKBBXX:5:1113:23409:18810,J00121:27:H3GGKBBXX:5:1127:3914:36235,J00121:27:H3GGKBBXX:5:1221:11647:29624,J00121:27:H3GGKBBXX:5:1107:30056:47911,J00121:27:H3GGKBBXX:5:2228:6390:33563,J00121:27:H3GGKBBXX:5:1110:14143:30011,J00121:27:H3GGKBBXX:5:1213:16122:13816,J00121:27:H3GGKBBXX:5:1214:19218:25193,J00121:27:H3GGKBBXX:5:2123:18365:20480,J00121:27:H3GGKBBXX:5:1222:24353:7468,J00121:27:H3GGKBBXX:5:1216:16741:4725,J00121:27:H3GGKBBXX:5:1218:19116:13588,J00121:27:H3GGKBBXX:5:2119:29975:43796,J00121:27:H3GGKBBXX:5:1208:13068:21852,J00121:27:H3GGKBBXX:5:1115:29802:11003,J00121:27:H3GGKBBXX:5:2113:14864:16770,J00121:27:H3GGKBBXX:5:1111:11241:27162,J00121:27:H3GGKBBXX:5:2201:24759:27303,J00121:27:H3GGKBBXX:5:1218:23358:22520,J00121:27:H3GGKBBXX:5:1101:14986:27215,J00121:27:H3GGKBBXX:5:1211:20121:22713;sequence=TATAGTGTATTAGCAATTTTAAACTG;start=300921;subtype=IES;support_ref=0;support_variant=21;type=IES;
scaffold51_102_with_IES	MILORD	internal_eliminated_sequence	302277	302296	.	.	.	ID=MILORD.102.302277.302296;Name=MILORD.102.302277.302296;bounded_by_ta=TRUE;common_boundary=None;end=302296;ies_id=IESPGM.PTET51.1.102.286718;ies_left_dist=148;ies_min_dist=148;ies_right_dist=154;junction_seq=tagacaggattgtggTActactcatgttatta;read_names=J00121:27:H3GGKBBXX:5:2205:7080:27338,J00121:27:H3GGKBBXX:5:1208:29112:15399;sequence=TATAGTTATCATGTACTTAA;start=302277;subtype=MAC;support_ref=120;support_variant=2;type=CRYPTIC;
scaffold51_102_with_IES	MILORD	internal_eliminated_sequence	302472	302500	.	.	.	ID=MILORD.102.302472.302500;Name=MILORD.102.302472.302500;bounded_by_ta=TRUE;common_boundary=Both;end=302500;ies_id=IESPGM.PTET51.1.102.286739;ies_left_dist=0;ies_min_dist=0;ies_right_dist=0;junction_seq=aaatacaaataaattTAacaataattgatata;read_names=J00121:27:H3GGKBBXX:5:2213:12763:1244,J00121:27:H3GGKBBXX:5:2228:5203:4040;sequence=TATAGTTGGATTGATTTGCAAATTAGCTA;start=302472;subtype=IES;support_ref=1;support_variant=2;type=IES;
scaffold51_102_with_IES	MILORD	internal_eliminated_sequence	302697	302725	.	.	.	ID=MILORD.102.302697.302725;Name=MILORD.102.302697.302725;bounded_by_ta=TRUE;common_boundary=None;end=302725;ies_id=IESPGM.PTET51.1.102.286739;ies_left_dist=-225;ies_min_dist=225;ies_right_dist=-225;junction_seq=ctgattgtcaaatgcTAcaaaaaattgaatat;read_names=J00121:27:H3GGKBBXX:5:1227:24667:21096,J00121:27:H3GGKBBXX:5:1216:21724:5974;sequence=TATAGGATGATAGGATACCTATTTTATAA;start=302697;subtype=MAC;support_ref=184;support_variant=2;type=CRYPTIC;
scaffold51_102_with_IES	MILORD	internal_eliminated_sequence	304492	304518	.	.	.	ID=MILORD.102.304492.304518;Name=MILORD.102.304492.304518;bounded_by_ta=TRUE;common_boundary=None;end=304518;ies_id=IESPGM.PTET51.1.102.289164;ies_left_dist=434;ies_min_dist=434;ies_right_dist=509;junction_seq=ataatatatctttatTAtatatttccttttta;read_names=J00121:27:H3GGKBBXX:5:2110:22932:26177,J00121:27:H3GGKBBXX:5:2123:20709:44236,J00121:27:H3GGKBBXX:5:2220:16762:21254;sequence=TATAATATAAAATTGAAGATTTAATTA;start=304492;subtype=MAC;support_ref=300;support_variant=3;type=CRYPTIC;
scaffold51_102_with_IES	MILORD	internal_eliminated_sequence	304926	305029	.	.	.	ID=MILORD.102.304926.305029;Name=MILORD.102.304926.305029;bounded_by_ta=TRUE;common_boundary=LEFT;end=305029;ies_id=IESPGM.PTET51.1.102.289164;ies_left_dist=0;ies_min_dist=0;ies_right_dist=-2;junction_seq=ttttggattggatttTAttccacctctttcag;read_names=J00121:27:H3GGKBBXX:5:2116:3478:36780;sequence=TATACTTGACGTATTTGAAAATTCAGTTTTCCTTATCCAATTATTTTTTTAAATTTATAAAAAAAAAACTATTTAAATTTTATTGGGGAAATGAACTTTGTATA;start=304926;subtype=PARTIAL_EXTERNAL;support_ref=38;support_variant=1;type=ALTERNATIVE;
scaffold51_102_with_IES	MILORD	internal_eliminated_sequence	304926	305027	.	.	.	ID=MILORD.102.304926.305027;Name=MILORD.102.304926.305027;bounded_by_ta=TRUE;common_boundary=Both;end=305027;ies_id=IESPGM.PTET51.1.102.289164;ies_left_dist=0;ies_min_dist=0;ies_right_dist=0;junction_seq=ttttggattggatttTAtattccacctctttc;read_names=J00121:27:H3GGKBBXX:5:2206:6644:43603,J00121:27:H3GGKBBXX:5:1128:23216:47137,J00121:27:H3GGKBBXX:5:1114:13464:21623,J00121:27:H3GGKBBXX:5:1128:5944:5323,J00121:27:H3GGKBBXX:5:2101:27235:15733,J00121:27:H3GGKBBXX:5:1221:26342:40350,J00121:27:H3GGKBBXX:5:1128:22800:29993,J00121:27:H3GGKBBXX:5:2211:18345:26002,J00121:27:H3GGKBBXX:5:1128:22851:47172,J00121:27:H3GGKBBXX:5:1119:4482:43304,J00121:27:H3GGKBBXX:5:2219:32035:7310,J00121:27:H3GGKBBXX:5:1212:5132:15311,J00121:27:H3GGKBBXX:5:2119:12317:27092,J00121:27:H3GGKBBXX:5:1217:1976:48034,J00121:27:H3GGKBBXX:5:2228:20649:21096,J00121:27:H3GGKBBXX:5:1209:12469:15399,J00121:27:H3GGKBBXX:5:1222:27570:19091,J00121:27:H3GGKBBXX:5:1124:6674:9473,J00121:27:H3GGKBBXX:5:2201:3214:3688,J00121:27:H3GGKBBXX:5:2228:21247:11864,J00121:27:H3GGKBBXX:5:1106:8268:25949,J00121:27:H3GGKBBXX:5:1104:27793:33088;sequence=TATACTTGACGTATTTGAAAATTCAGTTTTCCTTATCCAATTATTTTTTTAAATTTATAAAAAAAAAACTATTTAAATTTTATTGGGGAAATGAACTTTGTA;start=304926;subtype=IES;support_ref=76;support_variant=22;type=IES;
scaffold51_102_with_IES	MILORD	internal_eliminated_sequence	304926	305256	.	.	.	ID=MILORD.102.304926.305256;Name=MILORD.102.304926.305256;bounded_by_ta=TRUE;common_boundary=LEFT;end=305256;ies_id=IESPGM.PTET51.1.102.289164;ies_left_dist=0;ies_min_dist=0;ies_right_dist=-229;junction_seq=ttttggattggatttTAtaatttgcaaaaata;read_names=J00121:27:H3GGKBBXX:5:1217:15432:23346,J00121:27:H3GGKBBXX:5:1226:17330:43550;sequence=TATACTTGACGTATTTGAAAATTCAGTTTTCCTTATCCAATTATTTTTTTAAATTTATAAAAAAAAAACTATTTAAATTTTATTGGGGAAATGAACTTTGTATATATTCCACCTCTTTCAGAAAAAATATTAAATCCAAATAAGGATCAATTAAAAGTTAGGCATAAAGTATTAAACTATTTTGTTAAAAGAATTTCCTCAATATAGTATTTATATTACAGCTGGATAAATGGAAATTGAAATTTCCTATAGCTTAAATAATATTATTATTTTTAAATTAAATATATCTGTTAAATGGTCAATAAAAAAGTATGGATGCTATTGTATTCTG;start=304926;subtype=PARTIAL_EXTERNAL;support_ref=38;support_variant=2;type=ALTERNATIVE;
scaffold51_102_with_IES	MILORD	internal_eliminated_sequence	305142	305249	.	.	.	ID=MILORD.102.305142.305249;Name=MILORD.102.305142.305249;bounded_by_ta=TRUE;common_boundary=Both;end=305249;ies_id=IESPGM.PTET51.1.102.289278;ies_left_dist=0;ies_min_dist=0;ies_right_dist=0;junction_seq=atatagtatttatatTAttctgtataatttgc;read_names=J00121:27:H3GGKBBXX:5:2208:19837:17474,J00121:27:H3GGKBBXX:5:2104:6492:6695,J00121:27:H3GGKBBXX:5:1219:18822:7802,J00121:27:H3GGKBBXX:5:1225:17746:28762,J00121:27:H3GGKBBXX:5:1123:16792:9280,J00121:27:H3GGKBBXX:5:2219:31771:8049,J00121:27:H3GGKBBXX:5:2123:23429:48702,J00121:27:H3GGKBBXX:5:2110:23642:29694,J00121:27:H3GGKBBXX:5:1206:22516:16067,J00121:27:H3GGKBBXX:5:1110:10653:48790,J00121:27:H3GGKBBXX:5:2115:19786:48614,J00121:27:H3GGKBBXX:5:2202:21308:20973,J00121:27:H3GGKBBXX:5:2109:12337:38627,J00121:27:H3GGKBBXX:5:2110:27143:14449,J00121:27:H3GGKBBXX:5:2201:10368:18687,J00121:27:H3GGKBBXX:5:2222:25337:29712,J00121:27:H3GGKBBXX:5:2126:2240:11214,J00121:27:H3GGKBBXX:5:2214:14123:43902,J00121:27:H3GGKBBXX:5:1113:10521:44974,J00121:27:H3GGKBBXX:5:2202:9090:14361,J00121:27:H3GGKBBXX:5:2212:20699:17913,J00121:27:H3GGKBBXX:5:1219:8400:11231,J00121:27:H3GGKBBXX:5:2107:3153:25632,J00121:27:H3GGKBBXX:5:1207:11079:28041,J00121:27:H3GGKBBXX:5:1127:21359:18282,J00121:27:H3GGKBBXX:5:1216:4787:41018,J00121:27:H3GGKBBXX:5:2126:12530:19443,J00121:27:H3GGKBBXX:5:2101:11403:46012,J00121:27:H3GGKBBXX:5:1118:16143:29923,J00121:27:H3GGKBBXX:5:2212:11332:4884,J00121:27:H3GGKBBXX:5:1227:26606:48509,J00121:27:H3GGKBBXX:5:1214:12489:35163;sequence=TACAGCTGGATAAATGGAAATTGAAATTTCCTATAGCTTAAATAATATTATTATTTTTAAATTAAATATATCTGTTAAATGGTCAATAAAAAAGTATGGATGCTATTG;start=305142;subtype=IES;support_ref=24;support_variant=32;type=IES;
scaffold51_102_with_IES	MILORD	internal_eliminated_sequence	306322	306425	.	.	.	ID=MILORD.102.306322.306425;Name=MILORD.102.306322.306425;bounded_by_ta=TRUE;common_boundary=None;end=306425;ies_id=IESPGM.PTET51.1.102.289278;ies_left_dist=-1180;ies_min_dist=1176;ies_right_dist=-1176;junction_seq=taaatataaatgtatTAcaataaatcaactta;read_names=J00121:27:H3GGKBBXX:5:2218:27032:33000;sequence=TATTATTTAGTTTTAATTACTCATTACTCATTTTAAATCATTGCTACTATTAAAATATATATGTTCACTTAATATGATAATTTTAATTTAATCATCTACTGCAA;start=306322;subtype=MAC;support_ref=67;support_variant=1;type=CRYPTIC;
scaffold51_102_with_IES	MILORD	internal_eliminated_sequence	306366	306425	.	.	.	ID=MILORD.102.306366.306425;Name=MILORD.102.306366.306425;bounded_by_ta=TRUE;common_boundary=None;end=306425;ies_id=IESPGM.PTET51.1.102.289278;ies_left_dist=-1224;ies_min_dist=1176;ies_right_dist=-1176;junction_seq=attttaaatcattgcTAcaataaatcaactta;read_names=J00121:27:H3GGKBBXX:5:1101:22079:30679,J00121:27:H3GGKBBXX:5:2106:23906:27479,J00121:27:H3GGKBBXX:5:1116:25763:1508,J00121:27:H3GGKBBXX:5:1101:6664:4567,J00121:27:H3GGKBBXX:5:1221:21663:28446,J00121:27:H3GGKBBXX:5:1223:15097:37114,J00121:27:H3GGKBBXX:5:2224:9090:2932,J00121:27:H3GGKBBXX:5:1118:18111:32701,J00121:27:H3GGKBBXX:5:1128:27245:38715,J00121:27:H3GGKBBXX:5:2205:20963:39998,J00121:27:H3GGKBBXX:5:2207:7618:16911,J00121:27:H3GGKBBXX:5:1207:6380:29079,J00121:27:H3GGKBBXX:5:2224:30634:44658,J00121:27:H3GGKBBXX:5:2109:29802:32455,J00121:27:H3GGKBBXX:5:2119:7892:48298,J00121:27:H3GGKBBXX:5:2208:10855:11407,J00121:27:H3GGKBBXX:5:2104:4970:13482,J00121:27:H3GGKBBXX:5:2221:12702:1490,J00121:27:H3GGKBBXX:5:1216:11373:41282,J00121:27:H3GGKBBXX:5:1119:14336:31822,J00121:27:H3GGKBBXX:5:1207:6340:29325,J00121:27:H3GGKBBXX:5:2221:14397:2141,J00121:27:H3GGKBBXX:5:1212:9719:15627,J00121:27:H3GGKBBXX:5:2101:10886:49194,J00121:27:H3GGKBBXX:5:2103:30523:9649,J00121:27:H3GGKBBXX:5:1104:16467:22186,J00121:27:H3GGKBBXX:5:1202:21927:19443;sequence=TACTATTAAAATATATATGTTCACTTAATATGATAATTTTAATTTAATCATCTACTGCAA;start=306366;subtype=MAC;support_ref=116;support_variant=27;type=CRYPTIC;
scaffold51_102_with_IES	MILORD	internal_eliminated_sequence	307469	307525	.	.	.	ID=MILORD.102.307469.307525;Name=MILORD.102.307469.307525;bounded_by_ta=TRUE;common_boundary=None;end=307525;ies_id=IESPGM.PTET51.1.102.293051;ies_left_dist=1554;ies_min_dist=1525;ies_right_dist=1525;junction_seq=aggacatgcatcttgTAccaaaatcaaatttt;read_names=J00121:27:H3GGKBBXX:5:1121:7121:43374;sequence=TATTAACTGTCTGATTGTTAACTCTTTTGATTCAATTATTATCAGTGGATCTGACGA;start=307469;subtype=MAC;support_ref=95;support_variant=1;type=CRYPTIC;
scaffold51_102_with_IES	MILORD	internal_eliminated_sequence	309023	309050	.	.	.	ID=MILORD.102.309023.309050;Name=MILORD.102.309023.309050;bounded_by_ta=TRUE;common_boundary=Both;end=309050;ies_id=IESPGM.PTET51.1.102.293051;ies_left_dist=0;ies_min_dist=0;ies_right_dist=0;junction_seq=acaatagttgtcatgTActacctcgaaatcaa;read_names=J00121:27:H3GGKBBXX:5:1108:4036:5429,J00121:27:H3GGKBBXX:5:1216:5000:46733,J00121:27:H3GGKBBXX:5:1220:23510:34319,J00121:27:H3GGKBBXX:5:2216:30015:9051,J00121:27:H3GGKBBXX:5:2218:31487:17122,J00121:27:H3GGKBBXX:5:2213:6076:24612,J00121:27:H3GGKBBXX:5:2209:12083:6677,J00121:27:H3GGKBBXX:5:2226:27052:13341,J00121:27:H3GGKBBXX:5:2218:24495:8066,J00121:27:H3GGKBBXX:5:1123:22668:24736,J00121:27:H3GGKBBXX:5:1120:11089:19935,J00121:27:H3GGKBBXX:5:2122:14022:45871,J00121:27:H3GGKBBXX:5:1115:7212:47260,J00121:27:H3GGKBBXX:5:1210:19684:18546,J00121:27:H3GGKBBXX:5:1127:28321:42513,J00121:27:H3GGKBBXX:5:2120:14722:5939,J00121:27:H3GGKBBXX:5:1115:26179:38838,J00121:27:H3GGKBBXX:5:1122:21176:6642,J00121:27:H3GGKBBXX:5:1219:16620:21430,J00121:27:H3GGKBBXX:5:2225:2970:42618,J00121:27:H3GGKBBXX:5:2202:7963:21764,J00121:27:H3GGKBBXX:5:2125:12408:42056,J00121:27:H3GGKBBXX:5:1222:11789:47454,J00121:27:H3GGKBBXX:5:2120:29356:10264,J00121:27:H3GGKBBXX:5:1128:12023:26758,J00121:27:H3GGKBBXX:5:1204:29802:15856,J00121:27:H3GGKBBXX:5:2210:3610:35919,J00121:27:H3GGKBBXX:5:2116:19004:7802,J00121:27:H3GGKBBXX:5:1117:19725:12497,J00121:27:H3GGKBBXX:5:2128:29741:16946,J00121:27:H3GGKBBXX:5:2102:25652:28006,J00121:27:H3GGKBBXX:5:2108:3447:48016,J00121:27:H3GGKBBXX:5:1224:8227:1050,J00121:27:H3GGKBBXX:5:1108:8318:1349,J00121:27:H3GGKBBXX:5:1228:16112:6449,J00121:27:H3GGKBBXX:5:2106:15635:49159,J00121:27:H3GGKBBXX:5:1204:20780:49071,J00121:27:H3GGKBBXX:5:1117:26616:30380,J00121:27:H3GGKBBXX:5:1219:10774:4725,J00121:27:H3GGKBBXX:5:2217:18426:49107,J00121:27:H3GGKBBXX:5:1105:26991:1842,J00121:27:H3GGKBBXX:5:1207:4767:20058,J00121:27:H3GGKBBXX:5:2210:18741:24190,J00121:27:H3GGKBBXX:5:2212:31832:44482,J00121:27:H3GGKBBXX:5:2121:30340:27232,J00121:27:H3GGKBBXX:5:2221:27428:1367,J00121:27:H3GGKBBXX:5:1106:21856:2228,J00121:27:H3GGKBBXX:5:2111:10713:18265,J00121:27:H3GGKBBXX:5:2217:3173:18282,J00121:27:H3GGKBBXX:5:2226:32502:40473,J00121:27:H3GGKBBXX:5:1211:3001:5780,J00121:27:H3GGKBBXX:5:2206:11525:14959;sequence=TAGGGTGATACTATTATTAATGAATCTA;start=309023;subtype=IES;support_ref=3;support_variant=52;type=IES;
scaffold51_102_with_IES	MILORD	internal_eliminated_sequence	313980	314047	.	.	.	ID=MILORD.102.313980.314047;Name=MILORD.102.313980.314047;bounded_by_ta=TRUE;common_boundary=Both;end=314047;ies_id=IESPGM.PTET51.1.102.297980;ies_left_dist=0;ies_min_dist=0;ies_right_dist=0;junction_seq=ctccatcttaaatggTAaatgtgaagaactta;read_names=J00121:27:H3GGKBBXX:5:2223:13332:28393,J00121:27:H3GGKBBXX:5:1225:17553:21782,J00121:27:H3GGKBBXX:5:1205:28341:38117,J00121:27:H3GGKBBXX:5:2215:24515:3565,J00121:27:H3GGKBBXX:5:1208:5122:37660,J00121:27:H3GGKBBXX:5:1211:28666:38785,J00121:27:H3GGKBBXX:5:1108:9749:9174,J00121:27:H3GGKBBXX:5:1122:25875:13799,J00121:27:H3GGKBBXX:5:1120:19461:30749,J00121:27:H3GGKBBXX:5:1122:18081:9403,J00121:27:H3GGKBBXX:5:2227:30979:13500,J00121:27:H3GGKBBXX:5:1116:6268:25122,J00121:27:H3GGKBBXX:5:2106:24951:43251,J00121:27:H3GGKBBXX:5:1222:7994:6800,J00121:27:H3GGKBBXX:5:1118:4929:4409,J00121:27:H3GGKBBXX:5:1225:24322:44095,J00121:27:H3GGKBBXX:5:1112:4097:33949,J00121:27:H3GGKBBXX:5:1105:13261:36991;sequence=TATTGTCAAAATAAAACTAAATGCTGTTGCAATAATTATTAAAAAACAACAAAATATGATTACTAGAA;start=313980;subtype=IES;support_ref=76;support_variant=18;type=IES;
scaffold51_102_with_IES	MILORD	internal_eliminated_sequence	316982	317026	.	.	.	ID=MILORD.102.316982.317026;Name=MILORD.102.316982.317026;bounded_by_ta=TRUE;common_boundary=Both;end=317026;ies_id=IESPGM.PTET51.1.102.300914;ies_left_dist=0;ies_min_dist=0;ies_right_dist=0;junction_seq=ttttatcccaaacaaTAtataattgagacaaa;read_names=J00121:27:H3GGKBBXX:5:1122:26240:34547,J00121:27:H3GGKBBXX:5:2215:20699:17632,J00121:27:H3GGKBBXX:5:1103:5112:45801,J00121:27:H3GGKBBXX:5:2217:6827:18071,J00121:27:H3GGKBBXX:5:1226:24880:6343,J00121:27:H3GGKBBXX:5:2224:15848:34688,J00121:27:H3GGKBBXX:5:1112:26839:41845,J00121:27:H3GGKBBXX:5:1227:6695:12603,J00121:27:H3GGKBBXX:5:1121:19207:31892,J00121:27:H3GGKBBXX:5:1125:10724:10440,J00121:27:H3GGKBBXX:5:1202:22607:15909,J00121:27:H3GGKBBXX:5:1117:23865:12532,J00121:27:H3GGKBBXX:5:1213:12997:31822,J00121:27:H3GGKBBXX:5:1111:23703:37079;sequence=TACAGTTTTATTTGTTGTTTTAATTTCAAAAGTAAAATTAAACTG;start=316982;subtype=IES;support_ref=2;support_variant=14;type=IES;
scaffold51_102_with_IES	MILORD	internal_eliminated_sequence	317633	317660	.	.	.	ID=MILORD.102.317633.317660;Name=MILORD.102.317633.317660;bounded_by_ta=TRUE;common_boundary=Both;end=317660;ies_id=IESPGM.PTET51.1.102.301520;ies_left_dist=0;ies_min_dist=0;ies_right_dist=0;junction_seq=aagtaaaagagctggTAccagatataatgcaa;read_names=J00121:27:H3GGKBBXX:5:2218:7496:31083,J00121:27:H3GGKBBXX:5:1125:24809:45818,J00121:27:H3GGKBBXX:5:2220:27813:28411,J00121:27:H3GGKBBXX:5:2119:22201:38943,J00121:27:H3GGKBBXX:5:2215:16660:6238,J00121:27:H3GGKBBXX:5:1215:24525:32877,J00121:27:H3GGKBBXX:5:2209:22698:26898,J00121:27:H3GGKBBXX:5:1111:20161:41387,J00121:27:H3GGKBBXX:5:2214:20791:23698,J00121:27:H3GGKBBXX:5:2101:23632:11003,J00121:27:H3GGKBBXX:5:2210:6948:42126,J00121:27:H3GGKBBXX:5:1219:18284:43445,J00121:27:H3GGKBBXX:5:1103:6674:48298,J00121:27:H3GGKBBXX:5:2126:23490:2879,J00121:27:H3GGKBBXX:5:1116:17432:15451,J00121:27:H3GGKBBXX:5:2225:10490:6167,J00121:27:H3GGKBBXX:5:1206:27478:36200,J00121:27:H3GGKBBXX:5:1118:24931:48034,J00121:27:H3GGKBBXX:5:1106:17868:40719,J00121:27:H3GGKBBXX:5:2110:27488:43779,J00121:27:H3GGKBBXX:5:1214:3356:26723,J00121:27:H3GGKBBXX:5:1112:14834:37712,J00121:27:H3GGKBBXX:5:1224:6603:42056,J00121:27:H3GGKBBXX:5:1206:10145:34020,J00121:27:H3GGKBBXX:5:1124:10054:28340,J00121:27:H3GGKBBXX:5:1222:29467:32226,J00121:27:H3GGKBBXX:5:2211:24586:24472,J00121:27:H3GGKBBXX:5:1123:24962:22239,J00121:27:H3GGKBBXX:5:2216:5436:25087,J00121:27:H3GGKBBXX:5:2113:11546:44500,J00121:27:H3GGKBBXX:5:1205:10307:8770,J00121:27:H3GGKBBXX:5:2116:5944:5042,J00121:27:H3GGKBBXX:5:1119:9861:10000,J00121:27:H3GGKBBXX:5:1115:24018:24120,J00121:27:H3GGKBBXX:5:1111:25591:35497,J00121:27:H3GGKBBXX:5:2104:27955:32631,J00121:27:H3GGKBBXX:5:2209:15645:14643,J00121:27:H3GGKBBXX:5:1226:28473:34688,J00121:27:H3GGKBBXX:5:1226:16122:2738,J00121:27:H3GGKBBXX:5:1222:25307:26740,J00121:27:H3GGKBBXX:5:2126:2859:2545,J00121:27:H3GGKBBXX:5:2104:13332:32015,J00121:27:H3GGKBBXX:5:2115:19157:26740,J00121:27:H3GGKBBXX:5:2211:21237:46803,J00121:27:H3GGKBBXX:5:2111:5538:2228,J00121:27:H3GGKBBXX:5:2114:6766:7416,J00121:27:H3GGKBBXX:5:2128:6502:48561,J00121:27:H3GGKBBXX:5:2218:17655:45062,J00121:27:H3GGKBBXX:5:2225:8004:20779,J00121:27:H3GGKBBXX:5:2211:21359:14941,J00121:27:H3GGKBBXX:5:2210:4249:21096;sequence=TATGGTAATCAAATATACAATACTATTG;start=317633;subtype=IES;support_ref=15;support_variant=51;type=IES;
scaffold51_102_with_IES	MILORD	internal_eliminated_sequence	320412	320520	.	.	.	ID=MILORD.102.320412.320520;Name=MILORD.102.320412.320520;bounded_by_ta=TRUE;common_boundary=None;end=320520;ies_id=IESPGM.PTET51.1.102.307066;ies_left_dist=2795;ies_min_dist=2719;ies_right_dist=2719;junction_seq=tttaacttattgaaaTAtagagagtttctcta;read_names=J00121:27:H3GGKBBXX:5:1226:31314:35919,J00121:27:H3GGKBBXX:5:1216:26098:29554,J00121:27:H3GGKBBXX:5:1221:12845:39893;sequence=TAAAGTAAATTGTATTTTTTAACTAAATTTTTTCTAATTGTTTTTTTGTATTACAATTGTCCTTTTTTAGTTAATTCCAAAAATAAATGAATTTTGCTCATAACGCTTA;start=320412;subtype=MAC;support_ref=240;support_variant=3;type=CRYPTIC;
scaffold51_102_with_IES	MILORD	internal_eliminated_sequence	320690	320715	.	.	.	ID=MILORD.102.320690.320715;Name=MILORD.102.320690.320715;bounded_by_ta=TRUE;common_boundary=None;end=320715;ies_id=IESPGM.PTET51.1.102.307066;ies_left_dist=2517;ies_min_dist=2517;ies_right_dist=2524;junction_seq=attgagtaaaaaatcTAcatactggatcaaca;read_names=J00121:27:H3GGKBBXX:5:1118:11606:38732;sequence=TATAATTAAATTGATAATATAATATA;start=320690;subtype=MAC;support_ref=105;support_variant=1;type=CRYPTIC;
scaffold51_102_with_IES	MILORD	internal_eliminated_sequence	323207	327680	.	.	.	ID=MILORD.102.323207.327680;Name=MILORD.102.323207.327680;bounded_by_ta=TRUE;common_boundary=LEFT;end=327680;ies_id=IESPGM.PTET51.1.102.307066;ies_left_dist=0;ies_min_dist=0;ies_right_dist=-4441;junction_seq=caattcccatttggaTAcaaactagcaattca;read_names=J00121:27:H3GGKBBXX:5:1223:20811:38609,J00121:27:H3GGKBBXX:5:1201:4756:46451;sequence=TATAAATTCACCATTTTAGATAACAATTATATTTACAACCAGAGTTGTTTTACTTTTATATAGTTATAGTCCAACACAATCTAATCCATAGATTTATCAGACTAATCAGCGATTCATGAATAATTATTATAAAGTATTTAATAATTATTAATGAATCATTAAAACCCATACTAATTTTTGAACTTTTAATTTGTCAGTGTTAAAGTAATGCTGATTGTTGATTGGCTGTACTACTAAAGCTATTCGAAAAAAGATAGGTATTTTTGCATTAGAGTATAAAGCAAAAATATTAAATAATAAAAAATAATATTATATCTCAAAATCATAATCGCAATACGCAAGCTTCTAGAAAAATTAAGTTTAAAGTGCCAAAATTTTTTTTGGCAATTGCCCAAGGCTTTCAGATAAAATTCAGATAAAGATGAAATGTATAATTTACCAAAACAAATTAAAAAATATATGGAGTACAATGAATTGAAGCGTTATCAAAATCTAAGTGAAAATAAAAATAAATAATAAATTTTGATGATAAATCATCGTCACTAGATTGGTTCTCTTTTTTTATAAGGTTCACATTCTGTTGTTATCAGTTTTCTTATTCTTTCTGCCAGTTTCTTGGCATGTTCTCTCATAGATTTCTAGACCCTGGAGTAAAAAGGTTTCATTGTGCTCCTGATATGCTCTTGGATCTTATTCATGTTTTCCATCCAGCCACCAGATTCACCGAACAGGTGTTCCTCAAGCATGTGTTTAGTGGTCATGTTCTTACCATGAGTAACGCATGTCCTCCAGCTGTGATTATAGGGTTCAAAAAAATCATATTCTGGTATTCTTCTAATGACCTGTCCTTGAAACCTTCTTTCTATTTTATCTTCTTCATCTTGACCGACCCTTTATTCCATTATCTTCCATTATTCAATCTACCTTTCCAAATCCTCAGTTCCTTTGATAAAGCTTTAATTCTTATCTCTAAATTGTATGAAAAGGTTTGCTGCATCCTAAGCCTCATTATGGTTCAAATCAAAATCTTCCCTGTTCATGTGCTCAAATTGACTCTACAAAAAAAAATTATACAGTTATATGGCTTGATACCACATAAAATTCTCTGGAGAAAATTTGTACACATTCCTTCTAAATACATCTATTCTCAGTTATCTTCTAATATATCCTCCTTCTCTCACATCAAATTCTAATCTTCCAATTATACCATCTAAGATATTCTTAGGAGAGCTCTTATTTACTCCTAACACCCTCCTAAAAGAGTTTCTTTTGATTAGTTGCCATTTCTTGATCATTGTCTTACTTTACTTCCATATTGCTAAGTTATGATATCTAATGTGGGGCAAAACGTATAGGATCCATAGTTTCGTAATGCTCCTGAACGGGATTATCTTCCTCACTATTGCTAGTTGTTAAGATTTCTTCATCACTATTCTTTTGGTTATCTCAATTTATTATCTCAAGTCTCCTCTTATCGACAGCCATACTCCCAGGTATCTGAAATTTTTTACTTTCTCAATTTACATCTCATCTAATCCCTTTACATTTCTATTTGCTTAGTACTTAGCCTTCTTCAAATTAGTCTTTAGATCAAATCCTTCAGTTGCTCTCATAAAAGCTTCCGAACATCATATATCACCACATCATCAGCATAGGCCAGTATTTCGCTTTCTTCTAGCTACTTCTTCTTTCTCACTTAGTTCGTAGGTAGTGATTCACTTATATTCCTGATTTGATTGTTGTAGTGTTATATTACTTCTTCAAAAAAAATATTAAAAAGGAAGGGGCTTAATGCTGACCCTTACTAGACCCCGTTTTTGAATCTTATCTTCTTCTTTTCTATCGGGTCATAAATATAAAGGGAGTCATAACAGTTGAATAAAAAATCCAGCCTTTTCTCATCAATTAAGTGTCTCATAGCTATCATTCCATAAAGGGCTTCCCTATTGATCGTGTTATAAGCATCTGAAAAATCGAAAAACACAAAGCTCTTACGATCCCCCTTCGTCTTCATTCTCGATATTATTTTACAGATATGAACTTGACTTCCAAGTTTACTTGTGAATCCAACTTAGCACGGGTCCAGCCTCAAACTATTAATGTTCTATAGGGCTTCCATAAACATCCACTCTGCATGTTTAACTAAATGACTCTAGACCATAATAGGCCTCACATCGTCAACTCCCGCTATTTTCTTCTTAGCAATCCAGGCAAAATTCTCCAAAAACTGGTGAATTTACACTTTCTATTACACACTTGTATGCGATTAATTCAATACCCTTATAGCACCAATTACGCTTTTAGTTTTTAAAGAACCTGATTAGATTTTAAGCAAAGGAAATGACATCTTTTTTTGCCAACTACATGCAACTTTTAATTTTCTTTCAAGGCATGGGCTGTCAAAATATAATAAAAAGGATTGATACAAAATTACTAACTTTTTAAGAATCCAAAAATACAAGATAATTCAATTCTTACAGCAGAAAATCTAGCGTAAATATTTTTCCTTTTCTAGGCTGATTCGATAATCAGATACTTCAATTGGTAGAAACAAACGGTTTTAAATGTTCGGAGAACAAAGGAGCAAGTCTAACATATCAAGGAGAAGTCTAAAAAAAATGATGCTCTTAACATGCAAATAAAAAAGGTGTTAAAATTATCAAAGCTAAATGAAGAGACAATGATGGGCAAGGAATTCAAGAAGAGGGTTAAAAAATTTAACAACAATACTAATGACGAATTTGAAGAATTTAATACAAATTACAATTATATTTTTAATATATTTCTCATAGAATTTATTCAGACTGTTCTACTCTGCTAGAATTCATTTGCTTTTCTTCCTCTTCAAATCTAAGCATTTTTGTTCTGCTTCATTTAAATCTTAATGCTAAAAAGCATATATCCATACTGCACTTAGCAGAAATTATTAGAGCATTTTTAAAAAATTCCATTTAATAACCATTCTGTTGACCTTCTTTAAAAGCACATTACCTTCATTCAAACTTTTGATCTACAGGCTAACTCATTTTAATCAGAAGAGTACTCTTAATTAAAATCAGGTAGATTTTGCTATTATTCTTTTCGCTCTAATCTTGAACCTATTGATTTTGTTTCTCCTACTCTACTTTAATTAAGCAGAATATTTCTAGAATTTACTTAATCCTTCATTTAAAACTTTTGAATGAATTTTTTCTTTCTTTTTTTTTAATTTGTCTCCTTCTCCAAAGTGTTTCTTATCTATTCAATAAGCATTTATTTATGTGCATTAACATTTGCCTTACCATAGAGTAATTTCTGACGAAATTAACAGATAATGGATTTGTTTTGAAGTGCTTAGAACATCGGTAAACTTAAAACTGCAGAGGCAAAAATTAAACACACTTTTCATCTCAATCAAAATATCATGAAAATTATTTGTCTTTAGCAATTAATTTTATAATTATTCAGCAAGCTACAGAGCACAGAAATTTGAATCACACTCAATCAAATTAGTATGTTGTATTTGCAAAATTTTTTGCTTATTTTTGAATATTTGATGCTTATTTGCATCTCAAAGCACAAATTATTCATTCATTTCTATTTTTTCAACAAAGGGCTCTACAAATTTGCAACTCCACTTAAAAAAGTTGCTTTTTAATCTACTATTATAGGCTCAAAATATTAATTTTGTAATAGTTAATTCTAAAACCTATTCATTATTCGTGTTCCTCAATTTAGTTAAAGTATTTTCTATGATAGAATTTCGTGATATAAACTGTGAATTTTAGATTAGTTGGTAAACTTTTGATTTTAATTTGTGGAATTATGCTAAACATGTATAAATATCATTCTTTAATTATGAGGCTGCATTTATTTAATACTTTTAATGTTGTTTTAAATAAAATGTCTGATTTTTGTCCTTACGATTGTATCCACAATAGAATCAATTATTTTAATAAAGATTGTAAAACTCCAATTTTATTGATAAATTTTTAAACCATGAAATGCAAATCAGAAAAGGAATTAAACATATGATGTCTCAAAAATTCAATTTTTTTTTTCTTGTACTTGGTAAGCATTTAACATTTTTCCTAGTTTTAAAAATTTAATCTGTATTGACTGAGGATCTTTATGGGTTTCTCATTTTCGAATTTCATAATTTCTTTATTGAATTGACAAAATGAAAAATCATAAGCAATCCTTTTTGGGCAAGAAAAGGTTTATCAAAACAAATCAAAATCATGTATATCTTATGTTATAATATTGGGATTTTGACTTAAGGAGTACTAAAATTTAAAACAGTAATGGAACAAATCTTATGTTTAGGAAGTTTTGAGATGGAAATCCTACAATTGCTTTTAAGTTCTAGTATATATCCACCTTACTAATATCATTAAATTTCTATGGAAAGCTATACTTTCGACTATTGGCAGTACTCTGACATTGTGTGAAAAGAATTATCTAACTATTACATGAAAAAAATTCAAATCTACTG;start=323207;subtype=PARTIAL_EXTERNAL;support_ref=0;support_variant=2;type=ALTERNATIVE;
scaffold51_102_with_IES	MILORD	internal_eliminated_sequence	323207	323475	.	.	.	ID=MILORD.102.323207.323475;Name=MILORD.102.323207.323475;bounded_by_ta=TRUE;common_boundary=LEFT;end=323475;ies_id=IESPGM.PTET51.1.102.307066;ies_left_dist=0;ies_min_dist=0;ies_right_dist=-236;junction_seq=caattcccatttggaTAgagtataaagcaaaa;read_names=J00121:27:H3GGKBBXX:5:1117:20547:10229;sequence=TATAAATTCACCATTTTAGATAACAATTATATTTACAACCAGAGTTGTTTTACTTTTATATAGTTATAGTCCAACACAATCTAATCCATAGATTTATCAGACTAATCAGCGATTCATGAATAATTATTATAAAGTATTTAATAATTATTAATGAATCATTAAAACCCATACTAATTTTTGAACTTTTAATTTGTCAGTGTTAAAGTAATGCTGATTGTTGATTGGCTGTACTACTAAAGCTATTCGAAAAAAGATAGGTATTTTTGCAT;start=323207;subtype=PARTIAL_EXTERNAL;support_ref=0;support_variant=1;type=ALTERNATIVE;
scaffold51_102_with_IES	MILORD	internal_eliminated_sequence	323207	323239	.	.	.	ID=MILORD.102.323207.323239;Name=MILORD.102.323207.323239;bounded_by_ta=TRUE;common_boundary=Both;end=323239;ies_id=IESPGM.PTET51.1.102.307066;ies_left_dist=0;ies_min_dist=0;ies_right_dist=0;junction_seq=caattcccatttggaTAcaaccagagttgttt;read_names=J00121:27:H3GGKBBXX:5:2116:25834:10563,J00121:27:H3GGKBBXX:5:1205:7162:20164,J00121:27:H3GGKBBXX:5:2222:2615:21641;sequence=TATAAATTCACCATTTTAGATAACAATTATATT;start=323207;subtype=IES;support_ref=0;support_variant=3;type=IES;
scaffold51_102_with_IES	MILORD	internal_eliminated_sequence	323481	323518	.	.	.	ID=MILORD.102.323481.323518;Name=MILORD.102.323481.323518;bounded_by_ta=TRUE;common_boundary=None;end=323518;ies_id=IESPGM.PTET51.1.102.307337;ies_left_dist=30;ies_min_dist=30;ies_right_dist=4162;junction_seq=atttttgcattagagTAtctcaaaatcataat;read_names=J00121:27:H3GGKBBXX:5:1222:19725:33738,J00121:27:H3GGKBBXX:5:2105:25317:31400,J00121:27:H3GGKBBXX:5:2113:9465:21623;sequence=TATAAAGCAAAAATATTAAATAATAAAAAATAATATTA;start=323481;subtype=OVERLAPPING;support_ref=80;support_variant=3;type=ALTERNATIVE;
scaffold51_102_with_IES	MILORD	internal_eliminated_sequence	323501	327680	.	.	.	ID=MILORD.102.323501.327680;Name=MILORD.102.323501.327680;bounded_by_ta=TRUE;common_boundary=RIGHT;end=327680;ies_id=IESPGM.PTET51.1.102.307337;ies_left_dist=10;ies_min_dist=0;ies_right_dist=0;junction_seq=agcaaaaatattaaaTAcaaactagcaattca;read_names=J00121:27:H3GGKBBXX:5:2227:26940:2633,J00121:27:H3GGKBBXX:5:2107:12611:37941;sequence=TAATAAAAAATAATATTATATCTCAAAATCATAATCGCAATACGCAAGCTTCTAGAAAAATTAAGTTTAAAGTGCCAAAATTTTTTTTGGCAATTGCCCAAGGCTTTCAGATAAAATTCAGATAAAGATGAAATGTATAATTTACCAAAACAAATTAAAAAATATATGGAGTACAATGAATTGAAGCGTTATCAAAATCTAAGTGAAAATAAAAATAAATAATAAATTTTGATGATAAATCATCGTCACTAGATTGGTTCTCTTTTTTTATAAGGTTCACATTCTGTTGTTATCAGTTTTCTTATTCTTTCTGCCAGTTTCTTGGCATGTTCTCTCATAGATTTCTAGACCCTGGAGTAAAAAGGTTTCATTGTGCTCCTGATATGCTCTTGGATCTTATTCATGTTTTCCATCCAGCCACCAGATTCACCGAACAGGTGTTCCTCAAGCATGTGTTTAGTGGTCATGTTCTTACCATGAGTAACGCATGTCCTCCAGCTGTGATTATAGGGTTCAAAAAAATCATATTCTGGTATTCTTCTAATGACCTGTCCTTGAAACCTTCTTTCTATTTTATCTTCTTCATCTTGACCGACCCTTTATTCCATTATCTTCCATTATTCAATCTACCTTTCCAAATCCTCAGTTCCTTTGATAAAGCTTTAATTCTTATCTCTAAATTGTATGAAAAGGTTTGCTGCATCCTAAGCCTCATTATGGTTCAAATCAAAATCTTCCCTGTTCATGTGCTCAAATTGACTCTACAAAAAAAAATTATACAGTTATATGGCTTGATACCACATAAAATTCTCTGGAGAAAATTTGTACACATTCCTTCTAAATACATCTATTCTCAGTTATCTTCTAATATATCCTCCTTCTCTCACATCAAATTCTAATCTTCCAATTATACCATCTAAGATATTCTTAGGAGAGCTCTTATTTACTCCTAACACCCTCCTAAAAGAGTTTCTTTTGATTAGTTGCCATTTCTTGATCATTGTCTTACTTTACTTCCATATTGCTAAGTTATGATATCTAATGTGGGGCAAAACGTATAGGATCCATAGTTTCGTAATGCTCCTGAACGGGATTATCTTCCTCACTATTGCTAGTTGTTAAGATTTCTTCATCACTATTCTTTTGGTTATCTCAATTTATTATCTCAAGTCTCCTCTTATCGACAGCCATACTCCCAGGTATCTGAAATTTTTTACTTTCTCAATTTACATCTCATCTAATCCCTTTACATTTCTATTTGCTTAGTACTTAGCCTTCTTCAAATTAGTCTTTAGATCAAATCCTTCAGTTGCTCTCATAAAAGCTTCCGAACATCATATATCACCACATCATCAGCATAGGCCAGTATTTCGCTTTCTTCTAGCTACTTCTTCTTTCTCACTTAGTTCGTAGGTAGTGATTCACTTATATTCCTGATTTGATTGTTGTAGTGTTATATTACTTCTTCAAAAAAAATATTAAAAAGGAAGGGGCTTAATGCTGACCCTTACTAGACCCCGTTTTTGAATCTTATCTTCTTCTTTTCTATCGGGTCATAAATATAAAGGGAGTCATAACAGTTGAATAAAAAATCCAGCCTTTTCTCATCAATTAAGTGTCTCATAGCTATCATTCCATAAAGGGCTTCCCTATTGATCGTGTTATAAGCATCTGAAAAATCGAAAAACACAAAGCTCTTACGATCCCCCTTCGTCTTCATTCTCGATATTATTTTACAGATATGAACTTGACTTCCAAGTTTACTTGTGAATCCAACTTAGCACGGGTCCAGCCTCAAACTATTAATGTTCTATAGGGCTTCCATAAACATCCACTCTGCATGTTTAACTAAATGACTCTAGACCATAATAGGCCTCACATCGTCAACTCCCGCTATTTTCTTCTTAGCAATCCAGGCAAAATTCTCCAAAAACTGGTGAATTTACACTTTCTATTACACACTTGTATGCGATTAATTCAATACCCTTATAGCACCAATTACGCTTTTAGTTTTTAAAGAACCTGATTAGATTTTAAGCAAAGGAAATGACATCTTTTTTTGCCAACTACATGCAACTTTTAATTTTCTTTCAAGGCATGGGCTGTCAAAATATAATAAAAAGGATTGATACAAAATTACTAACTTTTTAAGAATCCAAAAATACAAGATAATTCAATTCTTACAGCAGAAAATCTAGCGTAAATATTTTTCCTTTTCTAGGCTGATTCGATAATCAGATACTTCAATTGGTAGAAACAAACGGTTTTAAATGTTCGGAGAACAAAGGAGCAAGTCTAACATATCAAGGAGAAGTCTAAAAAAAATGATGCTCTTAACATGCAAATAAAAAAGGTGTTAAAATTATCAAAGCTAAATGAAGAGACAATGATGGGCAAGGAATTCAAGAAGAGGGTTAAAAAATTTAACAACAATACTAATGACGAATTTGAAGAATTTAATACAAATTACAATTATATTTTTAATATATTTCTCATAGAATTTATTCAGACTGTTCTACTCTGCTAGAATTCATTTGCTTTTCTTCCTCTTCAAATCTAAGCATTTTTGTTCTGCTTCATTTAAATCTTAATGCTAAAAAGCATATATCCATACTGCACTTAGCAGAAATTATTAGAGCATTTTTAAAAAATTCCATTTAATAACCATTCTGTTGACCTTCTTTAAAAGCACATTACCTTCATTCAAACTTTTGATCTACAGGCTAACTCATTTTAATCAGAAGAGTACTCTTAATTAAAATCAGGTAGATTTTGCTATTATTCTTTTCGCTCTAATCTTGAACCTATTGATTTTGTTTCTCCTACTCTACTTTAATTAAGCAGAATATTTCTAGAATTTACTTAATCCTTCATTTAAAACTTTTGAATGAATTTTTTCTTTCTTTTTTTTTAATTTGTCTCCTTCTCCAAAGTGTTTCTTATCTATTCAATAAGCATTTATTTATGTGCATTAACATTTGCCTTACCATAGAGTAATTTCTGACGAAATTAACAGATAATGGATTTGTTTTGAAGTGCTTAGAACATCGGTAAACTTAAAACTGCAGAGGCAAAAATTAAACACACTTTTCATCTCAATCAAAATATCATGAAAATTATTTGTCTTTAGCAATTAATTTTATAATTATTCAGCAAGCTACAGAGCACAGAAATTTGAATCACACTCAATCAAATTAGTATGTTGTATTTGCAAAATTTTTTGCTTATTTTTGAATATTTGATGCTTATTTGCATCTCAAAGCACAAATTATTCATTCATTTCTATTTTTTCAACAAAGGGCTCTACAAATTTGCAACTCCACTTAAAAAAGTTGCTTTTTAATCTACTATTATAGGCTCAAAATATTAATTTTGTAATAGTTAATTCTAAAACCTATTCATTATTCGTGTTCCTCAATTTAGTTAAAGTATTTTCTATGATAGAATTTCGTGATATAAACTGTGAATTTTAGATTAGTTGGTAAACTTTTGATTTTAATTTGTGGAATTATGCTAAACATGTATAAATATCATTCTTTAATTATGAGGCTGCATTTATTTAATACTTTTAATGTTGTTTTAAATAAAATGTCTGATTTTTGTCCTTACGATTGTATCCACAATAGAATCAATTATTTTAATAAAGATTGTAAAACTCCAATTTTATTGATAAATTTTTAAACCATGAAATGCAAATCAGAAAAGGAATTAAACATATGATGTCTCAAAAATTCAATTTTTTTTTTCTTGTACTTGGTAAGCATTTAACATTTTTCCTAGTTTTAAAAATTTAATCTGTATTGACTGAGGATCTTTATGGGTTTCTCATTTTCGAATTTCATAATTTCTTTATTGAATTGACAAAATGAAAAATCATAAGCAATCCTTTTTGGGCAAGAAAAGGTTTATCAAAACAAATCAAAATCATGTATATCTTATGTTATAATATTGGGATTTTGACTTAAGGAGTACTAAAATTTAAAACAGTAATGGAACAAATCTTATGTTTAGGAAGTTTTGAGATGGAAATCCTACAATTGCTTTTAAGTTCTAGTATATATCCACCTTACTAATATCATTAAATTTCTATGGAAAGCTATACTTTCGACTATTGGCAGTACTCTGACATTGTGTGAAAAGAATTATCTAACTATTACATGAAAAAAATTCAAATCTACTG;start=323501;subtype=PARTIAL_EXTERNAL;support_ref=80;support_variant=2;type=ALTERNATIVE;
scaffold51_102_with_IES	MILORD	internal_eliminated_sequence	323519	327680	.	.	.	ID=MILORD.102.323519.327680;Name=MILORD.102.323519.327680;bounded_by_ta=TRUE;common_boundary=RIGHT;end=327680;ies_id=IESPGM.PTET51.1.102.307337;ies_left_dist=-8;ies_min_dist=0;ies_right_dist=0;junction_seq=taaaaaataatattaTAcaaactagcaattca;read_names=J00121:27:H3GGKBBXX:5:1213:9932:2914;sequence=TATCTCAAAATCATAATCGCAATACGCAAGCTTCTAGAAAAATTAAGTTTAAAGTGCCAAAATTTTTTTTGGCAATTGCCCAAGGCTTTCAGATAAAATTCAGATAAAGATGAAATGTATAATTTACCAAAACAAATTAAAAAATATATGGAGTACAATGAATTGAAGCGTTATCAAAATCTAAGTGAAAATAAAAATAAATAATAAATTTTGATGATAAATCATCGTCACTAGATTGGTTCTCTTTTTTTATAAGGTTCACATTCTGTTGTTATCAGTTTTCTTATTCTTTCTGCCAGTTTCTTGGCATGTTCTCTCATAGATTTCTAGACCCTGGAGTAAAAAGGTTTCATTGTGCTCCTGATATGCTCTTGGATCTTATTCATGTTTTCCATCCAGCCACCAGATTCACCGAACAGGTGTTCCTCAAGCATGTGTTTAGTGGTCATGTTCTTACCATGAGTAACGCATGTCCTCCAGCTGTGATTATAGGGTTCAAAAAAATCATATTCTGGTATTCTTCTAATGACCTGTCCTTGAAACCTTCTTTCTATTTTATCTTCTTCATCTTGACCGACCCTTTATTCCATTATCTTCCATTATTCAATCTACCTTTCCAAATCCTCAGTTCCTTTGATAAAGCTTTAATTCTTATCTCTAAATTGTATGAAAAGGTTTGCTGCATCCTAAGCCTCATTATGGTTCAAATCAAAATCTTCCCTGTTCATGTGCTCAAATTGACTCTACAAAAAAAAATTATACAGTTATATGGCTTGATACCACATAAAATTCTCTGGAGAAAATTTGTACACATTCCTTCTAAATACATCTATTCTCAGTTATCTTCTAATATATCCTCCTTCTCTCACATCAAATTCTAATCTTCCAATTATACCATCTAAGATATTCTTAGGAGAGCTCTTATTTACTCCTAACACCCTCCTAAAAGAGTTTCTTTTGATTAGTTGCCATTTCTTGATCATTGTCTTACTTTACTTCCATATTGCTAAGTTATGATATCTAATGTGGGGCAAAACGTATAGGATCCATAGTTTCGTAATGCTCCTGAACGGGATTATCTTCCTCACTATTGCTAGTTGTTAAGATTTCTTCATCACTATTCTTTTGGTTATCTCAATTTATTATCTCAAGTCTCCTCTTATCGACAGCCATACTCCCAGGTATCTGAAATTTTTTACTTTCTCAATTTACATCTCATCTAATCCCTTTACATTTCTATTTGCTTAGTACTTAGCCTTCTTCAAATTAGTCTTTAGATCAAATCCTTCAGTTGCTCTCATAAAAGCTTCCGAACATCATATATCACCACATCATCAGCATAGGCCAGTATTTCGCTTTCTTCTAGCTACTTCTTCTTTCTCACTTAGTTCGTAGGTAGTGATTCACTTATATTCCTGATTTGATTGTTGTAGTGTTATATTACTTCTTCAAAAAAAATATTAAAAAGGAAGGGGCTTAATGCTGACCCTTACTAGACCCCGTTTTTGAATCTTATCTTCTTCTTTTCTATCGGGTCATAAATATAAAGGGAGTCATAACAGTTGAATAAAAAATCCAGCCTTTTCTCATCAATTAAGTGTCTCATAGCTATCATTCCATAAAGGGCTTCCCTATTGATCGTGTTATAAGCATCTGAAAAATCGAAAAACACAAAGCTCTTACGATCCCCCTTCGTCTTCATTCTCGATATTATTTTACAGATATGAACTTGACTTCCAAGTTTACTTGTGAATCCAACTTAGCACGGGTCCAGCCTCAAACTATTAATGTTCTATAGGGCTTCCATAAACATCCACTCTGCATGTTTAACTAAATGACTCTAGACCATAATAGGCCTCACATCGTCAACTCCCGCTATTTTCTTCTTAGCAATCCAGGCAAAATTCTCCAAAAACTGGTGAATTTACACTTTCTATTACACACTTGTATGCGATTAATTCAATACCCTTATAGCACCAATTACGCTTTTAGTTTTTAAAGAACCTGATTAGATTTTAAGCAAAGGAAATGACATCTTTTTTTGCCAACTACATGCAACTTTTAATTTTCTTTCAAGGCATGGGCTGTCAAAATATAATAAAAAGGATTGATACAAAATTACTAACTTTTTAAGAATCCAAAAATACAAGATAATTCAATTCTTACAGCAGAAAATCTAGCGTAAATATTTTTCCTTTTCTAGGCTGATTCGATAATCAGATACTTCAATTGGTAGAAACAAACGGTTTTAAATGTTCGGAGAACAAAGGAGCAAGTCTAACATATCAAGGAGAAGTCTAAAAAAAATGATGCTCTTAACATGCAAATAAAAAAGGTGTTAAAATTATCAAAGCTAAATGAAGAGACAATGATGGGCAAGGAATTCAAGAAGAGGGTTAAAAAATTTAACAACAATACTAATGACGAATTTGAAGAATTTAATACAAATTACAATTATATTTTTAATATATTTCTCATAGAATTTATTCAGACTGTTCTACTCTGCTAGAATTCATTTGCTTTTCTTCCTCTTCAAATCTAAGCATTTTTGTTCTGCTTCATTTAAATCTTAATGCTAAAAAGCATATATCCATACTGCACTTAGCAGAAATTATTAGAGCATTTTTAAAAAATTCCATTTAATAACCATTCTGTTGACCTTCTTTAAAAGCACATTACCTTCATTCAAACTTTTGATCTACAGGCTAACTCATTTTAATCAGAAGAGTACTCTTAATTAAAATCAGGTAGATTTTGCTATTATTCTTTTCGCTCTAATCTTGAACCTATTGATTTTGTTTCTCCTACTCTACTTTAATTAAGCAGAATATTTCTAGAATTTACTTAATCCTTCATTTAAAACTTTTGAATGAATTTTTTCTTTCTTTTTTTTTAATTTGTCTCCTTCTCCAAAGTGTTTCTTATCTATTCAATAAGCATTTATTTATGTGCATTAACATTTGCCTTACCATAGAGTAATTTCTGACGAAATTAACAGATAATGGATTTGTTTTGAAGTGCTTAGAACATCGGTAAACTTAAAACTGCAGAGGCAAAAATTAAACACACTTTTCATCTCAATCAAAATATCATGAAAATTATTTGTCTTTAGCAATTAATTTTATAATTATTCAGCAAGCTACAGAGCACAGAAATTTGAATCACACTCAATCAAATTAGTATGTTGTATTTGCAAAATTTTTTGCTTATTTTTGAATATTTGATGCTTATTTGCATCTCAAAGCACAAATTATTCATTCATTTCTATTTTTTCAACAAAGGGCTCTACAAATTTGCAACTCCACTTAAAAAAGTTGCTTTTTAATCTACTATTATAGGCTCAAAATATTAATTTTGTAATAGTTAATTCTAAAACCTATTCATTATTCGTGTTCCTCAATTTAGTTAAAGTATTTTCTATGATAGAATTTCGTGATATAAACTGTGAATTTTAGATTAGTTGGTAAACTTTTGATTTTAATTTGTGGAATTATGCTAAACATGTATAAATATCATTCTTTAATTATGAGGCTGCATTTATTTAATACTTTTAATGTTGTTTTAAATAAAATGTCTGATTTTTGTCCTTACGATTGTATCCACAATAGAATCAATTATTTTAATAAAGATTGTAAAACTCCAATTTTATTGATAAATTTTTAAACCATGAAATGCAAATCAGAAAAGGAATTAAACATATGATGTCTCAAAAATTCAATTTTTTTTTTCTTGTACTTGGTAAGCATTTAACATTTTTCCTAGTTTTAAAAATTTAATCTGTATTGACTGAGGATCTTTATGGGTTTCTCATTTTCGAATTTCATAATTTCTTTATTGAATTGACAAAATGAAAAATCATAAGCAATCCTTTTTGGGCAAGAAAAGGTTTATCAAAACAAATCAAAATCATGTATATCTTATGTTATAATATTGGGATTTTGACTTAAGGAGTACTAAAATTTAAAACAGTAATGGAACAAATCTTATGTTTAGGAAGTTTTGAGATGGAAATCCTACAATTGCTTTTAAGTTCTAGTATATATCCACCTTACTAATATCATTAAATTTCTATGGAAAGCTATACTTTCGACTATTGGCAGTACTCTGACATTGTGTGAAAAGAATTATCTAACTATTACATGAAAAAAATTCAAATCTACTG;start=323519;subtype=PARTIAL_INTERNAL;support_ref=39;support_variant=1;type=ALTERNATIVE;
scaffold51_102_with_IES	MILORD	internal_eliminated_sequence	330462	331214	.	.	.	ID=MILORD.102.330462.331214;Name=MILORD.102.330462.331214;bounded_by_ta=TRUE;common_boundary=None;end=331214;ies_id=IESPGM.PTET51.1.102.310630;ies_left_dist=512;ies_min_dist=512;ies_right_dist=933;junction_seq=caaactaccagatgcTAatgtagtaccatcag;read_names=J00121:27:H3GGKBBXX:5:2222:17553:4901;sequence=TAATGTAGTACCATCAGGAGAGAAATTGACTGAATTAACTGTTGATGAATGACCATCTAATTTGGCTTTTTATTATCCTGTCTTAACATCCCATAAACGGATGGAGTTATCCAAACTACCAGATGCTAATGTAGTACCATCAGGAGAGAAATTGACTGAATTAACTGTTGATGAATGACCATCTAATTTGGCTTTTTATTATCCTGTCTTAACATCCCATAAACGGATGGAGTTATCCAAACTACCAGATGCTAATGTAGTACCATCAGGAGAGAAATTGACTGAATTAACTGTTGATGAATGACCATCTAATTTGGCTTTTTATTATCCTGTCTTAACATCCCATAAACGGATGGAGTTATCCAAACTACCAGATGCTAATGTAGTACCATCAGGAGAGAAATTGACTGAATAAACTGTTGATGAATGACCATCTAATTTGGCTTTTTATTATCCTGTCTTAACATCCCATAAACGGATAGAGTTATCATCACTACCAGATGCTAATGTAGTACCATAGGAGAGAAATTGACTGACATAACAAAATCTGAATGACCATGTAATTCGGCTTTTTATTATCCTGTTTTAACATCCCATAAACGGATAGTCTTATCATAACTACCAGATGCTAATGTAGTACCATCAGGAGAGAAATTAACTGAATAAACTGTTGATGAATGACCATCTAATTTGGCTTGTATTATCCTGTCTTAACATCCCATAAACGGATAGAGTTATCTCCACTACCAGATT;start=330462;subtype=OVERLAPPING;support_ref=36;support_variant=1;type=ALTERNATIVE;
scaffold51_103_with_IES	MILORD	internal_eliminated_sequence	6319	6391	.	.	.	ID=MILORD.103.6319.6391;Name=MILORD.103.6319.6391;bounded_by_ta=TRUE;common_boundary=None;end=6391;ies_id=IESPGM.PTET51.1.103.10756;ies_left_dist=4437;ies_min_dist=4405;ies_right_dist=4405;junction_seq=ttaacttgaatgtgaTAtaatgaaaagttgtt;read_names=J00121:27:H3GGKBBXX:5:1211:7070:28833,J00121:27:H3GGKBBXX:5:2209:24231:24173;sequence=TATTCTTGTTTTACAAATAGATTTCAATAAACATTGTTGGTGAAATTAAAGAGAGATATTATAAGTCTATATG;start=6319;subtype=MAC;support_ref=66;support_variant=2;type=CRYPTIC;
scaffold51_103_with_IES	MILORD	internal_eliminated_sequence	8405	8744	.	.	.	ID=MILORD.103.8405.8744;Name=MILORD.103.8405.8744;bounded_by_ta=TRUE;common_boundary=None;end=8744;ies_id=IESPGM.PTET51.1.103.10756;ies_left_dist=2351;ies_min_dist=2052;ies_right_dist=2052;junction_seq=taataataataataaTAatatattaattttca;read_names=J00121:27:H3GGKBBXX:5:1227:10084:48649;sequence=TAATAATAATAATAATCTTTTTGGCTTCTTTTTTCCATATTTCCTGACCTTTTCATCGAACTAGCAAAATGTAAATCTTCTAAAAAGAAACTCTTCTAAGCTTTCTCTATTACTAATTTATTTTAAATTGGCTCATCAATTTACCCTTTTACATAAAATTCCTAATAAACATTCAGACACCAAAGATCCTCCTAGTTTACTTAATGAGGCGATATTGAACAAGGAAAGCCCAATAAGGGACTGAATTTTGTTAGCTCAAATGTATATTGTTTTTGAAATTCAGATTTAAAAAAAAATTTAATTTGTAATATAATTCTGTTTTTTTTCAATTTCTATTTCT;start=8405;subtype=MAC;support_ref=13;support_variant=1;type=CRYPTIC;
scaffold51_103_with_IES	MILORD	internal_eliminated_sequence	8776	9233	.	.	.	ID=MILORD.103.8776.9233;Name=MILORD.103.8776.9233;bounded_by_ta=TRUE;common_boundary=None;end=9233;ies_id=IESPGM.PTET51.1.103.10756;ies_left_dist=1980;ies_min_dist=1563;ies_right_dist=1563;junction_seq=atttacaatgataatTAtataattcaaaaaca;read_names=J00121:27:H3GGKBBXX:5:1223:20963:8875;sequence=TATTTTGAGGGTTGATTATTTAAGCAGCTTAATAAATTATCTTTTATCTTTTATTTTTTTCAATTAAAGCTAATAAAGGGGAATAGCAACAAATAGTCATAGATATAATACAAAGAAAATTAGGAGAAGAATCTTGGTAAAATATATTTAATGTTTAATTTAGCAAAACATGAAATGAAGTTAAATTAGTATACAGGTTTATAAATCCTATCATAAGAAGGATAATTCTAGTTACTATAAACTCAATTAATATTTGCTTTACAATATCTTTGCAGATTATACCAATAGTAGAACAATTGTGTTAACAAAGCTTTAGATAACTAATAAATGAAAATAAAACTCTCCTTTCTGCTTCAAAGATTTCAAACTCAAATTATACTAATTTCACCTTACAATTGTTTTGAGATTAAATAAAATCATACTATCTCTTTACTATTTATATAAAAAGATATTTCAAA;start=8776;subtype=MAC;support_ref=74;support_variant=1;type=CRYPTIC;
scaffold51_103_with_IES	MILORD	internal_eliminated_sequence	10654	11316	.	.	.	ID=MILORD.103.10654.11316;Name=MILORD.103.10654.11316;bounded_by_ta=TRUE;common_boundary=RIGHT;end=11316;ies_id=IESPGM.PTET51.1.103.11219;ies_left_dist=606;ies_min_dist=0;ies_right_dist=0;junction_seq=ttgttgtgtttaaaaTAtaataataaatataa;read_names=J00121:27:H3GGKBBXX:5:1109:24261:14414;sequence=TACAATACATTTTAATCTCAAAGCATATATTTACGTGATTTCATGAATTGTATAAAAATATTAAGAAAAAAATTAGTTTAGGTAATTTAATTGATGAAACATTATTTTCTAAAAATTTTCATCAAAATCAAATTTTAATTCTGTATTTGGTATTTATCAATATATTACTTTGATAATTCTAATGAAGTTGACACATTTCTTAAATCATACCCAAATATCATGTTTTTCTGATTATTTATTTATGGATATTTTGGATTTTATTGTAAATATTTTCAACTGCTTTTTTATTTGATGAGATAGTAAACTTTTCTAAATGAGCTCAATTAAATGGCTTTTAGTTTAGTTAAAGTTGAGAACTGATTTTAATATGTATTCTTTCATTTTATTGTCTTTTTTTACTATTTTAATATCACTTAGAATGTATTCAACGTTATATTTATATTTAATTATGTTCATCATTCTATCTTGTTGTTATTGGGCACCAGTTGATAAAAAATCTCAATTTACTTTATAATTAAGCAGTTTCTACATCATTCTTTATTTATCATGTCCCTATTTTATCAGGTACTTTTATATATATGATAACCTTTTAAAATTGATATTTAATATAATATAATAACAAAGAAATTTTTATTTTTATTAAAAAGTAATTAATTTTAACTC;start=10654;subtype=PARTIAL_EXTERNAL;support_ref=62;support_variant=1;type=ALTERNATIVE;
scaffold51_103_with_IES	MILORD	internal_eliminated_sequence	10756	10796	.	.	.	ID=MILORD.103.10756.10796;Name=MILORD.103.10756.10796;bounded_by_ta=TRUE;common_boundary=Both;end=10796;ies_id=IESPGM.PTET51.1.103.10756;ies_left_dist=0;ies_min_dist=0;ies_right_dist=0;junction_seq=taattgatgaaacatTAtttggtatttatcaa;read_names=J00121:27:H3GGKBBXX:5:1208:26321:4971,J00121:27:H3GGKBBXX:5:1210:18639:9631,J00121:27:H3GGKBBXX:5:1110:24819:46469,J00121:27:H3GGKBBXX:5:1127:13352:3916,J00121:27:H3GGKBBXX:5:1116:14164:23610;sequence=TATTTTCTAAAAATTTTCATCAAAATCAAATTTTAATTCTG;start=10756;subtype=IES;support_ref=42;support_variant=5;type=IES;
scaffold51_103_with_IES	MILORD	internal_eliminated_sequence	11196	11321	.	.	.	ID=MILORD.103.11196.11321;Name=MILORD.103.11196.11321;bounded_by_ta=TRUE;common_boundary=None;end=11321;ies_id=IESPGM.PTET51.1.103.11219;ies_left_dist=64;ies_min_dist=5;ies_right_dist=-5;junction_seq=acatcattctttattTAataaatataatttta;read_names=J00121:27:H3GGKBBXX:5:2201:30046:11003;sequence=TATCATGTCCCTATTTTATCAGGTACTTTTATATATATGATAACCTTTTAAAATTGATATTTAATATAATATAATAACAAAGAAATTTTTATTTTTATTAAAAAGTAATTAATTTTAACTCTATAA;start=11196;subtype=EXTERNAL;support_ref=71;support_variant=1;type=ALTERNATIVE;
scaffold51_103_with_IES	MILORD	internal_eliminated_sequence	11260	11316	.	.	.	ID=MILORD.103.11260.11316;Name=MILORD.103.11260.11316;bounded_by_ta=TRUE;common_boundary=Both;end=11316;ies_id=IESPGM.PTET51.1.103.11219;ies_left_dist=0;ies_min_dist=0;ies_right_dist=0;junction_seq=aaaattgatatttaaTAtaataataaatataa;read_names=J00121:27:H3GGKBBXX:5:1116:26829:33809,J00121:27:H3GGKBBXX:5:2212:2321:25984,J00121:27:H3GGKBBXX:5:2103:13088:19460,J00121:27:H3GGKBBXX:5:1116:18172:18353,J00121:27:H3GGKBBXX:5:1110:25844:34917,J00121:27:H3GGKBBXX:5:1120:16812:10229;sequence=TATAATATAATAACAAAGAAATTTTTATTTTTATTAAAAAGTAATTAATTTTAACTC;start=11260;subtype=IES;support_ref=100;support_variant=6;type=IES;
scaffold51_103_with_IES	MILORD	internal_eliminated_sequence	11265	11318	.	.	.	ID=MILORD.103.11265.11318;Name=MILORD.103.11265.11318;bounded_by_ta=TRUE;common_boundary=None;end=11318;ies_id=IESPGM.PTET51.1.103.11219;ies_left_dist=-5;ies_min_dist=2;ies_right_dist=-2;junction_seq=tgatatttaatataaTAataataaatataatt;read_names=J00121:27:H3GGKBBXX:5:1116:5091:9156;sequence=TATAATAACAAAGAAATTTTTATTTTTATTAAAAAGTAATTAATTTTAACTCTA;start=11265;subtype=OVERLAPPING;support_ref=48;support_variant=1;type=ALTERNATIVE;
scaffold51_103_with_IES	MILORD	internal_eliminated_sequence	11267	11321	.	.	.	ID=MILORD.103.11267.11321;Name=MILORD.103.11267.11321;bounded_by_ta=TRUE;common_boundary=None;end=11321;ies_id=IESPGM.PTET51.1.103.11219;ies_left_dist=-7;ies_min_dist=5;ies_right_dist=-5;junction_seq=atatttaatataataTAataaatataatttta;read_names=J00121:27:H3GGKBBXX:5:1213:7070:22186,J00121:27:H3GGKBBXX:5:1209:5467:46662,J00121:27:H3GGKBBXX:5:1117:5345:10897,J00121:27:H3GGKBBXX:5:2119:12185:2316,J00121:27:H3GGKBBXX:5:1123:22100:15276;sequence=TAATAACAAAGAAATTTTTATTTTTATTAAAAAGTAATTAATTTTAACTCTATAA;start=11267;subtype=OVERLAPPING;support_ref=92;support_variant=5;type=ALTERNATIVE;
scaffold51_103_with_IES	MILORD	internal_eliminated_sequence	12950	12978	.	.	.	ID=MILORD.103.12950.12978;Name=MILORD.103.12950.12978;bounded_by_ta=TRUE;common_boundary=None;end=12978;ies_id=IESPGM.PTET51.1.103.11219;ies_left_dist=-1690;ies_min_dist=1662;ies_right_dist=-1662;junction_seq=tattaggatatatatTAttttaaaacaataat;read_names=J00121:27:H3GGKBBXX:5:2212:30979:16278;sequence=TAATATTCTAATCCATTTTTGGTCAGTAG;start=12950;subtype=MAC;support_ref=78;support_variant=1;type=CRYPTIC;
scaffold51_103_with_IES	MILORD	internal_eliminated_sequence	13994	14039	.	.	.	ID=MILORD.103.13994.14039;Name=MILORD.103.13994.14039;bounded_by_ta=TRUE;common_boundary=None;end=14039;ies_id=IESPGM.PTET51.1.103.16343;ies_left_dist=2447;ies_min_dist=2427;ies_right_dist=2427;junction_seq=aaccaagttggatgaTAtaacttagagtaagt;read_names=J00121:27:H3GGKBBXX:5:1223:22901:45994;sequence=TATTGTTACAATCAATTTTTATAATTATAGAAAAAAAATTGATATA;start=13994;subtype=MAC;support_ref=68;support_variant=1;type=CRYPTIC;
scaffold51_103_with_IES	MILORD	internal_eliminated_sequence	14553	14560	.	.	.	ID=MILORD.103.14553.14560;Name=MILORD.103.14553.14560;bounded_by_ta=TRUE;common_boundary=None;end=14560;ies_id=IESPGM.PTET51.1.103.16343;ies_left_dist=1888;ies_min_dist=1888;ies_right_dist=1906;junction_seq=tatctatgtctagatTAtcaaagaatctgaaa;read_names=J00121:27:H3GGKBBXX:5:1125:19360:35040;sequence=TAATACAA;start=14553;subtype=MAC;support_ref=9;support_variant=1;type=CRYPTIC;
scaffold51_103_with_IES	MILORD	internal_eliminated_sequence	16441	16466	.	.	.	ID=MILORD.103.16441.16466;Name=MILORD.103.16441.16466;bounded_by_ta=TRUE;common_boundary=Both;end=16466;ies_id=IESPGM.PTET51.1.103.16343;ies_left_dist=0;ies_min_dist=0;ies_right_dist=0;junction_seq=ttatttttcacatttTAtcattctttcttcaa;read_names=J00121:27:H3GGKBBXX:5:2113:16853:15117,J00121:27:H3GGKBBXX:5:2110:7740:14730,J00121:27:H3GGKBBXX:5:1217:30665:32402,J00121:27:H3GGKBBXX:5:1213:3630:1631,J00121:27:H3GGKBBXX:5:2107:14458:29677,J00121:27:H3GGKBBXX:5:2103:9790:29817,J00121:27:H3GGKBBXX:5:1227:27976:26019,J00121:27:H3GGKBBXX:5:2202:12520:13130,J00121:27:H3GGKBBXX:5:1125:14752:5605,J00121:27:H3GGKBBXX:5:1209:17239:35936,J00121:27:H3GGKBBXX:5:2102:23977:32806,J00121:27:H3GGKBBXX:5:1224:26524:7433,J00121:27:H3GGKBBXX:5:1224:22191:42407,J00121:27:H3GGKBBXX:5:2206:12946:42987,J00121:27:H3GGKBBXX:5:1108:2777:13130,J00121:27:H3GGKBBXX:5:1126:11931:13974,J00121:27:H3GGKBBXX:5:1224:8511:7802;sequence=TATGGTTAAAATCATTGAATAAACCA;start=16441;subtype=IES;support_ref=6;support_variant=17;type=IES;
scaffold51_103_with_IES	MILORD	internal_eliminated_sequence	16654	16679	.	.	.	ID=MILORD.103.16654.16679;Name=MILORD.103.16654.16679;bounded_by_ta=TRUE;common_boundary=Both;end=16679;ies_id=IESPGM.PTET51.1.103.16530;ies_left_dist=0;ies_min_dist=0;ies_right_dist=0;junction_seq=tggcagagagaattgTAtttaataattaggct;read_names=J00121:27:H3GGKBBXX:5:2212:1529:31927,J00121:27:H3GGKBBXX:5:2105:25591:14150,J00121:27:H3GGKBBXX:5:1122:6177:31751,J00121:27:H3GGKBBXX:5:2225:13179:29044,J00121:27:H3GGKBBXX:5:1224:10896:7398,J00121:27:H3GGKBBXX:5:2214:11170:41211,J00121:27:H3GGKBBXX:5:2224:18091:43744,J00121:27:H3GGKBBXX:5:1101:18578:28938,J00121:27:H3GGKBBXX:5:1203:6329:35075,J00121:27:H3GGKBBXX:5:1118:17492:32543,J00121:27:H3GGKBBXX:5:2107:32187:37150,J00121:27:H3GGKBBXX:5:1223:16772:3301,J00121:27:H3GGKBBXX:5:1111:6482:9807,J00121:27:H3GGKBBXX:5:2124:17289:14713,J00121:27:H3GGKBBXX:5:1122:6268:38345,J00121:27:H3GGKBBXX:5:2119:23977:2422,J00121:27:H3GGKBBXX:5:2108:22526:10774,J00121:27:H3GGKBBXX:5:2217:4594:20041,J00121:27:H3GGKBBXX:5:1110:13738:44992,J00121:27:H3GGKBBXX:5:1228:5731:6501,J00121:27:H3GGKBBXX:5:2219:17746:44658,J00121:27:H3GGKBBXX:5:1102:28270:14221,J00121:27:H3GGKBBXX:5:2215:25225:4796,J00121:27:H3GGKBBXX:5:1222:5599:27936,J00121:27:H3GGKBBXX:5:2218:13393:11161,J00121:27:H3GGKBBXX:5:2223:22008:46592,J00121:27:H3GGKBBXX:5:2206:28524:18036,J00121:27:H3GGKBBXX:5:2226:18000:5640,J00121:27:H3GGKBBXX:5:2223:25499:25105,J00121:27:H3GGKBBXX:5:1219:17036:19443,J00121:27:H3GGKBBXX:5:2110:7628:41299,J00121:27:H3GGKBBXX:5:1125:24748:31435,J00121:27:H3GGKBBXX:5:2119:28838:22661,J00121:27:H3GGKBBXX:5:1226:4513:37202,J00121:27:H3GGKBBXX:5:1214:18446:22801,J00121:27:H3GGKBBXX:5:1105:15696:15469,J00121:27:H3GGKBBXX:5:1215:13890:9069,J00121:27:H3GGKBBXX:5:1223:32035:23206,J00121:27:H3GGKBBXX:5:1122:18365:24243,J00121:27:H3GGKBBXX:5:2208:17289:6624,J00121:27:H3GGKBBXX:5:2104:15179:29272;sequence=TACAAATAATAAAATTTATCAATCTA;start=16654;subtype=IES;support_ref=3;support_variant=41;type=IES;
scaffold51_103_with_IES	MILORD	internal_eliminated_sequence	17248	17273	.	.	.	ID=MILORD.103.17248.17273;Name=MILORD.103.17248.17273;bounded_by_ta=TRUE;common_boundary=None;end=17273;ies_id=IESPGM.PTET51.1.103.17096;ies_left_dist=-2;ies_min_dist=2;ies_right_dist=-2;junction_seq=aaccagttgatgataTAagaccagatggctca;read_names=J00121:27:H3GGKBBXX:5:1217:29011:34108,J00121:27:H3GGKBBXX:5:2120:12144:10721,J00121:27:H3GGKBBXX:5:1221:28341:45678,J00121:27:H3GGKBBXX:5:1115:21826:3336,J00121:27:H3GGKBBXX:5:1222:8856:21764,J00121:27:H3GGKBBXX:5:1221:28737:5147,J00121:27:H3GGKBBXX:5:2216:19268:19021,J00121:27:H3GGKBBXX:5:1211:22262:48192,J00121:27:H3GGKBBXX:5:1224:19563:36059,J00121:27:H3GGKBBXX:5:1114:4310:30732,J00121:27:H3GGKBBXX:5:1113:6157:4356,J00121:27:H3GGKBBXX:5:2104:16244:23698,J00121:27:H3GGKBBXX:5:1107:18243:37923,J00121:27:H3GGKBBXX:5:2216:23825:10000,J00121:27:H3GGKBBXX:5:2213:16630:20322,J00121:27:H3GGKBBXX:5:2206:26961:47858,J00121:27:H3GGKBBXX:5:1123:10724:30943,J00121:27:H3GGKBBXX:5:2216:2158:26547,J00121:27:H3GGKBBXX:5:2220:13332:15522,J00121:27:H3GGKBBXX:5:2116:28706:9983,J00121:27:H3GGKBBXX:5:1112:4279:5288,J00121:27:H3GGKBBXX:5:2128:28605:10897,J00121:27:H3GGKBBXX:5:2126:25855:5464,J00121:27:H3GGKBBXX:5:1105:26129:47049,J00121:27:H3GGKBBXX:5:2203:13281:41739,J00121:27:H3GGKBBXX:5:2123:26362:36622,J00121:27:H3GGKBBXX:5:1126:13717:46469,J00121:27:H3GGKBBXX:5:1113:17604:10510,J00121:27:H3GGKBBXX:5:1226:4584:8137,J00121:27:H3GGKBBXX:5:1211:23317:33668,J00121:27:H3GGKBBXX:5:2202:6715:36798,J00121:27:H3GGKBBXX:5:2108:12297:17139,J00121:27:H3GGKBBXX:5:2208:13464:32103,J00121:27:H3GGKBBXX:5:2203:18528:22239,J00121:27:H3GGKBBXX:5:1117:23287:31857,J00121:27:H3GGKBBXX:5:2216:18152:21729,J00121:27:H3GGKBBXX:5:2115:9861:16190,J00121:27:H3GGKBBXX:5:1116:27783:11055,J00121:27:H3GGKBBXX:5:2110:24495:7257,J00121:27:H3GGKBBXX:5:2205:7496:5903,J00121:27:H3GGKBBXX:5:1118:27417:8770,J00121:27:H3GGKBBXX:5:1127:28199:15363,J00121:27:H3GGKBBXX:5:1123:15260:10985,J00121:27:H3GGKBBXX:5:1113:23460:28428,J00121:27:H3GGKBBXX:5:2211:7060:48298,J00121:27:H3GGKBBXX:5:1121:23987:10563,J00121:27:H3GGKBBXX:5:1222:13890:2914,J00121:27:H3GGKBBXX:5:2108:12794:22291,J00121:27:H3GGKBBXX:5:2216:24139:19830,J00121:27:H3GGKBBXX:5:2207:26098:9367,J00121:27:H3GGKBBXX:5:2105:28828:4286,J00121:27:H3GGKBBXX:5:2205:9029:28252,J00121:27:H3GGKBBXX:5:2108:18101:34864,J00121:27:H3GGKBBXX:5:2112:2098:36710,J00121:27:H3GGKBBXX:5:2206:17665:27109,J00121:27:H3GGKBBXX:5:2204:30117:36235,J00121:27:H3GGKBBXX:5:1112:18020:34301;sequence=TATAATAAAATAACACATATTTTCTA;start=17248;subtype=OVERLAPPING;support_ref=6;support_variant=57;type=ALTERNATIVE;
scaffold51_103_with_IES	MILORD	internal_eliminated_sequence	18230	18310	.	.	.	ID=MILORD.103.18230.18310;Name=MILORD.103.18230.18310;bounded_by_ta=TRUE;common_boundary=Both;end=18310;ies_id=IESPGM.PTET51.1.103.18054;ies_left_dist=0;ies_min_dist=0;ies_right_dist=0;junction_seq=tattcaatgccatacTAtcttaatatttactc;read_names=J00121:27:H3GGKBBXX:5:2210:17837:39154,J00121:27:H3GGKBBXX:5:1213:24586:22362,J00121:27:H3GGKBBXX:5:2221:29528:8523,J00121:27:H3GGKBBXX:5:2213:18994:37009,J00121:27:H3GGKBBXX:5:2205:22972:6976,J00121:27:H3GGKBBXX:5:2119:1397:39893,J00121:27:H3GGKBBXX:5:1204:14478:26265,J00121:27:H3GGKBBXX:5:1106:10774:32297,J00121:27:H3GGKBBXX:5:1119:10541:45607,J00121:27:H3GGKBBXX:5:2216:24738:30644,J00121:27:H3GGKBBXX:5:2216:16325:13324,J00121:27:H3GGKBBXX:5:1122:10927:17368,J00121:27:H3GGKBBXX:5:2209:4127:26019,J00121:27:H3GGKBBXX:5:1104:26666:4127,J00121:27:H3GGKBBXX:5:2218:31223:26090,J00121:27:H3GGKBBXX:5:2218:15879:5622,J00121:27:H3GGKBBXX:5:1118:18517:43638,J00121:27:H3GGKBBXX:5:2104:30888:22907,J00121:27:H3GGKBBXX:5:2202:5893:6607,J00121:27:H3GGKBBXX:5:2111:16295:23962,J00121:27:H3GGKBBXX:5:2119:9049:18019,J00121:27:H3GGKBBXX:5:2109:7973:31628,J00121:27:H3GGKBBXX:5:2111:24434:16506,J00121:27:H3GGKBBXX:5:1128:22343:32578,J00121:27:H3GGKBBXX:5:2207:8389:9807,J00121:27:H3GGKBBXX:5:2116:31101:5376,J00121:27:H3GGKBBXX:5:2227:3386:13025,J00121:27:H3GGKBBXX:5:1106:5873:42513,J00121:27:H3GGKBBXX:5:1122:15990:37783,J00121:27:H3GGKBBXX:5:2209:30716:30943,J00121:27:H3GGKBBXX:5:1115:20222:27356;sequence=TAAAGCAGATTACATAAACTTTTATTGCTTTATTTACATATTTATATACAAATTAACTATTTCAAATGTCTAATCAAACTG;start=18230;subtype=IES;support_ref=98;support_variant=31;type=IES;
scaffold51_103_with_IES	MILORD	internal_eliminated_sequence	19652	19696	.	.	.	ID=MILORD.103.19652.19696;Name=MILORD.103.19652.19696;bounded_by_ta=TRUE;common_boundary=Both;end=19696;ies_id=IESPGM.PTET51.1.103.19395;ies_left_dist=0;ies_min_dist=0;ies_right_dist=0;junction_seq=aatttaaatttacaaTAcctgtttctctaact;read_names=J00121:27:H3GGKBBXX:5:2119:11241:42108,J00121:27:H3GGKBBXX:5:2122:22719:22010,J00121:27:H3GGKBBXX:5:2109:26504:29131,J00121:27:H3GGKBBXX:5:2203:17107:25896,J00121:27:H3GGKBBXX:5:1214:7446:22309,J00121:27:H3GGKBBXX:5:2203:15118:14678,J00121:27:H3GGKBBXX:5:1227:10581:37484,J00121:27:H3GGKBBXX:5:1123:17360:29325,J00121:27:H3GGKBBXX:5:2118:16072:27936,J00121:27:H3GGKBBXX:5:2118:3813:40772,J00121:27:H3GGKBBXX:5:1113:21278:18915,J00121:27:H3GGKBBXX:5:1204:23500:27021,J00121:27:H3GGKBBXX:5:1105:11870:46117,J00121:27:H3GGKBBXX:5:1103:4736:48526,J00121:27:H3GGKBBXX:5:1127:21897:8312,J00121:27:H3GGKBBXX:5:1105:7314:15750,J00121:27:H3GGKBBXX:5:2202:15026:24718,J00121:27:H3GGKBBXX:5:2119:18720:44974,J00121:27:H3GGKBBXX:5:1217:23561:39787,J00121:27:H3GGKBBXX:5:2214:20172:4620,J00121:27:H3GGKBBXX:5:2221:29680:14555,J00121:27:H3GGKBBXX:5:1119:13717:2193,J00121:27:H3GGKBBXX:5:1123:11393:11073,J00121:27:H3GGKBBXX:5:1228:28838:23329,J00121:27:H3GGKBBXX:5:2217:11282:45484,J00121:27:H3GGKBBXX:5:1208:14803:6431,J00121:27:H3GGKBBXX:5:1225:15331:22749,J00121:27:H3GGKBBXX:5:2216:6959:18968,J00121:27:H3GGKBBXX:5:1225:20344:7802,J00121:27:H3GGKBBXX:5:1208:21958:39963,J00121:27:H3GGKBBXX:5:1128:17086:30538,J00121:27:H3GGKBBXX:5:2112:11769:45379,J00121:27:H3GGKBBXX:5:1117:21369:47348,J00121:27:H3GGKBBXX:5:1111:21278:29606,J00121:27:H3GGKBBXX:5:2224:22749:1033,J00121:27:H3GGKBBXX:5:1105:5873:28622,J00121:27:H3GGKBBXX:5:1208:11190:5798,J00121:27:H3GGKBBXX:5:1119:22282:33738,J00121:27:H3GGKBBXX:5:2213:24008:19038,J00121:27:H3GGKBBXX:5:2116:18588:22239,J00121:27:H3GGKBBXX:5:1224:16569:31048,J00121:27:H3GGKBBXX:5:1126:17533:13517,J00121:27:H3GGKBBXX:5:1122:10947:25105,J00121:27:H3GGKBBXX:5:2206:4868:27092,J00121:27:H3GGKBBXX:5:2102:7080:40420,J00121:27:H3GGKBBXX:5:1123:14458:31576,J00121:27:H3GGKBBXX:5:1119:26332:29571,J00121:27:H3GGKBBXX:5:2204:24495:40842,J00121:27:H3GGKBBXX:5:1119:22627:34055,J00121:27:H3GGKBBXX:5:1108:18284:31066,J00121:27:H3GGKBBXX:5:1118:20506:15926,J00121:27:H3GGKBBXX:5:1102:8055:19918;sequence=TACAGTAAGATTTGAATATAAATAAACTATTATATTTATTGTGTA;start=19652;subtype=IES;support_ref=3;support_variant=52;type=IES;
scaffold51_103_with_IES	MILORD	internal_eliminated_sequence	19668	19696	.	.	.	ID=MILORD.103.19668.19696;Name=MILORD.103.19668.19696;bounded_by_ta=TRUE;common_boundary=RIGHT;end=19696;ies_id=IESPGM.PTET51.1.103.19395;ies_left_dist=-16;ies_min_dist=0;ies_right_dist=0;junction_seq=acagtaagatttgaaTAcctgtttctctaact;read_names=J00121:27:H3GGKBBXX:5:1211:8582:20762;sequence=TATAAATAAACTATTATATTTATTGTGTA;start=19668;subtype=PARTIAL_INTERNAL;support_ref=1;support_variant=1;type=ALTERNATIVE;
scaffold51_103_with_IES	MILORD	internal_eliminated_sequence	21019	21071	.	.	.	ID=MILORD.103.21019.21071;Name=MILORD.103.21019.21071;bounded_by_ta=TRUE;common_boundary=Both;end=21071;ies_id=IESPGM.PTET51.1.103.20717;ies_left_dist=0;ies_min_dist=0;ies_right_dist=0;junction_seq=agatttcagctatgcTAtcaaagtacactctt;read_names=J00121:27:H3GGKBBXX:5:2104:21247:29026,J00121:27:H3GGKBBXX:5:2113:8004:24366,J00121:27:H3GGKBBXX:5:1117:29538:31787,J00121:27:H3GGKBBXX:5:1109:6959:18616,J00121:27:H3GGKBBXX:5:2215:2351:40596,J00121:27:H3GGKBBXX:5:1127:19319:27619,J00121:27:H3GGKBBXX:5:1126:22343:40842,J00121:27:H3GGKBBXX:5:1113:29031:11108,J00121:27:H3GGKBBXX:5:2208:27935:21553,J00121:27:H3GGKBBXX:5:1203:27438:43234,J00121:27:H3GGKBBXX:5:2115:12307:18001,J00121:27:H3GGKBBXX:5:2208:12236:4268,J00121:27:H3GGKBBXX:5:2221:10247:32543,J00121:27:H3GGKBBXX:5:2113:16112:20797,J00121:27:H3GGKBBXX:5:2106:7882:37238,J00121:27:H3GGKBBXX:5:1123:21511:43269,J00121:27:H3GGKBBXX:5:1111:4746:36270,J00121:27:H3GGKBBXX:5:1105:21460:21166,J00121:27:H3GGKBBXX:5:2121:19492:5939,J00121:27:H3GGKBBXX:5:2218:24485:48597,J00121:27:H3GGKBBXX:5:2113:24586:38996,J00121:27:H3GGKBBXX:5:1228:11495:34354,J00121:27:H3GGKBBXX:5:1216:6066:31312,J00121:27:H3GGKBBXX:5:1122:16346:14941,J00121:27:H3GGKBBXX:5:1213:9831:24753,J00121:27:H3GGKBBXX:5:1101:10338:24472,J00121:27:H3GGKBBXX:5:1224:19725:2334,J00121:27:H3GGKBBXX:5:2205:16863:5007,J00121:27:H3GGKBBXX:5:2109:11140:22450,J00121:27:H3GGKBBXX:5:1223:9465:43638,J00121:27:H3GGKBBXX:5:1122:16985:14150,J00121:27:H3GGKBBXX:5:1106:30584:3600,J00121:27:H3GGKBBXX:5:1110:15321:3319,J00121:27:H3GGKBBXX:5:2224:22374:42372,J00121:27:H3GGKBBXX:5:2104:19471:15926,J00121:27:H3GGKBBXX:5:1112:14681:4954,J00121:27:H3GGKBBXX:5:1123:23673:25738,J00121:27:H3GGKBBXX:5:2105:7101:6730,J00121:27:H3GGKBBXX:5:1209:11464:5780,J00121:27:H3GGKBBXX:5:1209:23561:23645,J00121:27:H3GGKBBXX:5:1104:13393:8031,J00121:27:H3GGKBBXX:5:2124:6563:15117,J00121:27:H3GGKBBXX:5:1215:13464:40192,J00121:27:H3GGKBBXX:5:1111:20040:3864,J00121:27:H3GGKBBXX:5:1121:14397:32068,J00121:27:H3GGKBBXX:5:2211:5122:6607,J00121:27:H3GGKBBXX:5:2107:17807:8963,J00121:27:H3GGKBBXX:5:1222:27488:16243,J00121:27:H3GGKBBXX:5:1116:22150:26793,J00121:27:H3GGKBBXX:5:2224:9435:22520,J00121:27:H3GGKBBXX:5:2119:20791:17825,J00121:27:H3GGKBBXX:5:1109:6918:20058,J00121:27:H3GGKBBXX:5:2216:14671:34055,J00121:27:H3GGKBBXX:5:1217:15026:34952,J00121:27:H3GGKBBXX:5:2228:7395:36991,J00121:27:H3GGKBBXX:5:1120:26017:43550,J00121:27:H3GGKBBXX:5:1101:2564:36851,J00121:27:H3GGKBBXX:5:2225:17533:8559,J00121:27:H3GGKBBXX:5:1111:9008:21289,J00121:27:H3GGKBBXX:5:2116:24718:26002,J00121:27:H3GGKBBXX:5:2103:17645:38257,J00121:27:H3GGKBBXX:5:1103:6025:21289,J00121:27:H3GGKBBXX:5:2220:30584:40350,J00121:27:H3GGKBBXX:5:1112:23520:47841,J00121:27:H3GGKBBXX:5:1122:12662:17913,J00121:27:H3GGKBBXX:5:2214:30969:8559,J00121:27:H3GGKBBXX:5:1215:31588:18458,J00121:27:H3GGKBBXX:5:2201:19299:36095,J00121:27:H3GGKBBXX:5:1203:6877:23575,J00121:27:H3GGKBBXX:5:2210:28341:33862,J00121:27:H3GGKBBXX:5:2209:1996:33264,J00121:27:H3GGKBBXX:5:1120:6705:30907,J00121:27:H3GGKBBXX:5:1214:19634:43427,J00121:27:H3GGKBBXX:5:2226:21217:5622,J00121:27:H3GGKBBXX:5:1121:8329:22819,J00121:27:H3GGKBBXX:5:2227:5203:5587;sequence=TACATATAATTTTATTAATTAATTTAAATTTAAACAAGATAATCTATTTAGTG;start=21019;subtype=IES;support_ref=4;support_variant=76;type=IES;
scaffold51_103_with_IES	MILORD	internal_eliminated_sequence	23704	23730	.	.	.	ID=MILORD.103.23704.23730;Name=MILORD.103.23704.23730;bounded_by_ta=TRUE;common_boundary=Both;end=23730;ies_id=IESPGM.PTET51.1.103.23349;ies_left_dist=0;ies_min_dist=0;ies_right_dist=0;junction_seq=ttgttgtctgcattgTAttaaatccagttgtt;read_names=J00121:27:H3GGKBBXX:5:1119:29741:20463,J00121:27:H3GGKBBXX:5:1224:11363:47630,J00121:27:H3GGKBBXX:5:2224:28919:47770,J00121:27:H3GGKBBXX:5:2112:19268:40227,J00121:27:H3GGKBBXX:5:1101:20182:14801,J00121:27:H3GGKBBXX:5:1116:12489:19970,J00121:27:H3GGKBBXX:5:1225:24525:30661,J00121:27:H3GGKBBXX:5:2128:9719:24278,J00121:27:H3GGKBBXX:5:2115:9648:27180,J00121:27:H3GGKBBXX:5:1222:24251:23399,J00121:27:H3GGKBBXX:5:1126:29579:43040,J00121:27:H3GGKBBXX:5:1216:25499:3442,J00121:27:H3GGKBBXX:5:2215:18903:38011,J00121:27:H3GGKBBXX:5:1204:11383:30398,J00121:27:H3GGKBBXX:5:1221:28260:37765,J00121:27:H3GGKBBXX:5:1224:9922:39963,J00121:27:H3GGKBBXX:5:2201:29051:21201,J00121:27:H3GGKBBXX:5:1225:23876:36956,J00121:27:H3GGKBBXX:5:2120:14752:28076,J00121:27:H3GGKBBXX:5:2210:6055:19197,J00121:27:H3GGKBBXX:5:1226:24008:5921;sequence=TATAATGAAATAGAGCTTTTTAAACTT;start=23704;subtype=IES;support_ref=6;support_variant=21;type=IES;
scaffold51_103_with_IES	MILORD	internal_eliminated_sequence	25546	25621	.	.	.	ID=MILORD.103.25546.25621;Name=MILORD.103.25546.25621;bounded_by_ta=TRUE;common_boundary=None;end=25621;ies_id=IESPGM.PTET51.1.103.23349;ies_left_dist=-1842;ies_min_dist=1842;ies_right_dist=-1891;junction_seq=tctttaacttgtttaTAttccatgataattca;read_names=J00121:27:H3GGKBBXX:5:2128:30533:3301,J00121:27:H3GGKBBXX:5:2215:13981:1420;sequence=TAGAGTTGAACTATTTGATTTTCAACACTCAATAAATAGTCAAAATAATTATAATGATTTGCGATTTAATGAAGGA;start=25546;subtype=MAC;support_ref=202;support_variant=2;type=CRYPTIC;
scaffold51_103_with_IES	MILORD	internal_eliminated_sequence	27439	27475	.	.	.	ID=MILORD.103.27439.27475;Name=MILORD.103.27439.27475;bounded_by_ta=TRUE;common_boundary=Both;end=27475;ies_id=IESPGM.PTET51.1.103.27057;ies_left_dist=0;ies_min_dist=0;ies_right_dist=0;junction_seq=attactttaatcttgTActataatcaacaatc;read_names=J00121:27:H3GGKBBXX:5:1218:17990:38750,J00121:27:H3GGKBBXX:5:2207:20344:43497,J00121:27:H3GGKBBXX:5:2221:9973:44025,J00121:27:H3GGKBBXX:5:2121:24880:20726,J00121:27:H3GGKBBXX:5:2216:17807:42829,J00121:27:H3GGKBBXX:5:1222:9252:32683,J00121:27:H3GGKBBXX:5:2203:5041:16243,J00121:27:H3GGKBBXX:5:2108:30492:37167,J00121:27:H3GGKBBXX:5:2214:19958:11495,J00121:27:H3GGKBBXX:5:1211:4350:15117,J00121:27:H3GGKBBXX:5:2108:19532:3442,J00121:27:H3GGKBBXX:5:1105:11759:35092,J00121:27:H3GGKBBXX:5:2214:20923:34301,J00121:27:H3GGKBBXX:5:1108:16427:44939,J00121:27:H3GGKBBXX:5:1216:21237:16278,J00121:27:H3GGKBBXX:5:1227:7121:35251,J00121:27:H3GGKBBXX:5:2225:6411:7398,J00121:27:H3GGKBBXX:5:1224:19258:40948,J00121:27:H3GGKBBXX:5:2109:13606:39805,J00121:27:H3GGKBBXX:5:2207:17198:43146,J00121:27:H3GGKBBXX:5:2112:6756:30362,J00121:27:H3GGKBBXX:5:2105:32228:26142,J00121:27:H3GGKBBXX:5:2201:12023:32947,J00121:27:H3GGKBBXX:5:1216:27773:4040,J00121:27:H3GGKBBXX:5:2225:10541:4356,J00121:27:H3GGKBBXX:5:2213:12215:18405,J00121:27:H3GGKBBXX:5:1207:27428:27039,J00121:27:H3GGKBBXX:5:1201:22668:23364,J00121:27:H3GGKBBXX:5:1116:23510:12234,J00121:27:H3GGKBBXX:5:2118:27275:48403,J00121:27:H3GGKBBXX:5:2208:7689:38240,J00121:27:H3GGKBBXX:5:2116:27803:21500,J00121:27:H3GGKBBXX:5:2208:24383:22080,J00121:27:H3GGKBBXX:5:1204:21633:38451,J00121:27:H3GGKBBXX:5:1210:8988:26213,J00121:27:H3GGKBBXX:5:2214:26636:3688,J00121:27:H3GGKBBXX:5:2114:27752:6642,J00121:27:H3GGKBBXX:5:1103:21450:46645,J00121:27:H3GGKBBXX:5:2223:24525:2457,J00121:27:H3GGKBBXX:5:2202:13859:43867,J00121:27:H3GGKBBXX:5:1127:17848:5939,J00121:27:H3GGKBBXX:5:2212:9364:18282,J00121:27:H3GGKBBXX:5:1102:19684:22344,J00121:27:H3GGKBBXX:5:2209:30208:20639,J00121:27:H3GGKBBXX:5:2124:12459:30820,J00121:27:H3GGKBBXX:5:1111:31629:5130,J00121:27:H3GGKBBXX:5:2120:16884:5147,J00121:27:H3GGKBBXX:5:1202:16995:10792,J00121:27:H3GGKBBXX:5:1201:7943:39840;sequence=TATAGCTAATTTACTATTCCAATTTAAATGTTTCCTA;start=27439;subtype=IES;support_ref=0;support_variant=49;type=IES;
scaffold51_103_with_IES	MILORD	internal_eliminated_sequence	28603	28630	.	.	.	ID=MILORD.103.28603.28630;Name=MILORD.103.28603.28630;bounded_by_ta=TRUE;common_boundary=Both;end=28630;ies_id=IESPGM.PTET51.1.103.28184;ies_left_dist=0;ies_min_dist=0;ies_right_dist=0;junction_seq=ttgtaaaagatggagTAcatcctaacaattaa;read_names=J00121:27:H3GGKBBXX:5:1201:5426:4743,J00121:27:H3GGKBBXX:5:1127:12530:16418,J00121:27:H3GGKBBXX:5:2214:15240:24665,J00121:27:H3GGKBBXX:5:2124:18314:15680,J00121:27:H3GGKBBXX:5:1219:30523:46891,J00121:27:H3GGKBBXX:5:2109:11058:47911,J00121:27:H3GGKBBXX:5:1202:12215:33352,J00121:27:H3GGKBBXX:5:1108:26260:48227,J00121:27:H3GGKBBXX:5:1111:16133:8734,J00121:27:H3GGKBBXX:5:2214:32390:21817,J00121:27:H3GGKBBXX:5:1116:25804:18845,J00121:27:H3GGKBBXX:5:1215:18578:26652,J00121:27:H3GGKBBXX:5:2221:26118:40385,J00121:27:H3GGKBBXX:5:2117:19238:27479,J00121:27:H3GGKBBXX:5:1120:3884:30345,J00121:27:H3GGKBBXX:5:2101:26880:17896,J00121:27:H3GGKBBXX:5:1219:25560:17685,J00121:27:H3GGKBBXX:5:2209:8663:16893,J00121:27:H3GGKBBXX:5:1121:5375:9297,J00121:27:H3GGKBBXX:5:1121:23206:17544,J00121:27:H3GGKBBXX:5:1207:18101:12884,J00121:27:H3GGKBBXX:5:2208:5325:11530,J00121:27:H3GGKBBXX:5:2126:19867:41616,J00121:27:H3GGKBBXX:5:1209:28716:38134,J00121:27:H3GGKBBXX:5:2206:23744:48263,J00121:27:H3GGKBBXX:5:1220:22861:34530,J00121:27:H3GGKBBXX:5:2103:29092:21834,J00121:27:H3GGKBBXX:5:1204:19786:4725,J00121:27:H3GGKBBXX:5:1221:6157:14555,J00121:27:H3GGKBBXX:5:1102:8907:15979,J00121:27:H3GGKBBXX:5:1205:22556:5657,J00121:27:H3GGKBBXX:5:2113:1438:16401,J00121:27:H3GGKBBXX:5:1213:17046:27092,J00121:27:H3GGKBBXX:5:2226:15930:17104,J00121:27:H3GGKBBXX:5:1119:24413:48227,J00121:27:H3GGKBBXX:5:2219:26971:26670,J00121:27:H3GGKBBXX:5:1209:16620:32965,J00121:27:H3GGKBBXX:5:1109:24972:28973,J00121:27:H3GGKBBXX:5:1125:14215:16700,J00121:27:H3GGKBBXX:5:2118:27864:38029,J00121:27:H3GGKBBXX:5:1103:25438:39629,J00121:27:H3GGKBBXX:5:2116:10876:22168,J00121:27:H3GGKBBXX:5:1224:13088:39752;sequence=TACAGTGTAATTGAACAATTAATGATTA;start=28603;subtype=IES;support_ref=3;support_variant=43;type=IES;
scaffold51_103_with_IES	MILORD	internal_eliminated_sequence	28922	28960	.	.	.	ID=MILORD.103.28922.28960;Name=MILORD.103.28922.28960;bounded_by_ta=TRUE;common_boundary=None;end=28960;ies_id=IESPGM.PTET51.1.103.28184;ies_left_dist=-319;ies_min_dist=319;ies_right_dist=-330;junction_seq=agaataatgaagaggTAatgatttgaattaat;read_names=J00121:27:H3GGKBBXX:5:1219:12784:29343,J00121:27:H3GGKBBXX:5:1207:14620:13922;sequence=TATTGTTATTAACAATAATTTTTAGTTAAAATTCTGCCA;start=28922;subtype=MAC;support_ref=108;support_variant=2;type=CRYPTIC;
scaffold51_103_with_IES	MILORD	internal_eliminated_sequence	29609	29637	.	.	.	ID=MILORD.103.29609.29637;Name=MILORD.103.29609.29637;bounded_by_ta=TRUE;common_boundary=Both;end=29637;ies_id=IESPGM.PTET51.1.103.29162;ies_left_dist=0;ies_min_dist=0;ies_right_dist=0;junction_seq=atctcattatttatgTAatcaatagagaagga;read_names=J00121:27:H3GGKBBXX:5:2201:9516:17315,J00121:27:H3GGKBBXX:5:1114:9313:47735,J00121:27:H3GGKBBXX:5:1113:20435:48931,J00121:27:H3GGKBBXX:5:1117:10348:36622,J00121:27:H3GGKBBXX:5:2104:16955:36780,J00121:27:H3GGKBBXX:5:1124:18152:33510,J00121:27:H3GGKBBXX:5:1128:21704:12058,J00121:27:H3GGKBBXX:5:1118:14874:20023,J00121:27:H3GGKBBXX:5:1108:17411:48122,J00121:27:H3GGKBBXX:5:1219:23744:10633,J00121:27:H3GGKBBXX:5:1213:17919:24560,J00121:27:H3GGKBBXX:5:1222:25418:23557,J00121:27:H3GGKBBXX:5:1126:19989:43339,J00121:27:H3GGKBBXX:5:2216:19400:25404,J00121:27:H3GGKBBXX:5:2227:14478:5376,J00121:27:H3GGKBBXX:5:1112:3975:38275,J00121:27:H3GGKBBXX:5:2214:31061:8893,J00121:27:H3GGKBBXX:5:1128:23470:7029,J00121:27:H3GGKBBXX:5:2205:19715:21518,J00121:27:H3GGKBBXX:5:1209:24292:28217,J00121:27:H3GGKBBXX:5:2217:9333:3987,J00121:27:H3GGKBBXX:5:2121:27346:44728,J00121:27:H3GGKBBXX:5:1211:21450:42741,J00121:27:H3GGKBBXX:5:2110:7781:17509,J00121:27:H3GGKBBXX:5:2102:9029:5886,J00121:27:H3GGKBBXX:5:2206:25499:43568,J00121:27:H3GGKBBXX:5:2209:16833:32806,J00121:27:H3GGKBBXX:5:1106:26575:26793,J00121:27:H3GGKBBXX:5:1109:10145:7644,J00121:27:H3GGKBBXX:5:1126:8532:28059,J00121:27:H3GGKBBXX:5:1123:8816:35620,J00121:27:H3GGKBBXX:5:2226:19167:34530,J00121:27:H3GGKBBXX:5:2205:24941:11970,J00121:27:H3GGKBBXX:5:2219:27844:26072,J00121:27:H3GGKBBXX:5:2224:9374:7011,J00121:27:H3GGKBBXX:5:2209:6796:2017,J00121:27:H3GGKBBXX:5:1225:6360:6888,J00121:27:H3GGKBBXX:5:1203:19563:47489,J00121:27:H3GGKBBXX:5:1208:12094:32297,J00121:27:H3GGKBBXX:5:1214:15514:22854;sequence=TACAGCAATATAAAATATACATTCAATTA;start=29609;subtype=IES;support_ref=6;support_variant=40;type=IES;
scaffold51_103_with_IES	MILORD	internal_eliminated_sequence	30362	30418	.	.	.	ID=MILORD.103.30362.30418;Name=MILORD.103.30362.30418;bounded_by_ta=TRUE;common_boundary=Both;end=30418;ies_id=IESPGM.PTET51.1.103.29886;ies_left_dist=0;ies_min_dist=0;ies_right_dist=0;junction_seq=ttgcgagtcttcaatTAactaagaactgatta;read_names=J00121:27:H3GGKBBXX:5:2110:2229:43937,J00121:27:H3GGKBBXX:5:2224:29670:41581,J00121:27:H3GGKBBXX:5:1214:15757:1789,J00121:27:H3GGKBBXX:5:2212:27428:31083,J00121:27:H3GGKBBXX:5:1115:29630:47067,J00121:27:H3GGKBBXX:5:1202:20070:2967,J00121:27:H3GGKBBXX:5:2119:23926:6027,J00121:27:H3GGKBBXX:5:1225:30005:1578,J00121:27:H3GGKBBXX:5:2208:22729:22766,J00121:27:H3GGKBBXX:5:1115:5964:8242,J00121:27:H3GGKBBXX:5:2211:29528:25861,J00121:27:H3GGKBBXX:5:1228:24302:4673,J00121:27:H3GGKBBXX:5:1205:22059:1349,J00121:27:H3GGKBBXX:5:1124:6157:28235,J00121:27:H3GGKBBXX:5:2205:22272:4848,J00121:27:H3GGKBBXX:5:1121:26423:15381,J00121:27:H3GGKBBXX:5:2221:11201:4338,J00121:27:H3GGKBBXX:5:2109:15970:7679,J00121:27:H3GGKBBXX:5:2221:17259:15293,J00121:27:H3GGKBBXX:5:1122:21237:44341,J00121:27:H3GGKBBXX:5:1110:19583:22309,J00121:27:H3GGKBBXX:5:2114:30015:39400,J00121:27:H3GGKBBXX:5:2221:10967:4426,J00121:27:H3GGKBBXX:5:2220:9790:17087,J00121:27:H3GGKBBXX:5:2128:21663:31822,J00121:27:H3GGKBBXX:5:1222:28574:22415,J00121:27:H3GGKBBXX:5:1217:9272:32648,J00121:27:H3GGKBBXX:5:1202:28524:39453,J00121:27:H3GGKBBXX:5:1106:9557:17069,J00121:27:H3GGKBBXX:5:2223:25753:36446,J00121:27:H3GGKBBXX:5:1201:10236:23346,J00121:27:H3GGKBBXX:5:1116:11180:27690,J00121:27:H3GGKBBXX:5:2106:15057:21535,J00121:27:H3GGKBBXX:5:2206:23591:33440,J00121:27:H3GGKBBXX:5:2210:9323:9209,J00121:27:H3GGKBBXX:5:1217:14509:46786;sequence=TATTGTCGAGTCATCATTTTCATTAAACTATTATCAATCTTAACTTTAATTCAACAA;start=30362;subtype=IES;support_ref=6;support_variant=36;type=IES;
scaffold51_103_with_IES	MILORD	internal_eliminated_sequence	30664	30691	.	.	.	ID=MILORD.103.30664.30691;Name=MILORD.103.30664.30691;bounded_by_ta=TRUE;common_boundary=Both;end=30691;ies_id=IESPGM.PTET51.1.103.30131;ies_left_dist=0;ies_min_dist=0;ies_right_dist=0;junction_seq=gtttgctgaagatttTAatcgaacaaaataca;read_names=J00121:27:H3GGKBBXX:5:1126:26951:29096,J00121:27:H3GGKBBXX:5:2109:27154:36692,J00121:27:H3GGKBBXX:5:1219:4848:33774,J00121:27:H3GGKBBXX:5:2117:3934:10493,J00121:27:H3GGKBBXX:5:2124:24454:30257,J00121:27:H3GGKBBXX:5:1102:5974:46803,J00121:27:H3GGKBBXX:5:1123:27894:29641,J00121:27:H3GGKBBXX:5:1223:24221:33123,J00121:27:H3GGKBBXX:5:2113:17178:39453,J00121:27:H3GGKBBXX:5:2124:3802:4813,J00121:27:H3GGKBBXX:5:1111:14215:28235,J00121:27:H3GGKBBXX:5:1201:19755:11565,J00121:27:H3GGKBBXX:5:1119:31111:28217,J00121:27:H3GGKBBXX:5:1228:19979:19759,J00121:27:H3GGKBBXX:5:2221:12652:8365,J00121:27:H3GGKBBXX:5:2214:25530:26881,J00121:27:H3GGKBBXX:5:2202:12175:9719,J00121:27:H3GGKBBXX:5:2201:16904:49142,J00121:27:H3GGKBBXX:5:2118:20537:21711,J00121:27:H3GGKBBXX:5:2122:2372:45906,J00121:27:H3GGKBBXX:5:2210:23317:46364,J00121:27:H3GGKBBXX:5:1105:24870:37941,J00121:27:H3GGKBBXX:5:1223:23145:5587,J00121:27:H3GGKBBXX:5:2108:12246:8576,J00121:27:H3GGKBBXX:5:1220:9800:43656,J00121:27:H3GGKBBXX:5:1226:22445:37853;sequence=TATAGTGGAATTGGAACTCAAGTTATTA;start=30664;subtype=IES;support_ref=72;support_variant=26;type=IES;
scaffold51_103_with_IES	MILORD	internal_eliminated_sequence	34671	34727	.	.	.	ID=MILORD.103.34671.34727;Name=MILORD.103.34671.34727;bounded_by_ta=TRUE;common_boundary=Both;end=34727;ies_id=IESPGM.PTET51.1.103.34110;ies_left_dist=0;ies_min_dist=0;ies_right_dist=0;junction_seq=ctcatgtaatcttgtTAtttattaatgaatat;read_names=J00121:27:H3GGKBBXX:5:1216:13342:2774,J00121:27:H3GGKBBXX:5:1208:14052:2985,J00121:27:H3GGKBBXX:5:2216:30502:36587,J00121:27:H3GGKBBXX:5:1208:12540:47243,J00121:27:H3GGKBBXX:5:1123:4158:11020,J00121:27:H3GGKBBXX:5:1121:6076:13675,J00121:27:H3GGKBBXX:5:1220:21897:31453,J00121:27:H3GGKBBXX:5:1105:19522:4866,J00121:27:H3GGKBBXX:5:2107:24170:39049,J00121:27:H3GGKBBXX:5:2102:24089:2158;sequence=TATTATTAAATCAAAGTATGAATAATTATATTTATAATTATCTATTTGATTGACTAA;start=34671;subtype=IES;support_ref=24;support_variant=10;type=IES;
scaffold51_103_with_IES	MILORD	internal_eliminated_sequence	34944	35018	.	.	.	ID=MILORD.103.34944.35018;Name=MILORD.103.34944.35018;bounded_by_ta=TRUE;common_boundary=Both;end=35018;ies_id=IESPGM.PTET51.1.103.34326;ies_left_dist=0;ies_min_dist=0;ies_right_dist=0;junction_seq=ggcagctatcaataaTAacaataaatcttaaa;read_names=J00121:27:H3GGKBBXX:5:2206:15199:48720,J00121:27:H3GGKBBXX:5:2224:20791:11003,J00121:27:H3GGKBBXX:5:2224:20669:10827,J00121:27:H3GGKBBXX:5:2117:16518:48966,J00121:27:H3GGKBBXX:5:1115:9739:14010,J00121:27:H3GGKBBXX:5:1118:23236:22168,J00121:27:H3GGKBBXX:5:1213:9161:44763,J00121:27:H3GGKBBXX:5:1215:28645:2457,J00121:27:H3GGKBBXX:5:2109:22810:15135,J00121:27:H3GGKBBXX:5:2227:5599:34934,J00121:27:H3GGKBBXX:5:2111:24312:11477,J00121:27:H3GGKBBXX:5:2207:11312:22221,J00121:27:H3GGKBBXX:5:1124:31893:15012,J00121:27:H3GGKBBXX:5:1113:20446:5306,J00121:27:H3GGKBBXX:5:2110:14133:17368;sequence=TACAGTTGAAAAATCATAGTGATTTGAGAATAAGAAAATTAATTAATAATTCAGAATAAGAATGTCTTATGACTG;start=34944;subtype=IES;support_ref=36;support_variant=15;type=IES;
scaffold51_103_with_IES	MILORD	internal_eliminated_sequence	38125	38169	.	.	.	ID=MILORD.103.38125.38169;Name=MILORD.103.38125.38169;bounded_by_ta=TRUE;common_boundary=Both;end=38169;ies_id=IESPGM.PTET51.1.103.37432;ies_left_dist=0;ies_min_dist=0;ies_right_dist=0;junction_seq=aagattttgatacttTAgcaagcatttggatg;read_names=J00121:27:H3GGKBBXX:5:1213:27996:26195,J00121:27:H3GGKBBXX:5:1102:22059:31453,J00121:27:H3GGKBBXX:5:2119:17969:15574,J00121:27:H3GGKBBXX:5:2227:20547:43603,J00121:27:H3GGKBBXX:5:1120:16336:41194,J00121:27:H3GGKBBXX:5:2104:10074:30134,J00121:27:H3GGKBBXX:5:2212:8227:2070,J00121:27:H3GGKBBXX:5:2118:27174:23645,J00121:27:H3GGKBBXX:5:2102:32065:3741,J00121:27:H3GGKBBXX:5:2128:27570:19935,J00121:27:H3GGKBBXX:5:2128:20506:38293,J00121:27:H3GGKBBXX:5:1210:19898:11038,J00121:27:H3GGKBBXX:5:1226:26768:32121,J00121:27:H3GGKBBXX:5:1213:3305:2545,J00121:27:H3GGKBBXX:5:2110:22698:15715,J00121:27:H3GGKBBXX:5:2206:11941:18845,J00121:27:H3GGKBBXX:5:1122:24454:40209,J00121:27:H3GGKBBXX:5:1214:3123:22239,J00121:27:H3GGKBBXX:5:1202:6776:22872,J00121:27:H3GGKBBXX:5:1225:4117:11653,J00121:27:H3GGKBBXX:5:1223:31264:10124,J00121:27:H3GGKBBXX:5:2127:26656:45396,J00121:27:H3GGKBBXX:5:1213:20517:30187,J00121:27:H3GGKBBXX:5:1118:8958:4989,J00121:27:H3GGKBBXX:5:1115:15879:31822,J00121:27:H3GGKBBXX:5:1121:20364:7732,J00121:27:H3GGKBBXX:5:1223:31497:9719,J00121:27:H3GGKBBXX:5:2209:21775:15240,J00121:27:H3GGKBBXX:5:1107:26433:14695,J00121:27:H3GGKBBXX:5:2217:12246:14977,J00121:27:H3GGKBBXX:5:1121:28036:19900,J00121:27:H3GGKBBXX:5:2120:28950:35233,J00121:27:H3GGKBBXX:5:2101:13991:1965,J00121:27:H3GGKBBXX:5:1124:28310:15346,J00121:27:H3GGKBBXX:5:2104:19654:38785,J00121:27:H3GGKBBXX:5:1113:6512:12743,J00121:27:H3GGKBBXX:5:2219:19948:4690,J00121:27:H3GGKBBXX:5:2220:26616:24472,J00121:27:H3GGKBBXX:5:1226:24677:31523,J00121:27:H3GGKBBXX:5:2218:24444:27320,J00121:27:H3GGKBBXX:5:1125:28919:14678,J00121:27:H3GGKBBXX:5:2218:7933:10528,J00121:27:H3GGKBBXX:5:2104:25794:9860;sequence=TATAGTAGGTTGAAATCGATTCAATAAGAAATGGATATTTGAGTA;start=38125;subtype=IES;support_ref=72;support_variant=43;type=IES;
scaffold51_103_with_IES	MILORD	internal_eliminated_sequence	39557	39585	.	.	.	ID=MILORD.103.39557.39585;Name=MILORD.103.39557.39585;bounded_by_ta=TRUE;common_boundary=None;end=39585;ies_id=IESPGM.PTET51.1.103.38817;ies_left_dist=-2;ies_min_dist=2;ies_right_dist=-2;junction_seq=aaacaataattcttaTAgcatagagatataaa;read_names=J00121:27:H3GGKBBXX:5:2107:6248:48403,J00121:27:H3GGKBBXX:5:1121:9962:35110,J00121:27:H3GGKBBXX:5:1126:22983:22151,J00121:27:H3GGKBBXX:5:2212:16731:27496,J00121:27:H3GGKBBXX:5:2209:14235:2703,J00121:27:H3GGKBBXX:5:1125:25347:9121,J00121:27:H3GGKBBXX:5:1208:4016:25826,J00121:27:H3GGKBBXX:5:1120:12134:1525,J00121:27:H3GGKBBXX:5:1220:8400:40561,J00121:27:H3GGKBBXX:5:2227:3407:6062,J00121:27:H3GGKBBXX:5:1107:7537:11319,J00121:27:H3GGKBBXX:5:2110:22191:22924,J00121:27:H3GGKBBXX:5:2219:26626:34090,J00121:27:H3GGKBBXX:5:2107:10257:49159,J00121:27:H3GGKBBXX:5:2219:22049:27637,J00121:27:H3GGKBBXX:5:1127:19086:28938,J00121:27:H3GGKBBXX:5:2109:12875:19091,J00121:27:H3GGKBBXX:5:2223:21714:4690,J00121:27:H3GGKBBXX:5:1203:13291:23716,J00121:27:H3GGKBBXX:5:2225:7872:32683,J00121:27:H3GGKBBXX:5:2203:6593:8207,J00121:27:H3GGKBBXX:5:1122:23764:23399,J00121:27:H3GGKBBXX:5:2107:11809:34582,J00121:27:H3GGKBBXX:5:1112:4097:39330,J00121:27:H3GGKBBXX:5:2223:14001:8629,J00121:27:H3GGKBBXX:5:2227:3610:6027,J00121:27:H3GGKBBXX:5:2203:13281:29993,J00121:27:H3GGKBBXX:5:1216:11048:34600,J00121:27:H3GGKBBXX:5:1106:7496:38679,J00121:27:H3GGKBBXX:5:1228:18883:33510,J00121:27:H3GGKBBXX:5:2217:7801:17333,J00121:27:H3GGKBBXX:5:1117:21318:30134,J00121:27:H3GGKBBXX:5:1126:20090:45836,J00121:27:H3GGKBBXX:5:1120:25682:13359,J00121:27:H3GGKBBXX:5:2102:10805:37027,J00121:27:H3GGKBBXX:5:1118:22516:19865,J00121:27:H3GGKBBXX:5:2225:29660:1472,J00121:27:H3GGKBBXX:5:2211:3153:25914,J00121:27:H3GGKBBXX:5:2201:19948:27338,J00121:27:H3GGKBBXX:5:1110:30584:17421,J00121:27:H3GGKBBXX:5:1205:18467:7855,J00121:27:H3GGKBBXX:5:1110:30462:17843,J00121:27:H3GGKBBXX:5:1128:6492:45344,J00121:27:H3GGKBBXX:5:2217:7618:17122,J00121:27:H3GGKBBXX:5:1209:4046:42231,J00121:27:H3GGKBBXX:5:1102:12489:39031,J00121:27:H3GGKBBXX:5:2215:25266:36763,J00121:27:H3GGKBBXX:5:2214:7628:33141,J00121:27:H3GGKBBXX:5:1210:29528:7046,J00121:27:H3GGKBBXX:5:1124:23510:6994,J00121:27:H3GGKBBXX:5:2119:1600:17245,J00121:27:H3GGKBBXX:5:1208:1225:9702,J00121:27:H3GGKBBXX:5:1201:3620:33475,J00121:27:H3GGKBBXX:5:2102:16660:14150,J00121:27:H3GGKBBXX:5:1214:27316:38486,J00121:27:H3GGKBBXX:5:2213:7030:32736,J00121:27:H3GGKBBXX:5:2103:28716:16295,J00121:27:H3GGKBBXX:5:1218:4198:4092,J00121:27:H3GGKBBXX:5:1121:27823:38592,J00121:27:H3GGKBBXX:5:1225:10145:6167,J00121:27:H3GGKBBXX:5:2115:30452:22502,J00121:27:H3GGKBBXX:5:1217:18000:47313,J00121:27:H3GGKBBXX:5:1201:11789:26881,J00121:27:H3GGKBBXX:5:1105:14215:41106,J00121:27:H3GGKBBXX:5:2112:12560:34758,J00121:27:H3GGKBBXX:5:1218:3559:4110,J00121:27:H3GGKBBXX:5:2201:28848:18810,J00121:27:H3GGKBBXX:5:2210:17777:12532;sequence=TATAATCCAAATGTGGTTGTAAAACACTA;start=39557;subtype=OVERLAPPING;support_ref=15;support_variant=68;type=ALTERNATIVE;
scaffold51_103_with_IES	MILORD	internal_eliminated_sequence	41233	41262	.	.	.	ID=MILORD.103.41233.41262;Name=MILORD.103.41233.41262;bounded_by_ta=TRUE;common_boundary=Both;end=41262;ies_id=IESPGM.PTET51.1.103.40466;ies_left_dist=0;ies_min_dist=0;ies_right_dist=0;junction_seq=ttatgatttttatatTActatcattggataaa;read_names=J00121:27:H3GGKBBXX:5:1215:3721:36218,J00121:27:H3GGKBBXX:5:1204:27184:35057,J00121:27:H3GGKBBXX:5:1121:13768:1648,J00121:27:H3GGKBBXX:5:2109:21653:41932,J00121:27:H3GGKBBXX:5:2106:24911:41634,J00121:27:H3GGKBBXX:5:2123:11718:29993,J00121:27:H3GGKBBXX:5:1207:5152:21360,J00121:27:H3GGKBBXX:5:2205:31751:32068,J00121:27:H3GGKBBXX:5:1219:26098:17808,J00121:27:H3GGKBBXX:5:2220:23561:29694,J00121:27:H3GGKBBXX:5:1223:7720:35514,J00121:27:H3GGKBBXX:5:1122:16275:3494,J00121:27:H3GGKBBXX:5:2227:7121:43234,J00121:27:H3GGKBBXX:5:1120:10287:34653,J00121:27:H3GGKBBXX:5:2126:7070:24331,J00121:27:H3GGKBBXX:5:2109:27854:9139,J00121:27:H3GGKBBXX:5:1215:31933:38820,J00121:27:H3GGKBBXX:5:1213:11475:18845,J00121:27:H3GGKBBXX:5:1124:18375:22256,J00121:27:H3GGKBBXX:5:1205:25824:37906,J00121:27:H3GGKBBXX:5:1118:19806:8840,J00121:27:H3GGKBBXX:5:2103:30442:24771,J00121:27:H3GGKBBXX:5:1119:7588:3143,J00121:27:H3GGKBBXX:5:1225:24008:40913,J00121:27:H3GGKBBXX:5:2106:19045:29677,J00121:27:H3GGKBBXX:5:1116:18568:32261,J00121:27:H3GGKBBXX:5:1227:23115:41405,J00121:27:H3GGKBBXX:5:1121:5406:14555,J00121:27:H3GGKBBXX:5:1103:15260:31136,J00121:27:H3GGKBBXX:5:2124:14123:39682,J00121:27:H3GGKBBXX:5:2124:4797:34952,J00121:27:H3GGKBBXX:5:1106:14702:21201,J00121:27:H3GGKBBXX:5:2228:22942:10440,J00121:27:H3GGKBBXX:5:1212:29579:27391,J00121:27:H3GGKBBXX:5:2209:8978:8189,J00121:27:H3GGKBBXX:5:2216:12175:26599,J00121:27:H3GGKBBXX:5:1212:29143:35954;sequence=TACAAATAAAATATGGTTATTCCTACACTA;start=41233;subtype=IES;support_ref=6;support_variant=37;type=IES;
scaffold51_103_with_IES	MILORD	internal_eliminated_sequence	43020	43130	.	.	.	ID=MILORD.103.43020.43130;Name=MILORD.103.43020.43130;bounded_by_ta=TRUE;common_boundary=Both;end=43130;ies_id=IESPGM.PTET51.1.103.42223;ies_left_dist=0;ies_min_dist=0;ies_right_dist=0;junction_seq=atcacaaacagtattTAgtaactcattactta;read_names=J00121:27:H3GGKBBXX:5:2224:13595:5464,J00121:27:H3GGKBBXX:5:1113:9790:35268,J00121:27:H3GGKBBXX:5:2213:19086:12796,J00121:27:H3GGKBBXX:5:2208:27955:16946,J00121:27:H3GGKBBXX:5:1126:18639:41880,J00121:27:H3GGKBBXX:5:1128:28128:22766,J00121:27:H3GGKBBXX:5:1104:30279:28674,J00121:27:H3GGKBBXX:5:2113:29985:4673,J00121:27:H3GGKBBXX:5:1109:7557:29782,J00121:27:H3GGKBBXX:5:2208:20334:31031,J00121:27:H3GGKBBXX:5:1226:13342:12585,J00121:27:H3GGKBBXX:5:1116:20029:38205,J00121:27:H3GGKBBXX:5:1213:22952:3952,J00121:27:H3GGKBBXX:5:2224:16904:26986,J00121:27:H3GGKBBXX:5:2214:8552:40930,J00121:27:H3GGKBBXX:5:1127:20831:24753,J00121:27:H3GGKBBXX:5:1127:8897:25105,J00121:27:H3GGKBBXX:5:2212:5386:29817,J00121:27:H3GGKBBXX:5:1111:24637:37150,J00121:27:H3GGKBBXX:5:2214:23236:31417,J00121:27:H3GGKBBXX:5:2222:10105:29554,J00121:27:H3GGKBBXX:5:2108:9039:10194,J00121:27:H3GGKBBXX:5:2208:4371:19513,J00121:27:H3GGKBBXX:5:2117:21795:15838;sequence=TATTACTCAGTTAAAATATTAAATATTCATTTACCCTAAATGCATAACTTAAAATAGATATAATTATTTTAAAAAAGTTCCCTAAAATTGAAAGAATTTCTAATTGGACAA;start=43020;subtype=IES;support_ref=76;support_variant=24;type=IES;
scaffold51_103_with_IES	MILORD	internal_eliminated_sequence	44826	44852	.	.	.	ID=MILORD.103.44826.44852;Name=MILORD.103.44826.44852;bounded_by_ta=TRUE;common_boundary=Both;end=44852;ies_id=IESPGM.PTET51.1.103.43918;ies_left_dist=0;ies_min_dist=0;ies_right_dist=0;junction_seq=ttgatgattttataaTAacagtgatatatatt;read_names=J00121:27:H3GGKBBXX:5:1222:19654:46979,J00121:27:H3GGKBBXX:5:2216:13869:18986,J00121:27:H3GGKBBXX:5:2226:1702:3741,J00121:27:H3GGKBBXX:5:2103:21440:30907,J00121:27:H3GGKBBXX:5:2104:10734:25544,J00121:27:H3GGKBBXX:5:2228:20395:37044,J00121:27:H3GGKBBXX:5:2218:17777:22379,J00121:27:H3GGKBBXX:5:1202:17269:43585,J00121:27:H3GGKBBXX:5:1207:17462:4251,J00121:27:H3GGKBBXX:5:1103:29508:26213,J00121:27:H3GGKBBXX:5:2109:26748:38908,J00121:27:H3GGKBBXX:5:1224:20121:35092,J00121:27:H3GGKBBXX:5:2126:26139:44078;sequence=TATAGTTTCAATTTTACTCATTAATCA;start=44826;subtype=IES;support_ref=150;support_variant=13;type=IES;
scaffold51_103_with_IES	MILORD	internal_eliminated_sequence	45560	45694	.	.	.	ID=MILORD.103.45560.45694;Name=MILORD.103.45560.45694;bounded_by_ta=TRUE;common_boundary=Both;end=45694;ies_id=IESPGM.PTET51.1.103.44625;ies_left_dist=0;ies_min_dist=0;ies_right_dist=0;junction_seq=taataatgtcggtgaTActtgataatcatgaa;read_names=J00121:27:H3GGKBBXX:5:2228:29234:30696,J00121:27:H3GGKBBXX:5:1106:1753:43216,J00121:27:H3GGKBBXX:5:2206:16508:30732,J00121:27:H3GGKBBXX:5:1221:28838:10247,J00121:27:H3GGKBBXX:5:1104:18609:22590,J00121:27:H3GGKBBXX:5:1202:18761:1472,J00121:27:H3GGKBBXX:5:1108:21146:14678,J00121:27:H3GGKBBXX:5:2219:11485:43796,J00121:27:H3GGKBBXX:5:2122:25225:31769,J00121:27:H3GGKBBXX:5:2113:25784:15504,J00121:27:H3GGKBBXX:5:1223:24931:16102,J00121:27:H3GGKBBXX:5:2226:17046:6871,J00121:27:H3GGKBBXX:5:1120:23703:45238,J00121:27:H3GGKBBXX:5:1207:21105:33985,J00121:27:H3GGKBBXX:5:2115:28950:40578,J00121:27:H3GGKBBXX:5:1113:8014:28358,J00121:27:H3GGKBBXX:5:2215:23845:18476,J00121:27:H3GGKBBXX:5:2207:11343:33387,J00121:27:H3GGKBBXX:5:1116:21288:23962,J00121:27:H3GGKBBXX:5:2212:9841:41968,J00121:27:H3GGKBBXX:5:1224:24028:23083,J00121:27:H3GGKBBXX:5:1202:24667:38433,J00121:27:H3GGKBBXX:5:2201:17929:22327,J00121:27:H3GGKBBXX:5:2206:24677:37748,J00121:27:H3GGKBBXX:5:1112:24728:44341,J00121:27:H3GGKBBXX:5:2117:10226:17245,J00121:27:H3GGKBBXX:5:2103:18578:14730,J00121:27:H3GGKBBXX:5:1213:14265:13517,J00121:27:H3GGKBBXX:5:1202:4777:28446,J00121:27:H3GGKBBXX:5:1117:3366:48966,J00121:27:H3GGKBBXX:5:1117:18832:11161,J00121:27:H3GGKBBXX:5:1106:8613:24894,J00121:27:H3GGKBBXX:5:2214:28047:34793,J00121:27:H3GGKBBXX:5:2202:27225:19478,J00121:27:H3GGKBBXX:5:2212:10439:40895,J00121:27:H3GGKBBXX:5:1116:7324:12954,J00121:27:H3GGKBBXX:5:1209:21582:43040,J00121:27:H3GGKBBXX:5:2208:30097:27197,J00121:27:H3GGKBBXX:5:1123:8105:41985,J00121:27:H3GGKBBXX:5:2228:22658:47858,J00121:27:H3GGKBBXX:5:1213:15158:15873,J00121:27:H3GGKBBXX:5:1228:11617:30063,J00121:27:H3GGKBBXX:5:2124:13169:37079,J00121:27:H3GGKBBXX:5:1103:23054:28815;sequence=TACCACAGAGTTTTAAGTTTTCGTGGGATTATGAAGAAACTATTTTCAATGTAGATTTCTTAGAAATAAATAATTTTTTCAAATTAAAATACATAAGTATATGCTACTATTTGAAAAAGCATTATATTTTGATTG;start=45560;subtype=IES;support_ref=68;support_variant=44;type=IES;
scaffold51_103_with_IES	MILORD	internal_eliminated_sequence	46170	46237	.	.	.	ID=MILORD.103.46170.46237;Name=MILORD.103.46170.46237;bounded_by_ta=TRUE;common_boundary=Both;end=46237;ies_id=IESPGM.PTET51.1.103.45100;ies_left_dist=0;ies_min_dist=0;ies_right_dist=0;junction_seq=ccttatcttgtctggTAacagatcttcgatga;read_names=J00121:27:H3GGKBBXX:5:1127:12276:40948,J00121:27:H3GGKBBXX:5:2112:20273:30011,J00121:27:H3GGKBBXX:5:1126:9577:26002,J00121:27:H3GGKBBXX:5:1104:3731:9403,J00121:27:H3GGKBBXX:5:2119:20415:17878,J00121:27:H3GGKBBXX:5:2205:26362:21887,J00121:27:H3GGKBBXX:5:2106:23399:45484,J00121:27:H3GGKBBXX:5:1217:25956:16999,J00121:27:H3GGKBBXX:5:2215:20354:30749,J00121:27:H3GGKBBXX:5:2216:5984:14994,J00121:27:H3GGKBBXX:5:2227:2777:44464,J00121:27:H3GGKBBXX:5:1114:24008:42495,J00121:27:H3GGKBBXX:5:1108:28686:4040,J00121:27:H3GGKBBXX:5:1109:21379:32420,J00121:27:H3GGKBBXX:5:1213:10125:28850,J00121:27:H3GGKBBXX:5:2205:29934:43374,J00121:27:H3GGKBBXX:5:1203:14478:45818;sequence=TACGCTATAATTCTGTAAGAATTCTGATTAAGAATAATCAAATAATGAAACTGATATTATTTCAACTG;start=46170;subtype=IES;support_ref=82;support_variant=17;type=IES;
scaffold51_103_with_IES	MILORD	internal_eliminated_sequence	47202	47250	.	.	.	ID=MILORD.103.47202.47250;Name=MILORD.103.47202.47250;bounded_by_ta=TRUE;common_boundary=Both;end=47250;ies_id=IESPGM.PTET51.1.103.46064;ies_left_dist=0;ies_min_dist=0;ies_right_dist=0;junction_seq=ctatcttcttgatgaTAtcatattattgttgg;read_names=J00121:27:H3GGKBBXX:5:2201:24464:4743,J00121:27:H3GGKBBXX:5:2110:14610:11196,J00121:27:H3GGKBBXX:5:2213:22262:44464,J00121:27:H3GGKBBXX:5:1128:2727:29325,J00121:27:H3GGKBBXX:5:1115:16762:18581,J00121:27:H3GGKBBXX:5:2221:10490:1138,J00121:27:H3GGKBBXX:5:2213:8014:3283,J00121:27:H3GGKBBXX:5:1122:9283:5657,J00121:27:H3GGKBBXX:5:2218:19147:39910,J00121:27:H3GGKBBXX:5:2205:8633:32349,J00121:27:H3GGKBBXX:5:2205:9729:10546,J00121:27:H3GGKBBXX:5:2209:21065:16928,J00121:27:H3GGKBBXX:5:2123:21136:7838,J00121:27:H3GGKBBXX:5:1212:8085:5200,J00121:27:H3GGKBBXX:5:1208:13798:46047,J00121:27:H3GGKBBXX:5:1126:4949:9508,J00121:27:H3GGKBBXX:5:2219:23642:26705,J00121:27:H3GGKBBXX:5:1205:13261:24612,J00121:27:H3GGKBBXX:5:1121:3934:26846,J00121:27:H3GGKBBXX:5:2110:30472:6185,J00121:27:H3GGKBBXX:5:1115:23125:18986,J00121:27:H3GGKBBXX:5:1104:25946:28551,J00121:27:H3GGKBBXX:5:2215:27641:16717,J00121:27:H3GGKBBXX:5:2202:5020:29044,J00121:27:H3GGKBBXX:5:1210:10074:2703,J00121:27:H3GGKBBXX:5:2219:16041:10616,J00121:27:H3GGKBBXX:5:1222:3112:4989,J00121:27:H3GGKBBXX:5:1112:14732:42038,J00121:27:H3GGKBBXX:5:2209:27093:42776,J00121:27:H3GGKBBXX:5:2118:15706:28006,J00121:27:H3GGKBBXX:5:1105:10450:33070,J00121:27:H3GGKBBXX:5:1127:13656:29624,J00121:27:H3GGKBBXX:5:1119:5720:20164,J00121:27:H3GGKBBXX:5:2202:10318:12409,J00121:27:H3GGKBBXX:5:1104:12154:28534,J00121:27:H3GGKBBXX:5:1210:24180:49089,J00121:27:H3GGKBBXX:5:2108:3711:48614,J00121:27:H3GGKBBXX:5:1128:27062:17860,J00121:27:H3GGKBBXX:5:1115:12845:48685,J00121:27:H3GGKBBXX:5:2109:28676:34266,J00121:27:H3GGKBBXX:5:2118:10196:42407,J00121:27:H3GGKBBXX:5:2115:20446:17298,J00121:27:H3GGKBBXX:5:2211:22404:28041,J00121:27:H3GGKBBXX:5:2208:18528:16577,J00121:27:H3GGKBBXX:5:2201:25286:9473,J00121:27:H3GGKBBXX:5:2228:9029:47770,J00121:27:H3GGKBBXX:5:1128:28452:10422;sequence=TACACTAGAATATTGGTGTCTTAATTCTCGATTCAGTATGATATGACTG;start=47202;subtype=IES;support_ref=28;support_variant=47;type=IES;
scaffold51_103_with_IES	MILORD	internal_eliminated_sequence	49368	49425	.	.	.	ID=MILORD.103.49368.49425;Name=MILORD.103.49368.49425;bounded_by_ta=TRUE;common_boundary=Both;end=49425;ies_id=IESPGM.PTET51.1.103.48181;ies_left_dist=0;ies_min_dist=0;ies_right_dist=0;junction_seq=ctgttttcttgaagtTAtcataacaatattgt;read_names=J00121:27:H3GGKBBXX:5:1120:28980:12216,J00121:27:H3GGKBBXX:5:2208:15635:10968,J00121:27:H3GGKBBXX:5:1206:3721:31716,J00121:27:H3GGKBBXX:5:1105:18122:42249,J00121:27:H3GGKBBXX:5:1209:16518:13517,J00121:27:H3GGKBBXX:5:1211:26321:44042,J00121:27:H3GGKBBXX:5:1204:8308:16946,J00121:27:H3GGKBBXX:5:1202:9942:18194,J00121:27:H3GGKBBXX:5:1208:21887:16946,J00121:27:H3GGKBBXX:5:2213:8806:10141,J00121:27:H3GGKBBXX:5:2214:22648:2123,J00121:27:H3GGKBBXX:5:2121:15777:5868,J00121:27:H3GGKBBXX:5:2122:25164:23856,J00121:27:H3GGKBBXX:5:1202:9922:18124,J00121:27:H3GGKBBXX:5:2222:18578:7978,J00121:27:H3GGKBBXX:5:2219:31527:41915,J00121:27:H3GGKBBXX:5:2215:19076:39752,J00121:27:H3GGKBBXX:5:1112:12337:3881,J00121:27:H3GGKBBXX:5:1118:19583:29589,J00121:27:H3GGKBBXX:5:2215:12246:46100,J00121:27:H3GGKBBXX:5:2216:15219:18546,J00121:27:H3GGKBBXX:5:1207:9912:20428,J00121:27:H3GGKBBXX:5:2109:21602:31189,J00121:27:H3GGKBBXX:5:1109:17736:2861,J00121:27:H3GGKBBXX:5:1103:17086:35919,J00121:27:H3GGKBBXX:5:1224:14905:10475,J00121:27:H3GGKBBXX:5:2109:10754:37818,J00121:27:H3GGKBBXX:5:1108:13595:27127,J00121:27:H3GGKBBXX:5:1212:24231:13166,J00121:27:H3GGKBBXX:5:2125:23267:45256,J00121:27:H3GGKBBXX:5:1127:8663:14256,J00121:27:H3GGKBBXX:5:2102:18010:18071,J00121:27:H3GGKBBXX:5:1211:24759:40666,J00121:27:H3GGKBBXX:5:2121:23865:6835,J00121:27:H3GGKBBXX:5:1102:11414:4567,J00121:27:H3GGKBBXX:5:2204:22901:48772,J00121:27:H3GGKBBXX:5:2115:7324:39787,J00121:27:H3GGKBBXX:5:2208:23683:26740,J00121:27:H3GGKBBXX:5:1127:29954:41405,J00121:27:H3GGKBBXX:5:2218:13261:12409,J00121:27:H3GGKBBXX:5:1227:27184:42653,J00121:27:H3GGKBBXX:5:1217:10774:45906,J00121:27:H3GGKBBXX:5:2112:1570:43990;sequence=TATTGTCGAAAATTAAAATTATAAAGGTATATCATTCTGCTAAGAAATTACTTAATAA;start=49368;subtype=IES;support_ref=86;support_variant=43;type=IES;
scaffold51_103_with_IES	MILORD	internal_eliminated_sequence	49397	49425	.	.	.	ID=MILORD.103.49397.49425;Name=MILORD.103.49397.49425;bounded_by_ta=TRUE;common_boundary=RIGHT;end=49425;ies_id=IESPGM.PTET51.1.103.48181;ies_left_dist=-29;ies_min_dist=0;ies_right_dist=0;junction_seq=aaaattataaaggtaTAtcataacaatattgt;read_names=J00121:27:H3GGKBBXX:5:2126:14712:26002;sequence=TATCATTCTGCTAAGAAATTACTTAATAA;start=49397;subtype=PARTIAL_INTERNAL;support_ref=51;support_variant=1;type=ALTERNATIVE;
scaffold51_103_with_IES	MILORD	internal_eliminated_sequence	56645	56694	.	.	.	ID=MILORD.103.56645.56694;Name=MILORD.103.56645.56694;bounded_by_ta=TRUE;common_boundary=Both;end=56694;ies_id=IESPGM.PTET51.1.103.55400;ies_left_dist=0;ies_min_dist=0;ies_right_dist=0;junction_seq=gaattcgatttctgaTAcaatgtctaaacgtt;read_names=J00121:27:H3GGKBBXX:5:2221:24160:22010,J00121:27:H3GGKBBXX:5:1116:15219:28569,J00121:27:H3GGKBBXX:5:1201:24068:46153,J00121:27:H3GGKBBXX:5:1219:15970:5077,J00121:27:H3GGKBBXX:5:2218:7263:30151,J00121:27:H3GGKBBXX:5:2220:27904:32789,J00121:27:H3GGKBBXX:5:2202:26626:15451,J00121:27:H3GGKBBXX:5:1220:11637:20428,J00121:27:H3GGKBBXX:5:2224:18944:5130,J00121:27:H3GGKBBXX:5:2221:14905:17298,J00121:27:H3GGKBBXX:5:1208:16163:32947,J00121:27:H3GGKBBXX:5:1121:4087:28551,J00121:27:H3GGKBBXX:5:1219:3681:5903,J00121:27:H3GGKBBXX:5:1222:6471:11794,J00121:27:H3GGKBBXX:5:2223:30036:17034,J00121:27:H3GGKBBXX:5:2114:17127:6730,J00121:27:H3GGKBBXX:5:1121:22841:41809,J00121:27:H3GGKBBXX:5:1214:6055:14203,J00121:27:H3GGKBBXX:5:1228:17898:28217,J00121:27:H3GGKBBXX:5:1215:11596:21307,J00121:27:H3GGKBBXX:5:2110:2849:49089,J00121:27:H3GGKBBXX:5:1128:30533:4673,J00121:27:H3GGKBBXX:5:1106:22140:14713,J00121:27:H3GGKBBXX:5:1113:5690:9772,J00121:27:H3GGKBBXX:5:2228:29102:10247,J00121:27:H3GGKBBXX:5:1219:7507:24278,J00121:27:H3GGKBBXX:5:1204:9110:18265,J00121:27:H3GGKBBXX:5:2119:23246:19162,J00121:27:H3GGKBBXX:5:1102:28189:1806,J00121:27:H3GGKBBXX:5:1119:28321:18951,J00121:27:H3GGKBBXX:5:1111:29366:12532,J00121:27:H3GGKBBXX:5:2106:28219:38996,J00121:27:H3GGKBBXX:5:2204:11840:22362,J00121:27:H3GGKBBXX:5:1213:6421:5868,J00121:27:H3GGKBBXX:5:1225:24545:30943,J00121:27:H3GGKBBXX:5:2110:26798:31998,J00121:27:H3GGKBBXX:5:1121:6685:19408,J00121:27:H3GGKBBXX:5:2223:17279:2246,J00121:27:H3GGKBBXX:5:2205:11475:10405,J00121:27:H3GGKBBXX:5:1209:5903:37537,J00121:27:H3GGKBBXX:5:2225:19634:9104,J00121:27:H3GGKBBXX:5:1125:24403:1050,J00121:27:H3GGKBBXX:5:1102:28067:2088,J00121:27:H3GGKBBXX:5:2209:16762:41651,J00121:27:H3GGKBBXX:5:1116:16396:15698,J00121:27:H3GGKBBXX:5:1213:17878:21113,J00121:27:H3GGKBBXX:5:1118:15574:31118,J00121:27:H3GGKBBXX:5:1116:23033:6308,J00121:27:H3GGKBBXX:5:1106:10145:3565;sequence=TATTGTTGATCTTTATTTCACAATATTCCTTTTTTAATATTATTTAACAA;start=56645;subtype=IES;support_ref=38;support_variant=49;type=IES;
scaffold51_103_with_IES	MILORD	internal_eliminated_sequence	57902	57947	.	.	.	ID=MILORD.103.57902.57947;Name=MILORD.103.57902.57947;bounded_by_ta=TRUE;common_boundary=Both;end=57947;ies_id=IESPGM.PTET51.1.103.56607;ies_left_dist=0;ies_min_dist=0;ies_right_dist=0;junction_seq=ttcgatctctcatgaTAaatcacaaattgatt;read_names=J00121:27:H3GGKBBXX:5:2105:13281:7908,J00121:27:H3GGKBBXX:5:1223:9242:36464,J00121:27:H3GGKBBXX:5:2110:25337:29395,J00121:27:H3GGKBBXX:5:1105:4827:18476,J00121:27:H3GGKBBXX:5:2212:29630:31242,J00121:27:H3GGKBBXX:5:2108:26829:7328,J00121:27:H3GGKBBXX:5:2223:3153:29782,J00121:27:H3GGKBBXX:5:1103:21968:17474,J00121:27:H3GGKBBXX:5:1119:19725:7363,J00121:27:H3GGKBBXX:5:2208:26047:41880,J00121:27:H3GGKBBXX:5:1107:5375:15170,J00121:27:H3GGKBBXX:5:1112:27965:5780,J00121:27:H3GGKBBXX:5:2120:18802:12972,J00121:27:H3GGKBBXX:5:1204:16122:14555,J00121:27:H3GGKBBXX:5:1111:5568:47858,J00121:27:H3GGKBBXX:5:2206:9993:47401;sequence=TACATCTAATCTTATGGATTCAAATTCTCTTTTGTTTAACTTACTG;start=57902;subtype=IES;support_ref=22;support_variant=16;type=IES;
scaffold51_103_with_IES	MILORD	internal_eliminated_sequence	58509	58645	.	.	.	ID=MILORD.103.58509.58645;Name=MILORD.103.58509.58645;bounded_by_ta=TRUE;common_boundary=Both;end=58645;ies_id=IESPGM.PTET51.1.103.57168;ies_left_dist=0;ies_min_dist=0;ies_right_dist=0;junction_seq=aactttttaatgagaTAtcaaatgaaattgcc;read_names=J00121:27:H3GGKBBXX:5:1222:24596:41686,J00121:27:H3GGKBBXX:5:2113:13047:30925,J00121:27:H3GGKBBXX:5:1122:12611:2844,J00121:27:H3GGKBBXX:5:1218:2635:5780,J00121:27:H3GGKBBXX:5:2102:23429:39594,J00121:27:H3GGKBBXX:5:1127:29873:43972,J00121:27:H3GGKBBXX:5:2125:19634:47295,J00121:27:H3GGKBBXX:5:1220:18487:47419,J00121:27:H3GGKBBXX:5:1110:14813:9297,J00121:27:H3GGKBBXX:5:2210:8927:18054,J00121:27:H3GGKBBXX:5:1121:5548:35092,J00121:27:H3GGKBBXX:5:2119:25012:15996,J00121:27:H3GGKBBXX:5:2226:30442:30046,J00121:27:H3GGKBBXX:5:2119:4107:1930,J00121:27:H3GGKBBXX:5:2215:27133:40737,J00121:27:H3GGKBBXX:5:2202:28219:39840,J00121:27:H3GGKBBXX:5:2126:20334:42319,J00121:27:H3GGKBBXX:5:2121:27275:26177,J00121:27:H3GGKBBXX:5:2212:15798:31787,J00121:27:H3GGKBBXX:5:1124:22658:48526,J00121:27:H3GGKBBXX:5:1103:19187:30732,J00121:27:H3GGKBBXX:5:1209:9414:31628,J00121:27:H3GGKBBXX:5:1206:20324:40684,J00121:27:H3GGKBBXX:5:1224:26037:42460,J00121:27:H3GGKBBXX:5:1207:25784:46487,J00121:27:H3GGKBBXX:5:1110:7994:9227,J00121:27:H3GGKBBXX:5:1114:20506:10616,J00121:27:H3GGKBBXX:5:2210:23439:45097,J00121:27:H3GGKBBXX:5:2126:20395:5183,J00121:27:H3GGKBBXX:5:1121:7618:40016,J00121:27:H3GGKBBXX:5:1217:9668:15469,J00121:27:H3GGKBBXX:5:2124:15727:18370,J00121:27:H3GGKBBXX:5:1111:22719:23698,J00121:27:H3GGKBBXX:5:1228:23520:6027,J00121:27:H3GGKBBXX:5:2224:6532:8207,J00121:27:H3GGKBBXX:5:1108:26017:1842,J00121:27:H3GGKBBXX:5:1221:28371:29765,J00121:27:H3GGKBBXX:5:1121:7578:1894,J00121:27:H3GGKBBXX:5:1102:19664:9227,J00121:27:H3GGKBBXX:5:2112:1803:34336,J00121:27:H3GGKBBXX:5:2114:29762:20428,J00121:27:H3GGKBBXX:5:1111:22749:23575,J00121:27:H3GGKBBXX:5:2107:17513:20269,J00121:27:H3GGKBBXX:5:2114:26697:8682,J00121:27:H3GGKBBXX:5:1107:20527:23276,J00121:27:H3GGKBBXX:5:1215:24748:25879,J00121:27:H3GGKBBXX:5:2118:22790:28780,J00121:27:H3GGKBBXX:5:1227:12702:17421,J00121:27:H3GGKBBXX:5:2220:7202:44640,J00121:27:H3GGKBBXX:5:1103:20547:42056;sequence=TACAGGTGATATAAATGGAGAGAATTATTAAATTATGAATTGGTGTTTGAATTTAATTACTAAGAATTAATCATAAGTTATAATTTATAATTTATTCAGTTGCAGAAAATGGCAAAAGATTTTATAAAAAGTAACTG;start=58509;subtype=IES;support_ref=46;support_variant=50;type=IES;
scaffold51_103_with_IES	MILORD	internal_eliminated_sequence	59656	59684	.	.	.	ID=MILORD.103.59656.59684;Name=MILORD.103.59656.59684;bounded_by_ta=TRUE;common_boundary=Both;end=59684;ies_id=IESPGM.PTET51.1.103.58178;ies_left_dist=0;ies_min_dist=0;ies_right_dist=0;junction_seq=ttacaatcaagattaTAagtaatttctaaggg;read_names=J00121:27:H3GGKBBXX:5:2108:25621:17087,J00121:27:H3GGKBBXX:5:2204:14732:23399,J00121:27:H3GGKBBXX:5:2224:24586:22256,J00121:27:H3GGKBBXX:5:1227:28595:17210,J00121:27:H3GGKBBXX:5:1119:24271:40666,J00121:27:H3GGKBBXX:5:2215:28666:4637,J00121:27:H3GGKBBXX:5:2113:23226:23171,J00121:27:H3GGKBBXX:5:2227:19015:38943,J00121:27:H3GGKBBXX:5:1224:13200:5059,J00121:27:H3GGKBBXX:5:1116:4716:20428,J00121:27:H3GGKBBXX:5:1211:25682:5657,J00121:27:H3GGKBBXX:5:1119:22435:44728,J00121:27:H3GGKBBXX:5:1223:17289:3283,J00121:27:H3GGKBBXX:5:1216:22962:18353,J00121:27:H3GGKBBXX:5:2223:15412:33967,J00121:27:H3GGKBBXX:5:2208:22069:25316,J00121:27:H3GGKBBXX:5:2220:2625:23522,J00121:27:H3GGKBBXX:5:2218:6634:40385,J00121:27:H3GGKBBXX:5:2120:28726:16629,J00121:27:H3GGKBBXX:5:2111:27103:5341,J00121:27:H3GGKBBXX:5:2217:23206:14590,J00121:27:H3GGKBBXX:5:1110:12398:29413,J00121:27:H3GGKBBXX:5:1207:4310:18880,J00121:27:H3GGKBBXX:5:2216:8237:12814,J00121:27:H3GGKBBXX:5:2227:13626:36745,J00121:27:H3GGKBBXX:5:2218:4970:43585,J00121:27:H3GGKBBXX:5:2205:13047:42530,J00121:27:H3GGKBBXX:5:1128:15818:20146,J00121:27:H3GGKBBXX:5:2111:21968:10018;sequence=TATAGTTATTTATTATTATAATTTAATTA;start=59656;subtype=IES;support_ref=0;support_variant=29;type=IES;
scaffold51_103_with_IES	MILORD	internal_eliminated_sequence	60631	60675	.	.	.	ID=MILORD.103.60631.60675;Name=MILORD.103.60631.60675;bounded_by_ta=TRUE;common_boundary=Both;end=60675;ies_id=IESPGM.PTET51.1.103.59124;ies_left_dist=0;ies_min_dist=0;ies_right_dist=0;junction_seq=gatcaatacctagaaTAtattaaaacaattac;read_names=J00121:27:H3GGKBBXX:5:1102:27600:43234,J00121:27:H3GGKBBXX:5:1126:13413:41405,J00121:27:H3GGKBBXX:5:2212:16670:10792,J00121:27:H3GGKBBXX:5:1226:9607:3125,J00121:27:H3GGKBBXX:5:1110:4442:44324,J00121:27:H3GGKBBXX:5:1118:22983:16665,J00121:27:H3GGKBBXX:5:1107:28077:31892,J00121:27:H3GGKBBXX:5:1222:20983:39858,J00121:27:H3GGKBBXX:5:2220:2676:32015,J00121:27:H3GGKBBXX:5:1112:10632:15698,J00121:27:H3GGKBBXX:5:2110:28808:8717,J00121:27:H3GGKBBXX:5:2215:11982:27707,J00121:27:H3GGKBBXX:5:2109:7740:38257,J00121:27:H3GGKBBXX:5:2224:17452:35708,J00121:27:H3GGKBBXX:5:1207:16975:26582,J00121:27:H3GGKBBXX:5:2117:28148:23048,J00121:27:H3GGKBBXX:5:2101:20608:10370,J00121:27:H3GGKBBXX:5:1120:17015:29360,J00121:27:H3GGKBBXX:5:1105:28473:43656,J00121:27:H3GGKBBXX:5:2201:20953:15117,J00121:27:H3GGKBBXX:5:1101:5822:35110,J00121:27:H3GGKBBXX:5:2225:9283:30310;sequence=TATAGTAATATCATTATATATTTCACTTTCTAATAATTTTGATCG;start=60631;subtype=IES;support_ref=90;support_variant=22;type=IES;
scaffold51_103_with_IES	MILORD	internal_eliminated_sequence	61117	61145	.	.	.	ID=MILORD.103.61117.61145;Name=MILORD.103.61117.61145;bounded_by_ta=TRUE;common_boundary=Both;end=61145;ies_id=IESPGM.PTET51.1.103.59565;ies_left_dist=0;ies_min_dist=0;ies_right_dist=0;junction_seq=attaaaacaatttaaTAattttattaagtatt;read_names=J00121:27:H3GGKBBXX:5:1111:7172:38363,J00121:27:H3GGKBBXX:5:1113:21602:18775,J00121:27:H3GGKBBXX:5:2221:9546:16700,J00121:27:H3GGKBBXX:5:1128:19603:9121,J00121:27:H3GGKBBXX:5:2215:7537:17368,J00121:27:H3GGKBBXX:5:1214:9059:39875,J00121:27:H3GGKBBXX:5:1218:23206:43216,J00121:27:H3GGKBBXX:5:1108:11921:43814,J00121:27:H3GGKBBXX:5:2116:28432:33914;sequence=TATAATTATTATGATTAATGATCTATCTA;start=61117;subtype=IES;support_ref=21;support_variant=9;type=IES;
scaffold51_103_with_IES	MILORD	internal_eliminated_sequence	61203	61246	.	.	.	ID=MILORD.103.61203.61246;Name=MILORD.103.61203.61246;bounded_by_ta=TRUE;common_boundary=Both;end=61246;ies_id=IESPGM.PTET51.1.103.59622;ies_left_dist=0;ies_min_dist=0;ies_right_dist=0;junction_seq=ccctacaatatttgaTAactacaatttaggtt;read_names=J00121:27:H3GGKBBXX:5:1116:30594:31294,J00121:27:H3GGKBBXX:5:2111:29132:11917,J00121:27:H3GGKBBXX:5:1216:21125:28920,J00121:27:H3GGKBBXX:5:2101:8836:44306,J00121:27:H3GGKBBXX:5:1115:8623:11442,J00121:27:H3GGKBBXX:5:2113:30898:9139,J00121:27:H3GGKBBXX:5:2114:29772:2475,J00121:27:H3GGKBBXX:5:2126:30279:41229,J00121:27:H3GGKBBXX:5:2118:7710:48966;sequence=TATAGTAATAAATAATGTGAAATAATCCATCTCAAAATATAGTA;start=61203;subtype=IES;support_ref=34;support_variant=9;type=IES;
scaffold51_103_with_IES	MILORD	internal_eliminated_sequence	61544	61569	.	.	.	ID=MILORD.103.61544.61569;Name=MILORD.103.61544.61569;bounded_by_ta=TRUE;common_boundary=Both;end=61569;ies_id=IESPGM.PTET51.1.103.59919;ies_left_dist=0;ies_min_dist=0;ies_right_dist=0;junction_seq=attttcattgaaattTAaaatgacataagatt;read_names=J00121:27:H3GGKBBXX:5:1219:31385:7627,J00121:27:H3GGKBBXX:5:1114:9313:3565,J00121:27:H3GGKBBXX:5:1115:19299:1525,J00121:27:H3GGKBBXX:5:2217:14478:26441,J00121:27:H3GGKBBXX:5:1119:14458:25457,J00121:27:H3GGKBBXX:5:2125:23439:34582,J00121:27:H3GGKBBXX:5:2214:15737:28340;sequence=TATAAGAAAATAGGATATCTAATCTA;start=61544;subtype=IES;support_ref=96;support_variant=7;type=IES;
scaffold51_103_with_IES	MILORD	internal_eliminated_sequence	61601	61686	.	.	.	ID=MILORD.103.61601.61686;Name=MILORD.103.61601.61686;bounded_by_ta=TRUE;common_boundary=Both;end=61686;ies_id=IESPGM.PTET51.1.103.59950;ies_left_dist=0;ies_min_dist=0;ies_right_dist=0;junction_seq=tgcttatcgattagcTAtcttaagattgtctc;read_names=J00121:27:H3GGKBBXX:5:1217:2463:22432,J00121:27:H3GGKBBXX:5:2120:20780:14432,J00121:27:H3GGKBBXX:5:1225:3660:5411,J00121:27:H3GGKBBXX:5:1202:17787:46029,J00121:27:H3GGKBBXX:5:1217:1600:48016,J00121:27:H3GGKBBXX:5:2104:7811:26705;sequence=TACAGTGAAAGATATAAGATTTTGGAAAGTAAAATATATTCGTGAAGGATGATCATACATAAATGCAGAATTAAAATTTATAAGTG;start=61601;subtype=IES;support_ref=39;support_variant=6;type=IES;
scaffold51_103_with_IES	MILORD	internal_eliminated_sequence	61986	62030	.	.	.	ID=MILORD.103.61986.62030;Name=MILORD.103.61986.62030;bounded_by_ta=TRUE;common_boundary=Both;end=62030;ies_id=IESPGM.PTET51.1.103.60249;ies_left_dist=0;ies_min_dist=0;ies_right_dist=0;junction_seq=agtttcttcatcaaaTAaataaaaaaatattg;read_names=J00121:27:H3GGKBBXX:5:2218:14742:14906,J00121:27:H3GGKBBXX:5:2225:27448:15293,J00121:27:H3GGKBBXX:5:2204:32573:33738,J00121:27:H3GGKBBXX:5:2125:20172:30855,J00121:27:H3GGKBBXX:5:2211:9293:40561,J00121:27:H3GGKBBXX:5:1108:6126:29729,J00121:27:H3GGKBBXX:5:1227:23054:29694,J00121:27:H3GGKBBXX:5:1218:17127:29237,J00121:27:H3GGKBBXX:5:2212:27661:42003,J00121:27:H3GGKBBXX:5:1102:16924:39893,J00121:27:H3GGKBBXX:5:1123:9749:6044,J00121:27:H3GGKBBXX:5:1107:32420:43462,J00121:27:H3GGKBBXX:5:1216:7243:25791,J00121:27:H3GGKBBXX:5:1207:22343:46961,J00121:27:H3GGKBBXX:5:2115:17310:29624,J00121:27:H3GGKBBXX:5:2120:31142:14238,J00121:27:H3GGKBBXX:5:1219:11363:7679,J00121:27:H3GGKBBXX:5:1112:8085:37449;sequence=TATAATTGATATAATTGTAATTAATTTGTTTTGAGAAAAGAATTA;start=61986;subtype=IES;support_ref=62;support_variant=18;type=IES;
scaffold51_103_with_IES	MILORD	internal_eliminated_sequence	62152	62179	.	.	.	ID=MILORD.103.62152.62179;Name=MILORD.103.62152.62179;bounded_by_ta=TRUE;common_boundary=Both;end=62179;ies_id=IESPGM.PTET51.1.103.60370;ies_left_dist=0;ies_min_dist=0;ies_right_dist=0;junction_seq=atagataagtttggaTAaaacctattgaaatc;read_names=J00121:27:H3GGKBBXX:5:2119:25114:48667,J00121:27:H3GGKBBXX:5:1225:12002:18458,J00121:27:H3GGKBBXX:5:1107:14803:3582,J00121:27:H3GGKBBXX:5:1111:11414:20217,J00121:27:H3GGKBBXX:5:2113:14235:38222,J00121:27:H3GGKBBXX:5:1105:22709:6308,J00121:27:H3GGKBBXX:5:1211:16640:4725,J00121:27:H3GGKBBXX:5:2119:12591:12339,J00121:27:H3GGKBBXX:5:1201:17066:7609,J00121:27:H3GGKBBXX:5:2225:15818:18107,J00121:27:H3GGKBBXX:5:1203:1509:39523,J00121:27:H3GGKBBXX:5:1209:24079:24155,J00121:27:H3GGKBBXX:5:1211:14042:25193,J00121:27:H3GGKBBXX:5:1228:17076:47893,J00121:27:H3GGKBBXX:5:1227:20029:20797,J00121:27:H3GGKBBXX:5:1123:20791:47014,J00121:27:H3GGKBBXX:5:1219:14884:12902,J00121:27:H3GGKBBXX:5:1103:15148:19548,J00121:27:H3GGKBBXX:5:2109:14915:8101,J00121:27:H3GGKBBXX:5:2110:15179:22801,J00121:27:H3GGKBBXX:5:1228:13595:39436,J00121:27:H3GGKBBXX:5:1111:2098:31540,J00121:27:H3GGKBBXX:5:1215:26392:40156,J00121:27:H3GGKBBXX:5:2216:18568:48298,J00121:27:H3GGKBBXX:5:1218:14326:26635,J00121:27:H3GGKBBXX:5:1123:27397:30116,J00121:27:H3GGKBBXX:5:1217:5568:14977,J00121:27:H3GGKBBXX:5:2123:13098:18599,J00121:27:H3GGKBBXX:5:2119:24606:42056,J00121:27:H3GGKBBXX:5:2215:5304:28164,J00121:27:H3GGKBBXX:5:2128:31274:21922,J00121:27:H3GGKBBXX:5:1120:5041:40719,J00121:27:H3GGKBBXX:5:1203:6806:31822,J00121:27:H3GGKBBXX:5:2206:8755:45010,J00121:27:H3GGKBBXX:5:2208:4635:26195,J00121:27:H3GGKBBXX:5:2215:23175:44500,J00121:27:H3GGKBBXX:5:2110:22668:7504,J00121:27:H3GGKBBXX:5:2220:25702:25246,J00121:27:H3GGKBBXX:5:1119:9831:23206,J00121:27:H3GGKBBXX:5:2220:28087:18194,J00121:27:H3GGKBBXX:5:1106:7070:11354,J00121:27:H3GGKBBXX:5:2212:7283:48685,J00121:27:H3GGKBBXX:5:2223:8521:41932,J00121:27:H3GGKBBXX:5:2227:11363:1982,J00121:27:H3GGKBBXX:5:1117:29467:22696,J00121:27:H3GGKBBXX:5:2209:18974:21817,J00121:27:H3GGKBBXX:5:1110:24535:2510;sequence=TATGATGTAAATTAAATTATATTAACTC;start=62152;subtype=IES;support_ref=12;support_variant=47;type=IES;
scaffold51_103_with_IES	MILORD	internal_eliminated_sequence	63847	63874	.	.	.	ID=MILORD.103.63847.63874;Name=MILORD.103.63847.63874;bounded_by_ta=TRUE;common_boundary=Both;end=63874;ies_id=IESPGM.PTET51.1.103.62037;ies_left_dist=0;ies_min_dist=0;ies_right_dist=0;junction_seq=aatgtataaagttgtTAcctaaaattgttatc;read_names=J00121:27:H3GGKBBXX:5:2107:28737:44886,J00121:27:H3GGKBBXX:5:2209:22861:12796,J00121:27:H3GGKBBXX:5:1109:13352:9051,J00121:27:H3GGKBBXX:5:2205:7009:15891,J00121:27:H3GGKBBXX:5:1119:28615:15522,J00121:27:H3GGKBBXX:5:1211:14164:17456,J00121:27:H3GGKBBXX:5:2210:15392:1472,J00121:27:H3GGKBBXX:5:1203:27184:4708,J00121:27:H3GGKBBXX:5:2101:26717:47295,J00121:27:H3GGKBBXX:5:1110:6045:23505,J00121:27:H3GGKBBXX:5:1122:13981:19918,J00121:27:H3GGKBBXX:5:2105:32441:42337,J00121:27:H3GGKBBXX:5:1121:28381:47999,J00121:27:H3GGKBBXX:5:1122:12510:13711,J00121:27:H3GGKBBXX:5:2208:12784:43585,J00121:27:H3GGKBBXX:5:1227:26839:12972,J00121:27:H3GGKBBXX:5:2213:15179:9332,J00121:27:H3GGKBBXX:5:2205:31253:6519,J00121:27:H3GGKBBXX:5:1207:17330:34196,J00121:27:H3GGKBBXX:5:1112:7466:1209,J00121:27:H3GGKBBXX:5:1217:13981:15909,J00121:27:H3GGKBBXX:5:1207:9820:47559,J00121:27:H3GGKBBXX:5:2228:15930:22977,J00121:27:H3GGKBBXX:5:1113:28087:30327,J00121:27:H3GGKBBXX:5:2224:14955:12040,J00121:27:H3GGKBBXX:5:2111:17350:38099,J00121:27:H3GGKBBXX:5:2110:30269:45994;sequence=TATAGTGAACACAAATTCTAATTGATTG;start=63847;subtype=IES;support_ref=0;support_variant=27;type=IES;
scaffold51_103_with_IES	MILORD	internal_eliminated_sequence	64236	64310	.	.	.	ID=MILORD.103.64236.64310;Name=MILORD.103.64236.64310;bounded_by_ta=TRUE;common_boundary=Both;end=64310;ies_id=IESPGM.PTET51.1.103.62398;ies_left_dist=0;ies_min_dist=0;ies_right_dist=0;junction_seq=ttgattaggaagaatTAtcaaatcaagaaccc;read_names=J00121:27:H3GGKBBXX:5:2209:14722:14801,J00121:27:H3GGKBBXX:5:1108:31659:36903,J00121:27:H3GGKBBXX:5:1228:10023:5077,J00121:27:H3GGKBBXX:5:2219:21430:19601,J00121:27:H3GGKBBXX:5:1108:21927:5059,J00121:27:H3GGKBBXX:5:2128:19126:25773,J00121:27:H3GGKBBXX:5:1219:18893:38134,J00121:27:H3GGKBBXX:5:1113:10176:33088,J00121:27:H3GGKBBXX:5:1207:3194:8893,J00121:27:H3GGKBBXX:5:2109:6756:23892,J00121:27:H3GGKBBXX:5:1115:9333:9473,J00121:27:H3GGKBBXX:5:1110:4482:25896,J00121:27:H3GGKBBXX:5:1122:14884:24085,J00121:27:H3GGKBBXX:5:1124:5629:25984,J00121:27:H3GGKBBXX:5:2103:18182:43972,J00121:27:H3GGKBBXX:5:1111:29325:31347,J00121:27:H3GGKBBXX:5:1226:27174:33668,J00121:27:H3GGKBBXX:5:1106:14245:39787,J00121:27:H3GGKBBXX:5:1220:16873:24120,J00121:27:H3GGKBBXX:5:1126:3620:29360,J00121:27:H3GGKBBXX:5:1106:10622:11530,J00121:27:H3GGKBBXX:5:1225:5345:13851,J00121:27:H3GGKBBXX:5:1117:22942:44271,J00121:27:H3GGKBBXX:5:1202:26159:19953,J00121:27:H3GGKBBXX:5:1116:12997:48667,J00121:27:H3GGKBBXX:5:1122:3224:36587,J00121:27:H3GGKBBXX:5:2211:25997:33527,J00121:27:H3GGKBBXX:5:1123:23317:32965,J00121:27:H3GGKBBXX:5:1223:18599:8998,J00121:27:H3GGKBBXX:5:1114:12104:47964,J00121:27:H3GGKBBXX:5:1104:19918:40156,J00121:27:H3GGKBBXX:5:1107:7253:6150,J00121:27:H3GGKBBXX:5:1212:22323:4725,J00121:27:H3GGKBBXX:5:2217:2179:37238,J00121:27:H3GGKBBXX:5:2213:9201:23909,J00121:27:H3GGKBBXX:5:2119:5406:27602,J00121:27:H3GGKBBXX:5:1113:23064:35409,J00121:27:H3GGKBBXX:5:2109:8775:11987,J00121:27:H3GGKBBXX:5:1112:30228:41493,J00121:27:H3GGKBBXX:5:2216:27915:9807,J00121:27:H3GGKBBXX:5:2119:16457:19918,J00121:27:H3GGKBBXX:5:1110:22698:47823,J00121:27:H3GGKBBXX:5:1216:29741:5517,J00121:27:H3GGKBBXX:5:1127:12266:18564,J00121:27:H3GGKBBXX:5:2118:16934:36886,J00121:27:H3GGKBBXX:5:1111:19918:48913,J00121:27:H3GGKBBXX:5:2104:27032:34934,J00121:27:H3GGKBBXX:5:2116:12510:14801;sequence=TACAATAGAAATTGTAAATATTTATAATTTAATTTAATTCTGATATGAATTCTATAAAAAGATATAGTTATAGTA;start=64236;subtype=IES;support_ref=64;support_variant=48;type=IES;
scaffold51_103_with_IES	MILORD	internal_eliminated_sequence	65829	65855	.	.	.	ID=MILORD.103.65829.65855;Name=MILORD.103.65829.65855;bounded_by_ta=TRUE;common_boundary=Both;end=65855;ies_id=IESPGM.PTET51.1.103.63916;ies_left_dist=0;ies_min_dist=0;ies_right_dist=0;junction_seq=taatgttttgaaggaTAcatagcatagtctaa;read_names=J00121:27:H3GGKBBXX:5:1110:8176:27549,J00121:27:H3GGKBBXX:5:2207:17614:34969,J00121:27:H3GGKBBXX:5:2214:25956:19707,J00121:27:H3GGKBBXX:5:2113:16234:21078,J00121:27:H3GGKBBXX:5:1223:24261:23065,J00121:27:H3GGKBBXX:5:1119:17117:47049,J00121:27:H3GGKBBXX:5:2103:9283:48104,J00121:27:H3GGKBBXX:5:1216:5518:42812,J00121:27:H3GGKBBXX:5:2214:4990:20410;sequence=TATGGATCAACCTTTATTTATCGATCA;start=65829;subtype=IES;support_ref=72;support_variant=9;type=IES;
scaffold51_103_with_IES	MILORD	internal_eliminated_sequence	67621	67738	.	.	.	ID=MILORD.103.67621.67738;Name=MILORD.103.67621.67738;bounded_by_ta=TRUE;common_boundary=RIGHT;end=67738;ies_id=IESPGM.PTET51.1.103.65683;ies_left_dist=2;ies_min_dist=0;ies_right_dist=0;junction_seq=acctttaatttcaaaTAaaatcaaattgaaaa;read_names=J00121:27:H3GGKBBXX:5:2101:18558:5130,J00121:27:H3GGKBBXX:5:2123:22404:8207,J00121:27:H3GGKBBXX:5:2115:3945:43111,J00121:27:H3GGKBBXX:5:1112:2311:8312,J00121:27:H3GGKBBXX:5:1220:4767:14396,J00121:27:H3GGKBBXX:5:1116:6208:34160;sequence=TATACAATAAATTGTTTGTTATTTTTGGTTTTTTATTTTTTTTTCATTTTTTAATTAATATTCGAATATGTTTATTTCGGATTACAAGAAAATAATATATTGGATAATTAAGGTACTG;start=67621;subtype=PARTIAL_EXTERNAL;support_ref=0;support_variant=6;type=ALTERNATIVE;
scaffold51_103_with_IES	MILORD	internal_eliminated_sequence	67623	67738	.	.	.	ID=MILORD.103.67623.67738;Name=MILORD.103.67623.67738;bounded_by_ta=TRUE;common_boundary=Both;end=67738;ies_id=IESPGM.PTET51.1.103.65683;ies_left_dist=0;ies_min_dist=0;ies_right_dist=0;junction_seq=ctttaatttcaaataTAaaatcaaattgaaaa;read_names=J00121:27:H3GGKBBXX:5:1119:25905:16383,J00121:27:H3GGKBBXX:5:2202:15625:16999,J00121:27:H3GGKBBXX:5:2110:6147:47946,J00121:27:H3GGKBBXX:5:2117:30502:3424,J00121:27:H3GGKBBXX:5:1118:23216:3178,J00121:27:H3GGKBBXX:5:2111:23003:15434,J00121:27:H3GGKBBXX:5:1215:10460:16524,J00121:27:H3GGKBBXX:5:2203:9506:29360,J00121:27:H3GGKBBXX:5:2209:22120:26881,J00121:27:H3GGKBBXX:5:1125:29995:18687,J00121:27:H3GGKBBXX:5:1125:24606:9737,J00121:27:H3GGKBBXX:5:1128:9130:30820,J00121:27:H3GGKBBXX:5:2215:21876:40948,J00121:27:H3GGKBBXX:5:1112:2240:28446,J00121:27:H3GGKBBXX:5:2210:22922:17122,J00121:27:H3GGKBBXX:5:2221:18568:14643,J00121:27:H3GGKBBXX:5:1103:9232:1420,J00121:27:H3GGKBBXX:5:2120:15818:15399,J00121:27:H3GGKBBXX:5:2220:25875:29905,J00121:27:H3GGKBBXX:5:1211:21876:41018,J00121:27:H3GGKBBXX:5:1109:25520:29184,J00121:27:H3GGKBBXX:5:1218:23277:42741,J00121:27:H3GGKBBXX:5:1227:16721:22344,J00121:27:H3GGKBBXX:5:2201:21613:24138,J00121:27:H3GGKBBXX:5:1113:27296:17561;sequence=TACAATAAATTGTTTGTTATTTTTGGTTTTTTATTTTTTTTTCATTTTTTAATTAATATTCGAATATGTTTATTTCGGATTACAAGAAAATAATATATTGGATAATTAAGGTACTG;start=67623;subtype=IES;support_ref=0;support_variant=25;type=IES;
scaffold51_103_with_IES	MILORD	internal_eliminated_sequence	67871	67896	.	.	.	ID=MILORD.103.67871.67896;Name=MILORD.103.67871.67896;bounded_by_ta=TRUE;common_boundary=None;end=67896;ies_id=IESPGM.PTET51.1.103.65683;ies_left_dist=-248;ies_min_dist=158;ies_right_dist=-158;junction_seq=tttttttgaataaatTAcaattttccaggtta;read_names=J00121:27:H3GGKBBXX:5:1115:5639:38134,J00121:27:H3GGKBBXX:5:1210:20141:33088,J00121:27:H3GGKBBXX:5:1107:10155:30521,J00121:27:H3GGKBBXX:5:2208:13687:1754,J00121:27:H3GGKBBXX:5:2117:9952:6325;sequence=TACAATCAACATATTTAAAACTATCA;start=67871;subtype=MAC;support_ref=246;support_variant=5;type=CRYPTIC;
scaffold51_103_with_IES	MILORD	internal_eliminated_sequence	68119	68162	.	.	.	ID=MILORD.103.68119.68162;Name=MILORD.103.68119.68162;bounded_by_ta=TRUE;common_boundary=Both;end=68162;ies_id=IESPGM.PTET51.1.103.66063;ies_left_dist=0;ies_min_dist=0;ies_right_dist=0;junction_seq=agaatattacaagtgTAagctcagagagataa;read_names=J00121:27:H3GGKBBXX:5:2106:8369:42161,J00121:27:H3GGKBBXX:5:1121:12124:1367,J00121:27:H3GGKBBXX:5:1103:24464:9244,J00121:27:H3GGKBBXX:5:1110:15209:19408,J00121:27:H3GGKBBXX:5:2103:14864:18915;sequence=TATAGTTAATATTCAATTACGATAAAATTACTTAAAATCTAGTA;start=68119;subtype=IES;support_ref=22;support_variant=5;type=IES;
scaffold51_103_with_IES	MILORD	internal_eliminated_sequence	68180	68207	.	.	.	ID=MILORD.103.68180.68207;Name=MILORD.103.68180.68207;bounded_by_ta=TRUE;common_boundary=Both;end=68207;ies_id=IESPGM.PTET51.1.103.66080;ies_left_dist=0;ies_min_dist=0;ies_right_dist=0;junction_seq=agctcagagagataaTAaccaaaaaaagcaga;read_names=J00121:27:H3GGKBBXX:5:2104:20375:34371,J00121:27:H3GGKBBXX:5:1107:4696:30028;sequence=TATAAATAATACTAATCAGATTCCATTA;start=68180;subtype=IES;support_ref=8;support_variant=2;type=IES;
scaffold51_103_with_IES	MILORD	internal_eliminated_sequence	68477	68505	.	.	.	ID=MILORD.103.68477.68505;Name=MILORD.103.68477.68505;bounded_by_ta=TRUE;common_boundary=Both;end=68505;ies_id=IESPGM.PTET51.1.103.66349;ies_left_dist=0;ies_min_dist=0;ies_right_dist=0;junction_seq=tttaactcgtctggaTAaatttgttaaatatc;read_names=J00121:27:H3GGKBBXX:5:1124:30868:2439,J00121:27:H3GGKBBXX:5:1111:18436:18493,J00121:27:H3GGKBBXX:5:1127:26372:48772,J00121:27:H3GGKBBXX:5:2120:9303:15785,J00121:27:H3GGKBBXX:5:2102:29883:46662,J00121:27:H3GGKBBXX:5:2109:13332:30503,J00121:27:H3GGKBBXX:5:2115:22901:7029,J00121:27:H3GGKBBXX:5:1105:8491:7908,J00121:27:H3GGKBBXX:5:1203:17726:15504,J00121:27:H3GGKBBXX:5:2104:14407:45590,J00121:27:H3GGKBBXX:5:1116:3985:20639,J00121:27:H3GGKBBXX:5:2101:23622:11688,J00121:27:H3GGKBBXX:5:1120:15990:34688,J00121:27:H3GGKBBXX:5:1225:14245:28920,J00121:27:H3GGKBBXX:5:1218:27438:27268,J00121:27:H3GGKBBXX:5:2212:31923:30644,J00121:27:H3GGKBBXX:5:1214:27113:29026,J00121:27:H3GGKBBXX:5:2103:5903:43234,J00121:27:H3GGKBBXX:5:1109:22455:45713,J00121:27:H3GGKBBXX:5:2120:15016:1631,J00121:27:H3GGKBBXX:5:2202:17898:11618,J00121:27:H3GGKBBXX:5:2218:12327:10194,J00121:27:H3GGKBBXX:5:2213:26869:15240,J00121:27:H3GGKBBXX:5:1118:7425:42952,J00121:27:H3GGKBBXX:5:2112:31690:9069,J00121:27:H3GGKBBXX:5:1109:18517:33053,J00121:27:H3GGKBBXX:5:1106:6005:22098,J00121:27:H3GGKBBXX:5:2120:26656:19232,J00121:27:H3GGKBBXX:5:2213:18243:38029,J00121:27:H3GGKBBXX:5:2228:15463:40350,J00121:27:H3GGKBBXX:5:2119:19725:11688,J00121:27:H3GGKBBXX:5:1108:25408:12040;sequence=TATAGTTAAGGTTTATATTATGTATTCTA;start=68477;subtype=IES;support_ref=9;support_variant=32;type=IES;
scaffold51_103_with_IES	MILORD	internal_eliminated_sequence	69208	69503	.	.	.	ID=MILORD.103.69208.69503;Name=MILORD.103.69208.69503;bounded_by_ta=TRUE;common_boundary=LEFT;end=69503;ies_id=IESPGM.PTET51.1.103.67051;ies_left_dist=0;ies_min_dist=0;ies_right_dist=44;junction_seq=ttttgttaaataatgTAcaacacaattcaatt;read_names=J00121:27:H3GGKBBXX:5:1209:21379:29993,J00121:27:H3GGKBBXX:5:1226:11698:12163,J00121:27:H3GGKBBXX:5:2112:5386:47893;sequence=TATTATTAAGTTAAAATTACTTTGAATTATTTGTTAAGTATAAAAAGTATTTTTTTTTCATTTATATTGATGGAAAGATCTTTTCATCATATAGTAAATTTAATAACTAATTTTTTTCCTTTAAAATAACCAATTGTAATTTTAAAGACATAAAGAATTTTGTATAAATATTTATTATTTGAACTGCCCTTAGGAGTAGATATTTTTCATTTTAGAATGTATAATTCTACTAATTATACTCTTACTTTTGAAAATATGAAATTTATCATAAATTGATTTAGATTATAATGAGACAA;start=69208;subtype=PARTIAL_INTERNAL;support_ref=26;support_variant=3;type=ALTERNATIVE;
scaffold51_103_with_IES	MILORD	internal_eliminated_sequence	69208	69547	.	.	.	ID=MILORD.103.69208.69547;Name=MILORD.103.69208.69547;bounded_by_ta=TRUE;common_boundary=Both;end=69547;ies_id=IESPGM.PTET51.1.103.67051;ies_left_dist=0;ies_min_dist=0;ies_right_dist=0;junction_seq=ttttgttaaataatgTActtgatttagaatag;read_names=J00121:27:H3GGKBBXX:5:1113:19664:37114,J00121:27:H3GGKBBXX:5:2213:22698:38926,J00121:27:H3GGKBBXX:5:1223:14752:25966,J00121:27:H3GGKBBXX:5:2225:16914:31857,J00121:27:H3GGKBBXX:5:1208:8806:20621,J00121:27:H3GGKBBXX:5:1227:11150:41282,J00121:27:H3GGKBBXX:5:1128:14093:36464,J00121:27:H3GGKBBXX:5:2222:5183:35339,J00121:27:H3GGKBBXX:5:1225:3397:22784,J00121:27:H3GGKBBXX:5:2204:18873:33492,J00121:27:H3GGKBBXX:5:2206:27154:33809,J00121:27:H3GGKBBXX:5:2128:8308:16559,J00121:27:H3GGKBBXX:5:1104:24616:28112,J00121:27:H3GGKBBXX:5:1118:17239:25457,J00121:27:H3GGKBBXX:5:1227:24850:20322,J00121:27:H3GGKBBXX:5:1121:14783:31962,J00121:27:H3GGKBBXX:5:1114:25510:13341,J00121:27:H3GGKBBXX:5:1118:4909:21817,J00121:27:H3GGKBBXX:5:2122:6390:40737,J00121:27:H3GGKBBXX:5:1106:20192:36200,J00121:27:H3GGKBBXX:5:1210:27356:18019,J00121:27:H3GGKBBXX:5:1217:13382:47401,J00121:27:H3GGKBBXX:5:1201:5903:41370;sequence=TATTATTAAGTTAAAATTACTTTGAATTATTTGTTAAGTATAAAAAGTATTTTTTTTTCATTTATATTGATGGAAAGATCTTTTCATCATATAGTAAATTTAATAACTAATTTTTTTCCTTTAAAATAACCAATTGTAATTTTAAAGACATAAAGAATTTTGTATAAATATTTATTATTTGAACTGCCCTTAGGAGTAGATATTTTTCATTTTAGAATGTATAATTCTACTAATTATACTCTTACTTTTGAAAATATGAAATTTATCATAAATTGATTTAGATTATAATGAGACAATACAACACAATTCAATTTATATATAATTTAATTTTCAATATGTG;start=69208;subtype=IES;support_ref=26;support_variant=23;type=IES;
scaffold51_103_with_IES	MILORD	internal_eliminated_sequence	69246	69271	.	.	.	ID=MILORD.103.69246.69271;Name=MILORD.103.69246.69271;bounded_by_ta=TRUE;common_boundary=None;end=69271;ies_id=IESPGM.PTET51.1.103.67051;ies_left_dist=-38;ies_min_dist=38;ies_right_dist=276;junction_seq=gaattatttgttaagTAttgatggaaagatct;read_names=J00121:27:H3GGKBBXX:5:1213:22201:8031,J00121:27:H3GGKBBXX:5:2217:31943:17983,J00121:27:H3GGKBBXX:5:1119:10957:10387,J00121:27:H3GGKBBXX:5:1128:10419:23663,J00121:27:H3GGKBBXX:5:1102:25459:9174,J00121:27:H3GGKBBXX:5:1103:24373:14572,J00121:27:H3GGKBBXX:5:2218:5700:20691,J00121:27:H3GGKBBXX:5:1128:27275:6730,J00121:27:H3GGKBBXX:5:2221:24302:11249,J00121:27:H3GGKBBXX:5:1115:25347:28076,J00121:27:H3GGKBBXX:5:1117:20780:37853,J00121:27:H3GGKBBXX:5:1103:22638:27813,J00121:27:H3GGKBBXX:5:1218:16447:11776,J00121:27:H3GGKBBXX:5:1210:28605:33862,J00121:27:H3GGKBBXX:5:2119:19634:12339,J00121:27:H3GGKBBXX:5:1228:28118:30485,J00121:27:H3GGKBBXX:5:1124:15534:28868,J00121:27:H3GGKBBXX:5:1216:6208:36024,J00121:27:H3GGKBBXX:5:1128:7009:48386,J00121:27:H3GGKBBXX:5:1204:22333:29184;sequence=TATAAAAAGTATTTTTTTTTCATTTA;start=69246;subtype=INTERNAL;support_ref=0;support_variant=20;type=ALTERNATIVE;
scaffold51_103_with_IES	MILORD	internal_eliminated_sequence	69246	69547	.	.	.	ID=MILORD.103.69246.69547;Name=MILORD.103.69246.69547;bounded_by_ta=TRUE;common_boundary=RIGHT;end=69547;ies_id=IESPGM.PTET51.1.103.67051;ies_left_dist=-38;ies_min_dist=0;ies_right_dist=0;junction_seq=gaattatttgttaagTActtgatttagaatag;read_names=J00121:27:H3GGKBBXX:5:1120:17685:37660;sequence=TATAAAAAGTATTTTTTTTTCATTTATATTGATGGAAAGATCTTTTCATCATATAGTAAATTTAATAACTAATTTTTTTCCTTTAAAATAACCAATTGTAATTTTAAAGACATAAAGAATTTTGTATAAATATTTATTATTTGAACTGCCCTTAGGAGTAGATATTTTTCATTTTAGAATGTATAATTCTACTAATTATACTCTTACTTTTGAAAATATGAAATTTATCATAAATTGATTTAGATTATAATGAGACAATACAACACAATTCAATTTATATATAATTTAATTTTCAATATGTG;start=69246;subtype=PARTIAL_INTERNAL;support_ref=0;support_variant=1;type=ALTERNATIVE;
scaffold51_103_with_IES	MILORD	internal_eliminated_sequence	70760	70789	.	.	.	ID=MILORD.103.70760.70789;Name=MILORD.103.70760.70789;bounded_by_ta=TRUE;common_boundary=Both;end=70789;ies_id=IESPGM.PTET51.1.103.68263;ies_left_dist=0;ies_min_dist=0;ies_right_dist=0;junction_seq=aaatatgtaatacaaTAatattttatctatta;read_names=J00121:27:H3GGKBBXX:5:2102:4107:26793,J00121:27:H3GGKBBXX:5:1116:16143:42653,J00121:27:H3GGKBBXX:5:1121:28422:13394,J00121:27:H3GGKBBXX:5:1222:7101:43374,J00121:27:H3GGKBBXX:5:1117:17766:10757,J00121:27:H3GGKBBXX:5:1104:6167:37959,J00121:27:H3GGKBBXX:5:1127:20395:29870,J00121:27:H3GGKBBXX:5:2121:13575:20691,J00121:27:H3GGKBBXX:5:1227:26798:32982,J00121:27:H3GGKBBXX:5:1126:17858:6167,J00121:27:H3GGKBBXX:5:1127:3965:17192,J00121:27:H3GGKBBXX:5:1104:21420:5798,J00121:27:H3GGKBBXX:5:2108:17706:21905,J00121:27:H3GGKBBXX:5:2214:7994:21746,J00121:27:H3GGKBBXX:5:1111:11769:3776,J00121:27:H3GGKBBXX:5:1215:27874:36147,J00121:27:H3GGKBBXX:5:1120:4777:45467,J00121:27:H3GGKBBXX:5:2124:18680:22432,J00121:27:H3GGKBBXX:5:2210:3589:23645,J00121:27:H3GGKBBXX:5:1116:20983:12146,J00121:27:H3GGKBBXX:5:2208:30097:15451,J00121:27:H3GGKBBXX:5:2208:9384:6044,J00121:27:H3GGKBBXX:5:2219:5436:5921,J00121:27:H3GGKBBXX:5:2220:9688:39137,J00121:27:H3GGKBBXX:5:2117:31050:37396,J00121:27:H3GGKBBXX:5:1212:27600:4057,J00121:27:H3GGKBBXX:5:1120:26271:29255,J00121:27:H3GGKBBXX:5:2211:13636:14924,J00121:27:H3GGKBBXX:5:2226:29975:17632,J00121:27:H3GGKBBXX:5:1114:18446:27514,J00121:27:H3GGKBBXX:5:2221:17655:1138,J00121:27:H3GGKBBXX:5:1113:9283:6185,J00121:27:H3GGKBBXX:5:2221:27559:34301,J00121:27:H3GGKBBXX:5:2218:15229:3090,J00121:27:H3GGKBBXX:5:2221:21552:3600,J00121:27:H3GGKBBXX:5:1214:8430:16137,J00121:27:H3GGKBBXX:5:1228:24982:31910,J00121:27:H3GGKBBXX:5:1109:15899:28481,J00121:27:H3GGKBBXX:5:2218:7324:20199,J00121:27:H3GGKBBXX:5:2216:19928:25509,J00121:27:H3GGKBBXX:5:2119:6380:22643,J00121:27:H3GGKBBXX:5:2208:24292:14185,J00121:27:H3GGKBBXX:5:1102:7628:23153,J00121:27:H3GGKBBXX:5:2226:24200:10757,J00121:27:H3GGKBBXX:5:2226:24332:10739,J00121:27:H3GGKBBXX:5:2215:25428:44324,J00121:27:H3GGKBBXX:5:1117:14681:21201,J00121:27:H3GGKBBXX:5:2124:15554:4462,J00121:27:H3GGKBBXX:5:2106:21734:21078,J00121:27:H3GGKBBXX:5:1214:8745:15873,J00121:27:H3GGKBBXX:5:2102:22749:45238,J00121:27:H3GGKBBXX:5:1224:11343:28956,J00121:27:H3GGKBBXX:5:2104:20029:28534,J00121:27:H3GGKBBXX:5:2115:21775:32332,J00121:27:H3GGKBBXX:5:1207:2818:42108,J00121:27:H3GGKBBXX:5:2112:7781:30591;sequence=TATAGTTGAATATATTGATTACTTTCGCTA;start=70760;subtype=IES;support_ref=3;support_variant=56;type=IES;
scaffold51_103_with_IES	MILORD	internal_eliminated_sequence	73580	73635	.	.	.	ID=MILORD.103.73580.73635;Name=MILORD.103.73580.73635;bounded_by_ta=TRUE;common_boundary=Both;end=73635;ies_id=IESPGM.PTET51.1.103.71053;ies_left_dist=0;ies_min_dist=0;ies_right_dist=0;junction_seq=taatttggtagcagtTAacataattccataat;read_names=J00121:27:H3GGKBBXX:5:1213:20801:17280,J00121:27:H3GGKBBXX:5:1101:26443:17350,J00121:27:H3GGKBBXX:5:1107:3924:15258,J00121:27:H3GGKBBXX:5:2219:10592:5605,J00121:27:H3GGKBBXX:5:1104:18700:2422,J00121:27:H3GGKBBXX:5:1205:16620:26810,J00121:27:H3GGKBBXX:5:1124:30584:34407,J00121:27:H3GGKBBXX:5:2117:25621:36112,J00121:27:H3GGKBBXX:5:2224:20385:27391,J00121:27:H3GGKBBXX:5:2106:30269:24226;sequence=TACAGTTGTGAAATGTGCGAATAGAAATAATATTATAGGTTTTATGAAACACACTA;start=73580;subtype=IES;support_ref=22;support_variant=10;type=IES;
scaffold51_103_with_IES	MILORD	internal_eliminated_sequence	73663	73688	.	.	.	ID=MILORD.103.73663.73688;Name=MILORD.103.73663.73688;bounded_by_ta=TRUE;common_boundary=Both;end=73688;ies_id=IESPGM.PTET51.1.103.71080;ies_left_dist=0;ies_min_dist=0;ies_right_dist=0;junction_seq=ataataataattaaaTAtttattataaattag;read_names=J00121:27:H3GGKBBXX:5:2122:23429:25070,J00121:27:H3GGKBBXX:5:2226:11343:33000,J00121:27:H3GGKBBXX:5:2220:32593:28920,J00121:27:H3GGKBBXX:5:1117:25946:39629,J00121:27:H3GGKBBXX:5:2119:31710:11319,J00121:27:H3GGKBBXX:5:1111:28676:34723,J00121:27:H3GGKBBXX:5:1217:18517:25949,J00121:27:H3GGKBBXX:5:1215:24424:39840,J00121:27:H3GGKBBXX:5:1119:22800:31505,J00121:27:H3GGKBBXX:5:1220:14255:22116,J00121:27:H3GGKBBXX:5:1124:2473:34442,J00121:27:H3GGKBBXX:5:2203:12175:32648,J00121:27:H3GGKBBXX:5:2116:20517:29554,J00121:27:H3GGKBBXX:5:2118:8481:27514;sequence=TATAATTGATTTAAGTGATTCAGCCA;start=73663;subtype=IES;support_ref=18;support_variant=14;type=IES;
scaffold51_103_with_IES	MILORD	internal_eliminated_sequence	75154	75182	.	.	.	ID=MILORD.103.75154.75182;Name=MILORD.103.75154.75182;bounded_by_ta=TRUE;common_boundary=Both;end=75182;ies_id=IESPGM.PTET51.1.103.72545;ies_left_dist=0;ies_min_dist=0;ies_right_dist=0;junction_seq=tactcatgattttatTActaggaatattccaa;read_names=J00121:27:H3GGKBBXX:5:1208:9851:40895,J00121:27:H3GGKBBXX:5:1210:25794:22872,J00121:27:H3GGKBBXX:5:1214:3863:28833,J00121:27:H3GGKBBXX:5:2124:17888:14344,J00121:27:H3GGKBBXX:5:2220:18467:19425,J00121:27:H3GGKBBXX:5:1106:24200:29149,J00121:27:H3GGKBBXX:5:1113:23470:26441,J00121:27:H3GGKBBXX:5:1103:28371:29096,J00121:27:H3GGKBBXX:5:2120:9800:25650,J00121:27:H3GGKBBXX:5:2219:14803:14133,J00121:27:H3GGKBBXX:5:1227:8937:28340,J00121:27:H3GGKBBXX:5:1220:14123:47313,J00121:27:H3GGKBBXX:5:2101:28716:39647,J00121:27:H3GGKBBXX:5:1223:14560:4989,J00121:27:H3GGKBBXX:5:2209:30279:6941,J00121:27:H3GGKBBXX:5:2211:20567:16243,J00121:27:H3GGKBBXX:5:2101:24748:9455,J00121:27:H3GGKBBXX:5:1121:8410:28024,J00121:27:H3GGKBBXX:5:2206:22698:39734,J00121:27:H3GGKBBXX:5:2217:22394:2809,J00121:27:H3GGKBBXX:5:1215:2057:46803,J00121:27:H3GGKBBXX:5:2226:22820:24366,J00121:27:H3GGKBBXX:5:2102:6522:30837,J00121:27:H3GGKBBXX:5:1204:8785:27654,J00121:27:H3GGKBBXX:5:2121:23338:31453,J00121:27:H3GGKBBXX:5:2126:10581:2703,J00121:27:H3GGKBBXX:5:2109:27600:35778;sequence=TACAGTATTATAATTATTTATATTCTGTA;start=75154;subtype=IES;support_ref=3;support_variant=27;type=IES;
scaffold51_103_with_IES	MILORD	internal_eliminated_sequence	77558	77596	.	.	.	ID=MILORD.103.77558.77596;Name=MILORD.103.77558.77596;bounded_by_ta=TRUE;common_boundary=None;end=77596;ies_id=IESPGM.PTET51.1.103.72545;ies_left_dist=-2404;ies_min_dist=2404;ies_right_dist=-2414;junction_seq=tgataccgatcagagTAtcaagtatcacttta;read_names=J00121:27:H3GGKBBXX:5:2211:6806:18775,J00121:27:H3GGKBBXX:5:1108:5741:28393,J00121:27:H3GGKBBXX:5:2103:19979:24718,J00121:27:H3GGKBBXX:5:1114:17168:31277;sequence=TATAATTGATATATTTAGTGAATGGCTTGAATTCTACAA;start=77558;subtype=MAC;support_ref=252;support_variant=4;type=CRYPTIC;
scaffold51_103_with_IES	MILORD	internal_eliminated_sequence	80506	80533	.	.	.	ID=MILORD.103.80506.80533;Name=MILORD.103.80506.80533;bounded_by_ta=TRUE;common_boundary=Both;end=80533;ies_id=IESPGM.PTET51.1.103.77868;ies_left_dist=0;ies_min_dist=0;ies_right_dist=0;junction_seq=ttattcttttggcagTAgtttcgcttagttac;read_names=J00121:27:H3GGKBBXX:5:2220:15229:48913,J00121:27:H3GGKBBXX:5:2111:27316:9965,J00121:27:H3GGKBBXX:5:2228:12784:33281,J00121:27:H3GGKBBXX:5:1119:6614:44781,J00121:27:H3GGKBBXX:5:2122:15189:43849,J00121:27:H3GGKBBXX:5:2126:27651:6325,J00121:27:H3GGKBBXX:5:2201:20466:27461,J00121:27:H3GGKBBXX:5:1123:23734:7345,J00121:27:H3GGKBBXX:5:1124:20334:39119,J00121:27:H3GGKBBXX:5:2110:23845:8383;sequence=TACAGTTTGATCAGTACAAATTTGTTTA;start=80506;subtype=IES;support_ref=0;support_variant=10;type=IES;
scaffold51_103_with_IES	MILORD	internal_eliminated_sequence	80581	80619	.	.	.	ID=MILORD.103.80581.80619;Name=MILORD.103.80581.80619;bounded_by_ta=TRUE;common_boundary=RIGHT;end=80619;ies_id=IESPGM.PTET51.1.103.77924;ies_left_dist=9;ies_min_dist=0;ies_right_dist=0;junction_seq=tcgtttcagatttctTAatacaagtgggcgga;read_names=J00121:27:H3GGKBBXX:5:1113:18791:5323;sequence=TAGATGGAATATAGTTGAAATGATCTTTGAATCAAACCA;start=80581;subtype=PARTIAL_EXTERNAL;support_ref=0;support_variant=1;type=ALTERNATIVE;
scaffold51_103_with_IES	MILORD	internal_eliminated_sequence	80590	80619	.	.	.	ID=MILORD.103.80590.80619;Name=MILORD.103.80590.80619;bounded_by_ta=TRUE;common_boundary=Both;end=80619;ies_id=IESPGM.PTET51.1.103.77924;ies_left_dist=0;ies_min_dist=0;ies_right_dist=0;junction_seq=atttcttagatggaaTAatacaagtgggcgga;read_names=J00121:27:H3GGKBBXX:5:1121:19786:45871,J00121:27:H3GGKBBXX:5:2204:24211:37748,J00121:27:H3GGKBBXX:5:2222:17320:15891,J00121:27:H3GGKBBXX:5:2201:15625:21360,J00121:27:H3GGKBBXX:5:1219:23013:31488,J00121:27:H3GGKBBXX:5:1105:19410:2668,J00121:27:H3GGKBBXX:5:1223:13108:3881,J00121:27:H3GGKBBXX:5:1215:25865:26723,J00121:27:H3GGKBBXX:5:1212:15980:7486,J00121:27:H3GGKBBXX:5:2121:3742:23417,J00121:27:H3GGKBBXX:5:1216:8349:29993,J00121:27:H3GGKBBXX:5:1121:16823:27408,J00121:27:H3GGKBBXX:5:1108:11069:18634,J00121:27:H3GGKBBXX:5:2112:21024:34336,J00121:27:H3GGKBBXX:5:2114:25875:31277,J00121:27:H3GGKBBXX:5:2120:7862:26019,J00121:27:H3GGKBBXX:5:1107:13413:30573,J00121:27:H3GGKBBXX:5:1224:27559:21465;sequence=TATAGTTGAAATGATCTTTGAATCAAACCA;start=80590;subtype=IES;support_ref=0;support_variant=18;type=IES;
scaffold51_103_with_IES	MILORD	internal_eliminated_sequence	81852	81895	.	.	.	ID=MILORD.103.81852.81895;Name=MILORD.103.81852.81895;bounded_by_ta=TRUE;common_boundary=Both;end=81895;ies_id=IESPGM.PTET51.1.103.79156;ies_left_dist=0;ies_min_dist=0;ies_right_dist=0;junction_seq=tctaattattcttacTAgtaattcaggttgaa;read_names=J00121:27:H3GGKBBXX:5:2204:29082:38310,J00121:27:H3GGKBBXX:5:2103:13971:18493,J00121:27:H3GGKBBXX:5:2210:29092:6044,J00121:27:H3GGKBBXX:5:2119:7628:37537,J00121:27:H3GGKBBXX:5:2208:21217:4110,J00121:27:H3GGKBBXX:5:1119:14428:42214,J00121:27:H3GGKBBXX:5:1228:25753:5288,J00121:27:H3GGKBBXX:5:2212:27752:44482,J00121:27:H3GGKBBXX:5:2110:29823:12972,J00121:27:H3GGKBBXX:5:2226:22049:33017,J00121:27:H3GGKBBXX:5:2207:28250:38134,J00121:27:H3GGKBBXX:5:1118:10338:14238,J00121:27:H3GGKBBXX:5:2225:12337:41335,J00121:27:H3GGKBBXX:5:1215:16346:48667,J00121:27:H3GGKBBXX:5:1103:2595:18441,J00121:27:H3GGKBBXX:5:1204:25114:42759,J00121:27:H3GGKBBXX:5:1101:22698:6853,J00121:27:H3GGKBBXX:5:2113:32177:32420,J00121:27:H3GGKBBXX:5:1114:8075:31980,J00121:27:H3GGKBBXX:5:2215:3092:34670,J00121:27:H3GGKBBXX:5:2214:29406:2686,J00121:27:H3GGKBBXX:5:1201:27864:35004,J00121:27:H3GGKBBXX:5:1101:8420:6941,J00121:27:H3GGKBBXX:5:2118:5223:36183,J00121:27:H3GGKBBXX:5:1221:23673:11214,J00121:27:H3GGKBBXX:5:1203:8055:26740,J00121:27:H3GGKBBXX:5:2108:20040:21166,J00121:27:H3GGKBBXX:5:1128:30502:2615,J00121:27:H3GGKBBXX:5:2227:16752:5657,J00121:27:H3GGKBBXX:5:2102:24413:3424,J00121:27:H3GGKBBXX:5:2201:16975:41211,J00121:27:H3GGKBBXX:5:1119:9161:7908,J00121:27:H3GGKBBXX:5:1118:15970:8559,J00121:27:H3GGKBBXX:5:1107:23825:1631,J00121:27:H3GGKBBXX:5:2224:21805:27320,J00121:27:H3GGKBBXX:5:2103:27032:24630,J00121:27:H3GGKBBXX:5:2115:30726:27760,J00121:27:H3GGKBBXX:5:1209:6634:29307,J00121:27:H3GGKBBXX:5:1104:14255:25984,J00121:27:H3GGKBBXX:5:2109:19360:31206,J00121:27:H3GGKBBXX:5:1223:20801:36341,J00121:27:H3GGKBBXX:5:2118:27539:29870,J00121:27:H3GGKBBXX:5:2211:14519:33615,J00121:27:H3GGKBBXX:5:2203:21613:29272,J00121:27:H3GGKBBXX:5:1217:14001:22098;sequence=TACAGTTATTATAACAATCACAAATCATTGTAATTTTATAACTA;start=81852;subtype=IES;support_ref=36;support_variant=45;type=IES;
scaffold51_103_with_IES	MILORD	internal_eliminated_sequence	82630	82659	.	.	.	ID=MILORD.103.82630.82659;Name=MILORD.103.82630.82659;bounded_by_ta=TRUE;common_boundary=Both;end=82659;ies_id=IESPGM.PTET51.1.103.79890;ies_left_dist=0;ies_min_dist=0;ies_right_dist=0;junction_seq=ttgtagattgtcaggTAaactgcaatggctct;read_names=J00121:27:H3GGKBBXX:5:2219:23125:1191,J00121:27:H3GGKBBXX:5:2117:4239:46750,J00121:27:H3GGKBBXX:5:2122:24028:48649,J00121:27:H3GGKBBXX:5:2116:5639:16471,J00121:27:H3GGKBBXX:5:1216:26078:31945,J00121:27:H3GGKBBXX:5:2118:3478:29782,J00121:27:H3GGKBBXX:5:2222:17269:42003,J00121:27:H3GGKBBXX:5:2211:17503:8611,J00121:27:H3GGKBBXX:5:2201:12398:35462,J00121:27:H3GGKBBXX:5:1216:28036:32490,J00121:27:H3GGKBBXX:5:1217:8217:16401,J00121:27:H3GGKBBXX:5:1206:11353:3477,J00121:27:H3GGKBBXX:5:2208:28209:26388,J00121:27:H3GGKBBXX:5:2209:9790:38855,J00121:27:H3GGKBBXX:5:1127:17371:7609,J00121:27:H3GGKBBXX:5:1210:27986:47524,J00121:27:H3GGKBBXX:5:1128:8948:44922,J00121:27:H3GGKBBXX:5:1127:13047:24349,J00121:27:H3GGKBBXX:5:2227:10267:40033,J00121:27:H3GGKBBXX:5:1205:23784:14467,J00121:27:H3GGKBBXX:5:1213:19827:23645,J00121:27:H3GGKBBXX:5:1223:24464:18177,J00121:27:H3GGKBBXX:5:2120:20324:2633,J00121:27:H3GGKBBXX:5:2113:3985:24190,J00121:27:H3GGKBBXX:5:1116:3650:11899,J00121:27:H3GGKBBXX:5:1122:29163:17069,J00121:27:H3GGKBBXX:5:1119:24698:48544,J00121:27:H3GGKBBXX:5:1107:22922:46698,J00121:27:H3GGKBBXX:5:1102:23449:31540,J00121:27:H3GGKBBXX:5:2220:7547:39858,J00121:27:H3GGKBBXX:5:2211:2930:4215,J00121:27:H3GGKBBXX:5:1127:6055:47928,J00121:27:H3GGKBBXX:5:1119:24921:48860,J00121:27:H3GGKBBXX:5:2108:12733:12058,J00121:27:H3GGKBBXX:5:2122:14702:35022,J00121:27:H3GGKBBXX:5:1116:30523:24806,J00121:27:H3GGKBBXX:5:1123:23419:27865,J00121:27:H3GGKBBXX:5:1124:29285:21535,J00121:27:H3GGKBBXX:5:2223:12662:34758,J00121:27:H3GGKBBXX:5:2116:16701:39541,J00121:27:H3GGKBBXX:5:1205:3894:12075,J00121:27:H3GGKBBXX:5:2220:6877:39717,J00121:27:H3GGKBBXX:5:2218:20851:43111,J00121:27:H3GGKBBXX:5:2112:24616:38381,J00121:27:H3GGKBBXX:5:1120:22435:46205,J00121:27:H3GGKBBXX:5:1213:27945:10563,J00121:27:H3GGKBBXX:5:2206:7943:37941,J00121:27:H3GGKBBXX:5:1123:23358:28006,J00121:27:H3GGKBBXX:5:1212:3610:12849,J00121:27:H3GGKBBXX:5:1222:11708:2826,J00121:27:H3GGKBBXX:5:2207:23997:48421,J00121:27:H3GGKBBXX:5:1207:3843:4532,J00121:27:H3GGKBBXX:5:1126:17655:998,J00121:27:H3GGKBBXX:5:2216:27955:37027,J00121:27:H3GGKBBXX:5:1204:28392:11864,J00121:27:H3GGKBBXX:5:2114:16021:9069,J00121:27:H3GGKBBXX:5:2217:19248:20111,J00121:27:H3GGKBBXX:5:1112:18456:35972,J00121:27:H3GGKBBXX:5:2202:3752:9789;sequence=TAAAGTAAAGAATTGATATTAATTTATCTA;start=82630;subtype=IES;support_ref=6;support_variant=59;type=IES;
scaffold51_103_with_IES	MILORD	internal_eliminated_sequence	85455	85485	.	.	.	ID=MILORD.103.85455.85485;Name=MILORD.103.85455.85485;bounded_by_ta=TRUE;common_boundary=Both;end=85485;ies_id=IESPGM.PTET51.1.103.82685;ies_left_dist=0;ies_min_dist=0;ies_right_dist=0;junction_seq=ttatttggaagttggTAtttaggtatcgttaa;read_names=J00121:27:H3GGKBBXX:5:1107:11434:39031,J00121:27:H3GGKBBXX:5:2210:29762:46346,J00121:27:H3GGKBBXX:5:1208:20151:31031,J00121:27:H3GGKBBXX:5:2203:31030:3530,J00121:27:H3GGKBBXX:5:2228:27336:14783,J00121:27:H3GGKBBXX:5:2209:11586:32121,J00121:27:H3GGKBBXX:5:1209:19451:37273,J00121:27:H3GGKBBXX:5:2221:7019:43374,J00121:27:H3GGKBBXX:5:1219:5883:41616,J00121:27:H3GGKBBXX:5:2102:27945:39119,J00121:27:H3GGKBBXX:5:2120:17229:29659,J00121:27:H3GGKBBXX:5:1126:8562:13552;sequence=TATCATTGAATTGTGAATTCCATTCAGACTA;start=85455;subtype=IES;support_ref=6;support_variant=12;type=IES;
scaffold51_103_with_IES	MILORD	internal_eliminated_sequence	86319	86392	.	.	.	ID=MILORD.103.86319.86392;Name=MILORD.103.86319.86392;bounded_by_ta=TRUE;common_boundary=Both;end=86392;ies_id=IESPGM.PTET51.1.103.83449;ies_left_dist=0;ies_min_dist=0;ies_right_dist=0;junction_seq=aggagccaaattcgaTAagagtaagaacttag;read_names=J00121:27:H3GGKBBXX:5:1128:22242:25720,J00121:27:H3GGKBBXX:5:1120:29731:24384,J00121:27:H3GGKBBXX:5:1223:25895:46961,J00121:27:H3GGKBBXX:5:2218:4411:10475,J00121:27:H3GGKBBXX:5:1106:10460:23909,J00121:27:H3GGKBBXX:5:1218:12205:43673,J00121:27:H3GGKBBXX:5:1113:29498:34776,J00121:27:H3GGKBBXX:5:1118:4036:14150,J00121:27:H3GGKBBXX:5:1122:17117:36569,J00121:27:H3GGKBBXX:5:1224:6238:10053,J00121:27:H3GGKBBXX:5:2224:6654:25298,J00121:27:H3GGKBBXX:5:1212:28534:41335,J00121:27:H3GGKBBXX:5:2120:21349:33703,J00121:27:H3GGKBBXX:5:2122:25753:28885,J00121:27:H3GGKBBXX:5:1217:8085:43286,J00121:27:H3GGKBBXX:5:1111:12347:7064,J00121:27:H3GGKBBXX:5:1203:15615:4778,J00121:27:H3GGKBBXX:5:2115:6461:41493,J00121:27:H3GGKBBXX:5:2219:4340:11970,J00121:27:H3GGKBBXX:5:2209:3650:8840,J00121:27:H3GGKBBXX:5:1104:5700:40772,J00121:27:H3GGKBBXX:5:1115:26474:11917;sequence=TATAGTTTAAATGATAATTTCACTCATTTAGTTATATATATACAAATAACAAGAAAACAAATCCAAGTTGACTG;start=86319;subtype=IES;support_ref=86;support_variant=22;type=IES;
scaffold51_103_with_IES	MILORD	internal_eliminated_sequence	87254	87299	.	.	.	ID=MILORD.103.87254.87299;Name=MILORD.103.87254.87299;bounded_by_ta=TRUE;common_boundary=Both;end=87299;ies_id=IESPGM.PTET51.1.103.84310;ies_left_dist=0;ies_min_dist=0;ies_right_dist=0;junction_seq=tttgaaattcatagaTAtctatcaagtaagag;read_names=J00121:27:H3GGKBBXX:5:1121:6441:42442,J00121:27:H3GGKBBXX:5:2108:22364:31488,J00121:27:H3GGKBBXX:5:1217:19339:35919,J00121:27:H3GGKBBXX:5:1117:22820:22010,J00121:27:H3GGKBBXX:5:2216:18822:27391,J00121:27:H3GGKBBXX:5:1128:28321:23522,J00121:27:H3GGKBBXX:5:2117:16904:5183,J00121:27:H3GGKBBXX:5:2103:13748:7521;sequence=TACACTTAAAAATGTAGTGTAAGAATTAAATTGAGAAATACTATTG;start=87254;subtype=IES;support_ref=75;support_variant=8;type=IES;
scaffold51_103_with_IES	MILORD	internal_eliminated_sequence	87510	87745	.	.	.	ID=MILORD.103.87510.87745;Name=MILORD.103.87510.87745;bounded_by_ta=TRUE;common_boundary=Both;end=87745;ies_id=IESPGM.PTET51.1.103.84520;ies_left_dist=0;ies_min_dist=0;ies_right_dist=0;junction_seq=gttgggagatccaaaTAtgacaattgatgata;read_names=J00121:27:H3GGKBBXX:5:1213:18223:43339,J00121:27:H3GGKBBXX:5:2121:9526:10159,J00121:27:H3GGKBBXX:5:1112:19045:33053,J00121:27:H3GGKBBXX:5:2102:10784:43603,J00121:27:H3GGKBBXX:5:2220:31243:28516,J00121:27:H3GGKBBXX:5:1115:9414:13060,J00121:27:H3GGKBBXX:5:2219:9049:32719,J00121:27:H3GGKBBXX:5:1122:16001:31083,J00121:27:H3GGKBBXX:5:2227:28351:17350,J00121:27:H3GGKBBXX:5:1121:22678:34741,J00121:27:H3GGKBBXX:5:2217:5457:38592,J00121:27:H3GGKBBXX:5:2125:27702:43058,J00121:27:H3GGKBBXX:5:1221:5822:17315,J00121:27:H3GGKBBXX:5:2212:8339:8277,J00121:27:H3GGKBBXX:5:1202:5507:28129,J00121:27:H3GGKBBXX:5:1116:29274:20252,J00121:27:H3GGKBBXX:5:2110:9790:47049,J00121:27:H3GGKBBXX:5:1220:9983:12286,J00121:27:H3GGKBBXX:5:1228:20151:39295,J00121:27:H3GGKBBXX:5:2214:16528:18493,J00121:27:H3GGKBBXX:5:1228:16478:16858,J00121:27:H3GGKBBXX:5:1126:19126:14273,J00121:27:H3GGKBBXX:5:2111:19126:19865;sequence=TACTTTCAAAATAAATTGATTTTTATAATTTTTGATTTCATTTTATATATACTATTAGCTAAGAAGTGAATTAATTATTTATTCTCTCATTAATATTAAAATAACTTGTTCATATATAATTTATATATATACTTTCTGATAAGACCTTTTTTGTAAGGCTTATATCATGATAAGAATATTATTATAAAATGAAAATATAGATATAATTATTAAAATCATAATTACATAATTTGCTG;start=87510;subtype=IES;support_ref=68;support_variant=23;type=IES;
scaffold51_103_with_IES	MILORD	internal_eliminated_sequence	87557	87671	.	.	.	ID=MILORD.103.87557.87671;Name=MILORD.103.87557.87671;bounded_by_ta=TRUE;common_boundary=None;end=87671;ies_id=IESPGM.PTET51.1.103.84520;ies_left_dist=-47;ies_min_dist=47;ies_right_dist=74;junction_seq=tgatttcattttataTAtcatgataagaatat;read_names=J00121:27:H3GGKBBXX:5:2118:18802:47577,J00121:27:H3GGKBBXX:5:2120:17137:5341;sequence=TATACTATTAGCTAAGAAGTGAATTAATTATTTATTCTCTCATTAATATTAAAATAACTTGTTCATATATAATTTATATATATACTTTCTGATAAGACCTTTTTTGTAAGGCTTA;start=87557;subtype=INTERNAL;support_ref=68;support_variant=2;type=ALTERNATIVE;
scaffold51_103_with_IES	MILORD	internal_eliminated_sequence	87717	88896	.	.	.	ID=MILORD.103.87717.88896;Name=MILORD.103.87717.88896;bounded_by_ta=TRUE;common_boundary=None;end=88896;ies_id=IESPGM.PTET51.1.103.84520;ies_left_dist=-207;ies_min_dist=207;ies_right_dist=-1151;junction_seq=aaatatagatataatTAatattaattaattct;read_names=J00121:27:H3GGKBBXX:5:1221:3407:22204;sequence=TATTAAAATCATAATTACATAATTTGCTGTATGACAATTGATGATAGTTATAATTATCCATAAGTATTATTCACAGGGAAGGACAATTTAACAATGACAAGATATTTAAAGTCTATGAATAGATACGATTATGCAATTGTAATTCTGATTTATGATTAATATAGTACAATTATTCATATTTTGATGGGAATAAGACATTCACTAAATGGGAGAATCCTTGGAATGAAAAAGAATATATAACCTCATCGACTGACGGAATTACTTTTAAGCCCTTTTTGGAAAAAGAAGACATGATTAGGCTCTATGTCCCTTAGCTATATCGAGTGTGTAATAATACAATATAATTATAACTTTAGTGGAATTGAAATCAACATCCAGTGGTCCAAAAATCCATGGCTTAGATACTATTCACTTTGAATTAAGTATGGATAATCTCAAAATTGATCCAAAATACAATAATTAATGGAATGGAACAATCAATATGGAGAAACCATTCAATGCTCCAGCCGTTGTATAATTGCTAATTTAGAGTTCAACTGTATCTCTGCCTCACTTCTATCAAAGTTAGAGCAACCTTTCAGATCTCGTAACTATTGTTAATAAGGATGGACATGTGATAACTGCTAATGACTATGATAAAATATATGCAAATATAGAGAAATACTCTGGTGCTCCATTGCAAGCAGTCATTCAGTTTATGATTTCCATGAAAATTCAAAAGGATGAACTGTTTGTAAATGTTAAAGAAGACATGGTGTTGCCATTAATCACTCTTTATAATTCAGGCAATTTCACAGAAAAAGGTGTGAAAGCGAACTTTGGAGAACTCAAAACTGGGCTTTCTACAATAAATTGGGGATGGTATTTAGTTATGACTGTTGGAATAATTATGATTTTGGGTGCAGTTCTTATTGTAGTGATAGCCAAATACAAGAAATAGAAAGTAGAATCAGTCATTAGTGAACTATGAAATATTTAATAAATTCGAAAATATTAATTATAATTATAAATGACAAACGAGCTCAAATTGCTTCCCAGATGCATAACCAATATTGTCTCTAAGATTGCTTAGATTTAACTTTATCATAATAACATTATGGAGATGATAAATTGCAAGTAAGTATTATTATTATACTTTACTAATTACACTATATAATTTTTAAATATATTAAACAAAGAA;start=87717;subtype=OVERLAPPING;support_ref=33;support_variant=1;type=ALTERNATIVE;
scaffold51_103_with_IES	MILORD	internal_eliminated_sequence	88229	88255	.	.	.	ID=MILORD.103.88229.88255;Name=MILORD.103.88229.88255;bounded_by_ta=TRUE;common_boundary=Both;end=88255;ies_id=IESPGM.PTET51.1.103.85003;ies_left_dist=0;ies_min_dist=0;ies_right_dist=0;junction_seq=ccagccgttgtatctTAtctctgcctcacttc;read_names=J00121:27:H3GGKBBXX:5:2102:12834:46346,J00121:27:H3GGKBBXX:5:2220:16356:32543,J00121:27:H3GGKBBXX:5:2219:7030:6958,J00121:27:H3GGKBBXX:5:1106:5304:44552,J00121:27:H3GGKBBXX:5:1212:19106:5341,J00121:27:H3GGKBBXX:5:1106:18690:18441,J00121:27:H3GGKBBXX:5:1114:25702:17087,J00121:27:H3GGKBBXX:5:2108:13656:9192,J00121:27:H3GGKBBXX:5:1123:12631:6572,J00121:27:H3GGKBBXX:5:2125:10236:36429,J00121:27:H3GGKBBXX:5:1211:23876:6818,J00121:27:H3GGKBBXX:5:1216:3782:43392,J00121:27:H3GGKBBXX:5:1218:11566:41721,J00121:27:H3GGKBBXX:5:2103:16173:33105,J00121:27:H3GGKBBXX:5:1215:18933:28217,J00121:27:H3GGKBBXX:5:1118:6461:16524,J00121:27:H3GGKBBXX:5:2128:11535:28270,J00121:27:H3GGKBBXX:5:1205:30208:5341,J00121:27:H3GGKBBXX:5:1121:9171:24771,J00121:27:H3GGKBBXX:5:2215:8217:3319,J00121:27:H3GGKBBXX:5:1119:10927:48843,J00121:27:H3GGKBBXX:5:2107:1763:27514,J00121:27:H3GGKBBXX:5:2109:19816:33791,J00121:27:H3GGKBBXX:5:1119:23622:24349,J00121:27:H3GGKBBXX:5:1101:8298:38381,J00121:27:H3GGKBBXX:5:2221:7923:44834,J00121:27:H3GGKBBXX:5:2104:9303:4813,J00121:27:H3GGKBBXX:5:2102:18852:6027,J00121:27:H3GGKBBXX:5:2107:13403:26054,J00121:27:H3GGKBBXX:5:2209:24282:10757,J00121:27:H3GGKBBXX:5:2226:24586:36640,J00121:27:H3GGKBBXX:5:2108:30959:42091,J00121:27:H3GGKBBXX:5:2216:24718:32297,J00121:27:H3GGKBBXX:5:2212:19948:32930,J00121:27:H3GGKBBXX:5:2105:26271:22432,J00121:27:H3GGKBBXX:5:2204:30645:25580,J00121:27:H3GGKBBXX:5:1102:16975:28973,J00121:27:H3GGKBBXX:5:2122:13514:30503,J00121:27:H3GGKBBXX:5:2206:28341:1437,J00121:27:H3GGKBBXX:5:1206:9039:37484,J00121:27:H3GGKBBXX:5:1209:25885:2563,J00121:27:H3GGKBBXX:5:1222:18791:23927,J00121:27:H3GGKBBXX:5:1228:15990:16155,J00121:27:H3GGKBBXX:5:1217:26900:22151,J00121:27:H3GGKBBXX:5:1219:5538:45520,J00121:27:H3GGKBBXX:5:2115:24931:27461,J00121:27:H3GGKBBXX:5:1222:17178:14273,J00121:27:H3GGKBBXX:5:1126:23054:5956,J00121:27:H3GGKBBXX:5:2213:24312:2510,J00121:27:H3GGKBBXX:5:2208:20567:11636,J00121:27:H3GGKBBXX:5:2215:13900:11161,J00121:27:H3GGKBBXX:5:1217:26940:22116,J00121:27:H3GGKBBXX:5:1124:24079:26195,J00121:27:H3GGKBBXX:5:1110:16336:4127,J00121:27:H3GGKBBXX:5:2110:18152:4637,J00121:27:H3GGKBBXX:5:2227:21511:15698,J00121:27:H3GGKBBXX:5:2122:19867:4549,J00121:27:H3GGKBBXX:5:1112:12154:3741,J00121:27:H3GGKBBXX:5:1219:5457:45484,J00121:27:H3GGKBBXX:5:2112:1692:41950,J00121:27:H3GGKBBXX:5:1124:24008:26177,J00121:27:H3GGKBBXX:5:2228:6461:16243,J00121:27:H3GGKBBXX:5:1217:5365:32138;sequence=TATAATTGCTAATTTAGAGTTCAACTG;start=88229;subtype=IES;support_ref=3;support_variant=63;type=IES;
scaffold51_103_with_IES	MILORD	internal_eliminated_sequence	88838	88867	.	.	.	ID=MILORD.103.88838.88867;Name=MILORD.103.88838.88867;bounded_by_ta=TRUE;common_boundary=None;end=88867;ies_id=IESPGM.PTET51.1.103.85003;ies_left_dist=-609;ies_min_dist=609;ies_right_dist=-612;junction_seq=taaattgcaagtaagTAtaatttttaaatata;read_names=J00121:27:H3GGKBBXX:5:1116:26859:18353;sequence=TATTATTATTATACTTTACTAATTACACTA;start=88838;subtype=MAC;support_ref=81;support_variant=1;type=CRYPTIC;
scaffold51_103_with_IES	MILORD	internal_eliminated_sequence	89829	89896	.	.	.	ID=MILORD.103.89829.89896;Name=MILORD.103.89829.89896;bounded_by_ta=TRUE;common_boundary=Both;end=89896;ies_id=IESPGM.PTET51.1.103.86576;ies_left_dist=0;ies_min_dist=0;ies_right_dist=0;junction_seq=actgagtcggattggTAaattgataattagaa;read_names=J00121:27:H3GGKBBXX:5:2204:14154:33264,J00121:27:H3GGKBBXX:5:2226:5223:38293,J00121:27:H3GGKBBXX:5:2117:18243:12075,J00121:27:H3GGKBBXX:5:1207:11901:22432,J00121:27:H3GGKBBXX:5:1109:23754:38644,J00121:27:H3GGKBBXX:5:2203:24048:2439,J00121:27:H3GGKBBXX:5:1201:29447:19390,J00121:27:H3GGKBBXX:5:1116:11099:42987,J00121:27:H3GGKBBXX:5:1117:20831:30943,J00121:27:H3GGKBBXX:5:2203:9800:41440,J00121:27:H3GGKBBXX:5:1124:21065:12357,J00121:27:H3GGKBBXX:5:1127:29751:13552,J00121:27:H3GGKBBXX:5:1121:11190:25738,J00121:27:H3GGKBBXX:5:2203:19441:25791,J00121:27:H3GGKBBXX:5:1219:11475:15961,J00121:27:H3GGKBBXX:5:1220:13545:26125,J00121:27:H3GGKBBXX:5:2213:8379:26388,J00121:27:H3GGKBBXX:5:1216:4564:19038,J00121:27:H3GGKBBXX:5:1101:7892:43304,J00121:27:H3GGKBBXX:5:1227:2696:29554,J00121:27:H3GGKBBXX:5:1202:15016:30609;sequence=TACAGTTCGAATTCTTATATAGTTTTATATAAATATTCCAATATTAAATGTAATTATAATTTCTATTG;start=89829;subtype=IES;support_ref=104;support_variant=21;type=IES;
scaffold51_103_with_IES	MILORD	internal_eliminated_sequence	89982	90027	.	.	.	ID=MILORD.103.89982.90027;Name=MILORD.103.89982.90027;bounded_by_ta=TRUE;common_boundary=Both;end=90027;ies_id=IESPGM.PTET51.1.103.86661;ies_left_dist=0;ies_min_dist=0;ies_right_dist=0;junction_seq=tggattgagcatcggTAcaacaatcacattta;read_names=J00121:27:H3GGKBBXX:5:2209:6969:9244,J00121:27:H3GGKBBXX:5:1205:22678:46733,J00121:27:H3GGKBBXX:5:1211:25256:27953,J00121:27:H3GGKBBXX:5:1221:25327:9121,J00121:27:H3GGKBBXX:5:1125:9242:2668,J00121:27:H3GGKBBXX:5:1105:19563:49071,J00121:27:H3GGKBBXX:5:1126:5386:14273,J00121:27:H3GGKBBXX:5:2228:30381:41229,J00121:27:H3GGKBBXX:5:2227:28929:43286,J00121:27:H3GGKBBXX:5:2102:6664:18845,J00121:27:H3GGKBBXX:5:2103:8440:48403,J00121:27:H3GGKBBXX:5:2116:2656:19566,J00121:27:H3GGKBBXX:5:1212:16589:47542,J00121:27:H3GGKBBXX:5:1203:7720:1402,J00121:27:H3GGKBBXX:5:2104:32461:34670,J00121:27:H3GGKBBXX:5:1113:29406:33457,J00121:27:H3GGKBBXX:5:1214:16417:33387,J00121:27:H3GGKBBXX:5:1218:17969:30450,J00121:27:H3GGKBBXX:5:2114:25834:27162,J00121:27:H3GGKBBXX:5:2214:9272:34934,J00121:27:H3GGKBBXX:5:2103:17492:32683,J00121:27:H3GGKBBXX:5:1103:7314:15715,J00121:27:H3GGKBBXX:5:2102:26646:6132,J00121:27:H3GGKBBXX:5:2118:16051:41159,J00121:27:H3GGKBBXX:5:1105:28716:48263,J00121:27:H3GGKBBXX:5:1202:27407:20357,J00121:27:H3GGKBBXX:5:1221:28016:5657,J00121:27:H3GGKBBXX:5:1209:22282:21993,J00121:27:H3GGKBBXX:5:1101:11332:30204,J00121:27:H3GGKBBXX:5:1126:9130:25580,J00121:27:H3GGKBBXX:5:1111:15696:4602,J00121:27:H3GGKBBXX:5:1105:20283:42196,J00121:27:H3GGKBBXX:5:2118:30411:39242,J00121:27:H3GGKBBXX:5:2102:16914:27356,J00121:27:H3GGKBBXX:5:1228:16295:31136,J00121:27:H3GGKBBXX:5:2102:16143:27953;sequence=TATTGTTGATGATATTTTATAATTCACAATTCTCTAGTATTCACAA;start=89982;subtype=IES;support_ref=9;support_variant=36;type=IES;
scaffold51_103_with_IES	MILORD	internal_eliminated_sequence	91644	91690	.	.	.	ID=MILORD.103.91644.91690;Name=MILORD.103.91644.91690;bounded_by_ta=TRUE;common_boundary=Both;end=91690;ies_id=IESPGM.PTET51.1.103.88277;ies_left_dist=0;ies_min_dist=0;ies_right_dist=0;junction_seq=tcagttttatatatgTAcaaaataacgttttc;read_names=J00121:27:H3GGKBBXX:5:1112:11008:7802,J00121:27:H3GGKBBXX:5:1104:12195:11407,J00121:27:H3GGKBBXX:5:2215:31030:34899,J00121:27:H3GGKBBXX:5:2225:8552:12269,J00121:27:H3GGKBBXX:5:1114:12672:18247,J00121:27:H3GGKBBXX:5:1228:12540:4338,J00121:27:H3GGKBBXX:5:1103:12743:7926,J00121:27:H3GGKBBXX:5:2208:16183:23979,J00121:27:H3GGKBBXX:5:2227:9526:9033,J00121:27:H3GGKBBXX:5:2204:16802:29343,J00121:27:H3GGKBBXX:5:2107:26463:12040,J00121:27:H3GGKBBXX:5:1207:9668:3829,J00121:27:H3GGKBBXX:5:1121:4604:46680,J00121:27:H3GGKBBXX:5:1221:17736:32719,J00121:27:H3GGKBBXX:5:1209:4208:18001,J00121:27:H3GGKBBXX:5:1128:12215:15240,J00121:27:H3GGKBBXX:5:1120:12976:18282,J00121:27:H3GGKBBXX:5:2107:12652:17087,J00121:27:H3GGKBBXX:5:1224:9404:35761,J00121:27:H3GGKBBXX:5:1204:15869:44464,J00121:27:H3GGKBBXX:5:1118:10764:35374,J00121:27:H3GGKBBXX:5:2214:8714:40614,J00121:27:H3GGKBBXX:5:1111:12266:48104,J00121:27:H3GGKBBXX:5:1221:25489:10458,J00121:27:H3GGKBBXX:5:2214:30665:36446,J00121:27:H3GGKBBXX:5:2216:14428:11618,J00121:27:H3GGKBBXX:5:1122:24779:24841,J00121:27:H3GGKBBXX:5:2215:11627:46293,J00121:27:H3GGKBBXX:5:2102:5832:11530,J00121:27:H3GGKBBXX:5:2107:19035:47911,J00121:27:H3GGKBBXX:5:2113:13667:47506,J00121:27:H3GGKBBXX:5:1223:10064:9297,J00121:27:H3GGKBBXX:5:2109:21318:21588,J00121:27:H3GGKBBXX:5:1228:12063:3793,J00121:27:H3GGKBBXX:5:2202:23835:16665,J00121:27:H3GGKBBXX:5:1105:16336:26177,J00121:27:H3GGKBBXX:5:1201:12885:25228,J00121:27:H3GGKBBXX:5:2115:29021:16928,J00121:27:H3GGKBBXX:5:1215:9120:16876,J00121:27:H3GGKBBXX:5:2202:11891:45379,J00121:27:H3GGKBBXX:5:1115:28138:14519,J00121:27:H3GGKBBXX:5:1112:29802:35655,J00121:27:H3GGKBBXX:5:2207:13809:45150,J00121:27:H3GGKBBXX:5:1203:13393:11231,J00121:27:H3GGKBBXX:5:1224:25012:9033,J00121:27:H3GGKBBXX:5:2219:21795:45942,J00121:27:H3GGKBBXX:5:1118:26301:8523,J00121:27:H3GGKBBXX:5:1202:31436:32859,J00121:27:H3GGKBBXX:5:1216:25550:15803,J00121:27:H3GGKBBXX:5:2215:21339:23944,J00121:27:H3GGKBBXX:5:2124:21765:48808,J00121:27:H3GGKBBXX:5:1219:26281:27443,J00121:27:H3GGKBBXX:5:2122:23805:16190,J00121:27:H3GGKBBXX:5:1226:5112:35708,J00121:27:H3GGKBBXX:5:2116:16457:12216,J00121:27:H3GGKBBXX:5:1222:28869:6150,J00121:27:H3GGKBBXX:5:2119:8329:21694,J00121:27:H3GGKBBXX:5:2209:14032:37800,J00121:27:H3GGKBBXX:5:1101:26372:34846,J00121:27:H3GGKBBXX:5:1115:8511:27215,J00121:27:H3GGKBBXX:5:1227:4726:42460,J00121:27:H3GGKBBXX:5:1209:7222:13552,J00121:27:H3GGKBBXX:5:2212:12621:42987,J00121:27:H3GGKBBXX:5:2210:28706:6888,J00121:27:H3GGKBBXX:5:2212:18802:37273,J00121:27:H3GGKBBXX:5:2102:27499:6273,J00121:27:H3GGKBBXX:5:1112:6908:21447,J00121:27:H3GGKBBXX:5:1217:8420:11548,J00121:27:H3GGKBBXX:5:1112:24089:28323,J00121:27:H3GGKBBXX:5:2206:4259:7855,J00121:27:H3GGKBBXX:5:1215:9151:16823,J00121:27:H3GGKBBXX:5:2210:13078:22995;sequence=TATTATGAATCAAATATTTAATTATTGGATTTTCATTGAGTTCCTAA;start=91644;subtype=IES;support_ref=15;support_variant=72;type=IES;
scaffold51_103_with_IES	MILORD	internal_eliminated_sequence	93850	93880	.	.	.	ID=MILORD.103.93850.93880;Name=MILORD.103.93850.93880;bounded_by_ta=TRUE;common_boundary=Both;end=93880;ies_id=IESPGM.PTET51.1.103.90436;ies_left_dist=0;ies_min_dist=0;ies_right_dist=0;junction_seq=ttaagaatctctaagTAatagattaagaagaa;read_names=J00121:27:H3GGKBBXX:5:1101:4888:1455,J00121:27:H3GGKBBXX:5:2227:18832:31347;sequence=TATAATAAAAGATAATCCTCTTCTACATCTA;start=93850;subtype=IES;support_ref=3;support_variant=2;type=IES;
scaffold51_103_with_IES	MILORD	internal_eliminated_sequence	93909	93936	.	.	.	ID=MILORD.103.93909.93936;Name=MILORD.103.93909.93936;bounded_by_ta=TRUE;common_boundary=Both;end=93936;ies_id=IESPGM.PTET51.1.103.90464;ies_left_dist=0;ies_min_dist=0;ies_right_dist=0;junction_seq=agaagaatgccttgtTAtctagaaagttcttg;read_names=J00121:27:H3GGKBBXX:5:1224:24200:25632,J00121:27:H3GGKBBXX:5:1202:23683:39471,J00121:27:H3GGKBBXX:5:2216:29741:2668,J00121:27:H3GGKBBXX:5:1123:23703:39611,J00121:27:H3GGKBBXX:5:2228:14154:18529;sequence=TATAGACTAATAAAAGTGAAGTTGATTG;start=93909;subtype=IES;support_ref=0;support_variant=5;type=IES;
scaffold51_103_with_IES	MILORD	internal_eliminated_sequence	94048	94091	.	.	.	ID=MILORD.103.94048.94091;Name=MILORD.103.94048.94091;bounded_by_ta=TRUE;common_boundary=Both;end=94091;ies_id=IESPGM.PTET51.1.103.90575;ies_left_dist=0;ies_min_dist=0;ies_right_dist=0;junction_seq=aattgacattcctttTAataaggtttcttata;read_names=J00121:27:H3GGKBBXX:5:2209:21105:11935,J00121:27:H3GGKBBXX:5:1109:13362:41809,J00121:27:H3GGKBBXX:5:1227:28189:34477;sequence=TATTGTTAACTAGATAATGAGTTTAATTTATATGAATTAGTGTA;start=94048;subtype=IES;support_ref=42;support_variant=3;type=IES;
scaffold51_103_with_IES	MILORD	internal_eliminated_sequence	94111	94156	.	.	.	ID=MILORD.103.94111.94156;Name=MILORD.103.94111.94156;bounded_by_ta=TRUE;common_boundary=Both;end=94156;ies_id=IESPGM.PTET51.1.103.90594;ies_left_dist=0;ies_min_dist=0;ies_right_dist=0;junction_seq=aaggtttcttatattTAagctttcatctactg;read_names=J00121:27:H3GGKBBXX:5:2202:18051:37413,J00121:27:H3GGKBBXX:5:2220:9222:26371;sequence=TACAGCAAAATATTTAAATCAAATTGCAATTACTGAATTATGAGTG;start=94111;subtype=IES;support_ref=34;support_variant=2;type=IES;
scaffold51_103_with_IES	MILORD	internal_eliminated_sequence	94199	94241	.	.	.	ID=MILORD.103.94199.94241;Name=MILORD.103.94199.94241;bounded_by_ta=TRUE;common_boundary=Both;end=94241;ies_id=IESPGM.PTET51.1.103.90636;ies_left_dist=0;ies_min_dist=0;ies_right_dist=0;junction_seq=tagacgtactatttaTAttcaattttagttta;read_names=J00121:27:H3GGKBBXX:5:2216:5142:26195,J00121:27:H3GGKBBXX:5:1219:18365:5569,J00121:27:H3GGKBBXX:5:1214:26951:35919;sequence=TATAGTTGGATTGCTTAAAATAATAACTAATCGAATATGACTA;start=94199;subtype=IES;support_ref=44;support_variant=3;type=IES;
scaffold51_103_with_IES	MILORD	internal_eliminated_sequence	94322	94347	.	.	.	ID=MILORD.103.94322.94347;Name=MILORD.103.94322.94347;bounded_by_ta=TRUE;common_boundary=Both;end=94347;ies_id=IESPGM.PTET51.1.103.90716;ies_left_dist=0;ies_min_dist=0;ies_right_dist=0;junction_seq=tattctaagggagtaTAtgtgtcatataataa;read_names=J00121:27:H3GGKBBXX:5:1201:5335:3776,J00121:27:H3GGKBBXX:5:2224:31761:13377,J00121:27:H3GGKBBXX:5:2114:22181:19671,J00121:27:H3GGKBBXX:5:2227:15087:13816,J00121:27:H3GGKBBXX:5:2202:6542:1508,J00121:27:H3GGKBBXX:5:2226:19390:48104,J00121:27:H3GGKBBXX:5:1123:22912:6976,J00121:27:H3GGKBBXX:5:2110:17117:33932,J00121:27:H3GGKBBXX:5:1203:18528:21852,J00121:27:H3GGKBBXX:5:2225:22333:6572,J00121:27:H3GGKBBXX:5:1206:24982:17421,J00121:27:H3GGKBBXX:5:1108:3569:44886,J00121:27:H3GGKBBXX:5:2204:20182:49089,J00121:27:H3GGKBBXX:5:2108:29670:18265,J00121:27:H3GGKBBXX:5:1216:17198:24120,J00121:27:H3GGKBBXX:5:1204:16356:32156,J00121:27:H3GGKBBXX:5:1223:15950:27197,J00121:27:H3GGKBBXX:5:2216:2392:26424,J00121:27:H3GGKBBXX:5:2213:5994:32560,J00121:27:H3GGKBBXX:5:1113:28270:25615,J00121:27:H3GGKBBXX:5:2208:28077:36710,J00121:27:H3GGKBBXX:5:1104:11769:21184,J00121:27:H3GGKBBXX:5:1221:6654:44957;sequence=TATGAATTAAAAATTACATCTAATTA;start=94322;subtype=IES;support_ref=36;support_variant=23;type=IES;
scaffold51_103_with_IES	MILORD	internal_eliminated_sequence	94693	94721	.	.	.	ID=MILORD.103.94693.94721;Name=MILORD.103.94693.94721;bounded_by_ta=TRUE;common_boundary=Both;end=94721;ies_id=IESPGM.PTET51.1.103.91061;ies_left_dist=0;ies_min_dist=0;ies_right_dist=0;junction_seq=aagcaatagagaatcTAatatcattaaaaggg;read_names=J00121:27:H3GGKBBXX:5:1128:23926:21606,J00121:27:H3GGKBBXX:5:1124:21968:15504,J00121:27:H3GGKBBXX:5:2208:11962:43427,J00121:27:H3GGKBBXX:5:2110:20801:11266,J00121:27:H3GGKBBXX:5:1212:6187:6378,J00121:27:H3GGKBBXX:5:2223:19502:46223,J00121:27:H3GGKBBXX:5:1212:22374:17016,J00121:27:H3GGKBBXX:5:2221:30502:30995,J00121:27:H3GGKBBXX:5:2223:29924:43990,J00121:27:H3GGKBBXX:5:1207:5041:18880,J00121:27:H3GGKBBXX:5:2210:27651:35057,J00121:27:H3GGKBBXX:5:1104:12489:30310,J00121:27:H3GGKBBXX:5:2208:19674:37273,J00121:27:H3GGKBBXX:5:2224:25093:7134,J00121:27:H3GGKBBXX:5:1221:28118:46346,J00121:27:H3GGKBBXX:5:1115:24606:25632,J00121:27:H3GGKBBXX:5:2118:19735:42864,J00121:27:H3GGKBBXX:5:2227:20009:28674,J00121:27:H3GGKBBXX:5:2223:14763:35092,J00121:27:H3GGKBBXX:5:1121:16001:8576,J00121:27:H3GGKBBXX:5:1110:11190:45818,J00121:27:H3GGKBBXX:5:1120:28534:31699,J00121:27:H3GGKBBXX:5:1114:6837:9543,J00121:27:H3GGKBBXX:5:1126:18061:2967,J00121:27:H3GGKBBXX:5:2202:5812:21764,J00121:27:H3GGKBBXX:5:1218:22658:1332,J00121:27:H3GGKBBXX:5:1128:3965:7627;sequence=TACAGATAATCTAAAATAAAATATTACTA;start=94693;subtype=IES;support_ref=3;support_variant=27;type=IES;
scaffold51_103_with_IES	MILORD	internal_eliminated_sequence	94967	94992	.	.	.	ID=MILORD.103.94967.94992;Name=MILORD.103.94967.94992;bounded_by_ta=TRUE;common_boundary=Both;end=94992;ies_id=IESPGM.PTET51.1.103.91306;ies_left_dist=0;ies_min_dist=0;ies_right_dist=0;junction_seq=ctccaaacatttgagTAggcaaagctgtttaa;read_names=J00121:27:H3GGKBBXX:5:1122:30797:4286,J00121:27:H3GGKBBXX:5:2223:19542:35743,J00121:27:H3GGKBBXX:5:1204:9709:27391,J00121:27:H3GGKBBXX:5:1111:18588:19812,J00121:27:H3GGKBBXX:5:1101:29406:6519,J00121:27:H3GGKBBXX:5:2101:16092:25158,J00121:27:H3GGKBBXX:5:2212:8044:13992,J00121:27:H3GGKBBXX:5:1217:17462:3899,J00121:27:H3GGKBBXX:5:1205:26951:26599,J00121:27:H3GGKBBXX:5:1214:5883:34969,J00121:27:H3GGKBBXX:5:2208:14215:22151,J00121:27:H3GGKBBXX:5:1117:18913:16999,J00121:27:H3GGKBBXX:5:2212:16011:28498,J00121:27:H3GGKBBXX:5:2228:24190:37888,J00121:27:H3GGKBBXX:5:2214:21876:33809,J00121:27:H3GGKBBXX:5:2103:26961:38539,J00121:27:H3GGKBBXX:5:2109:15838:23311,J00121:27:H3GGKBBXX:5:1213:25662:11601;sequence=TATAACATTAATTCTGAATGCAACTA;start=94967;subtype=IES;support_ref=3;support_variant=18;type=IES;
scaffold51_103_with_IES	MILORD	internal_eliminated_sequence	95392	95419	.	.	.	ID=MILORD.103.95392.95419;Name=MILORD.103.95392.95419;bounded_by_ta=TRUE;common_boundary=Both;end=95419;ies_id=IESPGM.PTET51.1.103.91705;ies_left_dist=0;ies_min_dist=0;ies_right_dist=0;junction_seq=aatatattaggtgatTAaactgaacaaaatta;read_names=J00121:27:H3GGKBBXX:5:1122:28442:24683,J00121:27:H3GGKBBXX:5:1127:14083:40807,J00121:27:H3GGKBBXX:5:1201:25124:7187,J00121:27:H3GGKBBXX:5:1104:21633:8945,J00121:27:H3GGKBBXX:5:2216:32451:18757,J00121:27:H3GGKBBXX:5:1112:8237:26564,J00121:27:H3GGKBBXX:5:1206:19796:37941,J00121:27:H3GGKBBXX:5:2107:22526:22028,J00121:27:H3GGKBBXX:5:1102:12976:14941,J00121:27:H3GGKBBXX:5:1206:20425:32033,J00121:27:H3GGKBBXX:5:1222:24962:23821,J00121:27:H3GGKBBXX:5:2207:21237:42196,J00121:27:H3GGKBBXX:5:1211:27123:33369,J00121:27:H3GGKBBXX:5:1217:19177:13588,J00121:27:H3GGKBBXX:5:2208:17117:5657,J00121:27:H3GGKBBXX:5:2206:16143:10018,J00121:27:H3GGKBBXX:5:2226:23470:11987,J00121:27:H3GGKBBXX:5:2213:15199:42354,J00121:27:H3GGKBBXX:5:1121:27093:28182,J00121:27:H3GGKBBXX:5:2207:19553:42337,J00121:27:H3GGKBBXX:5:1217:12307:23276,J00121:27:H3GGKBBXX:5:2104:19745:35391,J00121:27:H3GGKBBXX:5:2128:31467:24155,J00121:27:H3GGKBBXX:5:1107:19715:34143,J00121:27:H3GGKBBXX:5:2228:20994:4884,J00121:27:H3GGKBBXX:5:2216:3407:42073;sequence=TATAGATAATATTTAAACAACTAAATTA;start=95392;subtype=IES;support_ref=51;support_variant=26;type=IES;
scaffold51_103_with_IES	MILORD	internal_eliminated_sequence	96447	96506	.	.	.	ID=MILORD.103.96447.96506;Name=MILORD.103.96447.96506;bounded_by_ta=TRUE;common_boundary=Both;end=96506;ies_id=IESPGM.PTET51.1.103.92732;ies_left_dist=0;ies_min_dist=0;ies_right_dist=0;junction_seq=ttcacggctaatcatTAcaaatctttctaaaa;read_names=J00121:27:H3GGKBBXX:5:1222:13352:5077,J00121:27:H3GGKBBXX:5:1224:25317:19232,J00121:27:H3GGKBBXX:5:1228:14194:47999,J00121:27:H3GGKBBXX:5:2202:22810:11126,J00121:27:H3GGKBBXX:5:1123:26007:39981,J00121:27:H3GGKBBXX:5:2109:11129:13429,J00121:27:H3GGKBBXX:5:1225:22891:30081,J00121:27:H3GGKBBXX:5:1220:21481:45959,J00121:27:H3GGKBBXX:5:1214:28473:14432,J00121:27:H3GGKBBXX:5:1209:18345:41581,J00121:27:H3GGKBBXX:5:1223:19228:20990,J00121:27:H3GGKBBXX:5:2123:26778:19091,J00121:27:H3GGKBBXX:5:2214:16721:27197,J00121:27:H3GGKBBXX:5:1123:15250:7205,J00121:27:H3GGKBBXX:5:2115:2706:38926,J00121:27:H3GGKBBXX:5:1107:21430:35462,J00121:27:H3GGKBBXX:5:1212:22536:11425;sequence=TATTGTCAAAATGAATTTAACTTAGTTGTTTTCTATGCTCCAATAAATTTAAATTTCTAA;start=96447;subtype=IES;support_ref=86;support_variant=17;type=IES;
scaffold51_103_with_IES	MILORD	internal_eliminated_sequence	97606	97695	.	.	.	ID=MILORD.103.97606.97695;Name=MILORD.103.97606.97695;bounded_by_ta=TRUE;common_boundary=Both;end=97695;ies_id=IESPGM.PTET51.1.103.93831;ies_left_dist=0;ies_min_dist=0;ies_right_dist=0;junction_seq=attactttgtggataTAccacatatggctgat;read_names=J00121:27:H3GGKBBXX:5:2225:25540:9420,J00121:27:H3GGKBBXX:5:1115:6786:46803,J00121:27:H3GGKBBXX:5:1220:6177:47893,J00121:27:H3GGKBBXX:5:1225:6898:4866,J00121:27:H3GGKBBXX:5:1221:24860:25228,J00121:27:H3GGKBBXX:5:2222:18314:27039,J00121:27:H3GGKBBXX:5:2216:16488:42302,J00121:27:H3GGKBBXX:5:2124:30452:32103,J00121:27:H3GGKBBXX:5:1111:26677:26195,J00121:27:H3GGKBBXX:5:2214:1580:15205,J00121:27:H3GGKBBXX:5:1111:6766:4497,J00121:27:H3GGKBBXX:5:1120:6035:37906,J00121:27:H3GGKBBXX:5:1119:4584:11759,J00121:27:H3GGKBBXX:5:1220:23541:17139,J00121:27:H3GGKBBXX:5:2218:23673:28692,J00121:27:H3GGKBBXX:5:2110:28260:18177,J00121:27:H3GGKBBXX:5:2207:6532:37326,J00121:27:H3GGKBBXX:5:1103:10094:30415,J00121:27:H3GGKBBXX:5:1111:10074:21623,J00121:27:H3GGKBBXX:5:2222:26413:30274,J00121:27:H3GGKBBXX:5:1106:11789:36552,J00121:27:H3GGKBBXX:5:1113:7354:24472,J00121:27:H3GGKBBXX:5:1216:21450:25966,J00121:27:H3GGKBBXX:5:1112:5954:37167,J00121:27:H3GGKBBXX:5:1113:22729:10106,J00121:27:H3GGKBBXX:5:2206:32481:40825;sequence=TATAGTTGTAGAATATCAATTTTAAATATTGTTTTTCTTATCCCCAAAATAGTATTTAAAAAATTATCAAATTATTTTTACAAACTACTC;start=97606;subtype=IES;support_ref=60;support_variant=26;type=IES;
scaffold51_103_with_IES	MILORD	internal_eliminated_sequence	97771	97824	.	.	.	ID=MILORD.103.97771.97824;Name=MILORD.103.97771.97824;bounded_by_ta=TRUE;common_boundary=Both;end=97824;ies_id=IESPGM.PTET51.1.103.93906;ies_left_dist=0;ies_min_dist=0;ies_right_dist=0;junction_seq=taaagtacttactggTActgagaaactttaat;read_names=J00121:27:H3GGKBBXX:5:1220:15706:47172,J00121:27:H3GGKBBXX:5:2225:7293:35972,J00121:27:H3GGKBBXX:5:2226:6938:16612,J00121:27:H3GGKBBXX:5:1121:17147:34758,J00121:27:H3GGKBBXX:5:2108:4066:32490,J00121:27:H3GGKBBXX:5:1115:17614:44289,J00121:27:H3GGKBBXX:5:2215:15280:10493,J00121:27:H3GGKBBXX:5:2213:16569:7732,J00121:27:H3GGKBBXX:5:1123:11302:25298,J00121:27:H3GGKBBXX:5:1123:10693:16717,J00121:27:H3GGKBBXX:5:1206:10724:30626,J00121:27:H3GGKBBXX:5:2120:22272:19865,J00121:27:H3GGKBBXX:5:1203:26210:31751,J00121:27:H3GGKBBXX:5:2223:12307:23733,J00121:27:H3GGKBBXX:5:2115:14651:41827,J00121:27:H3GGKBBXX:5:2217:17026:26177,J00121:27:H3GGKBBXX:5:1227:23581:12919,J00121:27:H3GGKBBXX:5:1108:23977:4391,J00121:27:H3GGKBBXX:5:1120:7090:34846,J00121:27:H3GGKBBXX:5:2112:28036:32806,J00121:27:H3GGKBBXX:5:1102:20405:14308,J00121:27:H3GGKBBXX:5:2128:20466:34354,J00121:27:H3GGKBBXX:5:2220:13707:6255,J00121:27:H3GGKBBXX:5:2110:12642:4022,J00121:27:H3GGKBBXX:5:2212:7019:12849,J00121:27:H3GGKBBXX:5:1221:28818:45871,J00121:27:H3GGKBBXX:5:1123:28341:22749,J00121:27:H3GGKBBXX:5:2109:21460:46240;sequence=TACTGTCAATTTGATTGTTTTACAATATAAAACCTAAAAATAATAAATCAACAA;start=97771;subtype=IES;support_ref=6;support_variant=28;type=IES;
scaffold51_103_with_IES	MILORD	internal_eliminated_sequence	98780	99258	.	.	.	ID=MILORD.103.98780.99258;Name=MILORD.103.98780.99258;bounded_by_ta=TRUE;common_boundary=LEFT;end=99258;ies_id=IESPGM.PTET51.1.103.94861;ies_left_dist=0;ies_min_dist=0;ies_right_dist=-367;junction_seq=ggattggctttaggaTAtcttctagtaaagat;read_names=J00121:27:H3GGKBBXX:5:1204:28107:8348,J00121:27:H3GGKBBXX:5:1102:6827:9385,J00121:27:H3GGKBBXX:5:2202:18274:13148;sequence=TACAGGTTATGAAATAAAAAAAGTCTTTTTTTTTTATAATTTAAGAATTCTAAATTGGCAGTGTAAGACAATATTGAAAAATTAATATTAAAAAATGAAATTCTAATAATAGTACAACATTTATTCAAAATAGACAAATTTTTTGAGATAAATGTTAAAATTAAATTTTAAGGCAGCATAATCTGATTTGAAGTTATACATTTATAGATGCTATAATTTTCTTAATCTAATTCATTTCAATATTTTGGTAATGTTAATTTTATGTATTTTAAATGTATAAATCATTTATGTTATCTTTGAGTTTTCTCAAAAGATTAAATCTCTTTTAGGCATTACTTTTTTTAACTCTTTGATTATAGTATTATCTTATCTTCTTCCGCTTTTTTCTTTTACTTTAACTTATAGTAAATTACCATTATTTTTTATAAAATAAATAAATAAATATTTTTGTTTACTGAAATCTTTCTGAATAATTACTG;start=98780;subtype=PARTIAL_EXTERNAL;support_ref=62;support_variant=3;type=ALTERNATIVE;
scaffold51_103_with_IES	MILORD	internal_eliminated_sequence	98780	98885	.	.	.	ID=MILORD.103.98780.98885;Name=MILORD.103.98780.98885;bounded_by_ta=TRUE;common_boundary=LEFT;end=98885;ies_id=IESPGM.PTET51.1.103.94861;ies_left_dist=0;ies_min_dist=0;ies_right_dist=6;junction_seq=ggattggctttaggaTAatagtacaacattta;read_names=J00121:27:H3GGKBBXX:5:2202:27620:39154;sequence=TACAGGTTATGAAATAAAAAAAGTCTTTTTTTTTTATAATTTAAGAATTCTAAATTGGCAGTGTAAGACAATATTGAAAAATTAATATTAAAAAATGAAATTCTAA;start=98780;subtype=PARTIAL_INTERNAL;support_ref=31;support_variant=1;type=ALTERNATIVE;
scaffold51_103_with_IES	MILORD	internal_eliminated_sequence	98780	98842	.	.	.	ID=MILORD.103.98780.98842;Name=MILORD.103.98780.98842;bounded_by_ta=TRUE;common_boundary=LEFT;end=98842;ies_id=IESPGM.PTET51.1.103.94861;ies_left_dist=0;ies_min_dist=0;ies_right_dist=49;junction_seq=ggattggctttaggaTAagacaatattgaaaa;read_names=J00121:27:H3GGKBBXX:5:1104:9902:39611,J00121:27:H3GGKBBXX:5:2206:18396:37062,J00121:27:H3GGKBBXX:5:1107:10754:18757;sequence=TACAGGTTATGAAATAAAAAAAGTCTTTTTTTTTTATAATTTAAGAATTCTAAATTGGCAGTG;start=98780;subtype=PARTIAL_INTERNAL;support_ref=31;support_variant=3;type=ALTERNATIVE;
scaffold51_103_with_IES	MILORD	internal_eliminated_sequence	98780	98891	.	.	.	ID=MILORD.103.98780.98891;Name=MILORD.103.98780.98891;bounded_by_ta=TRUE;common_boundary=Both;end=98891;ies_id=IESPGM.PTET51.1.103.94861;ies_left_dist=0;ies_min_dist=0;ies_right_dist=0;junction_seq=ggattggctttaggaTAcaacatttattcaaa;read_names=J00121:27:H3GGKBBXX:5:1222:18355:22186,J00121:27:H3GGKBBXX:5:2228:2808:15152,J00121:27:H3GGKBBXX:5:2228:19522:3319,J00121:27:H3GGKBBXX:5:1217:10135:32842,J00121:27:H3GGKBBXX:5:1215:14651:30433,J00121:27:H3GGKBBXX:5:1121:24353:18581,J00121:27:H3GGKBBXX:5:2211:20182:37027,J00121:27:H3GGKBBXX:5:1122:20699:20621,J00121:27:H3GGKBBXX:5:1214:13727:29501,J00121:27:H3GGKBBXX:5:2212:10318:33264,J00121:27:H3GGKBBXX:5:1120:5852:40508,J00121:27:H3GGKBBXX:5:2210:6847:3196,J00121:27:H3GGKBBXX:5:1218:21044:1068,J00121:27:H3GGKBBXX:5:2210:31101:37027,J00121:27:H3GGKBBXX:5:1214:6177:2176,J00121:27:H3GGKBBXX:5:1228:20151:22379,J00121:27:H3GGKBBXX:5:1121:24373:18581,J00121:27:H3GGKBBXX:5:2220:25479:19619,J00121:27:H3GGKBBXX:5:2228:15260:41229,J00121:27:H3GGKBBXX:5:2205:5842:33246,J00121:27:H3GGKBBXX:5:2126:28757:4936,J00121:27:H3GGKBBXX:5:1113:23764:19707,J00121:27:H3GGKBBXX:5:2222:29528:19144,J00121:27:H3GGKBBXX:5:1104:13606:39137,J00121:27:H3GGKBBXX:5:1104:24738:44078,J00121:27:H3GGKBBXX:5:2117:3315:6536,J00121:27:H3GGKBBXX:5:2228:10216:10757,J00121:27:H3GGKBBXX:5:2206:20344:4673,J00121:27:H3GGKBBXX:5:1116:7070:4602;sequence=TACAGGTTATGAAATAAAAAAAGTCTTTTTTTTTTATAATTTAAGAATTCTAAATTGGCAGTGTAAGACAATATTGAAAAATTAATATTAAAAAATGAAATTCTAATAATAG;start=98780;subtype=IES;support_ref=62;support_variant=29;type=IES;
scaffold51_103_with_IES	MILORD	internal_eliminated_sequence	99180	99258	.	.	.	ID=MILORD.103.99180.99258;Name=MILORD.103.99180.99258;bounded_by_ta=TRUE;common_boundary=Both;end=99258;ies_id=IESPGM.PTET51.1.103.95149;ies_left_dist=0;ies_min_dist=0;ies_right_dist=0;junction_seq=tcttttactttaactTAtcttctagtaaagat;read_names=J00121:27:H3GGKBBXX:5:2106:31862:22837,J00121:27:H3GGKBBXX:5:1205:6329:10422,J00121:27:H3GGKBBXX:5:2102:28655:4796,J00121:27:H3GGKBBXX:5:1124:11150:35233,J00121:27:H3GGKBBXX:5:1203:10612:9016,J00121:27:H3GGKBBXX:5:1216:28869:30450,J00121:27:H3GGKBBXX:5:2128:11008:44447,J00121:27:H3GGKBBXX:5:2103:18051:20779,J00121:27:H3GGKBBXX:5:1111:24302:26617,J00121:27:H3GGKBBXX:5:2211:22749:2158,J00121:27:H3GGKBBXX:5:2214:22424:15170,J00121:27:H3GGKBBXX:5:2111:17543:11706,J00121:27:H3GGKBBXX:5:1116:7882:13992,J00121:27:H3GGKBBXX:5:1220:3924:34917,J00121:27:H3GGKBBXX:5:1114:12520:3037,J00121:27:H3GGKBBXX:5:2128:27245:19724,J00121:27:H3GGKBBXX:5:2103:13941:19144,J00121:27:H3GGKBBXX:5:1114:8521:20973,J00121:27:H3GGKBBXX:5:2201:2503:12867,J00121:27:H3GGKBBXX:5:2223:7649:34723,J00121:27:H3GGKBBXX:5:2204:20933:31189,J00121:27:H3GGKBBXX:5:1110:11596:47717,J00121:27:H3GGKBBXX:5:2223:7334:14519,J00121:27:H3GGKBBXX:5:2107:7334:34495,J00121:27:H3GGKBBXX:5:2212:25428:43269,J00121:27:H3GGKBBXX:5:1123:20253:31417,J00121:27:H3GGKBBXX:5:2115:19207:47331,J00121:27:H3GGKBBXX:5:2228:11160:22274,J00121:27:H3GGKBBXX:5:1213:5233:13658,J00121:27:H3GGKBBXX:5:2201:17777:24911,J00121:27:H3GGKBBXX:5:1127:4097:20410,J00121:27:H3GGKBBXX:5:2202:13880:3072,J00121:27:H3GGKBBXX:5:1104:22435:3793,J00121:27:H3GGKBBXX:5:1222:13839:14713,J00121:27:H3GGKBBXX:5:1113:13677:10704,J00121:27:H3GGKBBXX:5:2210:10713:18405,J00121:27:H3GGKBBXX:5:1215:27194:11372,J00121:27:H3GGKBBXX:5:1117:17218:10897,J00121:27:H3GGKBBXX:5:2203:12581:10387,J00121:27:H3GGKBBXX:5:2211:24667:44201,J00121:27:H3GGKBBXX:5:1216:12885:17878,J00121:27:H3GGKBBXX:5:2113:14296:24929,J00121:27:H3GGKBBXX:5:1223:26677:35092,J00121:27:H3GGKBBXX:5:2121:27661:11759,J00121:27:H3GGKBBXX:5:2208:3112:13113,J00121:27:H3GGKBBXX:5:1106:31842:16647,J00121:27:H3GGKBBXX:5:1213:12286:43075,J00121:27:H3GGKBBXX:5:1215:16193:31804,J00121:27:H3GGKBBXX:5:1225:24342:24261,J00121:27:H3GGKBBXX:5:1117:7293:44095,J00121:27:H3GGKBBXX:5:1211:11596:35444,J00121:27:H3GGKBBXX:5:2102:19827:22766,J00121:27:H3GGKBBXX:5:1213:9709:42267;sequence=TATAGTAAATTACCATTATTTTTTATAAAATAAATAAATAAATATTTTTGTTTACTGAAATCTTTCTGAATAATTACTG;start=99180;subtype=IES;support_ref=0;support_variant=53;type=IES;
scaffold51_103_with_IES	MILORD	internal_eliminated_sequence	100790	100857	.	.	.	ID=MILORD.103.100790.100857;Name=MILORD.103.100790.100857;bounded_by_ta=TRUE;common_boundary=Both;end=100857;ies_id=IESPGM.PTET51.1.103.96680;ies_left_dist=0;ies_min_dist=0;ies_right_dist=0;junction_seq=caggttcagtctttaTAacagttttatctttg;read_names=J00121:27:H3GGKBBXX:5:1127:22942:28059,J00121:27:H3GGKBBXX:5:2228:24728:36183,J00121:27:H3GGKBBXX:5:1128:13250:2545,J00121:27:H3GGKBBXX:5:2126:28107:48685,J00121:27:H3GGKBBXX:5:2214:12834:39945,J00121:27:H3GGKBBXX:5:1107:21085:35708,J00121:27:H3GGKBBXX:5:1227:7344:13095,J00121:27:H3GGKBBXX:5:2217:18994:17069,J00121:27:H3GGKBBXX:5:1121:6725:6466,J00121:27:H3GGKBBXX:5:2215:1732:17896,J00121:27:H3GGKBBXX:5:1112:25520:24226,J00121:27:H3GGKBBXX:5:1211:30056:7715,J00121:27:H3GGKBBXX:5:1202:23470:45607,J00121:27:H3GGKBBXX:5:2113:7638:28059,J00121:27:H3GGKBBXX:5:1118:24616:19355,J00121:27:H3GGKBBXX:5:1204:13037:16172,J00121:27:H3GGKBBXX:5:2202:17706:44728,J00121:27:H3GGKBBXX:5:2103:18375:28024,J00121:27:H3GGKBBXX:5:2210:9272:15522,J00121:27:H3GGKBBXX:5:1101:20638:6062,J00121:27:H3GGKBBXX:5:2110:11201:42812,J00121:27:H3GGKBBXX:5:1116:7801:17087,J00121:27:H3GGKBBXX:5:2119:9343:15469,J00121:27:H3GGKBBXX:5:2225:1925:45695,J00121:27:H3GGKBBXX:5:1113:24099:37835,J00121:27:H3GGKBBXX:5:2121:26606:5569;sequence=TATAGTGGATAATGTTGAGATTATGTATTTTAAGTACATAAGTGTTTTAAGAATTAAGTAGTTGAGTG;start=100790;subtype=IES;support_ref=78;support_variant=26;type=IES;
scaffold51_103_with_IES	MILORD	internal_eliminated_sequence	100986	101013	.	.	.	ID=MILORD.103.100986.101013;Name=MILORD.103.100986.101013;bounded_by_ta=TRUE;common_boundary=Both;end=101013;ies_id=IESPGM.PTET51.1.103.96808;ies_left_dist=0;ies_min_dist=0;ies_right_dist=0;junction_seq=gattgtttaggtagtTAtctgatagcatcatt;read_names=J00121:27:H3GGKBBXX:5:1114:28178:16876,J00121:27:H3GGKBBXX:5:2109:17482:42618,J00121:27:H3GGKBBXX:5:2102:19065:31259,J00121:27:H3GGKBBXX:5:1128:8481:38732,J00121:27:H3GGKBBXX:5:1206:7963:47612,J00121:27:H3GGKBBXX:5:2111:25063:43550,J00121:27:H3GGKBBXX:5:2106:6888:46276,J00121:27:H3GGKBBXX:5:1210:15544:13517,J00121:27:H3GGKBBXX:5:2122:6309:14643,J00121:27:H3GGKBBXX:5:2212:14133:15715,J00121:27:H3GGKBBXX:5:1213:13311:15627,J00121:27:H3GGKBBXX:5:1103:23632:42583,J00121:27:H3GGKBBXX:5:1124:24515:23259,J00121:27:H3GGKBBXX:5:2228:5720:7504,J00121:27:H3GGKBBXX:5:2206:2970:33475,J00121:27:H3GGKBBXX:5:1222:21491:21184,J00121:27:H3GGKBBXX:5:2220:6979:30820,J00121:27:H3GGKBBXX:5:1216:10409:17456,J00121:27:H3GGKBBXX:5:2206:29153:45959,J00121:27:H3GGKBBXX:5:1217:23470:31365,J00121:27:H3GGKBBXX:5:1113:10115:31540,J00121:27:H3GGKBBXX:5:2218:26717:11601,J00121:27:H3GGKBBXX:5:2206:8734:1754,J00121:27:H3GGKBBXX:5:1204:24464:28692,J00121:27:H3GGKBBXX:5:2118:24616:39717,J00121:27:H3GGKBBXX:5:2101:7425:41932,J00121:27:H3GGKBBXX:5:1227:28219:10440,J00121:27:H3GGKBBXX:5:1228:24028:18827,J00121:27:H3GGKBBXX:5:2210:27235:23610,J00121:27:H3GGKBBXX:5:2226:4990:14713,J00121:27:H3GGKBBXX:5:1118:24890:30802,J00121:27:H3GGKBBXX:5:1113:22972:20621,J00121:27:H3GGKBBXX:5:1204:27732:8330,J00121:27:H3GGKBBXX:5:2215:15554:33299,J00121:27:H3GGKBBXX:5:2224:9140:21483,J00121:27:H3GGKBBXX:5:1112:9171:41686,J00121:27:H3GGKBBXX:5:2102:20385:19302,J00121:27:H3GGKBBXX:5:1107:20222:42442,J00121:27:H3GGKBBXX:5:1225:26575:5622,J00121:27:H3GGKBBXX:5:1206:26961:21975,J00121:27:H3GGKBBXX:5:1112:31517:46364,J00121:27:H3GGKBBXX:5:1202:15290:5411,J00121:27:H3GGKBBXX:5:2216:30086:46522,J00121:27:H3GGKBBXX:5:1112:30482:11477,J00121:27:H3GGKBBXX:5:1213:6685:26969,J00121:27:H3GGKBBXX:5:1220:23784:43585,J00121:27:H3GGKBBXX:5:2206:27712:20252,J00121:27:H3GGKBBXX:5:1121:23449:18493;sequence=TATGAATAAAACATGAGTAAGTGAACTG;start=100986;subtype=IES;support_ref=3;support_variant=48;type=IES;
scaffold51_103_with_IES	MILORD	internal_eliminated_sequence	102741	104687	.	.	.	ID=MILORD.103.102741.104687;Name=MILORD.103.102741.104687;bounded_by_ta=TRUE;common_boundary=None;end=104687;ies_id=IESPGM.PTET51.1.103.100508;ies_left_dist=2117;ies_min_dist=216;ies_right_dist=216;junction_seq=tattaaagtatttaaTAtttagataaatattg;read_names=J00121:27:H3GGKBBXX:5:2223:23064:35972;sequence=TATTTTATTTTTTATTTTGATATTTTTATTATATAAAACGGTTTTCAATAAAAATACATTAGAAAGGTCTTTAATTTTATCAATTTTATATATAAAAACATTCAAAATTCTCGTAATCATATTCACAGAGCATCAAACATCAAATCCTAAAATTATTTAAAATTAATCTAGAGATATAATCAATAAACTTACTTGATTATTTTCATACGCTGCAAATTACTATTTTAGTTACTGCTTTTTACTATGATACAATTACTGCATCTTTGAAAGAGAAATGAAGCCTTCTACGTCGGATAATATGCGAAATGCCTCCTTTAAATTATCAATAGTTATCAAAGTATTACGATCTATGACTCCTATTAAGAATTCCTAAAAATCAATTTCACCGTTTCTATTTATATCTACACCTTTGAAAACTGTGTCTACATGTTCCTTGACTTCTTACAGATTAGAAAAATGGTTCATGTAGGCCTGAGTCAATTCTTACCTATTGATCTTACCATCATGGTTGATGTCAAATTACCCAAAGATTTGATACAAAGATTATTCCTAATCAGATTGAAAGGTAGTGATCATAAACTGCAAGAAACAACATTATAAGAATGAAAGAGCGTGATTCTGATCAAGTTATTTAACAATTTGATCTTATTCAGCCTAAGATTTTTCTATGTTGTGCCTAACCCATTAATCATTCAAAGCCAGATTGAGTTTGATTCTCTTTTTTGGATCACTTCTTAGGAATTTCTTGATAAAATCGATACTAGTTTTAGGTAGGGCATCTGTGTCAAATTCATCGGAGGCTGAATATTTTTAAATTGATTAAAGTAGTTCGTCCTTATTTGACCCTTTAAATGGAAGTTGCCCAGATAGCATTTTGTATAACATTATGCCAATACTCCATGTATCTCTTTCTGGTGTGTAGATTTCTGGTTATAGGATGGCTTCTGGGGCCAAATACATTAAATTATAGTAGTTATATTGGTTTTAGCAATTGGGAATAATTTAATTGTATCTTTTGTAGAAATCATTGATTTAACATAAATAGCCCTATAATCAACTAATTTAATGTAATTTGAATTAGATTAATTATACTTTTAAAAAGATTATAACGATATGGCAAATACAAATGGTATTTATCTATAATCCACAATGATTCAGTTCTAATTTATGTATATACGAAATTAATTCGACTATCTATTTCAATACAAGTGCTGCTTATTATAGTCGAGTGAATATTGGGTATTGTAATTAAATCTATGGACAAATCCAGAAATTGATATCAGATTGTGTATACTATGTGTAAACTGTATTCGATAGATATTATTGCAGGGAGCCTCCATTGCAAAAGTCGTGAATAATTTAATAATTGGAAGCGTCCTAAAAGACTTCATCTAATTTTATTAAATTAGGATGGTTCTAAAGGTTTAGGGGTATAATATTTACAAGTTATGTTTTGATAATAGATTCCACAAGTTGATCACCTTCTGAGGTTTTTGGAATGAATTCAGCCACTCTAATCTTACCGCTTAGATTGTGTTGTACAAGTGCCAGTTATTCATTCAATTTTATACGACATTTAGATTGTTCTTTGTTCAGAACAGAATAGTATTTAGAGAAATTAGCATTTTTAATTGAAATCCAAGTTTTTAGAGTGCCCCTTTGACCACCGTTTTCAACGATCTAATCTGCCCAGACCATTCGCTTAACAGGTTTAGTAGATGGACTCGGAGCCATTTTAGCTTTTTGGTTTTGCTTGTTTGATGGTGCACCTAACTTATTAGTAGTGATGTTAGTTTCGGATTTAAAATTTCTTTAGACATCTGAGGTAGGGTCAAGTTGAGGAGATTATTGAGGTAGGATTTCGTGCTGTTCCTTTCGTTCTTGCTTAGTTTTACCTTTCGCTGAACATATTCCCATTAAAATTATTATTTACTTTTGGATTATTTG;start=102741;subtype=MAC;support_ref=96;support_variant=1;type=CRYPTIC;
scaffold51_103_with_IES	MILORD	internal_eliminated_sequence	102767	103790	.	.	.	ID=MILORD.103.102767.103790;Name=MILORD.103.102767.103790;bounded_by_ta=TRUE;common_boundary=None;end=103790;ies_id=IESPGM.PTET51.1.103.99500;ies_left_dist=939;ies_min_dist=41;ies_right_dist=-41;junction_seq=ttattttgatattttTAatcaactaatttaat;read_names=J00121:27:H3GGKBBXX:5:2201:12966:2228;sequence=TATTATATAAAACGGTTTTCAATAAAAATACATTAGAAAGGTCTTTAATTTTATCAATTTTATATATAAAAACATTCAAAATTCTCGTAATCATATTCACAGAGCATCAAACATCAAATCCTAAAATTATTTAAAATTAATCTAGAGATATAATCAATAAACTTACTTGATTATTTTCATACGCTGCAAATTACTATTTTAGTTACTGCTTTTTACTATGATACAATTACTGCATCTTTGAAAGAGAAATGAAGCCTTCTACGTCGGATAATATGCGAAATGCCTCCTTTAAATTATCAATAGTTATCAAAGTATTACGATCTATGACTCCTATTAAGAATTCCTAAAAATCAATTTCACCGTTTCTATTTATATCTACACCTTTGAAAACTGTGTCTACATGTTCCTTGACTTCTTACAGATTAGAAAAATGGTTCATGTAGGCCTGAGTCAATTCTTACCTATTGATCTTACCATCATGGTTGATGTCAAATTACCCAAAGATTTGATACAAAGATTATTCCTAATCAGATTGAAAGGTAGTGATCATAAACTGCAAGAAACAACATTATAAGAATGAAAGAGCGTGATTCTGATCAAGTTATTTAACAATTTGATCTTATTCAGCCTAAGATTTTTCTATGTTGTGCCTAACCCATTAATCATTCAAAGCCAGATTGAGTTTGATTCTCTTTTTTGGATCACTTCTTAGGAATTTCTTGATAAAATCGATACTAGTTTTAGGTAGGGCATCTGTGTCAAATTCATCGGAGGCTGAATATTTTTAAATTGATTAAAGTAGTTCGTCCTTATTTGACCCTTTAAATGGAAGTTGCCCAGATAGCATTTTGTATAACATTATGCCAATACTCCATGTATCTCTTTCTGGTGTGTAGATTTCTGGTTATAGGATGGCTTCTGGGGCCAAATACATTAAATTATAGTAGTTATATTGGTTTTAGCAATTGGGAATAATTTAATTGTATCTTTTGTAGAAATCATTGATTTAACATAAATAGCCCTA;start=102767;subtype=EXTERNAL;support_ref=101;support_variant=1;type=ALTERNATIVE;
scaffold51_103_with_IES	MILORD	internal_eliminated_sequence	103706	103749	.	.	.	ID=MILORD.103.103706.103749;Name=MILORD.103.103706.103749;bounded_by_ta=TRUE;common_boundary=Both;end=103749;ies_id=IESPGM.PTET51.1.103.99500;ies_left_dist=0;ies_min_dist=0;ies_right_dist=0;junction_seq=ccaaatacattaaatTAtcttttgtagaaatc;read_names=J00121:27:H3GGKBBXX:5:1226:25154:11671,J00121:27:H3GGKBBXX:5:1121:8268:43392,J00121:27:H3GGKBBXX:5:2223:21897:10247,J00121:27:H3GGKBBXX:5:2216:27935:12726,J00121:27:H3GGKBBXX:5:1204:29183:18300,J00121:27:H3GGKBBXX:5:2211:26240:40420,J00121:27:H3GGKBBXX:5:1221:7507:14502,J00121:27:H3GGKBBXX:5:1204:28077:21483,J00121:27:H3GGKBBXX:5:2126:8907:6343,J00121:27:H3GGKBBXX:5:2211:6147:1525,J00121:27:H3GGKBBXX:5:2212:25012:37273,J00121:27:H3GGKBBXX:5:1114:24241:9069,J00121:27:H3GGKBBXX:5:1112:12012:24419,J00121:27:H3GGKBBXX:5:1222:23358:10176,J00121:27:H3GGKBBXX:5:1218:10115:30274,J00121:27:H3GGKBBXX:5:2204:30452:44517,J00121:27:H3GGKBBXX:5:1114:8491:2422;sequence=TATAGTAGTTATATTGGTTTTAGCAATTGGGAATAATTTAATTG;start=103706;subtype=IES;support_ref=87;support_variant=17;type=IES;
scaffold51_103_with_IES	MILORD	internal_eliminated_sequence	103853	103880	.	.	.	ID=MILORD.103.103853.103880;Name=MILORD.103.103853.103880;bounded_by_ta=TRUE;common_boundary=Both;end=103880;ies_id=IESPGM.PTET51.1.103.99603;ies_left_dist=0;ies_min_dist=0;ies_right_dist=0;junction_seq=aaaagattataacgaTAatccacaatgattca;read_names=J00121:27:H3GGKBBXX:5:1211:6502:16383,J00121:27:H3GGKBBXX:5:1122:12784:17737,J00121:27:H3GGKBBXX:5:2107:24789:40895,J00121:27:H3GGKBBXX:5:1113:12459:21430,J00121:27:H3GGKBBXX:5:1115:9993:41106,J00121:27:H3GGKBBXX:5:1126:12337:40702,J00121:27:H3GGKBBXX:5:2219:13484:33967,J00121:27:H3GGKBBXX:5:2115:23957:23346,J00121:27:H3GGKBBXX:5:2120:3508:18300,J00121:27:H3GGKBBXX:5:1102:23470:46029,J00121:27:H3GGKBBXX:5:1207:9780:21993;sequence=TATGGCAAATACAAATGGTATTTATCTA;start=103853;subtype=IES;support_ref=0;support_variant=11;type=IES;
scaffold51_103_with_IES	MILORD	internal_eliminated_sequence	103960	104031	.	.	.	ID=MILORD.103.103960.104031;Name=MILORD.103.103960.104031;bounded_by_ta=TRUE;common_boundary=Both;end=104031;ies_id=IESPGM.PTET51.1.103.99682;ies_left_dist=0;ies_min_dist=0;ies_right_dist=0;junction_seq=acaagtgctgcttatTActatgtgtaaactgt;read_names=J00121:27:H3GGKBBXX:5:2215:23896:16524,J00121:27:H3GGKBBXX:5:2220:22800:23522,J00121:27:H3GGKBBXX:5:2110:28168:25896,J00121:27:H3GGKBBXX:5:1123:25570:33387,J00121:27:H3GGKBBXX:5:1210:14752:15627,J00121:27:H3GGKBBXX:5:2205:10338:25246,J00121:27:H3GGKBBXX:5:1215:27458:40455,J00121:27:H3GGKBBXX:5:1124:5954:19759,J00121:27:H3GGKBBXX:5:2206:2706:10616,J00121:27:H3GGKBBXX:5:1112:20273:39471,J00121:27:H3GGKBBXX:5:1121:11941:44974,J00121:27:H3GGKBBXX:5:1220:4777:40051,J00121:27:H3GGKBBXX:5:1126:8603:14010,J00121:27:H3GGKBBXX:5:2108:18944:6747,J00121:27:H3GGKBBXX:5:1108:15838:24015,J00121:27:H3GGKBBXX:5:2111:11089:6642,J00121:27:H3GGKBBXX:5:1101:12905:14818,J00121:27:H3GGKBBXX:5:1123:22019:5956,J00121:27:H3GGKBBXX:5:2216:29894:19707,J00121:27:H3GGKBBXX:5:2226:30117:12216,J00121:27:H3GGKBBXX:5:2208:8521:40948,J00121:27:H3GGKBBXX:5:1201:7466:6835;sequence=TATAGTCGAGTGAATATTGGGTATTGTAATTAAATCTATGGACAAATCCAGAAATTGATATCAGATTGTGTA;start=103960;subtype=IES;support_ref=48;support_variant=22;type=IES;
scaffold51_103_with_IES	MILORD	internal_eliminated_sequence	104858	104903	.	.	.	ID=MILORD.103.104858.104903;Name=MILORD.103.104858.104903;bounded_by_ta=TRUE;common_boundary=Both;end=104903;ies_id=IESPGM.PTET51.1.103.100508;ies_left_dist=0;ies_min_dist=0;ies_right_dist=0;junction_seq=ttggagataatatggTAatagatccaacatta;read_names=J00121:27:H3GGKBBXX:5:1123:11708:7398,J00121:27:H3GGKBBXX:5:2113:17756:34969,J00121:27:H3GGKBBXX:5:2102:31467:26617,J00121:27:H3GGKBBXX:5:1212:10389:26951,J00121:27:H3GGKBBXX:5:2126:31030:31417,J00121:27:H3GGKBBXX:5:2125:19654:31048,J00121:27:H3GGKBBXX:5:2224:15128:31118,J00121:27:H3GGKBBXX:5:1116:17736:5569,J00121:27:H3GGKBBXX:5:1125:10247:11688,J00121:27:H3GGKBBXX:5:2104:15635:21483,J00121:27:H3GGKBBXX:5:1105:5599:22977,J00121:27:H3GGKBBXX:5:1218:20598:32367,J00121:27:H3GGKBBXX:5:1123:17787:44095,J00121:27:H3GGKBBXX:5:2212:7253:29325,J00121:27:H3GGKBBXX:5:2217:14600:35233,J00121:27:H3GGKBBXX:5:2213:25428:10739,J00121:27:H3GGKBBXX:5:2116:1621:13834,J00121:27:H3GGKBBXX:5:1108:24830:29325,J00121:27:H3GGKBBXX:5:2220:18101:28604,J00121:27:H3GGKBBXX:5:1205:25033:15996,J00121:27:H3GGKBBXX:5:1123:13423:27883,J00121:27:H3GGKBBXX:5:1124:6340:1648,J00121:27:H3GGKBBXX:5:2105:22536:12374,J00121:27:H3GGKBBXX:5:2208:4503:11266,J00121:27:H3GGKBBXX:5:2216:11860:21834,J00121:27:H3GGKBBXX:5:2214:13382:16102,J00121:27:H3GGKBBXX:5:1102:7638:39242,J00121:27:H3GGKBBXX:5:1218:26758:18318,J00121:27:H3GGKBBXX:5:2104:11962:16981,J00121:27:H3GGKBBXX:5:1115:14631:31769,J00121:27:H3GGKBBXX:5:2126:7466:8805,J00121:27:H3GGKBBXX:5:2219:29751:33985,J00121:27:H3GGKBBXX:5:2219:10916:33000,J00121:27:H3GGKBBXX:5:2121:7101:48403,J00121:27:H3GGKBBXX:5:1128:20243:27848,J00121:27:H3GGKBBXX:5:1104:26920:8224,J00121:27:H3GGKBBXX:5:2208:29630:21184,J00121:27:H3GGKBBXX:5:2201:2717:27092,J00121:27:H3GGKBBXX:5:2205:5863:3952,J00121:27:H3GGKBBXX:5:1119:5325:44025,J00121:27:H3GGKBBXX:5:1105:5365:16911,J00121:27:H3GGKBBXX:5:1126:13261:15891;sequence=TATAGTGATTTGGGATGTTCATAGATTTCTGCTTGAAAATTGAGTG;start=104858;subtype=IES;support_ref=81;support_variant=42;type=IES;
scaffold51_103_with_IES	MILORD	internal_eliminated_sequence	106335	106413	.	.	.	ID=MILORD.103.106335.106413;Name=MILORD.103.106335.106413;bounded_by_ta=TRUE;common_boundary=Both;end=106413;ies_id=IESPGM.PTET51.1.103.101939;ies_left_dist=0;ies_min_dist=0;ies_right_dist=0;junction_seq=atatgctggttcaggTAattcccatttagttt;read_names=J00121:27:H3GGKBBXX:5:2119:8887:46117,J00121:27:H3GGKBBXX:5:2101:19025:24753,J00121:27:H3GGKBBXX:5:2213:6776:7926,J00121:27:H3GGKBBXX:5:2110:3630:34934,J00121:27:H3GGKBBXX:5:2104:7456:24612,J00121:27:H3GGKBBXX:5:1208:5710:16313,J00121:27:H3GGKBBXX:5:2104:7446:24630,J00121:27:H3GGKBBXX:5:1218:18345:41335,J00121:27:H3GGKBBXX:5:2109:7060:44394,J00121:27:H3GGKBBXX:5:2218:15605:6624,J00121:27:H3GGKBBXX:5:2212:4574:30274,J00121:27:H3GGKBBXX:5:1201:12398:6132,J00121:27:H3GGKBBXX:5:1221:17898:21571,J00121:27:H3GGKBBXX:5:1121:23307:30063,J00121:27:H3GGKBBXX:5:1109:19218:7644,J00121:27:H3GGKBBXX:5:1203:13585:39348,J00121:27:H3GGKBBXX:5:1127:14418:30696,J00121:27:H3GGKBBXX:5:1228:9516:31066,J00121:27:H3GGKBBXX:5:2120:24556:11513,J00121:27:H3GGKBBXX:5:1103:14813:19496,J00121:27:H3GGKBBXX:5:2104:18396:40262,J00121:27:H3GGKBBXX:5:2225:4381:35426,J00121:27:H3GGKBBXX:5:1205:23622:1560,J00121:27:H3GGKBBXX:5:1201:8694:46240,J00121:27:H3GGKBBXX:5:2219:7618:13992,J00121:27:H3GGKBBXX:5:1107:6756:18792,J00121:27:H3GGKBBXX:5:1104:12489:28094,J00121:27:H3GGKBBXX:5:1125:23054:35251;sequence=TATACTTAATAGATTTATAAATAATTAATTGATTAATTATATAGAATTAACAAATATATATTTATAAAATAATCATGTG;start=106335;subtype=IES;support_ref=20;support_variant=28;type=IES;
scaffold51_103_with_IES	MILORD	internal_eliminated_sequence	107547	107595	.	.	.	ID=MILORD.103.107547.107595;Name=MILORD.103.107547.107595;bounded_by_ta=TRUE;common_boundary=Both;end=107595;ies_id=IESPGM.PTET51.1.103.103072;ies_left_dist=0;ies_min_dist=0;ies_right_dist=0;junction_seq=taagatgtttattagTAttagaagatttcata;read_names=J00121:27:H3GGKBBXX:5:1225:16508:16313,J00121:27:H3GGKBBXX:5:2116:23470:41176,J00121:27:H3GGKBBXX:5:1107:29711:27373,J00121:27:H3GGKBBXX:5:2113:16559:6624,J00121:27:H3GGKBBXX:5:2205:26737:14519,J00121:27:H3GGKBBXX:5:1108:5710:46662,J00121:27:H3GGKBBXX:5:1218:27722:3670,J00121:27:H3GGKBBXX:5:1128:7750:17386,J00121:27:H3GGKBBXX:5:2227:29386:18722,J00121:27:H3GGKBBXX:5:2224:17350:8734,J00121:27:H3GGKBBXX:5:1120:23977:7240,J00121:27:H3GGKBBXX:5:1110:19898:48702,J00121:27:H3GGKBBXX:5:2109:7527:16964,J00121:27:H3GGKBBXX:5:2228:18051:45854,J00121:27:H3GGKBBXX:5:2107:20689:10405,J00121:27:H3GGKBBXX:5:1116:13088:22626,J00121:27:H3GGKBBXX:5:1128:9526:28762,J00121:27:H3GGKBBXX:5:1225:16924:37431,J00121:27:H3GGKBBXX:5:1223:12682:25650;sequence=TACAATTGGGTTGTTAAATATAGATGTATAAATAATATGAGATATGCTG;start=107547;subtype=IES;support_ref=38;support_variant=19;type=IES;
scaffold51_103_with_IES	MILORD	internal_eliminated_sequence	107723	107749	.	.	.	ID=MILORD.103.107723.107749;Name=MILORD.103.107723.107749;bounded_by_ta=TRUE;common_boundary=Both;end=107749;ies_id=IESPGM.PTET51.1.103.103199;ies_left_dist=0;ies_min_dist=0;ies_right_dist=0;junction_seq=ttagtaaagaagattTAcaataaaaataaatg;read_names=J00121:27:H3GGKBBXX:5:1116:6512:19882,J00121:27:H3GGKBBXX:5:2126:4685:3705,J00121:27:H3GGKBBXX:5:2205:3305:28815,J00121:27:H3GGKBBXX:5:1219:27783:10141,J00121:27:H3GGKBBXX:5:2219:12976:2141,J00121:27:H3GGKBBXX:5:2202:20720:35426,J00121:27:H3GGKBBXX:5:2107:3366:37150,J00121:27:H3GGKBBXX:5:2221:25367:46645,J00121:27:H3GGKBBXX:5:1208:24759:26705,J00121:27:H3GGKBBXX:5:1211:18791:26213,J00121:27:H3GGKBBXX:5:1217:15767:5464,J00121:27:H3GGKBBXX:5:1109:24566:8787,J00121:27:H3GGKBBXX:5:1224:28463:36147,J00121:27:H3GGKBBXX:5:1225:23541:25439,J00121:27:H3GGKBBXX:5:1122:5649:12620,J00121:27:H3GGKBBXX:5:2102:6005:1912,J00121:27:H3GGKBBXX:5:2213:21653:19953,J00121:27:H3GGKBBXX:5:2125:31527:3653,J00121:27:H3GGKBBXX:5:1201:12347:26054,J00121:27:H3GGKBBXX:5:2212:8075:24736,J00121:27:H3GGKBBXX:5:2102:11617:6677,J00121:27:H3GGKBBXX:5:1119:29457:13992,J00121:27:H3GGKBBXX:5:2220:25570:23575,J00121:27:H3GGKBBXX:5:1109:27884:13693,J00121:27:H3GGKBBXX:5:2218:14093:24542,J00121:27:H3GGKBBXX:5:2226:13423:14027,J00121:27:H3GGKBBXX:5:1225:20517:45062,J00121:27:H3GGKBBXX:5:2222:5863:16366,J00121:27:H3GGKBBXX:5:1118:27549:34248,J00121:27:H3GGKBBXX:5:2217:14133:7732,J00121:27:H3GGKBBXX:5:1223:27630:43040,J00121:27:H3GGKBBXX:5:1115:8278:14889,J00121:27:H3GGKBBXX:5:1212:23074:8594,J00121:27:H3GGKBBXX:5:1118:13616:42354,J00121:27:H3GGKBBXX:5:1220:26768:6167,J00121:27:H3GGKBBXX:5:1205:30066:3934,J00121:27:H3GGKBBXX:5:1212:18984:37624,J00121:27:H3GGKBBXX:5:1204:31862:33598,J00121:27:H3GGKBBXX:5:2112:15168:47436,J00121:27:H3GGKBBXX:5:2119:9952:41528;sequence=TATAGTGAAATGTATATATTGACACAA;start=107723;subtype=IES;support_ref=0;support_variant=40;type=IES;
scaffold51_103_with_IES	MILORD	internal_eliminated_sequence	108113	108200	.	.	.	ID=MILORD.103.108113.108200;Name=MILORD.103.108113.108200;bounded_by_ta=TRUE;common_boundary=Both;end=108200;ies_id=IESPGM.PTET51.1.103.103562;ies_left_dist=0;ies_min_dist=0;ies_right_dist=0;junction_seq=tagtattgatgatgcTAacatttaacgaacat;read_names=J00121:27:H3GGKBBXX:5:1207:14235:15117,J00121:27:H3GGKBBXX:5:2223:4005:11882,J00121:27:H3GGKBBXX:5:2206:24200:36921,J00121:27:H3GGKBBXX:5:2125:12520:31101,J00121:27:H3GGKBBXX:5:1228:26849:20093,J00121:27:H3GGKBBXX:5:1120:16315:18546,J00121:27:H3GGKBBXX:5:2205:15412:8365,J00121:27:H3GGKBBXX:5:1204:6837:7609,J00121:27:H3GGKBBXX:5:2125:14174:29395,J00121:27:H3GGKBBXX:5:2225:10084:1314,J00121:27:H3GGKBBXX:5:1218:21856:8664,J00121:27:H3GGKBBXX:5:1222:15016:15065,J00121:27:H3GGKBBXX:5:1207:27377:8312,J00121:27:H3GGKBBXX:5:2117:4350:17122,J00121:27:H3GGKBBXX:5:2219:24393:48509,J00121:27:H3GGKBBXX:5:1106:8846:37712,J00121:27:H3GGKBBXX:5:1203:22739:5798,J00121:27:H3GGKBBXX:5:1113:4970:13623,J00121:27:H3GGKBBXX:5:1112:2585:27496,J00121:27:H3GGKBBXX:5:1202:12195:2053,J00121:27:H3GGKBBXX:5:1218:17350:22028,J00121:27:H3GGKBBXX:5:1212:26453:9561,J00121:27:H3GGKBBXX:5:1202:20324:35268,J00121:27:H3GGKBBXX:5:1203:28026:39471;sequence=TACACTTCGCAATCTAAATTAGAAGTGCAAATTAATTTGTAAATTAATTATGTATCAATAATTAATATCATGATTCATCTGTCAACTG;start=108113;subtype=IES;support_ref=88;support_variant=24;type=IES;
scaffold51_103_with_IES	MILORD	internal_eliminated_sequence	108792	108820	.	.	.	ID=MILORD.103.108792.108820;Name=MILORD.103.108792.108820;bounded_by_ta=TRUE;common_boundary=Both;end=108820;ies_id=IESPGM.PTET51.1.103.104153;ies_left_dist=0;ies_min_dist=0;ies_right_dist=0;junction_seq=aggtaagagtgttagTAccttatcgcaaatag;read_names=J00121:27:H3GGKBBXX:5:2214:28493:23294,J00121:27:H3GGKBBXX:5:1226:13240:33123,J00121:27:H3GGKBBXX:5:1228:27093:6308,J00121:27:H3GGKBBXX:5:2107:16741:30187,J00121:27:H3GGKBBXX:5:2215:21410:7187,J00121:27:H3GGKBBXX:5:2220:11119:19320,J00121:27:H3GGKBBXX:5:1213:17310:25861,J00121:27:H3GGKBBXX:5:2126:1580:5921,J00121:27:H3GGKBBXX:5:1208:16518:47383,J00121:27:H3GGKBBXX:5:1106:13403:6677,J00121:27:H3GGKBBXX:5:1102:8552:9737,J00121:27:H3GGKBBXX:5:1108:4868:11372,J00121:27:H3GGKBBXX:5:1208:23510:17087,J00121:27:H3GGKBBXX:5:2205:14681:37835,J00121:27:H3GGKBBXX:5:1126:20486:39031,J00121:27:H3GGKBBXX:5:1101:12631:22960,J00121:27:H3GGKBBXX:5:1220:8318:39014,J00121:27:H3GGKBBXX:5:2208:16173:7855,J00121:27:H3GGKBBXX:5:2102:31365:19830,J00121:27:H3GGKBBXX:5:2203:25611:29202,J00121:27:H3GGKBBXX:5:2228:7212:11179,J00121:27:H3GGKBBXX:5:1214:18243:18616,J00121:27:H3GGKBBXX:5:1108:25033:5165,J00121:27:H3GGKBBXX:5:1109:27255:7468,J00121:27:H3GGKBBXX:5:1201:7923:36183,J00121:27:H3GGKBBXX:5:2108:23236:6730,J00121:27:H3GGKBBXX:5:1110:12459:27092,J00121:27:H3GGKBBXX:5:2101:16447:2176,J00121:27:H3GGKBBXX:5:2215:23723:21993,J00121:27:H3GGKBBXX:5:1212:30502:36939,J00121:27:H3GGKBBXX:5:1104:8176:26881;sequence=TATTGCTAGATAGAAAATGCCATTGAGTA;start=108792;subtype=IES;support_ref=9;support_variant=31;type=IES;
scaffold51_103_with_IES	MILORD	internal_eliminated_sequence	109912	109985	.	.	.	ID=MILORD.103.109912.109985;Name=MILORD.103.109912.109985;bounded_by_ta=TRUE;common_boundary=Both;end=109985;ies_id=IESPGM.PTET51.1.103.105244;ies_left_dist=0;ies_min_dist=0;ies_right_dist=0;junction_seq=aataattttacatgaTAaaaccatttcgatat;read_names=J00121:27:H3GGKBBXX:5:2212:16894:11073,J00121:27:H3GGKBBXX:5:1218:12479:1279,J00121:27:H3GGKBBXX:5:2208:25195:46557,J00121:27:H3GGKBBXX:5:2225:21288:27338,J00121:27:H3GGKBBXX:5:1126:30482:35778,J00121:27:H3GGKBBXX:5:1219:28747:41950,J00121:27:H3GGKBBXX:5:2103:12794:10546,J00121:27:H3GGKBBXX:5:2209:13504:19619,J00121:27:H3GGKBBXX:5:1123:29274:26723,J00121:27:H3GGKBBXX:5:2119:29061:18370,J00121:27:H3GGKBBXX:5:2102:15321:44957,J00121:27:H3GGKBBXX:5:2102:12225:42196,J00121:27:H3GGKBBXX:5:2111:11698:7908,J00121:27:H3GGKBBXX:5:1228:15199:34793,J00121:27:H3GGKBBXX:5:2221:25286:2967,J00121:27:H3GGKBBXX:5:2114:26494:18845,J00121:27:H3GGKBBXX:5:2223:6877:45062,J00121:27:H3GGKBBXX:5:1211:28392:3705,J00121:27:H3GGKBBXX:5:1123:15240:40561,J00121:27:H3GGKBBXX:5:2107:11972:25720,J00121:27:H3GGKBBXX:5:1207:14641:8260,J00121:27:H3GGKBBXX:5:2206:28574:23751,J00121:27:H3GGKBBXX:5:1120:16934:32736,J00121:27:H3GGKBBXX:5:2124:20709:42794,J00121:27:H3GGKBBXX:5:1226:20983:16928,J00121:27:H3GGKBBXX:5:1119:10500:29571,J00121:27:H3GGKBBXX:5:2111:15453:35128,J00121:27:H3GGKBBXX:5:1114:24383:19970;sequence=TACAATCAATTCCGTAATATATTATGTAGTTCTAATGAATAGAGTTTATTGAATAAATAAATCCTAGCTGACTC;start=109912;subtype=IES;support_ref=64;support_variant=28;type=IES;
scaffold51_103_with_IES	MILORD	internal_eliminated_sequence	110722	110810	.	.	.	ID=MILORD.103.110722.110810;Name=MILORD.103.110722.110810;bounded_by_ta=TRUE;common_boundary=Both;end=110810;ies_id=IESPGM.PTET51.1.103.105980;ies_left_dist=0;ies_min_dist=0;ies_right_dist=0;junction_seq=tttcagttatatagaTAtcaaaaattaagatc;read_names=J00121:27:H3GGKBBXX:5:2226:27204:46240,J00121:27:H3GGKBBXX:5:2218:10703:45854,J00121:27:H3GGKBBXX:5:2222:6197:32666,J00121:27:H3GGKBBXX:5:1228:16884:5358,J00121:27:H3GGKBBXX:5:1205:17908:3266,J00121:27:H3GGKBBXX:5:2109:19197:19355,J00121:27:H3GGKBBXX:5:1212:12692:7908,J00121:27:H3GGKBBXX:5:2115:27154:36481,J00121:27:H3GGKBBXX:5:2225:14103:45133,J00121:27:H3GGKBBXX:5:2209:11921:26054,J00121:27:H3GGKBBXX:5:1104:27184:3477,J00121:27:H3GGKBBXX:5:1114:12256:30011,J00121:27:H3GGKBBXX:5:2103:22617:19724,J00121:27:H3GGKBBXX:5:2220:24535:8840,J00121:27:H3GGKBBXX:5:1116:7304:30116,J00121:27:H3GGKBBXX:5:2225:12804:3108,J00121:27:H3GGKBBXX:5:1215:29011:7662,J00121:27:H3GGKBBXX:5:2226:24748:37238,J00121:27:H3GGKBBXX:5:2224:14346:31347,J00121:27:H3GGKBBXX:5:2217:6806:29114,J00121:27:H3GGKBBXX:5:1217:10297:1472,J00121:27:H3GGKBBXX:5:1221:25225:29202,J00121:27:H3GGKBBXX:5:2103:16336:26248,J00121:27:H3GGKBBXX:5:2209:27143:28446,J00121:27:H3GGKBBXX:5:1124:18436:15961,J00121:27:H3GGKBBXX:5:1127:9820:24243,J00121:27:H3GGKBBXX:5:2207:10866:26793,J00121:27:H3GGKBBXX:5:2219:26433:48245,J00121:27:H3GGKBBXX:5:2108:11556:3090,J00121:27:H3GGKBBXX:5:2221:24972:23417,J00121:27:H3GGKBBXX:5:2110:13616:47946,J00121:27:H3GGKBBXX:5:2107:12053:28252,J00121:27:H3GGKBBXX:5:1113:7984:12198,J00121:27:H3GGKBBXX:5:1206:17908:15926,J00121:27:H3GGKBBXX:5:2217:7689:17175,J00121:27:H3GGKBBXX:5:2226:22090:27567,J00121:27:H3GGKBBXX:5:2220:18528:39436,J00121:27:H3GGKBBXX:5:1128:8065:31540,J00121:27:H3GGKBBXX:5:2202:31152:36130,J00121:27:H3GGKBBXX:5:1216:30716:17790,J00121:27:H3GGKBBXX:5:1206:16752:29852,J00121:27:H3GGKBBXX:5:2220:5832:46838,J00121:27:H3GGKBBXX:5:2217:8958:41000,J00121:27:H3GGKBBXX:5:2206:19613:22291,J00121:27:H3GGKBBXX:5:1221:28321:18880,J00121:27:H3GGKBBXX:5:2206:21197:28938,J00121:27:H3GGKBBXX:5:2107:15158:4725,J00121:27:H3GGKBBXX:5:2227:3955:33809,J00121:27:H3GGKBBXX:5:2228:27113:33352;sequence=TACACTCAGTTAGTAATAATATTTATCTATTGTAGAATAATAATATAATAAATAAATTAAGACAAATCTATATAATTTACATTTTAGTG;start=110722;subtype=IES;support_ref=2;support_variant=49;type=IES;
scaffold51_103_with_IES	MILORD	internal_eliminated_sequence	112746	112811	.	.	.	ID=MILORD.103.112746.112811;Name=MILORD.103.112746.112811;bounded_by_ta=TRUE;common_boundary=Both;end=112811;ies_id=IESPGM.PTET51.1.103.107915;ies_left_dist=0;ies_min_dist=0;ies_right_dist=0;junction_seq=aagtaaaaatcattgTAatcgtaggaaaaagt;read_names=J00121:27:H3GGKBBXX:5:1227:9171:16999,J00121:27:H3GGKBBXX:5:2103:14641:33088,J00121:27:H3GGKBBXX:5:2110:4087:33229,J00121:27:H3GGKBBXX:5:2109:15514:3618,J00121:27:H3GGKBBXX:5:2102:9323:6818,J00121:27:H3GGKBBXX:5:1212:8674:8822,J00121:27:H3GGKBBXX:5:1223:17726:39312,J00121:27:H3GGKBBXX:5:1109:23470:14871,J00121:27:H3GGKBBXX:5:1214:12702:33668,J00121:27:H3GGKBBXX:5:1223:18101:39506,J00121:27:H3GGKBBXX:5:1203:27681:10141,J00121:27:H3GGKBBXX:5:1106:13930:5376,J00121:27:H3GGKBBXX:5:1118:15138:19988,J00121:27:H3GGKBBXX:5:2120:10257:19478,J00121:27:H3GGKBBXX:5:1207:17320:42864,J00121:27:H3GGKBBXX:5:2124:31253:2756,J00121:27:H3GGKBBXX:5:1114:22983:47717,J00121:27:H3GGKBBXX:5:2223:31700:2650,J00121:27:H3GGKBBXX:5:1218:28737:44886;sequence=TAAAGTTGTTCATTCTCATTTTTTTATAATTTATTAAAATCTCAAATTTGTCTGATTAATCAACTC;start=112746;subtype=IES;support_ref=26;support_variant=19;type=IES;
scaffold51_103_with_IES	MILORD	internal_eliminated_sequence	113174	113221	.	.	.	ID=MILORD.103.113174.113221;Name=MILORD.103.113174.113221;bounded_by_ta=TRUE;common_boundary=Both;end=113221;ies_id=IESPGM.PTET51.1.103.108277;ies_left_dist=0;ies_min_dist=0;ies_right_dist=0;junction_seq=aactatgttcacaatTAtcaaatagaaaagtc;read_names=J00121:27:H3GGKBBXX:5:2104:19532:27883,J00121:27:H3GGKBBXX:5:1210:11241:29272,J00121:27:H3GGKBBXX:5:2101:22069:31505,J00121:27:H3GGKBBXX:5:1207:7324:18827,J00121:27:H3GGKBBXX:5:2203:15615:41493,J00121:27:H3GGKBBXX:5:1219:3072:34002,J00121:27:H3GGKBBXX:5:2205:29346:33000,J00121:27:H3GGKBBXX:5:2205:30482:31031,J00121:27:H3GGKBBXX:5:1124:22820:45537,J00121:27:H3GGKBBXX:5:2103:4422:28323,J00121:27:H3GGKBBXX:5:2217:28767:15996,J00121:27:H3GGKBBXX:5:1128:6400:20568,J00121:27:H3GGKBBXX:5:1203:14620:36534,J00121:27:H3GGKBBXX:5:1225:9546:32736,J00121:27:H3GGKBBXX:5:2115:29417:15504,J00121:27:H3GGKBBXX:5:1122:27042:14906,J00121:27:H3GGKBBXX:5:2203:25438:6009,J00121:27:H3GGKBBXX:5:1103:9729:19091,J00121:27:H3GGKBBXX:5:2226:5842:15135,J00121:27:H3GGKBBXX:5:2218:2067:14818,J00121:27:H3GGKBBXX:5:2207:15392:11706,J00121:27:H3GGKBBXX:5:1118:18091:38222,J00121:27:H3GGKBBXX:5:1220:24525:30028,J00121:27:H3GGKBBXX:5:1121:4411:18880,J00121:27:H3GGKBBXX:5:2126:28016:40965,J00121:27:H3GGKBBXX:5:1217:26271:30907,J00121:27:H3GGKBBXX:5:2224:18020:21219,J00121:27:H3GGKBBXX:5:1105:8806:21360,J00121:27:H3GGKBBXX:5:1210:6268:36763,J00121:27:H3GGKBBXX:5:1213:19076:34125,J00121:27:H3GGKBBXX:5:2214:22830:11724,J00121:27:H3GGKBBXX:5:2205:21724:9737,J00121:27:H3GGKBBXX:5:1225:28584:48526,J00121:27:H3GGKBBXX:5:1217:18182:47630,J00121:27:H3GGKBBXX:5:2210:5183:22643,J00121:27:H3GGKBBXX:5:1105:15158:4760,J00121:27:H3GGKBBXX:5:1112:3823:46416,J00121:27:H3GGKBBXX:5:2109:11759:12304,J00121:27:H3GGKBBXX:5:1122:19258:21746,J00121:27:H3GGKBBXX:5:1108:25449:39084,J00121:27:H3GGKBBXX:5:2225:21024:11899,J00121:27:H3GGKBBXX:5:2128:11373:24683,J00121:27:H3GGKBBXX:5:2225:30776:16102,J00121:27:H3GGKBBXX:5:1210:17949:41563,J00121:27:H3GGKBBXX:5:2119:13616:14221,J00121:27:H3GGKBBXX:5:1224:3244:6273,J00121:27:H3GGKBBXX:5:1204:14133:5868,J00121:27:H3GGKBBXX:5:2213:19989:34371;sequence=TATACTCCTTTGATGTTTAAATTATTAACACATCTTATAAATTAACTG;start=113174;subtype=IES;support_ref=8;support_variant=48;type=IES;
scaffold51_103_with_IES	MILORD	internal_eliminated_sequence	115237	115264	.	.	.	ID=MILORD.103.115237.115264;Name=MILORD.103.115237.115264;bounded_by_ta=TRUE;common_boundary=Both;end=115264;ies_id=IESPGM.PTET51.1.103.110292;ies_left_dist=0;ies_min_dist=0;ies_right_dist=0;junction_seq=gtggatttaaagtagTActaactccaattaat;read_names=J00121:27:H3GGKBBXX:5:1225:26859:36253,J00121:27:H3GGKBBXX:5:1222:19116:30046,J00121:27:H3GGKBBXX:5:1205:8014:41018,J00121:27:H3GGKBBXX:5:1220:8400:32226,J00121:27:H3GGKBBXX:5:2222:7080:12146,J00121:27:H3GGKBBXX:5:1124:30117:5042,J00121:27:H3GGKBBXX:5:2208:24322:27953,J00121:27:H3GGKBBXX:5:2118:15473:45396,J00121:27:H3GGKBBXX:5:2207:12246:36218,J00121:27:H3GGKBBXX:5:2124:27367:25105,J00121:27:H3GGKBBXX:5:1213:21846:44341,J00121:27:H3GGKBBXX:5:1213:22049:44095,J00121:27:H3GGKBBXX:5:2221:2118:10581,J00121:27:H3GGKBBXX:5:2118:4696:40719,J00121:27:H3GGKBBXX:5:2203:4523:38381,J00121:27:H3GGKBBXX:5:1123:15392:2141,J00121:27:H3GGKBBXX:5:2125:25347:22731,J00121:27:H3GGKBBXX:5:1118:11221:2369,J00121:27:H3GGKBBXX:5:1209:11109:37202,J00121:27:H3GGKBBXX:5:2101:9810:40121,J00121:27:H3GGKBBXX:5:2216:29112:6290,J00121:27:H3GGKBBXX:5:1122:29660:26336,J00121:27:H3GGKBBXX:5:1213:11434:23206,J00121:27:H3GGKBBXX:5:2223:18091:10510,J00121:27:H3GGKBBXX:5:1121:8958:34284,J00121:27:H3GGKBBXX:5:2223:8166:40438,J00121:27:H3GGKBBXX:5:2217:22678:14484,J00121:27:H3GGKBBXX:5:1205:3691:14537,J00121:27:H3GGKBBXX:5:2208:8877:28446,J00121:27:H3GGKBBXX:5:1212:19928:45203;sequence=TATATATAAATATGTAGTTCAATTACTA;start=115237;subtype=IES;support_ref=0;support_variant=30;type=IES;
scaffold51_103_with_IES	MILORD	internal_eliminated_sequence	115597	115646	.	.	.	ID=MILORD.103.115597.115646;Name=MILORD.103.115597.115646;bounded_by_ta=TRUE;common_boundary=Both;end=115646;ies_id=IESPGM.PTET51.1.103.110624;ies_left_dist=0;ies_min_dist=0;ies_right_dist=0;junction_seq=aagccagttttctgaTAaatgactttggagga;read_names=J00121:27:H3GGKBBXX:5:1109:14894:9543,J00121:27:H3GGKBBXX:5:1201:6238:11530,J00121:27:H3GGKBBXX:5:2212:27813:21166,J00121:27:H3GGKBBXX:5:2107:15108:4180,J00121:27:H3GGKBBXX:5:2217:19400:16858,J00121:27:H3GGKBBXX:5:1203:15351:40860,J00121:27:H3GGKBBXX:5:1107:23703:3670,J00121:27:H3GGKBBXX:5:1207:25743:2879,J00121:27:H3GGKBBXX:5:1102:22617:29641,J00121:27:H3GGKBBXX:5:2118:16904:21571,J00121:27:H3GGKBBXX:5:2125:6400:5552,J00121:27:H3GGKBBXX:5:1108:20080:29677,J00121:27:H3GGKBBXX:5:1121:15402:38838,J00121:27:H3GGKBBXX:5:2207:9942:7644,J00121:27:H3GGKBBXX:5:2204:18254:28305,J00121:27:H3GGKBBXX:5:2220:19613:37378,J00121:27:H3GGKBBXX:5:2125:10947:39910,J00121:27:H3GGKBBXX:5:1122:24353:19285,J00121:27:H3GGKBBXX:5:2204:6532:19460,J00121:27:H3GGKBBXX:5:2124:10663:12620,J00121:27:H3GGKBBXX:5:2219:10348:20832,J00121:27:H3GGKBBXX:5:1124:11576:23557,J00121:27:H3GGKBBXX:5:1202:19471:35936,J00121:27:H3GGKBBXX:5:2216:22526:44886,J00121:27:H3GGKBBXX:5:2118:13606:22608,J00121:27:H3GGKBBXX:5:2116:19086:27356,J00121:27:H3GGKBBXX:5:2119:10592:23645,J00121:27:H3GGKBBXX:5:2116:2889:43322,J00121:27:H3GGKBBXX:5:2111:13697:13447,J00121:27:H3GGKBBXX:5:2206:7162:10106,J00121:27:H3GGKBBXX:5:2126:17005:31136,J00121:27:H3GGKBBXX:5:1226:15422:32683,J00121:27:H3GGKBBXX:5:1123:3924:2281,J00121:27:H3GGKBBXX:5:2110:32045:18757,J00121:27:H3GGKBBXX:5:1218:21146:25509;sequence=TACAGTGGGTGTAATACTTAAGATTTTTATTATGGATACAAATTAAACTG;start=115597;subtype=IES;support_ref=54;support_variant=35;type=IES;
scaffold51_103_with_IES	MILORD	internal_eliminated_sequence	117660	117702	.	.	.	ID=MILORD.103.117660.117702;Name=MILORD.103.117660.117702;bounded_by_ta=TRUE;common_boundary=Both;end=117702;ies_id=IESPGM.PTET51.1.103.112637;ies_left_dist=0;ies_min_dist=0;ies_right_dist=0;junction_seq=ttttccattaataaaTAtcaatattattaagt;read_names=J00121:27:H3GGKBBXX:5:1221:25033:21061,J00121:27:H3GGKBBXX:5:2227:29670:5780,J00121:27:H3GGKBBXX:5:2213:10013:41985,J00121:27:H3GGKBBXX:5:1228:28047:14115,J00121:27:H3GGKBBXX:5:2111:21369:46926,J00121:27:H3GGKBBXX:5:1201:6137:17860,J00121:27:H3GGKBBXX:5:2109:8471:31048,J00121:27:H3GGKBBXX:5:1123:23094:42354,J00121:27:H3GGKBBXX:5:1224:7243:22520,J00121:27:H3GGKBBXX:5:1123:26940:9702,J00121:27:H3GGKBBXX:5:1212:22556:45396,J00121:27:H3GGKBBXX:5:2221:6816:2158,J00121:27:H3GGKBBXX:5:2126:18761:43286,J00121:27:H3GGKBBXX:5:2202:21217:44904,J00121:27:H3GGKBBXX:5:1104:12997:19548,J00121:27:H3GGKBBXX:5:2215:18477:47260,J00121:27:H3GGKBBXX:5:2103:13717:21113,J00121:27:H3GGKBBXX:5:1125:28473:1525,J00121:27:H3GGKBBXX:5:1116:13727:1156,J00121:27:H3GGKBBXX:5:2223:7689:6519,J00121:27:H3GGKBBXX:5:2216:6390:15416,J00121:27:H3GGKBBXX:5:1224:30624:8875,J00121:27:H3GGKBBXX:5:2126:16407:3442,J00121:27:H3GGKBBXX:5:1126:25601:38398,J00121:27:H3GGKBBXX:5:2104:13474:44605,J00121:27:H3GGKBBXX:5:1103:10602:24894,J00121:27:H3GGKBBXX:5:2214:10551:8805,J00121:27:H3GGKBBXX:5:2214:1915:17755,J00121:27:H3GGKBBXX:5:2225:28635:42249,J00121:27:H3GGKBBXX:5:1117:4594:26863,J00121:27:H3GGKBBXX:5:2220:21136:43181,J00121:27:H3GGKBBXX:5:2210:15838:20814,J00121:27:H3GGKBBXX:5:1120:21592:25404,J00121:27:H3GGKBBXX:5:2219:5568:31716,J00121:27:H3GGKBBXX:5:1117:5802:37783,J00121:27:H3GGKBBXX:5:1115:23338:4690,J00121:27:H3GGKBBXX:5:2107:21694:30890,J00121:27:H3GGKBBXX:5:1211:10886:22362,J00121:27:H3GGKBBXX:5:1103:23186:11284,J00121:27:H3GGKBBXX:5:1112:5873:37413;sequence=TATAGTGAACTCACATTCTTTTTATTAATTAATATTTAAACTA;start=117660;subtype=IES;support_ref=15;support_variant=40;type=IES;
scaffold51_103_with_IES	MILORD	internal_eliminated_sequence	118300	118375	.	.	.	ID=MILORD.103.118300.118375;Name=MILORD.103.118300.118375;bounded_by_ta=TRUE;common_boundary=Both;end=118375;ies_id=IESPGM.PTET51.1.103.113234;ies_left_dist=0;ies_min_dist=0;ies_right_dist=0;junction_seq=aaaagtacttattaaTAacgattctccaagaa;read_names=J00121:27:H3GGKBBXX:5:2226:27377:28393,J00121:27:H3GGKBBXX:5:2205:14884:45607,J00121:27:H3GGKBBXX:5:2228:29498:9877,J00121:27:H3GGKBBXX:5:1221:28219:18880,J00121:27:H3GGKBBXX:5:1122:26423:10880,J00121:27:H3GGKBBXX:5:1107:13027:2826,J00121:27:H3GGKBBXX:5:2113:23896:43638,J00121:27:H3GGKBBXX:5:2211:30015:13904,J00121:27:H3GGKBBXX:5:1223:8400:4760,J00121:27:H3GGKBBXX:5:1123:3731:2017,J00121:27:H3GGKBBXX:5:2118:3194:21518,J00121:27:H3GGKBBXX:5:2225:16589:44517,J00121:27:H3GGKBBXX:5:1127:27965:24103,J00121:27:H3GGKBBXX:5:2107:13555:33352,J00121:27:H3GGKBBXX:5:1127:28057:24190,J00121:27:H3GGKBBXX:5:1203:16092:43550,J00121:27:H3GGKBBXX:5:2218:24251:1033,J00121:27:H3GGKBBXX:5:2217:3569:33105,J00121:27:H3GGKBBXX:5:2217:3478:33615,J00121:27:H3GGKBBXX:5:1208:6005:26177;sequence=TATTGTAGGTTATAAGTGTTAATAAAATTAATTAGTTTAAAATAAATTAAATTTGATTATTATAATTGGCAAACAA;start=118300;subtype=IES;support_ref=72;support_variant=20;type=IES;
scaffold51_103_with_IES	MILORD	internal_eliminated_sequence	119226	119272	.	.	.	ID=MILORD.103.119226.119272;Name=MILORD.103.119226.119272;bounded_by_ta=TRUE;common_boundary=Both;end=119272;ies_id=IESPGM.PTET51.1.103.114084;ies_left_dist=0;ies_min_dist=0;ies_right_dist=0;junction_seq=gtatgaaaatataacTAcaataaggagcgatt;read_names=J00121:27:H3GGKBBXX:5:1213:20588:42653,J00121:27:H3GGKBBXX:5:1104:10835:5745,J00121:27:H3GGKBBXX:5:1214:9475:2475,J00121:27:H3GGKBBXX:5:1124:23246:2035,J00121:27:H3GGKBBXX:5:1112:16041:34213,J00121:27:H3GGKBBXX:5:1119:6614:2193,J00121:27:H3GGKBBXX:5:2103:17726:30063,J00121:27:H3GGKBBXX:5:2120:27712:10686,J00121:27:H3GGKBBXX:5:1124:5781:35004,J00121:27:H3GGKBBXX:5:1118:20496:12919,J00121:27:H3GGKBBXX:5:1217:2920:3670,J00121:27:H3GGKBBXX:5:1218:15574:4462,J00121:27:H3GGKBBXX:5:2205:10216:11214,J00121:27:H3GGKBBXX:5:2214:26210:41528,J00121:27:H3GGKBBXX:5:2216:24454:7785,J00121:27:H3GGKBBXX:5:2101:30066:31470,J00121:27:H3GGKBBXX:5:1209:22424:23188,J00121:27:H3GGKBBXX:5:1214:19776:12585,J00121:27:H3GGKBBXX:5:1118:30168:26687,J00121:27:H3GGKBBXX:5:1127:9059:5939,J00121:27:H3GGKBBXX:5:1226:4016:44148,J00121:27:H3GGKBBXX:5:1109:25185:40983,J00121:27:H3GGKBBXX:5:2102:23865:26705,J00121:27:H3GGKBBXX:5:1204:10998:34196,J00121:27:H3GGKBBXX:5:1101:13920:34723,J00121:27:H3GGKBBXX:5:2103:20892:33897,J00121:27:H3GGKBBXX:5:2217:12956:3934,J00121:27:H3GGKBBXX:5:2215:30178:46082,J00121:27:H3GGKBBXX:5:1104:13372:25720,J00121:27:H3GGKBBXX:5:1223:12773:26090,J00121:27:H3GGKBBXX:5:2210:19055:41968,J00121:27:H3GGKBBXX:5:2113:26616:18529,J00121:27:H3GGKBBXX:5:1209:23287:29817,J00121:27:H3GGKBBXX:5:2223:25073:20428,J00121:27:H3GGKBBXX:5:1223:20720:46293;sequence=TATTGTTGGATATTCATGAGGATTAATTATTCGATTGTTTTTGATAA;start=119226;subtype=IES;support_ref=32;support_variant=35;type=IES;
scaffold51_103_with_IES	MILORD	internal_eliminated_sequence	120823	120848	.	.	.	ID=MILORD.103.120823.120848;Name=MILORD.103.120823.120848;bounded_by_ta=TRUE;common_boundary=Both;end=120848;ies_id=IESPGM.PTET51.1.103.115634;ies_left_dist=0;ies_min_dist=0;ies_right_dist=0;junction_seq=aggaataagtcttaaTAttcataaaataagtt;read_names=J00121:27:H3GGKBBXX:5:1119:27478:35356,J00121:27:H3GGKBBXX:5:1125:21349:22344,J00121:27:H3GGKBBXX:5:2120:15067:21799,J00121:27:H3GGKBBXX:5:2211:9810:29817,J00121:27:H3GGKBBXX:5:2101:3478:43427,J00121:27:H3GGKBBXX:5:1228:22252:45748,J00121:27:H3GGKBBXX:5:2201:23967:48790,J00121:27:H3GGKBBXX:5:1128:27448:13500,J00121:27:H3GGKBBXX:5:2226:20537:44324,J00121:27:H3GGKBBXX:5:1120:26281:29413,J00121:27:H3GGKBBXX:5:2103:20232:17350,J00121:27:H3GGKBBXX:5:2219:12297:23540,J00121:27:H3GGKBBXX:5:1201:24068:5534,J00121:27:H3GGKBBXX:5:1213:16467:46276,J00121:27:H3GGKBBXX:5:1220:25997:35848,J00121:27:H3GGKBBXX:5:2224:14316:22151,J00121:27:H3GGKBBXX:5:1208:19806:20515,J00121:27:H3GGKBBXX:5:1206:5934:14977,J00121:27:H3GGKBBXX:5:1206:18355:47155,J00121:27:H3GGKBBXX:5:2102:17097:31962,J00121:27:H3GGKBBXX:5:2121:23734:40614,J00121:27:H3GGKBBXX:5:1218:2737:12673,J00121:27:H3GGKBBXX:5:1209:24089:10563,J00121:27:H3GGKBBXX:5:1216:21998:41264,J00121:27:H3GGKBBXX:5:2103:24911:8013,J00121:27:H3GGKBBXX:5:1108:17837:41651,J00121:27:H3GGKBBXX:5:1206:29132:47682,J00121:27:H3GGKBBXX:5:1102:8887:10633,J00121:27:H3GGKBBXX:5:2228:7943:38890,J00121:27:H3GGKBBXX:5:1202:4909:20164,J00121:27:H3GGKBBXX:5:1112:25520:29219;sequence=TACAGTCACTTTGTTGCAATTAACTA;start=120823;subtype=IES;support_ref=15;support_variant=31;type=IES;
scaffold51_103_with_IES	MILORD	internal_eliminated_sequence	121130	121227	.	.	.	ID=MILORD.103.121130.121227;Name=MILORD.103.121130.121227;bounded_by_ta=TRUE;common_boundary=Both;end=121227;ies_id=IESPGM.PTET51.1.103.115915;ies_left_dist=0;ies_min_dist=0;ies_right_dist=0;junction_seq=atatttcaaattacaTAtcaattcatcatatc;read_names=J00121:27:H3GGKBBXX:5:1110:21978:3494,J00121:27:H3GGKBBXX:5:2119:21562:17403,J00121:27:H3GGKBBXX:5:1118:5913:28551,J00121:27:H3GGKBBXX:5:1111:3478:42267,J00121:27:H3GGKBBXX:5:1220:10795:6097,J00121:27:H3GGKBBXX:5:2208:19015:20691,J00121:27:H3GGKBBXX:5:1120:9587:32701,J00121:27:H3GGKBBXX:5:2103:12297:23048,J00121:27:H3GGKBBXX:5:2106:18528:30046,J00121:27:H3GGKBBXX:5:2128:15656:21412,J00121:27:H3GGKBBXX:5:2205:6603:10335,J00121:27:H3GGKBBXX:5:2218:6482:44693,J00121:27:H3GGKBBXX:5:2107:19644:9930,J00121:27:H3GGKBBXX:5:2219:14529:2193,J00121:27:H3GGKBBXX:5:1212:29153:17438,J00121:27:H3GGKBBXX:5:2128:5101:27320,J00121:27:H3GGKBBXX:5:2202:17746:39875,J00121:27:H3GGKBBXX:5:2122:26697:40789,J00121:27:H3GGKBBXX:5:2202:13504:30696,J00121:27:H3GGKBBXX:5:2114:16620:40455,J00121:27:H3GGKBBXX:5:2219:9759:35251,J00121:27:H3GGKBBXX:5:1103:28747:2105,J00121:27:H3GGKBBXX:5:1227:26311:10932,J00121:27:H3GGKBBXX:5:2202:13453:30749,J00121:27:H3GGKBBXX:5:1117:7994:27338,J00121:27:H3GGKBBXX:5:1217:21440:18177,J00121:27:H3GGKBBXX:5:1218:28808:39981,J00121:27:H3GGKBBXX:5:2208:3305:39822,J00121:27:H3GGKBBXX:5:2202:14976:30890,J00121:27:H3GGKBBXX:5:2103:29122:1771,J00121:27:H3GGKBBXX:5:1216:13748:8928,J00121:27:H3GGKBBXX:5:1112:29579:24190,J00121:27:H3GGKBBXX:5:1102:23043:29360,J00121:27:H3GGKBBXX:5:2120:14174:25703,J00121:27:H3GGKBBXX:5:1217:21288:10247;sequence=TATACTAAATCGATTGTATTTTTTATATTCTATTTTTTTATTCGAAGAAATTAAGATATAAATTTTAGATACTTTTTTAAATTGATTTTCTACTACTG;start=121130;subtype=IES;support_ref=6;support_variant=35;type=IES;
scaffold51_103_with_IES	MILORD	internal_eliminated_sequence	121592	121620	.	.	.	ID=MILORD.103.121592.121620;Name=MILORD.103.121592.121620;bounded_by_ta=TRUE;common_boundary=Both;end=121620;ies_id=IESPGM.PTET51.1.103.116279;ies_left_dist=0;ies_min_dist=0;ies_right_dist=0;junction_seq=ttacaactcttccaaTAattttacttaagata;read_names=J00121:27:H3GGKBBXX:5:1119:5233:5710,J00121:27:H3GGKBBXX:5:1104:7131:4954,J00121:27:H3GGKBBXX:5:1127:20314:25122,J00121:27:H3GGKBBXX:5:1104:27722:7996,J00121:27:H3GGKBBXX:5:1107:18933:30433,J00121:27:H3GGKBBXX:5:2209:24170:38170,J00121:27:H3GGKBBXX:5:2125:17695:48755,J00121:27:H3GGKBBXX:5:2113:9770:38046,J00121:27:H3GGKBBXX:5:2216:24028:15276,J00121:27:H3GGKBBXX:5:1108:13210:18863,J00121:27:H3GGKBBXX:5:1101:24200:31751,J00121:27:H3GGKBBXX:5:2221:6583:10124,J00121:27:H3GGKBBXX:5:1228:22769:35180,J00121:27:H3GGKBBXX:5:1207:29437:25386,J00121:27:H3GGKBBXX:5:2215:19887:9051,J00121:27:H3GGKBBXX:5:2202:17797:28076,J00121:27:H3GGKBBXX:5:1214:26169:36358,J00121:27:H3GGKBBXX:5:2202:1976:27496,J00121:27:H3GGKBBXX:5:1224:10125:36763,J00121:27:H3GGKBBXX:5:1218:22069:16629;sequence=TATAATCAAAACAGATTAGAATTTATCTG;start=121592;subtype=IES;support_ref=0;support_variant=20;type=IES;
scaffold51_103_with_IES	MILORD	internal_eliminated_sequence	121842	121869	.	.	.	ID=MILORD.103.121842.121869;Name=MILORD.103.121842.121869;bounded_by_ta=TRUE;common_boundary=Both;end=121869;ies_id=IESPGM.PTET51.1.103.116500;ies_left_dist=0;ies_min_dist=0;ies_right_dist=0;junction_seq=caactaaccttgtgaTAcaatgcataagactg;read_names=J00121:27:H3GGKBBXX:5:2209:14966:37449,J00121:27:H3GGKBBXX:5:2104:16630:46100,J00121:27:H3GGKBBXX:5:1107:21602:2633,J00121:27:H3GGKBBXX:5:2223:19624:37888,J00121:27:H3GGKBBXX:5:2116:15595:25034,J00121:27:H3GGKBBXX:5:1224:18446:11477,J00121:27:H3GGKBBXX:5:2108:25175:46592,J00121:27:H3GGKBBXX:5:1220:10338:8435,J00121:27:H3GGKBBXX:5:1207:7770:19214,J00121:27:H3GGKBBXX:5:1228:32197:40332,J00121:27:H3GGKBBXX:5:1221:19106:13500,J00121:27:H3GGKBBXX:5:2218:20029:11899,J00121:27:H3GGKBBXX:5:2202:20324:11776,J00121:27:H3GGKBBXX:5:1122:23277:40033,J00121:27:H3GGKBBXX:5:1216:3863:14414,J00121:27:H3GGKBBXX:5:1102:8501:24067,J00121:27:H3GGKBBXX:5:2224:26453:26547,J00121:27:H3GGKBBXX:5:2219:18436:15856,J00121:27:H3GGKBBXX:5:2226:24079:45959,J00121:27:H3GGKBBXX:5:1212:16031:38099,J00121:27:H3GGKBBXX:5:2228:17076:19056,J00121:27:H3GGKBBXX:5:1114:18802:32068,J00121:27:H3GGKBBXX:5:1105:5609:27637,J00121:27:H3GGKBBXX:5:1223:12875:2352,J00121:27:H3GGKBBXX:5:2118:25002:32754,J00121:27:H3GGKBBXX:5:2222:27255:31664,J00121:27:H3GGKBBXX:5:2127:21947:47858,J00121:27:H3GGKBBXX:5:2203:2991:20709,J00121:27:H3GGKBBXX:5:1216:22648:15944,J00121:27:H3GGKBBXX:5:1228:24921:26635,J00121:27:H3GGKBBXX:5:2201:22140:35251,J00121:27:H3GGKBBXX:5:2128:11028:27848;sequence=TATAGTATATTATAATTCTATTTATTTC;start=121842;subtype=IES;support_ref=0;support_variant=32;type=IES;
scaffold51_103_with_IES	MILORD	internal_eliminated_sequence	123517	123544	.	.	.	ID=MILORD.103.123517.123544;Name=MILORD.103.123517.123544;bounded_by_ta=TRUE;common_boundary=Both;end=123544;ies_id=IESPGM.PTET51.1.103.118147;ies_left_dist=0;ies_min_dist=0;ies_right_dist=0;junction_seq=ttttgactaatttagTAcaatgcatccattaa;read_names=J00121:27:H3GGKBBXX:5:2209:2706:8154,J00121:27:H3GGKBBXX:5:2224:12997:3407,J00121:27:H3GGKBBXX:5:1212:19431:28973,J00121:27:H3GGKBBXX:5:1121:25712:9649,J00121:27:H3GGKBBXX:5:2228:19035:5745,J00121:27:H3GGKBBXX:5:2104:15371:6607,J00121:27:H3GGKBBXX:5:1216:4330:20955,J00121:27:H3GGKBBXX:5:2210:19715:34635,J00121:27:H3GGKBBXX:5:1101:28574:32191,J00121:27:H3GGKBBXX:5:1113:17107:45168,J00121:27:H3GGKBBXX:5:1225:5680:40807,J00121:27:H3GGKBBXX:5:1115:8633:10792,J00121:27:H3GGKBBXX:5:1217:16386:27285,J00121:27:H3GGKBBXX:5:2104:19512:23909,J00121:27:H3GGKBBXX:5:2223:9303:21658,J00121:27:H3GGKBBXX:5:1202:14133:7486,J00121:27:H3GGKBBXX:5:1221:15463:8277,J00121:27:H3GGKBBXX:5:1112:17229:41968,J00121:27:H3GGKBBXX:5:2211:17056:31576,J00121:27:H3GGKBBXX:5:1217:7507:14150,J00121:27:H3GGKBBXX:5:1116:10368:47524,J00121:27:H3GGKBBXX:5:2104:10125:27690,J00121:27:H3GGKBBXX:5:1114:6563:32420,J00121:27:H3GGKBBXX:5:2206:22343:15100,J00121:27:H3GGKBBXX:5:1116:21531:1384,J00121:27:H3GGKBBXX:5:2225:18325:37044,J00121:27:H3GGKBBXX:5:1210:17147:13693,J00121:27:H3GGKBBXX:5:1215:21846:19584,J00121:27:H3GGKBBXX:5:1207:14032:32209,J00121:27:H3GGKBBXX:5:1114:10287:29800,J00121:27:H3GGKBBXX:5:1224:11556:26582,J00121:27:H3GGKBBXX:5:2119:6532:44781,J00121:27:H3GGKBBXX:5:1219:14752:10704,J00121:27:H3GGKBBXX:5:1206:9333:47208,J00121:27:H3GGKBBXX:5:2209:24312:43726,J00121:27:H3GGKBBXX:5:1206:9303:47225,J00121:27:H3GGKBBXX:5:2120:16731:13992,J00121:27:H3GGKBBXX:5:1112:23043:35268,J00121:27:H3GGKBBXX:5:1109:16092:20937,J00121:27:H3GGKBBXX:5:2203:24068:12462,J00121:27:H3GGKBBXX:5:2109:20963:25017,J00121:27:H3GGKBBXX:5:1127:12236:12884,J00121:27:H3GGKBBXX:5:2214:20354:8207,J00121:27:H3GGKBBXX:5:1114:29741:42970,J00121:27:H3GGKBBXX:5:2122:27204:20744,J00121:27:H3GGKBBXX:5:2101:12337:30784,J00121:27:H3GGKBBXX:5:2226:11728:1701,J00121:27:H3GGKBBXX:5:2116:26616:47295,J00121:27:H3GGKBBXX:5:1214:23449:38363,J00121:27:H3GGKBBXX:5:2227:27225:36042;sequence=TATGAATCAATCACTCATATAGTATTTA;start=123517;subtype=IES;support_ref=2;support_variant=50;type=IES;
scaffold51_103_with_IES	MILORD	internal_eliminated_sequence	123993	124061	.	.	.	ID=MILORD.103.123993.124061;Name=MILORD.103.123993.124061;bounded_by_ta=TRUE;common_boundary=Both;end=124061;ies_id=IESPGM.PTET51.1.103.118595;ies_left_dist=0;ies_min_dist=0;ies_right_dist=0;junction_seq=atattgaaagattgaTAttctttaattaaaat;read_names=J00121:27:H3GGKBBXX:5:1203:4350:18353,J00121:27:H3GGKBBXX:5:1222:16488:29008,J00121:27:H3GGKBBXX:5:2102:28442:30978,J00121:27:H3GGKBBXX:5:2210:11941:23065,J00121:27:H3GGKBBXX:5:2227:2402:41704,J00121:27:H3GGKBBXX:5:2222:23520:28885,J00121:27:H3GGKBBXX:5:2126:21268:5499,J00121:27:H3GGKBBXX:5:2214:6066:22415,J00121:27:H3GGKBBXX:5:1206:29630:23434,J00121:27:H3GGKBBXX:5:1117:2808:25386,J00121:27:H3GGKBBXX:5:2222:25459:48315,J00121:27:H3GGKBBXX:5:2120:12428:33510,J00121:27:H3GGKBBXX:5:1209:24231:2721,J00121:27:H3GGKBBXX:5:1122:7994:32156,J00121:27:H3GGKBBXX:5:1116:12073:34407,J00121:27:H3GGKBBXX:5:1123:15209:16840,J00121:27:H3GGKBBXX:5:2210:29599:28586,J00121:27:H3GGKBBXX:5:2115:9962:45695,J00121:27:H3GGKBBXX:5:1105:3620:31013,J00121:27:H3GGKBBXX:5:2203:3234:46346,J00121:27:H3GGKBBXX:5:1104:6634:36446,J00121:27:H3GGKBBXX:5:1107:8582:22907,J00121:27:H3GGKBBXX:5:1121:1895:7697,J00121:27:H3GGKBBXX:5:2118:28321:25421,J00121:27:H3GGKBBXX:5:2125:16498:47630,J00121:27:H3GGKBBXX:5:2219:4655:48421,J00121:27:H3GGKBBXX:5:1204:17787:29290,J00121:27:H3GGKBBXX:5:1213:27793:29712,J00121:27:H3GGKBBXX:5:2228:17604:37378,J00121:27:H3GGKBBXX:5:1223:26027:32701,J00121:27:H3GGKBBXX:5:1210:7923:21729,J00121:27:H3GGKBBXX:5:1120:28361:10299,J00121:27:H3GGKBBXX:5:1123:22353:26863,J00121:27:H3GGKBBXX:5:2216:9902:48896,J00121:27:H3GGKBBXX:5:2205:6532:40737,J00121:27:H3GGKBBXX:5:2107:22952:33387,J00121:27:H3GGKBBXX:5:1217:19613:39523,J00121:27:H3GGKBBXX:5:1110:11332:46733,J00121:27:H3GGKBBXX:5:2205:26859:34073,J00121:27:H3GGKBBXX:5:2102:11434:7732;sequence=TACAGATTTTCCTCTATTTTTATTATTATAATATTAGATTAAAATTGTAAAATTGAAACTAATTTAGTG;start=123993;subtype=IES;support_ref=30;support_variant=40;type=IES;
scaffold51_103_with_IES	MILORD	internal_eliminated_sequence	125352	125407	.	.	.	ID=MILORD.103.125352.125407;Name=MILORD.103.125352.125407;bounded_by_ta=TRUE;common_boundary=Both;end=125407;ies_id=IESPGM.PTET51.1.103.119885;ies_left_dist=0;ies_min_dist=0;ies_right_dist=0;junction_seq=taatactctaacataTAattatatatattaat;read_names=J00121:27:H3GGKBBXX:5:2104:9191:20621,J00121:27:H3GGKBBXX:5:2121:13484:38011,J00121:27:H3GGKBBXX:5:2109:18680:34776,J00121:27:H3GGKBBXX:5:1121:30604:27303,J00121:27:H3GGKBBXX:5:2211:17168:48298,J00121:27:H3GGKBBXX:5:2203:30107:14097,J00121:27:H3GGKBBXX:5:1224:17178:33897,J00121:27:H3GGKBBXX:5:1111:17442:12796,J00121:27:H3GGKBBXX:5:2119:7821:26230,J00121:27:H3GGKBBXX:5:1123:16498:5745,J00121:27:H3GGKBBXX:5:2109:8836:37343,J00121:27:H3GGKBBXX:5:2114:28402:41809,J00121:27:H3GGKBBXX:5:2211:17198:48210,J00121:27:H3GGKBBXX:5:1210:8176:34160,J00121:27:H3GGKBBXX:5:2207:13068:45555,J00121:27:H3GGKBBXX:5:1201:14854:11196,J00121:27:H3GGKBBXX:5:1111:25307:38521,J00121:27:H3GGKBBXX:5:2213:30452:45467;sequence=TACAGTCATCTAACAGATTTATTAATATAATTAATTATTAAATATTAATCAACGTG;start=125352;subtype=IES;support_ref=42;support_variant=18;type=IES;
scaffold51_103_with_IES	MILORD	internal_eliminated_sequence	125528	125556	.	.	.	ID=MILORD.103.125528.125556;Name=MILORD.103.125528.125556;bounded_by_ta=TRUE;common_boundary=Both;end=125556;ies_id=IESPGM.PTET51.1.103.120005;ies_left_dist=0;ies_min_dist=0;ies_right_dist=0;junction_seq=tataattgtatcttgTAcaatcatgtaaggaa;read_names=J00121:27:H3GGKBBXX:5:2104:9435:43198,J00121:27:H3GGKBBXX:5:1227:29102:40877,J00121:27:H3GGKBBXX:5:1221:25611:14959,J00121:27:H3GGKBBXX:5:2221:21694:16542,J00121:27:H3GGKBBXX:5:2106:28909:10510,J00121:27:H3GGKBBXX:5:1111:2189:22098,J00121:27:H3GGKBBXX:5:1108:5609:32455,J00121:27:H3GGKBBXX:5:1213:26829:20762,J00121:27:H3GGKBBXX:5:2101:12053:22415,J00121:27:H3GGKBBXX:5:2107:27976:42829,J00121:27:H3GGKBBXX:5:1213:8978:37941,J00121:27:H3GGKBBXX:5:1212:5436:10528,J00121:27:H3GGKBBXX:5:2228:24008:25720,J00121:27:H3GGKBBXX:5:1223:30969:28991,J00121:27:H3GGKBBXX:5:2203:6827:31470,J00121:27:H3GGKBBXX:5:1106:21460:9139,J00121:27:H3GGKBBXX:5:1207:5984:41721,J00121:27:H3GGKBBXX:5:1216:2575:26142,J00121:27:H3GGKBBXX:5:1225:13717:24314,J00121:27:H3GGKBBXX:5:2216:24606:42478,J00121:27:H3GGKBBXX:5:2105:14143:5358,J00121:27:H3GGKBBXX:5:1205:22648:47700,J00121:27:H3GGKBBXX:5:1110:23236:39998;sequence=TACTGTGGACATTCAATTTATTTTTACAA;start=125528;subtype=IES;support_ref=3;support_variant=23;type=IES;
scaffold51_103_with_IES	MILORD	internal_eliminated_sequence	125867	125893	.	.	.	ID=MILORD.103.125867.125893;Name=MILORD.103.125867.125893;bounded_by_ta=TRUE;common_boundary=Both;end=125893;ies_id=IESPGM.PTET51.1.103.120315;ies_left_dist=0;ies_min_dist=0;ies_right_dist=0;junction_seq=tattttagaatttgaTAtaattattagaaaat;read_names=J00121:27:H3GGKBBXX:5:2112:5132:29554,J00121:27:H3GGKBBXX:5:1224:25398:35233,J00121:27:H3GGKBBXX:5:1201:15097:33668,J00121:27:H3GGKBBXX:5:1201:15331:33545,J00121:27:H3GGKBBXX:5:2222:9810:33651,J00121:27:H3GGKBBXX:5:2201:2331:47630,J00121:27:H3GGKBBXX:5:1206:27164:16665,J00121:27:H3GGKBBXX:5:1111:29214:19408,J00121:27:H3GGKBBXX:5:2202:30127:37062,J00121:27:H3GGKBBXX:5:2119:13403:9491,J00121:27:H3GGKBBXX:5:1104:8176:7011,J00121:27:H3GGKBBXX:5:2221:19248:6677,J00121:27:H3GGKBBXX:5:2207:8491:27813,J00121:27:H3GGKBBXX:5:2223:23460:11091,J00121:27:H3GGKBBXX:5:1210:5183:21834,J00121:27:H3GGKBBXX:5:2201:5731:36640,J00121:27:H3GGKBBXX:5:1206:19857:2914,J00121:27:H3GGKBBXX:5:1117:29072:36499,J00121:27:H3GGKBBXX:5:1212:20080:18529,J00121:27:H3GGKBBXX:5:1204:14062:35778,J00121:27:H3GGKBBXX:5:2113:6938:48509,J00121:27:H3GGKBBXX:5:2119:11779:40051,J00121:27:H3GGKBBXX:5:1123:30776:47753,J00121:27:H3GGKBBXX:5:2212:7953:29554,J00121:27:H3GGKBBXX:5:1206:8795:40754,J00121:27:H3GGKBBXX:5:1126:5771:43497,J00121:27:H3GGKBBXX:5:2202:15899:17157,J00121:27:H3GGKBBXX:5:2120:26869:27303;sequence=TATGGTTGATTCAATTTAAATGTGCTA;start=125867;subtype=IES;support_ref=9;support_variant=28;type=IES;
scaffold51_103_with_IES	MILORD	internal_eliminated_sequence	126902	127692	.	.	.	ID=MILORD.103.126902.127692;Name=MILORD.103.126902.127692;bounded_by_ta=TRUE;common_boundary=Both;end=127692;ies_id=IESPGM.PTET51.1.103.121323;ies_left_dist=0;ies_min_dist=0;ies_right_dist=0;junction_seq=gagcaatttataaagTActaataaaaagatta;read_names=J00121:27:H3GGKBBXX:5:2214:23805:17034,J00121:27:H3GGKBBXX:5:1101:11231:30028,J00121:27:H3GGKBBXX:5:2211:8156:43831,J00121:27:H3GGKBBXX:5:2208:30584:10528,J00121:27:H3GGKBBXX:5:2110:10399:27531,J00121:27:H3GGKBBXX:5:2211:8146:43814,J00121:27:H3GGKBBXX:5:1201:5386:44588,J00121:27:H3GGKBBXX:5:1222:7750:46328,J00121:27:H3GGKBBXX:5:1111:8917:2211,J00121:27:H3GGKBBXX:5:2219:28960:15592,J00121:27:H3GGKBBXX:5:2209:24535:15276,J00121:27:H3GGKBBXX:5:1201:6116:21412,J00121:27:H3GGKBBXX:5:2226:24089:31453,J00121:27:H3GGKBBXX:5:2214:23043:9139,J00121:27:H3GGKBBXX:5:2228:25378:46381,J00121:27:H3GGKBBXX:5:2226:31832:22924,J00121:27:H3GGKBBXX:5:1212:7385:18300,J00121:27:H3GGKBBXX:5:1202:19471:17755,J00121:27:H3GGKBBXX:5:2115:3995:44535,J00121:27:H3GGKBBXX:5:1121:27062:14801,J00121:27:H3GGKBBXX:5:1208:12246:2633,J00121:27:H3GGKBBXX:5:2213:27823:10071,J00121:27:H3GGKBBXX:5:1218:14052:35831,J00121:27:H3GGKBBXX:5:2119:21775:43128,J00121:27:H3GGKBBXX:5:1221:6857:35989,J00121:27:H3GGKBBXX:5:1218:7436:29395,J00121:27:H3GGKBBXX:5:1104:25976:44851,J00121:27:H3GGKBBXX:5:1114:24231:29026,J00121:27:H3GGKBBXX:5:2220:10744:13746,J00121:27:H3GGKBBXX:5:1218:6745:28305,J00121:27:H3GGKBBXX:5:2205:15138:2826,J00121:27:H3GGKBBXX:5:2210:15057:4338;sequence=TATAGTGCTTTCAAATGAAGATTCTCTAAGAATTGTTTCTTATAAACCTGGTTTAATATATTAAATTGTAAGTTTGATTTTTTTTTAAATTCTTCTTAATTTTTTAGTTTCAAATCAAATTCTATTAATCCCTTTGATTTTCACCTTAATAACTGAAATAAATATTATTTGTCAATTAATTAAACTAATTAAATGATCAGCAACTTCGACGGATAAGATTTTCTTTTTTCCCAAGAAGGTAATATGAAAGCCCTTCATGCAAACGTTCCACTTTGCCTTTAACTATAATTTTGTTAAGACATAACTAATTTGAAAGAAGGCATCAATCAGAAGGGAAATATAAATGATCTATTTTCAAGTAATTATTGAGACAATCACTTGAAGAATACCTATACCCATACAAGAGTCTAATTCTTGTGTCTACGAGCAATTTAGAATTCTCAGCAAAGACTTAGTTCATTTTGTAAGAAATGATTTCAACTTTATAAGATCAGATATAAAAATCTACTATAATTATGATGGAATAATTAAGAATCTGTGATGTGCATTAACCTAATTTTTCCAAGTTAACAAGAATTATTCAAACACTCATACCGACTATTTGTAAGTCTTATCATACCCCAGATTACACTCACCTGATAAGTACTTTAACATTAAATAAATAGAAAAATAATTCAACTTATTGACACACCAATACCCTCATTTATATAAATTATCAGAAAAAAACAACATTTTCATTCAAAATCTTATTTTTCTTTAACCCTTTCTGGCGAATCTTAGTGCAAGCACTA;start=126902;subtype=IES;support_ref=92;support_variant=32;type=IES;
scaffold51_103_with_IES	MILORD	internal_eliminated_sequence	129795	129822	.	.	.	ID=MILORD.103.129795.129822;Name=MILORD.103.129795.129822;bounded_by_ta=TRUE;common_boundary=Both;end=129822;ies_id=IESPGM.PTET51.1.103.123425;ies_left_dist=0;ies_min_dist=0;ies_right_dist=0;junction_seq=ctaagcaggattgcaTAaatcttccaaaacct;read_names=J00121:27:H3GGKBBXX:5:1206:4127:3196,J00121:27:H3GGKBBXX:5:2209:12510:40016,J00121:27:H3GGKBBXX:5:1225:15453:26371,J00121:27:H3GGKBBXX:5:2110:18873:4514,J00121:27:H3GGKBBXX:5:2224:19258:15662,J00121:27:H3GGKBBXX:5:1113:10561:21201,J00121:27:H3GGKBBXX:5:2201:8745:40455,J00121:27:H3GGKBBXX:5:1108:11891:9789,J00121:27:H3GGKBBXX:5:1206:21136:9350,J00121:27:H3GGKBBXX:5:2223:12631:26371,J00121:27:H3GGKBBXX:5:1114:1468:7205,J00121:27:H3GGKBBXX:5:1112:20618:13482,J00121:27:H3GGKBBXX:5:1124:14560:7451,J00121:27:H3GGKBBXX:5:2210:21268:21043,J00121:27:H3GGKBBXX:5:1108:25560:17896,J00121:27:H3GGKBBXX:5:2115:21217:17860,J00121:27:H3GGKBBXX:5:1125:13200:31154,J00121:27:H3GGKBBXX:5:1106:10277:5376,J00121:27:H3GGKBBXX:5:2124:32349:45133,J00121:27:H3GGKBBXX:5:1120:21836:21782,J00121:27:H3GGKBBXX:5:1107:14864:35198,J00121:27:H3GGKBBXX:5:1108:14529:47981,J00121:27:H3GGKBBXX:5:1211:6025:26846;sequence=TATAGGTGATCTAATAGAAGTTAAACTA;start=129795;subtype=IES;support_ref=111;support_variant=23;type=IES;
scaffold51_103_with_IES	MILORD	internal_eliminated_sequence	132079	134851	.	.	.	ID=MILORD.103.132079.134851;Name=MILORD.103.132079.134851;bounded_by_ta=TRUE;common_boundary=LEFT;end=134851;ies_id=IESPGM.PTET51.1.103.125681;ies_left_dist=0;ies_min_dist=0;ies_right_dist=-2;junction_seq=aattgactatctaaaTAataaaagataattat;read_names=J00121:27:H3GGKBBXX:5:1118:25865:24050;sequence=TATTGTGAATTTATAATAATATTTTTATTTTAGTGCATTATTTAGAGCAACAATTTCAAGTTCTTATGCCATGATATATGATAAATTGTAATTTTTATTATTATGTAATCCTGTTAAGGGATATAAATACATAAATATAAAAATCATCAACTTTCATTTATTTAAAATTCCAATAATCTAAAATTACTCATAAGTGCAATGTATTTCTATTTTTTTCTATAACTTTAAGTTTTTACCTCCATCACTAATAATATTTCTGTAAAATTCTTCTTCTTTGTGTGGAAAGTGTATTTCAATTATATGTTTAACTGATCCTCTGCATAAGTGTTACTTGCTTTTAGTTCCACTAAAATTGAATAATTATTATATATTTTTTAGGGCAATATTTAAAACTTTTCTTTTTTCTTATATTTATCTTTCTTAAATAAGTCTTCTAACATACATTTTATTATTAAGTATGATTCAAAGTTATATTCTTTAGTTCATTAATACTATATAAGCAGATATTTATTAATTTATCAAATATGTTCCTTGGAAAGTCAGTTATCTCTTGAACTGCTTTTATTCATCATTTACTTTCTTTTACTATGTAATTCTATTTCACTCATTTAAAGCTGCAGCAACTTATATCAAATGAAGTTTATAAAGGTATTCCTCAGATACATCTTTTATCTAAAAATACAATTTTTAGGTTATCCAATTTAATTCATTAGTTATAAAGTTAATTTTCATATTAACCTACTAATATGATCTTTTAAATAACCTAATCTATTGATTGCAATCCAAAGATAATTGTATTTAATTACAAGAGGAAATCCCAAGATATTTCCATATTTAAATTGATTTGTTTTATAGAATAATGGCTGATTTTTCTTTATTTATTTTTAATTATCTTTGAGACATATCTTTAATAGTATTTTTTAATAGATCCACTGTTTTTTTATATTTTACAATAATTCAACTGCATATTTATAATCTTCCATCTTCATTTTGCATTCAGTCTAAGTAAATATTAACAGCCCTGGTGATAGTGGTGAACCTTAGTGCAGTCCATTCTAGTACCAATAATTACCATTATTAATAGATCCTCATAATAAACTTAGTCTTGTAATTTCGTTAGAAACTCAGTTTCAAATCCGTTAAAACCTATCTTTGATTTACTATCTTTAATAAGTTTTCTCTATTAACCGTGTTATAAGCAATCAAAAGTCGATAAAAATTATATCTTTATTTTTATCCGCACTTTAGAATTCATAGTTTTCATGAGAGATAAAATATTGAGTTAAGTCTCTCCATTTTTAATGAATACATTAAAGATCTCCTCCAATGATAAATTATCTATTTTTCTTTTAAATCTCAATTCAATAAACTTAAATAATGTGTTAAATAAGTCTAAATTAAGTATTATTAGATATTTTAGGGTAAAAATTGTTTAAGGGAATTAATCTTGTTTAACATGACTTGGTATTTACATCTAATGTGTCCTGGCACCAAATTGAGAGTAAATCATATTTTTTAGATTTCTTAATTATTGTGTCCGAAATTCCATCTACGCCTATAGCTTCGTTATTAGACATAAGTTGTTATAAATCCTAAATTTATCTTATGTTTAAACTAGGAAGGGTGGGTAATCATAATTATTTAATTGTTGCCCTCTTTGAAATGATATCCATTTATTTATAACATTCTCTTAATAGTAATCTTCTTCCACTTATTAATTCTCCATTTTCGTTTAAACTAAATTTCATAATACTTCCTAATTTTTTTATTTGGGTTCATACTTAAAATAACAATTTTATTAAATTCATTTTTTTGTGCAGCACAAATCATTCCAAATTAAAAAAAGAAATTATCCATCCATTTCTTTTATTCTAATTCTAGTATCAATAAATTATTGGAAAAATTTTGGATGTCCTATCAATTCTATCTATCACATTATTTCTAAAATCTTTTCACGTAATTTTTATTTAAATATAACTAATTATGTAAATCAGAATACAATTTAGTTAAATCTATAATAACGTAAGTTATTTAAACAATGGCATCTTATTTGATATCCATTTAATTTTAATTTCTTTTGAATTTTGTTATTAATTTATCTTTTTTTAGGTGATTTTGGATTTTTATTAAAATTTAAATTGCAAGATAATTATACTTATTCACAACTGGACGGCCATTAATTATATTATGTTTCTCAGTATATAAAGTTAAAAGATAAAATACAATATCCCTTTTTATTAATTATTAACCTCCATTTATTTGTCCCTATCTCTAATTAACTCAATAGATCATGTGGTTAAACACAAACACAAAAAATAAATCATCTCCAAATACCGAAACTTCAAGCTTATAACAAAATGTATGGAAAATTCAGTTAGAAATTCATCATGATAAATGTGACCATTCTTAAACCTTATTGTTGCATTTTCAGATATATTGCATTATAGGTGTTAGAAAATCAATGAGTATCGTATTAAGTTTCAACATCTTCTTTGTTTGATTTATTTTTGTGATTAGTAAATCAATACTCATCTTTAATTTAGATTATCAAAATTAATAGATAAAATACCATTTATTATATTATATACCTTAATAAAAGAATTTAAATCATCTCCTCTCATAATTAACATACTCTATGCATAAATTTACAAAAAAAAAATTAATATAAATATTTTGAAATAATAATCTGTGTAATTATTAATATTAGTTGATCATGACATAAAAAAAGAAATTTATTAACATTAAAAAATTTGGAAAAATTCTCATAACAATA;start=132079;subtype=PARTIAL_EXTERNAL;support_ref=38;support_variant=1;type=ALTERNATIVE;
scaffold51_103_with_IES	MILORD	internal_eliminated_sequence	132079	134849	.	.	.	ID=MILORD.103.132079.134849;Name=MILORD.103.132079.134849;bounded_by_ta=TRUE;common_boundary=Both;end=134849;ies_id=IESPGM.PTET51.1.103.125681;ies_left_dist=0;ies_min_dist=0;ies_right_dist=0;junction_seq=aattgactatctaaaTAtaataaaagataatt;read_names=J00121:27:H3GGKBBXX:5:2111:10896:18757,J00121:27:H3GGKBBXX:5:1207:2686:42689,J00121:27:H3GGKBBXX:5:2214:6086:45906,J00121:27:H3GGKBBXX:5:1225:27702:1877,J00121:27:H3GGKBBXX:5:2119:3275:5446,J00121:27:H3GGKBBXX:5:1104:22364:16155,J00121:27:H3GGKBBXX:5:2219:14560:21623,J00121:27:H3GGKBBXX:5:2107:21075:8435,J00121:27:H3GGKBBXX:5:2211:9293:1279,J00121:27:H3GGKBBXX:5:1120:10135:2598,J00121:27:H3GGKBBXX:5:2116:9648:22924,J00121:27:H3GGKBBXX:5:2109:3183:39260,J00121:27:H3GGKBBXX:5:2115:20060:27742,J00121:27:H3GGKBBXX:5:1214:16163:11495,J00121:27:H3GGKBBXX:5:1213:9993:44130,J00121:27:H3GGKBBXX:5:2123:27235:26248,J00121:27:H3GGKBBXX:5:2104:22435:22010,J00121:27:H3GGKBBXX:5:2120:30330:42126,J00121:27:H3GGKBBXX:5:1104:5041:17157,J00121:27:H3GGKBBXX:5:2228:15016:28182,J00121:27:H3GGKBBXX:5:2124:25581:45502,J00121:27:H3GGKBBXX:5:2110:3610:18898,J00121:27:H3GGKBBXX:5:2208:9019:12304,J00121:27:H3GGKBBXX:5:2202:8948:16260,J00121:27:H3GGKBBXX:5:2217:14387:24067,J00121:27:H3GGKBBXX:5:1120:10145:2615,J00121:27:H3GGKBBXX:5:1107:5091:39998,J00121:27:H3GGKBBXX:5:2111:24099:8998,J00121:27:H3GGKBBXX:5:2111:26484:25580,J00121:27:H3GGKBBXX:5:1101:19502:10844,J00121:27:H3GGKBBXX:5:2111:21115:40825,J00121:27:H3GGKBBXX:5:1111:23135:15662,J00121:27:H3GGKBBXX:5:2211:24667:2000,J00121:27:H3GGKBBXX:5:2211:24515:1947,J00121:27:H3GGKBBXX:5:2207:5051:37150,J00121:27:H3GGKBBXX:5:1207:4564:13869,J00121:27:H3GGKBBXX:5:2201:28148:22801,J00121:27:H3GGKBBXX:5:1122:16792:47682,J00121:27:H3GGKBBXX:5:2217:30990:27021,J00121:27:H3GGKBBXX:5:1209:12713:9491,J00121:27:H3GGKBBXX:5:2105:26727:13728,J00121:27:H3GGKBBXX:5:1216:21095:38082,J00121:27:H3GGKBBXX:5:2224:16670:20322,J00121:27:H3GGKBBXX:5:2114:27904:26529,J00121:27:H3GGKBBXX:5:2224:17503:13570,J00121:27:H3GGKBBXX:5:1116:28808:21025,J00121:27:H3GGKBBXX:5:1111:13839:14854,J00121:27:H3GGKBBXX:5:2211:12114:6730,J00121:27:H3GGKBBXX:5:2104:15798:26476,J00121:27:H3GGKBBXX:5:1205:21876:41335,J00121:27:H3GGKBBXX:5:2227:31913:4286,J00121:27:H3GGKBBXX:5:1104:31091:27619,J00121:27:H3GGKBBXX:5:2126:22079:42882,J00121:27:H3GGKBBXX:5:1211:6644:10405,J00121:27:H3GGKBBXX:5:2101:15128:45994,J00121:27:H3GGKBBXX:5:1205:10602:46803,J00121:27:H3GGKBBXX:5:1128:24048:2650,J00121:27:H3GGKBBXX:5:1223:18375:12620;sequence=TATTGTGAATTTATAATAATATTTTTATTTTAGTGCATTATTTAGAGCAACAATTTCAAGTTCTTATGCCATGATATATGATAAATTGTAATTTTTATTATTATGTAATCCTGTTAAGGGATATAAATACATAAATATAAAAATCATCAACTTTCATTTATTTAAAATTCCAATAATCTAAAATTACTCATAAGTGCAATGTATTTCTATTTTTTTCTATAACTTTAAGTTTTTACCTCCATCACTAATAATATTTCTGTAAAATTCTTCTTCTTTGTGTGGAAAGTGTATTTCAATTATATGTTTAACTGATCCTCTGCATAAGTGTTACTTGCTTTTAGTTCCACTAAAATTGAATAATTATTATATATTTTTTAGGGCAATATTTAAAACTTTTCTTTTTTCTTATATTTATCTTTCTTAAATAAGTCTTCTAACATACATTTTATTATTAAGTATGATTCAAAGTTATATTCTTTAGTTCATTAATACTATATAAGCAGATATTTATTAATTTATCAAATATGTTCCTTGGAAAGTCAGTTATCTCTTGAACTGCTTTTATTCATCATTTACTTTCTTTTACTATGTAATTCTATTTCACTCATTTAAAGCTGCAGCAACTTATATCAAATGAAGTTTATAAAGGTATTCCTCAGATACATCTTTTATCTAAAAATACAATTTTTAGGTTATCCAATTTAATTCATTAGTTATAAAGTTAATTTTCATATTAACCTACTAATATGATCTTTTAAATAACCTAATCTATTGATTGCAATCCAAAGATAATTGTATTTAATTACAAGAGGAAATCCCAAGATATTTCCATATTTAAATTGATTTGTTTTATAGAATAATGGCTGATTTTTCTTTATTTATTTTTAATTATCTTTGAGACATATCTTTAATAGTATTTTTTAATAGATCCACTGTTTTTTTATATTTTACAATAATTCAACTGCATATTTATAATCTTCCATCTTCATTTTGCATTCAGTCTAAGTAAATATTAACAGCCCTGGTGATAGTGGTGAACCTTAGTGCAGTCCATTCTAGTACCAATAATTACCATTATTAATAGATCCTCATAATAAACTTAGTCTTGTAATTTCGTTAGAAACTCAGTTTCAAATCCGTTAAAACCTATCTTTGATTTACTATCTTTAATAAGTTTTCTCTATTAACCGTGTTATAAGCAATCAAAAGTCGATAAAAATTATATCTTTATTTTTATCCGCACTTTAGAATTCATAGTTTTCATGAGAGATAAAATATTGAGTTAAGTCTCTCCATTTTTAATGAATACATTAAAGATCTCCTCCAATGATAAATTATCTATTTTTCTTTTAAATCTCAATTCAATAAACTTAAATAATGTGTTAAATAAGTCTAAATTAAGTATTATTAGATATTTTAGGGTAAAAATTGTTTAAGGGAATTAATCTTGTTTAACATGACTTGGTATTTACATCTAATGTGTCCTGGCACCAAATTGAGAGTAAATCATATTTTTTAGATTTCTTAATTATTGTGTCCGAAATTCCATCTACGCCTATAGCTTCGTTATTAGACATAAGTTGTTATAAATCCTAAATTTATCTTATGTTTAAACTAGGAAGGGTGGGTAATCATAATTATTTAATTGTTGCCCTCTTTGAAATGATATCCATTTATTTATAACATTCTCTTAATAGTAATCTTCTTCCACTTATTAATTCTCCATTTTCGTTTAAACTAAATTTCATAATACTTCCTAATTTTTTTATTTGGGTTCATACTTAAAATAACAATTTTATTAAATTCATTTTTTTGTGCAGCACAAATCATTCCAAATTAAAAAAAGAAATTATCCATCCATTTCTTTTATTCTAATTCTAGTATCAATAAATTATTGGAAAAATTTTGGATGTCCTATCAATTCTATCTATCACATTATTTCTAAAATCTTTTCACGTAATTTTTATTTAAATATAACTAATTATGTAAATCAGAATACAATTTAGTTAAATCTATAATAACGTAAGTTATTTAAACAATGGCATCTTATTTGATATCCATTTAATTTTAATTTCTTTTGAATTTTGTTATTAATTTATCTTTTTTTAGGTGATTTTGGATTTTTATTAAAATTTAAATTGCAAGATAATTATACTTATTCACAACTGGACGGCCATTAATTATATTATGTTTCTCAGTATATAAAGTTAAAAGATAAAATACAATATCCCTTTTTATTAATTATTAACCTCCATTTATTTGTCCCTATCTCTAATTAACTCAATAGATCATGTGGTTAAACACAAACACAAAAAATAAATCATCTCCAAATACCGAAACTTCAAGCTTATAACAAAATGTATGGAAAATTCAGTTAGAAATTCATCATGATAAATGTGACCATTCTTAAACCTTATTGTTGCATTTTCAGATATATTGCATTATAGGTGTTAGAAAATCAATGAGTATCGTATTAAGTTTCAACATCTTCTTTGTTTGATTTATTTTTGTGATTAGTAAATCAATACTCATCTTTAATTTAGATTATCAAAATTAATAGATAAAATACCATTTATTATATTATATACCTTAATAAAAGAATTTAAATCATCTCCTCTCATAATTAACATACTCTATGCATAAATTTACAAAAAAAAAATTAATATAAATATTTTGAAATAATAATCTGTGTAATTATTAATATTAGTTGATCATGACATAAAAAAAGAAATTTATTAACATTAAAAAATTTGGAAAAATTCTCATAACAA;start=132079;subtype=IES;support_ref=76;support_variant=58;type=IES;
scaffold51_103_with_IES	MILORD	internal_eliminated_sequence	137294	137554	.	.	.	ID=MILORD.103.137294.137554;Name=MILORD.103.137294.137554;bounded_by_ta=TRUE;common_boundary=Both;end=137554;ies_id=IESPGM.PTET51.1.103.128125;ies_left_dist=0;ies_min_dist=0;ies_right_dist=0;junction_seq=ctttgaaagtttagaTAccttgtctaaattga;read_names=J00121:27:H3GGKBBXX:5:2107:19106:5587,J00121:27:H3GGKBBXX:5:1202:13088:16366,J00121:27:H3GGKBBXX:5:1120:21988:40051,J00121:27:H3GGKBBXX:5:1207:4148:46979,J00121:27:H3GGKBBXX:5:1114:26859:24718,J00121:27:H3GGKBBXX:5:2221:5446:10370,J00121:27:H3GGKBBXX:5:2111:16528:28973,J00121:27:H3GGKBBXX:5:2209:9952:6747,J00121:27:H3GGKBBXX:5:2217:14793:42425,J00121:27:H3GGKBBXX:5:2222:9577:25017,J00121:27:H3GGKBBXX:5:1204:31446:31189,J00121:27:H3GGKBBXX:5:1123:25601:12902,J00121:27:H3GGKBBXX:5:1204:16985:33598,J00121:27:H3GGKBBXX:5:2120:17766:28973,J00121:27:H3GGKBBXX:5:1228:23186:44271,J00121:27:H3GGKBBXX:5:1222:23429:32560,J00121:27:H3GGKBBXX:5:1114:8481:2475,J00121:27:H3GGKBBXX:5:1210:3092:40227,J00121:27:H3GGKBBXX:5:2201:8288:35761,J00121:27:H3GGKBBXX:5:2116:20050:2053,J00121:27:H3GGKBBXX:5:1105:16924:44781,J00121:27:H3GGKBBXX:5:1223:27559:9016,J00121:27:H3GGKBBXX:5:1207:14022:34336,J00121:27:H3GGKBBXX:5:1224:12550:10651,J00121:27:H3GGKBBXX:5:1107:8237:12146,J00121:27:H3GGKBBXX:5:1213:17624:12128,J00121:27:H3GGKBBXX:5:1216:6492:20621,J00121:27:H3GGKBBXX:5:2216:20780:45801,J00121:27:H3GGKBBXX:5:2104:13403:43638,J00121:27:H3GGKBBXX:5:1215:6664:3512,J00121:27:H3GGKBBXX:5:1214:23713:8330,J00121:27:H3GGKBBXX:5:2206:29417:15574,J00121:27:H3GGKBBXX:5:1103:4970:15803,J00121:27:H3GGKBBXX:5:2225:27225:9491;sequence=TATTGTGATAAAATAATAATTAATTTTATAATTCAAACTATTAATATCTAAGTGATTTTTGAACAATTAGCTTTGAGTTAGTTGAAATAGGAGAGATGTTAATTTTGATAACGAAAGGCATTACTTAAATAAAGTTCAATAGTTTTAGGAAGTTTATTTAGCTAAAGTATTAGCACGAATAAAATAAAAATTAGCATATTTTTATTAATGACAACAAAATAGCATGGTAAAATCAATTCAAAGGAATTATTTGCGAAATAA;start=137294;subtype=IES;support_ref=80;support_variant=34;type=IES;
scaffold51_103_with_IES	MILORD	internal_eliminated_sequence	145737	145920	.	.	.	ID=MILORD.103.145737.145920;Name=MILORD.103.145737.145920;bounded_by_ta=TRUE;common_boundary=Both;end=145920;ies_id=IESPGM.PTET51.1.103.136307;ies_left_dist=0;ies_min_dist=0;ies_right_dist=0;junction_seq=atataaagattaagcTActtaacatacgagaa;read_names=J00121:27:H3GGKBBXX:5:1228:25997:37079,J00121:27:H3GGKBBXX:5:2213:29325:42530,J00121:27:H3GGKBBXX:5:2113:29995:40737,J00121:27:H3GGKBBXX:5:2108:13423:42091,J00121:27:H3GGKBBXX:5:2216:22475:5728,J00121:27:H3GGKBBXX:5:2221:13809:8013,J00121:27:H3GGKBBXX:5:2118:14763:48491,J00121:27:H3GGKBBXX:5:2223:5030:44816,J00121:27:H3GGKBBXX:5:1220:4990:44746,J00121:27:H3GGKBBXX:5:1211:30299:42812,J00121:27:H3GGKBBXX:5:2220:17158:27813,J00121:27:H3GGKBBXX:5:1103:19847:14185,J00121:27:H3GGKBBXX:5:1122:8176:26881,J00121:27:H3GGKBBXX:5:1210:25408:4866,J00121:27:H3GGKBBXX:5:1113:3853:7785,J00121:27:H3GGKBBXX:5:1123:30553:15012,J00121:27:H3GGKBBXX:5:1125:31933:6677,J00121:27:H3GGKBBXX:5:1126:29660:18951,J00121:27:H3GGKBBXX:5:2228:6715:17069,J00121:27:H3GGKBBXX:5:2213:2767:28657,J00121:27:H3GGKBBXX:5:1223:30198:30960,J00121:27:H3GGKBBXX:5:2207:11261:23962,J00121:27:H3GGKBBXX:5:2216:31822:19707,J00121:27:H3GGKBBXX:5:2116:21328:5534,J00121:27:H3GGKBBXX:5:1211:24992:47225,J00121:27:H3GGKBBXX:5:1209:25317:18388,J00121:27:H3GGKBBXX:5:1203:6918:10563,J00121:27:H3GGKBBXX:5:2101:16975:35901,J00121:27:H3GGKBBXX:5:2222:3051:26969,J00121:27:H3GGKBBXX:5:2219:4087:38890,J00121:27:H3GGKBBXX:5:1104:27265:24366,J00121:27:H3GGKBBXX:5:2104:20283:7662,J00121:27:H3GGKBBXX:5:1126:8998:9491,J00121:27:H3GGKBBXX:5:2215:11048:32912,J00121:27:H3GGKBBXX:5:2220:4655:30134,J00121:27:H3GGKBBXX:5:1117:32380:28094,J00121:27:H3GGKBBXX:5:1113:13250:17702;sequence=TATGGTATTGAACAAAATCTTTTTCAAATTTTTTTTGCATAAAATTTATTTTCTTTTTTAATTAATTCATACTAGCTTTAATTCATCCATTGTAACTTAAGTAATTAAATCCAAATTTGAAATTAATTAATTTAGAATAATATTAATGTTATATGAAAATTGAAATATCTTGATAAAACAATAA;start=145737;subtype=IES;support_ref=82;support_variant=37;type=IES;
scaffold51_103_with_IES	MILORD	internal_eliminated_sequence	145737	145996	.	.	.	ID=MILORD.103.145737.145996;Name=MILORD.103.145737.145996;bounded_by_ta=TRUE;common_boundary=LEFT;end=145996;ies_id=IESPGM.PTET51.1.103.136307;ies_left_dist=0;ies_min_dist=0;ies_right_dist=-76;junction_seq=atataaagattaagcTAagcttaatagcctcc;read_names=J00121:27:H3GGKBBXX:5:2109:16336:3319,J00121:27:H3GGKBBXX:5:2222:6441:35163;sequence=TATGGTATTGAACAAAATCTTTTTCAAATTTTTTTTGCATAAAATTTATTTTCTTTTTTAATTAATTCATACTAGCTTTAATTCATCCATTGTAACTTAAGTAATTAAATCCAAATTTGAAATTAATTAATTTAGAATAATATTAATGTTATATGAAAATTGAAATATCTTGATAAAACAATAATACTTAACATACGAGAAAAATAAGAAAAATATAAAATAAAATTTAGAGAAATCCAAAAGTTATAACAGGGCCACCA;start=145737;subtype=PARTIAL_EXTERNAL;support_ref=82;support_variant=2;type=ALTERNATIVE;
scaffold51_103_with_IES	MILORD	internal_eliminated_sequence	145742	145920	.	.	.	ID=MILORD.103.145742.145920;Name=MILORD.103.145742.145920;bounded_by_ta=TRUE;common_boundary=RIGHT;end=145920;ies_id=IESPGM.PTET51.1.103.136307;ies_left_dist=-5;ies_min_dist=0;ies_right_dist=0;junction_seq=aagattaagctatggTActtaacatacgagaa;read_names=J00121:27:H3GGKBBXX:5:2214:16437:21993,J00121:27:H3GGKBBXX:5:1120:21146:26916;sequence=TATTGAACAAAATCTTTTTCAAATTTTTTTTGCATAAAATTTATTTTCTTTTTTAATTAATTCATACTAGCTTTAATTCATCCATTGTAACTTAAGTAATTAAATCCAAATTTGAAATTAATTAATTTAGAATAATATTAATGTTATATGAAAATTGAAATATCTTGATAAAACAATAA;start=145742;subtype=PARTIAL_INTERNAL;support_ref=80;support_variant=2;type=ALTERNATIVE;
scaffold51_103_with_IES	MILORD	internal_eliminated_sequence	146725	146772	.	.	.	ID=MILORD.103.146725.146772;Name=MILORD.103.146725.146772;bounded_by_ta=TRUE;common_boundary=Both;end=146772;ies_id=IESPGM.PTET51.1.103.137111;ies_left_dist=0;ies_min_dist=0;ies_right_dist=0;junction_seq=aactatacagaagtgTAcaaaggttgaatttt;read_names=J00121:27:H3GGKBBXX:5:2211:23490:2914,J00121:27:H3GGKBBXX:5:2211:11129:21342,J00121:27:H3GGKBBXX:5:1219:15919:42442,J00121:27:H3GGKBBXX:5:1116:2940:9367,J00121:27:H3GGKBBXX:5:2213:13778:28323,J00121:27:H3GGKBBXX:5:1223:9759:18546,J00121:27:H3GGKBBXX:5:2120:16823:6449,J00121:27:H3GGKBBXX:5:1207:4219:5077,J00121:27:H3GGKBBXX:5:1224:18619:3582,J00121:27:H3GGKBBXX:5:2102:7354:48175,J00121:27:H3GGKBBXX:5:2217:15006:10088,J00121:27:H3GGKBBXX:5:1201:23206:13007,J00121:27:H3GGKBBXX:5:1204:9313:13517,J00121:27:H3GGKBBXX:5:2106:22830:34020,J00121:27:H3GGKBBXX:5:2210:10206:45906,J00121:27:H3GGKBBXX:5:1118:26311:36218,J00121:27:H3GGKBBXX:5:1104:14072:5376,J00121:27:H3GGKBBXX:5:2123:15574:7205,J00121:27:H3GGKBBXX:5:2114:27549:5059,J00121:27:H3GGKBBXX:5:2221:21298:22749,J00121:27:H3GGKBBXX:5:1123:9770:4989,J00121:27:H3GGKBBXX:5:1213:17787:25527,J00121:27:H3GGKBBXX:5:1208:20405:8189,J00121:27:H3GGKBBXX:5:1118:26382:36341,J00121:27:H3GGKBBXX:5:2203:9455:39928,J00121:27:H3GGKBBXX:5:2225:19370:14625,J00121:27:H3GGKBBXX:5:2111:14925:42548,J00121:27:H3GGKBBXX:5:1119:20425:39664,J00121:27:H3GGKBBXX:5:2206:11759:3301,J00121:27:H3GGKBBXX:5:1216:26981:20357,J00121:27:H3GGKBBXX:5:2111:11302:3811,J00121:27:H3GGKBBXX:5:2109:9861:2264,J00121:27:H3GGKBBXX:5:1117:14468:15909,J00121:27:H3GGKBBXX:5:2123:30381:42390,J00121:27:H3GGKBBXX:5:1207:25662:45854,J00121:27:H3GGKBBXX:5:1226:19969:46645,J00121:27:H3GGKBBXX:5:2111:14204:42425,J00121:27:H3GGKBBXX:5:2115:4990:43831,J00121:27:H3GGKBBXX:5:1117:12763:42671;sequence=TATTCTAAAGCGATTAATTATTTATGAAAATTCTGGAATTATTCTCAA;start=146725;subtype=IES;support_ref=114;support_variant=39;type=IES;
scaffold51_103_with_IES	MILORD	internal_eliminated_sequence	146725	146763	.	.	.	ID=MILORD.103.146725.146763;Name=MILORD.103.146725.146763;bounded_by_ta=TRUE;common_boundary=LEFT;end=146763;ies_id=IESPGM.PTET51.1.103.137111;ies_left_dist=0;ies_min_dist=0;ies_right_dist=9;junction_seq=aactatacagaagtgTAttctcaatacaaagg;read_names=J00121:27:H3GGKBBXX:5:1112:17503:28059;sequence=TATTCTAAAGCGATTAATTATTTATGAAAATTCTGGAAT;start=146725;subtype=PARTIAL_INTERNAL;support_ref=57;support_variant=1;type=ALTERNATIVE;
scaffold51_103_with_IES	MILORD	internal_eliminated_sequence	148113	148158	.	.	.	ID=MILORD.103.148113.148158;Name=MILORD.103.148113.148158;bounded_by_ta=TRUE;common_boundary=Both;end=148158;ies_id=IESPGM.PTET51.1.103.138451;ies_left_dist=0;ies_min_dist=0;ies_right_dist=0;junction_seq=gaagaaattatatatTAatattactagcaatt;read_names=J00121:27:H3GGKBBXX:5:1123:16092:12075,J00121:27:H3GGKBBXX:5:1206:13697:12321,J00121:27:H3GGKBBXX:5:2128:25743:34213,J00121:27:H3GGKBBXX:5:2223:20395:29061,J00121:27:H3GGKBBXX:5:1103:23652:22362,J00121:27:H3GGKBBXX:5:2223:5274:29659,J00121:27:H3GGKBBXX:5:2115:18294:7451,J00121:27:H3GGKBBXX:5:2119:1844:2053,J00121:27:H3GGKBBXX:5:2107:13748:47295,J00121:27:H3GGKBBXX:5:2112:23409:30732,J00121:27:H3GGKBBXX:5:1128:5944:10774,J00121:27:H3GGKBBXX:5:2220:19461:28358,J00121:27:H3GGKBBXX:5:2218:7588:34407,J00121:27:H3GGKBBXX:5:2220:19431:28375,J00121:27:H3GGKBBXX:5:1122:14945:26476,J00121:27:H3GGKBBXX:5:1227:14072:47823,J00121:27:H3GGKBBXX:5:1217:15382:19249,J00121:27:H3GGKBBXX:5:2207:20202:12445;sequence=TATAGTCAAGTAATTTATGAATTAGTGGTTGATCTGACTCTAACTG;start=148113;subtype=IES;support_ref=141;support_variant=18;type=IES;
scaffold51_103_with_IES	MILORD	internal_eliminated_sequence	150244	150322	.	.	.	ID=MILORD.103.150244.150322;Name=MILORD.103.150244.150322;bounded_by_ta=TRUE;common_boundary=Both;end=150322;ies_id=IESPGM.PTET51.1.103.140536;ies_left_dist=0;ies_min_dist=0;ies_right_dist=0;junction_seq=ggtatttgatagtatTAgtggttttcttgaaa;read_names=J00121:27:H3GGKBBXX:5:1207:29833:23399,J00121:27:H3GGKBBXX:5:1101:7872:19109,J00121:27:H3GGKBBXX:5:1113:4970:39049,J00121:27:H3GGKBBXX:5:1105:23926:11759,J00121:27:H3GGKBBXX:5:2116:16417:25333,J00121:27:H3GGKBBXX:5:2225:23389:32631,J00121:27:H3GGKBBXX:5:2211:21887:40297,J00121:27:H3GGKBBXX:5:1216:19847:36552,J00121:27:H3GGKBBXX:5:1216:9810:15750,J00121:27:H3GGKBBXX:5:2119:14154:20603,J00121:27:H3GGKBBXX:5:2208:7517:2316,J00121:27:H3GGKBBXX:5:1212:25093:5798,J00121:27:H3GGKBBXX:5:1216:11941:34565,J00121:27:H3GGKBBXX:5:2216:28950:45572,J00121:27:H3GGKBBXX:5:1124:21105:12146,J00121:27:H3GGKBBXX:5:2117:4736:3442,J00121:27:H3GGKBBXX:5:1208:2453:34266,J00121:27:H3GGKBBXX:5:1107:11982:22467,J00121:27:H3GGKBBXX:5:2102:22942:48561,J00121:27:H3GGKBBXX:5:1101:16498:34934,J00121:27:H3GGKBBXX:5:1218:20689:41704,J00121:27:H3GGKBBXX:5:1124:20963:11970,J00121:27:H3GGKBBXX:5:1208:13058:41563,J00121:27:H3GGKBBXX:5:2220:22424:10669,J00121:27:H3GGKBBXX:5:1228:32512:4444;sequence=TACAGTTAATTTTGGAAATTAAAAAGGTTTGGATGTAAAAACTAATAAATTTTATGATATTGATGTAGTAGATCAACTA;start=150244;subtype=IES;support_ref=88;support_variant=25;type=IES;
scaffold51_103_with_IES	MILORD	internal_eliminated_sequence	150502	150528	.	.	.	ID=MILORD.103.150502.150528;Name=MILORD.103.150502.150528;bounded_by_ta=TRUE;common_boundary=Both;end=150528;ies_id=IESPGM.PTET51.1.103.140715;ies_left_dist=0;ies_min_dist=0;ies_right_dist=0;junction_seq=aataagatgataactTAatgaacaaatagaac;read_names=J00121:27:H3GGKBBXX:5:1119:12581:25861,J00121:27:H3GGKBBXX:5:1223:7192:47788,J00121:27:H3GGKBBXX:5:1107:12499:48649,J00121:27:H3GGKBBXX:5:1104:18284:31171,J00121:27:H3GGKBBXX:5:1205:18609:14256,J00121:27:H3GGKBBXX:5:2225:10226:5007,J00121:27:H3GGKBBXX:5:1111:27894:20076,J00121:27:H3GGKBBXX:5:1117:29721:41950,J00121:27:H3GGKBBXX:5:2203:20151:32297,J00121:27:H3GGKBBXX:5:2115:7395:45607,J00121:27:H3GGKBBXX:5:2202:14509:41897;sequence=TATAGTATAAATCTATTATTCTAATCA;start=150502;subtype=IES;support_ref=3;support_variant=11;type=IES;
scaffold51_103_with_IES	MILORD	internal_eliminated_sequence	150661	150734	.	.	.	ID=MILORD.103.150661.150734;Name=MILORD.103.150661.150734;bounded_by_ta=TRUE;common_boundary=Both;end=150734;ies_id=IESPGM.PTET51.1.103.140847;ies_left_dist=0;ies_min_dist=0;ies_right_dist=0;junction_seq=cagaaaatcttaatgTAgatgaacaattaaaa;read_names=J00121:27:H3GGKBBXX:5:1224:26240:27303,J00121:27:H3GGKBBXX:5:1114:22313:22362,J00121:27:H3GGKBBXX:5:2227:11058:17034,J00121:27:H3GGKBBXX:5:1202:19766:22309,J00121:27:H3GGKBBXX:5:1124:18751:44148,J00121:27:H3GGKBBXX:5:1223:15808:32015,J00121:27:H3GGKBBXX:5:1103:7060:28428,J00121:27:H3GGKBBXX:5:1114:9384:43814,J00121:27:H3GGKBBXX:5:1117:23855:34108,J00121:27:H3GGKBBXX:5:1216:4787:45097,J00121:27:H3GGKBBXX:5:1212:22942:6396,J00121:27:H3GGKBBXX:5:1111:27285:18177,J00121:27:H3GGKBBXX:5:2218:20212:12919,J00121:27:H3GGKBBXX:5:1115:23774:8506,J00121:27:H3GGKBBXX:5:1112:19908:17175,J00121:27:H3GGKBBXX:5:1228:23815:3301,J00121:27:H3GGKBBXX:5:1120:6471:24876,J00121:27:H3GGKBBXX:5:1223:29965:8928,J00121:27:H3GGKBBXX:5:1218:17046:23294,J00121:27:H3GGKBBXX:5:1107:20456:46293,J00121:27:H3GGKBBXX:5:2116:29944:20287,J00121:27:H3GGKBBXX:5:2106:4066:6958,J00121:27:H3GGKBBXX:5:1122:17746:16278,J00121:27:H3GGKBBXX:5:2206:12571:30837,J00121:27:H3GGKBBXX:5:1112:13727:35725,J00121:27:H3GGKBBXX:5:1227:6918:39506,J00121:27:H3GGKBBXX:5:1107:24261:27953,J00121:27:H3GGKBBXX:5:2119:18873:12181,J00121:27:H3GGKBBXX:5:2108:17706:40930,J00121:27:H3GGKBBXX:5:1116:3498:34459,J00121:27:H3GGKBBXX:5:1221:14113:39242,J00121:27:H3GGKBBXX:5:1223:13017:35303,J00121:27:H3GGKBBXX:5:2216:10460:19548,J00121:27:H3GGKBBXX:5:2116:12794:15856,J00121:27:H3GGKBBXX:5:1215:17208:14994;sequence=TATAGCCATTTGATATAATCAATTTCTAAATTTGACATCTTCTAGGTTGATTCGAATGTACTTGTATTTAATTA;start=150661;subtype=IES;support_ref=28;support_variant=35;type=IES;
scaffold51_103_with_IES	MILORD	internal_eliminated_sequence	153125	153170	.	.	.	ID=MILORD.103.153125.153170;Name=MILORD.103.153125.153170;bounded_by_ta=TRUE;common_boundary=Both;end=153170;ies_id=IESPGM.PTET51.1.103.143237;ies_left_dist=0;ies_min_dist=0;ies_right_dist=0;junction_seq=aattaagattcttaaTAtcattatgtggctat;read_names=J00121:27:H3GGKBBXX:5:2203:7973:30187,J00121:27:H3GGKBBXX:5:1228:9577:35532,J00121:27:H3GGKBBXX:5:1201:27316:38767,J00121:27:H3GGKBBXX:5:2211:25682:3864,J00121:27:H3GGKBBXX:5:1106:10439:48597,J00121:27:H3GGKBBXX:5:1107:15980:24964,J00121:27:H3GGKBBXX:5:2102:15189:12304,J00121:27:H3GGKBBXX:5:1211:23054:32508,J00121:27:H3GGKBBXX:5:1224:23054:45695,J00121:27:H3GGKBBXX:5:1126:28686:8365,J00121:27:H3GGKBBXX:5:1222:26260:7715,J00121:27:H3GGKBBXX:5:1108:9394:5077,J00121:27:H3GGKBBXX:5:1123:25895:20023,J00121:27:H3GGKBBXX:5:1220:16681:22028,J00121:27:H3GGKBBXX:5:1227:21389:10458,J00121:27:H3GGKBBXX:5:2212:15311:7169,J00121:27:H3GGKBBXX:5:2218:7212:48702,J00121:27:H3GGKBBXX:5:1209:21085:16014,J00121:27:H3GGKBBXX:5:2118:9293:39822,J00121:27:H3GGKBBXX:5:2111:5741:16331,J00121:27:H3GGKBBXX:5:1227:12631:19302,J00121:27:H3GGKBBXX:5:2211:26606:21219,J00121:27:H3GGKBBXX:5:1224:15564:20445,J00121:27:H3GGKBBXX:5:2214:16041:14871,J00121:27:H3GGKBBXX:5:2222:27306:39559,J00121:27:H3GGKBBXX:5:2119:24312:12954,J00121:27:H3GGKBBXX:5:1224:7253:46768,J00121:27:H3GGKBBXX:5:2113:5477:21887,J00121:27:H3GGKBBXX:5:1201:26311:27039,J00121:27:H3GGKBBXX:5:1225:31020:30450,J00121:27:H3GGKBBXX:5:2201:3711:38381,J00121:27:H3GGKBBXX:5:1215:16701:45309,J00121:27:H3GGKBBXX:5:2222:24373:39436,J00121:27:H3GGKBBXX:5:2108:5944:46153,J00121:27:H3GGKBBXX:5:1128:18051:33756,J00121:27:H3GGKBBXX:5:1210:12875:3477,J00121:27:H3GGKBBXX:5:2205:26433:20146,J00121:27:H3GGKBBXX:5:2225:30543:22555,J00121:27:H3GGKBBXX:5:1121:29640:45678,J00121:27:H3GGKBBXX:5:1204:3914:45133,J00121:27:H3GGKBBXX:5:1118:14955:6554,J00121:27:H3GGKBBXX:5:2208:19055:5851,J00121:27:H3GGKBBXX:5:1211:20466:21869,J00121:27:H3GGKBBXX:5:1223:25753:26002,J00121:27:H3GGKBBXX:5:2102:14763:47753,J00121:27:H3GGKBBXX:5:2227:17472:23329;sequence=TATACTCAATATATTTATATTTGATAAATGAATTGTAATCTAACTG;start=153125;subtype=IES;support_ref=3;support_variant=46;type=IES;
scaffold51_103_with_IES	MILORD	internal_eliminated_sequence	153991	154077	.	.	.	ID=MILORD.103.153991.154077;Name=MILORD.103.153991.154077;bounded_by_ta=TRUE;common_boundary=Both;end=154077;ies_id=IESPGM.PTET51.1.103.144057;ies_left_dist=0;ies_min_dist=0;ies_right_dist=0;junction_seq=cactaatcatttaatTAatatactaaatgatt;read_names=J00121:27:H3GGKBBXX:5:2227:4249:11003,J00121:27:H3GGKBBXX:5:1104:29031:23698,J00121:27:H3GGKBBXX:5:2227:26890:31031,J00121:27:H3GGKBBXX:5:1103:10825:46487,J00121:27:H3GGKBBXX:5:1118:26504:13588,J00121:27:H3GGKBBXX:5:1103:8968:32261,J00121:27:H3GGKBBXX:5:2217:17990:6361,J00121:27:H3GGKBBXX:5:2123:11931:46328,J00121:27:H3GGKBBXX:5:2110:11941:16418,J00121:27:H3GGKBBXX:5:1126:23703:31769,J00121:27:H3GGKBBXX:5:2212:5761:8383,J00121:27:H3GGKBBXX:5:2228:9262:20779,J00121:27:H3GGKBBXX:5:2220:10358:16805,J00121:27:H3GGKBBXX:5:1124:26595:17438,J00121:27:H3GGKBBXX:5:2119:27833:1754,J00121:27:H3GGKBBXX:5:2104:13311:4057,J00121:27:H3GGKBBXX:5:1218:7852:11970,J00121:27:H3GGKBBXX:5:2228:31984:21922,J00121:27:H3GGKBBXX:5:1212:21389:23681,J00121:27:H3GGKBBXX:5:1118:6959:46012,J00121:27:H3GGKBBXX:5:1127:22171:28270,J00121:27:H3GGKBBXX:5:1105:20679:28217,J00121:27:H3GGKBBXX:5:2102:4645:26740,J00121:27:H3GGKBBXX:5:1115:4746:43550,J00121:27:H3GGKBBXX:5:1114:13047:38310,J00121:27:H3GGKBBXX:5:2206:11850:27549,J00121:27:H3GGKBBXX:5:1116:23805:15592,J00121:27:H3GGKBBXX:5:1218:8775:45361,J00121:27:H3GGKBBXX:5:1208:13433:22063,J00121:27:H3GGKBBXX:5:1226:18193:22995,J00121:27:H3GGKBBXX:5:1116:10764:24753,J00121:27:H3GGKBBXX:5:2102:4300:19355,J00121:27:H3GGKBBXX:5:2106:28858:39330,J00121:27:H3GGKBBXX:5:2108:19471:34037,J00121:27:H3GGKBBXX:5:2121:31172:37888,J00121:27:H3GGKBBXX:5:2208:22252:32947,J00121:27:H3GGKBBXX:5:2225:3447:37923,J00121:27:H3GGKBBXX:5:1205:18355:16700,J00121:27:H3GGKBBXX:5:2223:28767:24226,J00121:27:H3GGKBBXX:5:1112:12804:2404,J00121:27:H3GGKBBXX:5:1201:11586:2299,J00121:27:H3GGKBBXX:5:1117:6979:21571,J00121:27:H3GGKBBXX:5:2122:12418:46821,J00121:27:H3GGKBBXX:5:1124:27072:41862,J00121:27:H3GGKBBXX:5:1117:15250:22045,J00121:27:H3GGKBBXX:5:2120:7202:6730,J00121:27:H3GGKBBXX:5:1128:14377:11636,J00121:27:H3GGKBBXX:5:1216:9952:3829,J00121:27:H3GGKBBXX:5:2214:32035:40614,J00121:27:H3GGKBBXX:5:2216:13119:10510,J00121:27:H3GGKBBXX:5:1112:15534:45221,J00121:27:H3GGKBBXX:5:1223:23683:43269,J00121:27:H3GGKBBXX:5:2103:23246:42337,J00121:27:H3GGKBBXX:5:1124:27874:5341,J00121:27:H3GGKBBXX:5:1213:17381:32947,J00121:27:H3GGKBBXX:5:1116:5842:37255,J00121:27:H3GGKBBXX:5:2128:25114:32244,J00121:27:H3GGKBBXX:5:1223:25185:45977,J00121:27:H3GGKBBXX:5:2104:17533:18898,J00121:27:H3GGKBBXX:5:2221:21044:39084,J00121:27:H3GGKBBXX:5:2216:12205:45502,J00121:27:H3GGKBBXX:5:2119:26484:27092,J00121:27:H3GGKBBXX:5:2124:10125:8664,J00121:27:H3GGKBBXX:5:2106:6187:34582;sequence=TACAGTAGAGAAGGTAATATTTATGAAATAATTTTGAAAATAGAAATTTTGTAATAAGTTATTTAAATTTCTAATAAATTTCAATTG;start=153991;subtype=IES;support_ref=4;support_variant=64;type=IES;
scaffold51_103_with_IES	MILORD	internal_eliminated_sequence	157813	157838	.	.	.	ID=MILORD.103.157813.157838;Name=MILORD.103.157813.157838;bounded_by_ta=TRUE;common_boundary=None;end=157838;ies_id=IESPGM.PTET51.1.103.149905;ies_left_dist=2113;ies_min_dist=2113;ies_right_dist=2117;junction_seq=tctttaattcattatTAatagcctaaataata;read_names=J00121:27:H3GGKBBXX:5:1211:5720:33844;sequence=TAATAATAATAATGAATTTATAATTT;start=157813;subtype=MAC;support_ref=101;support_variant=1;type=CRYPTIC;
scaffold51_103_with_IES	MILORD	internal_eliminated_sequence	157813	157841	.	.	.	ID=MILORD.103.157813.157841;Name=MILORD.103.157813.157841;bounded_by_ta=TRUE;common_boundary=None;end=157841;ies_id=IESPGM.PTET51.1.103.149905;ies_left_dist=2113;ies_min_dist=2113;ies_right_dist=2114;junction_seq=tctttaattcattatTAgcctaaataataatt;read_names=J00121:27:H3GGKBBXX:5:2214:28422:10651;sequence=TAATAATAATAATGAATTTATAATTTTAA;start=157813;subtype=MAC;support_ref=101;support_variant=1;type=CRYPTIC;
scaffold51_103_with_IES	MILORD	internal_eliminated_sequence	159926	159955	.	.	.	ID=MILORD.103.159926.159955;Name=MILORD.103.159926.159955;bounded_by_ta=TRUE;common_boundary=Both;end=159955;ies_id=IESPGM.PTET51.1.103.149905;ies_left_dist=0;ies_min_dist=0;ies_right_dist=0;junction_seq=tctaaggataagtggTAtacaaataatgattt;read_names=J00121:27:H3GGKBBXX:5:1113:17563:45010,J00121:27:H3GGKBBXX:5:1128:25946:40543,J00121:27:H3GGKBBXX:5:1205:2087:33949,J00121:27:H3GGKBBXX:5:2125:22820:40930,J00121:27:H3GGKBBXX:5:2123:26981:6536,J00121:27:H3GGKBBXX:5:2108:8724:21746,J00121:27:H3GGKBBXX:5:1124:30076:28498,J00121:27:H3GGKBBXX:5:2218:17462:27250,J00121:27:H3GGKBBXX:5:1220:3599:8646,J00121:27:H3GGKBBXX:5:1217:21897:7117,J00121:27:H3GGKBBXX:5:2225:5457:33949,J00121:27:H3GGKBBXX:5:1211:14823:6009,J00121:27:H3GGKBBXX:5:2109:24870:2141,J00121:27:H3GGKBBXX:5:2115:27630:43286,J00121:27:H3GGKBBXX:5:2217:24424:41669,J00121:27:H3GGKBBXX:5:2227:11860:48843,J00121:27:H3GGKBBXX:5:1102:9567:29395,J00121:27:H3GGKBBXX:5:2204:30929:42776,J00121:27:H3GGKBBXX:5:2202:26362:16717,J00121:27:H3GGKBBXX:5:2105:28574:16999,J00121:27:H3GGKBBXX:5:1208:29751:36095,J00121:27:H3GGKBBXX:5:1125:28737:46926,J00121:27:H3GGKBBXX:5:2206:10815:20937,J00121:27:H3GGKBBXX:5:1219:21481:18318,J00121:27:H3GGKBBXX:5:2219:26047:27356,J00121:27:H3GGKBBXX:5:1123:18304:46504,J00121:27:H3GGKBBXX:5:1221:7090:46311,J00121:27:H3GGKBBXX:5:1217:27214:29765,J00121:27:H3GGKBBXX:5:1120:9851:20146,J00121:27:H3GGKBBXX:5:2120:9861:6027,J00121:27:H3GGKBBXX:5:2218:30360:11864,J00121:27:H3GGKBBXX:5:2216:21633:30433,J00121:27:H3GGKBBXX:5:2109:19948:48016,J00121:27:H3GGKBBXX:5:2226:29812:34477,J00121:27:H3GGKBBXX:5:2215:2016:40508,J00121:27:H3GGKBBXX:5:2106:23135:32086,J00121:27:H3GGKBBXX:5:1215:28199:14097,J00121:27:H3GGKBBXX:5:2216:14793:2088,J00121:27:H3GGKBBXX:5:1115:15016:38697,J00121:27:H3GGKBBXX:5:1218:26808:47665,J00121:27:H3GGKBBXX:5:2118:25317:3442,J00121:27:H3GGKBBXX:5:1121:8968:39295,J00121:27:H3GGKBBXX:5:2207:14397:37765,J00121:27:H3GGKBBXX:5:1112:17523:23171,J00121:27:H3GGKBBXX:5:1127:16234:45027,J00121:27:H3GGKBBXX:5:2113:20060:18634,J00121:27:H3GGKBBXX:5:1128:27630:22502,J00121:27:H3GGKBBXX:5:1127:6938:15276,J00121:27:H3GGKBBXX:5:1203:29315:40016,J00121:27:H3GGKBBXX:5:1219:14072:11601,J00121:27:H3GGKBBXX:5:1127:15757:45185,J00121:27:H3GGKBBXX:5:1220:13190:16858,J00121:27:H3GGKBBXX:5:2218:28077:39699,J00121:27:H3GGKBBXX:5:1106:14113:35444,J00121:27:H3GGKBBXX:5:1228:6461:9737,J00121:27:H3GGKBBXX:5:1206:10653:14010,J00121:27:H3GGKBBXX:5:2109:19766:26424,J00121:27:H3GGKBBXX:5:1127:24972:47717,J00121:27:H3GGKBBXX:5:1215:10957:24173,J00121:27:H3GGKBBXX:5:2121:12845:41757,J00121:27:H3GGKBBXX:5:1111:23470:14695;sequence=TACAATAAAAGATTGCTTTTATTTCAACCA;start=159926;subtype=IES;support_ref=3;support_variant=61;type=IES;
scaffold51_103_with_IES	MILORD	internal_eliminated_sequence	160396	160481	.	.	.	ID=MILORD.103.160396.160481;Name=MILORD.103.160396.160481;bounded_by_ta=TRUE;common_boundary=Both;end=160481;ies_id=IESPGM.PTET51.1.103.150345;ies_left_dist=0;ies_min_dist=0;ies_right_dist=0;junction_seq=taatattgttattgcTAgcatgaataatatga;read_names=J00121:27:H3GGKBBXX:5:1203:2737:29800,J00121:27:H3GGKBBXX:5:2205:30482:5534,J00121:27:H3GGKBBXX:5:1108:23602:22168,J00121:27:H3GGKBBXX:5:2216:15727:19390,J00121:27:H3GGKBBXX:5:2226:16325:39031,J00121:27:H3GGKBBXX:5:1117:13342:38398,J00121:27:H3GGKBBXX:5:2125:15057:39400,J00121:27:H3GGKBBXX:5:2219:3589:38381,J00121:27:H3GGKBBXX:5:1214:11069:18599,J00121:27:H3GGKBBXX:5:1108:15016:41581,J00121:27:H3GGKBBXX:5:1108:26798:37202,J00121:27:H3GGKBBXX:5:2120:26017:22907,J00121:27:H3GGKBBXX:5:1123:21673:23821,J00121:27:H3GGKBBXX:5:1226:17036:30696,J00121:27:H3GGKBBXX:5:2102:22648:5605,J00121:27:H3GGKBBXX:5:1116:25844:25246,J00121:27:H3GGKBBXX:5:2123:26697:8682,J00121:27:H3GGKBBXX:5:1101:17706:37449,J00121:27:H3GGKBBXX:5:1205:8684:39436,J00121:27:H3GGKBBXX:5:1211:17513:3319,J00121:27:H3GGKBBXX:5:2204:11759:6431,J00121:27:H3GGKBBXX:5:2127:21623:36077,J00121:27:H3GGKBBXX:5:2216:12855:34424,J00121:27:H3GGKBBXX:5:1225:25438:24683,J00121:27:H3GGKBBXX:5:1221:24200:19197,J00121:27:H3GGKBBXX:5:2119:4553:21975,J00121:27:H3GGKBBXX:5:2224:27955:8998,J00121:27:H3GGKBBXX:5:1108:27245:6607,J00121:27:H3GGKBBXX:5:1123:18314:29571,J00121:27:H3GGKBBXX:5:2115:25986:28973,J00121:27:H3GGKBBXX:5:1121:22079:45695,J00121:27:H3GGKBBXX:5:2125:8379:5112,J00121:27:H3GGKBBXX:5:2227:14286:11407,J00121:27:H3GGKBBXX:5:2227:24068:2404,J00121:27:H3GGKBBXX:5:1114:18599:24401,J00121:27:H3GGKBBXX:5:2221:13393:28885,J00121:27:H3GGKBBXX:5:2116:1377:28745,J00121:27:H3GGKBBXX:5:1123:23541:14889,J00121:27:H3GGKBBXX:5:1121:29396:37167,J00121:27:H3GGKBBXX:5:1114:25824:10757,J00121:27:H3GGKBBXX:5:1108:16041:15680,J00121:27:H3GGKBBXX:5:2218:26646:1877;sequence=TATAGGTAAGTCTTTAAGATTTTAATAAACTTAATATCAAAATCAATAAAAATACGAATAACACAATTATTATTTCATTTAAATTG;start=160396;subtype=IES;support_ref=92;support_variant=42;type=IES;
scaffold51_103_with_IES	MILORD	internal_eliminated_sequence	161021	161097	.	.	.	ID=MILORD.103.161021.161097;Name=MILORD.103.161021.161097;bounded_by_ta=TRUE;common_boundary=None;end=161097;ies_id=IESPGM.PTET51.1.103.150882;ies_left_dist=-2;ies_min_dist=2;ies_right_dist=-2;junction_seq=acacaggtatcattaTAtctggatagaaatca;read_names=J00121:27:H3GGKBBXX:5:1122:4797:40156,J00121:27:H3GGKBBXX:5:1218:24718:40033,J00121:27:H3GGKBBXX:5:1125:4665:13482,J00121:27:H3GGKBBXX:5:1128:25033:38820,J00121:27:H3GGKBBXX:5:1115:15026:12550,J00121:27:H3GGKBBXX:5:1124:9201:19267,J00121:27:H3GGKBBXX:5:1214:8511:17649,J00121:27:H3GGKBBXX:5:1220:8623:22379,J00121:27:H3GGKBBXX:5:1202:18700:35761,J00121:27:H3GGKBBXX:5:2119:2635:5745,J00121:27:H3GGKBBXX:5:2215:9059:42231,J00121:27:H3GGKBBXX:5:2207:24271:28323,J00121:27:H3GGKBBXX:5:2115:12317:47454,J00121:27:H3GGKBBXX:5:1224:16823:32965,J00121:27:H3GGKBBXX:5:1127:13068:9192,J00121:27:H3GGKBBXX:5:2215:8623:41616,J00121:27:H3GGKBBXX:5:2110:12520:30327,J00121:27:H3GGKBBXX:5:1120:18558:46698,J00121:27:H3GGKBBXX:5:2206:8146:47542,J00121:27:H3GGKBBXX:5:1220:24698:43304,J00121:27:H3GGKBBXX:5:2225:12773:18951,J00121:27:H3GGKBBXX:5:1210:29985:33404,J00121:27:H3GGKBBXX:5:2128:20263:16454,J00121:27:H3GGKBBXX:5:1103:22242:6519,J00121:27:H3GGKBBXX:5:2227:2737:9860,J00121:27:H3GGKBBXX:5:2204:15716:37554;sequence=TACACTTAATTAAGTATTACTTCTATATTATCAACTAATATAAAATGTACTAATCTAATAGTTTAAATATTTTTCTA;start=161021;subtype=OVERLAPPING;support_ref=96;support_variant=26;type=ALTERNATIVE;
scaffold51_103_with_IES	MILORD	internal_eliminated_sequence	166070	166144	.	.	.	ID=MILORD.103.166070.166144;Name=MILORD.103.166070.166144;bounded_by_ta=TRUE;common_boundary=Both;end=166144;ies_id=IESPGM.PTET51.1.103.155856;ies_left_dist=0;ies_min_dist=0;ies_right_dist=0;junction_seq=tgataagaaaaataaTAacataccataaaata;read_names=J00121:27:H3GGKBBXX:5:2124:19532:25351,J00121:27:H3GGKBBXX:5:1224:10318:40965,J00121:27:H3GGKBBXX:5:2203:7862:28411,J00121:27:H3GGKBBXX:5:2216:3437:13148,J00121:27:H3GGKBBXX:5:1107:15351:48350,J00121:27:H3GGKBBXX:5:2218:4604:37114,J00121:27:H3GGKBBXX:5:1127:22465:34512,J00121:27:H3GGKBBXX:5:1224:10013:41176,J00121:27:H3GGKBBXX:5:1207:13119:27602,J00121:27:H3GGKBBXX:5:2113:23043:6325,J00121:27:H3GGKBBXX:5:2117:31700:15662,J00121:27:H3GGKBBXX:5:2126:20476:47876,J00121:27:H3GGKBBXX:5:2215:3366:16049;sequence=TACAGCAGATATCCATTCATTTTTAATCAATTAAAATAATCATACTAAAAATCAATATGTTAATTACTCTGAGTA;start=166070;subtype=IES;support_ref=28;support_variant=13;type=IES;
scaffold51_103_with_IES	MILORD	internal_eliminated_sequence	166200	166247	.	.	.	ID=MILORD.103.166200.166247;Name=MILORD.103.166200.166247;bounded_by_ta=TRUE;common_boundary=Both;end=166247;ies_id=IESPGM.PTET51.1.103.155911;ies_left_dist=0;ies_min_dist=0;ies_right_dist=0;junction_seq=tatgcattgcaaatgTAgattattgcatttta;read_names=J00121:27:H3GGKBBXX:5:1221:20699:24489,J00121:27:H3GGKBBXX:5:1111:22709:22661,J00121:27:H3GGKBBXX:5:1108:29548:24489,J00121:27:H3GGKBBXX:5:1221:20699:27021;sequence=TATAATTGACTTACTTTTATTCTTTTCTAAAAATTACAACAATCACTA;start=166200;subtype=IES;support_ref=60;support_variant=4;type=IES;
scaffold51_103_with_IES	MILORD	internal_eliminated_sequence	167545	167709	.	.	.	ID=MILORD.103.167545.167709;Name=MILORD.103.167545.167709;bounded_by_ta=TRUE;common_boundary=Both;end=167709;ies_id=IESPGM.PTET51.1.103.157208;ies_left_dist=0;ies_min_dist=0;ies_right_dist=0;junction_seq=gcgataagattgaatTAgtacttgttggcaat;read_names=J00121:27:H3GGKBBXX:5:2226:24028:15873,J00121:27:H3GGKBBXX:5:1208:26951:24630,J00121:27:H3GGKBBXX:5:1221:8958:35725,J00121:27:H3GGKBBXX:5:2228:20344:22643,J00121:27:H3GGKBBXX:5:1107:21592:23786,J00121:27:H3GGKBBXX:5:2112:29143:48157,J00121:27:H3GGKBBXX:5:2219:28990:8752,J00121:27:H3GGKBBXX:5:2108:22272:8857,J00121:27:H3GGKBBXX:5:2111:26534:38855,J00121:27:H3GGKBBXX:5:2220:28381:32033,J00121:27:H3GGKBBXX:5:2218:16569:40543,J00121:27:H3GGKBBXX:5:1120:20425:46557,J00121:27:H3GGKBBXX:5:2107:5030:29167;sequence=TATAACTTCCACAAAAAAATATTGTCTTACGAATGTACGATTAAGGGATGTATGTTTATAAGATAGTGATGTTTTTAAGGTATTTTCTAAAATTGGAATATCGATAAATTTAATTATTATCCTATTTTATTTGTTCCTTATGGGGATTCTTGTATGCAAGACTTA;start=167545;subtype=IES;support_ref=94;support_variant=13;type=IES;
scaffold51_103_with_IES	MILORD	internal_eliminated_sequence	168843	168921	.	.	.	ID=MILORD.103.168843.168921;Name=MILORD.103.168843.168921;bounded_by_ta=TRUE;common_boundary=Both;end=168921;ies_id=IESPGM.PTET51.1.103.158341;ies_left_dist=0;ies_min_dist=0;ies_right_dist=0;junction_seq=gagttttcaaaattaTAataaaaactgatggg;read_names=J00121:27:H3GGKBBXX:5:2104:21805:32877,J00121:27:H3GGKBBXX:5:2118:28858:22168,J00121:27:H3GGKBBXX:5:1104:10602:29360,J00121:27:H3GGKBBXX:5:2225:9313:41159,J00121:27:H3GGKBBXX:5:1126:9333:36376,J00121:27:H3GGKBBXX:5:1211:4198:28991,J00121:27:H3GGKBBXX:5:2121:1834:6150,J00121:27:H3GGKBBXX:5:2104:30492:49159,J00121:27:H3GGKBBXX:5:1206:5051:47137,J00121:27:H3GGKBBXX:5:1103:25712:28815,J00121:27:H3GGKBBXX:5:1108:25743:45713,J00121:27:H3GGKBBXX:5:1123:21836:40596,J00121:27:H3GGKBBXX:5:1205:8349:14519,J00121:27:H3GGKBBXX:5:2208:15138:1525,J00121:27:H3GGKBBXX:5:2217:29680:25668,J00121:27:H3GGKBBXX:5:2224:8613:5095,J00121:27:H3GGKBBXX:5:1121:30685:10915,J00121:27:H3GGKBBXX:5:2227:22516:43708,J00121:27:H3GGKBBXX:5:1218:2849:9174,J00121:27:H3GGKBBXX:5:2206:15300:38592,J00121:27:H3GGKBBXX:5:1115:10064:40631,J00121:27:H3GGKBBXX:5:1211:17594:4936,J00121:27:H3GGKBBXX:5:1207:16610:26406,J00121:27:H3GGKBBXX:5:1115:18061:12427,J00121:27:H3GGKBBXX:5:1207:27336:12075,J00121:27:H3GGKBBXX:5:2102:21095:41423,J00121:27:H3GGKBBXX:5:2221:20425:43075,J00121:27:H3GGKBBXX:5:2220:27011:42179,J00121:27:H3GGKBBXX:5:1208:28321:22221,J00121:27:H3GGKBBXX:5:2115:28422:19302,J00121:27:H3GGKBBXX:5:2212:9171:1279,J00121:27:H3GGKBBXX:5:2224:21065:15592,J00121:27:H3GGKBBXX:5:1112:17888:26125,J00121:27:H3GGKBBXX:5:1203:18030:45643;sequence=TACAGTAGTTTTATTAAATTATATCAAATATAATAATAATGGATTAAGGGATCTTCATCTATATTACATTTATTAAGTG;start=168843;subtype=IES;support_ref=76;support_variant=34;type=IES;
scaffold51_103_with_IES	MILORD	internal_eliminated_sequence	169549	169597	.	.	.	ID=MILORD.103.169549.169597;Name=MILORD.103.169549.169597;bounded_by_ta=TRUE;common_boundary=Both;end=169597;ies_id=IESPGM.PTET51.1.103.158968;ies_left_dist=0;ies_min_dist=0;ies_right_dist=0;junction_seq=aggtttagaaatgagTAataatagacttaatt;read_names=J00121:27:H3GGKBBXX:5:1120:17442:40754,J00121:27:H3GGKBBXX:5:1219:22191:18986,J00121:27:H3GGKBBXX:5:1114:11749:48896,J00121:27:H3GGKBBXX:5:1101:19979:1965,J00121:27:H3GGKBBXX:5:1113:15219:45097,J00121:27:H3GGKBBXX:5:1108:30655:20814,J00121:27:H3GGKBBXX:5:1116:27894:25070,J00121:27:H3GGKBBXX:5:1222:7324:2053,J00121:27:H3GGKBBXX:5:2103:20354:5007,J00121:27:H3GGKBBXX:5:1113:5284:37378,J00121:27:H3GGKBBXX:5:2227:7222:4092,J00121:27:H3GGKBBXX:5:2101:26474:41106,J00121:27:H3GGKBBXX:5:2112:4878:31540,J00121:27:H3GGKBBXX:5:1114:20172:24278,J00121:27:H3GGKBBXX:5:1106:1925:48685,J00121:27:H3GGKBBXX:5:1206:9841:13377,J00121:27:H3GGKBBXX:5:2115:29122:33105,J00121:27:H3GGKBBXX:5:2227:23855:9913,J00121:27:H3GGKBBXX:5:1104:4624:8875,J00121:27:H3GGKBBXX:5:2209:22912:1490,J00121:27:H3GGKBBXX:5:1124:16741:26177,J00121:27:H3GGKBBXX:5:2115:19492:38504,J00121:27:H3GGKBBXX:5:1204:3244:38381,J00121:27:H3GGKBBXX:5:1112:14834:26810,J00121:27:H3GGKBBXX:5:2107:23957:24507,J00121:27:H3GGKBBXX:5:2221:30046:16770,J00121:27:H3GGKBBXX:5:1212:21308:45871,J00121:27:H3GGKBBXX:5:1107:11789:47630,J00121:27:H3GGKBBXX:5:1111:7030:7521,J00121:27:H3GGKBBXX:5:1222:21349:33176,J00121:27:H3GGKBBXX:5:2104:18802:33967,J00121:27:H3GGKBBXX:5:1127:10693:32472,J00121:27:H3GGKBBXX:5:1208:2920:14010,J00121:27:H3GGKBBXX:5:2114:22719:19724,J00121:27:H3GGKBBXX:5:1111:6715:7433,J00121:27:H3GGKBBXX:5:1223:4746:40069,J00121:27:H3GGKBBXX:5:2109:28676:32437,J00121:27:H3GGKBBXX:5:1101:32654:34688,J00121:27:H3GGKBBXX:5:1212:6015:33510,J00121:27:H3GGKBBXX:5:2205:16244:9209,J00121:27:H3GGKBBXX:5:2223:16934:21201,J00121:27:H3GGKBBXX:5:2205:11393:34530;sequence=TACACTTATTTTTGGGGTGATCAATATAATAGATTTAATAAATTTGCTG;start=169549;subtype=IES;support_ref=62;support_variant=42;type=IES;
scaffold51_103_with_IES	MILORD	internal_eliminated_sequence	170202	170268	.	.	.	ID=MILORD.103.170202.170268;Name=MILORD.103.170202.170268;bounded_by_ta=TRUE;common_boundary=Both;end=170268;ies_id=IESPGM.PTET51.1.103.159572;ies_left_dist=0;ies_min_dist=0;ies_right_dist=0;junction_seq=ataagattcacttgaTAtcaatctacccatgc;read_names=J00121:27:H3GGKBBXX:5:2120:23196:14080,J00121:27:H3GGKBBXX:5:1211:24556:48016,J00121:27:H3GGKBBXX:5:1221:11414:11812,J00121:27:H3GGKBBXX:5:1210:5244:17614,J00121:27:H3GGKBBXX:5:2105:15473:11038,J00121:27:H3GGKBBXX:5:2112:8034:47876,J00121:27:H3GGKBBXX:5:2221:5487:30661,J00121:27:H3GGKBBXX:5:2209:6431:19636,J00121:27:H3GGKBBXX:5:1205:30056:33774,J00121:27:H3GGKBBXX:5:1203:27265:1894,J00121:27:H3GGKBBXX:5:1108:5629:2141,J00121:27:H3GGKBBXX:5:1224:27052:11407,J00121:27:H3GGKBBXX:5:2218:24688:17720,J00121:27:H3GGKBBXX:5:1117:5538:30679,J00121:27:H3GGKBBXX:5:2212:9749:48069,J00121:27:H3GGKBBXX:5:1128:29883:27742,J00121:27:H3GGKBBXX:5:2105:15574:11038,J00121:27:H3GGKBBXX:5:1211:20141:19162,J00121:27:H3GGKBBXX:5:2209:10967:21236,J00121:27:H3GGKBBXX:5:2225:20263:25949,J00121:27:H3GGKBBXX:5:2116:2960:41018,J00121:27:H3GGKBBXX:5:1213:19015:2686,J00121:27:H3GGKBBXX:5:1209:20923:28182,J00121:27:H3GGKBBXX:5:2116:6877:16190,J00121:27:H3GGKBBXX:5:2117:10145:27936,J00121:27:H3GGKBBXX:5:2220:10013:13218,J00121:27:H3GGKBBXX:5:1205:21095:30521,J00121:27:H3GGKBBXX:5:2222:5964:16506,J00121:27:H3GGKBBXX:5:2206:7304:25017,J00121:27:H3GGKBBXX:5:1103:2453:14010,J00121:27:H3GGKBBXX:5:2209:5051:16577,J00121:27:H3GGKBBXX:5:1221:24109:24349,J00121:27:H3GGKBBXX:5:2104:29061:28287,J00121:27:H3GGKBBXX:5:1118:5132:42706,J00121:27:H3GGKBBXX:5:2108:20344:25386,J00121:27:H3GGKBBXX:5:2224:28290:13974,J00121:27:H3GGKBBXX:5:1116:5477:6413,J00121:27:H3GGKBBXX:5:2223:31558:35919,J00121:27:H3GGKBBXX:5:2118:31406:15610,J00121:27:H3GGKBBXX:5:1128:13788:3512,J00121:27:H3GGKBBXX:5:1116:3386:18054,J00121:27:H3GGKBBXX:5:2222:7598:16454,J00121:27:H3GGKBBXX:5:1228:28148:11477,J00121:27:H3GGKBBXX:5:2118:15290:40227,J00121:27:H3GGKBBXX:5:1212:16488:30696,J00121:27:H3GGKBBXX:5:2114:24353:30187,J00121:27:H3GGKBBXX:5:1119:29437:29852;sequence=TACACTTGTACTTGTTTGATCAGTAATAATTTAATCATTTATAATATCATTTACATTAATGCAACAG;start=170202;subtype=IES;support_ref=90;support_variant=47;type=IES;
scaffold51_103_with_IES	MILORD	internal_eliminated_sequence	170591	170649	.	.	.	ID=MILORD.103.170591.170649;Name=MILORD.103.170591.170649;bounded_by_ta=TRUE;common_boundary=Both;end=170649;ies_id=IESPGM.PTET51.1.103.159894;ies_left_dist=0;ies_min_dist=0;ies_right_dist=0;junction_seq=agctaaaatggaaagTAtcagaagaaagcagc;read_names=J00121:27:H3GGKBBXX:5:1109:4340:10282,J00121:27:H3GGKBBXX:5:2221:4066:3477,J00121:27:H3GGKBBXX:5:1107:9820:17280,J00121:27:H3GGKBBXX:5:2119:24403:5481,J00121:27:H3GGKBBXX:5:1119:12489:10335,J00121:27:H3GGKBBXX:5:1215:5254:7117,J00121:27:H3GGKBBXX:5:2111:26382:15557,J00121:27:H3GGKBBXX:5:2222:14752:41686,J00121:27:H3GGKBBXX:5:1219:14580:42794,J00121:27:H3GGKBBXX:5:1121:9354:34758,J00121:27:H3GGKBBXX:5:1122:14489:18476,J00121:27:H3GGKBBXX:5:1113:18497:42407,J00121:27:H3GGKBBXX:5:1112:25327:32050,J00121:27:H3GGKBBXX:5:1126:31964:28780,J00121:27:H3GGKBBXX:5:2128:24495:39295,J00121:27:H3GGKBBXX:5:2110:17939:49212,J00121:27:H3GGKBBXX:5:2204:5528:23135,J00121:27:H3GGKBBXX:5:2227:10450:19214,J00121:27:H3GGKBBXX:5:2113:6187:26810,J00121:27:H3GGKBBXX:5:1117:16650:48069,J00121:27:H3GGKBBXX:5:2118:4472:20885,J00121:27:H3GGKBBXX:5:2216:22972:32789,J00121:27:H3GGKBBXX:5:2108:12621:4163;sequence=TACACTTGATTTCGTGTTGTGAATTGTTTATTTAGTAATGAATAGATGTGCTCGAACTG;start=170591;subtype=IES;support_ref=42;support_variant=23;type=IES;
scaffold51_103_with_IES	MILORD	internal_eliminated_sequence	172665	172753	.	.	.	ID=MILORD.103.172665.172753;Name=MILORD.103.172665.172753;bounded_by_ta=TRUE;common_boundary=Both;end=172753;ies_id=IESPGM.PTET51.1.103.161909;ies_left_dist=0;ies_min_dist=0;ies_right_dist=0;junction_seq=tgggataactgtttgTAtcatgtcaataagga;read_names=J00121:27:H3GGKBBXX:5:1117:32075:17333,J00121:27:H3GGKBBXX:5:2125:20730:38715,J00121:27:H3GGKBBXX:5:1223:6471:41546,J00121:27:H3GGKBBXX:5:2218:12865:27373,J00121:27:H3GGKBBXX:5:2212:13981:22590,J00121:27:H3GGKBBXX:5:2206:7456:17685,J00121:27:H3GGKBBXX:5:2225:11657:32173,J00121:27:H3GGKBBXX:5:2225:16924:29835,J00121:27:H3GGKBBXX:5:2102:13707:18071,J00121:27:H3GGKBBXX:5:2125:5142:40121,J00121:27:H3GGKBBXX:5:1121:21897:16893,J00121:27:H3GGKBBXX:5:1113:8532:17579,J00121:27:H3GGKBBXX:5:1107:24830:4813,J00121:27:H3GGKBBXX:5:1112:26677:43286,J00121:27:H3GGKBBXX:5:1208:30086:42267,J00121:27:H3GGKBBXX:5:2215:7486:29131,J00121:27:H3GGKBBXX:5:2221:14164:26846,J00121:27:H3GGKBBXX:5:2221:6340:30099,J00121:27:H3GGKBBXX:5:1218:6045:3213,J00121:27:H3GGKBBXX:5:2206:13169:37994,J00121:27:H3GGKBBXX:5:1228:22181:19320,J00121:27:H3GGKBBXX:5:2102:8836:11073,J00121:27:H3GGKBBXX:5:1125:18446:13763,J00121:27:H3GGKBBXX:5:2227:14143:38978,J00121:27:H3GGKBBXX:5:1107:6847:39910,J00121:27:H3GGKBBXX:5:1224:6735:22133,J00121:27:H3GGKBBXX:5:1122:8318:47032,J00121:27:H3GGKBBXX:5:2114:30005:16278,J00121:27:H3GGKBBXX:5:2206:22739:37976,J00121:27:H3GGKBBXX:5:1118:18101:6589,J00121:27:H3GGKBBXX:5:2214:10287:33563,J00121:27:H3GGKBBXX:5:1224:5883:43128,J00121:27:H3GGKBBXX:5:2113:22749:29624,J00121:27:H3GGKBBXX:5:2203:10521:40543,J00121:27:H3GGKBBXX:5:1115:15615:11882,J00121:27:H3GGKBBXX:5:1220:23622:45168,J00121:27:H3GGKBBXX:5:2119:5964:20621,J00121:27:H3GGKBBXX:5:2108:14286:12497,J00121:27:H3GGKBBXX:5:2117:11505:30327,J00121:27:H3GGKBBXX:5:1202:16762:2580,J00121:27:H3GGKBBXX:5:2227:27742:18863,J00121:27:H3GGKBBXX:5:2201:27976:12550,J00121:27:H3GGKBBXX:5:1219:18852:34653,J00121:27:H3GGKBBXX:5:1117:29528:20340,J00121:27:H3GGKBBXX:5:2117:2158:23382,J00121:27:H3GGKBBXX:5:1124:14844:34108,J00121:27:H3GGKBBXX:5:1106:27519:5780,J00121:27:H3GGKBBXX:5:2208:26260:30820,J00121:27:H3GGKBBXX:5:1225:16082:47858,J00121:27:H3GGKBBXX:5:1210:9293:3248,J00121:27:H3GGKBBXX:5:2221:30513:27567,J00121:27:H3GGKBBXX:5:1116:15270:15856,J00121:27:H3GGKBBXX:5:1212:22201:10422,J00121:27:H3GGKBBXX:5:2225:2737:48368,J00121:27:H3GGKBBXX:5:2220:15544:20621,J00121:27:H3GGKBBXX:5:1228:20943:42917,J00121:27:H3GGKBBXX:5:1224:8085:38890,J00121:27:H3GGKBBXX:5:1127:22130:4356,J00121:27:H3GGKBBXX:5:1209:12388:13605,J00121:27:H3GGKBBXX:5:2110:14610:47841,J00121:27:H3GGKBBXX:5:1219:12368:36077;sequence=TATTATAATTTCAATTTATAAATATTCAAATTCTAACACTTTTATATTATTAAATACATCTACTTTTTATTACTAATTGAATCTAATGA;start=172665;subtype=IES;support_ref=106;support_variant=61;type=IES;
scaffold51_103_with_IES	MILORD	internal_eliminated_sequence	173923	174049	.	.	.	ID=MILORD.103.173923.174049;Name=MILORD.103.173923.174049;bounded_by_ta=TRUE;common_boundary=Both;end=174049;ies_id=IESPGM.PTET51.1.103.163078;ies_left_dist=0;ies_min_dist=0;ies_right_dist=0;junction_seq=gaagggatatttaaaTAcatcaaagacaaata;read_names=J00121:27:H3GGKBBXX:5:1222:29122:3916,J00121:27:H3GGKBBXX:5:2111:15240:18159,J00121:27:H3GGKBBXX:5:2220:15656:7451,J00121:27:H3GGKBBXX:5:1204:14407:34231,J00121:27:H3GGKBBXX:5:1109:27823:38345,J00121:27:H3GGKBBXX:5:2211:8592:34565,J00121:27:H3GGKBBXX:5:1122:7121:47946,J00121:27:H3GGKBBXX:5:1213:26616:7380,J00121:27:H3GGKBBXX:5:2120:6634:7328,J00121:27:H3GGKBBXX:5:1114:24606:6747,J00121:27:H3GGKBBXX:5:2116:11698:30837,J00121:27:H3GGKBBXX:5:1209:18578:49054,J00121:27:H3GGKBBXX:5:1211:22800:4532,J00121:27:H3GGKBBXX:5:2122:23713:4673,J00121:27:H3GGKBBXX:5:1120:2980:27408,J00121:27:H3GGKBBXX:5:1111:19461:46328,J00121:27:H3GGKBBXX:5:1107:27813:6431,J00121:27:H3GGKBBXX:5:1209:25510:33387,J00121:27:H3GGKBBXX:5:1118:6390:24032,J00121:27:H3GGKBBXX:5:1103:16812:36183,J00121:27:H3GGKBBXX:5:2224:15869:39998,J00121:27:H3GGKBBXX:5:2218:7547:1490,J00121:27:H3GGKBBXX:5:1119:12347:24753,J00121:27:H3GGKBBXX:5:2228:23165:47928,J00121:27:H3GGKBBXX:5:2112:24596:17456,J00121:27:H3GGKBBXX:5:1128:9151:10598,J00121:27:H3GGKBBXX:5:1208:7689:39154,J00121:27:H3GGKBBXX:5:1120:9313:44851;sequence=TATTGTCAATCAAAAATAAATTAGATTTCTTGAAAATTCTAGTTATTTATCATCTATATATAATTTAGATTAAAAAGACTTAATCATATATTGTAATATTATGCAAATCTACTTTCTTGTCATACAA;start=173923;subtype=IES;support_ref=46;support_variant=28;type=IES;
scaffold51_103_with_IES	MILORD	internal_eliminated_sequence	175457	175486	.	.	.	ID=MILORD.103.175457.175486;Name=MILORD.103.175457.175486;bounded_by_ta=TRUE;common_boundary=None;end=175486;ies_id=IESPGM.PTET51.1.103.165021;ies_left_dist=536;ies_min_dist=536;ies_right_dist=612;junction_seq=acatcatattaaaatTAatgactaaccttaag;read_names=J00121:27:H3GGKBBXX:5:2115:4827:39998;sequence=TATGACCCCAGAATAAATAGTGTTCAACAA;start=175457;subtype=MAC;support_ref=109;support_variant=1;type=CRYPTIC;
scaffold51_103_with_IES	MILORD	internal_eliminated_sequence	175993	176098	.	.	.	ID=MILORD.103.175993.176098;Name=MILORD.103.175993.176098;bounded_by_ta=TRUE;common_boundary=Both;end=176098;ies_id=IESPGM.PTET51.1.103.165021;ies_left_dist=0;ies_min_dist=0;ies_right_dist=0;junction_seq=tctgtttggatttgaTAttataggaatgaatt;read_names=J00121:27:H3GGKBBXX:5:2220:17716:40948,J00121:27:H3GGKBBXX:5:2227:26940:44869,J00121:27:H3GGKBBXX:5:1111:28787:42618,J00121:27:H3GGKBBXX:5:1218:10155:24155,J00121:27:H3GGKBBXX:5:1213:14438:15504,J00121:27:H3GGKBBXX:5:1118:28899:32894,J00121:27:H3GGKBBXX:5:1126:9607:1965,J00121:27:H3GGKBBXX:5:1111:8105:18669,J00121:27:H3GGKBBXX:5:2216:11302:3741,J00121:27:H3GGKBBXX:5:2206:29579:17614,J00121:27:H3GGKBBXX:5:1221:30117:19109,J00121:27:H3GGKBBXX:5:1112:22546:3002,J00121:27:H3GGKBBXX:5:2220:5751:36358,J00121:27:H3GGKBBXX:5:2108:30117:15909,J00121:27:H3GGKBBXX:5:1114:13047:23540;sequence=TACAGTAAATATAATGTGAAGTATTATATTCAAAAAAAGATGGAAAATATTAAAAATTTTATCGAGATGTTATTTAAAGAGTAGAAAATCTTAGCCTAATCAATTA;start=175993;subtype=IES;support_ref=72;support_variant=15;type=IES;
scaffold51_103_with_IES	MILORD	internal_eliminated_sequence	176269	176374	.	.	.	ID=MILORD.103.176269.176374;Name=MILORD.103.176269.176374;bounded_by_ta=TRUE;common_boundary=Both;end=176374;ies_id=IESPGM.PTET51.1.103.165191;ies_left_dist=0;ies_min_dist=0;ies_right_dist=0;junction_seq=atccaaaaatgataaTAtattataaaaaattt;read_names=J00121:27:H3GGKBBXX:5:2211:28726:34108,J00121:27:H3GGKBBXX:5:1222:7486:39049,J00121:27:H3GGKBBXX:5:1111:26951:18300,J00121:27:H3GGKBBXX:5:2224:9496:998,J00121:27:H3GGKBBXX:5:1207:17350:16788,J00121:27:H3GGKBBXX:5:2122:18446:19531,J00121:27:H3GGKBBXX:5:2227:12378:41405;sequence=TAGAGTACTTGCAGAGAAGATTTTTCATAATTGTAATAATAGCTATTAAAAAATATTGAGACCTATTTACTAATTAGAATATAAGTTTTTACTTGTGCAAGAACTA;start=176269;subtype=IES;support_ref=6;support_variant=7;type=IES;
scaffold51_103_with_IES	MILORD	internal_eliminated_sequence	178663	178755	.	.	.	ID=MILORD.103.178663.178755;Name=MILORD.103.178663.178755;bounded_by_ta=TRUE;common_boundary=Both;end=178755;ies_id=IESPGM.PTET51.1.103.167479;ies_left_dist=0;ies_min_dist=0;ies_right_dist=0;junction_seq=gaaatgctttgctatTAttcgatacttaaaaa;read_names=J00121:27:H3GGKBBXX:5:1104:12926:44781,J00121:27:H3GGKBBXX:5:1209:13859:10950,J00121:27:H3GGKBBXX:5:1109:15909:40033,J00121:27:H3GGKBBXX:5:2119:30178:6976,J00121:27:H3GGKBBXX:5:2105:29011:41950,J00121:27:H3GGKBBXX:5:2227:18284:40737,J00121:27:H3GGKBBXX:5:1119:7162:13060,J00121:27:H3GGKBBXX:5:1208:17746:44377,J00121:27:H3GGKBBXX:5:1201:24890:43357,J00121:27:H3GGKBBXX:5:2102:23307:5939,J00121:27:H3GGKBBXX:5:1108:7770:17561,J00121:27:H3GGKBBXX:5:2211:27123:6818,J00121:27:H3GGKBBXX:5:2115:21785:45326,J00121:27:H3GGKBBXX:5:2206:6045:34407,J00121:27:H3GGKBBXX:5:1216:14062:11688,J00121:27:H3GGKBBXX:5:2205:24616:45414,J00121:27:H3GGKBBXX:5:1223:22577:44412,J00121:27:H3GGKBBXX:5:2207:27630:37238,J00121:27:H3GGKBBXX:5:2225:29011:43814,J00121:27:H3GGKBBXX:5:1203:9891:5622,J00121:27:H3GGKBBXX:5:1219:9780:12497,J00121:27:H3GGKBBXX:5:2210:28838:10352,J00121:27:H3GGKBBXX:5:2211:5944:20973,J00121:27:H3GGKBBXX:5:1215:22983:15926,J00121:27:H3GGKBBXX:5:2222:10987:39734,J00121:27:H3GGKBBXX:5:2111:23855:37449,J00121:27:H3GGKBBXX:5:1111:19715:28692,J00121:27:H3GGKBBXX:5:2213:11008:30872,J00121:27:H3GGKBBXX:5:1127:11312:28903,J00121:27:H3GGKBBXX:5:1109:13504:45713,J00121:27:H3GGKBBXX:5:2109:8278:24349,J00121:27:H3GGKBBXX:5:1202:4178:39822,J00121:27:H3GGKBBXX:5:1218:22627:39471,J00121:27:H3GGKBBXX:5:1115:11119:17632,J00121:27:H3GGKBBXX:5:2202:21399:27461,J00121:27:H3GGKBBXX:5:1112:14773:14607,J00121:27:H3GGKBBXX:5:2109:27143:18564,J00121:27:H3GGKBBXX:5:1209:10998:44253,J00121:27:H3GGKBBXX:5:2117:3143:27443,J00121:27:H3GGKBBXX:5:2213:9597:46856,J00121:27:H3GGKBBXX:5:2111:14204:21606,J00121:27:H3GGKBBXX:5:1104:18883:17896,J00121:27:H3GGKBBXX:5:1125:21410:16084,J00121:27:H3GGKBBXX:5:2214:12236:31136,J00121:27:H3GGKBBXX:5:1228:31365:26476,J00121:27:H3GGKBBXX:5:1210:24271:34829,J00121:27:H3GGKBBXX:5:2108:11403:11407,J00121:27:H3GGKBBXX:5:1125:16681:31734,J00121:27:H3GGKBBXX:5:2210:23206:12128,J00121:27:H3GGKBBXX:5:2213:17746:21729,J00121:27:H3GGKBBXX:5:1210:23642:7855,J00121:27:H3GGKBBXX:5:2109:24606:41282,J00121:27:H3GGKBBXX:5:2107:24424:40051,J00121:27:H3GGKBBXX:5:2109:24718:41299,J00121:27:H3GGKBBXX:5:1214:12824:43339;sequence=TACAATTAAATAGAAAGAAATTTGTAGTATTTTCTTTAATAAAAATTGTATTAGATAATTACGATATATTTAAAGTTATAACAAAAACAAGTG;start=178663;subtype=IES;support_ref=18;support_variant=55;type=IES;
scaffold51_103_with_IES	MILORD	internal_eliminated_sequence	182135	182218	.	.	.	ID=MILORD.103.182135.182218;Name=MILORD.103.182135.182218;bounded_by_ta=TRUE;common_boundary=Both;end=182218;ies_id=IESPGM.PTET51.1.103.170858;ies_left_dist=0;ies_min_dist=0;ies_right_dist=0;junction_seq=ttaaccatttcaagaTAaaatcaatgaaatta;read_names=J00121:27:H3GGKBBXX:5:1223:9211:43128,J00121:27:H3GGKBBXX:5:1214:4361:26670,J00121:27:H3GGKBBXX:5:1201:23317:23364,J00121:27:H3GGKBBXX:5:1122:13667:28411,J00121:27:H3GGKBBXX:5:2216:25357:42126,J00121:27:H3GGKBBXX:5:2224:20912:4708,J00121:27:H3GGKBBXX:5:1218:8511:41317,J00121:27:H3GGKBBXX:5:1125:24789:41563,J00121:27:H3GGKBBXX:5:1106:8724:17210,J00121:27:H3GGKBBXX:5:1202:26636:16911,J00121:27:H3GGKBBXX:5:1122:10581:44763,J00121:27:H3GGKBBXX:5:2125:11921:48667,J00121:27:H3GGKBBXX:5:2108:17218:47471,J00121:27:H3GGKBBXX:5:2206:4574:49230,J00121:27:H3GGKBBXX:5:2201:24901:16542,J00121:27:H3GGKBBXX:5:2202:21105:30116,J00121:27:H3GGKBBXX:5:2220:19573:13183,J00121:27:H3GGKBBXX:5:1122:12449:31787,J00121:27:H3GGKBBXX:5:1126:24332:44957,J00121:27:H3GGKBBXX:5:1107:19096:15135,J00121:27:H3GGKBBXX:5:1222:18649:21782,J00121:27:H3GGKBBXX:5:2217:24231:18546;sequence=TACAGATTAATTTATGAAGTTAACTTTTTCAAACCCTTTATTCAAGAATATTATAAATAATTAAAATTCCTTATTAATTATCTG;start=182135;subtype=IES;support_ref=96;support_variant=22;type=IES;
scaffold51_103_with_IES	MILORD	internal_eliminated_sequence	183754	183782	.	.	.	ID=MILORD.103.183754.183782;Name=MILORD.103.183754.183782;bounded_by_ta=TRUE;common_boundary=Both;end=183782;ies_id=IESPGM.PTET51.1.103.172393;ies_left_dist=0;ies_min_dist=0;ies_right_dist=0;junction_seq=aaacccaactaattcTAaatatttagagggaa;read_names=J00121:27:H3GGKBBXX:5:2201:14854:25474,J00121:27:H3GGKBBXX:5:2219:24921:17386,J00121:27:H3GGKBBXX:5:2219:10450:5569,J00121:27:H3GGKBBXX:5:1222:28442:12023,J00121:27:H3GGKBBXX:5:1120:7212:30732,J00121:27:H3GGKBBXX:5:2210:22039:37044,J00121:27:H3GGKBBXX:5:2205:27965:49177,J00121:27:H3GGKBBXX:5:1215:8511:42583,J00121:27:H3GGKBBXX:5:1116:27702:6273,J00121:27:H3GGKBBXX:5:2222:14093:9561,J00121:27:H3GGKBBXX:5:1113:24962:32578,J00121:27:H3GGKBBXX:5:1109:27844:25580,J00121:27:H3GGKBBXX:5:2218:9252:36657,J00121:27:H3GGKBBXX:5:2109:29457:25949,J00121:27:H3GGKBBXX:5:2201:31893:16243,J00121:27:H3GGKBBXX:5:1127:14519:44306,J00121:27:H3GGKBBXX:5:1128:16772:47049,J00121:27:H3GGKBBXX:5:1215:5071:27443,J00121:27:H3GGKBBXX:5:2212:2909:33615,J00121:27:H3GGKBBXX:5:2108:20577:25580,J00121:27:H3GGKBBXX:5:2223:4320:9367,J00121:27:H3GGKBBXX:5:2212:29467:7715,J00121:27:H3GGKBBXX:5:1109:18974:30327,J00121:27:H3GGKBBXX:5:1115:17147:33457,J00121:27:H3GGKBBXX:5:1127:14407:43761,J00121:27:H3GGKBBXX:5:2122:8826:1279,J00121:27:H3GGKBBXX:5:1217:17675:25615,J00121:27:H3GGKBBXX:5:1209:6522:22432,J00121:27:H3GGKBBXX:5:2204:2453:6589,J00121:27:H3GGKBBXX:5:2217:25124:42319,J00121:27:H3GGKBBXX:5:1202:16244:2105,J00121:27:H3GGKBBXX:5:2222:15250:9631;sequence=TATAGATAAAACTAATTTGATGGGGACTG;start=183754;subtype=IES;support_ref=12;support_variant=32;type=IES;
scaffold51_103_with_IES	MILORD	internal_eliminated_sequence	183844	183871	.	.	.	ID=MILORD.103.183844.183871;Name=MILORD.103.183844.183871;bounded_by_ta=TRUE;common_boundary=Both;end=183871;ies_id=IESPGM.PTET51.1.103.172454;ies_left_dist=0;ies_min_dist=0;ies_right_dist=0;junction_seq=tcctgttaaaattagTAgataacttgcagcca;read_names=J00121:27:H3GGKBBXX:5:2206:3082:20410;sequence=TATAGTAAGAGAACAGAACATTTATCGA;start=183844;subtype=IES;support_ref=21;support_variant=1;type=IES;
scaffold51_103_with_IES	MILORD	internal_eliminated_sequence	183968	183996	.	.	.	ID=MILORD.103.183968.183996;Name=MILORD.103.183968.183996;bounded_by_ta=TRUE;common_boundary=Both;end=183996;ies_id=IESPGM.PTET51.1.103.172504;ies_left_dist=0;ies_min_dist=0;ies_right_dist=0;junction_seq=gcatggccatctaatTAtcaacttctgatcta;read_names=J00121:27:H3GGKBBXX:5:2214:8653:22080,J00121:27:H3GGKBBXX:5:1211:15300:23399,J00121:27:H3GGKBBXX:5:1201:26849:46117,J00121:27:H3GGKBBXX:5:2213:26129:42231,J00121:27:H3GGKBBXX:5:2220:28087:35426,J00121:27:H3GGKBBXX:5:2118:16752:33862,J00121:27:H3GGKBBXX:5:1207:8298:44535,J00121:27:H3GGKBBXX:5:1122:19695:19970,J00121:27:H3GGKBBXX:5:2222:12753:11882,J00121:27:H3GGKBBXX:5:2116:8988:22344,J00121:27:H3GGKBBXX:5:1102:8927:21711,J00121:27:H3GGKBBXX:5:1121:13585:20006,J00121:27:H3GGKBBXX:5:2203:26839:12972,J00121:27:H3GGKBBXX:5:1212:21927:43955,J00121:27:H3GGKBBXX:5:1213:24211:13904,J00121:27:H3GGKBBXX:5:1210:26068:2457,J00121:27:H3GGKBBXX:5:2119:17574:40842,J00121:27:H3GGKBBXX:5:1108:21288:41721,J00121:27:H3GGKBBXX:5:1119:25266:19285,J00121:27:H3GGKBBXX:5:2220:24018:40473,J00121:27:H3GGKBBXX:5:2128:25012:19970,J00121:27:H3GGKBBXX:5:2219:20750:27742,J00121:27:H3GGKBBXX:5:2219:30178:41510,J00121:27:H3GGKBBXX:5:2225:24647:8822,J00121:27:H3GGKBBXX:5:2225:26808:10176,J00121:27:H3GGKBBXX:5:2115:12824:30222,J00121:27:H3GGKBBXX:5:2216:20689:24226;sequence=TATAGACGAATGGTGATTTACTTTACTTG;start=183968;subtype=IES;support_ref=6;support_variant=27;type=IES;
scaffold51_103_with_IES	MILORD	internal_eliminated_sequence	184925	184975	.	.	.	ID=MILORD.103.184925.184975;Name=MILORD.103.184925.184975;bounded_by_ta=TRUE;common_boundary=Both;end=184975;ies_id=IESPGM.PTET51.1.103.173432;ies_left_dist=0;ies_min_dist=0;ies_right_dist=0;junction_seq=cgcccttgtaaaattTAcaatatgaatattag;read_names=J00121:27:H3GGKBBXX:5:2225:17939:23821,J00121:27:H3GGKBBXX:5:2218:6400:37308,J00121:27:H3GGKBBXX:5:2124:4959:3618,J00121:27:H3GGKBBXX:5:1207:23551:20709,J00121:27:H3GGKBBXX:5:1101:25378:23593,J00121:27:H3GGKBBXX:5:2210:25672:26142,J00121:27:H3GGKBBXX:5:2123:17391:19601,J00121:27:H3GGKBBXX:5:1111:28219:40965,J00121:27:H3GGKBBXX:5:1115:18538:36394,J00121:27:H3GGKBBXX:5:2105:22871:10880,J00121:27:H3GGKBBXX:5:1211:4696:34073,J00121:27:H3GGKBBXX:5:1118:17259:23804,J00121:27:H3GGKBBXX:5:1101:30391:24015,J00121:27:H3GGKBBXX:5:1104:14133:11776,J00121:27:H3GGKBBXX:5:2201:27580:20093,J00121:27:H3GGKBBXX:5:2102:11556:18142,J00121:27:H3GGKBBXX:5:2103:7364:20726,J00121:27:H3GGKBBXX:5:2120:29264:26318,J00121:27:H3GGKBBXX:5:1224:4919:39875,J00121:27:H3GGKBBXX:5:2208:31568:30485,J00121:27:H3GGKBBXX:5:2128:11403:48790,J00121:27:H3GGKBBXX:5:1228:25124:43902,J00121:27:H3GGKBBXX:5:1227:29711:28287,J00121:27:H3GGKBBXX:5:1124:22688:24525;sequence=TATAGTCGATGCTTTGGAATTTATTTAGATTATTTGATAAATGCTTAAGTG;start=184925;subtype=IES;support_ref=66;support_variant=24;type=IES;
scaffold51_103_with_IES	MILORD	internal_eliminated_sequence	185476	185503	.	.	.	ID=MILORD.103.185476.185503;Name=MILORD.103.185476.185503;bounded_by_ta=TRUE;common_boundary=Both;end=185503;ies_id=IESPGM.PTET51.1.103.173932;ies_left_dist=0;ies_min_dist=0;ies_right_dist=0;junction_seq=ttttattacgatttgTAaaattatttaattaa;read_names=J00121:27:H3GGKBBXX:5:2219:16234:21008,J00121:27:H3GGKBBXX:5:1209:8836:37765,J00121:27:H3GGKBBXX:5:1127:15960:10862,J00121:27:H3GGKBBXX:5:1119:10460:2703,J00121:27:H3GGKBBXX:5:1211:27082:23346,J00121:27:H3GGKBBXX:5:1203:14519:37976,J00121:27:H3GGKBBXX:5:2225:26951:23012,J00121:27:H3GGKBBXX:5:1224:19360:48016,J00121:27:H3GGKBBXX:5:2212:28818:31031,J00121:27:H3GGKBBXX:5:1211:23135:44675,J00121:27:H3GGKBBXX:5:1116:5731:23768,J00121:27:H3GGKBBXX:5:1109:15219:26810,J00121:27:H3GGKBBXX:5:1207:17086:41018,J00121:27:H3GGKBBXX:5:1207:4513:6818,J00121:27:H3GGKBBXX:5:1111:20730:30450,J00121:27:H3GGKBBXX:5:2214:18659:36605,J00121:27:H3GGKBBXX:5:2109:18335:19056,J00121:27:H3GGKBBXX:5:1115:26321:29378,J00121:27:H3GGKBBXX:5:1204:9354:44078,J00121:27:H3GGKBBXX:5:2208:14093:43286,J00121:27:H3GGKBBXX:5:2120:17706:10264,J00121:27:H3GGKBBXX:5:2214:25763:2211,J00121:27:H3GGKBBXX:5:2111:24576:31839,J00121:27:H3GGKBBXX:5:1113:9039:14695,J00121:27:H3GGKBBXX:5:2212:8227:46240,J00121:27:H3GGKBBXX:5:2223:15057:23364,J00121:27:H3GGKBBXX:5:1225:27854:14871,J00121:27:H3GGKBBXX:5:1228:8349:47190,J00121:27:H3GGKBBXX:5:1117:20841:14924,J00121:27:H3GGKBBXX:5:1216:2301:21658,J00121:27:H3GGKBBXX:5:2119:23713:19795,J00121:27:H3GGKBBXX:5:1212:12530:18107,J00121:27:H3GGKBBXX:5:1112:2351:36517,J00121:27:H3GGKBBXX:5:1217:6380:10862,J00121:27:H3GGKBBXX:5:1205:16792:29466,J00121:27:H3GGKBBXX:5:2218:29843:4251,J00121:27:H3GGKBBXX:5:1214:17492:2193,J00121:27:H3GGKBBXX:5:2201:25560:32912,J00121:27:H3GGKBBXX:5:1115:19015:38381,J00121:27:H3GGKBBXX:5:2203:24708:9948,J00121:27:H3GGKBBXX:5:1226:21257:20990,J00121:27:H3GGKBBXX:5:2124:2372:48755,J00121:27:H3GGKBBXX:5:1213:16782:5710,J00121:27:H3GGKBBXX:5:1121:4817:18423;sequence=TATAAATAACAATATATGACTGAATCTA;start=185476;subtype=IES;support_ref=4;support_variant=44;type=IES;
scaffold51_103_with_IES	MILORD	internal_eliminated_sequence	189183	191644	.	.	.	ID=MILORD.103.189183.191644;Name=MILORD.103.189183.191644;bounded_by_ta=TRUE;common_boundary=Both;end=191644;ies_id=IESPGM.PTET51.1.103.177611;ies_left_dist=0;ies_min_dist=0;ies_right_dist=0;junction_seq=tatcatttaatatagTAtaatccctattgtat;read_names=J00121:27:H3GGKBBXX:5:1104:24221:9350,J00121:27:H3GGKBBXX:5:2123:3660:12550,J00121:27:H3GGKBBXX:5:2227:9851:13675,J00121:27:H3GGKBBXX:5:1114:11414:48139,J00121:27:H3GGKBBXX:5:2109:29498:35409,J00121:27:H3GGKBBXX:5:1121:14478:38785,J00121:27:H3GGKBBXX:5:2119:27813:18353,J00121:27:H3GGKBBXX:5:1116:8268:25843,J00121:27:H3GGKBBXX:5:1223:5081:36921,J00121:27:H3GGKBBXX:5:2203:14763:41282,J00121:27:H3GGKBBXX:5:2226:13504:12937,J00121:27:H3GGKBBXX:5:1124:3346:24560,J00121:27:H3GGKBBXX:5:2128:11211:48175,J00121:27:H3GGKBBXX:5:2227:6015:25773,J00121:27:H3GGKBBXX:5:2203:2483:41845,J00121:27:H3GGKBBXX:5:2121:25114:9983,J00121:27:H3GGKBBXX:5:2201:18010:32209,J00121:27:H3GGKBBXX:5:2119:29011:44763;sequence=TATAGTCGAAAACAATTTCAGCCAACATTCACTTTGGGTTGCAAAATTCAATTTTATTTTGCTATTGCAAAAGCCCAGTAAAAATCCAACCAAGTTTAATTTAAAAAGCAGGTTTGAAGAAAATTTTGATAATAATCTTTATTATAATTAATTTAACTTCTAATATTTCGCGCACTTTTACCTGTGTTGCATATAATAATATATTTTGCATGATAAGAGATATAAGGCAAAGTAACGCAATTTTATCGCAGTAAATTTTTTACAGGATATTTTGTTAATTTAAATTATGTATGTCTTCTTAAATTCCTTAATTTATTTATTCTAACTCTTTAGTTAACTTTGATAATTTAAGCAATCTTTCTTTTTTAAATAAACTTGTAATTTCCTTTATAATTGCTGATCTTAGCAATTATCCCATTTGATCTTTTTTTGATTCTAAGCTATAGCATTTTTTTATAGCAAATCTGAGCAAGTATTACGCTGGTACACCTGAAGATAGGATCGCGGGCAAATAATATTAATCCATAATACATAGTATCATCAAAACCAGTTGCCTAATTTGCTCGTAAAATAGAAATCATAAAGAATTCTAAATCTATGTTCAATTAATTTAAAAATGCTAAAGCGAAATTTATTCTTTTCCAACCAATCAAATTGAAAGCAATTTATCGCAAATTAAAAAATATAAATAATAAGGAATAAAACAAATTTATAGTATTTTTTAAATATATATTATAATTAGTAATTCTTATTTGATTATTTTATATTCAAGTATTTTTTAAAATTGACAAATTATTTTCCATTCAATTGCTATTATTGGATGTTGGTATAAATTTAAAAATATGAAATCTTATTTATTGCAAATAATTCTATTATTTTATAATTTAAAGTAAATAGAAACTCCAGCTTCAATTTCTTCTCTGTAATAATATTCTTTGCTATTGAAAGCCTTACACTTAAGCTACATTATTTAGACATACATGCAATGATAATTGTCAATAATTTTATTAACCCCCCATGTGCATGAAAAAATAAATATTTTCATCAAAACAAATCAGCAATTGCAGGAATTGATTACTTTAGACGATGAGCTTAAATTATATAGCAAAATTTCTAATCAAAAAGGGAAGAAATGCTAAGAAAAAAGAATTAACAAACCTAAAAGAGCAAATATATTAAAATATTAACTAACTTTCAAGTTAAAGTATATTCCTTAGGAATTGGGAACATCTAAAAAACCTGAAATTTCAGTAGGATATTTAGGAATTTCAATTGGAAGGGCTAAATATCTTAAGGTAAGTTCTAGAGTATCCCGCTTTTCTGAGTCAGTAAATTTGCTTTTTTATTTGAAGAATAGCTCAAATTATGGACGGAAAAATTTGTAGCATAAGTTAATGTTACACACTTGAGCAATGATTAAGAATTCATTGTAAATTTCATATTAATCAATAACAACTTCAATTTCAAAATTTTTTTAGTGGTTTAAGACACTTGTTTTATATATTTATCACTTACTAAGTTTGCGTTTATTTTAAATCTCAAACCAAGCGCTCTTTAGAAAAGGGATTTGAATTTGCAAAATAATTTACTACTCTTCTAAGTTAAAATTAAAATTAGTCTACATTTATGAATTTAGCTTTGCGAGAATCTTAGAAGCTGGACGATGCTGACAAAAAAATAATAGTTATCAATTGCTGTAAATGAAGTCCATCTGTTTTAATTGGTTTATTGCTTATAAATATGTTATCTGAAATGTAAATCAATAGGTATTTGGAGAATTTTTGAATGAACTTTTATAGCTGCTTTAGCAACATAATGAAGTAAATAATTTTTACTTTAGTGCTGGATAATTCTCCATACAATACATTCTGAATCAATTATCATTTGTTAATTATGTATTTCTTCCTCCAAATAGCCTTTAGCTTAACTGCATCGAAATGCTGTGGGGAATTGCTAAGCGATAGCTCCTTAAAATGCATAGTTCAACTACTACCTAAGAATTTTATAATATACATGTTGTGCTTAACTCTATTACAACAGCTCAAGTTCAAAAAATCTGCACTTCAAACTTAAAATTCCTAGAAGCTTACTTTTAAGAAAATAATTCGGATGCTTTCATACAAAATTTAAATTTTAATATTATGTTTCAATAGTAAATAAGCAAAAAGCCTCCGATTCTTCCTAATAGCGATGGCGTAGAAACTGCAGATTGTTAGTCTGGAATGCTTTAACCCATTCAAGTAGATTTTCGAATTGGAGGACCTAAAGGGAGCTAAATCACTCGTTCATTAATCTATCCAGCCAATTTAACAAGCCTTCATTTTTTTTTATAGATTTTTTATTATAAAAATAAAATTATGAGTTTATATGATTCATGAGTTAGTATTTATAGAAATCGATTTATATTATAAAAGAAATAATATCAGGAAATCTGAAGAGGTAGATAAAACTGTATTGGACTA;start=189183;subtype=IES;support_ref=100;support_variant=18;type=IES;
scaffold51_103_with_IES	MILORD	internal_eliminated_sequence	191873	191927	.	.	.	ID=MILORD.103.191873.191927;Name=MILORD.103.191873.191927;bounded_by_ta=TRUE;common_boundary=Both;end=191927;ies_id=IESPGM.PTET51.1.103.177839;ies_left_dist=0;ies_min_dist=0;ies_right_dist=0;junction_seq=actctcaaacttgagTActtcaacttaaacca;read_names=J00121:27:H3GGKBBXX:5:2106:9201:20041,J00121:27:H3GGKBBXX:5:1114:6329:16190,J00121:27:H3GGKBBXX:5:2107:20496:34160,J00121:27:H3GGKBBXX:5:2108:17736:7187,J00121:27:H3GGKBBXX:5:2222:20699:22872,J00121:27:H3GGKBBXX:5:2119:4838:4497,J00121:27:H3GGKBBXX:5:1128:12002:18915,J00121:27:H3GGKBBXX:5:1210:19218:36728,J00121:27:H3GGKBBXX:5:1214:11190:3371,J00121:27:H3GGKBBXX:5:2217:7547:23962,J00121:27:H3GGKBBXX:5:1222:20618:15592,J00121:27:H3GGKBBXX:5:2213:16731:23909,J00121:27:H3GGKBBXX:5:1204:23145:30134,J00121:27:H3GGKBBXX:5:1221:20953:31154,J00121:27:H3GGKBBXX:5:2209:18122:44394;sequence=TATTCTCAGATTGTTTTATATCCCTTATTTATATTTTGGTTATTAACCTTTACAA;start=191873;subtype=IES;support_ref=41;support_variant=15;type=IES;
scaffold51_103_with_IES	MILORD	internal_eliminated_sequence	191998	192022	.	.	.	ID=MILORD.103.191998.192022;Name=MILORD.103.191998.192022;bounded_by_ta=TRUE;common_boundary=Both;end=192022;ies_id=IESPGM.PTET51.1.103.177909;ies_left_dist=0;ies_min_dist=0;ies_right_dist=0;junction_seq=taattgtctatataaTAtattcaaatacctag;read_names=J00121:27:H3GGKBBXX:5:2202:30289:45080,J00121:27:H3GGKBBXX:5:1121:15250:28129,J00121:27:H3GGKBBXX:5:1106:24160:18036,J00121:27:H3GGKBBXX:5:2212:9942:18687,J00121:27:H3GGKBBXX:5:1214:21988:4989,J00121:27:H3GGKBBXX:5:2218:15666:28463,J00121:27:H3GGKBBXX:5:2220:30807:38205,J00121:27:H3GGKBBXX:5:2119:24058:36745,J00121:27:H3GGKBBXX:5:1218:27448:6853,J00121:27:H3GGKBBXX:5:1213:25276:11179;sequence=TAGAAATCATAAAGAATTCTAAATC;start=191998;subtype=IES;support_ref=0;support_variant=10;type=IES;
scaffold51_103_with_IES	MILORD	internal_eliminated_sequence	192237	192282	.	.	.	ID=MILORD.103.192237.192282;Name=MILORD.103.192237.192282;bounded_by_ta=TRUE;common_boundary=Both;end=192282;ies_id=IESPGM.PTET51.1.103.178123;ies_left_dist=0;ies_min_dist=0;ies_right_dist=0;junction_seq=ttctaatcgcctatgTAccatttttaaccaaa;read_names=J00121:27:H3GGKBBXX:5:1220:13981:44324,J00121:27:H3GGKBBXX:5:1221:13585:20814,J00121:27:H3GGKBBXX:5:2202:29000:48298,J00121:27:H3GGKBBXX:5:1109:7791:34758,J00121:27:H3GGKBBXX:5:2225:23186:12058,J00121:27:H3GGKBBXX:5:2128:19989:46575,J00121:27:H3GGKBBXX:5:2213:3386:33774,J00121:27:H3GGKBBXX:5:1206:8004:11214,J00121:27:H3GGKBBXX:5:2206:17178:5763,J00121:27:H3GGKBBXX:5:1217:4949:7926,J00121:27:H3GGKBBXX:5:1121:16894:30134,J00121:27:H3GGKBBXX:5:2221:13656:28147,J00121:27:H3GGKBBXX:5:2213:16792:15152,J00121:27:H3GGKBBXX:5:1213:11647:16823,J00121:27:H3GGKBBXX:5:2217:6197:24718,J00121:27:H3GGKBBXX:5:2223:28412:27584,J00121:27:H3GGKBBXX:5:1126:6390:43058,J00121:27:H3GGKBBXX:5:1108:2412:43480,J00121:27:H3GGKBBXX:5:2226:25033:2352,J00121:27:H3GGKBBXX:5:1103:22313:30872,J00121:27:H3GGKBBXX:5:1215:11464:48298,J00121:27:H3GGKBBXX:5:2211:21460:45115,J00121:27:H3GGKBBXX:5:1225:17371:42601,J00121:27:H3GGKBBXX:5:2121:25388:35884;sequence=TACAGTCACAAACAGTTTGAGTTATGTGTAGTATTTATGCCTGCTG;start=192237;subtype=IES;support_ref=4;support_variant=24;type=IES;
scaffold51_103_with_IES	MILORD	internal_eliminated_sequence	192385	192414	.	.	.	ID=MILORD.103.192385.192414;Name=MILORD.103.192385.192414;bounded_by_ta=TRUE;common_boundary=Both;end=192414;ies_id=IESPGM.PTET51.1.103.178225;ies_left_dist=0;ies_min_dist=0;ies_right_dist=0;junction_seq=cttggaattagttaaTAccattcttctactca;read_names=J00121:27:H3GGKBBXX:5:1120:21481:19689,J00121:27:H3GGKBBXX:5:2107:30908:37607,J00121:27:H3GGKBBXX:5:2220:19157:28498,J00121:27:H3GGKBBXX:5:1115:4848:23716,J00121:27:H3GGKBBXX:5:1219:18467:23821,J00121:27:H3GGKBBXX:5:2216:3975:33105,J00121:27:H3GGKBBXX:5:1128:18984:3160,J00121:27:H3GGKBBXX:5:2224:30066:27145,J00121:27:H3GGKBBXX:5:1122:10673:1068,J00121:27:H3GGKBBXX:5:2214:6482:2949,J00121:27:H3GGKBBXX:5:1202:7334:13711,J00121:27:H3GGKBBXX:5:1118:21268:41897,J00121:27:H3GGKBBXX:5:1212:16894:33334,J00121:27:H3GGKBBXX:5:1125:9039:45854,J00121:27:H3GGKBBXX:5:1214:29853:36974,J00121:27:H3GGKBBXX:5:2123:25012:6783,J00121:27:H3GGKBBXX:5:2215:15605:7644,J00121:27:H3GGKBBXX:5:2113:11221:40455,J00121:27:H3GGKBBXX:5:1111:3468:26986,J00121:27:H3GGKBBXX:5:1225:22353:15223,J00121:27:H3GGKBBXX:5:1103:24982:14326;sequence=TATAGTAATTTATATTAATATTTTGTATTG;start=192385;subtype=IES;support_ref=3;support_variant=21;type=IES;
scaffold51_103_with_IES	MILORD	internal_eliminated_sequence	192844	192887	.	.	.	ID=MILORD.103.192844.192887;Name=MILORD.103.192844.192887;bounded_by_ta=TRUE;common_boundary=Both;end=192887;ies_id=IESPGM.PTET51.1.103.178654;ies_left_dist=0;ies_min_dist=0;ies_right_dist=0;junction_seq=atacaaagtcagtagTAgttattgcccatttc;read_names=J00121:27:H3GGKBBXX:5:1127:26058:27092,J00121:27:H3GGKBBXX:5:2208:17401:29360,J00121:27:H3GGKBBXX:5:2228:25012:8189,J00121:27:H3GGKBBXX:5:2210:22790:9684,J00121:27:H3GGKBBXX:5:1204:28483:10897,J00121:27:H3GGKBBXX:5:2218:24728:14695,J00121:27:H3GGKBBXX:5:2222:5863:10669,J00121:27:H3GGKBBXX:5:2126:12459:16295,J00121:27:H3GGKBBXX:5:1107:26159:20269,J00121:27:H3GGKBBXX:5:1109:5223:21483,J00121:27:H3GGKBBXX:5:2215:7933:28287,J00121:27:H3GGKBBXX:5:2203:26463:40385,J00121:27:H3GGKBBXX:5:2213:30523:12181,J00121:27:H3GGKBBXX:5:2121:5041:8400,J00121:27:H3GGKBBXX:5:2119:11891:39928,J00121:27:H3GGKBBXX:5:2116:7476:8435,J00121:27:H3GGKBBXX:5:2220:2189:33949,J00121:27:H3GGKBBXX:5:1227:9861:46610,J00121:27:H3GGKBBXX:5:1116:15656:13429,J00121:27:H3GGKBBXX:5:2104:16650:18212,J00121:27:H3GGKBBXX:5:2104:24312:41686,J00121:27:H3GGKBBXX:5:1123:20821:38592,J00121:27:H3GGKBBXX:5:1110:7892:5394,J00121:27:H3GGKBBXX:5:1225:20324:33897,J00121:27:H3GGKBBXX:5:2222:21166:29976,J00121:27:H3GGKBBXX:5:1218:15321:11548,J00121:27:H3GGKBBXX:5:2109:11018:36728,J00121:27:H3GGKBBXX:5:2217:13047:47805,J00121:27:H3GGKBBXX:5:1214:3579:21201;sequence=TATTCTTAGTTATTTTTCGAATTCTCATCATATTTTCTTAACTA;start=192844;subtype=IES;support_ref=123;support_variant=29;type=IES;
scaffold51_103_with_IES	MILORD	internal_eliminated_sequence	193482	193525	.	.	.	ID=MILORD.103.193482.193525;Name=MILORD.103.193482.193525;bounded_by_ta=TRUE;common_boundary=None;end=193525;ies_id=IESPGM.PTET51.1.103.178654;ies_left_dist=-638;ies_min_dist=638;ies_right_dist=-638;junction_seq=aaatcttctatttagTAagaaactggcttaca;read_names=J00121:27:H3GGKBBXX:5:1116:21399:22819,J00121:27:H3GGKBBXX:5:1124:4929:32578;sequence=TATAGGCAGAACTATAGCAAGATGCTACAAATTAAGGAGGAGTA;start=193482;subtype=MAC;support_ref=198;support_variant=2;type=CRYPTIC;
scaffold51_103_with_IES	MILORD	internal_eliminated_sequence	196136	196205	.	.	.	ID=MILORD.103.196136.196205;Name=MILORD.103.196136.196205;bounded_by_ta=TRUE;common_boundary=Both;end=196205;ies_id=IESPGM.PTET51.1.103.181902;ies_left_dist=0;ies_min_dist=0;ies_right_dist=0;junction_seq=gattattgaatatggTAatcatcaaaaacatt;read_names=J00121:27:H3GGKBBXX:5:2118:27093:34793,J00121:27:H3GGKBBXX:5:2208:24068:14432,J00121:27:H3GGKBBXX:5:2227:2818:22028,J00121:27:H3GGKBBXX:5:2104:4919:40192,J00121:27:H3GGKBBXX:5:2218:15930:13447,J00121:27:H3GGKBBXX:5:1228:28960:40561,J00121:27:H3GGKBBXX:5:2206:27854:3477,J00121:27:H3GGKBBXX:5:2124:21014:24964,J00121:27:H3GGKBBXX:5:2120:24616:30609,J00121:27:H3GGKBBXX:5:2220:26007:9526,J00121:27:H3GGKBBXX:5:2102:19958:38679,J00121:27:H3GGKBBXX:5:2120:30472:37413,J00121:27:H3GGKBBXX:5:2222:19268:31505,J00121:27:H3GGKBBXX:5:1127:15848:18546,J00121:27:H3GGKBBXX:5:1225:14458:48561,J00121:27:H3GGKBBXX:5:2205:21917:19953,J00121:27:H3GGKBBXX:5:2121:24718:24384,J00121:27:H3GGKBBXX:5:1102:29102:32789,J00121:27:H3GGKBBXX:5:2101:5954:13992,J00121:27:H3GGKBBXX:5:1118:22475:43568,J00121:27:H3GGKBBXX:5:1105:6756:16120,J00121:27:H3GGKBBXX:5:2208:23246:43075,J00121:27:H3GGKBBXX:5:2228:29944:7205,J00121:27:H3GGKBBXX:5:2222:28757:15662,J00121:27:H3GGKBBXX:5:1128:16944:36165,J00121:27:H3GGKBBXX:5:1121:9881:46469,J00121:27:H3GGKBBXX:5:1227:12571:39805,J00121:27:H3GGKBBXX:5:1207:3214:36499,J00121:27:H3GGKBBXX:5:2219:3336:46627,J00121:27:H3GGKBBXX:5:2119:26250:15574,J00121:27:H3GGKBBXX:5:2102:22841:6677,J00121:27:H3GGKBBXX:5:2207:30076:10036,J00121:27:H3GGKBBXX:5:2226:23926:5042,J00121:27:H3GGKBBXX:5:1219:27133:4268,J00121:27:H3GGKBBXX:5:1216:22019:41370,J00121:27:H3GGKBBXX:5:2121:26555:18388,J00121:27:H3GGKBBXX:5:1208:19167:2703;sequence=TACACTTAAAAGAGGAAAGCAATTTAATTTTTTACAATAAAAAAAAAGATACACCATTTCAAATCTACTG;start=196136;subtype=IES;support_ref=0;support_variant=37;type=IES;
scaffold51_103_with_IES	MILORD	internal_eliminated_sequence	196564	196610	.	.	.	ID=MILORD.103.196564.196610;Name=MILORD.103.196564.196610;bounded_by_ta=TRUE;common_boundary=Both;end=196610;ies_id=IESPGM.PTET51.1.103.182260;ies_left_dist=0;ies_min_dist=0;ies_right_dist=0;junction_seq=cacaactagagataaTAtgatatattcattta;read_names=J00121:27:H3GGKBBXX:5:2212:26037:45379,J00121:27:H3GGKBBXX:5:1227:8937:16524,J00121:27:H3GGKBBXX:5:2225:19187:29184,J00121:27:H3GGKBBXX:5:1218:26403:17034,J00121:27:H3GGKBBXX:5:2104:27762:10633,J00121:27:H3GGKBBXX:5:1123:11190:18493,J00121:27:H3GGKBBXX:5:2208:15148:10299,J00121:27:H3GGKBBXX:5:1119:20862:11653,J00121:27:H3GGKBBXX:5:2217:7324:37290,J00121:27:H3GGKBBXX:5:1216:9252:13552,J00121:27:H3GGKBBXX:5:1105:28300:2457,J00121:27:H3GGKBBXX:5:2217:6329:31980,J00121:27:H3GGKBBXX:5:2215:22171:48948,J00121:27:H3GGKBBXX:5:2108:31507:20252,J00121:27:H3GGKBBXX:5:1113:20273:39330,J00121:27:H3GGKBBXX:5:1111:24941:7082,J00121:27:H3GGKBBXX:5:2213:29102:34196,J00121:27:H3GGKBBXX:5:2202:5183:1754,J00121:27:H3GGKBBXX:5:1101:10947:40789,J00121:27:H3GGKBBXX:5:2118:8552:28622,J00121:27:H3GGKBBXX:5:1125:19989:20621,J00121:27:H3GGKBBXX:5:1105:14945:15645;sequence=TACAGTATATATATTGATATTAAATCAATTATTAAACAGTTTAACTG;start=196564;subtype=IES;support_ref=32;support_variant=22;type=IES;
scaffold51_103_with_IES	MILORD	internal_eliminated_sequence	196757	196821	.	.	.	ID=MILORD.103.196757.196821;Name=MILORD.103.196757.196821;bounded_by_ta=TRUE;common_boundary=Both;end=196821;ies_id=IESPGM.PTET51.1.103.182406;ies_left_dist=0;ies_min_dist=0;ies_right_dist=0;junction_seq=aaaagtagtaaatggTAcaatctcctcaactg;read_names=J00121:27:H3GGKBBXX:5:2210:12225:37449,J00121:27:H3GGKBBXX:5:1228:20293:6660,J00121:27:H3GGKBBXX:5:1225:9749:29290,J00121:27:H3GGKBBXX:5:2113:25885:25527,J00121:27:H3GGKBBXX:5:1211:4553:33580,J00121:27:H3GGKBBXX:5:2121:2077:21658,J00121:27:H3GGKBBXX:5:1119:21186:33422,J00121:27:H3GGKBBXX:5:2119:25895:47594,J00121:27:H3GGKBBXX:5:1211:4624:33949,J00121:27:H3GGKBBXX:5:1214:5609:43497,J00121:27:H3GGKBBXX:5:1210:8806:33176,J00121:27:H3GGKBBXX:5:2115:6959:46610,J00121:27:H3GGKBBXX:5:2204:9039:13746,J00121:27:H3GGKBBXX:5:1104:28777:37572,J00121:27:H3GGKBBXX:5:1123:19573:38046,J00121:27:H3GGKBBXX:5:1118:10521:44412,J00121:27:H3GGKBBXX:5:2201:11820:26793,J00121:27:H3GGKBBXX:5:1202:8927:28112,J00121:27:H3GGKBBXX:5:1223:26697:15856,J00121:27:H3GGKBBXX:5:2117:19827:9192,J00121:27:H3GGKBBXX:5:1117:9648:6255,J00121:27:H3GGKBBXX:5:1124:13626:18599,J00121:27:H3GGKBBXX:5:2110:12347:41106,J00121:27:H3GGKBBXX:5:1208:27001:39172,J00121:27:H3GGKBBXX:5:1218:12337:1771,J00121:27:H3GGKBBXX:5:1224:20182:23241,J00121:27:H3GGKBBXX:5:2114:29975:25650,J00121:27:H3GGKBBXX:5:1210:11921:39629;sequence=TACAATCAATTTCAATAAATCTGTTGAATTAGCTTAGTTATTTTAAAACTTTACTGATTTAACTG;start=196757;subtype=IES;support_ref=10;support_variant=28;type=IES;
scaffold51_103_with_IES	MILORD	internal_eliminated_sequence	198027	198101	.	.	.	ID=MILORD.103.198027.198101;Name=MILORD.103.198027.198101;bounded_by_ta=TRUE;common_boundary=Both;end=198101;ies_id=IESPGM.PTET51.1.103.183611;ies_left_dist=0;ies_min_dist=0;ies_right_dist=0;junction_seq=tatagtttttgattgTActattttaagaaatc;read_names=J00121:27:H3GGKBBXX:5:1202:21085:27162,J00121:27:H3GGKBBXX:5:1226:17787:46803,J00121:27:H3GGKBBXX:5:2110:27864:28780,J00121:27:H3GGKBBXX:5:1105:16122:45994,J00121:27:H3GGKBBXX:5:1220:16752:45502,J00121:27:H3GGKBBXX:5:1110:23449:16067,J00121:27:H3GGKBBXX:5:1111:24302:31962,J00121:27:H3GGKBBXX:5:2116:10937:47665,J00121:27:H3GGKBBXX:5:1109:19076:7046,J00121:27:H3GGKBBXX:5:2206:23734:14308,J00121:27:H3GGKBBXX:5:2222:4249:29923,J00121:27:H3GGKBBXX:5:1127:9080:12831,J00121:27:H3GGKBBXX:5:2210:15595:24190,J00121:27:H3GGKBBXX:5:2219:6806:19654,J00121:27:H3GGKBBXX:5:1217:21623:40508,J00121:27:H3GGKBBXX:5:2203:7588:17245,J00121:27:H3GGKBBXX:5:1127:31751:42126,J00121:27:H3GGKBBXX:5:2116:9445:6185,J00121:27:H3GGKBBXX:5:1127:26961:36710,J00121:27:H3GGKBBXX:5:2213:25327:23399,J00121:27:H3GGKBBXX:5:1114:20628:7556,J00121:27:H3GGKBBXX:5:1124:7212:19337,J00121:27:H3GGKBBXX:5:1213:11617:41598,J00121:27:H3GGKBBXX:5:2207:30350:7134,J00121:27:H3GGKBBXX:5:2103:5315:6519,J00121:27:H3GGKBBXX:5:2226:20973:29114,J00121:27:H3GGKBBXX:5:1113:17797:5429,J00121:27:H3GGKBBXX:5:2211:2960:37642,J00121:27:H3GGKBBXX:5:1111:6583:32525,J00121:27:H3GGKBBXX:5:2225:15128:34881;sequence=TATACTTCCTTATCTATTTATATAAATAAACAGCTTATCTAACTGTATTGTCAATATTACTAGATATCTTTTCTA;start=198027;subtype=IES;support_ref=20;support_variant=30;type=IES;
scaffold51_103_with_IES	MILORD	internal_eliminated_sequence	198027	198071	.	.	.	ID=MILORD.103.198027.198071;Name=MILORD.103.198027.198071;bounded_by_ta=TRUE;common_boundary=LEFT;end=198071;ies_id=IESPGM.PTET51.1.103.183611;ies_left_dist=0;ies_min_dist=0;ies_right_dist=30;junction_seq=tatagtttttgattgTAttgtcaatattacta;read_names=J00121:27:H3GGKBBXX:5:1115:28595:25369,J00121:27:H3GGKBBXX:5:1127:11058:30995,J00121:27:H3GGKBBXX:5:2108:20608:4180;sequence=TATACTTCCTTATCTATTTATATAAATAAACAGCTTATCTAACTG;start=198027;subtype=PARTIAL_INTERNAL;support_ref=20;support_variant=3;type=ALTERNATIVE;
scaffold51_103_with_IES	MILORD	internal_eliminated_sequence	198072	198101	.	.	.	ID=MILORD.103.198072.198101;Name=MILORD.103.198072.198101;bounded_by_ta=TRUE;common_boundary=RIGHT;end=198101;ies_id=IESPGM.PTET51.1.103.183611;ies_left_dist=-45;ies_min_dist=0;ies_right_dist=0;junction_seq=cagcttatctaactgTActattttaagaaatc;read_names=J00121:27:H3GGKBBXX:5:1106:7547:9684;sequence=TATTGTCAATATTACTAGATATCTTTTCTA;start=198072;subtype=PARTIAL_INTERNAL;support_ref=8;support_variant=1;type=ALTERNATIVE;
scaffold51_103_with_IES	MILORD	internal_eliminated_sequence	198915	198960	.	.	.	ID=MILORD.103.198915.198960;Name=MILORD.103.198915.198960;bounded_by_ta=TRUE;common_boundary=Both;end=198960;ies_id=IESPGM.PTET51.1.103.184424;ies_left_dist=0;ies_min_dist=0;ies_right_dist=0;junction_seq=tgccatctaagattgTAcaagctataagggaa;read_names=J00121:27:H3GGKBBXX:5:2105:30178:29202,J00121:27:H3GGKBBXX:5:1108:11302:30433,J00121:27:H3GGKBBXX:5:1207:25043:23012,J00121:27:H3GGKBBXX:5:1126:14194:23663,J00121:27:H3GGKBBXX:5:1101:20486:24155,J00121:27:H3GGKBBXX:5:1111:23135:15205,J00121:27:H3GGKBBXX:5:1121:9759:9332,J00121:27:H3GGKBBXX:5:2212:3813:32297,J00121:27:H3GGKBBXX:5:2214:11190:23276,J00121:27:H3GGKBBXX:5:1205:28686:42970,J00121:27:H3GGKBBXX:5:2221:30655:31083,J00121:27:H3GGKBBXX:5:2208:18355:30485,J00121:27:H3GGKBBXX:5:2226:10145:35321,J00121:27:H3GGKBBXX:5:1121:9201:10335,J00121:27:H3GGKBBXX:5:2225:22262:46293,J00121:27:H3GGKBBXX:5:1212:22932:33176,J00121:27:H3GGKBBXX:5:1228:28473:4760,J00121:27:H3GGKBBXX:5:2219:18020:46786,J00121:27:H3GGKBBXX:5:1208:12713:27778,J00121:27:H3GGKBBXX:5:2206:14570:1455,J00121:27:H3GGKBBXX:5:2119:21257:33826,J00121:27:H3GGKBBXX:5:1221:23328:10546,J00121:27:H3GGKBBXX:5:1112:23470:9491,J00121:27:H3GGKBBXX:5:2214:5741:44429,J00121:27:H3GGKBBXX:5:1112:17188:37361,J00121:27:H3GGKBBXX:5:1105:30310:28024;sequence=TATTGTGAAATTTAATTGTTATGAAGAGTATTTACGATATTTGCAA;start=198915;subtype=IES;support_ref=96;support_variant=26;type=IES;
scaffold51_103_with_IES	MILORD	internal_eliminated_sequence	201536	201583	.	.	.	ID=MILORD.103.201536.201583;Name=MILORD.103.201536.201583;bounded_by_ta=TRUE;common_boundary=None;end=201583;ies_id=IESPGM.PTET51.1.103.187862;ies_left_dist=863;ies_min_dist=862;ies_right_dist=862;junction_seq=tttttcatttcgtaaTAtgataaaatgatagt;read_names=J00121:27:H3GGKBBXX:5:1116:11657:29149;sequence=TACACTTTAAATCATATTGCACAATTTTGGTTTAAGCAATTTGTACAA;start=201536;subtype=MAC;support_ref=78;support_variant=1;type=CRYPTIC;
scaffold51_103_with_IES	MILORD	internal_eliminated_sequence	202399	202445	.	.	.	ID=MILORD.103.202399.202445;Name=MILORD.103.202399.202445;bounded_by_ta=TRUE;common_boundary=Both;end=202445;ies_id=IESPGM.PTET51.1.103.187862;ies_left_dist=0;ies_min_dist=0;ies_right_dist=0;junction_seq=gttgtttatcattgtTAttataaataatttat;read_names=J00121:27:H3GGKBBXX:5:1107:5852:46100,J00121:27:H3GGKBBXX:5:1112:7070:5059,J00121:27:H3GGKBBXX:5:2206:11119:26142,J00121:27:H3GGKBBXX:5:2215:22191:15258,J00121:27:H3GGKBBXX:5:1211:27113:37326,J00121:27:H3GGKBBXX:5:2205:24982:46293,J00121:27:H3GGKBBXX:5:1228:17675:8348,J00121:27:H3GGKBBXX:5:2217:19786:2299,J00121:27:H3GGKBBXX:5:1205:7912:26986,J00121:27:H3GGKBBXX:5:1114:28148:20621,J00121:27:H3GGKBBXX:5:1117:31182:7099,J00121:27:H3GGKBBXX:5:1222:25012:29290,J00121:27:H3GGKBBXX:5:1222:10866:46979,J00121:27:H3GGKBBXX:5:1208:20709:15047,J00121:27:H3GGKBBXX:5:1215:28686:43533,J00121:27:H3GGKBBXX:5:1126:24048:37888,J00121:27:H3GGKBBXX:5:1108:20456:21606,J00121:27:H3GGKBBXX:5:1220:8937:30099,J00121:27:H3GGKBBXX:5:2218:14834:29800,J00121:27:H3GGKBBXX:5:1217:16924:15522,J00121:27:H3GGKBBXX:5:1112:16873:1930,J00121:27:H3GGKBBXX:5:1213:10358:13007,J00121:27:H3GGKBBXX:5:1209:3112:8435,J00121:27:H3GGKBBXX:5:2102:24474:6624,J00121:27:H3GGKBBXX:5:2223:8400:15662,J00121:27:H3GGKBBXX:5:2103:14418:17860,J00121:27:H3GGKBBXX:5:1222:11921:11530,J00121:27:H3GGKBBXX:5:2112:19532:31927,J00121:27:H3GGKBBXX:5:2112:5741:32015,J00121:27:H3GGKBBXX:5:2117:6634:5394,J00121:27:H3GGKBBXX:5:1201:26961:32877,J00121:27:H3GGKBBXX:5:2122:30279:14783,J00121:27:H3GGKBBXX:5:2122:6066:12181,J00121:27:H3GGKBBXX:5:2124:20933:30450;sequence=TATAGTCACGCAAGGATGTGATATTATAAAGTAATCAGAAACTCCTA;start=202399;subtype=IES;support_ref=99;support_variant=34;type=IES;
scaffold51_103_with_IES	MILORD	internal_eliminated_sequence	205772	205800	.	.	.	ID=MILORD.103.205772.205800;Name=MILORD.103.205772.205800;bounded_by_ta=TRUE;common_boundary=Both;end=205800;ies_id=IESPGM.PTET51.1.103.191188;ies_left_dist=0;ies_min_dist=0;ies_right_dist=0;junction_seq=ttcaatcaggttaagTActggttaaattaatc;read_names=J00121:27:H3GGKBBXX:5:2204:26403:38662,J00121:27:H3GGKBBXX:5:1216:20303:10229,J00121:27:H3GGKBBXX:5:2215:9790:40403,J00121:27:H3GGKBBXX:5:2128:21795:1138,J00121:27:H3GGKBBXX:5:2219:9983:8945,J00121:27:H3GGKBBXX:5:2205:5548:35972,J00121:27:H3GGKBBXX:5:1206:18599:15012,J00121:27:H3GGKBBXX:5:2221:4188:24718,J00121:27:H3GGKBBXX:5:2214:2737:26775,J00121:27:H3GGKBBXX:5:2107:22891:7504,J00121:27:H3GGKBBXX:5:2218:8044:42935,J00121:27:H3GGKBBXX:5:1228:27326:1121,J00121:27:H3GGKBBXX:5:2126:26007:2457,J00121:27:H3GGKBBXX:5:1115:10054:46838,J00121:27:H3GGKBBXX:5:2228:3955:29237,J00121:27:H3GGKBBXX:5:1228:19735:45291,J00121:27:H3GGKBBXX:5:2111:6695:14150,J00121:27:H3GGKBBXX:5:1220:5041:24366,J00121:27:H3GGKBBXX:5:2217:27742:17526,J00121:27:H3GGKBBXX:5:2228:3914:31347,J00121:27:H3GGKBBXX:5:1203:20476:2650,J00121:27:H3GGKBBXX:5:2202:17959:9016,J00121:27:H3GGKBBXX:5:2124:6776:19988,J00121:27:H3GGKBBXX:5:2222:12601:7961,J00121:27:H3GGKBBXX:5:2110:28199:27180,J00121:27:H3GGKBBXX:5:2113:15503:18370,J00121:27:H3GGKBBXX:5:1205:4198:27549,J00121:27:H3GGKBBXX:5:1211:30584:36868,J00121:27:H3GGKBBXX:5:1212:16914:10335,J00121:27:H3GGKBBXX:5:2224:14813:20410,J00121:27:H3GGKBBXX:5:2115:13504:35092,J00121:27:H3GGKBBXX:5:2120:21115:4989,J00121:27:H3GGKBBXX:5:2111:30624:13869,J00121:27:H3GGKBBXX:5:2205:31477:37501,J00121:27:H3GGKBBXX:5:1109:14407:11653,J00121:27:H3GGKBBXX:5:2111:6654:14396,J00121:27:H3GGKBBXX:5:2110:22790:22731,J00121:27:H3GGKBBXX:5:2220:12997:44271,J00121:27:H3GGKBBXX:5:1122:18040:5534,J00121:27:H3GGKBBXX:5:1215:24657:44781,J00121:27:H3GGKBBXX:5:2213:5812:15223,J00121:27:H3GGKBBXX:5:2213:17523:38293,J00121:27:H3GGKBBXX:5:1101:2483:12198;sequence=TATACGCGAATCAAGAAAATATTGTATTA;start=205772;subtype=IES;support_ref=3;support_variant=43;type=IES;
scaffold51_103_with_IES	MILORD	internal_eliminated_sequence	205966	206107	.	.	.	ID=MILORD.103.205966.206107;Name=MILORD.103.205966.206107;bounded_by_ta=TRUE;common_boundary=Both;end=206107;ies_id=IESPGM.PTET51.1.103.191353;ies_left_dist=0;ies_min_dist=0;ies_right_dist=0;junction_seq=tagggataggtgatgTAccctataagatacct;read_names=J00121:27:H3GGKBBXX:5:2103:15747:23821,J00121:27:H3GGKBBXX:5:1105:13951:46557,J00121:27:H3GGKBBXX:5:2210:25063:18335,J00121:27:H3GGKBBXX:5:2222:9831:20779,J00121:27:H3GGKBBXX:5:1211:19857:41774,J00121:27:H3GGKBBXX:5:2207:7233:21166,J00121:27:H3GGKBBXX:5:1106:12286:11038,J00121:27:H3GGKBBXX:5:2101:27935:30239,J00121:27:H3GGKBBXX:5:2109:11393:1965,J00121:27:H3GGKBBXX:5:2220:18822:15750,J00121:27:H3GGKBBXX:5:1109:6076:13675,J00121:27:H3GGKBBXX:5:1218:13139:3090,J00121:27:H3GGKBBXX:5:2223:22506:7890,J00121:27:H3GGKBBXX:5:2206:6674:26388,J00121:27:H3GGKBBXX:5:2224:20040:47964,J00121:27:H3GGKBBXX:5:2210:25317:18177,J00121:27:H3GGKBBXX:5:1203:7344:39471,J00121:27:H3GGKBBXX:5:2124:28889:12726,J00121:27:H3GGKBBXX:5:1210:3681:16418,J00121:27:H3GGKBBXX:5:1125:24231:32402,J00121:27:H3GGKBBXX:5:2120:20496:39682,J00121:27:H3GGKBBXX:5:2207:9313:46856;sequence=TATAGTAAAAATATTAATTATTAATTTCATGATCTCTATTTATAATATTAGTTCTGATATTTATTCACTTAAATTGTATTGCATTTGTGAATGAAACCAACGTTTTTAGTTATTAAAATAATGATCTATTAGCGAATCACAA;start=205966;subtype=IES;support_ref=78;support_variant=22;type=IES;
scaffold51_103_with_IES	MILORD	internal_eliminated_sequence	206042	206107	.	.	.	ID=MILORD.103.206042.206107;Name=MILORD.103.206042.206107;bounded_by_ta=TRUE;common_boundary=RIGHT;end=206107;ies_id=IESPGM.PTET51.1.103.191353;ies_left_dist=-76;ies_min_dist=0;ies_right_dist=0;junction_seq=tattcacttaaattgTAccctataagatacct;read_names=J00121:27:H3GGKBBXX:5:2228:26463:24806,J00121:27:H3GGKBBXX:5:2110:4208:22995;sequence=TATTGCATTTGTGAATGAAACCAACGTTTTTAGTTATTAAAATAATGATCTATTAGCGAATCACAA;start=206042;subtype=PARTIAL_INTERNAL;support_ref=60;support_variant=2;type=ALTERNATIVE;
scaffold51_103_with_IES	MILORD	internal_eliminated_sequence	206718	206745	.	.	.	ID=MILORD.103.206718.206745;Name=MILORD.103.206718.206745;bounded_by_ta=TRUE;common_boundary=Both;end=206745;ies_id=IESPGM.PTET51.1.103.191963;ies_left_dist=0;ies_min_dist=0;ies_right_dist=0;junction_seq=gagagctgctaacatTActaaatatcttaatc;read_names=J00121:27:H3GGKBBXX:5:1208:18132:20252,J00121:27:H3GGKBBXX:5:2211:3965:9209,J00121:27:H3GGKBBXX:5:2211:18182:29940,J00121:27:H3GGKBBXX:5:1114:4462:35637,J00121:27:H3GGKBBXX:5:2121:27417:15698,J00121:27:H3GGKBBXX:5:2210:26169:40192,J00121:27:H3GGKBBXX:5:1212:20111:9965,J00121:27:H3GGKBBXX:5:1201:6177:6361,J00121:27:H3GGKBBXX:5:1212:28909:24718,J00121:27:H3GGKBBXX:5:2208:14631:7222,J00121:27:H3GGKBBXX:5:2121:22587:8734,J00121:27:H3GGKBBXX:5:2203:19532:5270,J00121:27:H3GGKBBXX:5:2102:6431:26881,J00121:27:H3GGKBBXX:5:1112:9648:38785,J00121:27:H3GGKBBXX:5:2219:20344:40719,J00121:27:H3GGKBBXX:5:2216:6532:3424,J00121:27:H3GGKBBXX:5:2218:20496:33879,J00121:27:H3GGKBBXX:5:2126:8481:32789,J00121:27:H3GGKBBXX:5:2212:27367:9842,J00121:27:H3GGKBBXX:5:1210:10957:14994,J00121:27:H3GGKBBXX:5:2104:15777:10616,J00121:27:H3GGKBBXX:5:2120:28209:19812,J00121:27:H3GGKBBXX:5:1103:14671:23153,J00121:27:H3GGKBBXX:5:2207:29954:13588,J00121:27:H3GGKBBXX:5:2215:13585:32349,J00121:27:H3GGKBBXX:5:1203:26920:20955,J00121:27:H3GGKBBXX:5:1102:25946:43990,J00121:27:H3GGKBBXX:5:2212:25337:9948,J00121:27:H3GGKBBXX:5:2217:3437:2633,J00121:27:H3GGKBBXX:5:2213:7973:29237,J00121:27:H3GGKBBXX:5:2213:8430:29712,J00121:27:H3GGKBBXX:5:2104:16376:36728,J00121:27:H3GGKBBXX:5:2128:14022:39611,J00121:27:H3GGKBBXX:5:2103:16640:45062,J00121:27:H3GGKBBXX:5:2113:24271:2264;sequence=TATAGTACATGAGAGTATCAGAGATCTA;start=206718;subtype=IES;support_ref=15;support_variant=35;type=IES;
scaffold51_103_with_IES	MILORD	internal_eliminated_sequence	207206	207234	.	.	.	ID=MILORD.103.207206.207234;Name=MILORD.103.207206.207234;bounded_by_ta=TRUE;common_boundary=Both;end=207234;ies_id=IESPGM.PTET51.1.103.192423;ies_left_dist=0;ies_min_dist=0;ies_right_dist=0;junction_seq=ttgacttcgcttttgTAtctaatgtcagcagg;read_names=J00121:27:H3GGKBBXX:5:1106:10683:41704,J00121:27:H3GGKBBXX:5:1222:25550:42706,J00121:27:H3GGKBBXX:5:2118:15564:30292,J00121:27:H3GGKBBXX:5:1115:25631:17069,J00121:27:H3GGKBBXX:5:2108:21795:25158,J00121:27:H3GGKBBXX:5:1104:18254:3020,J00121:27:H3GGKBBXX:5:1221:23490:24648,J00121:27:H3GGKBBXX:5:1109:21065:45449,J00121:27:H3GGKBBXX:5:1116:9983:12779,J00121:27:H3GGKBBXX:5:2209:7679:23452,J00121:27:H3GGKBBXX:5:2215:19116:34793,J00121:27:H3GGKBBXX:5:1213:16315:47137,J00121:27:H3GGKBBXX:5:1108:28706:19724,J00121:27:H3GGKBBXX:5:1111:5619:12462,J00121:27:H3GGKBBXX:5:1125:6583:48456,J00121:27:H3GGKBBXX:5:2128:6806:33862,J00121:27:H3GGKBBXX:5:1126:10186:22907,J00121:27:H3GGKBBXX:5:2116:9374:11091,J00121:27:H3GGKBBXX:5:2221:17259:37906,J00121:27:H3GGKBBXX:5:1122:8369:4637,J00121:27:H3GGKBBXX:5:1113:9729:26476,J00121:27:H3GGKBBXX:5:1123:28940:16717,J00121:27:H3GGKBBXX:5:1123:23257:25298,J00121:27:H3GGKBBXX:5:1217:30218:14432,J00121:27:H3GGKBBXX:5:1103:16620:43656,J00121:27:H3GGKBBXX:5:2219:2635:7187,J00121:27:H3GGKBBXX:5:2120:26910:30855,J00121:27:H3GGKBBXX:5:1119:21075:11460,J00121:27:H3GGKBBXX:5:2215:5294:46645,J00121:27:H3GGKBBXX:5:1121:5386:18564,J00121:27:H3GGKBBXX:5:2220:9496:41405,J00121:27:H3GGKBBXX:5:2212:2219:40403,J00121:27:H3GGKBBXX:5:1209:17462:30204,J00121:27:H3GGKBBXX:5:1206:3934:33000,J00121:27:H3GGKBBXX:5:1107:27722:42319,J00121:27:H3GGKBBXX:5:1110:27042:44834,J00121:27:H3GGKBBXX:5:2113:29082:7398,J00121:27:H3GGKBBXX:5:1211:17432:22661,J00121:27:H3GGKBBXX:5:1124:9374:36763,J00121:27:H3GGKBBXX:5:1214:17188:44922,J00121:27:H3GGKBBXX:5:2101:11606:27725,J00121:27:H3GGKBBXX:5:2217:12185:28270,J00121:27:H3GGKBBXX:5:2210:23652:30028,J00121:27:H3GGKBBXX:5:1120:6076:43111,J00121:27:H3GGKBBXX:5:2118:6877:37818;sequence=TAGAGTTCAAGCAAATGCGTATCCATCTA;start=207206;subtype=IES;support_ref=18;support_variant=45;type=IES;
scaffold51_103_with_IES	MILORD	internal_eliminated_sequence	208170	208235	.	.	.	ID=MILORD.103.208170.208235;Name=MILORD.103.208170.208235;bounded_by_ta=TRUE;common_boundary=Both;end=208235;ies_id=IESPGM.PTET51.1.103.193358;ies_left_dist=0;ies_min_dist=0;ies_right_dist=0;junction_seq=attacaaatatgtaaTAgtaattcgattaaaa;read_names=J00121:27:H3GGKBBXX:5:2208:6827:2070,J00121:27:H3GGKBBXX:5:1121:14174:30907,J00121:27:H3GGKBBXX:5:2102:21288:1666,J00121:27:H3GGKBBXX:5:1227:13169:11266,J00121:27:H3GGKBBXX:5:1209:29305:43093,J00121:27:H3GGKBBXX:5:1121:14407:30890,J00121:27:H3GGKBBXX:5:2104:29691:16964,J00121:27:H3GGKBBXX:5:1227:3397:26828,J00121:27:H3GGKBBXX:5:1115:5507:39207,J00121:27:H3GGKBBXX:5:1208:28706:3969,J00121:27:H3GGKBBXX:5:1105:24870:31189,J00121:27:H3GGKBBXX:5:2102:8958:16700;sequence=TACAGTTATTTATTATAGCTTTATTGAAGGAATCAAGAATCAAGATAAGGATGTTAAGAAGTACTG;start=208170;subtype=IES;support_ref=78;support_variant=12;type=IES;
scaffold51_103_with_IES	MILORD	internal_eliminated_sequence	209549	209576	.	.	.	ID=MILORD.103.209549.209576;Name=MILORD.103.209549.209576;bounded_by_ta=TRUE;common_boundary=Both;end=209576;ies_id=IESPGM.PTET51.1.103.194671;ies_left_dist=0;ies_min_dist=0;ies_right_dist=0;junction_seq=ttgatatcccagaatTAaattaaaatcaactc;read_names=J00121:27:H3GGKBBXX:5:2101:5822:34160,J00121:27:H3GGKBBXX:5:1218:20577:16295,J00121:27:H3GGKBBXX:5:2111:23835:33017,J00121:27:H3GGKBBXX:5:2102:30462:8559,J00121:27:H3GGKBBXX:5:1223:27844:38451,J00121:27:H3GGKBBXX:5:1125:27164:36394,J00121:27:H3GGKBBXX:5:2208:12276:2897,J00121:27:H3GGKBBXX:5:1209:11951:9930,J00121:27:H3GGKBBXX:5:2116:26088:25386,J00121:27:H3GGKBBXX:5:1215:17442:3618,J00121:27:H3GGKBBXX:5:2202:23571:40543,J00121:27:H3GGKBBXX:5:1128:12510:24366,J00121:27:H3GGKBBXX:5:2114:24353:47032,J00121:27:H3GGKBBXX:5:2209:4107:10581,J00121:27:H3GGKBBXX:5:2207:21765:2281,J00121:27:H3GGKBBXX:5:1119:3589:19742,J00121:27:H3GGKBBXX:5:1110:14945:31962,J00121:27:H3GGKBBXX:5:1225:24495:29905,J00121:27:H3GGKBBXX:5:2117:6431:18581,J00121:27:H3GGKBBXX:5:1120:21004:12392,J00121:27:H3GGKBBXX:5:1128:25266:18792,J00121:27:H3GGKBBXX:5:1219:6816:16155,J00121:27:H3GGKBBXX:5:1212:8582:28428,J00121:27:H3GGKBBXX:5:1206:1966:46961,J00121:27:H3GGKBBXX:5:2121:27610:25879,J00121:27:H3GGKBBXX:5:2215:19512:9913,J00121:27:H3GGKBBXX:5:1125:9242:30591,J00121:27:H3GGKBBXX:5:1103:8389:19759,J00121:27:H3GGKBBXX:5:1117:19877:11776,J00121:27:H3GGKBBXX:5:1119:25063:9016,J00121:27:H3GGKBBXX:5:2215:31050:19320,J00121:27:H3GGKBBXX:5:1109:3528:43937,J00121:27:H3GGKBBXX:5:1217:30472:30063,J00121:27:H3GGKBBXX:5:2212:27143:27180,J00121:27:H3GGKBBXX:5:1104:25763:9069,J00121:27:H3GGKBBXX:5:1223:8268:47823,J00121:27:H3GGKBBXX:5:1216:23652:7240,J00121:27:H3GGKBBXX:5:1224:6289:11618,J00121:27:H3GGKBBXX:5:2101:30929:37994,J00121:27:H3GGKBBXX:5:1122:25976:5323,J00121:27:H3GGKBBXX:5:2103:23297:3037,J00121:27:H3GGKBBXX:5:2110:24353:16225,J00121:27:H3GGKBBXX:5:1115:3325:13236,J00121:27:H3GGKBBXX:5:1224:15057:48052,J00121:27:H3GGKBBXX:5:2221:6299:2844,J00121:27:H3GGKBBXX:5:1209:19969:48368,J00121:27:H3GGKBBXX:5:1122:14945:20041,J00121:27:H3GGKBBXX:5:1223:13078:13007,J00121:27:H3GGKBBXX:5:1202:23520:44429,J00121:27:H3GGKBBXX:5:2119:9262:8963,J00121:27:H3GGKBBXX:5:2106:9161:46311,J00121:27:H3GGKBBXX:5:2218:27245:23452,J00121:27:H3GGKBBXX:5:1225:13819:39752,J00121:27:H3GGKBBXX:5:1213:17452:22696,J00121:27:H3GGKBBXX:5:1227:27458:32613,J00121:27:H3GGKBBXX:5:1213:10855:41897,J00121:27:H3GGKBBXX:5:1120:13606:45924,J00121:27:H3GGKBBXX:5:1122:15128:20006,J00121:27:H3GGKBBXX:5:1226:23226:30169,J00121:27:H3GGKBBXX:5:1120:8044:42161,J00121:27:H3GGKBBXX:5:1207:29315:13746,J00121:27:H3GGKBBXX:5:1217:22739:31435,J00121:27:H3GGKBBXX:5:1206:27082:2598,J00121:27:H3GGKBBXX:5:2217:9455:31242;sequence=TATCGATAAAATGGATTGAATTTGTCTA;start=209549;subtype=IES;support_ref=6;support_variant=64;type=IES;
scaffold51_103_with_IES	MILORD	internal_eliminated_sequence	210793	210830	.	.	.	ID=MILORD.103.210793.210830;Name=MILORD.103.210793.210830;bounded_by_ta=TRUE;common_boundary=Both;end=210830;ies_id=IESPGM.PTET51.1.103.195887;ies_left_dist=0;ies_min_dist=0;ies_right_dist=0;junction_seq=attttcccttaatttTAtccgattttattatt;read_names=J00121:27:H3GGKBBXX:5:1103:21379:2141,J00121:27:H3GGKBBXX:5:1216:3468:13939,J00121:27:H3GGKBBXX:5:2226:23236:34442,J00121:27:H3GGKBBXX:5:1227:20344:47577,J00121:27:H3GGKBBXX:5:2115:3123:14432,J00121:27:H3GGKBBXX:5:1213:23500:48333,J00121:27:H3GGKBBXX:5:1202:26758:29395,J00121:27:H3GGKBBXX:5:2101:10328:42319,J00121:27:H3GGKBBXX:5:2110:28036:30345,J00121:27:H3GGKBBXX:5:2103:13677:17491,J00121:27:H3GGKBBXX:5:1120:16102:43603,J00121:27:H3GGKBBXX:5:2121:23947:33176,J00121:27:H3GGKBBXX:5:1123:14976:46750,J00121:27:H3GGKBBXX:5:2202:10277:17720,J00121:27:H3GGKBBXX:5:2101:31335:29589,J00121:27:H3GGKBBXX:5:1214:17432:3846,J00121:27:H3GGKBBXX:5:1201:18030:15821,J00121:27:H3GGKBBXX:5:2211:24931:28164,J00121:27:H3GGKBBXX:5:2223:10876:33949,J00121:27:H3GGKBBXX:5:1128:28889:26934,J00121:27:H3GGKBBXX:5:2107:8826:23892,J00121:27:H3GGKBBXX:5:2223:21927:4426,J00121:27:H3GGKBBXX:5:1117:15757:43075;sequence=TACAGTTGAAACTTATTCTCTATTTAGTACTCCCACTA;start=210793;subtype=IES;support_ref=3;support_variant=23;type=IES;
scaffold51_103_with_IES	MILORD	internal_eliminated_sequence	211581	211610	.	.	.	ID=MILORD.103.211581.211610;Name=MILORD.103.211581.211610;bounded_by_ta=TRUE;common_boundary=Both;end=211610;ies_id=IESPGM.PTET51.1.103.196637;ies_left_dist=0;ies_min_dist=0;ies_right_dist=0;junction_seq=catcgtcaaaagataTAcatttcagaattaga;read_names=J00121:27:H3GGKBBXX:5:1119:27691:26125,J00121:27:H3GGKBBXX:5:1126:17868:17544,J00121:27:H3GGKBBXX:5:1223:16640:29729,J00121:27:H3GGKBBXX:5:2117:8247:10510,J00121:27:H3GGKBBXX:5:1228:13869:13359,J00121:27:H3GGKBBXX:5:2101:18761:32842,J00121:27:H3GGKBBXX:5:2211:5690:27567,J00121:27:H3GGKBBXX:5:2221:17827:33721,J00121:27:H3GGKBBXX:5:2116:11992:10880,J00121:27:H3GGKBBXX:5:2219:5274:46645,J00121:27:H3GGKBBXX:5:2122:10855:4585,J00121:27:H3GGKBBXX:5:1113:17980:32156,J00121:27:H3GGKBBXX:5:1126:13535:47665,J00121:27:H3GGKBBXX:5:1126:16122:34037,J00121:27:H3GGKBBXX:5:1120:20172:21043;sequence=TATAGATACACCTGGTCTGTTTAATCACTA;start=211581;subtype=IES;support_ref=81;support_variant=15;type=IES;
scaffold51_103_with_IES	MILORD	internal_eliminated_sequence	212247	212324	.	.	.	ID=MILORD.103.212247.212324;Name=MILORD.103.212247.212324;bounded_by_ta=TRUE;common_boundary=Both;end=212324;ies_id=IESPGM.PTET51.1.103.197273;ies_left_dist=0;ies_min_dist=0;ies_right_dist=0;junction_seq=tattaatataaatatTAtcacattaaaagcat;read_names=J00121:27:H3GGKBBXX:5:1204:7425:13166,J00121:27:H3GGKBBXX:5:1121:18862:35761,J00121:27:H3GGKBBXX:5:1218:5101:36323,J00121:27:H3GGKBBXX:5:1208:27976:7380,J00121:27:H3GGKBBXX:5:2228:21247:11794,J00121:27:H3GGKBBXX:5:2213:2544:30732,J00121:27:H3GGKBBXX:5:1115:28341:10827,J00121:27:H3GGKBBXX:5:2108:18517:5728,J00121:27:H3GGKBBXX:5:1119:22039:31769,J00121:27:H3GGKBBXX:5:1215:27062:10194,J00121:27:H3GGKBBXX:5:1228:25164:43409,J00121:27:H3GGKBBXX:5:2207:6492:8312,J00121:27:H3GGKBBXX:5:2213:31700:39682,J00121:27:H3GGKBBXX:5:1227:26260:2861,J00121:27:H3GGKBBXX:5:1127:16559:28112,J00121:27:H3GGKBBXX:5:1212:11556:20674,J00121:27:H3GGKBBXX:5:2102:9638:16120,J00121:27:H3GGKBBXX:5:1119:22140:31839,J00121:27:H3GGKBBXX:5:1221:4219:12779,J00121:27:H3GGKBBXX:5:2110:29386:26037,J00121:27:H3GGKBBXX:5:2104:10013:5939,J00121:27:H3GGKBBXX:5:1101:16295:13025,J00121:27:H3GGKBBXX:5:1228:4909:4760,J00121:27:H3GGKBBXX:5:2107:18193:43005;sequence=TACAGCAGTAGAAATTGAGATAATATTATTGTTAAAGTATTTTTAAAATTTACCATTCAATCTATTTTAATTTTAGCG;start=212247;subtype=IES;support_ref=70;support_variant=24;type=IES;
scaffold51_103_with_IES	MILORD	internal_eliminated_sequence	213454	213607	.	.	.	ID=MILORD.103.213454.213607;Name=MILORD.103.213454.213607;bounded_by_ta=TRUE;common_boundary=Both;end=213607;ies_id=IESPGM.PTET51.1.103.198402;ies_left_dist=0;ies_min_dist=0;ies_right_dist=0;junction_seq=gacctaaattatttaTAcattgattaaggcga;read_names=J00121:27:H3GGKBBXX:5:2109:27265:48104,J00121:27:H3GGKBBXX:5:2212:17391:8734,J00121:27:H3GGKBBXX:5:1209:10419:19443,J00121:27:H3GGKBBXX:5:1125:3214:47084,J00121:27:H3GGKBBXX:5:2219:5244:9666,J00121:27:H3GGKBBXX:5:2115:23622:28112,J00121:27:H3GGKBBXX:5:1206:6380:29677,J00121:27:H3GGKBBXX:5:2222:23155:45555,J00121:27:H3GGKBBXX:5:2108:4767:10598;sequence=TATTGTTGAGATAAAACATATGGTTTATGTGACTATGATTTATTTCTAGAAGTAATTTGTTTTTATCAATAATTAAGTTTTATAGTAGCAATATCAATTAGCAATTTAGTTTTGGATAGAGTAAAAATAATAGATTCGATATTTAGATTGATAA;start=213454;subtype=IES;support_ref=100;support_variant=9;type=IES;
scaffold51_103_with_IES	MILORD	internal_eliminated_sequence	214414	214442	.	.	.	ID=MILORD.103.214414.214442;Name=MILORD.103.214414.214442;bounded_by_ta=TRUE;common_boundary=Both;end=214442;ies_id=IESPGM.PTET51.1.103.199208;ies_left_dist=0;ies_min_dist=0;ies_right_dist=0;junction_seq=gagacagacttgtgaTAtttcaactttaattg;read_names=J00121:27:H3GGKBBXX:5:2216:31040:47612,J00121:27:H3GGKBBXX:5:1205:24109:5569,J00121:27:H3GGKBBXX:5:1220:13504:4673,J00121:27:H3GGKBBXX:5:1207:9120:37484,J00121:27:H3GGKBBXX:5:1204:6685:25210,J00121:27:H3GGKBBXX:5:2213:2463:31892,J00121:27:H3GGKBBXX:5:2220:18761:20322,J00121:27:H3GGKBBXX:5:2213:29498:12902,J00121:27:H3GGKBBXX:5:2115:20019:6958,J00121:27:H3GGKBBXX:5:2209:8369:16629,J00121:27:H3GGKBBXX:5:2203:12063:29114,J00121:27:H3GGKBBXX:5:1207:24068:18792,J00121:27:H3GGKBBXX:5:2220:20202:12972,J00121:27:H3GGKBBXX:5:1122:13707:45432,J00121:27:H3GGKBBXX:5:2216:4756:20955,J00121:27:H3GGKBBXX:5:2203:11738:7169,J00121:27:H3GGKBBXX:5:2217:5061:39453,J00121:27:H3GGKBBXX:5:2216:16569:4989,J00121:27:H3GGKBBXX:5:2207:26565:28569,J00121:27:H3GGKBBXX:5:1228:29112:2949,J00121:27:H3GGKBBXX:5:2114:25804:2281,J00121:27:H3GGKBBXX:5:1121:12297:26002,J00121:27:H3GGKBBXX:5:2222:1712:2563,J00121:27:H3GGKBBXX:5:1223:12905:30116,J00121:27:H3GGKBBXX:5:2219:16691:41352,J00121:27:H3GGKBBXX:5:2219:12916:22362,J00121:27:H3GGKBBXX:5:1217:17777:1877,J00121:27:H3GGKBBXX:5:2221:10937:40526,J00121:27:H3GGKBBXX:5:2218:20232:33563,J00121:27:H3GGKBBXX:5:1204:26758:31083,J00121:27:H3GGKBBXX:5:2212:11870:17983,J00121:27:H3GGKBBXX:5:2101:17614:27197,J00121:27:H3GGKBBXX:5:1111:8237:2404;sequence=TAAAGTAGAGAACCAAATAGTGCGATCTA;start=214414;subtype=IES;support_ref=111;support_variant=33;type=IES;
scaffold51_103_with_IES	MILORD	internal_eliminated_sequence	214597	214681	.	.	.	ID=MILORD.103.214597.214681;Name=MILORD.103.214597.214681;bounded_by_ta=TRUE;common_boundary=Both;end=214681;ies_id=IESPGM.PTET51.1.103.199362;ies_left_dist=0;ies_min_dist=0;ies_right_dist=0;junction_seq=caagattatatctatTAtcatatttattttaa;read_names=J00121:27:H3GGKBBXX:5:2116:11627:42284,J00121:27:H3GGKBBXX:5:1120:12357:22450,J00121:27:H3GGKBBXX:5:1225:18954:6800,J00121:27:H3GGKBBXX:5:2205:18528:40948,J00121:27:H3GGKBBXX:5:2222:20324:36218,J00121:27:H3GGKBBXX:5:2219:10784:15645,J00121:27:H3GGKBBXX:5:1207:13636:16295,J00121:27:H3GGKBBXX:5:2126:29437:41036,J00121:27:H3GGKBBXX:5:1214:7659:36323,J00121:27:H3GGKBBXX:5:2212:27854:4708,J00121:27:H3GGKBBXX:5:1220:5162:7556,J00121:27:H3GGKBBXX:5:2116:21673:7679,J00121:27:H3GGKBBXX:5:1128:22678:15645,J00121:27:H3GGKBBXX:5:2222:19076:47700,J00121:27:H3GGKBBXX:5:2116:16823:18054,J00121:27:H3GGKBBXX:5:1221:4249:27250,J00121:27:H3GGKBBXX:5:1115:24647:6853,J00121:27:H3GGKBBXX:5:1211:5660:16788,J00121:27:H3GGKBBXX:5:1104:15727:38134,J00121:27:H3GGKBBXX:5:2121:26149:15399;sequence=TACAACCAAACTCAATAGTTTTTGATGATGCAATGCAATTGTAGTAGAATAAAATAAATATACAAATCTTAGTTGTTATTGGTTG;start=214597;subtype=IES;support_ref=88;support_variant=20;type=IES;
scaffold51_103_with_IES	MILORD	internal_eliminated_sequence	215699	215726	.	.	.	ID=MILORD.103.215699.215726;Name=MILORD.103.215699.215726;bounded_by_ta=TRUE;common_boundary=Both;end=215726;ies_id=IESPGM.PTET51.1.103.200379;ies_left_dist=0;ies_min_dist=0;ies_right_dist=0;junction_seq=ataatatttgaaagtTActattgccatattaa;read_names=J00121:27:H3GGKBBXX:5:2212:17533:43234,J00121:27:H3GGKBBXX:5:1203:11343:32121,J00121:27:H3GGKBBXX:5:1207:27570:32806,J00121:27:H3GGKBBXX:5:1117:16833:45959,J00121:27:H3GGKBBXX:5:2119:13941:12005,J00121:27:H3GGKBBXX:5:2113:23246:22889,J00121:27:H3GGKBBXX:5:1220:23784:34512,J00121:27:H3GGKBBXX:5:1225:10510:17526,J00121:27:H3GGKBBXX:5:2208:20588:36710,J00121:27:H3GGKBBXX:5:1227:18741:8260,J00121:27:H3GGKBBXX:5:2209:6959:16717,J00121:27:H3GGKBBXX:5:2122:9820:45168,J00121:27:H3GGKBBXX:5:1119:15240:40983,J00121:27:H3GGKBBXX:5:1115:10957:46961,J00121:27:H3GGKBBXX:5:1127:18101:10141,J00121:27:H3GGKBBXX:5:2214:18984:12304,J00121:27:H3GGKBBXX:5:2125:18223:26916,J00121:27:H3GGKBBXX:5:2219:14123:33105,J00121:27:H3GGKBBXX:5:2204:19086:30028,J00121:27:H3GGKBBXX:5:1117:13514:33105,J00121:27:H3GGKBBXX:5:2116:13677:23012,J00121:27:H3GGKBBXX:5:1206:3894:26705,J00121:27:H3GGKBBXX:5:2122:26829:46997,J00121:27:H3GGKBBXX:5:1101:9739:24454,J00121:27:H3GGKBBXX:5:2109:16041:20252,J00121:27:H3GGKBBXX:5:2123:28239:14625,J00121:27:H3GGKBBXX:5:2216:9283:9139,J00121:27:H3GGKBBXX:5:1102:7740:37730,J00121:27:H3GGKBBXX:5:1228:4046:27285,J00121:27:H3GGKBBXX:5:1118:2615:6413,J00121:27:H3GGKBBXX:5:2116:27681:15240,J00121:27:H3GGKBBXX:5:2212:5467:1648,J00121:27:H3GGKBBXX:5:2228:17868:48597,J00121:27:H3GGKBBXX:5:1204:24921:31628,J00121:27:H3GGKBBXX:5:2216:10074:2985,J00121:27:H3GGKBBXX:5:1116:6725:45678,J00121:27:H3GGKBBXX:5:1118:18325:42706,J00121:27:H3GGKBBXX:5:1208:6197:40051,J00121:27:H3GGKBBXX:5:1212:13230:10106,J00121:27:H3GGKBBXX:5:1114:11140:8629,J00121:27:H3GGKBBXX:5:2226:32634:46082,J00121:27:H3GGKBBXX:5:2118:16478:26494,J00121:27:H3GGKBBXX:5:1212:7791:9825,J00121:27:H3GGKBBXX:5:1107:23480:46786,J00121:27:H3GGKBBXX:5:1105:18294:25421,J00121:27:H3GGKBBXX:5:1111:23216:5183,J00121:27:H3GGKBBXX:5:2106:8095:37326,J00121:27:H3GGKBBXX:5:1125:26981:2281,J00121:27:H3GGKBBXX:5:2105:18609:8945;sequence=TATAGTTACAAAATGGGTATTCTAATGC;start=215699;subtype=IES;support_ref=18;support_variant=49;type=IES;
scaffold51_103_with_IES	MILORD	internal_eliminated_sequence	215975	216000	.	.	.	ID=MILORD.103.215975.216000;Name=MILORD.103.215975.216000;bounded_by_ta=TRUE;common_boundary=Both;end=216000;ies_id=IESPGM.PTET51.1.103.200627;ies_left_dist=0;ies_min_dist=0;ies_right_dist=0;junction_seq=atcaacaagaggcagTAcactatttagggact;read_names=J00121:27:H3GGKBBXX:5:2113:26210:39840,J00121:27:H3GGKBBXX:5:1219:28808:31646,J00121:27:H3GGKBBXX:5:2110:7882:43955,J00121:27:H3GGKBBXX:5:1128:13464:21975,J00121:27:H3GGKBBXX:5:2210:18558:14766,J00121:27:H3GGKBBXX:5:2210:8684:36692,J00121:27:H3GGKBBXX:5:1109:18081:24384,J00121:27:H3GGKBBXX:5:2107:26220:4866,J00121:27:H3GGKBBXX:5:2221:14681:32771,J00121:27:H3GGKBBXX:5:1211:6502:36710,J00121:27:H3GGKBBXX:5:1218:20892:34213,J00121:27:H3GGKBBXX:5:2116:24850:15012,J00121:27:H3GGKBBXX:5:2223:5315:26564,J00121:27:H3GGKBBXX:5:1204:4422:24595,J00121:27:H3GGKBBXX:5:2110:6979:12216,J00121:27:H3GGKBBXX:5:1114:3356:14203,J00121:27:H3GGKBBXX:5:1103:24363:45432,J00121:27:H3GGKBBXX:5:2128:16275:37361,J00121:27:H3GGKBBXX:5:1204:20506:1894,J00121:27:H3GGKBBXX:5:1226:12225:7451,J00121:27:H3GGKBBXX:5:1220:23723:40702,J00121:27:H3GGKBBXX:5:1215:13433:38381,J00121:27:H3GGKBBXX:5:2103:7476:20322,J00121:27:H3GGKBBXX:5:1212:2980:10950,J00121:27:H3GGKBBXX:5:1127:19563:20129,J00121:27:H3GGKBBXX:5:1212:15453:30099,J00121:27:H3GGKBBXX:5:2219:1854:36358,J00121:27:H3GGKBBXX:5:1223:18030:17790,J00121:27:H3GGKBBXX:5:2202:3650:25439,J00121:27:H3GGKBBXX:5:2206:15686:3002,J00121:27:H3GGKBBXX:5:2206:2909:33580,J00121:27:H3GGKBBXX:5:2218:29072:36077,J00121:27:H3GGKBBXX:5:2121:20851:40684,J00121:27:H3GGKBBXX:5:1223:8653:1332;sequence=TATGGATTTGATGTTTGAAGTAATCG;start=215975;subtype=IES;support_ref=105;support_variant=34;type=IES;
scaffold51_103_with_IES	MILORD	internal_eliminated_sequence	216635	216678	.	.	.	ID=MILORD.103.216635.216678;Name=MILORD.103.216635.216678;bounded_by_ta=TRUE;common_boundary=Both;end=216678;ies_id=IESPGM.PTET51.1.103.201261;ies_left_dist=0;ies_min_dist=0;ies_right_dist=0;junction_seq=aactagagttattgaTAacagcaatacttcct;read_names=J00121:27:H3GGKBBXX:5:2218:3254:20709,J00121:27:H3GGKBBXX:5:1103:28473:34899,J00121:27:H3GGKBBXX:5:1217:18893:16823,J00121:27:H3GGKBBXX:5:2223:25459:35690,J00121:27:H3GGKBBXX:5:2221:4848:42847,J00121:27:H3GGKBBXX:5:1206:13565:24296,J00121:27:H3GGKBBXX:5:1216:15219:46504,J00121:27:H3GGKBBXX:5:2109:29072:11108,J00121:27:H3GGKBBXX:5:1207:13738:22098,J00121:27:H3GGKBBXX:5:2212:7710:23540,J00121:27:H3GGKBBXX:5:1108:14702:48632,J00121:27:H3GGKBBXX:5:1227:27356:23329,J00121:27:H3GGKBBXX:5:1112:16620:43761,J00121:27:H3GGKBBXX:5:1107:7466:47208,J00121:27:H3GGKBBXX:5:1106:3924:2070,J00121:27:H3GGKBBXX:5:2112:22019:39295,J00121:27:H3GGKBBXX:5:2210:17523:41669,J00121:27:H3GGKBBXX:5:2210:22313:31716,J00121:27:H3GGKBBXX:5:1212:28381:1789,J00121:27:H3GGKBBXX:5:2222:23409:11530,J00121:27:H3GGKBBXX:5:1117:14702:12761,J00121:27:H3GGKBBXX:5:2214:25033:8998,J00121:27:H3GGKBBXX:5:1213:18629:24525,J00121:27:H3GGKBBXX:5:2201:15899:30274,J00121:27:H3GGKBBXX:5:2102:6076:12093,J00121:27:H3GGKBBXX:5:1205:31203:14027,J00121:27:H3GGKBBXX:5:1213:18690:24454,J00121:27:H3GGKBBXX:5:2220:5010:5921,J00121:27:H3GGKBBXX:5:1212:22424:33668,J00121:27:H3GGKBBXX:5:2224:15382:18124,J00121:27:H3GGKBBXX:5:1226:13504:16770;sequence=TACAGTTAGACTCAATAGCAATAATCCAATTAGAATTAACACTG;start=216635;subtype=IES;support_ref=15;support_variant=31;type=IES;
scaffold51_103_with_IES	MILORD	internal_eliminated_sequence	217317	217364	.	.	.	ID=MILORD.103.217317.217364;Name=MILORD.103.217317.217364;bounded_by_ta=TRUE;common_boundary=Both;end=217364;ies_id=IESPGM.PTET51.1.103.201899;ies_left_dist=0;ies_min_dist=0;ies_right_dist=0;junction_seq=atctctaaactctttTActatatctataatgt;read_names=J00121:27:H3GGKBBXX:5:2227:17766:2563,J00121:27:H3GGKBBXX:5:2224:9120:5657,J00121:27:H3GGKBBXX:5:1216:6593:36165,J00121:27:H3GGKBBXX:5:1211:20628:39031,J00121:27:H3GGKBBXX:5:1215:14692:28182,J00121:27:H3GGKBBXX:5:2215:6735:39154,J00121:27:H3GGKBBXX:5:1228:32431:7082,J00121:27:H3GGKBBXX:5:2118:28970:10651,J00121:27:H3GGKBBXX:5:1115:22952:46575,J00121:27:H3GGKBBXX:5:1128:30249:8963,J00121:27:H3GGKBBXX:5:1126:29508:19460,J00121:27:H3GGKBBXX:5:1209:25195:40403,J00121:27:H3GGKBBXX:5:1109:11576:27039,J00121:27:H3GGKBBXX:5:2225:5284:15223,J00121:27:H3GGKBBXX:5:1226:17513:9614,J00121:27:H3GGKBBXX:5:2123:16062:27461,J00121:27:H3GGKBBXX:5:2214:10815:42601,J00121:27:H3GGKBBXX:5:2101:28655:13939,J00121:27:H3GGKBBXX:5:2126:7192:4215,J00121:27:H3GGKBBXX:5:2207:4300:48579,J00121:27:H3GGKBBXX:5:2110:17878:36517,J00121:27:H3GGKBBXX:5:1221:3620:16278,J00121:27:H3GGKBBXX:5:1107:31578:11724,J00121:27:H3GGKBBXX:5:1201:31974:20779,J00121:27:H3GGKBBXX:5:1105:16914:26582,J00121:27:H3GGKBBXX:5:2109:22668:32824,J00121:27:H3GGKBBXX:5:2118:20303:3055,J00121:27:H3GGKBBXX:5:2227:11363:26986,J00121:27:H3GGKBBXX:5:1210:19492:18212,J00121:27:H3GGKBBXX:5:2110:17462:35972,J00121:27:H3GGKBBXX:5:2206:21988:41739;sequence=TATAGTTAATATATTTGTACATTTTAATAGAGAATCTTAAATTTACAA;start=217317;subtype=IES;support_ref=86;support_variant=31;type=IES;
scaffold51_103_with_IES	MILORD	internal_eliminated_sequence	217334	217410	.	.	.	ID=MILORD.103.217334.217410;Name=MILORD.103.217334.217410;bounded_by_ta=TRUE;common_boundary=None;end=217410;ies_id=IESPGM.PTET51.1.103.201899;ies_left_dist=-17;ies_min_dist=17;ies_right_dist=-46;junction_seq=tagttaatatatttgTAgcaacattaggtctt;read_names=J00121:27:H3GGKBBXX:5:2221:26007:12515,J00121:27:H3GGKBBXX:5:1128:16062:45432;sequence=TACATTTTAATAGAGAATCTTAAATTTACAATACTATATCTATAATGTAATTCTACTTTTATTCATTTATTCAGTTG;start=217334;subtype=OVERLAPPING;support_ref=41;support_variant=2;type=ALTERNATIVE;
scaffold51_103_with_IES	MILORD	internal_eliminated_sequence	218448	218497	.	.	.	ID=MILORD.103.218448.218497;Name=MILORD.103.218448.218497;bounded_by_ta=TRUE;common_boundary=Both;end=218497;ies_id=IESPGM.PTET51.1.103.202982;ies_left_dist=0;ies_min_dist=0;ies_right_dist=0;junction_seq=gaaatttgataattaTAtgtgcaacgaactca;read_names=J00121:27:H3GGKBBXX:5:2222:22516:28375,J00121:27:H3GGKBBXX:5:1104:5477:41053,J00121:27:H3GGKBBXX:5:2216:21359:22713,J00121:27:H3GGKBBXX:5:2114:2635:1982,J00121:27:H3GGKBBXX:5:2225:12530:10335,J00121:27:H3GGKBBXX:5:1118:24403:36007,J00121:27:H3GGKBBXX:5:1209:23439:9367,J00121:27:H3GGKBBXX:5:1226:23074:47841,J00121:27:H3GGKBBXX:5:2222:8126:20252,J00121:27:H3GGKBBXX:5:1104:20862:20234,J00121:27:H3GGKBBXX:5:1222:24556:6624,J00121:27:H3GGKBBXX:5:1228:22211:44658,J00121:27:H3GGKBBXX:5:1115:27346:45994,J00121:27:H3GGKBBXX:5:2106:28402:9420,J00121:27:H3GGKBBXX:5:1222:5132:8770,J00121:27:H3GGKBBXX:5:2212:20923:11548,J00121:27:H3GGKBBXX:5:1223:7202:15733,J00121:27:H3GGKBBXX:5:1222:4807:8875,J00121:27:H3GGKBBXX:5:1207:10957:43761,J00121:27:H3GGKBBXX:5:1222:4898:8787,J00121:27:H3GGKBBXX:5:2211:17330:11126,J00121:27:H3GGKBBXX:5:1104:17634:45133,J00121:27:H3GGKBBXX:5:1215:29467:43058,J00121:27:H3GGKBBXX:5:1206:17848:47506,J00121:27:H3GGKBBXX:5:1111:23957:4532;sequence=TATACTCAATTGATTATTAAAATGTATTATAATTCATTAATCTACTACTG;start=218448;subtype=IES;support_ref=22;support_variant=25;type=IES;
scaffold51_103_with_IES	MILORD	internal_eliminated_sequence	218594	218698	.	.	.	ID=MILORD.103.218594.218698;Name=MILORD.103.218594.218698;bounded_by_ta=TRUE;common_boundary=Both;end=218698;ies_id=IESPGM.PTET51.1.103.203078;ies_left_dist=0;ies_min_dist=0;ies_right_dist=0;junction_seq=atcttaatcattaagTAccacaaaaccaccaa;read_names=J00121:27:H3GGKBBXX:5:1220:26098:35708,J00121:27:H3GGKBBXX:5:1116:24616:33598,J00121:27:H3GGKBBXX:5:1121:20040:3899,J00121:27:H3GGKBBXX:5:2206:14610:42952,J00121:27:H3GGKBBXX:5:2117:16122:35936,J00121:27:H3GGKBBXX:5:2215:14976:28428,J00121:27:H3GGKBBXX:5:1224:27285:28903,J00121:27:H3GGKBBXX:5:1113:12946:14502;sequence=TACGATAGATTCCGAAAGCACCTTCAAGTTTATTTCCAAATTATTTCATATTTTCAATTATTTATGATTACTCTTACTTTCTTATTGTGAATACCAAACCAACAA;start=218594;subtype=IES;support_ref=46;support_variant=8;type=IES;
scaffold51_103_with_IES	MILORD	internal_eliminated_sequence	218594	218734	.	.	.	ID=MILORD.103.218594.218734;Name=MILORD.103.218594.218734;bounded_by_ta=TRUE;common_boundary=LEFT;end=218734;ies_id=IESPGM.PTET51.1.103.203078;ies_left_dist=0;ies_min_dist=0;ies_right_dist=-36;junction_seq=atcttaatcattaagTAttgttcctattaagt;read_names=J00121:27:H3GGKBBXX:5:2109:16122:24155,J00121:27:H3GGKBBXX:5:1123:25154:11601;sequence=TACGATAGATTCCGAAAGCACCTTCAAGTTTATTTCCAAATTATTTCATATTTTCAATTATTTATGATTACTCTTACTTTCTTATTGTGAATACCAAACCAACAATACCACAAAACCACCAAATATAATGTTTGTTAACCA;start=218594;subtype=PARTIAL_EXTERNAL;support_ref=46;support_variant=2;type=ALTERNATIVE;
scaffold51_103_with_IES	MILORD	internal_eliminated_sequence	218810	218873	.	.	.	ID=MILORD.103.218810.218873;Name=MILORD.103.218810.218873;bounded_by_ta=TRUE;common_boundary=RIGHT;end=218873;ies_id=IESPGM.PTET51.1.103.203209;ies_left_dist=20;ies_min_dist=0;ies_right_dist=0;junction_seq=tatgacatcttaaacTAgtagccaaagccaat;read_names=J00121:27:H3GGKBBXX:5:2210:21389:48403,J00121:27:H3GGKBBXX:5:2104:12337:28709;sequence=TATAGTCATTGCGAAGAAGATACAATCAATTGTTCATTTGTACATTCTCATTAATAATCAGGTG;start=218810;subtype=PARTIAL_EXTERNAL;support_ref=21;support_variant=2;type=ALTERNATIVE;
scaffold51_103_with_IES	MILORD	internal_eliminated_sequence	218830	218873	.	.	.	ID=MILORD.103.218830.218873;Name=MILORD.103.218830.218873;bounded_by_ta=TRUE;common_boundary=Both;end=218873;ies_id=IESPGM.PTET51.1.103.203209;ies_left_dist=0;ies_min_dist=0;ies_right_dist=0;junction_seq=tcattgcgaagaagaTAgtagccaaagccaat;read_names=J00121:27:H3GGKBBXX:5:1218:18051:11179,J00121:27:H3GGKBBXX:5:1127:24180:33123,J00121:27:H3GGKBBXX:5:2125:8592:32842,J00121:27:H3GGKBBXX:5:1106:12834:22643,J00121:27:H3GGKBBXX:5:2215:17442:24015,J00121:27:H3GGKBBXX:5:1218:18051:11214,J00121:27:H3GGKBBXX:5:2101:29295:45010,J00121:27:H3GGKBBXX:5:2208:6664:42794,J00121:27:H3GGKBBXX:5:2225:23277:41757,J00121:27:H3GGKBBXX:5:1227:28940:18300,J00121:27:H3GGKBBXX:5:1101:4807:23399;sequence=TACAATCAATTGTTCATTTGTACATTCTCATTAATAATCAGGTG;start=218830;subtype=IES;support_ref=72;support_variant=11;type=IES;
scaffold51_103_with_IES	MILORD	internal_eliminated_sequence	219952	220028	.	.	.	ID=MILORD.103.219952.220028;Name=MILORD.103.219952.220028;bounded_by_ta=TRUE;common_boundary=Both;end=220028;ies_id=IESPGM.PTET51.1.103.204287;ies_left_dist=0;ies_min_dist=0;ies_right_dist=0;junction_seq=cttaaattgatgtgtTAtaataaacatgttat;read_names=J00121:27:H3GGKBBXX:5:1108:14245:47102,J00121:27:H3GGKBBXX:5:1227:26037:31945,J00121:27:H3GGKBBXX:5:1208:6715:47524,J00121:27:H3GGKBBXX:5:1105:15402:10317,J00121:27:H3GGKBBXX:5:1107:21846:8717,J00121:27:H3GGKBBXX:5:2203:29508:1877,J00121:27:H3GGKBBXX:5:2208:29264:23505,J00121:27:H3GGKBBXX:5:1212:25083:36833,J00121:27:H3GGKBBXX:5:1217:4005:35936,J00121:27:H3GGKBBXX:5:2205:18142:40244,J00121:27:H3GGKBBXX:5:1221:15666:26002,J00121:27:H3GGKBBXX:5:2210:16731:27250,J00121:27:H3GGKBBXX:5:2122:15706:33985,J00121:27:H3GGKBBXX:5:2109:13981:32613,J00121:27:H3GGKBBXX:5:1226:27245:27707,J00121:27:H3GGKBBXX:5:1102:22536:18247,J00121:27:H3GGKBBXX:5:1221:15463:26002,J00121:27:H3GGKBBXX:5:1205:16681:19496,J00121:27:H3GGKBBXX:5:1210:11485:8875,J00121:27:H3GGKBBXX:5:2126:5741:31593,J00121:27:H3GGKBBXX:5:2102:23713:7205,J00121:27:H3GGKBBXX:5:2124:6025:26775,J00121:27:H3GGKBBXX:5:1108:19705:6238,J00121:27:H3GGKBBXX:5:2115:23206:38855,J00121:27:H3GGKBBXX:5:1111:31487:45748,J00121:27:H3GGKBBXX:5:1101:13393:39541,J00121:27:H3GGKBBXX:5:1116:3163:21184,J00121:27:H3GGKBBXX:5:2105:9607:3301,J00121:27:H3GGKBBXX:5:1215:25966:14027,J00121:27:H3GGKBBXX:5:1104:15808:34934,J00121:27:H3GGKBBXX:5:1213:7436:15785,J00121:27:H3GGKBBXX:5:1202:19999:48386,J00121:27:H3GGKBBXX:5:1108:4422:30151,J00121:27:H3GGKBBXX:5:2204:3731:44605,J00121:27:H3GGKBBXX:5:2202:5233:29202,J00121:27:H3GGKBBXX:5:1215:25185:14467,J00121:27:H3GGKBBXX:5:2121:22211:14660;sequence=TATAGTTGTACACAGATGAATAATAATACGATTTAACAATTTCAATCATAAATTAATAATCTCTTCATCATTTCCTA;start=219952;subtype=IES;support_ref=92;support_variant=37;type=IES;
scaffold51_103_with_IES	MILORD	internal_eliminated_sequence	223618	223705	.	.	.	ID=MILORD.103.223618.223705;Name=MILORD.103.223618.223705;bounded_by_ta=TRUE;common_boundary=Both;end=223705;ies_id=IESPGM.PTET51.1.103.207876;ies_left_dist=0;ies_min_dist=0;ies_right_dist=0;junction_seq=aagattttcaataacTAcaaccacgagtgctt;read_names=J00121:27:H3GGKBBXX:5:2222:25763:5763,J00121:27:H3GGKBBXX:5:1202:9800:14396,J00121:27:H3GGKBBXX:5:1109:25855:13517,J00121:27:H3GGKBBXX:5:1223:27356:39436,J00121:27:H3GGKBBXX:5:2116:18771:42425,J00121:27:H3GGKBBXX:5:1119:6745:36640,J00121:27:H3GGKBBXX:5:2104:6461:2281,J00121:27:H3GGKBBXX:5:2225:12895:36253,J00121:27:H3GGKBBXX:5:1207:24860:37396,J00121:27:H3GGKBBXX:5:1207:4949:45590,J00121:27:H3GGKBBXX:5:1227:6888:23839,J00121:27:H3GGKBBXX:5:1122:30716:47542,J00121:27:H3GGKBBXX:5:2119:14905:16735,J00121:27:H3GGKBBXX:5:1119:9161:22327,J00121:27:H3GGKBBXX:5:1111:3254:37765,J00121:27:H3GGKBBXX:5:1216:15270:14625,J00121:27:H3GGKBBXX:5:2225:13200:35866,J00121:27:H3GGKBBXX:5:2211:5172:23012;sequence=TATTATTAATCTATGATTTATTTATATTCTTCTAATATTCAAATTACATAAATTAAATGAATTAATATAATTAATTTTATTAAAATAA;start=223618;subtype=IES;support_ref=2;support_variant=18;type=IES;
scaffold51_103_with_IES	MILORD	internal_eliminated_sequence	223650	223705	.	.	.	ID=MILORD.103.223650.223705;Name=MILORD.103.223650.223705;bounded_by_ta=TRUE;common_boundary=RIGHT;end=223705;ies_id=IESPGM.PTET51.1.103.207876;ies_left_dist=-32;ies_min_dist=0;ies_right_dist=0;junction_seq=ttatttatattcttcTAcaaccacgagtgctt;read_names=J00121:27:H3GGKBBXX:5:2116:20435:37501;sequence=TAATATTCAAATTACATAAATTAAATGAATTAATATAATTAATTTTATTAAAATAA;start=223650;subtype=PARTIAL_INTERNAL;support_ref=1;support_variant=1;type=ALTERNATIVE;
scaffold51_103_with_IES	MILORD	internal_eliminated_sequence	225125	225222	.	.	.	ID=MILORD.103.225125.225222;Name=MILORD.103.225125.225222;bounded_by_ta=TRUE;common_boundary=Both;end=225222;ies_id=IESPGM.PTET51.1.103.209295;ies_left_dist=0;ies_min_dist=0;ies_right_dist=0;junction_seq=atgaggaaaaagagaTAtcatcttcccaagag;read_names=J00121:27:H3GGKBBXX:5:2216:5030:28252,J00121:27:H3GGKBBXX:5:2215:17015:46311,J00121:27:H3GGKBBXX:5:2201:20070:30081,J00121:27:H3GGKBBXX:5:1225:13545:32595,J00121:27:H3GGKBBXX:5:1221:28270:44640,J00121:27:H3GGKBBXX:5:1120:16752:11917,J00121:27:H3GGKBBXX:5:1202:7740:41458,J00121:27:H3GGKBBXX:5:2225:13220:15293,J00121:27:H3GGKBBXX:5:2212:16488:3618,J00121:27:H3GGKBBXX:5:2213:4411:25562,J00121:27:H3GGKBBXX:5:2101:19786:35532,J00121:27:H3GGKBBXX:5:2224:22424:48509,J00121:27:H3GGKBBXX:5:1212:22374:48139,J00121:27:H3GGKBBXX:5:1220:13250:21782,J00121:27:H3GGKBBXX:5:2220:24282:17544,J00121:27:H3GGKBBXX:5:2224:22556:48702,J00121:27:H3GGKBBXX:5:2224:7293:48632,J00121:27:H3GGKBBXX:5:2221:21318:47225,J00121:27:H3GGKBBXX:5:2221:30411:28797,J00121:27:H3GGKBBXX:5:2201:8795:17263,J00121:27:H3GGKBBXX:5:1112:5609:42548,J00121:27:H3GGKBBXX:5:2119:28219:7802,J00121:27:H3GGKBBXX:5:2223:10916:31593,J00121:27:H3GGKBBXX:5:1215:1468:38926,J00121:27:H3GGKBBXX:5:1107:8532:24261,J00121:27:H3GGKBBXX:5:2214:30371:17579,J00121:27:H3GGKBBXX:5:1123:18974:24349,J00121:27:H3GGKBBXX:5:2226:26342:26494;sequence=TACACTCCTTTTATTTCACAAAAACAGAGTCTCAATATAAATAAATTGTCTATATTTCATTTTTAAAAGGAAAATGCAAAATTTTTTGAAATGAAAAG;start=225125;subtype=IES;support_ref=76;support_variant=28;type=IES;
scaffold51_103_with_IES	MILORD	internal_eliminated_sequence	225332	225461	.	.	.	ID=MILORD.103.225332.225461;Name=MILORD.103.225332.225461;bounded_by_ta=TRUE;common_boundary=Both;end=225461;ies_id=IESPGM.PTET51.1.103.209404;ies_left_dist=0;ies_min_dist=0;ies_right_dist=0;junction_seq=aacagtgatgtaatgTAttcattataatcaaa;read_names=J00121:27:H3GGKBBXX:5:2228:8085:4637,J00121:27:H3GGKBBXX:5:2116:31253:37888,J00121:27:H3GGKBBXX:5:2224:15869:34653,J00121:27:H3GGKBBXX:5:2224:10023:25017,J00121:27:H3GGKBBXX:5:1219:17086:14361,J00121:27:H3GGKBBXX:5:2101:2219:28868,J00121:27:H3GGKBBXX:5:2101:7283:32437,J00121:27:H3GGKBBXX:5:1106:2006:21922,J00121:27:H3GGKBBXX:5:1120:21876:11618,J00121:27:H3GGKBBXX:5:1222:13930:25421,J00121:27:H3GGKBBXX:5:1103:7425:19460,J00121:27:H3GGKBBXX:5:2121:5710:8611,J00121:27:H3GGKBBXX:5:1119:19004:34002,J00121:27:H3GGKBBXX:5:2215:29406:48755,J00121:27:H3GGKBBXX:5:2203:5548:9455,J00121:27:H3GGKBBXX:5:2216:7496:5235,J00121:27:H3GGKBBXX:5:2101:7273:32068,J00121:27:H3GGKBBXX:5:2215:22891:33141,J00121:27:H3GGKBBXX:5:1214:20689:32560,J00121:27:H3GGKBBXX:5:1216:18436:18880,J00121:27:H3GGKBBXX:5:2225:18294:47401,J00121:27:H3GGKBBXX:5:2110:6573:48052,J00121:27:H3GGKBBXX:5:1227:22658:9561,J00121:27:H3GGKBBXX:5:1218:15026:46662,J00121:27:H3GGKBBXX:5:2116:11870:2545,J00121:27:H3GGKBBXX:5:1223:4005:29641,J00121:27:H3GGKBBXX:5:1102:12073:34829,J00121:27:H3GGKBBXX:5:1103:9191:17210,J00121:27:H3GGKBBXX:5:2206:10886:34600,J00121:27:H3GGKBBXX:5:1228:27559:1349;sequence=TATTGCTGGAATTAATATTTAAATCAATTTAATATCATGGGAAAGTTGTAATTAAAAAAAAGTAGTAACATAAGGATGCCATAAGGTTTTGTAGAATATAGAAAAAATAGATTTTATTTTGAAATACTAA;start=225332;subtype=IES;support_ref=80;support_variant=30;type=IES;
scaffold51_103_with_IES	MILORD	internal_eliminated_sequence	227165	227191	.	.	.	ID=MILORD.103.227165.227191;Name=MILORD.103.227165.227191;bounded_by_ta=TRUE;common_boundary=Both;end=227191;ies_id=IESPGM.PTET51.1.103.211107;ies_left_dist=0;ies_min_dist=0;ies_right_dist=0;junction_seq=gataaaagtttttttTAttgattgccgcttaa;read_names=J00121:27:H3GGKBBXX:5:1110:22008:14133,J00121:27:H3GGKBBXX:5:1108:25641:2949;sequence=TATAGTGAAATACTTAAGATTAATTTA;start=227165;subtype=IES;support_ref=2;support_variant=2;type=IES;
scaffold51_103_with_IES	MILORD	internal_eliminated_sequence	227224	227249	.	.	.	ID=MILORD.103.227224.227249;Name=MILORD.103.227224.227249;bounded_by_ta=TRUE;common_boundary=Both;end=227249;ies_id=IESPGM.PTET51.1.103.211139;ies_left_dist=0;ies_min_dist=0;ies_right_dist=0;junction_seq=ttaaagccatctgatTAaaactatttaaattt;read_names=J00121:27:H3GGKBBXX:5:1105:32451:31488,J00121:27:H3GGKBBXX:5:2119:7923:8365,J00121:27:H3GGKBBXX:5:2111:30766:28709,J00121:27:H3GGKBBXX:5:1221:21146:13482,J00121:27:H3GGKBBXX:5:1205:30198:23786,J00121:27:H3GGKBBXX:5:1223:26707:24173,J00121:27:H3GGKBBXX:5:1220:13981:21887,J00121:27:H3GGKBBXX:5:1224:24068:27760,J00121:27:H3GGKBBXX:5:1227:14032:6044;sequence=TATGGTTCCAATGGGCAATTTAACTA;start=227224;subtype=IES;support_ref=1;support_variant=9;type=IES;
scaffold51_103_with_IES	MILORD	internal_eliminated_sequence	227579	227624	.	.	.	ID=MILORD.103.227579.227624;Name=MILORD.103.227579.227624;bounded_by_ta=TRUE;common_boundary=None;end=227624;ies_id=IESPGM.PTET51.1.103.211139;ies_left_dist=-355;ies_min_dist=355;ies_right_dist=-375;junction_seq=aatctaccaattaggTAacagagatatttcag;read_names=J00121:27:H3GGKBBXX:5:2115:19908:47208;sequence=TATTGAGAAGAATTATTTTAGCAACCTCAAAGGAAGGACTCTTCGA;start=227579;subtype=MAC;support_ref=72;support_variant=1;type=CRYPTIC;
scaffold51_103_with_IES	MILORD	internal_eliminated_sequence	231782	231831	.	.	.	ID=MILORD.103.231782.231831;Name=MILORD.103.231782.231831;bounded_by_ta=TRUE;common_boundary=Both;end=231831;ies_id=IESPGM.PTET51.1.103.215671;ies_left_dist=0;ies_min_dist=0;ies_right_dist=0;junction_seq=agtttgcagagatggTActtgaaactggaaat;read_names=J00121:27:H3GGKBBXX:5:1217:17949:44763,J00121:27:H3GGKBBXX:5:1205:23937:14660,J00121:27:H3GGKBBXX:5:1116:13281:18493,J00121:27:H3GGKBBXX:5:2210:20527:48175,J00121:27:H3GGKBBXX:5:2217:21450:19742,J00121:27:H3GGKBBXX:5:2214:22465:29624,J00121:27:H3GGKBBXX:5:2119:30645:34090,J00121:27:H3GGKBBXX:5:2215:16955:14941,J00121:27:H3GGKBBXX:5:1125:18051:30380,J00121:27:H3GGKBBXX:5:1118:12499:30222,J00121:27:H3GGKBBXX:5:2221:17807:1578,J00121:27:H3GGKBBXX:5:1202:25246:39154,J00121:27:H3GGKBBXX:5:2113:5183:29325,J00121:27:H3GGKBBXX:5:2212:10348:18335,J00121:27:H3GGKBBXX:5:1119:9719:40455,J00121:27:H3GGKBBXX:5:1124:7669:16788,J00121:27:H3GGKBBXX:5:2213:26524:30468,J00121:27:H3GGKBBXX:5:1119:3336:25034,J00121:27:H3GGKBBXX:5:2227:12926:34301,J00121:27:H3GGKBBXX:5:1108:27529:30274,J00121:27:H3GGKBBXX:5:1104:6898:22907,J00121:27:H3GGKBBXX:5:2109:15980:30450,J00121:27:H3GGKBBXX:5:2228:30350:42267,J00121:27:H3GGKBBXX:5:1127:7973:22309,J00121:27:H3GGKBBXX:5:2210:12286:14836,J00121:27:H3GGKBBXX:5:1204:6553:32930,J00121:27:H3GGKBBXX:5:1205:4472:11741,J00121:27:H3GGKBBXX:5:2211:5051:32367,J00121:27:H3GGKBBXX:5:2202:17908:27742,J00121:27:H3GGKBBXX:5:2211:10125:25720;sequence=TACAGATGTTTGTTAAGCAATTCATAATAGGAATTATAGATTTTCAACAG;start=231782;subtype=IES;support_ref=72;support_variant=30;type=IES;
scaffold51_103_with_IES	MILORD	internal_eliminated_sequence	232444	232503	.	.	.	ID=MILORD.103.232444.232503;Name=MILORD.103.232444.232503;bounded_by_ta=TRUE;common_boundary=Both;end=232503;ies_id=IESPGM.PTET51.1.103.216283;ies_left_dist=0;ies_min_dist=0;ies_right_dist=0;junction_seq=atttagaaagttagaTAaacaacttgaatctt;read_names=J00121:27:H3GGKBBXX:5:1108:9617:35567,J00121:27:H3GGKBBXX:5:2218:25844:20498,J00121:27:H3GGKBBXX:5:1228:14377:47823,J00121:27:H3GGKBBXX:5:1104:19400:4444,J00121:27:H3GGKBBXX:5:1202:20395:31664,J00121:27:H3GGKBBXX:5:2104:15341:18230,J00121:27:H3GGKBBXX:5:2109:2229:37009,J00121:27:H3GGKBBXX:5:2215:30807:18335,J00121:27:H3GGKBBXX:5:1209:22729:26037,J00121:27:H3GGKBBXX:5:1108:12499:5921,J00121:27:H3GGKBBXX:5:2218:7699:2563,J00121:27:H3GGKBBXX:5:2121:15950:46750,J00121:27:H3GGKBBXX:5:2219:29082:44886,J00121:27:H3GGKBBXX:5:2222:27661:17210,J00121:27:H3GGKBBXX:5:1211:9130:21676,J00121:27:H3GGKBBXX:5:1203:8978:19126,J00121:27:H3GGKBBXX:5:1223:6441:44060,J00121:27:H3GGKBBXX:5:2226:8420:1349,J00121:27:H3GGKBBXX:5:1101:16620:39084,J00121:27:H3GGKBBXX:5:1112:20090:32086,J00121:27:H3GGKBBXX:5:1208:20983:32719,J00121:27:H3GGKBBXX:5:1228:20375:18089,J00121:27:H3GGKBBXX:5:2215:16011:37712,J00121:27:H3GGKBBXX:5:1203:27062:44482,J00121:27:H3GGKBBXX:5:1123:21054:8506,J00121:27:H3GGKBBXX:5:1125:5304:36991,J00121:27:H3GGKBBXX:5:2203:6492:21852,J00121:27:H3GGKBBXX:5:1116:29599:26582;sequence=TACAGTTATTATTGTAATATCCTGATAAGACAAGAATATAAGAAGATAAATTATGTGCTG;start=232444;subtype=IES;support_ref=104;support_variant=28;type=IES;
scaffold51_103_with_IES	MILORD	internal_eliminated_sequence	233118	233236	.	.	.	ID=MILORD.103.233118.233236;Name=MILORD.103.233118.233236;bounded_by_ta=TRUE;common_boundary=Both;end=233236;ies_id=IESPGM.PTET51.1.103.216897;ies_left_dist=0;ies_min_dist=0;ies_right_dist=0;junction_seq=taattcctcattaatTAtctaacttagctaat;read_names=J00121:27:H3GGKBBXX:5:1212:8247:44552,J00121:27:H3GGKBBXX:5:1105:15280:35602,J00121:27:H3GGKBBXX:5:1215:4117:33422,J00121:27:H3GGKBBXX:5:1205:27356:10844,J00121:27:H3GGKBBXX:5:1123:16122:16524,J00121:27:H3GGKBBXX:5:2203:13261:45361,J00121:27:H3GGKBBXX:5:2221:19999:31787,J00121:27:H3GGKBBXX:5:1213:23561:19847,J00121:27:H3GGKBBXX:5:1214:20567:18142,J00121:27:H3GGKBBXX:5:2218:28239:9596;sequence=TAAAGTCTATCAGGCAATATTTATGTGAATTTAATTACCTGGTCTTCTGTAATCTCAAATATTTAATAGTTATTCTCAGTCAATAGAAGTAGTTTAGAAAACAATAAATACTTTGAGTG;start=233118;subtype=IES;support_ref=56;support_variant=10;type=IES;
scaffold51_103_with_IES	MILORD	internal_eliminated_sequence	239276	239342	.	.	.	ID=MILORD.103.239276.239342;Name=MILORD.103.239276.239342;bounded_by_ta=TRUE;common_boundary=Both;end=239342;ies_id=IESPGM.PTET51.1.103.222936;ies_left_dist=0;ies_min_dist=0;ies_right_dist=0;junction_seq=aaattataagactaaTAttcttaatttaacaa;read_names=J00121:27:H3GGKBBXX:5:2227:17848:46170,J00121:27:H3GGKBBXX:5:1220:19167:29888,J00121:27:H3GGKBBXX:5:1124:15138:35497,J00121:27:H3GGKBBXX:5:1212:24332:34231,J00121:27:H3GGKBBXX:5:2222:31061:5692,J00121:27:H3GGKBBXX:5:2115:10490:16295,J00121:27:H3GGKBBXX:5:2103:21745:41563,J00121:27:H3GGKBBXX:5:1123:11261:32191,J00121:27:H3GGKBBXX:5:1225:27113:9051,J00121:27:H3GGKBBXX:5:2107:26504:40666,J00121:27:H3GGKBBXX:5:2112:8866:29413,J00121:27:H3GGKBBXX:5:1222:21054:41036,J00121:27:H3GGKBBXX:5:1110:28940:31066,J00121:27:H3GGKBBXX:5:1224:29995:41370,J00121:27:H3GGKBBXX:5:2202:20618:21606,J00121:27:H3GGKBBXX:5:2212:26636:27602,J00121:27:H3GGKBBXX:5:1123:11190:32209,J00121:27:H3GGKBBXX:5:2103:22394:41387,J00121:27:H3GGKBBXX:5:1113:11677:48632,J00121:27:H3GGKBBXX:5:2120:31517:14256,J00121:27:H3GGKBBXX:5:1117:5091:42636;sequence=TACAGATGAGGGACCCATTTCTTATTAAATATTCCTTAAGAAATAGATTTCAAATCAATTTCAACTG;start=239276;subtype=IES;support_ref=94;support_variant=21;type=IES;
scaffold51_103_with_IES	MILORD	internal_eliminated_sequence	239437	239464	.	.	.	ID=MILORD.103.239437.239464;Name=MILORD.103.239437.239464;bounded_by_ta=TRUE;common_boundary=Both;end=239464;ies_id=IESPGM.PTET51.1.103.223030;ies_left_dist=0;ies_min_dist=0;ies_right_dist=0;junction_seq=aatatcgagtctgccTActttaccaattctga;read_names=J00121:27:H3GGKBBXX:5:1115:1712:39418,J00121:27:H3GGKBBXX:5:1116:18802:47295,J00121:27:H3GGKBBXX:5:2119:31669:8787,J00121:27:H3GGKBBXX:5:1112:20050:29729,J00121:27:H3GGKBBXX:5:2112:3843:46873,J00121:27:H3GGKBBXX:5:1203:15087:27778,J00121:27:H3GGKBBXX:5:2117:10815:35215,J00121:27:H3GGKBBXX:5:1212:6685:39277,J00121:27:H3GGKBBXX:5:2120:19502:30995,J00121:27:H3GGKBBXX:5:2110:24616:45027,J00121:27:H3GGKBBXX:5:1108:11962:3547,J00121:27:H3GGKBBXX:5:1128:3681:36991,J00121:27:H3GGKBBXX:5:2120:20324:2914,J00121:27:H3GGKBBXX:5:1219:10642:35092,J00121:27:H3GGKBBXX:5:1222:27955:47506,J00121:27:H3GGKBBXX:5:2216:10673:43937,J00121:27:H3GGKBBXX:5:1106:18477:17016,J00121:27:H3GGKBBXX:5:2218:13839:28604;sequence=TATAGAGAGACTAATAAGTTTTAAAGTA;start=239437;subtype=IES;support_ref=60;support_variant=18;type=IES;
scaffold51_103_with_IES	MILORD	internal_eliminated_sequence	241723	241778	.	.	.	ID=MILORD.103.241723.241778;Name=MILORD.103.241723.241778;bounded_by_ta=TRUE;common_boundary=Both;end=241778;ies_id=IESPGM.PTET51.1.103.225288;ies_left_dist=0;ies_min_dist=0;ies_right_dist=0;junction_seq=tcaagcattataattTAttagacgagtagtat;read_names=J00121:27:H3GGKBBXX:5:1123:29011:47190,J00121:27:H3GGKBBXX:5:2202:15727:48263,J00121:27:H3GGKBBXX:5:2208:9831:15399,J00121:27:H3GGKBBXX:5:1105:24241:17192,J00121:27:H3GGKBBXX:5:1216:25794:10282,J00121:27:H3GGKBBXX:5:2116:5203:24753,J00121:27:H3GGKBBXX:5:1124:18649:33141,J00121:27:H3GGKBBXX:5:1106:13494:3494,J00121:27:H3GGKBBXX:5:1101:11332:14941,J00121:27:H3GGKBBXX:5:1207:15818:34495,J00121:27:H3GGKBBXX:5:2211:10998:28815,J00121:27:H3GGKBBXX:5:1103:17858:18757,J00121:27:H3GGKBBXX:5:1217:16315:13834,J00121:27:H3GGKBBXX:5:2117:24809:4813,J00121:27:H3GGKBBXX:5:2210:5700:17808,J00121:27:H3GGKBBXX:5:2201:17178:34706,J00121:27:H3GGKBBXX:5:2223:19522:47700,J00121:27:H3GGKBBXX:5:1124:13667:47225,J00121:27:H3GGKBBXX:5:1126:23591:47225,J00121:27:H3GGKBBXX:5:1217:5670:8998,J00121:27:H3GGKBBXX:5:1218:17046:3987,J00121:27:H3GGKBBXX:5:1207:23480:2017,J00121:27:H3GGKBBXX:5:1209:9607:34530,J00121:27:H3GGKBBXX:5:1220:12510:31998,J00121:27:H3GGKBBXX:5:1220:5010:48896,J00121:27:H3GGKBBXX:5:2102:20070:34688;sequence=TACAGTTGTAATAAGATTAATGTTAATAAATATGATTTATATACTATGATCAACTA;start=241723;subtype=IES;support_ref=66;support_variant=26;type=IES;
scaffold51_103_with_IES	MILORD	internal_eliminated_sequence	249554	249598	.	.	.	ID=MILORD.103.249554.249598;Name=MILORD.103.249554.249598;bounded_by_ta=TRUE;common_boundary=Both;end=249598;ies_id=IESPGM.PTET51.1.103.233063;ies_left_dist=0;ies_min_dist=0;ies_right_dist=0;junction_seq=ctcgttgataggagaTActgtcaatacaacct;read_names=J00121:27:H3GGKBBXX:5:2117:4675:14871,J00121:27:H3GGKBBXX:5:1128:17411:4936,J00121:27:H3GGKBBXX:5:1207:14692:18792,J00121:27:H3GGKBBXX:5:1228:12205:13957,J00121:27:H3GGKBBXX:5:1219:18477:30099,J00121:27:H3GGKBBXX:5:1107:5639:7996,J00121:27:H3GGKBBXX:5:2220:26839:8682,J00121:27:H3GGKBBXX:5:1102:22323:18230,J00121:27:H3GGKBBXX:5:2210:28615:39225,J00121:27:H3GGKBBXX:5:1207:28879:31488,J00121:27:H3GGKBBXX:5:2223:24180:38926,J00121:27:H3GGKBBXX:5:1105:25317:39945;sequence=TACACTAAATCATTGTCAATATTTATTCAAAACAATACTCATCTA;start=249554;subtype=IES;support_ref=30;support_variant=12;type=IES;
scaffold51_103_with_IES	MILORD	internal_eliminated_sequence	249617	249661	.	.	.	ID=MILORD.103.249617.249661;Name=MILORD.103.249617.249661;bounded_by_ta=TRUE;common_boundary=Both;end=249661;ies_id=IESPGM.PTET51.1.103.233081;ies_left_dist=0;ies_min_dist=0;ies_right_dist=0;junction_seq=gtcaatacaacctctTAgggtttgttcaactg;read_names=J00121:27:H3GGKBBXX:5:2205:19563:34160,J00121:27:H3GGKBBXX:5:2201:9749:27531;sequence=TATGATTGAAATTGTTCATTTATTGAAATATAAATAAAATAAGTA;start=249617;subtype=IES;support_ref=20;support_variant=2;type=IES;
scaffold51_103_with_IES	MILORD	internal_eliminated_sequence	250775	250858	.	.	.	ID=MILORD.103.250775.250858;Name=MILORD.103.250775.250858;bounded_by_ta=TRUE;common_boundary=Both;end=250858;ies_id=IESPGM.PTET51.1.103.234194;ies_left_dist=0;ies_min_dist=0;ies_right_dist=0;junction_seq=tctaatatattatgcTAtcattttataattga;read_names=J00121:27:H3GGKBBXX:5:2209:26413:9385,J00121:27:H3GGKBBXX:5:2225:19055:24595,J00121:27:H3GGKBBXX:5:1203:21968:5095,J00121:27:H3GGKBBXX:5:2215:15300:5112,J00121:27:H3GGKBBXX:5:2114:14022:4655,J00121:27:H3GGKBBXX:5:2203:7385:22379,J00121:27:H3GGKBBXX:5:1201:19096:21606,J00121:27:H3GGKBBXX:5:1228:9171:14326,J00121:27:H3GGKBBXX:5:2228:21227:24489,J00121:27:H3GGKBBXX:5:1103:9242:16313,J00121:27:H3GGKBBXX:5:1202:23043:31822,J00121:27:H3GGKBBXX:5:2214:6938:31066,J00121:27:H3GGKBBXX:5:1101:23500:41264,J00121:27:H3GGKBBXX:5:1202:13941:30081,J00121:27:H3GGKBBXX:5:1220:13667:8682,J00121:27:H3GGKBBXX:5:1208:4827:13271,J00121:27:H3GGKBBXX:5:1117:15574:4884,J00121:27:H3GGKBBXX:5:2226:3011:3899,J00121:27:H3GGKBBXX:5:1122:22150:34987,J00121:27:H3GGKBBXX:5:1209:22445:3741,J00121:27:H3GGKBBXX:5:1206:12845:16717,J00121:27:H3GGKBBXX:5:2226:12804:12075,J00121:27:H3GGKBBXX:5:1114:17675:5183,J00121:27:H3GGKBBXX:5:2105:22526:7539,J00121:27:H3GGKBBXX:5:1112:6948:48104,J00121:27:H3GGKBBXX:5:2107:14864:47858,J00121:27:H3GGKBBXX:5:1224:18639:19408,J00121:27:H3GGKBBXX:5:2214:7304:43761,J00121:27:H3GGKBBXX:5:2228:24982:42425,J00121:27:H3GGKBBXX:5:1121:22739:8013,J00121:27:H3GGKBBXX:5:2227:15808:28534;sequence=TACAGTAAGGAGATCAGAGGTCGCAGATTTACAATATTATATTAGAATCATTATTGTAAATACAAAAATACAACAATTTTACTG;start=250775;subtype=IES;support_ref=50;support_variant=31;type=IES;
scaffold51_103_with_IES	MILORD	internal_eliminated_sequence	252157	252218	.	.	.	ID=MILORD.103.252157.252218;Name=MILORD.103.252157.252218;bounded_by_ta=TRUE;common_boundary=Both;end=252218;ies_id=IESPGM.PTET51.1.103.235492;ies_left_dist=0;ies_min_dist=0;ies_right_dist=0;junction_seq=ataagccagaaacagTAtcaaatcaaatgctg;read_names=J00121:27:H3GGKBBXX:5:2205:18791:30327,J00121:27:H3GGKBBXX:5:2126:3630:2897,J00121:27:H3GGKBBXX:5:2216:17604:36710,J00121:27:H3GGKBBXX:5:1102:13078:19548,J00121:27:H3GGKBBXX:5:2216:8653:14344,J00121:27:H3GGKBBXX:5:2226:25672:8242,J00121:27:H3GGKBBXX:5:2225:3782:23909,J00121:27:H3GGKBBXX:5:1220:26727:1244,J00121:27:H3GGKBBXX:5:1206:18771:9367,J00121:27:H3GGKBBXX:5:2207:23013:42987,J00121:27:H3GGKBBXX:5:1226:30289:32279,J00121:27:H3GGKBBXX:5:1125:17371:44113,J00121:27:H3GGKBBXX:5:1213:11891:46610,J00121:27:H3GGKBBXX:5:2208:20070:5640,J00121:27:H3GGKBBXX:5:2123:27955:1719,J00121:27:H3GGKBBXX:5:1212:3447:34864,J00121:27:H3GGKBBXX:5:1207:5690:36780,J00121:27:H3GGKBBXX:5:1104:8552:12972,J00121:27:H3GGKBBXX:5:1219:15057:29659,J00121:27:H3GGKBBXX:5:1227:7182:41053,J00121:27:H3GGKBBXX:5:2201:2483:11319,J00121:27:H3GGKBBXX:5:1203:13565:3793,J00121:27:H3GGKBBXX:5:2116:19299:5991,J00121:27:H3GGKBBXX:5:1112:27448:17755,J00121:27:H3GGKBBXX:5:1113:20547:7275,J00121:27:H3GGKBBXX:5:2202:16944:23962,J00121:27:H3GGKBBXX:5:1219:23825:20691,J00121:27:H3GGKBBXX:5:1103:14955:46469,J00121:27:H3GGKBBXX:5:1205:28513:29940,J00121:27:H3GGKBBXX:5:1211:22140:13306,J00121:27:H3GGKBBXX:5:1104:7841:19091,J00121:27:H3GGKBBXX:5:2218:5264:44799,J00121:27:H3GGKBBXX:5:2107:5446:30591,J00121:27:H3GGKBBXX:5:1203:27681:39295,J00121:27:H3GGKBBXX:5:1225:31822:30644,J00121:27:H3GGKBBXX:5:1216:2493:43761,J00121:27:H3GGKBBXX:5:1116:22993:45520,J00121:27:H3GGKBBXX:5:2225:31193:33316,J00121:27:H3GGKBBXX:5:2207:3295:27707,J00121:27:H3GGKBBXX:5:2125:30969:7152,J00121:27:H3GGKBBXX:5:2221:8450:15012,J00121:27:H3GGKBBXX:5:1227:2889:8893,J00121:27:H3GGKBBXX:5:1219:19827:25826,J00121:27:H3GGKBBXX:5:2212:29082:6132,J00121:27:H3GGKBBXX:5:1122:7730:13517,J00121:27:H3GGKBBXX:5:2201:13595:31523,J00121:27:H3GGKBBXX:5:1116:23470:36605,J00121:27:H3GGKBBXX:5:1221:3021:7257,J00121:27:H3GGKBBXX:5:2128:23500:37712,J00121:27:H3GGKBBXX:5:1118:16396:11513,J00121:27:H3GGKBBXX:5:2116:4959:24401,J00121:27:H3GGKBBXX:5:2226:27123:33897,J00121:27:H3GGKBBXX:5:1228:21065:46645,J00121:27:H3GGKBBXX:5:1218:11637:34213,J00121:27:H3GGKBBXX:5:1214:12368:22256,J00121:27:H3GGKBBXX:5:2201:19857:35550,J00121:27:H3GGKBBXX:5:1201:7537:40438,J00121:27:H3GGKBBXX:5:1221:16823:37361,J00121:27:H3GGKBBXX:5:1114:17198:17438,J00121:27:H3GGKBBXX:5:2214:8146:39699,J00121:27:H3GGKBBXX:5:2106:8237:46117;sequence=TACAGTAAATATTAATAATTATTAATTTTAATATTAAATTATATATATAAAAATAATGATTG;start=252157;subtype=IES;support_ref=2;support_variant=61;type=IES;
scaffold51_103_with_IES	MILORD	internal_eliminated_sequence	253590	253648	.	.	.	ID=MILORD.103.253590.253648;Name=MILORD.103.253590.253648;bounded_by_ta=TRUE;common_boundary=Both;end=253648;ies_id=IESPGM.PTET51.1.103.236863;ies_left_dist=0;ies_min_dist=0;ies_right_dist=0;junction_seq=taaactttattctatTAcataaccgattgtca;read_names=J00121:27:H3GGKBBXX:5:1214:11799:39101,J00121:27:H3GGKBBXX:5:1207:4026:35303,J00121:27:H3GGKBBXX:5:1216:17421:45607,J00121:27:H3GGKBBXX:5:1204:21247:29835,J00121:27:H3GGKBBXX:5:2111:19238:23856,J00121:27:H3GGKBBXX:5:2110:32339:42196,J00121:27:H3GGKBBXX:5:2120:20608:13886,J00121:27:H3GGKBBXX:5:1213:23409:6853,J00121:27:H3GGKBBXX:5:1119:24464:33440,J00121:27:H3GGKBBXX:5:2219:7770:43163,J00121:27:H3GGKBBXX:5:1119:28026:23505,J00121:27:H3GGKBBXX:5:2107:9749:27813,J00121:27:H3GGKBBXX:5:2103:21237:21975,J00121:27:H3GGKBBXX:5:1209:22506:42460,J00121:27:H3GGKBBXX:5:2128:24363:43392,J00121:27:H3GGKBBXX:5:1210:15321:34477,J00121:27:H3GGKBBXX:5:2111:13788:14203,J00121:27:H3GGKBBXX:5:1128:12753:23206,J00121:27:H3GGKBBXX:5:2210:7192:15961,J00121:27:H3GGKBBXX:5:1202:11535:11354,J00121:27:H3GGKBBXX:5:2222:7628:48403,J00121:27:H3GGKBBXX:5:1104:18639:37519,J00121:27:H3GGKBBXX:5:2207:23165:28762,J00121:27:H3GGKBBXX:5:2116:14418:28762,J00121:27:H3GGKBBXX:5:1211:8186:19056,J00121:27:H3GGKBBXX:5:1121:18893:46399,J00121:27:H3GGKBBXX:5:1207:13362:45115,J00121:27:H3GGKBBXX:5:2205:2250:37150,J00121:27:H3GGKBBXX:5:2226:22343:10247,J00121:27:H3GGKBBXX:5:2123:18233:45959,J00121:27:H3GGKBBXX:5:2109:9678:11759,J00121:27:H3GGKBBXX:5:2201:5315:16542,J00121:27:H3GGKBBXX:5:2107:15798:11284,J00121:27:H3GGKBBXX:5:2202:26129:33791,J00121:27:H3GGKBBXX:5:1114:13920:36270,J00121:27:H3GGKBBXX:5:1107:28351:24876,J00121:27:H3GGKBBXX:5:2222:23754:10721,J00121:27:H3GGKBBXX:5:1225:4594:20076;sequence=TACAGCAGACTTCAATAACATTCTACATTAGCCAAATGAAGAAGATTATGCATCTGCTG;start=253590;subtype=IES;support_ref=62;support_variant=38;type=IES;
scaffold51_103_with_IES	MILORD	internal_eliminated_sequence	254610	254636	.	.	.	ID=MILORD.103.254610.254636;Name=MILORD.103.254610.254636;bounded_by_ta=TRUE;common_boundary=Both;end=254636;ies_id=IESPGM.PTET51.1.103.237824;ies_left_dist=0;ies_min_dist=0;ies_right_dist=0;junction_seq=ctatctacgttgtggTAccagtgtatagtcta;read_names=J00121:27:H3GGKBBXX:5:2225:20588:7697,J00121:27:H3GGKBBXX:5:2207:30990:16506,J00121:27:H3GGKBBXX:5:1216:24038:11108,J00121:27:H3GGKBBXX:5:1208:5112:16858,J00121:27:H3GGKBBXX:5:2206:20446:9666,J00121:27:H3GGKBBXX:5:1115:12063:18282,J00121:27:H3GGKBBXX:5:2116:20334:27760,J00121:27:H3GGKBBXX:5:1222:26179:16260,J00121:27:H3GGKBBXX:5:1213:3782:41141,J00121:27:H3GGKBBXX:5:1125:12408:45713,J00121:27:H3GGKBBXX:5:1106:16731:22045,J00121:27:H3GGKBBXX:5:1116:1489:37027,J00121:27:H3GGKBBXX:5:2115:24769:13183,J00121:27:H3GGKBBXX:5:2124:25773:33844,J00121:27:H3GGKBBXX:5:2125:16528:46487,J00121:27:H3GGKBBXX:5:1105:27154:47524,J00121:27:H3GGKBBXX:5:2208:21734:21395,J00121:27:H3GGKBBXX:5:2208:20466:1683,J00121:27:H3GGKBBXX:5:2124:16264:43286,J00121:27:H3GGKBBXX:5:1110:15514:42161,J00121:27:H3GGKBBXX:5:1123:4533:21729,J00121:27:H3GGKBBXX:5:1125:5974:21553,J00121:27:H3GGKBBXX:5:1204:18467:27197,J00121:27:H3GGKBBXX:5:1213:3914:35004,J00121:27:H3GGKBBXX:5:2111:18081:25122,J00121:27:H3GGKBBXX:5:1117:22059:3811,J00121:27:H3GGKBBXX:5:1216:19147:30696,J00121:27:H3GGKBBXX:5:2126:9435:21324,J00121:27:H3GGKBBXX:5:2208:8603:7152,J00121:27:H3GGKBBXX:5:1118:12307:29290,J00121:27:H3GGKBBXX:5:1112:27712:24226,J00121:27:H3GGKBBXX:5:1114:27032:33633,J00121:27:H3GGKBBXX:5:1203:24180:11460,J00121:27:H3GGKBBXX:5:1121:16589:38398,J00121:27:H3GGKBBXX:5:1210:22404:42390;sequence=TATAAACATTTAATAGTGGTGTATTTA;start=254610;subtype=IES;support_ref=21;support_variant=35;type=IES;
scaffold51_103_with_IES	MILORD	internal_eliminated_sequence	255217	255284	.	.	.	ID=MILORD.103.255217.255284;Name=MILORD.103.255217.255284;bounded_by_ta=TRUE;common_boundary=Both;end=255284;ies_id=IESPGM.PTET51.1.103.238404;ies_left_dist=0;ies_min_dist=0;ies_right_dist=0;junction_seq=taaattgtcttttgtTAgcatttggacccttc;read_names=J00121:27:H3GGKBBXX:5:1206:3863:14238,J00121:27:H3GGKBBXX:5:2221:22090:32314,J00121:27:H3GGKBBXX:5:1219:12225:41282,J00121:27:H3GGKBBXX:5:1109:4340:5464,J00121:27:H3GGKBBXX:5:1213:7151:13183,J00121:27:H3GGKBBXX:5:2103:21795:44394,J00121:27:H3GGKBBXX:5:2118:14265:31769,J00121:27:H3GGKBBXX:5:1219:12865:2826,J00121:27:H3GGKBBXX:5:1122:15321:2088,J00121:27:H3GGKBBXX:5:2217:26169:2879,J00121:27:H3GGKBBXX:5:1214:25956:46012,J00121:27:H3GGKBBXX:5:2203:10287:21887,J00121:27:H3GGKBBXX:5:2220:15676:36886,J00121:27:H3GGKBBXX:5:2204:26677:47225,J00121:27:H3GGKBBXX:5:2109:5792:12656,J00121:27:H3GGKBBXX:5:1125:29721:17509,J00121:27:H3GGKBBXX:5:1214:6796:8875,J00121:27:H3GGKBBXX:5:1118:8785:48544,J00121:27:H3GGKBBXX:5:1228:14499:12480,J00121:27:H3GGKBBXX:5:2209:28838:26177,J00121:27:H3GGKBBXX:5:1112:3224:14854,J00121:27:H3GGKBBXX:5:1225:30442:11970,J00121:27:H3GGKBBXX:5:1210:6735:30609,J00121:27:H3GGKBBXX:5:1116:6756:5745,J00121:27:H3GGKBBXX:5:2117:13159:12058,J00121:27:H3GGKBBXX:5:1219:16650:17263,J00121:27:H3GGKBBXX:5:1208:22221:40983,J00121:27:H3GGKBBXX:5:2213:14072:14414,J00121:27:H3GGKBBXX:5:1226:6116:29852,J00121:27:H3GGKBBXX:5:1206:10013:33017,J00121:27:H3GGKBBXX:5:1223:21399:7240,J00121:27:H3GGKBBXX:5:1227:29904:39383,J00121:27:H3GGKBBXX:5:1223:18284:1490,J00121:27:H3GGKBBXX:5:2126:16741:46997,J00121:27:H3GGKBBXX:5:2219:21044:38451,J00121:27:H3GGKBBXX:5:2224:19908:3600,J00121:27:H3GGKBBXX:5:1124:23104:46029,J00121:27:H3GGKBBXX:5:2227:6745:47577,J00121:27:H3GGKBBXX:5:2224:9739:18019,J00121:27:H3GGKBBXX:5:2207:31395:20164,J00121:27:H3GGKBBXX:5:1121:26768:23470,J00121:27:H3GGKBBXX:5:1213:23510:24612,J00121:27:H3GGKBBXX:5:2120:6816:15276,J00121:27:H3GGKBBXX:5:2102:11860:5481,J00121:27:H3GGKBBXX:5:1212:23713:42548,J00121:27:H3GGKBBXX:5:2117:26534:9491,J00121:27:H3GGKBBXX:5:2215:17756:32578,J00121:27:H3GGKBBXX:5:2213:28036:41282,J00121:27:H3GGKBBXX:5:1116:2006:14045,J00121:27:H3GGKBBXX:5:2104:23115:39436,J00121:27:H3GGKBBXX:5:2217:25550:39330,J00121:27:H3GGKBBXX:5:2225:18152:34987,J00121:27:H3GGKBBXX:5:2119:14235:19619,J00121:27:H3GGKBBXX:5:1112:3265:35462,J00121:27:H3GGKBBXX:5:2207:22597:18071,J00121:27:H3GGKBBXX:5:1222:30107:41669,J00121:27:H3GGKBBXX:5:2221:13230:33633,J00121:27:H3GGKBBXX:5:2202:9435:16753,J00121:27:H3GGKBBXX:5:1226:14316:31505,J00121:27:H3GGKBBXX:5:1204:14194:35409,J00121:27:H3GGKBBXX:5:2220:18710:10915,J00121:27:H3GGKBBXX:5:1206:10176:33053,J00121:27:H3GGKBBXX:5:1125:22161:35567;sequence=TACAATCCAATTGAATTTTATTAGAATTTTGTATTAGAAAATCATAAAAAATATCTAATCATTTACTG;start=255217;subtype=IES;support_ref=2;support_variant=63;type=IES;
scaffold51_103_with_IES	MILORD	internal_eliminated_sequence	256030	256058	.	.	.	ID=MILORD.103.256030.256058;Name=MILORD.103.256030.256058;bounded_by_ta=TRUE;common_boundary=Both;end=256058;ies_id=IESPGM.PTET51.1.103.239149;ies_left_dist=0;ies_min_dist=0;ies_right_dist=0;junction_seq=catgtgtaagactagTAcaagtaagaacgaga;read_names=J00121:27:H3GGKBBXX:5:1203:3112:42829,J00121:27:H3GGKBBXX:5:1124:20395:34723,J00121:27:H3GGKBBXX:5:1206:6796:4022,J00121:27:H3GGKBBXX:5:2124:27052:17210,J00121:27:H3GGKBBXX:5:2107:25175:35936,J00121:27:H3GGKBBXX:5:2227:7121:30749,J00121:27:H3GGKBBXX:5:2213:23145:17825,J00121:27:H3GGKBBXX:5:1210:22110:41000,J00121:27:H3GGKBBXX:5:1228:12023:38539,J00121:27:H3GGKBBXX:5:2225:8978:41211,J00121:27:H3GGKBBXX:5:2220:29883:29044,J00121:27:H3GGKBBXX:5:2215:11606:24173,J00121:27:H3GGKBBXX:5:1204:16346:40649,J00121:27:H3GGKBBXX:5:2227:15848:42882,J00121:27:H3GGKBBXX:5:1218:6888:32595,J00121:27:H3GGKBBXX:5:1101:11840:7627,J00121:27:H3GGKBBXX:5:1121:17005:32121,J00121:27:H3GGKBBXX:5:2110:22445:34723,J00121:27:H3GGKBBXX:5:2118:29660:41563,J00121:27:H3GGKBBXX:5:1109:17736:39928,J00121:27:H3GGKBBXX:5:2122:10551:21852,J00121:27:H3GGKBBXX:5:1214:13778:15592,J00121:27:H3GGKBBXX:5:2119:29386:7257,J00121:27:H3GGKBBXX:5:2210:16254:27725,J00121:27:H3GGKBBXX:5:1216:20131:18722,J00121:27:H3GGKBBXX:5:1205:30807:10669,J00121:27:H3GGKBBXX:5:2108:18304:12568,J00121:27:H3GGKBBXX:5:2222:19593:5903,J00121:27:H3GGKBBXX:5:2210:30604:10106;sequence=TACAATCATTACCATTAATGGATGATCTA;start=256030;subtype=IES;support_ref=108;support_variant=29;type=IES;
scaffold51_103_with_IES	MILORD	internal_eliminated_sequence	257091	257177	.	.	.	ID=MILORD.103.257091.257177;Name=MILORD.103.257091.257177;bounded_by_ta=TRUE;common_boundary=Both;end=257177;ies_id=IESPGM.PTET51.1.103.240181;ies_left_dist=0;ies_min_dist=0;ies_right_dist=0;junction_seq=gtctagaagatatgtTAgttaagaagcaatag;read_names=J00121:27:H3GGKBBXX:5:1111:19664:29413,J00121:27:H3GGKBBXX:5:1205:9851:11565,J00121:27:H3GGKBBXX:5:2105:13393:8242,J00121:27:H3GGKBBXX:5:1205:9080:12234,J00121:27:H3GGKBBXX:5:2220:28310:43691,J00121:27:H3GGKBBXX:5:2226:16914:3899,J00121:27:H3GGKBBXX:5:2115:23023:9350,J00121:27:H3GGKBBXX:5:2217:17604:30978,J00121:27:H3GGKBBXX:5:2213:10206:2123,J00121:27:H3GGKBBXX:5:1108:18487:44640,J00121:27:H3GGKBBXX:5:1126:27813:38011,J00121:27:H3GGKBBXX:5:1221:26890:10880,J00121:27:H3GGKBBXX:5:2219:22810:2791,J00121:27:H3GGKBBXX:5:1213:18071:46979,J00121:27:H3GGKBBXX:5:1211:19299:48614,J00121:27:H3GGKBBXX:5:1127:9455:3283,J00121:27:H3GGKBBXX:5:2102:23632:39137,J00121:27:H3GGKBBXX:5:1106:27011:20797,J00121:27:H3GGKBBXX:5:2106:7476:38046,J00121:27:H3GGKBBXX:5:1103:4269:13078,J00121:27:H3GGKBBXX:5:2217:19542:18441,J00121:27:H3GGKBBXX:5:1110:15990:37466,J00121:27:H3GGKBBXX:5:1220:12976:17720,J00121:27:H3GGKBBXX:5:2103:15240:18757,J00121:27:H3GGKBBXX:5:1104:5731:35585,J00121:27:H3GGKBBXX:5:1222:19380:4971,J00121:27:H3GGKBBXX:5:2115:17239:11495,J00121:27:H3GGKBBXX:5:1215:26991:42530,J00121:27:H3GGKBBXX:5:1110:14722:37484,J00121:27:H3GGKBBXX:5:1204:15209:8717;sequence=TATAATTGTTATTTATATTTATGAACAAATGATTTTATTTATATATATATTAAATAAATGTCATTAAAAATAAATGTTCTTCAACTA;start=257091;subtype=IES;support_ref=82;support_variant=30;type=IES;
scaffold51_103_with_IES	MILORD	internal_eliminated_sequence	257110	257177	.	.	.	ID=MILORD.103.257110.257177;Name=MILORD.103.257110.257177;bounded_by_ta=TRUE;common_boundary=RIGHT;end=257177;ies_id=IESPGM.PTET51.1.103.240181;ies_left_dist=-19;ies_min_dist=0;ies_right_dist=0;junction_seq=attgttatttatattTAgttaagaagcaatag;read_names=J00121:27:H3GGKBBXX:5:1210:26545:47946,J00121:27:H3GGKBBXX:5:2220:20831:41598;sequence=TATGAACAAATGATTTTATTTATATATATATTAAATAAATGTCATTAAAAATAAATGTTCTTCAACTA;start=257110;subtype=PARTIAL_INTERNAL;support_ref=41;support_variant=2;type=ALTERNATIVE;
scaffold51_103_with_IES	MILORD	internal_eliminated_sequence	257130	257177	.	.	.	ID=MILORD.103.257130.257177;Name=MILORD.103.257130.257177;bounded_by_ta=TRUE;common_boundary=RIGHT;end=257177;ies_id=IESPGM.PTET51.1.103.240181;ies_left_dist=-39;ies_min_dist=0;ies_right_dist=0;junction_seq=acaaatgattttattTAgttaagaagcaatag;read_names=J00121:27:H3GGKBBXX:5:2213:26555:5270,J00121:27:H3GGKBBXX:5:2226:23916:18986;sequence=TATATATATATTAAATAAATGTCATTAAAAATAAATGTTCTTCAACTA;start=257130;subtype=PARTIAL_INTERNAL;support_ref=40;support_variant=2;type=ALTERNATIVE;
scaffold51_103_with_IES	MILORD	internal_eliminated_sequence	257132	257177	.	.	.	ID=MILORD.103.257132.257177;Name=MILORD.103.257132.257177;bounded_by_ta=TRUE;common_boundary=RIGHT;end=257177;ies_id=IESPGM.PTET51.1.103.240181;ies_left_dist=-41;ies_min_dist=0;ies_right_dist=0;junction_seq=aaatgattttatttaTAgttaagaagcaatag;read_names=J00121:27:H3GGKBBXX:5:1226:14387:41932;sequence=TATATATATTAAATAAATGTCATTAAAAATAAATGTTCTTCAACTA;start=257132;subtype=PARTIAL_INTERNAL;support_ref=40;support_variant=1;type=ALTERNATIVE;
scaffold51_103_with_IES	MILORD	internal_eliminated_sequence	260343	260418	.	.	.	ID=MILORD.103.260343.260418;Name=MILORD.103.260343.260418;bounded_by_ta=TRUE;common_boundary=None;end=260418;ies_id=IESPGM.PTET51.1.103.243668;ies_left_dist=322;ies_min_dist=322;ies_right_dist=343;junction_seq=tctctattgagatatTAtaagatagattcacc;read_names=J00121:27:H3GGKBBXX:5:2218:29660:16594;sequence=TATAGTTTAGATATCTGATGTCTTTTTTAAAGTATTCAAAACAAGATAAATGAGAAAAAGATTTATTAAGCAATTA;start=260343;subtype=MAC;support_ref=119;support_variant=1;type=CRYPTIC;
scaffold51_103_with_IES	MILORD	internal_eliminated_sequence	260665	260761	.	.	.	ID=MILORD.103.260665.260761;Name=MILORD.103.260665.260761;bounded_by_ta=TRUE;common_boundary=Both;end=260761;ies_id=IESPGM.PTET51.1.103.243668;ies_left_dist=0;ies_min_dist=0;ies_right_dist=0;junction_seq=tatatatgtttattaTAtgatatctacaataa;read_names=J00121:27:H3GGKBBXX:5:2122:27833:18810,J00121:27:H3GGKBBXX:5:2201:15219:6624,J00121:27:H3GGKBBXX:5:1219:19400:44464,J00121:27:H3GGKBBXX:5:1226:12581:48544,J00121:27:H3GGKBBXX:5:1203:17858:4655,J00121:27:H3GGKBBXX:5:1112:4543:44500,J00121:27:H3GGKBBXX:5:2220:22181:32015,J00121:27:H3GGKBBXX:5:2214:21643:39805,J00121:27:H3GGKBBXX:5:2203:5751:3301,J00121:27:H3GGKBBXX:5:2220:6827:20498,J00121:27:H3GGKBBXX:5:1219:2818:12532,J00121:27:H3GGKBBXX:5:1122:31010:15381,J00121:27:H3GGKBBXX:5:1114:2280:24366,J00121:27:H3GGKBBXX:5:2218:11779:23909,J00121:27:H3GGKBBXX:5:2210:19684:3670,J00121:27:H3GGKBBXX:5:2125:5548:33053,J00121:27:H3GGKBBXX:5:1124:11434:48561,J00121:27:H3GGKBBXX:5:2104:5883:45344,J00121:27:H3GGKBBXX:5:2106:8836:3512,J00121:27:H3GGKBBXX:5:1213:19502:38205,J00121:27:H3GGKBBXX:5:2206:16508:6783,J00121:27:H3GGKBBXX:5:2224:29620:33791,J00121:27:H3GGKBBXX:5:1110:29833:18511,J00121:27:H3GGKBBXX:5:2119:22485:30538,J00121:27:H3GGKBBXX:5:1215:4777:11284,J00121:27:H3GGKBBXX:5:1204:27143:15047,J00121:27:H3GGKBBXX:5:1120:24008:40315,J00121:27:H3GGKBBXX:5:2118:15869:29870,J00121:27:H3GGKBBXX:5:2214:7669:11548,J00121:27:H3GGKBBXX:5:1108:13717:12181,J00121:27:H3GGKBBXX:5:2211:27458:22872;sequence=TATAATCCATTATTATTACTTTTTGGAATTTGAATCTGAGAATTGGTAATTCACATTATAGAAACTAACAAAATCGAGAGGATTGGACTCCTTGCTG;start=260665;subtype=IES;support_ref=78;support_variant=31;type=IES;
scaffold51_103_with_IES	MILORD	internal_eliminated_sequence	261121	261149	.	.	.	ID=MILORD.103.261121.261149;Name=MILORD.103.261121.261149;bounded_by_ta=TRUE;common_boundary=Both;end=261149;ies_id=IESPGM.PTET51.1.103.244027;ies_left_dist=0;ies_min_dist=0;ies_right_dist=0;junction_seq=tataagcttacttttTAcattctattattttt;read_names=J00121:27:H3GGKBBXX:5:2128:8369:6536,J00121:27:H3GGKBBXX:5:1120:3518:39137,J00121:27:H3GGKBBXX:5:2123:30797:6818,J00121:27:H3GGKBBXX:5:1104:16518:25474,J00121:27:H3GGKBBXX:5:2212:13545:4145,J00121:27:H3GGKBBXX:5:2217:28189:20023,J00121:27:H3GGKBBXX:5:2207:22150:22573,J00121:27:H3GGKBBXX:5:1206:19654:23346,J00121:27:H3GGKBBXX:5:2125:31862:32824,J00121:27:H3GGKBBXX:5:2102:23713:44588,J00121:27:H3GGKBBXX:5:2225:14580:36605,J00121:27:H3GGKBBXX:5:1205:31771:38468,J00121:27:H3GGKBBXX:5:2107:9831:32842,J00121:27:H3GGKBBXX:5:1206:25408:14537,J00121:27:H3GGKBBXX:5:1214:27275:40385,J00121:27:H3GGKBBXX:5:1105:11546:46047,J00121:27:H3GGKBBXX:5:2112:16579:47348,J00121:27:H3GGKBBXX:5:2214:12236:13025,J00121:27:H3GGKBBXX:5:1217:24535:45133,J00121:27:H3GGKBBXX:5:2207:15899:27989,J00121:27:H3GGKBBXX:5:1205:10561:41563,J00121:27:H3GGKBBXX:5:2104:26961:22608,J00121:27:H3GGKBBXX:5:1210:13778:5429,J00121:27:H3GGKBBXX:5:2101:28138:24929,J00121:27:H3GGKBBXX:5:2103:27499:19460,J00121:27:H3GGKBBXX:5:2128:12976:26512,J00121:27:H3GGKBBXX:5:1214:23581:37185,J00121:27:H3GGKBBXX:5:1213:28950:7908;sequence=TATAGTATGATATTAGTGGTGTCTATCTA;start=261121;subtype=IES;support_ref=3;support_variant=28;type=IES;
scaffold51_103_with_IES	MILORD	internal_eliminated_sequence	263452	263482	.	.	.	ID=MILORD.103.263452.263482;Name=MILORD.103.263452.263482;bounded_by_ta=TRUE;common_boundary=Both;end=263482;ies_id=IESPGM.PTET51.1.103.246329;ies_left_dist=0;ies_min_dist=0;ies_right_dist=0;junction_seq=agatgttgtttaatgTAtatataatccataat;read_names=J00121:27:H3GGKBBXX:5:1107:31406:49159,J00121:27:H3GGKBBXX:5:2226:24718:19179,J00121:27:H3GGKBBXX:5:1122:29254:40614,J00121:27:H3GGKBBXX:5:2115:5436:22485,J00121:27:H3GGKBBXX:5:2217:9536:24911,J00121:27:H3GGKBBXX:5:1115:9435:40280,J00121:27:H3GGKBBXX:5:1213:28574:43867,J00121:27:H3GGKBBXX:5:2121:28300:37624,J00121:27:H3GGKBBXX:5:1214:15179:29729,J00121:27:H3GGKBBXX:5:1107:17005:16542;sequence=TATAGACACAACAATGGAGTTATTACACCTA;start=263452;subtype=IES;support_ref=18;support_variant=10;type=IES;
scaffold51_103_with_IES	MILORD	internal_eliminated_sequence	264319	264365	.	.	.	ID=MILORD.103.264319.264365;Name=MILORD.103.264319.264365;bounded_by_ta=TRUE;common_boundary=Both;end=264365;ies_id=IESPGM.PTET51.1.103.247165;ies_left_dist=0;ies_min_dist=0;ies_right_dist=0;junction_seq=tatagtaaaatcagtTAccatagattatgatg;read_names=J00121:27:H3GGKBBXX:5:2222:27438:5429,J00121:27:H3GGKBBXX:5:2217:31842:40913,J00121:27:H3GGKBBXX:5:2213:13311:45062,J00121:27:H3GGKBBXX:5:2106:8471:37730,J00121:27:H3GGKBBXX:5:2128:29630:34196;sequence=TATTGTAAATTAATAAGGAGTTAAATTTAATAATTTTGATTCAACAT;start=264319;subtype=IES;support_ref=66;support_variant=5;type=IES;
scaffold51_103_with_IES	MILORD	internal_eliminated_sequence	264390	264485	.	.	.	ID=MILORD.103.264390.264485;Name=MILORD.103.264390.264485;bounded_by_ta=TRUE;common_boundary=Both;end=264485;ies_id=IESPGM.PTET51.1.103.247189;ies_left_dist=0;ies_min_dist=0;ies_right_dist=0;junction_seq=ttatgatggttgtagTAccagaacatatcctt;read_names=J00121:27:H3GGKBBXX:5:2115:29457:40403,J00121:27:H3GGKBBXX:5:1211:20334:33668,J00121:27:H3GGKBBXX:5:1101:23845:19566,J00121:27:H3GGKBBXX:5:1118:27823:10704,J00121:27:H3GGKBBXX:5:1215:10429:35848,J00121:27:H3GGKBBXX:5:2115:9496:14432,J00121:27:H3GGKBBXX:5:1208:22008:25457;sequence=TATAAATAAATGATAATGTTGATATAATTGTACAGAATTTTTGATTGTGATTTAATTATCTGAAATTAGAATCATTCAAAATAGATTACTTAACTG;start=264390;subtype=IES;support_ref=26;support_variant=7;type=IES;
scaffold51_103_with_IES	MILORD	internal_eliminated_sequence	265711	265761	.	.	.	ID=MILORD.103.265711.265761;Name=MILORD.103.265711.265761;bounded_by_ta=TRUE;common_boundary=Both;end=265761;ies_id=IESPGM.PTET51.1.103.248414;ies_left_dist=0;ies_min_dist=0;ies_right_dist=0;junction_seq=ttgttacttatttgaTAatagaatcgttttta;read_names=J00121:27:H3GGKBBXX:5:1111:3945:12761,J00121:27:H3GGKBBXX:5:1101:15453:3582,J00121:27:H3GGKBBXX:5:2112:10419:31505,J00121:27:H3GGKBBXX:5:1209:13311:46434,J00121:27:H3GGKBBXX:5:2213:30746:10915,J00121:27:H3GGKBBXX:5:2226:14803:40789,J00121:27:H3GGKBBXX:5:1111:15564:27303,J00121:27:H3GGKBBXX:5:2218:12459:47841,J00121:27:H3GGKBBXX:5:1223:27945:39611,J00121:27:H3GGKBBXX:5:1218:14763:44482,J00121:27:H3GGKBBXX:5:1116:13941:18194,J00121:27:H3GGKBBXX:5:1204:11728:15487,J00121:27:H3GGKBBXX:5:2205:21998:31593,J00121:27:H3GGKBBXX:5:1219:30259:15346,J00121:27:H3GGKBBXX:5:1105:4482:31206,J00121:27:H3GGKBBXX:5:2215:27296:27584,J00121:27:H3GGKBBXX:5:1127:19908:5112,J00121:27:H3GGKBBXX:5:2218:11809:28041,J00121:27:H3GGKBBXX:5:1219:20334:16471,J00121:27:H3GGKBBXX:5:2126:13748:22749,J00121:27:H3GGKBBXX:5:2113:11261:12146,J00121:27:H3GGKBBXX:5:2219:22830:44253,J00121:27:H3GGKBBXX:5:1117:4503:47208,J00121:27:H3GGKBBXX:5:1127:28097:3090,J00121:27:H3GGKBBXX:5:2112:11769:44570,J00121:27:H3GGKBBXX:5:1211:22820:17016,J00121:27:H3GGKBBXX:5:1202:22435:23557,J00121:27:H3GGKBBXX:5:2119:17026:48614,J00121:27:H3GGKBBXX:5:1205:27509:20990,J00121:27:H3GGKBBXX:5:1104:4919:43884,J00121:27:H3GGKBBXX:5:2209:19705:8418,J00121:27:H3GGKBBXX:5:2218:17533:38662,J00121:27:H3GGKBBXX:5:2228:2788:15785,J00121:27:H3GGKBBXX:5:1203:12560:5042,J00121:27:H3GGKBBXX:5:2226:9374:39541,J00121:27:H3GGKBBXX:5:2103:12307:21307,J00121:27:H3GGKBBXX:5:1204:16285:8717,J00121:27:H3GGKBBXX:5:2211:16792:14519,J00121:27:H3GGKBBXX:5:1226:16670:5517;sequence=TACAGTTCCAAAGAAAATGTCTAAATTAGGGAAACCTAATGAGCCCGACTG;start=265711;subtype=IES;support_ref=8;support_variant=39;type=IES;
scaffold51_103_with_IES	MILORD	internal_eliminated_sequence	267857	267887	.	.	.	ID=MILORD.103.267857.267887;Name=MILORD.103.267857.267887;bounded_by_ta=TRUE;common_boundary=Both;end=267887;ies_id=IESPGM.PTET51.1.103.250509;ies_left_dist=0;ies_min_dist=0;ies_right_dist=0;junction_seq=tggtatctctagagtTAtcaaatcacttgaac;read_names=J00121:27:H3GGKBBXX:5:1116:6644:37273,J00121:27:H3GGKBBXX:5:2222:22952:30679,J00121:27:H3GGKBBXX:5:2101:9810:37941,J00121:27:H3GGKBBXX:5:2225:26687:9614,J00121:27:H3GGKBBXX:5:1228:24008:46258,J00121:27:H3GGKBBXX:5:2223:18599:37800,J00121:27:H3GGKBBXX:5:1224:14661:13289,J00121:27:H3GGKBBXX:5:1114:19268:25527,J00121:27:H3GGKBBXX:5:2223:24982:41897,J00121:27:H3GGKBBXX:5:1221:11667:34512,J00121:27:H3GGKBBXX:5:2209:19360:34547,J00121:27:H3GGKBBXX:5:1210:18629:2580,J00121:27:H3GGKBBXX:5:2116:9161:22327,J00121:27:H3GGKBBXX:5:2210:14783:45467,J00121:27:H3GGKBBXX:5:1202:11830:34688,J00121:27:H3GGKBBXX:5:2223:27285:23733,J00121:27:H3GGKBBXX:5:1215:7385:45520,J00121:27:H3GGKBBXX:5:2223:10581:39312,J00121:27:H3GGKBBXX:5:1201:12966:28709,J00121:27:H3GGKBBXX:5:1209:25469:28428,J00121:27:H3GGKBBXX:5:2220:13200:22749,J00121:27:H3GGKBBXX:5:1207:14996:31066,J00121:27:H3GGKBBXX:5:1114:23165:3864,J00121:27:H3GGKBBXX:5:1119:11759:21236,J00121:27:H3GGKBBXX:5:2225:27306:30310,J00121:27:H3GGKBBXX:5:2217:5264:47471,J00121:27:H3GGKBBXX:5:1221:28777:33598,J00121:27:H3GGKBBXX:5:2209:16173:23716,J00121:27:H3GGKBBXX:5:1221:15706:42565,J00121:27:H3GGKBBXX:5:1120:19786:41862,J00121:27:H3GGKBBXX:5:2107:24282:35479,J00121:27:H3GGKBBXX:5:1209:23764:32050,J00121:27:H3GGKBBXX:5:1113:10389:28604,J00121:27:H3GGKBBXX:5:2101:3346:41616,J00121:27:H3GGKBBXX:5:2203:25276:19373,J00121:27:H3GGKBBXX:5:2201:5426:38715,J00121:27:H3GGKBBXX:5:1216:25946:8365,J00121:27:H3GGKBBXX:5:1114:20699:26599,J00121:27:H3GGKBBXX:5:1218:19938:20392,J00121:27:H3GGKBBXX:5:2224:24779:11759,J00121:27:H3GGKBBXX:5:1227:16894:45959,J00121:27:H3GGKBBXX:5:2120:15047:21377,J00121:27:H3GGKBBXX:5:2212:3833:21922,J00121:27:H3GGKBBXX:5:2211:10054:27637,J00121:27:H3GGKBBXX:5:1104:9790:19830,J00121:27:H3GGKBBXX:5:1203:10663:18423,J00121:27:H3GGKBBXX:5:1218:8400:39014,J00121:27:H3GGKBBXX:5:2121:17898:47102,J00121:27:H3GGKBBXX:5:1216:21684:24929,J00121:27:H3GGKBBXX:5:1217:10592:39295,J00121:27:H3GGKBBXX:5:2121:20456:8523,J00121:27:H3GGKBBXX:5:1218:18456:5552,J00121:27:H3GGKBBXX:5:2201:5172:5605,J00121:27:H3GGKBBXX:5:2115:24139:29255,J00121:27:H3GGKBBXX:5:2206:7781:31681,J00121:27:H3GGKBBXX:5:2212:23480:13623,J00121:27:H3GGKBBXX:5:1118:24434:33598,J00121:27:H3GGKBBXX:5:1220:3752:33738,J00121:27:H3GGKBBXX:5:2211:21136:9948,J00121:27:H3GGKBBXX:5:1210:17634:45449,J00121:27:H3GGKBBXX:5:2208:21399:33299;sequence=TACAGTAGAAATCACTCTACCTTAATAACTA;start=267857;subtype=IES;support_ref=6;support_variant=61;type=IES;
scaffold51_103_with_IES	MILORD	internal_eliminated_sequence	272170	272237	.	.	.	ID=MILORD.103.272170.272237;Name=MILORD.103.272170.272237;bounded_by_ta=TRUE;common_boundary=Both;end=272237;ies_id=IESPGM.PTET51.1.103.254791;ies_left_dist=0;ies_min_dist=0;ies_right_dist=0;junction_seq=aagaacattaggtacTAccttaggagctaatc;read_names=J00121:27:H3GGKBBXX:5:1124:26737:26265,J00121:27:H3GGKBBXX:5:2109:32552:14291,J00121:27:H3GGKBBXX:5:1128:25296:5376,J00121:27:H3GGKBBXX:5:2217:15189:25668,J00121:27:H3GGKBBXX:5:2112:17330:35743,J00121:27:H3GGKBBXX:5:1209:8866:9789,J00121:27:H3GGKBBXX:5:2215:16386:35022,J00121:27:H3GGKBBXX:5:2102:7527:3670,J00121:27:H3GGKBBXX:5:1121:11150:44412,J00121:27:H3GGKBBXX:5:1210:12855:23452,J00121:27:H3GGKBBXX:5:2214:6776:28709,J00121:27:H3GGKBBXX:5:2116:25641:29993,J00121:27:H3GGKBBXX:5:2106:21745:24261,J00121:27:H3GGKBBXX:5:2208:19431:11425,J00121:27:H3GGKBBXX:5:1118:17178:17474,J00121:27:H3GGKBBXX:5:2116:18741:15856,J00121:27:H3GGKBBXX:5:2205:22871:39436,J00121:27:H3GGKBBXX:5:1128:7831:15592,J00121:27:H3GGKBBXX:5:2210:30949:15627,J00121:27:H3GGKBBXX:5:1110:15463:36692,J00121:27:H3GGKBBXX:5:2124:27854:9033,J00121:27:H3GGKBBXX:5:2110:15382:42636,J00121:27:H3GGKBBXX:5:1117:19603:11864,J00121:27:H3GGKBBXX:5:2209:24180:22538,J00121:27:H3GGKBBXX:5:1214:26910:32859,J00121:27:H3GGKBBXX:5:2103:20841:47102,J00121:27:H3GGKBBXX:5:1118:10439:4426,J00121:27:H3GGKBBXX:5:1221:25104:7363,J00121:27:H3GGKBBXX:5:2208:3051:33404,J00121:27:H3GGKBBXX:5:1213:11880:8752,J00121:27:H3GGKBBXX:5:1222:15828:12427,J00121:27:H3GGKBBXX:5:2213:26423:42952,J00121:27:H3GGKBBXX:5:2208:3072:33404,J00121:27:H3GGKBBXX:5:1125:9343:2070,J00121:27:H3GGKBBXX:5:2111:15199:43445,J00121:27:H3GGKBBXX:5:2116:15889:5077,J00121:27:H3GGKBBXX:5:2222:13839:35778;sequence=TACACTTTATTCATTTATAAACACTTTAGAAGGATAATTTAAATTTAGAATCATTAACTTAAGGACTG;start=272170;subtype=IES;support_ref=52;support_variant=37;type=IES;
scaffold51_103_with_IES	MILORD	internal_eliminated_sequence	273547	273577	.	.	.	ID=MILORD.103.273547.273577;Name=MILORD.103.273547.273577;bounded_by_ta=TRUE;common_boundary=Both;end=273577;ies_id=IESPGM.PTET51.1.103.256100;ies_left_dist=0;ies_min_dist=0;ies_right_dist=0;junction_seq=catcatttctatttcTAcatttaaagatctct;read_names=J00121:27:H3GGKBBXX:5:2227:23125:14062,J00121:27:H3GGKBBXX:5:1202:25997:29413,J00121:27:H3GGKBBXX:5:1125:21643:41598,J00121:27:H3GGKBBXX:5:2226:26646:24982,J00121:27:H3GGKBBXX:5:2202:18406:35180,J00121:27:H3GGKBBXX:5:2215:9526:24648,J00121:27:H3GGKBBXX:5:2201:22556:4567,J00121:27:H3GGKBBXX:5:1115:12439:19777,J00121:27:H3GGKBBXX:5:2106:20121:37062,J00121:27:H3GGKBBXX:5:2218:5020:7169,J00121:27:H3GGKBBXX:5:1121:6512:37642,J00121:27:H3GGKBBXX:5:2104:17472:30714,J00121:27:H3GGKBBXX:5:1126:5315:33492,J00121:27:H3GGKBBXX:5:1210:5680:6624,J00121:27:H3GGKBBXX:5:2213:25357:29395,J00121:27:H3GGKBBXX:5:2219:6674:25193,J00121:27:H3GGKBBXX:5:1226:29924:41634,J00121:27:H3GGKBBXX:5:2212:27996:14168,J00121:27:H3GGKBBXX:5:1225:10927:27109,J00121:27:H3GGKBBXX:5:1123:8237:40526,J00121:27:H3GGKBBXX:5:1115:15219:6167,J00121:27:H3GGKBBXX:5:1224:16417:2932,J00121:27:H3GGKBBXX:5:1208:3072:39594,J00121:27:H3GGKBBXX:5:1202:14844:35409,J00121:27:H3GGKBBXX:5:1204:28564:18986,J00121:27:H3GGKBBXX:5:2207:25560:43216,J00121:27:H3GGKBBXX:5:1127:8521:8559,J00121:27:H3GGKBBXX:5:1116:28655:45555,J00121:27:H3GGKBBXX:5:2119:10744:43286,J00121:27:H3GGKBBXX:5:1216:16001:29606,J00121:27:H3GGKBBXX:5:1202:30716:5692,J00121:27:H3GGKBBXX:5:2219:6461:17051,J00121:27:H3GGKBBXX:5:2206:3488:17350;sequence=TATAGTACATATTGATAATTTGATTGATCTA;start=273547;subtype=IES;support_ref=3;support_variant=33;type=IES;
scaffold51_103_with_IES	MILORD	internal_eliminated_sequence	274622	274699	.	.	.	ID=MILORD.103.274622.274699;Name=MILORD.103.274622.274699;bounded_by_ta=TRUE;common_boundary=LEFT;end=274699;ies_id=IESPGM.PTET51.1.103.257144;ies_left_dist=0;ies_min_dist=0;ies_right_dist=-2;junction_seq=ctaattatattattaTAagataccttataata;read_names=J00121:27:H3GGKBBXX:5:1206:15412:7240,J00121:27:H3GGKBBXX:5:1121:29751:3424;sequence=TACAGGCCAGTTATCAACTTTCTATTTTTACACCTCAAAAGAGAGTGAAATCAAGAAGACTAAAAAATGTCGAGTATA;start=274622;subtype=PARTIAL_EXTERNAL;support_ref=34;support_variant=2;type=ALTERNATIVE;
scaffold51_103_with_IES	MILORD	internal_eliminated_sequence	274622	274697	.	.	.	ID=MILORD.103.274622.274697;Name=MILORD.103.274622.274697;bounded_by_ta=TRUE;common_boundary=Both;end=274697;ies_id=IESPGM.PTET51.1.103.257144;ies_left_dist=0;ies_min_dist=0;ies_right_dist=0;junction_seq=ctaattatattattaTAtaagataccttataa;read_names=J00121:27:H3GGKBBXX:5:2220:8105:15434,J00121:27:H3GGKBBXX:5:2203:2402:34917,J00121:27:H3GGKBBXX:5:1122:28158:25668,J00121:27:H3GGKBBXX:5:1121:15229:37202,J00121:27:H3GGKBBXX:5:1211:11749:41299,J00121:27:H3GGKBBXX:5:1120:31020:20181,J00121:27:H3GGKBBXX:5:1117:28128:15276,J00121:27:H3GGKBBXX:5:2107:31071:34618,J00121:27:H3GGKBBXX:5:1225:18842:6677;sequence=TACAGGCCAGTTATCAACTTTCTATTTTTACACCTCAAAAGAGAGTGAAATCAAGAAGACTAAAAAATGTCGAGTA;start=274622;subtype=IES;support_ref=68;support_variant=9;type=IES;
scaffold51_103_with_IES	MILORD	internal_eliminated_sequence	278235	278293	.	.	.	ID=MILORD.103.278235.278293;Name=MILORD.103.278235.278293;bounded_by_ta=TRUE;common_boundary=Both;end=278293;ies_id=IESPGM.PTET51.1.103.260681;ies_left_dist=0;ies_min_dist=0;ies_right_dist=0;junction_seq=ttggtacacattaaaTAacattcagtatcaaa;read_names=J00121:27:H3GGKBBXX:5:2212:23571:10088,J00121:27:H3GGKBBXX:5:1220:10196:10299,J00121:27:H3GGKBBXX:5:2203:14935:12146,J00121:27:H3GGKBBXX:5:2128:30766:30573,J00121:27:H3GGKBBXX:5:1203:7537:29747,J00121:27:H3GGKBBXX:5:1105:16173:14115,J00121:27:H3GGKBBXX:5:2212:28564:1543,J00121:27:H3GGKBBXX:5:2108:29163:19707,J00121:27:H3GGKBBXX:5:1103:26940:20779,J00121:27:H3GGKBBXX:5:1127:23876:24683,J00121:27:H3GGKBBXX:5:2119:8846:5499,J00121:27:H3GGKBBXX:5:2208:24586:12445,J00121:27:H3GGKBBXX:5:2226:24515:5991,J00121:27:H3GGKBBXX:5:1113:7994:11653,J00121:27:H3GGKBBXX:5:2203:7253:9174,J00121:27:H3GGKBBXX:5:2115:13849:32771,J00121:27:H3GGKBBXX:5:2103:16772:33862,J00121:27:H3GGKBBXX:5:2119:26555:12374,J00121:27:H3GGKBBXX:5:2124:17350:8770,J00121:27:H3GGKBBXX:5:2120:17289:13799,J00121:27:H3GGKBBXX:5:2221:19238:40491,J00121:27:H3GGKBBXX:5:1224:27052:12181,J00121:27:H3GGKBBXX:5:1106:23449:2352,J00121:27:H3GGKBBXX:5:2124:29315:16665;sequence=TACACTAGCATTCTCTAACTTTATATTATACTAATAGATATAAGAGATATTACTAACTG;start=278235;subtype=IES;support_ref=54;support_variant=24;type=IES;
scaffold51_103_with_IES	MILORD	internal_eliminated_sequence	279260	279326	.	.	.	ID=MILORD.103.279260.279326;Name=MILORD.103.279260.279326;bounded_by_ta=TRUE;common_boundary=Both;end=279326;ies_id=IESPGM.PTET51.1.103.261647;ies_left_dist=0;ies_min_dist=0;ies_right_dist=0;junction_seq=ctgattttgaaaccaTAtctgcaaaatataca;read_names=J00121:27:H3GGKBBXX:5:2202:4584:4514,J00121:27:H3GGKBBXX:5:2205:6512:15592,J00121:27:H3GGKBBXX:5:1106:11464:41968,J00121:27:H3GGKBBXX:5:2220:27976:31751,J00121:27:H3GGKBBXX:5:1210:14326:33352,J00121:27:H3GGKBBXX:5:1115:22810:7785,J00121:27:H3GGKBBXX:5:1118:16143:46240,J00121:27:H3GGKBBXX:5:1103:27367:20322,J00121:27:H3GGKBBXX:5:1122:25844:24964,J00121:27:H3GGKBBXX:5:2118:10825:34987,J00121:27:H3GGKBBXX:5:2213:19755:22995,J00121:27:H3GGKBBXX:5:2213:13646:41071,J00121:27:H3GGKBBXX:5:1104:20740:45801,J00121:27:H3GGKBBXX:5:1115:9171:13271,J00121:27:H3GGKBBXX:5:1224:10683:22749,J00121:27:H3GGKBBXX:5:2217:11363:45484,J00121:27:H3GGKBBXX:5:1110:8075:48790,J00121:27:H3GGKBBXX:5:2213:13595:40913;sequence=TATAGTTAATTTAGATTAATTACACTTTTTGCCTTAAAATAATATTGATAAATTATCAAATTCACGA;start=279260;subtype=IES;support_ref=92;support_variant=18;type=IES;
scaffold51_103_with_IES	MILORD	internal_eliminated_sequence	280526	280582	.	.	.	ID=MILORD.103.280526.280582;Name=MILORD.103.280526.280582;bounded_by_ta=TRUE;common_boundary=Both;end=280582;ies_id=IESPGM.PTET51.1.103.262846;ies_left_dist=0;ies_min_dist=0;ies_right_dist=0;junction_seq=tattgatatttgaagTAtcatccttctatttg;read_names=J00121:27:H3GGKBBXX:5:2213:10064:32121,J00121:27:H3GGKBBXX:5:1215:28361:7943,J00121:27:H3GGKBBXX:5:2110:18670:8840,J00121:27:H3GGKBBXX:5:1203:10713:5569,J00121:27:H3GGKBBXX:5:2223:14834:10950,J00121:27:H3GGKBBXX:5:2222:12418:12321,J00121:27:H3GGKBBXX:5:2215:4046:12515,J00121:27:H3GGKBBXX:5:2120:30878:29817,J00121:27:H3GGKBBXX:5:2106:27752:32736,J00121:27:H3GGKBBXX:5:1104:3924:11847,J00121:27:H3GGKBBXX:5:1214:9770:16629,J00121:27:H3GGKBBXX:5:2103:13372:11407,J00121:27:H3GGKBBXX:5:1219:7162:36200,J00121:27:H3GGKBBXX:5:1214:7354:2563,J00121:27:H3GGKBBXX:5:1111:28158:18177,J00121:27:H3GGKBBXX:5:1121:20780:31875,J00121:27:H3GGKBBXX:5:2211:20547:9244,J00121:27:H3GGKBBXX:5:1212:21257:18388,J00121:27:H3GGKBBXX:5:1101:11495:25351,J00121:27:H3GGKBBXX:5:1225:13595:6554,J00121:27:H3GGKBBXX:5:1203:16478:42882,J00121:27:H3GGKBBXX:5:1117:22567:39471,J00121:27:H3GGKBBXX:5:1226:21988:33193,J00121:27:H3GGKBBXX:5:1111:16082:10018,J00121:27:H3GGKBBXX:5:1110:23612:4145,J00121:27:H3GGKBBXX:5:2221:13727:46909,J00121:27:H3GGKBBXX:5:2106:17716:48438,J00121:27:H3GGKBBXX:5:2214:4330:15610,J00121:27:H3GGKBBXX:5:1125:20141:35128,J00121:27:H3GGKBBXX:5:1208:7253:7099,J00121:27:H3GGKBBXX:5:1122:10155:27778,J00121:27:H3GGKBBXX:5:1120:19238:28604,J00121:27:H3GGKBBXX:5:1120:24454:1877,J00121:27:H3GGKBBXX:5:1226:18061:32508,J00121:27:H3GGKBBXX:5:2101:29163:19179,J00121:27:H3GGKBBXX:5:1127:27133:27197,J00121:27:H3GGKBBXX:5:2228:23571:19126,J00121:27:H3GGKBBXX:5:2111:23378:34793,J00121:27:H3GGKBBXX:5:1124:28077:41071,J00121:27:H3GGKBBXX:5:2125:23825:33563,J00121:27:H3GGKBBXX:5:1219:18528:30433;sequence=TATTGCTGATAAATATGATTATAATACTTAAATATAATTTAAATTATTTATGAGTAA;start=280526;subtype=IES;support_ref=64;support_variant=41;type=IES;
scaffold51_103_with_IES	MILORD	internal_eliminated_sequence	282404	282449	.	.	.	ID=MILORD.103.282404.282449;Name=MILORD.103.282404.282449;bounded_by_ta=TRUE;common_boundary=Both;end=282449;ies_id=IESPGM.PTET51.1.103.264667;ies_left_dist=0;ies_min_dist=0;ies_right_dist=0;junction_seq=cgattatattattatTAatattaatttcaaat;read_names=J00121:27:H3GGKBBXX:5:1101:22079:9086,J00121:27:H3GGKBBXX:5:2227:30137:7046,J00121:27:H3GGKBBXX:5:1101:21501:21588,J00121:27:H3GGKBBXX:5:2214:22191:30274,J00121:27:H3GGKBBXX:5:1213:9810:34037,J00121:27:H3GGKBBXX:5:2214:2372:4163,J00121:27:H3GGKBBXX:5:2101:10673:21465,J00121:27:H3GGKBBXX:5:2207:23754:28270,J00121:27:H3GGKBBXX:5:2222:18111:2598,J00121:27:H3GGKBBXX:5:2111:28645:19056,J00121:27:H3GGKBBXX:5:2213:19167:28446,J00121:27:H3GGKBBXX:5:1209:6005:10106,J00121:27:H3GGKBBXX:5:1207:28737:6624,J00121:27:H3GGKBBXX:5:1108:11241:20480,J00121:27:H3GGKBBXX:5:1210:25256:17016,J00121:27:H3GGKBBXX:5:1109:8227:29782,J00121:27:H3GGKBBXX:5:1104:10693:35356,J00121:27:H3GGKBBXX:5:1206:20141:26969,J00121:27:H3GGKBBXX:5:2103:25641:17263,J00121:27:H3GGKBBXX:5:2108:21288:32332,J00121:27:H3GGKBBXX:5:1127:9232:16506,J00121:27:H3GGKBBXX:5:2226:12317:16964,J00121:27:H3GGKBBXX:5:1218:24464:37238,J00121:27:H3GGKBBXX:5:1109:17310:34196,J00121:27:H3GGKBBXX:5:2107:15402:45625,J00121:27:H3GGKBBXX:5:1123:14539:5622,J00121:27:H3GGKBBXX:5:2124:15361:11266,J00121:27:H3GGKBBXX:5:2223:25357:31048,J00121:27:H3GGKBBXX:5:1128:15808:38064,J00121:27:H3GGKBBXX:5:1221:14620:34319;sequence=TATAATCCTTTTGATAAGTCCTAATTTATTAAATAAGCATCAACTA;start=282404;subtype=IES;support_ref=4;support_variant=30;type=IES;
scaffold51_103_with_IES	MILORD	internal_eliminated_sequence	282520	282585	.	.	.	ID=MILORD.103.282520.282585;Name=MILORD.103.282520.282585;bounded_by_ta=TRUE;common_boundary=None;end=282585;ies_id=IESPGM.PTET51.1.103.264667;ies_left_dist=-116;ies_min_dist=116;ies_right_dist=-136;junction_seq=atatatatttgaactTAtcttgaacttgaacc;read_names=J00121:27:H3GGKBBXX:5:1112:15696:28797;sequence=TACACTAATTATTAAATTGAATTCGTAGTTATTGAAAGAGTGCTAGAATTTAATTGAAGATGCGTG;start=282520;subtype=MAC;support_ref=62;support_variant=1;type=CRYPTIC;
scaffold51_103_with_IES	MILORD	internal_eliminated_sequence	285588	285636	.	.	.	ID=MILORD.103.285588.285636;Name=MILORD.103.285588.285636;bounded_by_ta=TRUE;common_boundary=Both;end=285636;ies_id=IESPGM.PTET51.1.103.267805;ies_left_dist=0;ies_min_dist=0;ies_right_dist=0;junction_seq=tgagatgtcaattggTAatattatataataat;read_names=J00121:27:H3GGKBBXX:5:1104:24931:33897,J00121:27:H3GGKBBXX:5:2111:16072:3987,J00121:27:H3GGKBBXX:5:1107:26352:35585,J00121:27:H3GGKBBXX:5:2107:23855:11284,J00121:27:H3GGKBBXX:5:1201:22688:34160,J00121:27:H3GGKBBXX:5:1218:19238:27057,J00121:27:H3GGKBBXX:5:2102:27417:25474,J00121:27:H3GGKBBXX:5:2114:20973:32806,J00121:27:H3GGKBBXX:5:1208:9709:39523,J00121:27:H3GGKBBXX:5:1219:11251:25175,J00121:27:H3GGKBBXX:5:1115:12743:4620,J00121:27:H3GGKBBXX:5:2223:11322:22274,J00121:27:H3GGKBBXX:5:2205:8237:22485,J00121:27:H3GGKBBXX:5:2122:16975:46065,J00121:27:H3GGKBBXX:5:2120:23551:20006,J00121:27:H3GGKBBXX:5:2109:9354:12462,J00121:27:H3GGKBBXX:5:1218:6705:47401,J00121:27:H3GGKBBXX:5:2109:9780:23083,J00121:27:H3GGKBBXX:5:2207:28960:41194,J00121:27:H3GGKBBXX:5:2102:13078:22045,J00121:27:H3GGKBBXX:5:1213:31142:2141,J00121:27:H3GGKBBXX:5:1118:16234:35215,J00121:27:H3GGKBBXX:5:1208:11089:18529,J00121:27:H3GGKBBXX:5:2116:25256:10053,J00121:27:H3GGKBBXX:5:1215:5274:14713,J00121:27:H3GGKBBXX:5:1125:5741:11196,J00121:27:H3GGKBBXX:5:1219:22536:32033,J00121:27:H3GGKBBXX:5:2128:18974:26740,J00121:27:H3GGKBBXX:5:1121:20811:19900,J00121:27:H3GGKBBXX:5:2218:23175:20480,J00121:27:H3GGKBBXX:5:2212:25784:10721,J00121:27:H3GGKBBXX:5:1205:3731:20551,J00121:27:H3GGKBBXX:5:1227:6015:15293,J00121:27:H3GGKBBXX:5:2119:4716:16102,J00121:27:H3GGKBBXX:5:2113:10602:31540,J00121:27:H3GGKBBXX:5:2102:20659:28780,J00121:27:H3GGKBBXX:5:1222:6593:41124,J00121:27:H3GGKBBXX:5:2118:31771:26512,J00121:27:H3GGKBBXX:5:1118:23713:3055,J00121:27:H3GGKBBXX:5:2214:3224:23645,J00121:27:H3GGKBBXX:5:1203:18172:39875,J00121:27:H3GGKBBXX:5:1227:29447:6695,J00121:27:H3GGKBBXX:5:1125:22384:19953;sequence=TACACTTGATAAGAATTGCAAATATAAGATATAAATATTTATAAGACTA;start=285588;subtype=IES;support_ref=48;support_variant=43;type=IES;
scaffold51_103_with_IES	MILORD	internal_eliminated_sequence	285610	285636	.	.	.	ID=MILORD.103.285610.285636;Name=MILORD.103.285610.285636;bounded_by_ta=TRUE;common_boundary=RIGHT;end=285636;ies_id=IESPGM.PTET51.1.103.267805;ies_left_dist=-22;ies_min_dist=0;ies_right_dist=0;junction_seq=gataagaattgcaaaTAatattatataataat;read_names=J00121:27:H3GGKBBXX:5:1106:9262:37624;sequence=TATAAGATATAAATATTTATAAGACTA;start=285610;subtype=PARTIAL_INTERNAL;support_ref=23;support_variant=1;type=ALTERNATIVE;
scaffold51_103_with_IES	MILORD	internal_eliminated_sequence	287511	287571	.	.	.	ID=MILORD.103.287511.287571;Name=MILORD.103.287511.287571;bounded_by_ta=TRUE;common_boundary=Both;end=287571;ies_id=IESPGM.PTET51.1.103.269679;ies_left_dist=0;ies_min_dist=0;ies_right_dist=0;junction_seq=aaaatacaccaaagcTActtcttatccaaatg;read_names=J00121:27:H3GGKBBXX:5:1209:29691:32543,J00121:27:H3GGKBBXX:5:1116:17797:13658,J00121:27:H3GGKBBXX:5:2213:27925:37642,J00121:27:H3GGKBBXX:5:2209:21775:6238,J00121:27:H3GGKBBXX:5:2206:9506:22678,J00121:27:H3GGKBBXX:5:2225:5720:8981,J00121:27:H3GGKBBXX:5:2101:17655:42812,J00121:27:H3GGKBBXX:5:2204:9303:19162,J00121:27:H3GGKBBXX:5:1106:12784:15135,J00121:27:H3GGKBBXX:5:1227:21714:27373,J00121:27:H3GGKBBXX:5:1222:6076:4743,J00121:27:H3GGKBBXX:5:1220:28097:28024,J00121:27:H3GGKBBXX:5:2208:8653:44939,J00121:27:H3GGKBBXX:5:1101:18335:9244,J00121:27:H3GGKBBXX:5:1108:10592:4479,J00121:27:H3GGKBBXX:5:1225:25022:17315,J00121:27:H3GGKBBXX:5:1122:11769:5499,J00121:27:H3GGKBBXX:5:2222:9404:34741,J00121:27:H3GGKBBXX:5:2210:24698:8348,J00121:27:H3GGKBBXX:5:2222:26118:39822,J00121:27:H3GGKBBXX:5:2202:9272:39154,J00121:27:H3GGKBBXX:5:2109:20385:16665,J00121:27:H3GGKBBXX:5:2222:24068:4866,J00121:27:H3GGKBBXX:5:2226:23561:17245,J00121:27:H3GGKBBXX:5:1222:15047:5763,J00121:27:H3GGKBBXX:5:2116:15696:6536,J00121:27:H3GGKBBXX:5:1212:17908:4673,J00121:27:H3GGKBBXX:5:2212:26169:7802,J00121:27:H3GGKBBXX:5:2220:27468:18036,J00121:27:H3GGKBBXX:5:2219:7121:4338,J00121:27:H3GGKBBXX:5:2119:19238:11161,J00121:27:H3GGKBBXX:5:1222:22769:43058,J00121:27:H3GGKBBXX:5:1106:5893:26793,J00121:27:H3GGKBBXX:5:1122:24231:11618,J00121:27:H3GGKBBXX:5:2218:21339:3547,J00121:27:H3GGKBBXX:5:1111:28057:46346,J00121:27:H3GGKBBXX:5:1125:31203:18810,J00121:27:H3GGKBBXX:5:2202:21186:14221,J00121:27:H3GGKBBXX:5:2223:4046:40473,J00121:27:H3GGKBBXX:5:1222:6258:47120,J00121:27:H3GGKBBXX:5:1113:10977:10563,J00121:27:H3GGKBBXX:5:1107:9465:25879,J00121:27:H3GGKBBXX:5:2125:23378:34090,J00121:27:H3GGKBBXX:5:2118:21186:20375,J00121:27:H3GGKBBXX:5:1205:4219:32824;sequence=TACAGCTGGAAATAGAAGTGCATTAAATTTTCTATACATTTGAAATACAATAATTCAACAG;start=287511;subtype=IES;support_ref=46;support_variant=45;type=IES;
scaffold51_103_with_IES	MILORD	internal_eliminated_sequence	288181	288206	.	.	.	ID=MILORD.103.288181.288206;Name=MILORD.103.288181.288206;bounded_by_ta=TRUE;common_boundary=Both;end=288206;ies_id=IESPGM.PTET51.1.103.270288;ies_left_dist=0;ies_min_dist=0;ies_right_dist=0;junction_seq=gattatatcgtagttTAtctaattaatagatt;read_names=J00121:27:H3GGKBBXX:5:1108:25682:15152,J00121:27:H3GGKBBXX:5:1107:9861:22907,J00121:27:H3GGKBBXX:5:1113:15260:48825,J00121:27:H3GGKBBXX:5:1107:31842:47805,J00121:27:H3GGKBBXX:5:1203:12469:23135,J00121:27:H3GGKBBXX:5:2106:14570:28498,J00121:27:H3GGKBBXX:5:1119:12439:43972,J00121:27:H3GGKBBXX:5:2219:13484:26160,J00121:27:H3GGKBBXX:5:2207:11282:3741,J00121:27:H3GGKBBXX:5:2216:14468:9860,J00121:27:H3GGKBBXX:5:2109:6116:23663,J00121:27:H3GGKBBXX:5:2125:27965:38275,J00121:27:H3GGKBBXX:5:2207:18436:47436,J00121:27:H3GGKBBXX:5:1217:4026:34952,J00121:27:H3GGKBBXX:5:2206:20527:15258,J00121:27:H3GGKBBXX:5:2102:4696:9350,J00121:27:H3GGKBBXX:5:2220:17726:16102,J00121:27:H3GGKBBXX:5:2222:16366:10475,J00121:27:H3GGKBBXX:5:2212:27965:18335,J00121:27:H3GGKBBXX:5:2226:14752:42812,J00121:27:H3GGKBBXX:5:1102:4229:10053,J00121:27:H3GGKBBXX:5:2215:13321:26230,J00121:27:H3GGKBBXX:5:2108:19167:13007,J00121:27:H3GGKBBXX:5:2214:21937:47137,J00121:27:H3GGKBBXX:5:1101:25499:17368,J00121:27:H3GGKBBXX:5:2104:28777:5745,J00121:27:H3GGKBBXX:5:1117:20699:47454,J00121:27:H3GGKBBXX:5:1124:10186:9754,J00121:27:H3GGKBBXX:5:1213:29061:8137,J00121:27:H3GGKBBXX:5:2214:31771:8646,J00121:27:H3GGKBBXX:5:1104:25438:49124,J00121:27:H3GGKBBXX:5:1120:25895:37994,J00121:27:H3GGKBBXX:5:2117:10074:33756,J00121:27:H3GGKBBXX:5:2206:3366:38134,J00121:27:H3GGKBBXX:5:1120:25926:39981;sequence=TATAGTATCCAACTCTATTTGAATGA;start=288181;subtype=IES;support_ref=45;support_variant=35;type=IES;
scaffold51_103_with_IES	MILORD	internal_eliminated_sequence	288436	288461	.	.	.	ID=MILORD.103.288436.288461;Name=MILORD.103.288436.288461;bounded_by_ta=TRUE;common_boundary=Both;end=288461;ies_id=IESPGM.PTET51.1.103.270517;ies_left_dist=0;ies_min_dist=0;ies_right_dist=0;junction_seq=ttgaagtagtaattcTAcaaaacattattgga;read_names=J00121:27:H3GGKBBXX:5:1119:15808:14115,J00121:27:H3GGKBBXX:5:2225:24038:20920,J00121:27:H3GGKBBXX:5:1117:25966:42196,J00121:27:H3GGKBBXX:5:2208:7659:35303,J00121:27:H3GGKBBXX:5:1219:7923:24366,J00121:27:H3GGKBBXX:5:1214:16275:6132,J00121:27:H3GGKBBXX:5:1226:6319:48421,J00121:27:H3GGKBBXX:5:1215:26981:23768,J00121:27:H3GGKBBXX:5:1223:18933:35180,J00121:27:H3GGKBBXX:5:2121:24728:15539,J00121:27:H3GGKBBXX:5:2203:6147:44324,J00121:27:H3GGKBBXX:5:2222:9739:29870,J00121:27:H3GGKBBXX:5:1128:4066:45924,J00121:27:H3GGKBBXX:5:1127:27326:17509,J00121:27:H3GGKBBXX:5:1115:2098:11319,J00121:27:H3GGKBBXX:5:1208:21704:33440,J00121:27:H3GGKBBXX:5:1214:11190:34002,J00121:27:H3GGKBBXX:5:2219:25225:5429,J00121:27:H3GGKBBXX:5:2108:10460:39770,J00121:27:H3GGKBBXX:5:1204:8765:5147,J00121:27:H3GGKBBXX:5:2112:2280:28727,J00121:27:H3GGKBBXX:5:1225:18426:37818,J00121:27:H3GGKBBXX:5:1215:26463:38556,J00121:27:H3GGKBBXX:5:1208:27884:33246,J00121:27:H3GGKBBXX:5:2204:28432:43691,J00121:27:H3GGKBBXX:5:1102:12530:44306,J00121:27:H3GGKBBXX:5:2103:5660:17702,J00121:27:H3GGKBBXX:5:1207:18061:25755,J00121:27:H3GGKBBXX:5:1221:12236:9192,J00121:27:H3GGKBBXX:5:1114:29234:16770,J00121:27:H3GGKBBXX:5:2206:10216:46311,J00121:27:H3GGKBBXX:5:2213:29853:31945,J00121:27:H3GGKBBXX:5:2202:20801:18722,J00121:27:H3GGKBBXX:5:1119:22008:16629,J00121:27:H3GGKBBXX:5:1105:23175:3213,J00121:27:H3GGKBBXX:5:2108:16021:17649,J00121:27:H3GGKBBXX:5:2111:8369:9877,J00121:27:H3GGKBBXX:5:1113:27681:14994,J00121:27:H3GGKBBXX:5:1127:20841:38978,J00121:27:H3GGKBBXX:5:1104:3671:28850,J00121:27:H3GGKBBXX:5:2217:26474:22116,J00121:27:H3GGKBBXX:5:1107:11028:28446,J00121:27:H3GGKBBXX:5:1222:7963:2422,J00121:27:H3GGKBBXX:5:2227:28828:18564,J00121:27:H3GGKBBXX:5:1217:4949:2580,J00121:27:H3GGKBBXX:5:1109:21156:9772,J00121:27:H3GGKBBXX:5:2125:7162:44711,J00121:27:H3GGKBBXX:5:2203:23307:35092,J00121:27:H3GGKBBXX:5:2116:21024:29237,J00121:27:H3GGKBBXX:5:1119:24373:4303,J00121:27:H3GGKBBXX:5:2108:29538:39172,J00121:27:H3GGKBBXX:5:2217:2392:12954;sequence=TATAGATGAATGCTTATGATTGATTA;start=288436;subtype=IES;support_ref=12;support_variant=52;type=IES;
scaffold51_103_with_IES	MILORD	internal_eliminated_sequence	288769	288826	.	.	.	ID=MILORD.103.288769.288826;Name=MILORD.103.288769.288826;bounded_by_ta=TRUE;common_boundary=Both;end=288826;ies_id=IESPGM.PTET51.1.103.270824;ies_left_dist=0;ies_min_dist=0;ies_right_dist=0;junction_seq=ttgtgaaatatttgcTAtaattttcaagtttt;read_names=J00121:27:H3GGKBBXX:5:1102:20821:22942,J00121:27:H3GGKBBXX:5:2206:7628:32894,J00121:27:H3GGKBBXX:5:1105:18538:43673,J00121:27:H3GGKBBXX:5:2110:6786:15082,J00121:27:H3GGKBBXX:5:2118:16041:22538,J00121:27:H3GGKBBXX:5:2109:28432:6308,J00121:27:H3GGKBBXX:5:2102:20029:25017,J00121:27:H3GGKBBXX:5:2213:3863:23522,J00121:27:H3GGKBBXX:5:1113:12256:26177,J00121:27:H3GGKBBXX:5:2201:19827:40455,J00121:27:H3GGKBBXX:5:1119:12510:15328,J00121:27:H3GGKBBXX:5:2109:28534:6308;sequence=TACAGATAATAAAGATGTAAGCAATAATTATTTGAATATAATTTATTTTGCCTAACTG;start=288769;subtype=IES;support_ref=62;support_variant=12;type=IES;
scaffold51_103_with_IES	MILORD	internal_eliminated_sequence	289239	289266	.	.	.	ID=MILORD.103.289239.289266;Name=MILORD.103.289239.289266;bounded_by_ta=TRUE;common_boundary=Both;end=289266;ies_id=IESPGM.PTET51.1.103.271236;ies_left_dist=0;ies_min_dist=0;ies_right_dist=0;junction_seq=aaaaatatttaatatTAtatgacgcaaaacta;read_names=J00121:27:H3GGKBBXX:5:1218:19796:9877,J00121:27:H3GGKBBXX:5:1121:14783:1894,J00121:27:H3GGKBBXX:5:1118:17259:30837,J00121:27:H3GGKBBXX:5:2203:5081:15680,J00121:27:H3GGKBBXX:5:2224:24485:4180,J00121:27:H3GGKBBXX:5:2222:16275:8805,J00121:27:H3GGKBBXX:5:2207:19725:48368,J00121:27:H3GGKBBXX:5:1116:15402:20867,J00121:27:H3GGKBBXX:5:2116:15585:13763,J00121:27:H3GGKBBXX:5:2203:8014:3987,J00121:27:H3GGKBBXX:5:2218:4381:8559,J00121:27:H3GGKBBXX:5:1108:15605:31312,J00121:27:H3GGKBBXX:5:1224:24901:35215,J00121:27:H3GGKBBXX:5:2217:24627:45994,J00121:27:H3GGKBBXX:5:1202:22435:46029,J00121:27:H3GGKBBXX:5:2217:22526:33352,J00121:27:H3GGKBBXX:5:1211:5974:23206,J00121:27:H3GGKBBXX:5:1204:17147:3565,J00121:27:H3GGKBBXX:5:1115:20882:45168;sequence=TATGGTGAGATAGGATGGAATTCAATTG;start=289239;subtype=IES;support_ref=12;support_variant=19;type=IES;
scaffold51_103_with_IES	MILORD	internal_eliminated_sequence	291838	291865	.	.	.	ID=MILORD.103.291838.291865;Name=MILORD.103.291838.291865;bounded_by_ta=TRUE;common_boundary=Both;end=291865;ies_id=IESPGM.PTET51.1.103.273807;ies_left_dist=0;ies_min_dist=0;ies_right_dist=0;junction_seq=gttgtggagttctatTAcataaaatgtattga;read_names=J00121:27:H3GGKBBXX:5:1224:31568:1543,J00121:27:H3GGKBBXX:5:2210:13129:1912,J00121:27:H3GGKBBXX:5:2220:29214:32455,J00121:27:H3GGKBBXX:5:1227:28036:26441,J00121:27:H3GGKBBXX:5:2218:12043:29747,J00121:27:H3GGKBBXX:5:1112:26636:23874,J00121:27:H3GGKBBXX:5:2115:24535:8875,J00121:27:H3GGKBBXX:5:2115:24647:8541,J00121:27:H3GGKBBXX:5:2115:21704:17825,J00121:27:H3GGKBBXX:5:2225:28635:11302,J00121:27:H3GGKBBXX:5:1127:22171:46557,J00121:27:H3GGKBBXX:5:1108:15737:34741,J00121:27:H3GGKBBXX:5:1105:23175:48368,J00121:27:H3GGKBBXX:5:1208:17645:26265,J00121:27:H3GGKBBXX:5:2109:5954:37660,J00121:27:H3GGKBBXX:5:1114:23663:4620,J00121:27:H3GGKBBXX:5:1107:6766:34143,J00121:27:H3GGKBBXX:5:1225:22455:27180,J00121:27:H3GGKBBXX:5:1203:22232:4532,J00121:27:H3GGKBBXX:5:1211:7202:22977,J00121:27:H3GGKBBXX:5:1116:13108:18476,J00121:27:H3GGKBBXX:5:2217:21501:11495,J00121:27:H3GGKBBXX:5:1213:27590:24753,J00121:27:H3GGKBBXX:5:2107:13342:46029,J00121:27:H3GGKBBXX:5:2221:15442:30573,J00121:27:H3GGKBBXX:5:2109:20547:13007,J00121:27:H3GGKBBXX:5:2112:11190:42231,J00121:27:H3GGKBBXX:5:2108:5386:19548,J00121:27:H3GGKBBXX:5:1111:13108:8699,J00121:27:H3GGKBBXX:5:2220:12631:33651,J00121:27:H3GGKBBXX:5:2108:25398:4989,J00121:27:H3GGKBBXX:5:1101:5132:24489,J00121:27:H3GGKBBXX:5:2218:10977:27725,J00121:27:H3GGKBBXX:5:1128:20730:28481,J00121:27:H3GGKBBXX:5:2109:28016:44939,J00121:27:H3GGKBBXX:5:1215:6015:12515;sequence=TATAGTCTATATAGCATTTAATTGAGTA;start=291838;subtype=IES;support_ref=6;support_variant=36;type=IES;
scaffold51_103_with_IES	MILORD	internal_eliminated_sequence	294280	294307	.	.	.	ID=MILORD.103.294280.294307;Name=MILORD.103.294280.294307;bounded_by_ta=TRUE;common_boundary=Both;end=294307;ies_id=IESPGM.PTET51.1.103.276221;ies_left_dist=0;ies_min_dist=0;ies_right_dist=0;junction_seq=aagtggttagtcttaTAgacagaaaggagtat;read_names=J00121:27:H3GGKBBXX:5:2208:4878:33756,J00121:27:H3GGKBBXX:5:2116:13606:8857,J00121:27:H3GGKBBXX:5:2218:2767:38890,J00121:27:H3GGKBBXX:5:1118:5406:47506,J00121:27:H3GGKBBXX:5:1115:28036:7697,J00121:27:H3GGKBBXX:5:1108:23947:22379,J00121:27:H3GGKBBXX:5:1117:27986:34477,J00121:27:H3GGKBBXX:5:2216:13210:24665,J00121:27:H3GGKBBXX:5:1127:3325:48544,J00121:27:H3GGKBBXX:5:1220:23683:1103,J00121:27:H3GGKBBXX:5:2227:11850:4092,J00121:27:H3GGKBBXX:5:2112:10947:48878,J00121:27:H3GGKBBXX:5:2206:23145:19267,J00121:27:H3GGKBBXX:5:2203:25875:28569,J00121:27:H3GGKBBXX:5:2123:14702:6220,J00121:27:H3GGKBBXX:5:2115:26220:29026,J00121:27:H3GGKBBXX:5:2109:10013:34459,J00121:27:H3GGKBBXX:5:2225:15311:39207,J00121:27:H3GGKBBXX:5:2215:29092:49124,J00121:27:H3GGKBBXX:5:2223:19837:45924,J00121:27:H3GGKBBXX:5:1120:2412:14854,J00121:27:H3GGKBBXX:5:2225:10033:9139,J00121:27:H3GGKBBXX:5:2213:4320:29237,J00121:27:H3GGKBBXX:5:2121:30695:11952,J00121:27:H3GGKBBXX:5:2201:17117:22995,J00121:27:H3GGKBBXX:5:1104:22414:2281,J00121:27:H3GGKBBXX:5:1227:31568:7205,J00121:27:H3GGKBBXX:5:1102:31071:15768,J00121:27:H3GGKBBXX:5:2223:19289:46276,J00121:27:H3GGKBBXX:5:2113:23064:44025,J00121:27:H3GGKBBXX:5:2210:19948:46997,J00121:27:H3GGKBBXX:5:2227:24566:35550,J00121:27:H3GGKBBXX:5:2110:22191:9842,J00121:27:H3GGKBBXX:5:1124:14854:41968,J00121:27:H3GGKBBXX:5:1224:13230:4303,J00121:27:H3GGKBBXX:5:2218:15605:6413,J00121:27:H3GGKBBXX:5:2108:3163:28041,J00121:27:H3GGKBBXX:5:1217:24901:20621,J00121:27:H3GGKBBXX:5:2209:10754:45203;sequence=TATAGAGAAATAACCGAAGTTTTATTTA;start=294280;subtype=IES;support_ref=4;support_variant=39;type=IES;
scaffold51_103_with_IES	MILORD	internal_eliminated_sequence	296342	296416	.	.	.	ID=MILORD.103.296342.296416;Name=MILORD.103.296342.296416;bounded_by_ta=TRUE;common_boundary=None;end=296416;ies_id=IESPGM.PTET51.1.103.278253;ies_left_dist=-2;ies_min_dist=2;ies_right_dist=-2;junction_seq=aatattaatttagtaTAactagaaaagattta;read_names=J00121:27:H3GGKBBXX:5:1103:27214:17491,J00121:27:H3GGKBBXX:5:2107:32045:48790,J00121:27:H3GGKBBXX:5:1128:30533:38961,J00121:27:H3GGKBBXX:5:1111:9222:11073,J00121:27:H3GGKBBXX:5:1120:8562:42530,J00121:27:H3GGKBBXX:5:2223:5568:31892,J00121:27:H3GGKBBXX:5:1115:5284:47542,J00121:27:H3GGKBBXX:5:1224:14732:4831,J00121:27:H3GGKBBXX:5:2202:31578:37994,J00121:27:H3GGKBBXX:5:2101:24139:40930,J00121:27:H3GGKBBXX:5:2211:18487:33176,J00121:27:H3GGKBBXX:5:1116:9080:14203,J00121:27:H3GGKBBXX:5:2126:17878:23575,J00121:27:H3GGKBBXX:5:2114:24211:11653;sequence=TATTGTTGTTTTAGAATGATTTTTTCACAATCATCATTGATTTTAATTTTCTTACATCTCTATTTCAAGTAACTA;start=296342;subtype=OVERLAPPING;support_ref=98;support_variant=14;type=ALTERNATIVE;
scaffold51_103_with_IES	MILORD	internal_eliminated_sequence	296646	296710	.	.	.	ID=MILORD.103.296646.296710;Name=MILORD.103.296646.296710;bounded_by_ta=TRUE;common_boundary=Both;end=296710;ies_id=IESPGM.PTET51.1.103.278484;ies_left_dist=0;ies_min_dist=0;ies_right_dist=0;junction_seq=taagacccatatagaTAccaatagcattaaca;read_names=J00121:27:H3GGKBBXX:5:1106:15311:24788,J00121:27:H3GGKBBXX:5:2203:12540:43972,J00121:27:H3GGKBBXX:5:2207:9008:11970,J00121:27:H3GGKBBXX:5:1105:10987:40860,J00121:27:H3GGKBBXX:5:2117:20628:9702,J00121:27:H3GGKBBXX:5:2224:14113:26934,J00121:27:H3GGKBBXX:5:2219:26575:45854,J00121:27:H3GGKBBXX:5:2107:13890:8752,J00121:27:H3GGKBBXX:5:2209:23470:39277,J00121:27:H3GGKBBXX:5:2124:22658:40473,J00121:27:H3GGKBBXX:5:2222:24728:11425,J00121:27:H3GGKBBXX:5:2108:12966:33738,J00121:27:H3GGKBBXX:5:2123:13697:40174,J00121:27:H3GGKBBXX:5:2210:24474:4163,J00121:27:H3GGKBBXX:5:2210:9810:15891,J00121:27:H3GGKBBXX:5:1205:20994:26336,J00121:27:H3GGKBBXX:5:2219:4411:43919,J00121:27:H3GGKBBXX:5:1219:29975:37748,J00121:27:H3GGKBBXX:5:1103:27001:4040,J00121:27:H3GGKBBXX:5:1221:26260:37290,J00121:27:H3GGKBBXX:5:2115:18781:10827,J00121:27:H3GGKBBXX:5:2109:31883:15311,J00121:27:H3GGKBBXX:5:1125:9313:5675,J00121:27:H3GGKBBXX:5:2214:13169:28956,J00121:27:H3GGKBBXX:5:1119:14631:29343,J00121:27:H3GGKBBXX:5:1215:26798:2809,J00121:27:H3GGKBBXX:5:2219:3823:32314,J00121:27:H3GGKBBXX:5:1105:28260:25527,J00121:27:H3GGKBBXX:5:2215:27417:24982,J00121:27:H3GGKBBXX:5:2118:5172:28709,J00121:27:H3GGKBBXX:5:1219:3011:45713,J00121:27:H3GGKBBXX:5:2128:4726:41440,J00121:27:H3GGKBBXX:5:1105:12327:10510,J00121:27:H3GGKBBXX:5:2110:10348:38592,J00121:27:H3GGKBBXX:5:1228:13768:2527,J00121:27:H3GGKBBXX:5:2202:17908:8400;sequence=TATTATTTAATTTGTATTTTTTTATAGTTGGATTATTTTAATAATGCAAATTCTTATTTTATCAA;start=296646;subtype=IES;support_ref=80;support_variant=36;type=IES;
scaffold51_103_with_IES	MILORD	internal_eliminated_sequence	296997	297054	.	.	.	ID=MILORD.103.296997.297054;Name=MILORD.103.296997.297054;bounded_by_ta=TRUE;common_boundary=Both;end=297054;ies_id=IESPGM.PTET51.1.103.278770;ies_left_dist=0;ies_min_dist=0;ies_right_dist=0;junction_seq=gatatatctataaaaTAttacttcctgaagtt;read_names=J00121:27:H3GGKBBXX:5:1118:10927:47366,J00121:27:H3GGKBBXX:5:1225:6147:27057,J00121:27:H3GGKBBXX:5:1205:5426:5376,J00121:27:H3GGKBBXX:5:2210:29609:46821,J00121:27:H3GGKBBXX:5:1117:6015:15117,J00121:27:H3GGKBBXX:5:2120:27549:29817,J00121:27:H3GGKBBXX:5:2104:15250:16629,J00121:27:H3GGKBBXX:5:1108:29650:7574,J00121:27:H3GGKBBXX:5:1111:19877:17474,J00121:27:H3GGKBBXX:5:1202:8643:39260,J00121:27:H3GGKBBXX:5:1125:7314:2281,J00121:27:H3GGKBBXX:5:1122:20172:36622,J00121:27:H3GGKBBXX:5:2218:8846:11724,J00121:27:H3GGKBBXX:5:2218:2280:32595,J00121:27:H3GGKBBXX:5:1218:20831:46416,J00121:27:H3GGKBBXX:5:1110:8745:36024,J00121:27:H3GGKBBXX:5:2202:19705:18159,J00121:27:H3GGKBBXX:5:1228:7446:21324,J00121:27:H3GGKBBXX:5:2121:20263:18986,J00121:27:H3GGKBBXX:5:2227:13900:29413,J00121:27:H3GGKBBXX:5:1109:25621:35409,J00121:27:H3GGKBBXX:5:2103:27022:18177,J00121:27:H3GGKBBXX:5:1206:6827:14590,J00121:27:H3GGKBBXX:5:2128:29112:32138,J00121:27:H3GGKBBXX:5:1226:8247:2914,J00121:27:H3GGKBBXX:5:2215:19065:45467,J00121:27:H3GGKBBXX:5:1209:25915:40842,J00121:27:H3GGKBBXX:5:2209:18528:23434,J00121:27:H3GGKBBXX:5:1226:17492:43585,J00121:27:H3GGKBBXX:5:1103:24799:45520,J00121:27:H3GGKBBXX:5:2202:27438:4796,J00121:27:H3GGKBBXX:5:1110:14702:29501,J00121:27:H3GGKBBXX:5:2212:27803:39998,J00121:27:H3GGKBBXX:5:2103:26017:33492,J00121:27:H3GGKBBXX:5:2103:24901:39471,J00121:27:H3GGKBBXX:5:1121:6827:30169,J00121:27:H3GGKBBXX:5:2228:18842:41598,J00121:27:H3GGKBBXX:5:1202:12165:22116,J00121:27:H3GGKBBXX:5:2107:8318:8910,J00121:27:H3GGKBBXX:5:1215:3468:42741,J00121:27:H3GGKBBXX:5:2119:19126:11108,J00121:27:H3GGKBBXX:5:1213:23368:27496,J00121:27:H3GGKBBXX:5:1124:23043:40438,J00121:27:H3GGKBBXX:5:2215:19045:45432;sequence=TACAGACAGTTTGCCCATTTATTGATTTTTATGATTTCTAATTAGATTAACCAAACTG;start=296997;subtype=IES;support_ref=56;support_variant=44;type=IES;
scaffold51_103_with_IES	MILORD	internal_eliminated_sequence	297368	297411	.	.	.	ID=MILORD.103.297368.297411;Name=MILORD.103.297368.297411;bounded_by_ta=TRUE;common_boundary=Both;end=297411;ies_id=IESPGM.PTET51.1.103.279083;ies_left_dist=0;ies_min_dist=0;ies_right_dist=0;junction_seq=ttctattattataatTAataaaatatactatt;read_names=J00121:27:H3GGKBBXX:5:1112:10957:25861,J00121:27:H3GGKBBXX:5:1123:5254:33527,J00121:27:H3GGKBBXX:5:2213:23378:10282,J00121:27:H3GGKBBXX:5:2219:16112:22133,J00121:27:H3GGKBBXX:5:1105:29112:17192,J00121:27:H3GGKBBXX:5:2102:26697:17474,J00121:27:H3GGKBBXX:5:2202:22293:17333,J00121:27:H3GGKBBXX:5:1127:31345:33756,J00121:27:H3GGKBBXX:5:2110:17300:17649,J00121:27:H3GGKBBXX:5:2220:18700:15961,J00121:27:H3GGKBBXX:5:1123:26900:23593,J00121:27:H3GGKBBXX:5:1113:25652:43937,J00121:27:H3GGKBBXX:5:1220:9465:38152,J00121:27:H3GGKBBXX:5:1203:17279:9702,J00121:27:H3GGKBBXX:5:2201:32471:12005,J00121:27:H3GGKBBXX:5:1224:28889:7732,J00121:27:H3GGKBBXX:5:1208:11708:41757,J00121:27:H3GGKBBXX:5:1218:16681:43902,J00121:27:H3GGKBBXX:5:1101:26788:34758,J00121:27:H3GGKBBXX:5:1216:6654:32543,J00121:27:H3GGKBBXX:5:2213:24363:9244,J00121:27:H3GGKBBXX:5:2216:7638:46733,J00121:27:H3GGKBBXX:5:2104:9891:35725,J00121:27:H3GGKBBXX:5:1220:9506:38082,J00121:27:H3GGKBBXX:5:2212:6258:3160,J00121:27:H3GGKBBXX:5:2120:29356:30767,J00121:27:H3GGKBBXX:5:2104:25976:9051,J00121:27:H3GGKBBXX:5:1127:14478:9315,J00121:27:H3GGKBBXX:5:2108:31010:32965,J00121:27:H3GGKBBXX:5:2228:18274:5200,J00121:27:H3GGKBBXX:5:2209:20121:12409,J00121:27:H3GGKBBXX:5:2102:9628:24788,J00121:27:H3GGKBBXX:5:1126:31832:22924,J00121:27:H3GGKBBXX:5:2113:27529:25034,J00121:27:H3GGKBBXX:5:1113:18274:6290,J00121:27:H3GGKBBXX:5:1124:29965:48737,J00121:27:H3GGKBBXX:5:1108:6025:43023,J00121:27:H3GGKBBXX:5:1208:24921:17456,J00121:27:H3GGKBBXX:5:2108:16193:5464,J00121:27:H3GGKBBXX:5:2120:10176:27320,J00121:27:H3GGKBBXX:5:1224:16772:11987,J00121:27:H3GGKBBXX:5:2119:31030:37572,J00121:27:H3GGKBBXX:5:1116:5061:45150,J00121:27:H3GGKBBXX:5:1124:21816:48192,J00121:27:H3GGKBBXX:5:1116:5923:45942,J00121:27:H3GGKBBXX:5:1117:5223:19689,J00121:27:H3GGKBBXX:5:2205:27011:9121,J00121:27:H3GGKBBXX:5:2110:13524:34143,J00121:27:H3GGKBBXX:5:1215:6187:32648,J00121:27:H3GGKBBXX:5:1212:27823:21852,J00121:27:H3GGKBBXX:5:2116:20902:24278,J00121:27:H3GGKBBXX:5:1206:13311:8453,J00121:27:H3GGKBBXX:5:2203:19563:26635,J00121:27:H3GGKBBXX:5:1211:20070:7855,J00121:27:H3GGKBBXX:5:1110:19096:12216,J00121:27:H3GGKBBXX:5:2209:20314:12743,J00121:27:H3GGKBBXX:5:2119:31294:37501,J00121:27:H3GGKBBXX:5:2113:15077:41475,J00121:27:H3GGKBBXX:5:1118:12002:33651,J00121:27:H3GGKBBXX:5:1223:24738:9789;sequence=TATAGCTGAAAATAATTAAATATTAATTTCTAAGATATCGGCTA;start=297368;subtype=IES;support_ref=15;support_variant=60;type=IES;
scaffold51_103_with_IES	MILORD	internal_eliminated_sequence	297750	297843	.	.	.	ID=MILORD.103.297750.297843;Name=MILORD.103.297750.297843;bounded_by_ta=TRUE;common_boundary=Both;end=297843;ies_id=IESPGM.PTET51.1.103.279421;ies_left_dist=0;ies_min_dist=0;ies_right_dist=0;junction_seq=tcttgactcttttagTAcccaaaatttataat;read_names=J00121:27:H3GGKBBXX:5:2111:28300:31154,J00121:27:H3GGKBBXX:5:2219:18385:18335,J00121:27:H3GGKBBXX:5:1119:25093:20357,J00121:27:H3GGKBBXX:5:1101:7233:35866,J00121:27:H3GGKBBXX:5:1114:14610:33563,J00121:27:H3GGKBBXX:5:2220:12662:43761,J00121:27:H3GGKBBXX:5:1224:22414:31013,J00121:27:H3GGKBBXX:5:1214:4097:39541,J00121:27:H3GGKBBXX:5:2220:14265:32015,J00121:27:H3GGKBBXX:5:2119:26362:38416,J00121:27:H3GGKBBXX:5:2104:9577:5007,J00121:27:H3GGKBBXX:5:2228:20090:23540,J00121:27:H3GGKBBXX:5:1216:10906:8260,J00121:27:H3GGKBBXX:5:1206:14286:2932,J00121:27:H3GGKBBXX:5:1214:24698:3459,J00121:27:H3GGKBBXX:5:1121:11302:5605,J00121:27:H3GGKBBXX:5:2205:28087:6413,J00121:27:H3GGKBBXX:5:2101:7608:30925,J00121:27:H3GGKBBXX:5:2210:27986:38732,J00121:27:H3GGKBBXX:5:1119:12652:5622,J00121:27:H3GGKBBXX:5:1222:29853:4057,J00121:27:H3GGKBBXX:5:2217:27367:24964,J00121:27:H3GGKBBXX:5:2220:22313:15610,J00121:27:H3GGKBBXX:5:2224:27326:22538,J00121:27:H3GGKBBXX:5:1204:17706:37871,J00121:27:H3GGKBBXX:5:1116:4990:38978,J00121:27:H3GGKBBXX:5:2121:27082:44799,J00121:27:H3GGKBBXX:5:1124:18791:34512,J00121:27:H3GGKBBXX:5:2103:29447:46680,J00121:27:H3GGKBBXX:5:2205:3559:8682,J00121:27:H3GGKBBXX:5:1203:10673:46012,J00121:27:H3GGKBBXX:5:1202:9293:32156,J00121:27:H3GGKBBXX:5:2110:19715:9244,J00121:27:H3GGKBBXX:5:1208:3183:22028,J00121:27:H3GGKBBXX:5:1127:18355:5868,J00121:27:H3GGKBBXX:5:1226:3366:26810,J00121:27:H3GGKBBXX:5:1113:9211:9895,J00121:27:H3GGKBBXX:5:1219:3873:19636,J00121:27:H3GGKBBXX:5:1119:29731:24736,J00121:27:H3GGKBBXX:5:1122:10429:39154,J00121:27:H3GGKBBXX:5:1106:5771:31435,J00121:27:H3GGKBBXX:5:1111:10115:23030,J00121:27:H3GGKBBXX:5:1120:13484:43884,J00121:27:H3GGKBBXX:5:1213:27661:17456,J00121:27:H3GGKBBXX:5:1101:31061:28586,J00121:27:H3GGKBBXX:5:1111:15960:47612,J00121:27:H3GGKBBXX:5:1113:29477:28129,J00121:27:H3GGKBBXX:5:1202:2473:2545,J00121:27:H3GGKBBXX:5:1123:9100:44271,J00121:27:H3GGKBBXX:5:1110:18142:6027,J00121:27:H3GGKBBXX:5:2102:18487:33633,J00121:27:H3GGKBBXX:5:2223:26098:24700,J00121:27:H3GGKBBXX:5:1127:18375:9491,J00121:27:H3GGKBBXX:5:2101:18020:29518,J00121:27:H3GGKBBXX:5:1111:13768:40719,J00121:27:H3GGKBBXX:5:2219:26545:43304,J00121:27:H3GGKBBXX:5:1222:29609:37888,J00121:27:H3GGKBBXX:5:1120:13149:44042,J00121:27:H3GGKBBXX:5:2227:22790:44500,J00121:27:H3GGKBBXX:5:1125:28057:37941,J00121:27:H3GGKBBXX:5:2103:23561:11794,J00121:27:H3GGKBBXX:5:2110:15209:10932;sequence=TACAGTGGATTCTGAATTTCACTAATTTAAAATTTTGAGCAGGCCATATTAAAAAATATTTGAAAGATATCCAAAATAATGAAGAACTCTACTA;start=297750;subtype=IES;support_ref=16;support_variant=62;type=IES;
scaffold51_103_with_IES	MILORD	internal_eliminated_sequence	298569	298596	.	.	.	ID=MILORD.103.298569.298596;Name=MILORD.103.298569.298596;bounded_by_ta=TRUE;common_boundary=Both;end=298596;ies_id=IESPGM.PTET51.1.103.280146;ies_left_dist=0;ies_min_dist=0;ies_right_dist=0;junction_seq=taaattaatgggaagTActtgttgccataaat;read_names=J00121:27:H3GGKBBXX:5:1221:24495:15451,J00121:27:H3GGKBBXX:5:1126:4482:5640,J00121:27:H3GGKBBXX:5:1111:22932:31347,J00121:27:H3GGKBBXX:5:2205:25773:7187,J00121:27:H3GGKBBXX:5:1121:4087:22960,J00121:27:H3GGKBBXX:5:1123:9445:32138,J00121:27:H3GGKBBXX:5:1216:15930:15416,J00121:27:H3GGKBBXX:5:2203:15828:16612,J00121:27:H3GGKBBXX:5:2205:3630:6343,J00121:27:H3GGKBBXX:5:2102:6045:42565,J00121:27:H3GGKBBXX:5:1117:16752:47506,J00121:27:H3GGKBBXX:5:1223:16224:16559,J00121:27:H3GGKBBXX:5:1225:22039:48263,J00121:27:H3GGKBBXX:5:1102:12540:9860,J00121:27:H3GGKBBXX:5:1113:11972:41440,J00121:27:H3GGKBBXX:5:1222:25479:22467;sequence=TATGATACAAATGAGGAGAATACGATTA;start=298569;subtype=IES;support_ref=8;support_variant=16;type=IES;
scaffold51_103_with_IES	MILORD	internal_eliminated_sequence	298650	298677	.	.	.	ID=MILORD.103.298650.298677;Name=MILORD.103.298650.298677;bounded_by_ta=TRUE;common_boundary=Both;end=298677;ies_id=IESPGM.PTET51.1.103.280199;ies_left_dist=0;ies_min_dist=0;ies_right_dist=0;junction_seq=agggtaaatgattaaTAttatattaaacagag;read_names=J00121:27:H3GGKBBXX:5:2109:15270:33932,J00121:27:H3GGKBBXX:5:2222:16843:21219,J00121:27:H3GGKBBXX:5:2113:29335:43146,J00121:27:H3GGKBBXX:5:2228:19613:35831,J00121:27:H3GGKBBXX:5:2228:11860:7943,J00121:27:H3GGKBBXX:5:1102:18984:22608,J00121:27:H3GGKBBXX:5:1208:22972:2439,J00121:27:H3GGKBBXX:5:1215:9506:30907,J00121:27:H3GGKBBXX:5:2215:7730:3178,J00121:27:H3GGKBBXX:5:1104:18365:35391,J00121:27:H3GGKBBXX:5:1205:11972:19214,J00121:27:H3GGKBBXX:5:1102:19096:22555,J00121:27:H3GGKBBXX:5:2110:28564:35796,J00121:27:H3GGKBBXX:5:2225:15229:17474,J00121:27:H3GGKBBXX:5:1225:21379:29606,J00121:27:H3GGKBBXX:5:1205:8836:14273,J00121:27:H3GGKBBXX:5:2103:29731:34336,J00121:27:H3GGKBBXX:5:1121:29173:44025,J00121:27:H3GGKBBXX:5:1215:21785:16278,J00121:27:H3GGKBBXX:5:1101:23520:2791,J00121:27:H3GGKBBXX:5:1213:14174:1156,J00121:27:H3GGKBBXX:5:2201:13748:25914;sequence=TATAGTTAAGAAGTTTATTTTTCCACTA;start=298650;subtype=IES;support_ref=0;support_variant=22;type=IES;
scaffold51_103_with_IES	MILORD	internal_eliminated_sequence	300906	300991	.	.	.	ID=MILORD.103.300906.300991;Name=MILORD.103.300906.300991;bounded_by_ta=TRUE;common_boundary=Both;end=300991;ies_id=IESPGM.PTET51.1.103.282427;ies_left_dist=0;ies_min_dist=0;ies_right_dist=0;junction_seq=aatgggtttaatgtaTActtctctcattcctg;read_names=J00121:27:H3GGKBBXX:5:1210:29417:12445,J00121:27:H3GGKBBXX:5:1219:10998:47489,J00121:27:H3GGKBBXX:5:2202:13169:25720,J00121:27:H3GGKBBXX:5:1125:18132:45854,J00121:27:H3GGKBBXX:5:1221:9455:18335,J00121:27:H3GGKBBXX:5:1211:16599:48122,J00121:27:H3GGKBBXX:5:1212:6187:16506,J00121:27:H3GGKBBXX:5:2111:28747:7380,J00121:27:H3GGKBBXX:5:1215:6421:23593,J00121:27:H3GGKBBXX:5:2125:10774:27936,J00121:27:H3GGKBBXX:5:1120:5122:14027,J00121:27:H3GGKBBXX:5:1102:11119:42108,J00121:27:H3GGKBBXX:5:2209:12479:35602,J00121:27:H3GGKBBXX:5:2216:29173:47436,J00121:27:H3GGKBBXX:5:2111:26666:3565,J00121:27:H3GGKBBXX:5:1112:8105:13148,J00121:27:H3GGKBBXX:5:2210:24068:12110,J00121:27:H3GGKBBXX:5:2213:18243:43691,J00121:27:H3GGKBBXX:5:2119:9384:39559,J00121:27:H3GGKBBXX:5:1211:24474:6695,J00121:27:H3GGKBBXX:5:1109:13514:31910,J00121:27:H3GGKBBXX:5:1202:8258:27268,J00121:27:H3GGKBBXX:5:1101:14996:4198,J00121:27:H3GGKBBXX:5:1108:18984:32525,J00121:27:H3GGKBBXX:5:2219:22648:29483,J00121:27:H3GGKBBXX:5:1226:17340:7134,J00121:27:H3GGKBBXX:5:2213:14722:14941,J00121:27:H3GGKBBXX:5:1223:27590:36464,J00121:27:H3GGKBBXX:5:2120:13058:23135,J00121:27:H3GGKBBXX:5:1213:7750:27092,J00121:27:H3GGKBBXX:5:2214:18010:38785,J00121:27:H3GGKBBXX:5:2110:15940:13183,J00121:27:H3GGKBBXX:5:2205:3934:27373,J00121:27:H3GGKBBXX:5:2105:28828:6607,J00121:27:H3GGKBBXX:5:1217:6624:46029;sequence=TACAATTGATTTGAAGATGGGATATATATTAATTTCATTCCTGGCTCTTGAAATATAATTTATATATAATCTAAACAGTATAAGTG;start=300906;subtype=IES;support_ref=98;support_variant=35;type=IES;
scaffold51_103_with_IES	MILORD	internal_eliminated_sequence	302035	302062	.	.	.	ID=MILORD.103.302035.302062;Name=MILORD.103.302035.302062;bounded_by_ta=TRUE;common_boundary=Both;end=302062;ies_id=IESPGM.PTET51.1.103.283470;ies_left_dist=0;ies_min_dist=0;ies_right_dist=0;junction_seq=tattgttgtagttatTActaatatcttttagc;read_names=J00121:27:H3GGKBBXX:5:1123:20101:12656,J00121:27:H3GGKBBXX:5:2222:16802:32050,J00121:27:H3GGKBBXX:5:1202:15250:24999,J00121:27:H3GGKBBXX:5:1117:12885:20058,J00121:27:H3GGKBBXX:5:1127:12571:1402,J00121:27:H3GGKBBXX:5:1111:20618:18616,J00121:27:H3GGKBBXX:5:2216:19116:7926,J00121:27:H3GGKBBXX:5:2127:5345:27567,J00121:27:H3GGKBBXX:5:2215:7385:29554,J00121:27:H3GGKBBXX:5:1108:5000:34495,J00121:27:H3GGKBBXX:5:1113:5487:16946,J00121:27:H3GGKBBXX:5:1221:22019:37114,J00121:27:H3GGKBBXX:5:2118:22293:37167,J00121:27:H3GGKBBXX:5:1113:20831:9420,J00121:27:H3GGKBBXX:5:1216:4898:16594,J00121:27:H3GGKBBXX:5:1223:24434:3354,J00121:27:H3GGKBBXX:5:2208:22404:8734,J00121:27:H3GGKBBXX:5:1219:7608:6378,J00121:27:H3GGKBBXX:5:1225:19593:37660,J00121:27:H3GGKBBXX:5:2115:19228:35550,J00121:27:H3GGKBBXX:5:1107:16133:9016,J00121:27:H3GGKBBXX:5:1103:28148:20234,J00121:27:H3GGKBBXX:5:1101:8572:5165,J00121:27:H3GGKBBXX:5:1228:11891:4936,J00121:27:H3GGKBBXX:5:2101:19918:36288,J00121:27:H3GGKBBXX:5:1116:29701:17790,J00121:27:H3GGKBBXX:5:2225:4310:17614,J00121:27:H3GGKBBXX:5:2126:30888:3530,J00121:27:H3GGKBBXX:5:1220:17919:22520,J00121:27:H3GGKBBXX:5:1228:6370:32297,J00121:27:H3GGKBBXX:5:2219:27407:2668,J00121:27:H3GGKBBXX:5:2208:29670:32754,J00121:27:H3GGKBBXX:5:1210:21369:29378,J00121:27:H3GGKBBXX:5:1218:28310:12251,J00121:27:H3GGKBBXX:5:2201:22567:28323,J00121:27:H3GGKBBXX:5:2119:31264:1402,J00121:27:H3GGKBBXX:5:2101:19999:35866,J00121:27:H3GGKBBXX:5:1220:24728:11565,J00121:27:H3GGKBBXX:5:2113:21704:48737,J00121:27:H3GGKBBXX:5:2109:27346:2879,J00121:27:H3GGKBBXX:5:2215:9780:32824,J00121:27:H3GGKBBXX:5:2219:16062:21307,J00121:27:H3GGKBBXX:5:2226:25804:40192;sequence=TATAGTTTCACAAAATAAATTCTTATTA;start=302035;subtype=IES;support_ref=3;support_variant=43;type=IES;
scaffold51_103_with_IES	MILORD	internal_eliminated_sequence	302591	302617	.	.	.	ID=MILORD.103.302591.302617;Name=MILORD.103.302591.302617;bounded_by_ta=TRUE;common_boundary=Both;end=302617;ies_id=IESPGM.PTET51.1.103.283998;ies_left_dist=0;ies_min_dist=0;ies_right_dist=0;junction_seq=aagttgcatgtttatTAtcctcatattacaaa;read_names=J00121:27:H3GGKBBXX:5:2128:4503:24560,J00121:27:H3GGKBBXX:5:2126:10561:17755,J00121:27:H3GGKBBXX:5:1103:14052:15399,J00121:27:H3GGKBBXX:5:1211:14062:1349,J00121:27:H3GGKBBXX:5:2214:10368:45695,J00121:27:H3GGKBBXX:5:2124:19289:1402,J00121:27:H3GGKBBXX:5:2215:5355:45942,J00121:27:H3GGKBBXX:5:1106:30401:28780,J00121:27:H3GGKBBXX:5:1212:20577:2053,J00121:27:H3GGKBBXX:5:1213:11302:48649,J00121:27:H3GGKBBXX:5:2221:20364:8400,J00121:27:H3GGKBBXX:5:1201:11556:46029,J00121:27:H3GGKBBXX:5:1206:21288:11266,J00121:27:H3GGKBBXX:5:2223:16599:13693,J00121:27:H3GGKBBXX:5:2125:19766:40350,J00121:27:H3GGKBBXX:5:1221:27844:23294,J00121:27:H3GGKBBXX:5:1205:13464:32701,J00121:27:H3GGKBBXX:5:1115:8745:20762,J00121:27:H3GGKBBXX:5:1101:27011:6167,J00121:27:H3GGKBBXX:5:2205:21399:16207,J00121:27:H3GGKBBXX:5:2121:29153:40684,J00121:27:H3GGKBBXX:5:1202:11048:43673,J00121:27:H3GGKBBXX:5:2219:16518:32578,J00121:27:H3GGKBBXX:5:2113:14803:45432,J00121:27:H3GGKBBXX:5:2106:3295:4567,J00121:27:H3GGKBBXX:5:1126:9222:22256,J00121:27:H3GGKBBXX:5:2123:19837:4848,J00121:27:H3GGKBBXX:5:1122:25256:35936,J00121:27:H3GGKBBXX:5:1217:15534:1824,J00121:27:H3GGKBBXX:5:1204:29153:25421,J00121:27:H3GGKBBXX:5:2114:23196:22028,J00121:27:H3GGKBBXX:5:2206:22668:36341,J00121:27:H3GGKBBXX:5:1114:16102:10897,J00121:27:H3GGKBBXX:5:1221:3823:18775,J00121:27:H3GGKBBXX:5:1123:22556:25421,J00121:27:H3GGKBBXX:5:2126:23531:12198,J00121:27:H3GGKBBXX:5:1127:22698:30802,J00121:27:H3GGKBBXX:5:2223:20821:33000,J00121:27:H3GGKBBXX:5:1118:24850:18282,J00121:27:H3GGKBBXX:5:2210:29163:36411,J00121:27:H3GGKBBXX:5:1224:24901:1877,J00121:27:H3GGKBBXX:5:1103:7395:20498,J00121:27:H3GGKBBXX:5:1121:21602:28622,J00121:27:H3GGKBBXX:5:2119:7588:47665,J00121:27:H3GGKBBXX:5:2101:22932:21887,J00121:27:H3GGKBBXX:5:2222:19055:4022,J00121:27:H3GGKBBXX:5:2202:26890:11266,J00121:27:H3GGKBBXX:5:2223:13656:29976,J00121:27:H3GGKBBXX:5:1115:25124:6308,J00121:27:H3GGKBBXX:5:1123:22597:25597,J00121:27:H3GGKBBXX:5:1118:15240:42952,J00121:27:H3GGKBBXX:5:2224:17574:42882,J00121:27:H3GGKBBXX:5:2202:18923:31048,J00121:27:H3GGKBBXX:5:1125:19522:28323,J00121:27:H3GGKBBXX:5:1116:7720:33897,J00121:27:H3GGKBBXX:5:2215:21410:11513,J00121:27:H3GGKBBXX:5:1105:31182:42231,J00121:27:H3GGKBBXX:5:2217:28574:33527,J00121:27:H3GGKBBXX:5:2214:5406:13324,J00121:27:H3GGKBBXX:5:2214:13880:46575,J00121:27:H3GGKBBXX:5:1126:5101:31576,J00121:27:H3GGKBBXX:5:2201:27255:41088,J00121:27:H3GGKBBXX:5:2122:11008:35128,J00121:27:H3GGKBBXX:5:2103:20994:16840,J00121:27:H3GGKBBXX:5:2204:11576:30310,J00121:27:H3GGKBBXX:5:1117:28118:5552,J00121:27:H3GGKBBXX:5:2221:27356:42003,J00121:27:H3GGKBBXX:5:1204:24921:21957,J00121:27:H3GGKBBXX:5:2202:29528:37150,J00121:27:H3GGKBBXX:5:2218:16772:48315,J00121:27:H3GGKBBXX:5:1210:19441:44816,J00121:27:H3GGKBBXX:5:2108:28442:36147,J00121:27:H3GGKBBXX:5:1122:9759:7750,J00121:27:H3GGKBBXX:5:1102:18832:18089,J00121:27:H3GGKBBXX:5:2103:14945:35057,J00121:27:H3GGKBBXX:5:2208:1742:21606,J00121:27:H3GGKBBXX:5:2214:23896:44377;sequence=TATAGTAGGTTTGTGTTTATATAGCTG;start=302591;subtype=IES;support_ref=6;support_variant=77;type=IES;
scaffold51_103_with_IES	MILORD	internal_eliminated_sequence	303217	303243	.	.	.	ID=MILORD.103.303217.303243;Name=MILORD.103.303217.303243;bounded_by_ta=TRUE;common_boundary=Both;end=303243;ies_id=IESPGM.PTET51.1.103.284597;ies_left_dist=0;ies_min_dist=0;ies_right_dist=0;junction_seq=gttttataacctaagTAaacgaagaatttaac;read_names=J00121:27:H3GGKBBXX:5:2218:3356:22291,J00121:27:H3GGKBBXX:5:1217:4482:19038,J00121:27:H3GGKBBXX:5:1221:3244:22661,J00121:27:H3GGKBBXX:5:2213:9029:10774,J00121:27:H3GGKBBXX:5:1214:6197:32947,J00121:27:H3GGKBBXX:5:1117:10551:19601,J00121:27:H3GGKBBXX:5:1219:23591:8471,J00121:27:H3GGKBBXX:5:1128:16721:3705,J00121:27:H3GGKBBXX:5:1125:22394:1894,J00121:27:H3GGKBBXX:5:1119:16315:47172,J00121:27:H3GGKBBXX:5:2101:24129:14115,J00121:27:H3GGKBBXX:5:2223:30137:1525,J00121:27:H3GGKBBXX:5:1102:8186:31787,J00121:27:H3GGKBBXX:5:1126:13961:35848,J00121:27:H3GGKBBXX:5:2218:20182:38468,J00121:27:H3GGKBBXX:5:1223:13809:8611,J00121:27:H3GGKBBXX:5:1101:19979:13640,J00121:27:H3GGKBBXX:5:2210:11454:35303,J00121:27:H3GGKBBXX:5:1116:8907:46856,J00121:27:H3GGKBBXX:5:2103:19055:47735,J00121:27:H3GGKBBXX:5:2105:29406:23294,J00121:27:H3GGKBBXX:5:1219:23632:8471,J00121:27:H3GGKBBXX:5:1121:4188:29852,J00121:27:H3GGKBBXX:5:2208:22211:2281,J00121:27:H3GGKBBXX:5:1218:23196:12075,J00121:27:H3GGKBBXX:5:2221:30847:13271,J00121:27:H3GGKBBXX:5:1106:19877:23522,J00121:27:H3GGKBBXX:5:1206:25733:41651;sequence=TATAATCCCTCTCAATTCAAATTACTA;start=303217;subtype=IES;support_ref=12;support_variant=28;type=IES;
scaffold51_103_with_IES	MILORD	internal_eliminated_sequence	305544	305729	.	.	.	ID=MILORD.103.305544.305729;Name=MILORD.103.305544.305729;bounded_by_ta=TRUE;common_boundary=None;end=305729;ies_id=IESPGM.PTET51.1.103.286904;ies_left_dist=7;ies_min_dist=7;ies_right_dist=-33;junction_seq=actcctcaatttcatTAataattgaataaaac;read_names=J00121:27:H3GGKBBXX:5:1122:15564:27408;sequence=TATAGAGTACAGCGAATCAAAATTTTTAAATTATTCAAACAGAACTCTCCCTTATCTAATTTATTTTAACAATAATTCTGATTAAAAATAAATTATATCAAATAATGTTTTATAATATTGATAATTAATTTATTTAGATCAAAAAGTTTAATGTATATAAATTTTGTGTTATTTGTCTAACGACTA;start=305544;subtype=EXTERNAL;support_ref=20;support_variant=1;type=ALTERNATIVE;
scaffold51_103_with_IES	MILORD	internal_eliminated_sequence	305544	305727	.	.	.	ID=MILORD.103.305544.305727;Name=MILORD.103.305544.305727;bounded_by_ta=TRUE;common_boundary=None;end=305727;ies_id=IESPGM.PTET51.1.103.286904;ies_left_dist=7;ies_min_dist=7;ies_right_dist=-31;junction_seq=actcctcaatttcatTAtaataattgaataaa;read_names=J00121:27:H3GGKBBXX:5:1113:24190:25228;sequence=TATAGAGTACAGCGAATCAAAATTTTTAAATTATTCAAACAGAACTCTCCCTTATCTAATTTATTTTAACAATAATTCTGATTAAAAATAAATTATATCAAATAATGTTTTATAATATTGATAATTAATTTATTTAGATCAAAAAGTTTAATGTATATAAATTTTGTGTTATTTGTCTAACGAC;start=305544;subtype=EXTERNAL;support_ref=20;support_variant=1;type=ALTERNATIVE;
scaffold51_103_with_IES	MILORD	internal_eliminated_sequence	305544	305615	.	.	.	ID=MILORD.103.305544.305615;Name=MILORD.103.305544.305615;bounded_by_ta=TRUE;common_boundary=None;end=305615;ies_id=IESPGM.PTET51.1.103.286904;ies_left_dist=7;ies_min_dist=7;ies_right_dist=81;junction_seq=actcctcaatttcatTAattctgattaaaaat;read_names=J00121:27:H3GGKBBXX:5:1217:11515:40684,J00121:27:H3GGKBBXX:5:1202:5913:30732,J00121:27:H3GGKBBXX:5:1104:15544:32508,J00121:27:H3GGKBBXX:5:1214:25550:11688,J00121:27:H3GGKBBXX:5:1101:8410:20920,J00121:27:H3GGKBBXX:5:1212:16275:46821,J00121:27:H3GGKBBXX:5:2208:16985:37994,J00121:27:H3GGKBBXX:5:1124:21298:33932,J00121:27:H3GGKBBXX:5:1105:29782:5517,J00121:27:H3GGKBBXX:5:1204:1174:39049,J00121:27:H3GGKBBXX:5:2105:31852:14625,J00121:27:H3GGKBBXX:5:2221:12256:35884,J00121:27:H3GGKBBXX:5:1228:5365:35655,J00121:27:H3GGKBBXX:5:1105:29965:5376,J00121:27:H3GGKBBXX:5:1124:10389:42882,J00121:27:H3GGKBBXX:5:2217:20537:41018,J00121:27:H3GGKBBXX:5:2202:3630:20973,J00121:27:H3GGKBBXX:5:2218:21399:18845,J00121:27:H3GGKBBXX:5:1214:22059:21746,J00121:27:H3GGKBBXX:5:1208:6563:20287,J00121:27:H3GGKBBXX:5:1123:9851:28868,J00121:27:H3GGKBBXX:5:2213:29061:34653,J00121:27:H3GGKBBXX:5:1118:18994:37185,J00121:27:H3GGKBBXX:5:1223:7253:19830,J00121:27:H3GGKBBXX:5:1202:13342:20428,J00121:27:H3GGKBBXX:5:1118:28351:48966;sequence=TATAGAGTACAGCGAATCAAAATTTTTAAATTATTCAAACAGAACTCTCCCTTATCTAATTTATTTTAACAA;start=305544;subtype=OVERLAPPING;support_ref=40;support_variant=26;type=ALTERNATIVE;
scaffold51_103_with_IES	MILORD	internal_eliminated_sequence	305551	305696	.	.	.	ID=MILORD.103.305551.305696;Name=MILORD.103.305551.305696;bounded_by_ta=TRUE;common_boundary=Both;end=305696;ies_id=IESPGM.PTET51.1.103.286904;ies_left_dist=0;ies_min_dist=0;ies_right_dist=0;junction_seq=aatttcattatagagTAtataaattttgtgtt;read_names=J00121:27:H3GGKBBXX:5:2201:26606:12884,J00121:27:H3GGKBBXX:5:2207:9577:11724,J00121:27:H3GGKBBXX:5:2117:7172:4989,J00121:27:H3GGKBBXX:5:1207:6877:31734,J00121:27:H3GGKBBXX:5:1111:11759:5130,J00121:27:H3GGKBBXX:5:1223:22932:28534,J00121:27:H3GGKBBXX:5:1103:14671:9086,J00121:27:H3GGKBBXX:5:1208:6857:20726,J00121:27:H3GGKBBXX:5:1101:13778:26951,J00121:27:H3GGKBBXX:5:1124:25296:30872,J00121:27:H3GGKBBXX:5:1119:5030:17421,J00121:27:H3GGKBBXX:5:1118:26098:7574,J00121:27:H3GGKBBXX:5:2103:14661:46698,J00121:27:H3GGKBBXX:5:2119:5487:27145,J00121:27:H3GGKBBXX:5:1102:16884:16717,J00121:27:H3GGKBBXX:5:1213:22272:11636;sequence=TACAGCGAATCAAAATTTTTAAATTATTCAAACAGAACTCTCCCTTATCTAATTTATTTTAACAATAATTCTGATTAAAAATAAATTATATCAAATAATGTTTTATAATATTGATAATTAATTTATTTAGATCAAAAAGTTTAATG;start=305551;subtype=IES;support_ref=38;support_variant=16;type=IES;
scaffold51_103_with_IES	MILORD	internal_eliminated_sequence	305551	305615	.	.	.	ID=MILORD.103.305551.305615;Name=MILORD.103.305551.305615;bounded_by_ta=TRUE;common_boundary=LEFT;end=305615;ies_id=IESPGM.PTET51.1.103.286904;ies_left_dist=0;ies_min_dist=0;ies_right_dist=81;junction_seq=aatttcattatagagTAattctgattaaaaat;read_names=J00121:27:H3GGKBBXX:5:2222:6948:25632,J00121:27:H3GGKBBXX:5:1225:24109:5429,J00121:27:H3GGKBBXX:5:2127:25530:10809;sequence=TACAGCGAATCAAAATTTTTAAATTATTCAAACAGAACTCTCCCTTATCTAATTTATTTTAACAA;start=305551;subtype=PARTIAL_INTERNAL;support_ref=38;support_variant=3;type=ALTERNATIVE;
scaffold51_103_with_IES	MILORD	internal_eliminated_sequence	306942	306968	.	.	.	ID=MILORD.103.306942.306968;Name=MILORD.103.306942.306968;bounded_by_ta=TRUE;common_boundary=Both;end=306968;ies_id=IESPGM.PTET51.1.103.288149;ies_left_dist=0;ies_min_dist=0;ies_right_dist=0;junction_seq=cgaattgttacaatgTAaataattgaaattac;read_names=J00121:27:H3GGKBBXX:5:2202:31142:35092,J00121:27:H3GGKBBXX:5:1128:28655:47805,J00121:27:H3GGKBBXX:5:1127:27641:8910,J00121:27:H3GGKBBXX:5:2211:23794:45221,J00121:27:H3GGKBBXX:5:2214:6147:6871,J00121:27:H3GGKBBXX:5:2101:25814:28956,J00121:27:H3GGKBBXX:5:1206:22962:41458,J00121:27:H3GGKBBXX:5:1125:31101:16524,J00121:27:H3GGKBBXX:5:1121:32370:44640,J00121:27:H3GGKBBXX:5:1222:14489:7750,J00121:27:H3GGKBBXX:5:1228:29792:31171,J00121:27:H3GGKBBXX:5:1209:24221:34002,J00121:27:H3GGKBBXX:5:2226:11688:42425,J00121:27:H3GGKBBXX:5:2102:28950:23382,J00121:27:H3GGKBBXX:5:2120:14702:21834,J00121:27:H3GGKBBXX:5:2118:26717:46768,J00121:27:H3GGKBBXX:5:2114:30655:17685,J00121:27:H3GGKBBXX:5:1109:8146:23487,J00121:27:H3GGKBBXX:5:1127:21562:32771;sequence=TATAAAAGAGAGAGTAAGATCAAACTA;start=306942;subtype=IES;support_ref=132;support_variant=19;type=IES;
scaffold51_103_with_IES	MILORD	internal_eliminated_sequence	308703	308729	.	.	.	ID=MILORD.103.308703.308729;Name=MILORD.103.308703.308729;bounded_by_ta=TRUE;common_boundary=Both;end=308729;ies_id=IESPGM.PTET51.1.103.289883;ies_left_dist=0;ies_min_dist=0;ies_right_dist=0;junction_seq=tttatattattagggTAtttgggcgaatgaat;read_names=J00121:27:H3GGKBBXX:5:2116:8410:21166,J00121:27:H3GGKBBXX:5:2211:28767:31048,J00121:27:H3GGKBBXX:5:1207:22668:42214,J00121:27:H3GGKBBXX:5:1109:16701:43515,J00121:27:H3GGKBBXX:5:2117:31406:16840,J00121:27:H3GGKBBXX:5:1211:19086:12374,J00121:27:H3GGKBBXX:5:2109:27346:23733,J00121:27:H3GGKBBXX:5:2222:26017:9086,J00121:27:H3GGKBBXX:5:2222:25631:9403,J00121:27:H3GGKBBXX:5:1227:6898:24208,J00121:27:H3GGKBBXX:5:1115:18568:33809,J00121:27:H3GGKBBXX:5:1215:28970:35972,J00121:27:H3GGKBBXX:5:1110:24150:5605,J00121:27:H3GGKBBXX:5:2117:17959:12357,J00121:27:H3GGKBBXX:5:2113:13910:16348,J00121:27:H3GGKBBXX:5:2226:4655:37238,J00121:27:H3GGKBBXX:5:2214:31426:23206,J00121:27:H3GGKBBXX:5:2210:26037:11372,J00121:27:H3GGKBBXX:5:1111:17716:40737,J00121:27:H3GGKBBXX:5:2110:19410:1754,J00121:27:H3GGKBBXX:5:2116:25784:7345,J00121:27:H3GGKBBXX:5:2210:5162:41106,J00121:27:H3GGKBBXX:5:2222:5000:9807,J00121:27:H3GGKBBXX:5:1112:14336:26406,J00121:27:H3GGKBBXX:5:1117:23520:33246,J00121:27:H3GGKBBXX:5:2125:26524:41370,J00121:27:H3GGKBBXX:5:1208:26362:43234,J00121:27:H3GGKBBXX:5:1225:3457:37835,J00121:27:H3GGKBBXX:5:1123:14955:12603,J00121:27:H3GGKBBXX:5:1113:10916:5042,J00121:27:H3GGKBBXX:5:2209:29153:6185,J00121:27:H3GGKBBXX:5:1101:17634:4444,J00121:27:H3GGKBBXX:5:2221:21775:26810,J00121:27:H3GGKBBXX:5:2119:8603:21957,J00121:27:H3GGKBBXX:5:1206:19624:40209,J00121:27:H3GGKBBXX:5:2203:4543:9895,J00121:27:H3GGKBBXX:5:1107:3437:14449,J00121:27:H3GGKBBXX:5:1224:8217:48403,J00121:27:H3GGKBBXX:5:2210:15859:41634,J00121:27:H3GGKBBXX:5:1107:10470:7187,J00121:27:H3GGKBBXX:5:2216:19045:15012,J00121:27:H3GGKBBXX:5:1207:13220:28411,J00121:27:H3GGKBBXX:5:1113:11799:8822,J00121:27:H3GGKBBXX:5:2222:22891:43269,J00121:27:H3GGKBBXX:5:1118:13119:33369,J00121:27:H3GGKBBXX:5:1219:3011:35303,J00121:27:H3GGKBBXX:5:2212:15321:10493,J00121:27:H3GGKBBXX:5:2103:12124:42442,J00121:27:H3GGKBBXX:5:1219:4107:18810,J00121:27:H3GGKBBXX:5:1125:26768:16753,J00121:27:H3GGKBBXX:5:1219:12307:19724,J00121:27:H3GGKBBXX:5:1217:6096:4884;sequence=TATTGCTAAAACTCTATAAAGGTGCTA;start=308703;subtype=IES;support_ref=36;support_variant=52;type=IES;
scaffold51_103_with_IES	MILORD	internal_eliminated_sequence	309730	309756	.	.	.	ID=MILORD.103.309730.309756;Name=MILORD.103.309730.309756;bounded_by_ta=TRUE;common_boundary=Both;end=309756;ies_id=IESPGM.PTET51.1.103.290883;ies_left_dist=0;ies_min_dist=0;ies_right_dist=0;junction_seq=gtttagcctgtgataTAtcacaaaaatgtaca;read_names=J00121:27:H3GGKBBXX:5:1123:3386:15029,J00121:27:H3GGKBBXX:5:2208:28960:10809,J00121:27:H3GGKBBXX:5:1114:30787:7996,J00121:27:H3GGKBBXX:5:2203:11089:11601,J00121:27:H3GGKBBXX:5:1118:5223:31576;sequence=TATAGTTATCACTTAAGTGTTTATCGA;start=309730;subtype=IES;support_ref=75;support_variant=5;type=IES;
scaffold51_103_with_IES	MILORD	internal_eliminated_sequence	309809	309834	.	.	.	ID=MILORD.103.309809.309834;Name=MILORD.103.309809.309834;bounded_by_ta=TRUE;common_boundary=Both;end=309834;ies_id=IESPGM.PTET51.1.103.290935;ies_left_dist=0;ies_min_dist=0;ies_right_dist=0;junction_seq=tttgtatcgaaatggTActtgtatcaaggaat;read_names=J00121:27:H3GGKBBXX:5:2226:6360:44377,J00121:27:H3GGKBBXX:5:1218:6674:10915,J00121:27:H3GGKBBXX:5:2214:25449:46891,J00121:27:H3GGKBBXX:5:2223:22597:48667,J00121:27:H3GGKBBXX:5:1102:16437:18616,J00121:27:H3GGKBBXX:5:2205:15940:40649,J00121:27:H3GGKBBXX:5:1211:5518:29131,J00121:27:H3GGKBBXX:5:2204:32400:35866,J00121:27:H3GGKBBXX:5:2217:7791:40069,J00121:27:H3GGKBBXX:5:1205:24627:7486,J00121:27:H3GGKBBXX:5:1201:8532:9350;sequence=TAGAATAGACATTAATTATTTCATCA;start=309809;subtype=IES;support_ref=90;support_variant=11;type=IES;
scaffold51_103_with_IES	MILORD	internal_eliminated_sequence	309986	310012	.	.	.	ID=MILORD.103.309986.310012;Name=MILORD.103.309986.310012;bounded_by_ta=TRUE;common_boundary=Both;end=310012;ies_id=IESPGM.PTET51.1.103.291086;ies_left_dist=0;ies_min_dist=0;ies_right_dist=0;junction_seq=aattacacttattagTAcgactcctcatacaa;read_names=J00121:27:H3GGKBBXX:5:1121:4827:16753,J00121:27:H3GGKBBXX:5:2128:22942:31365,J00121:27:H3GGKBBXX:5:1114:4949:44464,J00121:27:H3GGKBBXX:5:1125:8927:4549,J00121:27:H3GGKBBXX:5:1119:14042:4198,J00121:27:H3GGKBBXX:5:1214:17178:21905,J00121:27:H3GGKBBXX:5:1106:16995:45221,J00121:27:H3GGKBBXX:5:2219:25926:18704,J00121:27:H3GGKBBXX:5:2118:16356:21043,J00121:27:H3GGKBBXX:5:2106:22506:6484,J00121:27:H3GGKBBXX:5:1114:21724:39488,J00121:27:H3GGKBBXX:5:2203:6248:1384,J00121:27:H3GGKBBXX:5:2126:21562:14273,J00121:27:H3GGKBBXX:5:2203:27752:6114,J00121:27:H3GGKBBXX:5:2116:20425:22924,J00121:27:H3GGKBBXX:5:1223:25063:18441,J00121:27:H3GGKBBXX:5:2207:23693:3055,J00121:27:H3GGKBBXX:5:1212:18700:22749,J00121:27:H3GGKBBXX:5:1214:15300:15768,J00121:27:H3GGKBBXX:5:2102:5792:11706,J00121:27:H3GGKBBXX:5:2214:25022:2475,J00121:27:H3GGKBBXX:5:1227:19928:30784,J00121:27:H3GGKBBXX:5:2208:16975:10159,J00121:27:H3GGKBBXX:5:2111:26403:47524,J00121:27:H3GGKBBXX:5:1217:5233:15627,J00121:27:H3GGKBBXX:5:1128:29224:46715,J00121:27:H3GGKBBXX:5:1124:14235:24577,J00121:27:H3GGKBBXX:5:2128:7070:27567,J00121:27:H3GGKBBXX:5:1227:15138:37114,J00121:27:H3GGKBBXX:5:2116:20851:2949,J00121:27:H3GGKBBXX:5:1213:7841:21729,J00121:27:H3GGKBBXX:5:1101:25185:37150,J00121:27:H3GGKBBXX:5:2212:1834:22256,J00121:27:H3GGKBBXX:5:2126:4026:6888,J00121:27:H3GGKBBXX:5:2128:10226:35286,J00121:27:H3GGKBBXX:5:2228:17878:19953,J00121:27:H3GGKBBXX:5:1104:22627:24947,J00121:27:H3GGKBBXX:5:1224:24119:9631,J00121:27:H3GGKBBXX:5:2119:14509:47630,J00121:27:H3GGKBBXX:5:1123:28889:46803,J00121:27:H3GGKBBXX:5:1126:14894:7961,J00121:27:H3GGKBBXX:5:1112:27448:37765,J00121:27:H3GGKBBXX:5:1117:14773:24876,J00121:27:H3GGKBBXX:5:1218:15950:5218,J00121:27:H3GGKBBXX:5:1118:17371:43023;sequence=TATGTTTAATATCCACAATAATAGCTG;start=309986;subtype=IES;support_ref=24;support_variant=45;type=IES;
scaffold51_103_with_IES	MILORD	internal_eliminated_sequence	311080	311105	.	.	.	ID=MILORD.103.311080.311105;Name=MILORD.103.311080.311105;bounded_by_ta=TRUE;common_boundary=Both;end=311105;ies_id=IESPGM.PTET51.1.103.292153;ies_left_dist=0;ies_min_dist=0;ies_right_dist=0;junction_seq=atgtttcaattgtggTAcaggtgaaaaaggtt;read_names=J00121:27:H3GGKBBXX:5:2209:22404:48368,J00121:27:H3GGKBBXX:5:1211:16985:26635,J00121:27:H3GGKBBXX:5:1205:13058:40754,J00121:27:H3GGKBBXX:5:1102:16894:33264,J00121:27:H3GGKBBXX:5:1205:12905:40877,J00121:27:H3GGKBBXX:5:2206:10642:5587,J00121:27:H3GGKBBXX:5:2121:23957:29817,J00121:27:H3GGKBBXX:5:1210:6502:21518,J00121:27:H3GGKBBXX:5:2113:22404:12040,J00121:27:H3GGKBBXX:5:2208:14245:18019,J00121:27:H3GGKBBXX:5:2109:9283:43884,J00121:27:H3GGKBBXX:5:2214:24637:35075,J00121:27:H3GGKBBXX:5:2215:18172:10827,J00121:27:H3GGKBBXX:5:1213:15838:16278,J00121:27:H3GGKBBXX:5:2110:14204:29413,J00121:27:H3GGKBBXX:5:1213:11962:37906,J00121:27:H3GGKBBXX:5:1109:26707:47981,J00121:27:H3GGKBBXX:5:2114:24038:27672,J00121:27:H3GGKBBXX:5:2127:21257:16278,J00121:27:H3GGKBBXX:5:1123:28970:7627,J00121:27:H3GGKBBXX:5:2225:22262:30046,J00121:27:H3GGKBBXX:5:2216:4472:24648,J00121:27:H3GGKBBXX:5:2222:14123:19988;sequence=TATAAAACTAGTAAAGGATGCAATTA;start=311080;subtype=IES;support_ref=99;support_variant=23;type=IES;
scaffold51_103_with_IES	MILORD	internal_eliminated_sequence	311482	311555	.	.	.	ID=MILORD.103.311482.311555;Name=MILORD.103.311482.311555;bounded_by_ta=TRUE;common_boundary=Both;end=311555;ies_id=IESPGM.PTET51.1.103.292529;ies_left_dist=0;ies_min_dist=0;ies_right_dist=0;junction_seq=tttttttaaatctgcTAcagatgtgaccatga;read_names=J00121:27:H3GGKBBXX:5:1222:6979:48896,J00121:27:H3GGKBBXX:5:2220:8400:24173,J00121:27:H3GGKBBXX:5:2107:14123:12638,J00121:27:H3GGKBBXX:5:1119:18588:10211,J00121:27:H3GGKBBXX:5:2115:5041:22819,J00121:27:H3GGKBBXX:5:2122:12479:18124,J00121:27:H3GGKBBXX:5:2210:22090:28446,J00121:27:H3GGKBBXX:5:2222:21623:17438,J00121:27:H3GGKBBXX:5:2213:17015:37027,J00121:27:H3GGKBBXX:5:1206:16934:27848,J00121:27:H3GGKBBXX:5:2227:12053:41124,J00121:27:H3GGKBBXX:5:2218:2879:10915,J00121:27:H3GGKBBXX:5:2227:23297:32191,J00121:27:H3GGKBBXX:5:1112:16934:31118,J00121:27:H3GGKBBXX:5:1115:5426:20709,J00121:27:H3GGKBBXX:5:2225:32593:13412,J00121:27:H3GGKBBXX:5:2219:5852:25562,J00121:27:H3GGKBBXX:5:2122:8582:43831,J00121:27:H3GGKBBXX:5:2219:5954:25668,J00121:27:H3GGKBBXX:5:2205:13230:44781,J00121:27:H3GGKBBXX:5:1228:31598:13130,J00121:27:H3GGKBBXX:5:2110:19441:43269,J00121:27:H3GGKBBXX:5:1111:17969:14695,J00121:27:H3GGKBBXX:5:1117:31984:32859,J00121:27:H3GGKBBXX:5:2209:26565:3952,J00121:27:H3GGKBBXX:5:1106:16752:20111,J00121:27:H3GGKBBXX:5:1206:3995:41370;sequence=TACATTCAACTAATTTGAATATTAATATTATCTTCATACTTTATTAGCTTTAAAAAATAAATAAGTAATAACTA;start=311482;subtype=IES;support_ref=76;support_variant=27;type=IES;
scaffold51_103_with_IES	MILORD	internal_eliminated_sequence	312281	312309	.	.	.	ID=MILORD.103.312281.312309;Name=MILORD.103.312281.312309;bounded_by_ta=TRUE;common_boundary=Both;end=312309;ies_id=IESPGM.PTET51.1.103.293254;ies_left_dist=0;ies_min_dist=0;ies_right_dist=0;junction_seq=ctttgttagagagagTAattatgaattagaac;read_names=J00121:27:H3GGKBBXX:5:2123:17766:20744,J00121:27:H3GGKBBXX:5:1201:5731:41282,J00121:27:H3GGKBBXX:5:1211:15534:33088,J00121:27:H3GGKBBXX:5:1207:19847:43093,J00121:27:H3GGKBBXX:5:1215:3742:27778,J00121:27:H3GGKBBXX:5:2220:25570:9438,J00121:27:H3GGKBBXX:5:2208:24008:48790,J00121:27:H3GGKBBXX:5:2207:25053:18915,J00121:27:H3GGKBBXX:5:1226:26697:35550,J00121:27:H3GGKBBXX:5:2101:16478:43972,J00121:27:H3GGKBBXX:5:1203:23693:36675,J00121:27:H3GGKBBXX:5:2207:25063:18898,J00121:27:H3GGKBBXX:5:2212:19654:12093,J00121:27:H3GGKBBXX:5:2216:31081:4497,J00121:27:H3GGKBBXX:5:1202:15899:13922,J00121:27:H3GGKBBXX:5:2103:4208:6501,J00121:27:H3GGKBBXX:5:1219:15635:35936;sequence=TATGATTGATATATTAGGTTTATTATTTA;start=312281;subtype=IES;support_ref=36;support_variant=17;type=IES;
scaffold51_103_with_IES	MILORD	internal_eliminated_sequence	312863	312973	.	.	.	ID=MILORD.103.312863.312973;Name=MILORD.103.312863.312973;bounded_by_ta=TRUE;common_boundary=Both;end=312973;ies_id=IESPGM.PTET51.1.103.293807;ies_left_dist=0;ies_min_dist=0;ies_right_dist=0;junction_seq=ttttgtgataacctaTAataatgctaagcttg;read_names=J00121:27:H3GGKBBXX:5:2216:20232:43198,J00121:27:H3GGKBBXX:5:1109:14702:29395,J00121:27:H3GGKBBXX:5:2216:20862:45344,J00121:27:H3GGKBBXX:5:2227:21136:24788,J00121:27:H3GGKBBXX:5:1108:29457:10792,J00121:27:H3GGKBBXX:5:1123:24972:36464,J00121:27:H3GGKBBXX:5:2219:21207:21535,J00121:27:H3GGKBBXX:5:1104:25905:12304,J00121:27:H3GGKBBXX:5:2205:24282:32455,J00121:27:H3GGKBBXX:5:1105:18355:11741,J00121:27:H3GGKBBXX:5:1109:31345:32068,J00121:27:H3GGKBBXX:5:1212:16133:2967,J00121:27:H3GGKBBXX:5:2128:3772:28534,J00121:27:H3GGKBBXX:5:2210:24068:37712;sequence=TAATATTACGTTAATTATATTTTTGGAAATTCAAGAAAGTTATTTTTCTATTTATTAATGATTCTTAGGGTGTCAAAAGTAAAAAAATAAAGCATTTACTTCAAACTACTG;start=312863;subtype=IES;support_ref=66;support_variant=14;type=IES;
scaffold51_103_with_IES	MILORD	internal_eliminated_sequence	316633	316773	.	.	.	ID=MILORD.103.316633.316773;Name=MILORD.103.316633.316773;bounded_by_ta=TRUE;common_boundary=LEFT;end=316773;ies_id=IESPGM.PTET51.1.103.297466;ies_left_dist=0;ies_min_dist=0;ies_right_dist=-2;junction_seq=tcttagcttcatcaaTAtccttcgaaatattc;read_names=J00121:27:H3GGKBBXX:5:2116:9597:19460;sequence=TACAGTTTTATTTTTAATATTATTCCACAATTATATAAGCATTTTTTTAATTAAAAAATTTTCCTTATGAATCAATTAATTTTTTGAAAATATAGAATTAATCAATAATTATTTAAAGCTAGCAAAATCATTCCAACTATA;start=316633;subtype=PARTIAL_EXTERNAL;support_ref=57;support_variant=1;type=ALTERNATIVE;
scaffold51_103_with_IES	MILORD	internal_eliminated_sequence	316633	316771	.	.	.	ID=MILORD.103.316633.316771;Name=MILORD.103.316633.316771;bounded_by_ta=TRUE;common_boundary=Both;end=316771;ies_id=IESPGM.PTET51.1.103.297466;ies_left_dist=0;ies_min_dist=0;ies_right_dist=0;junction_seq=tcttagcttcatcaaTAtatccttcgaaatat;read_names=J00121:27:H3GGKBBXX:5:1217:16031:17280,J00121:27:H3GGKBBXX:5:2128:14580:16911,J00121:27:H3GGKBBXX:5:1102:10551:32508;sequence=TACAGTTTTATTTTTAATATTATTCCACAATTATATAAGCATTTTTTTAATTAAAAAATTTTCCTTATGAATCAATTAATTTTTTGAAAATATAGAATTAATCAATAATTATTTAAAGCTAGCAAAATCATTCCAACTA;start=316633;subtype=IES;support_ref=114;support_variant=3;type=IES;
scaffold51_103_with_IES	MILORD	internal_eliminated_sequence	316746	316771	.	.	.	ID=MILORD.103.316746.316771;Name=MILORD.103.316746.316771;bounded_by_ta=TRUE;common_boundary=RIGHT;end=316771;ies_id=IESPGM.PTET51.1.103.297466;ies_left_dist=-113;ies_min_dist=0;ies_right_dist=0;junction_seq=taatcaataattattTAtatccttcgaaatat;read_names=J00121:27:H3GGKBBXX:5:2215:29802:39172,J00121:27:H3GGKBBXX:5:1208:15250:44236,J00121:27:H3GGKBBXX:5:2221:15026:38890,J00121:27:H3GGKBBXX:5:1220:25479:46451,J00121:27:H3GGKBBXX:5:1205:22485:28463,J00121:27:H3GGKBBXX:5:1114:13037:46381,J00121:27:H3GGKBBXX:5:1204:6695:35813,J00121:27:H3GGKBBXX:5:2211:24211:13271,J00121:27:H3GGKBBXX:5:1115:14448:24173,J00121:27:H3GGKBBXX:5:2107:11860:48878,J00121:27:H3GGKBBXX:5:2211:22232:27707,J00121:27:H3GGKBBXX:5:2212:10399:39629,J00121:27:H3GGKBBXX:5:1217:5406:36288;sequence=TAAAGCTAGCAAAATCATTCCAACTA;start=316746;subtype=PARTIAL_INTERNAL;support_ref=21;support_variant=13;type=ALTERNATIVE;
scaffold51_103_with_IES	MILORD	internal_eliminated_sequence	317026	317052	.	.	.	ID=MILORD.103.317026.317052;Name=MILORD.103.317026.317052;bounded_by_ta=TRUE;common_boundary=None;end=317052;ies_id=IESPGM.PTET51.1.103.297466;ies_left_dist=-393;ies_min_dist=281;ies_right_dist=-281;junction_seq=gatgatgatagtaatTAaggacctacctaact;read_names=J00121:27:H3GGKBBXX:5:1102:13027:47524,J00121:27:H3GGKBBXX:5:2205:7973:17104,J00121:27:H3GGKBBXX:5:1217:27143:16102,J00121:27:H3GGKBBXX:5:1210:10632:42108,J00121:27:H3GGKBBXX:5:1210:19948:12497,J00121:27:H3GGKBBXX:5:2213:5396:30151,J00121:27:H3GGKBBXX:5:1219:21927:8611,J00121:27:H3GGKBBXX:5:2116:15970:29096,J00121:27:H3GGKBBXX:5:2227:23551:12234,J00121:27:H3GGKBBXX:5:1209:10155:18493,J00121:27:H3GGKBBXX:5:1211:25317:35303,J00121:27:H3GGKBBXX:5:2221:5375:45625,J00121:27:H3GGKBBXX:5:2205:6796:43796,J00121:27:H3GGKBBXX:5:1212:6898:12146,J00121:27:H3GGKBBXX:5:1101:11982:14344,J00121:27:H3GGKBBXX:5:2128:20649:2176;sequence=TAATAGAGTATAAATTTTAAATTTTGT;start=317026;subtype=MAC;support_ref=117;support_variant=16;type=CRYPTIC;
scaffold51_103_with_IES	MILORD	internal_eliminated_sequence	319667	319713	.	.	.	ID=MILORD.103.319667.319713;Name=MILORD.103.319667.319713;bounded_by_ta=TRUE;common_boundary=Both;end=319713;ies_id=IESPGM.PTET51.1.103.300361;ies_left_dist=0;ies_min_dist=0;ies_right_dist=0;junction_seq=cttttattatatttaTAttacatgtagttccg;read_names=J00121:27:H3GGKBBXX:5:1110:18903:28235,J00121:27:H3GGKBBXX:5:2208:3143:42249,J00121:27:H3GGKBBXX:5:1211:7182:32050;sequence=TACAGCAAGTTTTGTAATTGCAGAACGAAATACAACCAAAGCAACAG;start=319667;subtype=IES;support_ref=33;support_variant=3;type=IES;
scaffold51_104_with_IES	MILORD	internal_eliminated_sequence	6470	6514	.	.	.	ID=MILORD.104.6470.6514;Name=MILORD.104.6470.6514;bounded_by_ta=TRUE;common_boundary=None;end=6514;ies_id=IESPGM.PTET51.1.104.10458;ies_left_dist=3988;ies_min_dist=3972;ies_right_dist=3972;junction_seq=agttactcaactttgTAttttatatttattac;read_names=J00121:27:H3GGKBBXX:5:1121:8816:10018,J00121:27:H3GGKBBXX:5:1107:23876:40086,J00121:27:H3GGKBBXX:5:1212:5020:13324;sequence=TATTGTTCATAACAGATTTTAAATACATTAATATTTTATTAACTT;start=6470;subtype=MAC;support_ref=170;support_variant=3;type=CRYPTIC;
scaffold51_104_with_IES	MILORD	internal_eliminated_sequence	6720	6748	.	.	.	ID=MILORD.104.6720.6748;Name=MILORD.104.6720.6748;bounded_by_ta=TRUE;common_boundary=None;end=6748;ies_id=IESPGM.PTET51.1.104.10458;ies_left_dist=3738;ies_min_dist=3738;ies_right_dist=3738;junction_seq=ttattatcaatttaaTAttttccttacgcact;read_names=J00121:27:H3GGKBBXX:5:1207:10795:19074,J00121:27:H3GGKBBXX:5:1207:10947:19197,J00121:27:H3GGKBBXX:5:1228:7253:9315;sequence=TAAGGTTGAAAATTATTTCAAATGTCCTA;start=6720;subtype=MAC;support_ref=190;support_variant=3;type=CRYPTIC;
scaffold51_104_with_IES	MILORD	internal_eliminated_sequence	7104	7130	.	.	.	ID=MILORD.104.7104.7130;Name=MILORD.104.7104.7130;bounded_by_ta=TRUE;common_boundary=None;end=7130;ies_id=IESPGM.PTET51.1.104.10458;ies_left_dist=3354;ies_min_dist=3354;ies_right_dist=3356;junction_seq=catttgaagtgtttaTAaaaagtttaatgatg;read_names=J00121:27:H3GGKBBXX:5:2218:27204:30696,J00121:27:H3GGKBBXX:5:2114:23500:3846;sequence=TATAATAATATAATTTTGAAATGCCTA;start=7104;subtype=MAC;support_ref=172;support_variant=2;type=CRYPTIC;
scaffold51_104_with_IES	MILORD	internal_eliminated_sequence	8032	8098	.	.	.	ID=MILORD.104.8032.8098;Name=MILORD.104.8032.8098;bounded_by_ta=TRUE;common_boundary=None;end=8098;ies_id=IESPGM.PTET51.1.104.10458;ies_left_dist=2426;ies_min_dist=2388;ies_right_dist=2388;junction_seq=gtatgctaatactacTAaagatatccccaaat;read_names=J00121:27:H3GGKBBXX:5:1205:29031:27778;sequence=TATTATTAATTCTTTTTACAAAATTTTAACAATTTCCCAAAAATATGCCTTTTATTTGTACTCATTA;start=8032;subtype=MAC;support_ref=101;support_variant=1;type=CRYPTIC;
scaffold51_104_with_IES	MILORD	internal_eliminated_sequence	10458	10484	.	.	.	ID=MILORD.104.10458.10484;Name=MILORD.104.10458.10484;bounded_by_ta=TRUE;common_boundary=LEFT;end=10484;ies_id=IESPGM.PTET51.1.104.10458;ies_left_dist=0;ies_min_dist=0;ies_right_dist=2;junction_seq=atttatgctaagaagTAtatctgattcattta;read_names=J00121:27:H3GGKBBXX:5:1228:14519:31787,J00121:27:H3GGKBBXX:5:2207:2199:47753;sequence=TATAGTTTGGAAAGCCTAGATTCTTAT;start=10458;subtype=PARTIAL_INTERNAL;support_ref=0;support_variant=2;type=ALTERNATIVE;
scaffold51_104_with_IES	MILORD	internal_eliminated_sequence	10458	10486	.	.	.	ID=MILORD.104.10458.10486;Name=MILORD.104.10458.10486;bounded_by_ta=TRUE;common_boundary=Both;end=10486;ies_id=IESPGM.PTET51.1.104.10458;ies_left_dist=0;ies_min_dist=0;ies_right_dist=0;junction_seq=atttatgctaagaagTAtctgattcatttaaa;read_names=J00121:27:H3GGKBBXX:5:2103:22891:34196,J00121:27:H3GGKBBXX:5:1108:30431:10018,J00121:27:H3GGKBBXX:5:2221:6563:33686,J00121:27:H3GGKBBXX:5:1115:4076:11126,J00121:27:H3GGKBBXX:5:2219:29376:26406,J00121:27:H3GGKBBXX:5:1210:19289:7662,J00121:27:H3GGKBBXX:5:2216:23815:14308,J00121:27:H3GGKBBXX:5:1103:29346:27901,J00121:27:H3GGKBBXX:5:2125:13149:32050,J00121:27:H3GGKBBXX:5:1216:19827:7293,J00121:27:H3GGKBBXX:5:2209:12489:37941;sequence=TATAGTTTGGAAAGCCTAGATTCTTATTA;start=10458;subtype=IES;support_ref=0;support_variant=11;type=IES;
scaffold51_104_with_IES	MILORD	internal_eliminated_sequence	10542	10584	.	.	.	ID=MILORD.104.10542.10584;Name=MILORD.104.10542.10584;bounded_by_ta=TRUE;common_boundary=Both;end=10584;ies_id=IESPGM.PTET51.1.104.10513;ies_left_dist=0;ies_min_dist=0;ies_right_dist=0;junction_seq=tttaggtttgcaaatTAatgattcaggaaagt;read_names=J00121:27:H3GGKBBXX:5:2224:19867:41194,J00121:27:H3GGKBBXX:5:2109:29640:10581,J00121:27:H3GGKBBXX:5:1119:17574:7890,J00121:27:H3GGKBBXX:5:1210:4168:15293,J00121:27:H3GGKBBXX:5:1216:9465:36991,J00121:27:H3GGKBBXX:5:1120:23764:45027,J00121:27:H3GGKBBXX:5:1113:25520:31927,J00121:27:H3GGKBBXX:5:2211:19583:11055,J00121:27:H3GGKBBXX:5:1111:15990:14748,J00121:27:H3GGKBBXX:5:2219:10998:1666,J00121:27:H3GGKBBXX:5:2225:16244:27918,J00121:27:H3GGKBBXX:5:1106:16478:15662,J00121:27:H3GGKBBXX:5:1128:12814:15574,J00121:27:H3GGKBBXX:5:2119:16092:45309,J00121:27:H3GGKBBXX:5:1125:7446:41897,J00121:27:H3GGKBBXX:5:2217:25966:18915,J00121:27:H3GGKBBXX:5:2110:3102:33738,J00121:27:H3GGKBBXX:5:1123:5274:13412,J00121:27:H3GGKBBXX:5:2217:24079:11671,J00121:27:H3GGKBBXX:5:1210:26230:15012,J00121:27:H3GGKBBXX:5:1201:14265:9508;sequence=TATAGCCAAATTTGATTATTTTAATCTGATTTTAAATTGTGTA;start=10542;subtype=IES;support_ref=3;support_variant=21;type=IES;
scaffold51_104_with_IES	MILORD	internal_eliminated_sequence	11320	11377	.	.	.	ID=MILORD.104.11320.11377;Name=MILORD.104.11320.11377;bounded_by_ta=TRUE;common_boundary=Both;end=11377;ies_id=IESPGM.PTET51.1.104.11248;ies_left_dist=0;ies_min_dist=0;ies_right_dist=0;junction_seq=tatttatagtgcttgTAccatacgtaataaaa;read_names=J00121:27:H3GGKBBXX:5:1207:22983:23452,J00121:27:H3GGKBBXX:5:1101:10855:5569,J00121:27:H3GGKBBXX:5:2211:26291:32138,J00121:27:H3GGKBBXX:5:1109:1347:43146,J00121:27:H3GGKBBXX:5:1225:14803:11987,J00121:27:H3GGKBBXX:5:2126:17127:35637,J00121:27:H3GGKBBXX:5:1114:18355:11741,J00121:27:H3GGKBBXX:5:1113:17959:24736,J00121:27:H3GGKBBXX:5:2218:8542:21149,J00121:27:H3GGKBBXX:5:1216:17574:29272,J00121:27:H3GGKBBXX:5:1222:26646:39295,J00121:27:H3GGKBBXX:5:1108:14651:10071,J00121:27:H3GGKBBXX:5:1204:14539:22924,J00121:27:H3GGKBBXX:5:2210:5599:18792,J00121:27:H3GGKBBXX:5:2201:6167:11161,J00121:27:H3GGKBBXX:5:1111:24698:40491,J00121:27:H3GGKBBXX:5:2222:15442:15240,J00121:27:H3GGKBBXX:5:1217:17300:20498,J00121:27:H3GGKBBXX:5:2124:22638:16032,J00121:27:H3GGKBBXX:5:2217:17777:40913,J00121:27:H3GGKBBXX:5:1211:19827:36939,J00121:27:H3GGKBBXX:5:2109:16447:19267,J00121:27:H3GGKBBXX:5:2121:22729:10844,J00121:27:H3GGKBBXX:5:1111:10328:14678,J00121:27:H3GGKBBXX:5:2112:20963:24489,J00121:27:H3GGKBBXX:5:2212:29163:4444,J00121:27:H3GGKBBXX:5:2119:27062:14590,J00121:27:H3GGKBBXX:5:1217:7009:27918,J00121:27:H3GGKBBXX:5:1122:21410:44007,J00121:27:H3GGKBBXX:5:1201:21389:23892,J00121:27:H3GGKBBXX:5:1114:27346:28094,J00121:27:H3GGKBBXX:5:2221:3660:37589,J00121:27:H3GGKBBXX:5:2227:11272:25105,J00121:27:H3GGKBBXX:5:2102:11211:33756,J00121:27:H3GGKBBXX:5:2107:11028:4954,J00121:27:H3GGKBBXX:5:2119:15128:7240,J00121:27:H3GGKBBXX:5:1203:13068:12532,J00121:27:H3GGKBBXX:5:1228:11211:9737,J00121:27:H3GGKBBXX:5:1221:18812:46082,J00121:27:H3GGKBBXX:5:1221:24474:13482,J00121:27:H3GGKBBXX:5:1215:27681:46293,J00121:27:H3GGKBBXX:5:1220:27367:6396,J00121:27:H3GGKBBXX:5:1110:17990:3055,J00121:27:H3GGKBBXX:5:1128:25682:8400,J00121:27:H3GGKBBXX:5:1205:24485:3934,J00121:27:H3GGKBBXX:5:2227:12966:30820,J00121:27:H3GGKBBXX:5:2224:30218:35286,J00121:27:H3GGKBBXX:5:2108:23287:9807,J00121:27:H3GGKBBXX:5:2115:10368:32261,J00121:27:H3GGKBBXX:5:2211:6816:47735;sequence=TATTGAAAATTGATATTTATTCTCATCATTCAACAGACATTATTATTTGATTTGATAA;start=11320;subtype=IES;support_ref=42;support_variant=50;type=IES;
scaffold51_104_with_IES	MILORD	internal_eliminated_sequence	12217	12260	.	.	.	ID=MILORD.104.12217.12260;Name=MILORD.104.12217.12260;bounded_by_ta=TRUE;common_boundary=Both;end=12260;ies_id=IESPGM.PTET51.1.104.12087;ies_left_dist=0;ies_min_dist=0;ies_right_dist=0;junction_seq=ttaaaagtgcagtacTAgcattcgatataaat;read_names=J00121:27:H3GGKBBXX:5:1126:13687:19865,J00121:27:H3GGKBBXX:5:1111:29467:36235,J00121:27:H3GGKBBXX:5:2118:15930:21676,J00121:27:H3GGKBBXX:5:2206:6542:27074,J00121:27:H3GGKBBXX:5:1203:11617:5341,J00121:27:H3GGKBBXX:5:2224:15199:21922,J00121:27:H3GGKBBXX:5:1128:22191:26125,J00121:27:H3GGKBBXX:5:1227:6289:28393,J00121:27:H3GGKBBXX:5:1126:13372:13341,J00121:27:H3GGKBBXX:5:1106:22008:42056,J00121:27:H3GGKBBXX:5:1222:18456:27320,J00121:27:H3GGKBBXX:5:2222:28655:43198,J00121:27:H3GGKBBXX:5:1210:23317:2475,J00121:27:H3GGKBBXX:5:1205:6705:18388,J00121:27:H3GGKBBXX:5:2213:20496:42390,J00121:27:H3GGKBBXX:5:2202:3559:8787,J00121:27:H3GGKBBXX:5:1227:24982:32402,J00121:27:H3GGKBBXX:5:2101:25550:41932,J00121:27:H3GGKBBXX:5:2220:3011:13078,J00121:27:H3GGKBBXX:5:2211:15970:40877,J00121:27:H3GGKBBXX:5:2218:13819:6167,J00121:27:H3GGKBBXX:5:1227:25560:21799,J00121:27:H3GGKBBXX:5:2201:12895:46803,J00121:27:H3GGKBBXX:5:1112:28310:10528,J00121:27:H3GGKBBXX:5:2120:22333:23206,J00121:27:H3GGKBBXX:5:1124:10196:39699,J00121:27:H3GGKBBXX:5:1218:27367:21096,J00121:27:H3GGKBBXX:5:1126:15219:7855,J00121:27:H3GGKBBXX:5:2114:18142:7539;sequence=TATTGCTGATTTGATTTACAAAATAATTTTTGAATAAAGAAGTA;start=12217;subtype=IES;support_ref=9;support_variant=29;type=IES;
scaffold51_104_with_IES	MILORD	internal_eliminated_sequence	12322	12347	.	.	.	ID=MILORD.104.12322.12347;Name=MILORD.104.12322.12347;bounded_by_ta=TRUE;common_boundary=Both;end=12347;ies_id=IESPGM.PTET51.1.104.12148;ies_left_dist=0;ies_min_dist=0;ies_right_dist=0;junction_seq=gcatgatgttatttgTAtatgtgcaattcttt;read_names=J00121:27:H3GGKBBXX:5:2119:18182:13060,J00121:27:H3GGKBBXX:5:2115:6553:48438,J00121:27:H3GGKBBXX:5:2220:19705:12849,J00121:27:H3GGKBBXX:5:1123:31243:17966,J00121:27:H3GGKBBXX:5:2202:15189:19302,J00121:27:H3GGKBBXX:5:1105:5720:39787,J00121:27:H3GGKBBXX:5:1219:16346:7205,J00121:27:H3GGKBBXX:5:1102:5690:2176,J00121:27:H3GGKBBXX:5:1221:11343:10176,J00121:27:H3GGKBBXX:5:2106:25012:43251,J00121:27:H3GGKBBXX:5:2227:21988:23522;sequence=TATATACAAACTTCTGGTTTTCACTG;start=12322;subtype=IES;support_ref=12;support_variant=11;type=IES;
scaffold51_104_with_IES	MILORD	internal_eliminated_sequence	12322	12349	.	.	.	ID=MILORD.104.12322.12349;Name=MILORD.104.12322.12349;bounded_by_ta=TRUE;common_boundary=LEFT;end=12349;ies_id=IESPGM.PTET51.1.104.12148;ies_left_dist=0;ies_min_dist=0;ies_right_dist=-2;junction_seq=gcatgatgttatttgTAtgtgcaattctttaa;read_names=J00121:27:H3GGKBBXX:5:2113:22577:1824,J00121:27:H3GGKBBXX:5:1206:26768:23470,J00121:27:H3GGKBBXX:5:2223:17310:38416,J00121:27:H3GGKBBXX:5:1224:23155:7961,J00121:27:H3GGKBBXX:5:2213:15250:7978,J00121:27:H3GGKBBXX:5:1123:27113:27408;sequence=TATATACAAACTTCTGGTTTTCACTGTA;start=12322;subtype=PARTIAL_EXTERNAL;support_ref=12;support_variant=6;type=ALTERNATIVE;
scaffold51_104_with_IES	MILORD	internal_eliminated_sequence	12474	12518	.	.	.	ID=MILORD.104.12474.12518;Name=MILORD.104.12474.12518;bounded_by_ta=TRUE;common_boundary=Both;end=12518;ies_id=IESPGM.PTET51.1.104.12274;ies_left_dist=0;ies_min_dist=0;ies_right_dist=0;junction_seq=ctattttacactaaaTAacaaatacattctct;read_names=J00121:27:H3GGKBBXX:5:2128:19086:17966,J00121:27:H3GGKBBXX:5:2212:10013:36464,J00121:27:H3GGKBBXX:5:2214:10937:38873,J00121:27:H3GGKBBXX:5:1218:16062:20322,J00121:27:H3GGKBBXX:5:2118:31639:42460,J00121:27:H3GGKBBXX:5:1105:8075:20269,J00121:27:H3GGKBBXX:5:2224:24038:41634,J00121:27:H3GGKBBXX:5:1207:8247:43603,J00121:27:H3GGKBBXX:5:2208:28260:31013,J00121:27:H3GGKBBXX:5:2205:8065:23346,J00121:27:H3GGKBBXX:5:1102:9485:25914,J00121:27:H3GGKBBXX:5:1123:16285:14414,J00121:27:H3GGKBBXX:5:1214:11322:48016;sequence=TATGATTGATTAATTTTTTATCCTTTTTAAAATGAATATTCAGTA;start=12474;subtype=IES;support_ref=135;support_variant=13;type=IES;
scaffold51_104_with_IES	MILORD	internal_eliminated_sequence	13359	13402	.	.	.	ID=MILORD.104.13359.13402;Name=MILORD.104.13359.13402;bounded_by_ta=TRUE;common_boundary=Both;end=13402;ies_id=IESPGM.PTET51.1.104.13114;ies_left_dist=0;ies_min_dist=0;ies_right_dist=0;junction_seq=tgccttaaatcaaagTAaactcaaattcaact;read_names=J00121:27:H3GGKBBXX:5:2211:2037:25562,J00121:27:H3GGKBBXX:5:2211:7060:27936,J00121:27:H3GGKBBXX:5:2110:26737:47260,J00121:27:H3GGKBBXX:5:2114:24809:34776,J00121:27:H3GGKBBXX:5:2110:13321:8084,J00121:27:H3GGKBBXX:5:2221:20537:45942,J00121:27:H3GGKBBXX:5:2117:24637:16928,J00121:27:H3GGKBBXX:5:2113:14346:26599,J00121:27:H3GGKBBXX:5:2206:18325:25615,J00121:27:H3GGKBBXX:5:1116:13250:48649,J00121:27:H3GGKBBXX:5:2122:16264:1683,J00121:27:H3GGKBBXX:5:2211:5345:14977,J00121:27:H3GGKBBXX:5:1116:12469:41141,J00121:27:H3GGKBBXX:5:2218:8765:44183,J00121:27:H3GGKBBXX:5:2226:27052:12216,J00121:27:H3GGKBBXX:5:1101:26677:21342,J00121:27:H3GGKBBXX:5:2212:8430:35409,J00121:27:H3GGKBBXX:5:2128:14103:33738,J00121:27:H3GGKBBXX:5:1215:9039:9948,J00121:27:H3GGKBBXX:5:1221:15209:17614,J00121:27:H3GGKBBXX:5:2217:9425:38609,J00121:27:H3GGKBBXX:5:1203:23094:15346,J00121:27:H3GGKBBXX:5:2124:29711:39787,J00121:27:H3GGKBBXX:5:1101:8765:15944,J00121:27:H3GGKBBXX:5:2226:28371:37853,J00121:27:H3GGKBBXX:5:2109:29406:3881,J00121:27:H3GGKBBXX:5:1118:5315:12427,J00121:27:H3GGKBBXX:5:2116:13869:14097,J00121:27:H3GGKBBXX:5:1228:21613:10633,J00121:27:H3GGKBBXX:5:2101:10927:1472,J00121:27:H3GGKBBXX:5:1211:30797:24929,J00121:27:H3GGKBBXX:5:2122:30817:22643,J00121:27:H3GGKBBXX:5:2125:15006:37519;sequence=TAAAGTTATTTTTTTTTTCAAATTGAAATAAATAAAATTTGGTA;start=13359;subtype=IES;support_ref=72;support_variant=33;type=IES;
scaffold51_104_with_IES	MILORD	internal_eliminated_sequence	14192	14237	.	.	.	ID=MILORD.104.14192.14237;Name=MILORD.104.14192.14237;bounded_by_ta=TRUE;common_boundary=Both;end=14237;ies_id=IESPGM.PTET51.1.104.13903;ies_left_dist=0;ies_min_dist=0;ies_right_dist=0;junction_seq=taaactcttcattagTAaagtttataatttca;read_names=J00121:27:H3GGKBBXX:5:2226:6329:11513,J00121:27:H3GGKBBXX:5:1206:11353:34706,J00121:27:H3GGKBBXX:5:1114:28310:14748,J00121:27:H3GGKBBXX:5:1103:16051:10387,J00121:27:H3GGKBBXX:5:2228:25926:17087,J00121:27:H3GGKBBXX:5:1214:4746:38873,J00121:27:H3GGKBBXX:5:1107:25895:1877,J00121:27:H3GGKBBXX:5:2226:22790:25650,J00121:27:H3GGKBBXX:5:2110:29274:46838,J00121:27:H3GGKBBXX:5:1226:27874:5587,J00121:27:H3GGKBBXX:5:1102:21004:44394,J00121:27:H3GGKBBXX:5:2214:12916:16278,J00121:27:H3GGKBBXX:5:1215:4046:20252,J00121:27:H3GGKBBXX:5:1122:14062:43445,J00121:27:H3GGKBBXX:5:1203:17279:46416,J00121:27:H3GGKBBXX:5:1109:28950:45818,J00121:27:H3GGKBBXX:5:2226:26890:19812,J00121:27:H3GGKBBXX:5:2211:25134:13605,J00121:27:H3GGKBBXX:5:2102:26504:41510,J00121:27:H3GGKBBXX:5:1106:23115:35180,J00121:27:H3GGKBBXX:5:1114:17908:30696,J00121:27:H3GGKBBXX:5:2223:20273:15451,J00121:27:H3GGKBBXX:5:1217:22800:40789,J00121:27:H3GGKBBXX:5:1203:20730:37378,J00121:27:H3GGKBBXX:5:1111:26423:25931,J00121:27:H3GGKBBXX:5:2205:29214:26758,J00121:27:H3GGKBBXX:5:2217:16549:3407,J00121:27:H3GGKBBXX:5:2107:25844:5587,J00121:27:H3GGKBBXX:5:1110:24150:17632,J00121:27:H3GGKBBXX:5:1111:12236:18335,J00121:27:H3GGKBBXX:5:1124:7567:27021,J00121:27:H3GGKBBXX:5:1120:26169:13429,J00121:27:H3GGKBBXX:5:2219:6928:1050,J00121:27:H3GGKBBXX:5:1207:17766:8330,J00121:27:H3GGKBBXX:5:1106:10632:38205,J00121:27:H3GGKBBXX:5:2202:3863:39734,J00121:27:H3GGKBBXX:5:1209:13869:19126,J00121:27:H3GGKBBXX:5:1103:7385:44394,J00121:27:H3GGKBBXX:5:2109:2128:5147,J00121:27:H3GGKBBXX:5:2225:19319:21993,J00121:27:H3GGKBBXX:5:1128:5781:19460,J00121:27:H3GGKBBXX:5:1113:13108:10809,J00121:27:H3GGKBBXX:5:2201:16660:42565,J00121:27:H3GGKBBXX:5:1106:5741:42003,J00121:27:H3GGKBBXX:5:2123:11069:10053,J00121:27:H3GGKBBXX:5:1219:17969:27813,J00121:27:H3GGKBBXX:5:1128:13869:23065,J00121:27:H3GGKBBXX:5:1126:30807:15522,J00121:27:H3GGKBBXX:5:1120:21369:33422,J00121:27:H3GGKBBXX:5:1218:20050:44394,J00121:27:H3GGKBBXX:5:1109:9739:48052,J00121:27:H3GGKBBXX:5:2208:24799:9297,J00121:27:H3GGKBBXX:5:1116:28696:12603,J00121:27:H3GGKBBXX:5:1121:14864:45713,J00121:27:H3GGKBBXX:5:2226:6918:10880,J00121:27:H3GGKBBXX:5:2227:13585:1437,J00121:27:H3GGKBBXX:5:2220:18000:17069;sequence=TATAGAAAATTAAAAAGTATTATTATTGATAATTTATTATTATGTA;start=14192;subtype=IES;support_ref=87;support_variant=57;type=IES;
scaffold51_104_with_IES	MILORD	internal_eliminated_sequence	14967	15023	.	.	.	ID=MILORD.104.14967.15023;Name=MILORD.104.14967.15023;bounded_by_ta=TRUE;common_boundary=Both;end=15023;ies_id=IESPGM.PTET51.1.104.14632;ies_left_dist=0;ies_min_dist=0;ies_right_dist=0;junction_seq=tataatttcttgaacTAaccatagagtagcca;read_names=J00121:27:H3GGKBBXX:5:1202:26778:30802,J00121:27:H3GGKBBXX:5:1222:17990:12234,J00121:27:H3GGKBBXX:5:1222:17919:11935,J00121:27:H3GGKBBXX:5:2216:31071:11442,J00121:27:H3GGKBBXX:5:2118:30056:37853,J00121:27:H3GGKBBXX:5:1107:7040:46399,J00121:27:H3GGKBBXX:5:2128:26737:2668,J00121:27:H3GGKBBXX:5:1212:11647:19636,J00121:27:H3GGKBBXX:5:1125:16873:40930,J00121:27:H3GGKBBXX:5:1127:8430:31505,J00121:27:H3GGKBBXX:5:1110:6461:11003,J00121:27:H3GGKBBXX:5:1112:17147:24911,J00121:27:H3GGKBBXX:5:1227:11272:2352,J00121:27:H3GGKBBXX:5:1114:8511:33369,J00121:27:H3GGKBBXX:5:1108:13129:23153,J00121:27:H3GGKBBXX:5:1118:5802:24771,J00121:27:H3GGKBBXX:5:1102:22404:41686,J00121:27:H3GGKBBXX:5:1114:8126:32806,J00121:27:H3GGKBBXX:5:1128:20933:33299,J00121:27:H3GGKBBXX:5:1221:3356:12480,J00121:27:H3GGKBBXX:5:1208:11038:42460,J00121:27:H3GGKBBXX:5:2104:19015:13658,J00121:27:H3GGKBBXX:5:1124:7902:20639,J00121:27:H3GGKBBXX:5:1222:4432:31822;sequence=TATTATTAAATCATTATTTACTTACTTCGTATATTTAATATTTTGATAACTCAATAA;start=14967;subtype=IES;support_ref=90;support_variant=24;type=IES;
scaffold51_104_with_IES	MILORD	internal_eliminated_sequence	15388	15442	.	.	.	ID=MILORD.104.15388.15442;Name=MILORD.104.15388.15442;bounded_by_ta=TRUE;common_boundary=Both;end=15442;ies_id=IESPGM.PTET51.1.104.14996;ies_left_dist=0;ies_min_dist=0;ies_right_dist=0;junction_seq=taatgacaggaggtgTAcaatatgtttttaat;read_names=J00121:27:H3GGKBBXX:5:2209:2666:40789,J00121:27:H3GGKBBXX:5:1105:8592:22080,J00121:27:H3GGKBBXX:5:2219:18314:34881,J00121:27:H3GGKBBXX:5:1217:10592:34934,J00121:27:H3GGKBBXX:5:2204:25946:30626,J00121:27:H3GGKBBXX:5:2202:18588:11477,J00121:27:H3GGKBBXX:5:1126:18720:3758,J00121:27:H3GGKBBXX:5:1211:3843:44728,J00121:27:H3GGKBBXX:5:1102:7121:39436,J00121:27:H3GGKBBXX:5:2205:9069:15205,J00121:27:H3GGKBBXX:5:2125:21714:27021,J00121:27:H3GGKBBXX:5:1118:3528:24067,J00121:27:H3GGKBBXX:5:1221:27204:39488,J00121:27:H3GGKBBXX:5:2222:13788:33017,J00121:27:H3GGKBBXX:5:2118:30269:12128,J00121:27:H3GGKBBXX:5:1105:9962:27971,J00121:27:H3GGKBBXX:5:2222:25834:22520,J00121:27:H3GGKBBXX:5:2227:24383:19021,J00121:27:H3GGKBBXX:5:2216:23723:4374,J00121:27:H3GGKBBXX:5:1116:28107:14818,J00121:27:H3GGKBBXX:5:1221:5497:24103,J00121:27:H3GGKBBXX:5:1115:23023:19126,J00121:27:H3GGKBBXX:5:2226:4665:40069,J00121:27:H3GGKBBXX:5:2118:20872:20041,J00121:27:H3GGKBBXX:5:1128:11302:41721,J00121:27:H3GGKBBXX:5:1101:14032:32912,J00121:27:H3GGKBBXX:5:2221:11637:37343,J00121:27:H3GGKBBXX:5:2116:25591:12954,J00121:27:H3GGKBBXX:5:2226:20740:43972,J00121:27:H3GGKBBXX:5:1117:16823:25017,J00121:27:H3GGKBBXX:5:2108:27103:29958,J00121:27:H3GGKBBXX:5:1107:10297:40930,J00121:27:H3GGKBBXX:5:2207:17462:6325,J00121:27:H3GGKBBXX:5:2116:14072:16243,J00121:27:H3GGKBBXX:5:1101:29934:48614,J00121:27:H3GGKBBXX:5:1103:15432:15152,J00121:27:H3GGKBBXX:5:1117:16731:25246,J00121:27:H3GGKBBXX:5:2212:5934:43075,J00121:27:H3GGKBBXX:5:2218:8917:44130,J00121:27:H3GGKBBXX:5:1103:11799:41563,J00121:27:H3GGKBBXX:5:2219:18690:2264,J00121:27:H3GGKBBXX:5:2209:31487:38785,J00121:27:H3GGKBBXX:5:2209:28980:35778,J00121:27:H3GGKBBXX:5:2226:18436:5130,J00121:27:H3GGKBBXX:5:2215:8582:43339,J00121:27:H3GGKBBXX:5:1127:20943:29518,J00121:27:H3GGKBBXX:5:2221:20537:26072,J00121:27:H3GGKBBXX:5:2219:18954:24489,J00121:27:H3GGKBBXX:5:2109:30472:6501,J00121:27:H3GGKBBXX:5:1108:19147:40719,J00121:27:H3GGKBBXX:5:1124:27225:32279,J00121:27:H3GGKBBXX:5:2217:6167:20304;sequence=TACAGTTGTTTCTATTCAAAATATTTATTCCCAAAAAAATTAATAATTCTATCTA;start=15388;subtype=IES;support_ref=4;support_variant=52;type=IES;
scaffold51_104_with_IES	MILORD	internal_eliminated_sequence	18177	18204	.	.	.	ID=MILORD.104.18177.18204;Name=MILORD.104.18177.18204;bounded_by_ta=TRUE;common_boundary=None;end=18204;ies_id=IESPGM.PTET51.1.104.14996;ies_left_dist=-2789;ies_min_dist=2762;ies_right_dist=-2762;junction_seq=ttaattttatatataTActgatcaacaaaatc;read_names=J00121:27:H3GGKBBXX:5:2118:11008:45537,J00121:27:H3GGKBBXX:5:1115:25499:19408,J00121:27:H3GGKBBXX:5:1101:5934:37097;sequence=TATAAATAATTTCCAATCTAATGATCGA;start=18177;subtype=MAC;support_ref=279;support_variant=3;type=CRYPTIC;
scaffold51_104_with_IES	MILORD	internal_eliminated_sequence	18697	18726	.	.	.	ID=MILORD.104.18697.18726;Name=MILORD.104.18697.18726;bounded_by_ta=TRUE;common_boundary=None;end=18726;ies_id=IESPGM.PTET51.1.104.14996;ies_left_dist=-3309;ies_min_dist=3284;ies_right_dist=-3284;junction_seq=tcattcgatactaatTAtcagtttgatagcaa;read_names=J00121:27:H3GGKBBXX:5:1107:17046:14678;sequence=TATAATTAATTTTATTTTGGAAATTAATCA;start=18697;subtype=MAC;support_ref=98;support_variant=1;type=CRYPTIC;
scaffold51_104_with_IES	MILORD	internal_eliminated_sequence	24568	24611	.	.	.	ID=MILORD.104.24568.24611;Name=MILORD.104.24568.24611;bounded_by_ta=TRUE;common_boundary=Both;end=24611;ies_id=IESPGM.PTET51.1.104.24121;ies_left_dist=0;ies_min_dist=0;ies_right_dist=0;junction_seq=taatgagcaataactTAaattacaagtatata;read_names=J00121:27:H3GGKBBXX:5:2213:30056:13447,J00121:27:H3GGKBBXX:5:1112:27539:8734,J00121:27:H3GGKBBXX:5:1213:18345:4760,J00121:27:H3GGKBBXX:5:2124:30056:17421,J00121:27:H3GGKBBXX:5:1202:9861:31488,J00121:27:H3GGKBBXX:5:1106:18994:33879,J00121:27:H3GGKBBXX:5:1119:10825:26582,J00121:27:H3GGKBBXX:5:2227:23723:1806,J00121:27:H3GGKBBXX:5:2118:4726:9192,J00121:27:H3GGKBBXX:5:2122:22232:11284,J00121:27:H3GGKBBXX:5:1218:8389:35233,J00121:27:H3GGKBBXX:5:2227:11749:21043,J00121:27:H3GGKBBXX:5:1215:13971:27215,J00121:27:H3GGKBBXX:5:2122:29853:1314,J00121:27:H3GGKBBXX:5:1113:24606:15785,J00121:27:H3GGKBBXX:5:2227:9587:42829,J00121:27:H3GGKBBXX:5:1201:30614:32701,J00121:27:H3GGKBBXX:5:1120:16295:34618,J00121:27:H3GGKBBXX:5:2117:21734:11548,J00121:27:H3GGKBBXX:5:2222:27702:3530,J00121:27:H3GGKBBXX:5:1223:20557:33949,J00121:27:H3GGKBBXX:5:2121:6563:9842,J00121:27:H3GGKBBXX:5:2108:20740:7715,J00121:27:H3GGKBBXX:5:1111:26555:20146,J00121:27:H3GGKBBXX:5:2206:14306:7328,J00121:27:H3GGKBBXX:5:1125:16670:1121,J00121:27:H3GGKBBXX:5:1103:7090:41634,J00121:27:H3GGKBBXX:5:2227:16833:25034,J00121:27:H3GGKBBXX:5:1115:2686:32595,J00121:27:H3GGKBBXX:5:2206:21521:34213,J00121:27:H3GGKBBXX:5:2217:19421:22379,J00121:27:H3GGKBBXX:5:1204:15382:37642,J00121:27:H3GGKBBXX:5:2217:19400:22133,J00121:27:H3GGKBBXX:5:1123:27712:27953,J00121:27:H3GGKBBXX:5:2209:13494:38943,J00121:27:H3GGKBBXX:5:1128:12489:6536,J00121:27:H3GGKBBXX:5:1221:27549:38644,J00121:27:H3GGKBBXX:5:1206:6522:38750;sequence=TACAGTTAAACTTAATCAATATTATTGATTCCAATTCTCAACTA;start=24568;subtype=IES;support_ref=9;support_variant=38;type=IES;
scaffold51_104_with_IES	MILORD	internal_eliminated_sequence	25487	25554	.	.	.	ID=MILORD.104.25487.25554;Name=MILORD.104.25487.25554;bounded_by_ta=TRUE;common_boundary=Both;end=25554;ies_id=IESPGM.PTET51.1.104.24996;ies_left_dist=0;ies_min_dist=0;ies_right_dist=0;junction_seq=aataaaaagaaatgtTAtctaaggaattttaa;read_names=J00121:27:H3GGKBBXX:5:1217:12753:47682,J00121:27:H3GGKBBXX:5:1107:17695:28920,J00121:27:H3GGKBBXX:5:1215:24616:40315,J00121:27:H3GGKBBXX:5:1202:13961:13728,J00121:27:H3GGKBBXX:5:2207:1844:26037,J00121:27:H3GGKBBXX:5:1106:26524:4057,J00121:27:H3GGKBBXX:5:1112:13656:22942,J00121:27:H3GGKBBXX:5:2206:30391:6642,J00121:27:H3GGKBBXX:5:1225:31081:18247,J00121:27:H3GGKBBXX:5:1120:5355:20269,J00121:27:H3GGKBBXX:5:2211:19938:38644,J00121:27:H3GGKBBXX:5:2212:17330:39752,J00121:27:H3GGKBBXX:5:1116:22404:46786,J00121:27:H3GGKBBXX:5:1228:20973:47120,J00121:27:H3GGKBBXX:5:2205:10094:39348;sequence=TACAGATATATCAAAATATGTTATTTCATTAACAATTTATATTTTGAAAAAATCAAATTATTAACCTG;start=25487;subtype=IES;support_ref=84;support_variant=15;type=IES;
scaffold51_104_with_IES	MILORD	internal_eliminated_sequence	25923	26363	.	.	.	ID=MILORD.104.25923.26363;Name=MILORD.104.25923.26363;bounded_by_ta=TRUE;common_boundary=Both;end=26363;ies_id=IESPGM.PTET51.1.104.25364;ies_left_dist=0;ies_min_dist=0;ies_right_dist=0;junction_seq=tttcattttatatggTAtaaagttattaagta;read_names=J00121:27:H3GGKBBXX:5:2227:31162:42653,J00121:27:H3GGKBBXX:5:1121:17604:35233,J00121:27:H3GGKBBXX:5:1221:6827:10053,J00121:27:H3GGKBBXX:5:1205:4411:31576,J00121:27:H3GGKBBXX:5:1214:9059:7521,J00121:27:H3GGKBBXX:5:1102:23439:10528,J00121:27:H3GGKBBXX:5:2222:6522:12972,J00121:27:H3GGKBBXX:5:2101:24119:12480,J00121:27:H3GGKBBXX:5:1105:11769:48263,J00121:27:H3GGKBBXX:5:1212:28686:41106,J00121:27:H3GGKBBXX:5:2214:11931:34688,J00121:27:H3GGKBBXX:5:2219:8684:13693,J00121:27:H3GGKBBXX:5:1209:20943:20199,J00121:27:H3GGKBBXX:5:2111:31771:8295,J00121:27:H3GGKBBXX:5:2219:8440:13693,J00121:27:H3GGKBBXX:5:2102:5172:4725,J00121:27:H3GGKBBXX:5:1228:25246:20164,J00121:27:H3GGKBBXX:5:2109:28909:37062,J00121:27:H3GGKBBXX:5:1118:18172:8084,J00121:27:H3GGKBBXX:5:1225:11231:15434,J00121:27:H3GGKBBXX:5:1204:8968:7609,J00121:27:H3GGKBBXX:5:2212:26200:29061,J00121:27:H3GGKBBXX:5:2201:30746:32859;sequence=TATTGAGGTCTAAAATTTTCTTGTTTTCTTTCAAATGTATTAAAGGATTAATTGATTTTCTATGATTATAATTATTAAATAGCACGTACCATTCTTAAGATTTAATTTTTTTAGGCAAGCTTAAAGAGGCTTCGTCAGGATTAAAAATTGCCTATGGACCCAATTTTAGGAAAACTACAGATTTTTCCTAAAATCAAATTATAAAAATTCAAACTCACCGTCCATATTTAAATCAATCTACCTTAGCCAGAAGTTAAACCTACCTACAATATTTTATTTATATCTATTTTTATTATCTTTTAAATTCTTAATATTTAAAATAATTTGCTTTAATCATTTATTTTATAAAGGAGAAAAAAAATTTATTTATAATTATTTTAAGAGTATATTTATCTTCTTACTTTCCATAATTATTCATGTAATTTAAGATTAACTCAACAA;start=25923;subtype=IES;support_ref=86;support_variant=23;type=IES;
scaffold51_104_with_IES	MILORD	internal_eliminated_sequence	26266	26291	.	.	.	ID=MILORD.104.26266.26291;Name=MILORD.104.26266.26291;bounded_by_ta=TRUE;common_boundary=None;end=26291;ies_id=IESPGM.PTET51.1.104.25364;ies_left_dist=-343;ies_min_dist=72;ies_right_dist=72;junction_seq=tttaatcatttatttTAattattttaagagta;read_names=J00121:27:H3GGKBBXX:5:2214:23551:44341;sequence=TATAAAGGAGAAAAAAAATTTATTTA;start=26266;subtype=INTERNAL;support_ref=40;support_variant=1;type=ALTERNATIVE;
scaffold51_104_with_IES	MILORD	internal_eliminated_sequence	27842	27977	.	.	.	ID=MILORD.104.27842.27977;Name=MILORD.104.27842.27977;bounded_by_ta=TRUE;common_boundary=LEFT;end=27977;ies_id=IESPGM.PTET51.1.104.26842;ies_left_dist=0;ies_min_dist=0;ies_right_dist=-10;junction_seq=acctgagctatttgtTAtctgaatttacagtt;read_names=J00121:27:H3GGKBBXX:5:2210:24616:11020;sequence=TACTGCTAATAATCTAATTGGCAATGAATTTACCACGATTATTTATAGAAAATTAAAATCAATCTATATGAATGATAATTCCTATAATAAATTTATGGAATGATAAAAATGCTGTCCGAGAGAGTGTATTTGAATT;start=27842;subtype=PARTIAL_EXTERNAL;support_ref=62;support_variant=1;type=ALTERNATIVE;
scaffold51_104_with_IES	MILORD	internal_eliminated_sequence	27842	27967	.	.	.	ID=MILORD.104.27842.27967;Name=MILORD.104.27842.27967;bounded_by_ta=TRUE;common_boundary=Both;end=27967;ies_id=IESPGM.PTET51.1.104.26842;ies_left_dist=0;ies_min_dist=0;ies_right_dist=0;junction_seq=acctgagctatttgtTAtttgaatttatctga;read_names=J00121:27:H3GGKBBXX:5:2114:25591:12286,J00121:27:H3GGKBBXX:5:2111:7385:8734,J00121:27:H3GGKBBXX:5:2118:16599:46328,J00121:27:H3GGKBBXX:5:2211:10003:35110,J00121:27:H3GGKBBXX:5:2215:7984:4497,J00121:27:H3GGKBBXX:5:1217:28057:20217,J00121:27:H3GGKBBXX:5:2115:10196:29993,J00121:27:H3GGKBBXX:5:2218:10927:42196,J00121:27:H3GGKBBXX:5:1204:6015:6888,J00121:27:H3GGKBBXX:5:1226:14468:3389,J00121:27:H3GGKBBXX:5:1208:22495:41387,J00121:27:H3GGKBBXX:5:2118:25124:20515,J00121:27:H3GGKBBXX:5:2207:29203:42038,J00121:27:H3GGKBBXX:5:1226:17300:39418,J00121:27:H3GGKBBXX:5:1207:23774:9596,J00121:27:H3GGKBBXX:5:1215:16711:6044,J00121:27:H3GGKBBXX:5:2217:24819:27162,J00121:27:H3GGKBBXX:5:1108:6877:32156,J00121:27:H3GGKBBXX:5:2109:6745:44834,J00121:27:H3GGKBBXX:5:2211:10074:35057,J00121:27:H3GGKBBXX:5:2216:22800:3371,J00121:27:H3GGKBBXX:5:1124:18172:26090,J00121:27:H3GGKBBXX:5:2210:29548:8101,J00121:27:H3GGKBBXX:5:1227:3884:41669,J00121:27:H3GGKBBXX:5:2220:11099:25474,J00121:27:H3GGKBBXX:5:2113:8775:19091,J00121:27:H3GGKBBXX:5:2228:23419:44746,J00121:27:H3GGKBBXX:5:1219:20334:5569;sequence=TACTGCTAATAATCTAATTGGCAATGAATTTACCACGATTATTTATAGAAAATTAAAATCAATCTATATGAATGATAATTCCTATAATAAATTTATGGAATGATAAAAATGCTGTCCGAGAGAGTG;start=27842;subtype=IES;support_ref=124;support_variant=28;type=IES;
scaffold51_104_with_IES	MILORD	internal_eliminated_sequence	31197	31261	.	.	.	ID=MILORD.104.31197.31261;Name=MILORD.104.31197.31261;bounded_by_ta=TRUE;common_boundary=Both;end=31261;ies_id=IESPGM.PTET51.1.104.30071;ies_left_dist=0;ies_min_dist=0;ies_right_dist=0;junction_seq=aggtaaagacctaaaTAatatggcagtgatta;read_names=J00121:27:H3GGKBBXX:5:1128:23520:10211,J00121:27:H3GGKBBXX:5:2209:25794:3108,J00121:27:H3GGKBBXX:5:2220:21552:5851,J00121:27:H3GGKBBXX:5:2226:26078:13095;sequence=TACTATTAATTTAATAATTTCTTTGAATTTTGTGTTATTTTTATAGATAATCAAAGAATACACAA;start=31197;subtype=IES;support_ref=48;support_variant=4;type=IES;
scaffold51_104_with_IES	MILORD	internal_eliminated_sequence	31197	31254	.	.	.	ID=MILORD.104.31197.31254;Name=MILORD.104.31197.31254;bounded_by_ta=TRUE;common_boundary=LEFT;end=31254;ies_id=IESPGM.PTET51.1.104.30071;ies_left_dist=0;ies_min_dist=0;ies_right_dist=7;junction_seq=aggtaaagacctaaaTAcacaataatatggca;read_names=J00121:27:H3GGKBBXX:5:1110:27346:30732;sequence=TACTATTAATTTAATAATTTCTTTGAATTTTGTGTTATTTTTATAGATAATCAAAGAA;start=31197;subtype=PARTIAL_INTERNAL;support_ref=48;support_variant=1;type=ALTERNATIVE;
scaffold51_104_with_IES	MILORD	internal_eliminated_sequence	35835	35863	.	.	.	ID=MILORD.104.35835.35863;Name=MILORD.104.35835.35863;bounded_by_ta=TRUE;common_boundary=Both;end=35863;ies_id=IESPGM.PTET51.1.104.34644;ies_left_dist=0;ies_min_dist=0;ies_right_dist=0;junction_seq=tatataaagttcatgTAtgaaaataagtattc;read_names=J00121:27:H3GGKBBXX:5:2111:14712:40561,J00121:27:H3GGKBBXX:5:2224:14438:42091,J00121:27:H3GGKBBXX:5:2209:11759:18810,J00121:27:H3GGKBBXX:5:1219:4594:21096,J00121:27:H3GGKBBXX:5:2113:22516:26758,J00121:27:H3GGKBBXX:5:1223:24728:25562,J00121:27:H3GGKBBXX:5:2213:7395:25140,J00121:27:H3GGKBBXX:5:1217:11627:46997,J00121:27:H3GGKBBXX:5:2228:5964:39893,J00121:27:H3GGKBBXX:5:1202:16610:7275,J00121:27:H3GGKBBXX:5:2212:5913:12234,J00121:27:H3GGKBBXX:5:2224:15341:13799,J00121:27:H3GGKBBXX:5:2120:11546:22696,J00121:27:H3GGKBBXX:5:1126:8481:29940,J00121:27:H3GGKBBXX:5:2113:8633:3688,J00121:27:H3GGKBBXX:5:2214:21440:30310,J00121:27:H3GGKBBXX:5:1121:7141:19390,J00121:27:H3GGKBBXX:5:1210:12479:12251,J00121:27:H3GGKBBXX:5:2221:8349:30521,J00121:27:H3GGKBBXX:5:2106:11850:47630,J00121:27:H3GGKBBXX:5:1111:16559:16788,J00121:27:H3GGKBBXX:5:2211:18862:43533,J00121:27:H3GGKBBXX:5:2214:14133:44341,J00121:27:H3GGKBBXX:5:1101:29741:40403,J00121:27:H3GGKBBXX:5:1113:30299:40315,J00121:27:H3GGKBBXX:5:1106:6888:32103,J00121:27:H3GGKBBXX:5:1228:28929:28375,J00121:27:H3GGKBBXX:5:2223:19481:39963,J00121:27:H3GGKBBXX:5:1108:8288:1472,J00121:27:H3GGKBBXX:5:1108:19390:40297,J00121:27:H3GGKBBXX:5:2216:19431:33193,J00121:27:H3GGKBBXX:5:2224:18091:19021,J00121:27:H3GGKBBXX:5:1219:14834:47876,J00121:27:H3GGKBBXX:5:2119:8359:21324,J00121:27:H3GGKBBXX:5:2213:18071:8154,J00121:27:H3GGKBBXX:5:2208:15240:14080,J00121:27:H3GGKBBXX:5:2216:3589:28920,J00121:27:H3GGKBBXX:5:2215:17198:11812,J00121:27:H3GGKBBXX:5:1116:27580:19425,J00121:27:H3GGKBBXX:5:2109:31872:2422,J00121:27:H3GGKBBXX:5:2102:19167:24050,J00121:27:H3GGKBBXX:5:2225:21988:7802,J00121:27:H3GGKBBXX:5:2227:13555:13693,J00121:27:H3GGKBBXX:5:2213:7699:18036,J00121:27:H3GGKBBXX:5:1227:25256:36464,J00121:27:H3GGKBBXX:5:1204:22211:45045,J00121:27:H3GGKBBXX:5:2208:24515:32402;sequence=TATAAGTAAAGTAGGATTTGTTTGTTCTG;start=35835;subtype=IES;support_ref=0;support_variant=47;type=IES;
scaffold51_104_with_IES	MILORD	internal_eliminated_sequence	37009	37092	.	.	.	ID=MILORD.104.37009.37092;Name=MILORD.104.37009.37092;bounded_by_ta=TRUE;common_boundary=Both;end=37092;ies_id=IESPGM.PTET51.1.104.35789;ies_left_dist=0;ies_min_dist=0;ies_right_dist=0;junction_seq=attggagttctgaatTAttacttataaaatcc;read_names=J00121:27:H3GGKBBXX:5:1119:14519:46416,J00121:27:H3GGKBBXX:5:1112:30157:46610,J00121:27:H3GGKBBXX:5:2212:22282:28956,J00121:27:H3GGKBBXX:5:1104:5792:15750,J00121:27:H3GGKBBXX:5:2223:31649:34002,J00121:27:H3GGKBBXX:5:1127:24647:35725,J00121:27:H3GGKBBXX:5:2225:9871:38187,J00121:27:H3GGKBBXX:5:2219:4290:6536,J00121:27:H3GGKBBXX:5:1223:21876:26916,J00121:27:H3GGKBBXX:5:1219:24393:38732,J00121:27:H3GGKBBXX:5:2110:21369:16014,J00121:27:H3GGKBBXX:5:1113:24474:15733,J00121:27:H3GGKBBXX:5:1127:28057:44025,J00121:27:H3GGKBBXX:5:2102:14894:48509,J00121:27:H3GGKBBXX:5:1116:5680:25650,J00121:27:H3GGKBBXX:5:2221:28838:14854,J00121:27:H3GGKBBXX:5:2205:15777:31189,J00121:27:H3GGKBBXX:5:1115:6390:46399,J00121:27:H3GGKBBXX:5:1116:16599:10106,J00121:27:H3GGKBBXX:5:2109:21115:12656,J00121:27:H3GGKBBXX:5:2210:15635:21377,J00121:27:H3GGKBBXX:5:1211:12611:12585,J00121:27:H3GGKBBXX:5:2107:25875:6660,J00121:27:H3GGKBBXX:5:2218:24596:30890;sequence=TACAGATGCAATCTTATTGTTATTAAAGAAATATTAATTTATATTTAATTTATTTAAAATATAAATTCTTTATAATTTAAAGTG;start=37009;subtype=IES;support_ref=0;support_variant=24;type=IES;
scaffold51_104_with_IES	MILORD	internal_eliminated_sequence	38719	38762	.	.	.	ID=MILORD.104.38719.38762;Name=MILORD.104.38719.38762;bounded_by_ta=TRUE;common_boundary=Both;end=38762;ies_id=IESPGM.PTET51.1.104.37415;ies_left_dist=0;ies_min_dist=0;ies_right_dist=0;junction_seq=aatagcgataagtttTAatagatgatcaagaa;read_names=J00121:27:H3GGKBBXX:5:1113:7405:4549,J00121:27:H3GGKBBXX:5:1228:14996:21641,J00121:27:H3GGKBBXX:5:2226:6086:14537,J00121:27:H3GGKBBXX:5:1101:18690:38521,J00121:27:H3GGKBBXX:5:2119:10165:9719;sequence=TATAGTTATATATTCTGCACATAATTTGTCTGAAAAATCGACTC;start=38719;subtype=IES;support_ref=90;support_variant=5;type=IES;
scaffold51_104_with_IES	MILORD	internal_eliminated_sequence	43968	44054	.	.	.	ID=MILORD.104.43968.44054;Name=MILORD.104.43968.44054;bounded_by_ta=TRUE;common_boundary=Both;end=44054;ies_id=IESPGM.PTET51.1.104.42620;ies_left_dist=0;ies_min_dist=0;ies_right_dist=0;junction_seq=ccaattaataatcgtTAtcctaaactctattg;read_names=J00121:27:H3GGKBBXX:5:2126:10815:8594,J00121:27:H3GGKBBXX:5:1224:21927:25210,J00121:27:H3GGKBBXX:5:1119:25002:17667,J00121:27:H3GGKBBXX:5:2207:26311:18493,J00121:27:H3GGKBBXX:5:2104:17817:49036,J00121:27:H3GGKBBXX:5:2203:21521:31365,J00121:27:H3GGKBBXX:5:2219:26555:46311,J00121:27:H3GGKBBXX:5:1104:19827:19038,J00121:27:H3GGKBBXX:5:1126:6837:33105,J00121:27:H3GGKBBXX:5:1222:20131:15627,J00121:27:H3GGKBBXX:5:1104:2615:10880,J00121:27:H3GGKBBXX:5:1121:18852:9825,J00121:27:H3GGKBBXX:5:2123:20019:9139;sequence=TACAGTAATTTGGTAATTTTTCTCAGCATTTCCAATTAGGGTCCAAGGTACTGATATTTATTATTAATTCGAACATTGTATCTACTG;start=43968;subtype=IES;support_ref=60;support_variant=13;type=IES;
scaffold51_104_with_IES	MILORD	internal_eliminated_sequence	50491	52728	.	.	.	ID=MILORD.104.50491.52728;Name=MILORD.104.50491.52728;bounded_by_ta=TRUE;common_boundary=Both;end=52728;ies_id=IESPGM.PTET51.1.104.49056;ies_left_dist=0;ies_min_dist=0;ies_right_dist=0;junction_seq=cagttgatatcaataTAaaattaacgatataa;read_names=J00121:27:H3GGKBBXX:5:2124:7019:3108,J00121:27:H3GGKBBXX:5:2222:19887:45273,J00121:27:H3GGKBBXX:5:2223:7760:14203,J00121:27:H3GGKBBXX:5:1122:4290:41282,J00121:27:H3GGKBBXX:5:1122:6319:24683,J00121:27:H3GGKBBXX:5:1214:3671:39400,J00121:27:H3GGKBBXX:5:1120:25256:36042,J00121:27:H3GGKBBXX:5:1103:2909:40332,J00121:27:H3GGKBBXX:5:1121:25926:1965,J00121:27:H3GGKBBXX:5:1126:19471:37167,J00121:27:H3GGKBBXX:5:2111:10084:7679,J00121:27:H3GGKBBXX:5:1226:9628:3055,J00121:27:H3GGKBBXX:5:1101:27062:39664,J00121:27:H3GGKBBXX:5:1117:8674:10194,J00121:27:H3GGKBBXX:5:1228:25915:15838,J00121:27:H3GGKBBXX:5:1211:21917:4690,J00121:27:H3GGKBBXX:5:1124:26068:1894,J00121:27:H3GGKBBXX:5:1116:4066:42653,J00121:27:H3GGKBBXX:5:1213:15950:32332,J00121:27:H3GGKBBXX:5:1224:5731:29079,J00121:27:H3GGKBBXX:5:1210:16112:48860;sequence=TATAGTCGAAATCAATTTCAGCCAACACTCACTTTGAGTTGCAAAATACGAGAATAGTTGAGAAATGGAAATGCTAGAAATGTATAAAGAATTCGTAAGGGAACATGATGGATATCGACATTTTGAGCACCATCATAAAGATTGTAATGAGGAGGAGAAAAAGTTCTTTGAGCAGAGAAGAAAGAAAACATTGCAGAATCATAGCAAAAGCAAGAAGAAACATGATATATATTTAAATATAAAAGTTAGAGAATATTTGATCTATTTTTTTTATTACTAATTATTTGATTTCTTCTTTAAAAACGAATGCCCTTATTAAACTTCTTCTTAAATTCCTTAATTTATTTATTCTAACTCTTGAGCTAACTTTGATAATTTAAAAATTATTTTGTTTAATTAAGTTCCTTACAAGTCTGCTTTTTCTTTGCTGCATCTTATTTTAATTTCTCAACATGCTCCTTCGTTCTGCGGTATTATCTCAACTTTTTGTTTCTTCCAATATATTTATCTAATTAATGAATCAATCTTTTAATTGGAATAACTGTTATATTAGATCATCTTGTGGAAGGTTTGATTAATCTTGCATTTTTTGATTCTTGAATAAAGAATGATTCGGATCTATCGTTTTAAGAATGTTGATTGCCCATATTTTATCAGGGTATTTTCCATCACCAAAGCTAAGCTCTTAGCCATTTAGTATCTTTTAAATTCTTGTTAAAATTTTTTCCTCTTAATTTGTTGAACTTTCAGGGACAAATAATATCAAGCTAAGATTAATCCATTATTCATATAGCCAACAAAACCAATTGCTTAATTGCTAGTAAAATGGTAATCATAAAGAATTTAAAATCTTTGTTCGTTAATTTAAAATTCAAAAGCATAACATATTTTGAAAAAAAAAATCTTTTCCAACCAATCAAATTGAAAGCAATATCTCCAATTAAAATTATAAAAAATAAAGAATAAAACGAACAAATTAATTAATTATTATTTTTTAAATATAAATTATAACTAAATTCTTATTGGATTATTTTTAAATTCAAGATTTTTCAAATAATGAAACAATATTTTTTCATTCGATTTTATAATTGGATGTTGGAATGAATCTTTTAATATGAAATCTTATTTATTTCAAATTATCCTCTTATTTCATAATATAATATAAAAAGAAACTTCAGCTTCAACTTTTTCTTTATAAGAAGAAATTTTGCTGTAGTAGGCCTTACACTTAATCCAAATTCTGTAGACATACTTACAATGATGACTGCCAATAACTTTATTAAACCTATGCGGATGAAAAAAAAGATTTTTATCAAAACAAAACAGCAATTCGATTAATTCATTACTTTGGATGATGCGCTTAAAATTAACTAGCAAAAATTATAAACAAAAAAAGGGAAGAAGCGCTAAGAAAAAGATGAACAAACCTAAGAGAGCAAATATATTTAAATTTTAACTAAATTTTAAATTAAAGTAAGTTGCTTAAGTATTAAGAACTTCTATAAAAACCTGCAATTTTAGCAGGATAAAAAGGGATTTCAATTGGAAGGCCTAAATATCCCTGAAATCAAGTTGGAGAGTATGCCGATTTTCTGAGTCAATAATTTGGTTTTTCATTTGATTTAATAGCACAAATTATGGATTGAAAATTTTTAGCTTAAGTTAATGTCGCACACTTGAGCAATGAAAAACAAATAAGAATTTGTTGTAAATTTTTCACATGATGGATTTATTGCTTATATTGTGTCATCGGAAATGTAAATCTATAGGAATTTGGAGAATTTTTGAATGAACTTTTAAAGCTGAATTAGAAAATAATAAACAAAAAAATAATTTTTGTTAGTGCTGGATAATATTACATCTACAGAACATATTAATTTCTGAATTATTTATCATTTGTTAAATATTTATTTCTTCTTCCATATAGCCCTTAGCTTAACTGCATCGAAATGTTTTGGGGAATTGCTAAGTGATAGCTCCTAAAATTCCTAGAAGATTTTATTCGAAGCAGAGTTTCGAATCGGGGCACAGAAAGGACTAAATCACTCGCTCCTTAATTCATTCAGCCAAAAACTCCAAATATGACAAGCCTTTCATTTTTATTTATAGTTTTTTTGATTATAAAAATAAAATTATGGGTTTGTGTGATATATGAGTGATTTTCGATAGAAATAGATTTATATAATTAAAGAAATATTATCAGGAAGTTTGAGAAGTAGATGAAATTTTATTAGACTA;start=50491;subtype=IES;support_ref=70;support_variant=21;type=IES;
scaffold51_104_with_IES	MILORD	internal_eliminated_sequence	56549	56629	.	.	.	ID=MILORD.104.56549.56629;Name=MILORD.104.56549.56629;bounded_by_ta=TRUE;common_boundary=Both;end=56629;ies_id=IESPGM.PTET51.1.104.52876;ies_left_dist=0;ies_min_dist=0;ies_right_dist=0;junction_seq=tccatccaatcacaaTAtcttaatttgacaat;read_names=J00121:27:H3GGKBBXX:5:1111:22008:6712,J00121:27:H3GGKBBXX:5:2214:9232:27936,J00121:27:H3GGKBBXX:5:2217:22993:32789,J00121:27:H3GGKBBXX:5:2215:20446:19830,J00121:27:H3GGKBBXX:5:1207:20486:47823,J00121:27:H3GGKBBXX:5:2116:13819:26705,J00121:27:H3GGKBBXX:5:1215:11332:21764,J00121:27:H3GGKBBXX:5:1113:7760:28622,J00121:27:H3GGKBBXX:5:1220:28838:7082,J00121:27:H3GGKBBXX:5:2220:16031:16542,J00121:27:H3GGKBBXX:5:1122:5984:15487,J00121:27:H3GGKBBXX:5:1218:10947:8541,J00121:27:H3GGKBBXX:5:1217:18243:31945,J00121:27:H3GGKBBXX:5:1122:16092:43761,J00121:27:H3GGKBBXX:5:1202:15321:7398,J00121:27:H3GGKBBXX:5:2112:24708:39734,J00121:27:H3GGKBBXX:5:1218:10967:8611,J00121:27:H3GGKBBXX:5:2208:19816:11460,J00121:27:H3GGKBBXX:5:2219:26139:12181,J00121:27:H3GGKBBXX:5:1115:30117:4585,J00121:27:H3GGKBBXX:5:1215:6969:22045,J00121:27:H3GGKBBXX:5:1118:24231:36763,J00121:27:H3GGKBBXX:5:2224:13200:39629,J00121:27:H3GGKBBXX:5:2119:30157:40596,J00121:27:H3GGKBBXX:5:2108:29072:40016,J00121:27:H3GGKBBXX:5:1205:18426:7222,J00121:27:H3GGKBBXX:5:2220:23541:25580,J00121:27:H3GGKBBXX:5:1120:2473:34160,J00121:27:H3GGKBBXX:5:1105:30188:19162,J00121:27:H3GGKBBXX:5:2110:8988:46926,J00121:27:H3GGKBBXX:5:1218:9283:20322,J00121:27:H3GGKBBXX:5:2126:13261:7275;sequence=TACAATCGTAAGAATTTTACATTATTTATTGATAAATTATAAATATTGTTAATAGATTGAGAAATATCTTTAGAATAAATG;start=56549;subtype=IES;support_ref=82;support_variant=32;type=IES;
scaffold51_104_with_IES	MILORD	internal_eliminated_sequence	60775	60800	.	.	.	ID=MILORD.104.60775.60800;Name=MILORD.104.60775.60800;bounded_by_ta=TRUE;common_boundary=None;end=60800;ies_id=IESPGM.PTET51.1.104.52876;ies_left_dist=-4226;ies_min_dist=4171;ies_right_dist=-4171;junction_seq=gttgattgctccgtgTAatactatttaaaagt;read_names=J00121:27:H3GGKBBXX:5:1215:8542:40666;sequence=TAAATGAAATAAATGAACTTAGGCTA;start=60775;subtype=MAC;support_ref=113;support_variant=1;type=CRYPTIC;
scaffold51_104_with_IES	MILORD	internal_eliminated_sequence	65129	65187	.	.	.	ID=MILORD.104.65129.65187;Name=MILORD.104.65129.65187;bounded_by_ta=TRUE;common_boundary=Both;end=65187;ies_id=IESPGM.PTET51.1.104.61375;ies_left_dist=0;ies_min_dist=0;ies_right_dist=0;junction_seq=atgttaacaaattgaTAccatcatacaagctg;read_names=J00121:27:H3GGKBBXX:5:2226:8227:10651,J00121:27:H3GGKBBXX:5:1112:21237:29606,J00121:27:H3GGKBBXX:5:2215:8937:14766,J00121:27:H3GGKBBXX:5:1121:6350:42741,J00121:27:H3GGKBBXX:5:1208:7679:19267,J00121:27:H3GGKBBXX:5:2209:16762:26283,J00121:27:H3GGKBBXX:5:2215:24200:13922,J00121:27:H3GGKBBXX:5:2101:23003:11636,J00121:27:H3GGKBBXX:5:2203:16904:24138,J00121:27:H3GGKBBXX:5:2215:28483:23628,J00121:27:H3GGKBBXX:5:2218:26737:25034,J00121:27:H3GGKBBXX:5:2110:10724:12198,J00121:27:H3GGKBBXX:5:2211:19502:40702,J00121:27:H3GGKBBXX:5:2225:25591:35251,J00121:27:H3GGKBBXX:5:1216:21978:36939,J00121:27:H3GGKBBXX:5:2208:11809:38978,J00121:27:H3GGKBBXX:5:2221:12205:15363,J00121:27:H3GGKBBXX:5:1222:15788:27725,J00121:27:H3GGKBBXX:5:2127:16417:40455,J00121:27:H3GGKBBXX:5:1114:10409:8488,J00121:27:H3GGKBBXX:5:2207:8410:11565,J00121:27:H3GGKBBXX:5:1114:9455:6765,J00121:27:H3GGKBBXX:5:1227:6928:44447,J00121:27:H3GGKBBXX:5:1110:12723:16788,J00121:27:H3GGKBBXX:5:1103:28747:8787,J00121:27:H3GGKBBXX:5:1225:3691:2404;sequence=TACACTCAATTACCATTTTAATTTGTAAGGAATACATAGAGAGAATATATTGTAGAGTG;start=65129;subtype=IES;support_ref=92;support_variant=26;type=IES;
scaffold51_104_with_IES	MILORD	internal_eliminated_sequence	69950	69975	.	.	.	ID=MILORD.104.69950.69975;Name=MILORD.104.69950.69975;bounded_by_ta=TRUE;common_boundary=None;end=69975;ies_id=IESPGM.PTET51.1.104.68918;ies_left_dist=2781;ies_min_dist=2781;ies_right_dist=2801;junction_seq=ataataaattagcgcTAatagtattggactat;read_names=J00121:27:H3GGKBBXX:5:1116:27245:46522;sequence=TATATATTTTTTTAAATAAAGAATCA;start=69950;subtype=MAC;support_ref=106;support_variant=1;type=CRYPTIC;
scaffold51_104_with_IES	MILORD	internal_eliminated_sequence	72731	72776	.	.	.	ID=MILORD.104.72731.72776;Name=MILORD.104.72731.72776;bounded_by_ta=TRUE;common_boundary=Both;end=72776;ies_id=IESPGM.PTET51.1.104.68918;ies_left_dist=0;ies_min_dist=0;ies_right_dist=0;junction_seq=tgcattaaatagcaaTAgcactatctttggaa;read_names=J00121:27:H3GGKBBXX:5:2207:3752:8242,J00121:27:H3GGKBBXX:5:1218:11951:8805,J00121:27:H3GGKBBXX:5:1114:7202:31839,J00121:27:H3GGKBBXX:5:2119:31477:28709,J00121:27:H3GGKBBXX:5:2124:27326:26512,J00121:27:H3GGKBBXX:5:1222:17269:11759,J00121:27:H3GGKBBXX:5:1219:9577:19249,J00121:27:H3GGKBBXX:5:2118:19218:27971,J00121:27:H3GGKBBXX:5:1128:20862:2334,J00121:27:H3GGKBBXX:5:1107:19979:13535,J00121:27:H3GGKBBXX:5:1101:25043:18546,J00121:27:H3GGKBBXX:5:1119:14874:17386,J00121:27:H3GGKBBXX:5:1207:17898:38486,J00121:27:H3GGKBBXX:5:2220:2341:5517,J00121:27:H3GGKBBXX:5:1221:10094:43884,J00121:27:H3GGKBBXX:5:1122:26423:16682,J00121:27:H3GGKBBXX:5:2207:11677:42478,J00121:27:H3GGKBBXX:5:1103:21602:19865,J00121:27:H3GGKBBXX:5:1201:9394:38064,J00121:27:H3GGKBBXX:5:2110:11485:11231,J00121:27:H3GGKBBXX:5:2216:1529:2527,J00121:27:H3GGKBBXX:5:1101:26098:22520,J00121:27:H3GGKBBXX:5:2214:19827:29554,J00121:27:H3GGKBBXX:5:1113:29883:34459,J00121:27:H3GGKBBXX:5:2220:29863:22467,J00121:27:H3GGKBBXX:5:2215:7740:15750,J00121:27:H3GGKBBXX:5:2212:5152:19988;sequence=TACAGTTAGTAATCAAAAGAACTTCGATGTATAATTAGTGGAAGTG;start=72731;subtype=IES;support_ref=45;support_variant=27;type=IES;
scaffold51_104_with_IES	MILORD	internal_eliminated_sequence	73891	73949	.	.	.	ID=MILORD.104.73891.73949;Name=MILORD.104.73891.73949;bounded_by_ta=TRUE;common_boundary=Both;end=73949;ies_id=IESPGM.PTET51.1.104.70032;ies_left_dist=0;ies_min_dist=0;ies_right_dist=0;junction_seq=tgagattgtttaggaTAtctaaatataaattt;read_names=J00121:27:H3GGKBBXX:5:2226:28503:9350,J00121:27:H3GGKBBXX:5:1205:23480:34301,J00121:27:H3GGKBBXX:5:1114:15067:12656,J00121:27:H3GGKBBXX:5:1223:11261:16436,J00121:27:H3GGKBBXX:5:2208:3945:39348,J00121:27:H3GGKBBXX:5:2109:10379:43955,J00121:27:H3GGKBBXX:5:2121:22962:18810,J00121:27:H3GGKBBXX:5:1126:23957:14941,J00121:27:H3GGKBBXX:5:1228:4614:20146,J00121:27:H3GGKBBXX:5:1113:14549:5991,J00121:27:H3GGKBBXX:5:1123:28331:7222,J00121:27:H3GGKBBXX:5:2101:17929:38046,J00121:27:H3GGKBBXX:5:1208:10419:4426,J00121:27:H3GGKBBXX:5:2209:17807:28833,J00121:27:H3GGKBBXX:5:2208:3772:39260,J00121:27:H3GGKBBXX:5:2209:18365:29448,J00121:27:H3GGKBBXX:5:2110:5223:19337,J00121:27:H3GGKBBXX:5:2206:15706:4585,J00121:27:H3GGKBBXX:5:1116:18335:7029,J00121:27:H3GGKBBXX:5:1108:6400:38433,J00121:27:H3GGKBBXX:5:1102:15757:33756,J00121:27:H3GGKBBXX:5:1120:26159:38662,J00121:27:H3GGKBBXX:5:2101:22901:30485,J00121:27:H3GGKBBXX:5:2116:14174:4391,J00121:27:H3GGKBBXX:5:1114:14428:23716,J00121:27:H3GGKBBXX:5:2210:21866:4567,J00121:27:H3GGKBBXX:5:2228:8126:29219,J00121:27:H3GGKBBXX:5:2111:20872:2457,J00121:27:H3GGKBBXX:5:1228:31314:1701,J00121:27:H3GGKBBXX:5:2117:26027:20779,J00121:27:H3GGKBBXX:5:2224:3945:30837,J00121:27:H3GGKBBXX:5:1113:13464:22608,J00121:27:H3GGKBBXX:5:1228:26047:6994,J00121:27:H3GGKBBXX:5:1204:27925:32754,J00121:27:H3GGKBBXX:5:1209:1732:18880,J00121:27:H3GGKBBXX:5:2211:19918:44412,J00121:27:H3GGKBBXX:5:2119:23013:31769,J00121:27:H3GGKBBXX:5:2216:3315:22467,J00121:27:H3GGKBBXX:5:1226:17097:16383,J00121:27:H3GGKBBXX:5:1123:28483:5200,J00121:27:H3GGKBBXX:5:2107:18741:41071,J00121:27:H3GGKBBXX:5:2119:15118:42847,J00121:27:H3GGKBBXX:5:2207:4259:4374,J00121:27:H3GGKBBXX:5:2228:21450:22661,J00121:27:H3GGKBBXX:5:1226:28351:30890,J00121:27:H3GGKBBXX:5:2113:10927:34143;sequence=TATAGTTGAAATATTATTAATTTTTTATAAAATTCTAATGATACAAAGACTAATTACTG;start=73891;subtype=IES;support_ref=48;support_variant=46;type=IES;
scaffold51_104_with_IES	MILORD	internal_eliminated_sequence	74963	75008	.	.	.	ID=MILORD.104.74963.75008;Name=MILORD.104.74963.75008;bounded_by_ta=TRUE;common_boundary=Both;end=75008;ies_id=IESPGM.PTET51.1.104.71045;ies_left_dist=0;ies_min_dist=0;ies_right_dist=0;junction_seq=aatagtaaatgttatTAtgctaacaatgctta;read_names=J00121:27:H3GGKBBXX:5:2218:26463:46610,J00121:27:H3GGKBBXX:5:2126:18619:24788,J00121:27:H3GGKBBXX:5:1122:7364:10563,J00121:27:H3GGKBBXX:5:2224:10967:15504,J00121:27:H3GGKBBXX:5:1127:21745:7416,J00121:27:H3GGKBBXX:5:1119:8826:14221,J00121:27:H3GGKBBXX:5:2213:17147:13658,J00121:27:H3GGKBBXX:5:2219:20466:8049,J00121:27:H3GGKBBXX:5:1123:7710:32261,J00121:27:H3GGKBBXX:5:1219:24840:31593,J00121:27:H3GGKBBXX:5:1225:9881:17526,J00121:27:H3GGKBBXX:5:1111:31416:43726,J00121:27:H3GGKBBXX:5:1118:27833:3231,J00121:27:H3GGKBBXX:5:1126:4868:7082,J00121:27:H3GGKBBXX:5:2205:18193:26125,J00121:27:H3GGKBBXX:5:1204:10987:4673,J00121:27:H3GGKBBXX:5:1206:13403:15399,J00121:27:H3GGKBBXX:5:2106:25337:21975,J00121:27:H3GGKBBXX:5:2119:26220:7082,J00121:27:H3GGKBBXX:5:1107:26768:37255,J00121:27:H3GGKBBXX:5:2112:27478:33774,J00121:27:H3GGKBBXX:5:1225:8623:37326,J00121:27:H3GGKBBXX:5:1122:10784:32595,J00121:27:H3GGKBBXX:5:1208:9506:47506,J00121:27:H3GGKBBXX:5:2212:4665:49177,J00121:27:H3GGKBBXX:5:2201:31730:34495,J00121:27:H3GGKBBXX:5:1124:11241:40807,J00121:27:H3GGKBBXX:5:2215:7517:34073,J00121:27:H3GGKBBXX:5:2208:27225:37413,J00121:27:H3GGKBBXX:5:1202:23926:29940,J00121:27:H3GGKBBXX:5:1221:11789:41088,J00121:27:H3GGKBBXX:5:1221:21937:45309,J00121:27:H3GGKBBXX:5:1201:30350:38855,J00121:27:H3GGKBBXX:5:2102:31913:45994,J00121:27:H3GGKBBXX:5:2104:23317:43726,J00121:27:H3GGKBBXX:5:2212:4614:44482,J00121:27:H3GGKBBXX:5:1127:17574:5394,J00121:27:H3GGKBBXX:5:2123:31943:46786,J00121:27:H3GGKBBXX:5:2212:24556:33000,J00121:27:H3GGKBBXX:5:1209:25418:23100,J00121:27:H3GGKBBXX:5:2124:2463:47647,J00121:27:H3GGKBBXX:5:1218:9313:41827,J00121:27:H3GGKBBXX:5:2111:25499:20990,J00121:27:H3GGKBBXX:5:1205:19664:19320,J00121:27:H3GGKBBXX:5:1116:24150:13306,J00121:27:H3GGKBBXX:5:1103:3427:4725,J00121:27:H3GGKBBXX:5:2213:13514:5605,J00121:27:H3GGKBBXX:5:1210:10896:47278,J00121:27:H3GGKBBXX:5:1218:14610:17175,J00121:27:H3GGKBBXX:5:2119:6390:39189,J00121:27:H3GGKBBXX:5:2126:16863:28885,J00121:27:H3GGKBBXX:5:1206:10683:45291,J00121:27:H3GGKBBXX:5:1128:23642:25615,J00121:27:H3GGKBBXX:5:2202:20405:5833,J00121:27:H3GGKBBXX:5:2213:7060:33809,J00121:27:H3GGKBBXX:5:1107:17208:45097,J00121:27:H3GGKBBXX:5:2119:7730:3494;sequence=TACAGTGGGAATGTTCTAGAATATCAATTATTATTAATAATGACTG;start=74963;subtype=IES;support_ref=0;support_variant=57;type=IES;
scaffold51_104_with_IES	MILORD	internal_eliminated_sequence	76237	76286	.	.	.	ID=MILORD.104.76237.76286;Name=MILORD.104.76237.76286;bounded_by_ta=TRUE;common_boundary=Both;end=76286;ies_id=IESPGM.PTET51.1.104.72273;ies_left_dist=0;ies_min_dist=0;ies_right_dist=0;junction_seq=aaaatcagaaagtgaTAatttacacatagaca;read_names=J00121:27:H3GGKBBXX:5:1225:6329:25052,J00121:27:H3GGKBBXX:5:2111:25144:22661,J00121:27:H3GGKBBXX:5:2225:27032:10141,J00121:27:H3GGKBBXX:5:1127:17523:20744,J00121:27:H3GGKBBXX:5:2202:20851:17333,J00121:27:H3GGKBBXX:5:1102:3315:29712,J00121:27:H3GGKBBXX:5:1210:27235:38099,J00121:27:H3GGKBBXX:5:1106:17563:37589,J00121:27:H3GGKBBXX:5:1218:28168:31945,J00121:27:H3GGKBBXX:5:2224:19096:23610,J00121:27:H3GGKBBXX:5:1122:8856:47260,J00121:27:H3GGKBBXX:5:1112:15889:7433,J00121:27:H3GGKBBXX:5:1101:14184:16120,J00121:27:H3GGKBBXX:5:2106:11475:23100,J00121:27:H3GGKBBXX:5:1104:11596:2281,J00121:27:H3GGKBBXX:5:2226:4898:41704,J00121:27:H3GGKBBXX:5:1204:4472:19689,J00121:27:H3GGKBBXX:5:1224:14763:45748,J00121:27:H3GGKBBXX:5:1222:10297:31083,J00121:27:H3GGKBBXX:5:2222:28463:40895,J00121:27:H3GGKBBXX:5:2104:26880:24331,J00121:27:H3GGKBBXX:5:2214:19624:10141,J00121:27:H3GGKBBXX:5:1228:26494:31083,J00121:27:H3GGKBBXX:5:1222:8247:14590,J00121:27:H3GGKBBXX:5:1128:22435:23452,J00121:27:H3GGKBBXX:5:2202:30340:8699,J00121:27:H3GGKBBXX:5:1107:21095:1648,J00121:27:H3GGKBBXX:5:1219:20151:12216,J00121:27:H3GGKBBXX:5:1107:9557:20304,J00121:27:H3GGKBBXX:5:1223:2859:38240,J00121:27:H3GGKBBXX:5:2206:24231:48403,J00121:27:H3GGKBBXX:5:1212:17746:32806,J00121:27:H3GGKBBXX:5:1213:25997:40209,J00121:27:H3GGKBBXX:5:1204:13108:47208,J00121:27:H3GGKBBXX:5:2223:6390:18652,J00121:27:H3GGKBBXX:5:1114:21065:41932,J00121:27:H3GGKBBXX:5:2101:23145:24085,J00121:27:H3GGKBBXX:5:1222:14976:47770,J00121:27:H3GGKBBXX:5:2224:8471:30802,J00121:27:H3GGKBBXX:5:1208:29650:42284,J00121:27:H3GGKBBXX:5:2124:32207:10141,J00121:27:H3GGKBBXX:5:2123:20354:11829,J00121:27:H3GGKBBXX:5:1122:29173:44588,J00121:27:H3GGKBBXX:5:2209:19268:24401;sequence=TACACTTGATCATAACATACATTTGCATTAGGATTTTTACGAATCCACTG;start=76237;subtype=IES;support_ref=4;support_variant=44;type=IES;
scaffold51_104_with_IES	MILORD	internal_eliminated_sequence	79081	79341	.	.	.	ID=MILORD.104.79081.79341;Name=MILORD.104.79081.79341;bounded_by_ta=TRUE;common_boundary=Both;end=79341;ies_id=IESPGM.PTET51.1.104.75067;ies_left_dist=0;ies_min_dist=0;ies_right_dist=0;junction_seq=tacaaatttgcgcaaTAataacaaccaaagat;read_names=J00121:27:H3GGKBBXX:5:1227:15209:35972,J00121:27:H3GGKBBXX:5:1212:27133:16717,J00121:27:H3GGKBBXX:5:2213:29711:29413,J00121:27:H3GGKBBXX:5:2110:10592:34020,J00121:27:H3GGKBBXX:5:2208:18284:10915,J00121:27:H3GGKBBXX:5:1117:9638:35954,J00121:27:H3GGKBBXX:5:2121:12063:13675,J00121:27:H3GGKBBXX:5:2226:15168:47928,J00121:27:H3GGKBBXX:5:2102:25418:32384,J00121:27:H3GGKBBXX:5:2104:27986:41335,J00121:27:H3GGKBBXX:5:1203:9851:31154,J00121:27:H3GGKBBXX:5:1221:7080:15522,J00121:27:H3GGKBBXX:5:1223:21927:32560,J00121:27:H3GGKBBXX:5:1228:31365:26582,J00121:27:H3GGKBBXX:5:2202:28595:34899,J00121:27:H3GGKBBXX:5:1206:12094:11126,J00121:27:H3GGKBBXX:5:2215:21268:26318,J00121:27:H3GGKBBXX:5:1102:9475:45836,J00121:27:H3GGKBBXX:5:2205:1864:29870,J00121:27:H3GGKBBXX:5:2110:20080:22397,J00121:27:H3GGKBBXX:5:1211:5325:10721,J00121:27:H3GGKBBXX:5:2119:3478:3899,J00121:27:H3GGKBBXX:5:2120:25885:21447,J00121:27:H3GGKBBXX:5:2203:21410:19953,J00121:27:H3GGKBBXX:5:2206:31720:3389,J00121:27:H3GGKBBXX:5:1207:13301:22819,J00121:27:H3GGKBBXX:5:1103:7638:16489,J00121:27:H3GGKBBXX:5:1217:21197:4884,J00121:27:H3GGKBBXX:5:2215:22221:48931,J00121:27:H3GGKBBXX:5:1117:19461:24876,J00121:27:H3GGKBBXX:5:1114:28016:4919,J00121:27:H3GGKBBXX:5:2218:17766:29219,J00121:27:H3GGKBBXX:5:1108:25012:43462,J00121:27:H3GGKBBXX:5:1123:22871:1209,J00121:27:H3GGKBBXX:5:1211:5386:10686,J00121:27:H3GGKBBXX:5:1101:9435:13799,J00121:27:H3GGKBBXX:5:1127:30391:4145,J00121:27:H3GGKBBXX:5:2213:28676:35004,J00121:27:H3GGKBBXX:5:2221:17401:22995,J00121:27:H3GGKBBXX:5:1226:22475:30907,J00121:27:H3GGKBBXX:5:1106:25855:16401,J00121:27:H3GGKBBXX:5:1215:12205:8119,J00121:27:H3GGKBBXX:5:2201:19329:28446,J00121:27:H3GGKBBXX:5:2220:28899:5147,J00121:27:H3GGKBBXX:5:2103:6096:5481;sequence=TATAGATCTTGAGTAAAAGATTACCAAAGAAGTCAATTATAAAATGAAAGTGTTAGGTTTATTTGAATTAAGTAGATTCACAAAATTTTTTTATTTTCTAATAAATTTTTAAAATTAAAACTTTACATAAAATATAGTATTTTTTAATAAAATTGTTTTTAAGTATAATAATTAAATTTATCAATAATCATATATATATATAGTATAATAATATCATTATATCCATATATTACTTTCTTAAAATAATTCATGCAAGAACCA;start=79081;subtype=IES;support_ref=48;support_variant=45;type=IES;
scaffold51_104_with_IES	MILORD	internal_eliminated_sequence	79213	79341	.	.	.	ID=MILORD.104.79213.79341;Name=MILORD.104.79213.79341;bounded_by_ta=TRUE;common_boundary=RIGHT;end=79341;ies_id=IESPGM.PTET51.1.104.75067;ies_left_dist=-132;ies_min_dist=0;ies_right_dist=0;junction_seq=aaactttacataaaaTAataacaaccaaagat;read_names=J00121:27:H3GGKBBXX:5:2112:4381:41159;sequence=TATAGTATTTTTTAATAAAATTGTTTTTAAGTATAATAATTAAATTTATCAATAATCATATATATATATAGTATAATAATATCATTATATCCATATATTACTTTCTTAAAATAATTCATGCAAGAACCA;start=79213;subtype=PARTIAL_INTERNAL;support_ref=11;support_variant=1;type=ALTERNATIVE;
scaffold51_104_with_IES	MILORD	internal_eliminated_sequence	79279	79305	.	.	.	ID=MILORD.104.79279.79305;Name=MILORD.104.79279.79305;bounded_by_ta=TRUE;common_boundary=None;end=79305;ies_id=IESPGM.PTET51.1.104.75067;ies_left_dist=-198;ies_min_dist=36;ies_right_dist=36;junction_seq=ataatcatatatataTAtattactttcttaaa;read_names=J00121:27:H3GGKBBXX:5:2123:27915:19056,J00121:27:H3GGKBBXX:5:1207:18436:19126,J00121:27:H3GGKBBXX:5:2110:15361:10036,J00121:27:H3GGKBBXX:5:2207:7172:26019,J00121:27:H3GGKBBXX:5:1228:18812:2861,J00121:27:H3GGKBBXX:5:1124:13930:14168,J00121:27:H3GGKBBXX:5:2221:19735:8471,J00121:27:H3GGKBBXX:5:2228:14620:30556,J00121:27:H3GGKBBXX:5:1122:18254:32103,J00121:27:H3GGKBBXX:5:2101:3792:36833;sequence=TATAGTATAATAATATCATTATATCCA;start=79279;subtype=INTERNAL;support_ref=2;support_variant=10;type=ALTERNATIVE;
scaffold51_104_with_IES	MILORD	internal_eliminated_sequence	80895	80999	.	.	.	ID=MILORD.104.80895.80999;Name=MILORD.104.80895.80999;bounded_by_ta=TRUE;common_boundary=Both;end=80999;ies_id=IESPGM.PTET51.1.104.76620;ies_left_dist=0;ies_min_dist=0;ies_right_dist=0;junction_seq=agaaagatgtcagtaTAattaaaattaaaaag;read_names=J00121:27:H3GGKBBXX:5:1226:27894:45432,J00121:27:H3GGKBBXX:5:1217:22536:4567,J00121:27:H3GGKBBXX:5:2201:7060:23329,J00121:27:H3GGKBBXX:5:2124:16011:20269,J00121:27:H3GGKBBXX:5:1103:4888:16612,J00121:27:H3GGKBBXX:5:2201:7314:23100,J00121:27:H3GGKBBXX:5:1224:21826:21377,J00121:27:H3GGKBBXX:5:1207:13017:14801,J00121:27:H3GGKBBXX:5:2103:11647:43515,J00121:27:H3GGKBBXX:5:1117:21034:1261,J00121:27:H3GGKBBXX:5:1104:27458:48263,J00121:27:H3GGKBBXX:5:2101:18061:38345,J00121:27:H3GGKBBXX:5:1204:10896:7539,J00121:27:H3GGKBBXX:5:2104:23622:15909,J00121:27:H3GGKBBXX:5:1210:3102:10739,J00121:27:H3GGKBBXX:5:2109:23541:16436,J00121:27:H3GGKBBXX:5:1103:23764:5569,J00121:27:H3GGKBBXX:5:1204:8389:1508,J00121:27:H3GGKBBXX:5:2209:23003:16172,J00121:27:H3GGKBBXX:5:1202:28899:25052,J00121:27:H3GGKBBXX:5:2110:32126:19285,J00121:27:H3GGKBBXX:5:1125:19816:25351,J00121:27:H3GGKBBXX:5:2226:14834:8418,J00121:27:H3GGKBBXX:5:1225:25591:43269,J00121:27:H3GGKBBXX:5:2208:15402:30925,J00121:27:H3GGKBBXX:5:2211:26707:40209,J00121:27:H3GGKBBXX:5:2223:7496:5376,J00121:27:H3GGKBBXX:5:1119:14275:47682,J00121:27:H3GGKBBXX:5:2208:20496:31875,J00121:27:H3GGKBBXX:5:2218:21379:39770,J00121:27:H3GGKBBXX:5:1208:8511:18388,J00121:27:H3GGKBBXX:5:2216:25449:10633,J00121:27:H3GGKBBXX:5:1218:13027:9965,J00121:27:H3GGKBBXX:5:1204:17310:42706,J00121:27:H3GGKBBXX:5:1115:6268:47770,J00121:27:H3GGKBBXX:5:1127:15189:31857,J00121:27:H3GGKBBXX:5:1212:23855:27250,J00121:27:H3GGKBBXX:5:2223:7567:5358,J00121:27:H3GGKBBXX:5:1215:16741:7961,J00121:27:H3GGKBBXX:5:1205:30969:21500,J00121:27:H3GGKBBXX:5:2215:26778:44377,J00121:27:H3GGKBBXX:5:1213:28554:16331,J00121:27:H3GGKBBXX:5:2203:22008:38855,J00121:27:H3GGKBBXX:5:1114:28808:7943,J00121:27:H3GGKBBXX:5:2211:30097:37220,J00121:27:H3GGKBBXX:5:1111:19350:28129,J00121:27:H3GGKBBXX:5:1225:28493:17526,J00121:27:H3GGKBBXX:5:2225:3488:11055,J00121:27:H3GGKBBXX:5:1219:24982:28287,J00121:27:H3GGKBBXX:5:2119:2818:10809,J00121:27:H3GGKBBXX:5:2104:13464:8295,J00121:27:H3GGKBBXX:5:1210:12439:38099,J00121:27:H3GGKBBXX:5:1127:7425:48192,J00121:27:H3GGKBBXX:5:2119:4300:39049;sequence=TATAATGAATTTAAATTAATCAAGTATTTTCCAACATATTTTCCTAAATTTAATTGTGAAGAAAAATCAAAATCAATTTTTCGAAATAGTTGTTTAATCTAACAT;start=80895;subtype=IES;support_ref=70;support_variant=54;type=IES;
scaffold51_104_with_IES	MILORD	internal_eliminated_sequence	86637	86717	.	.	.	ID=MILORD.104.86637.86717;Name=MILORD.104.86637.86717;bounded_by_ta=TRUE;common_boundary=Both;end=86717;ies_id=IESPGM.PTET51.1.104.82257;ies_left_dist=0;ies_min_dist=0;ies_right_dist=0;junction_seq=tattgttagagttacTAtttgaaattgacaaa;read_names=J00121:27:H3GGKBBXX:5:2114:19735:47190,J00121:27:H3GGKBBXX:5:1202:5010:31699,J00121:27:H3GGKBBXX:5:2216:8156:40913,J00121:27:H3GGKBBXX:5:2218:6268:32226,J00121:27:H3GGKBBXX:5:1212:11403:26283,J00121:27:H3GGKBBXX:5:1122:14184:39049,J00121:27:H3GGKBBXX:5:1209:25936:3776,J00121:27:H3GGKBBXX:5:2226:17462:8646,J00121:27:H3GGKBBXX:5:2210:13037:6572,J00121:27:H3GGKBBXX:5:2211:32086:45766,J00121:27:H3GGKBBXX:5:1115:15402:5077,J00121:27:H3GGKBBXX:5:2110:17056:9069,J00121:27:H3GGKBBXX:5:2216:24312:45168,J00121:27:H3GGKBBXX:5:2213:15128:11354,J00121:27:H3GGKBBXX:5:2202:12347:29219,J00121:27:H3GGKBBXX:5:2209:4513:7275,J00121:27:H3GGKBBXX:5:1101:26788:23645,J00121:27:H3GGKBBXX:5:1119:19745:34688,J00121:27:H3GGKBBXX:5:1210:9475:4971,J00121:27:H3GGKBBXX:5:2107:13524:39805,J00121:27:H3GGKBBXX:5:1204:20659:37607,J00121:27:H3GGKBBXX:5:1128:17746:33193,J00121:27:H3GGKBBXX:5:2213:17300:32912,J00121:27:H3GGKBBXX:5:2213:20506:16348,J00121:27:H3GGKBBXX:5:1121:26666:17632,J00121:27:H3GGKBBXX:5:2211:17300:42583,J00121:27:H3GGKBBXX:5:1114:8755:39101,J00121:27:H3GGKBBXX:5:1127:9546:26969,J00121:27:H3GGKBBXX:5:2213:28006:15416,J00121:27:H3GGKBBXX:5:2126:10247:24982,J00121:27:H3GGKBBXX:5:1220:24688:38257,J00121:27:H3GGKBBXX:5:2122:13311:48122,J00121:27:H3GGKBBXX:5:1106:3660:18142,J00121:27:H3GGKBBXX:5:2211:7801:19654,J00121:27:H3GGKBBXX:5:1204:11201:45168,J00121:27:H3GGKBBXX:5:1210:17492:48896,J00121:27:H3GGKBBXX:5:2220:26626:4198,J00121:27:H3GGKBBXX:5:1122:27529:11495,J00121:27:H3GGKBBXX:5:1204:5873:40086,J00121:27:H3GGKBBXX:5:2122:19644:4374,J00121:27:H3GGKBBXX:5:1203:1824:1701,J00121:27:H3GGKBBXX:5:1224:23632:19900;sequence=TACAGTAATTGTTATTGGTTTATTTTAAAAAAAGTAACATTATTTTAAAGTGTTAAAATTAAAGATTAATTTTTCAAATGG;start=86637;subtype=IES;support_ref=58;support_variant=42;type=IES;
scaffold51_104_with_IES	MILORD	internal_eliminated_sequence	87451	87507	.	.	.	ID=MILORD.104.87451.87507;Name=MILORD.104.87451.87507;bounded_by_ta=TRUE;common_boundary=Both;end=87507;ies_id=IESPGM.PTET51.1.104.82990;ies_left_dist=0;ies_min_dist=0;ies_right_dist=0;junction_seq=tctttcttgggattgTAcctacacttcttgag;read_names=J00121:27:H3GGKBBXX:5:1206:7608:15276,J00121:27:H3GGKBBXX:5:1109:8795:17685,J00121:27:H3GGKBBXX:5:1105:16812:24823,J00121:27:H3GGKBBXX:5:1103:7852:12181,J00121:27:H3GGKBBXX:5:1113:12012:2967,J00121:27:H3GGKBBXX:5:1112:21328:1314,J00121:27:H3GGKBBXX:5:1105:7476:15821,J00121:27:H3GGKBBXX:5:1211:10115:3688,J00121:27:H3GGKBBXX:5:2223:14184:23223,J00121:27:H3GGKBBXX:5:1105:13575:27057,J00121:27:H3GGKBBXX:5:2218:13545:3723,J00121:27:H3GGKBBXX:5:2104:22384:43058,J00121:27:H3GGKBBXX:5:1228:21917:1173,J00121:27:H3GGKBBXX:5:2106:6076:5974,J00121:27:H3GGKBBXX:5:1224:4432:2949,J00121:27:H3GGKBBXX:5:1110:22881:30907,J00121:27:H3GGKBBXX:5:2216:23490:16911,J00121:27:H3GGKBBXX:5:1225:27529:29993,J00121:27:H3GGKBBXX:5:2102:19573:43075,J00121:27:H3GGKBBXX:5:1121:18314:26863,J00121:27:H3GGKBBXX:5:2111:20923:3354,J00121:27:H3GGKBBXX:5:1109:22232:30028,J00121:27:H3GGKBBXX:5:2208:25692:13447,J00121:27:H3GGKBBXX:5:2228:11241:35497,J00121:27:H3GGKBBXX:5:2115:3041:44289,J00121:27:H3GGKBBXX:5:2222:14884:34037,J00121:27:H3GGKBBXX:5:1122:27235:13517,J00121:27:H3GGKBBXX:5:1210:15737:39734,J00121:27:H3GGKBBXX:5:2221:9993:32631,J00121:27:H3GGKBBXX:5:2208:24911:13429,J00121:27:H3GGKBBXX:5:1214:20446:12339,J00121:27:H3GGKBBXX:5:1107:21420:6079,J00121:27:H3GGKBBXX:5:2120:19553:13394,J00121:27:H3GGKBBXX:5:1126:29467:15873,J00121:27:H3GGKBBXX:5:2212:16234:30995,J00121:27:H3GGKBBXX:5:1215:14752:18898,J00121:27:H3GGKBBXX:5:2216:17959:4796,J00121:27:H3GGKBBXX:5:2101:3742:40649,J00121:27:H3GGKBBXX:5:2215:7283:19636,J00121:27:H3GGKBBXX:5:1203:21430:20656,J00121:27:H3GGKBBXX:5:2222:27529:42302,J00121:27:H3GGKBBXX:5:1205:10318:33580;sequence=TATTGTACAATAAAAGAATTCTTATAAGATAAATATTCTATAATATAATTTTGATAA;start=87451;subtype=IES;support_ref=18;support_variant=42;type=IES;
scaffold51_104_with_IES	MILORD	internal_eliminated_sequence	89047	89075	.	.	.	ID=MILORD.104.89047.89075;Name=MILORD.104.89047.89075;bounded_by_ta=TRUE;common_boundary=Both;end=89075;ies_id=IESPGM.PTET51.1.104.84529;ies_left_dist=0;ies_min_dist=0;ies_right_dist=0;junction_seq=gattagatattttggTActcttaagttttatg;read_names=J00121:27:H3GGKBBXX:5:1223:31669:7767,J00121:27:H3GGKBBXX:5:1201:27255:40526,J00121:27:H3GGKBBXX:5:1211:11951:17808,J00121:27:H3GGKBBXX:5:1208:7395:45713,J00121:27:H3GGKBBXX:5:2128:5183:20603,J00121:27:H3GGKBBXX:5:1225:28341:19337,J00121:27:H3GGKBBXX:5:2124:21440:9491,J00121:27:H3GGKBBXX:5:1222:25063:22063,J00121:27:H3GGKBBXX:5:1111:24921:1806,J00121:27:H3GGKBBXX:5:1103:18020:2017,J00121:27:H3GGKBBXX:5:1222:26463:18898,J00121:27:H3GGKBBXX:5:2109:10033:19935,J00121:27:H3GGKBBXX:5:2112:27194:20586,J00121:27:H3GGKBBXX:5:2215:24931:30099,J00121:27:H3GGKBBXX:5:2210:21227:20058,J00121:27:H3GGKBBXX:5:2119:10602:40086,J00121:27:H3GGKBBXX:5:1215:13687:4848,J00121:27:H3GGKBBXX:5:1124:24525:28164,J00121:27:H3GGKBBXX:5:1116:16183:21834,J00121:27:H3GGKBBXX:5:1219:8379:16647;sequence=TATAGTATTAATTTCAATCAATTTGAACA;start=89047;subtype=IES;support_ref=9;support_variant=20;type=IES;
scaffold51_104_with_IES	MILORD	internal_eliminated_sequence	89260	89468	.	.	.	ID=MILORD.104.89260.89468;Name=MILORD.104.89260.89468;bounded_by_ta=TRUE;common_boundary=Both;end=89468;ies_id=IESPGM.PTET51.1.104.84713;ies_left_dist=0;ies_min_dist=0;ies_right_dist=0;junction_seq=gaatattttggtaaaTAcaataagagtagaaa;read_names=J00121:27:H3GGKBBXX:5:2217:27661:36517,J00121:27:H3GGKBBXX:5:1218:16691:32279,J00121:27:H3GGKBBXX:5:2208:5091:48931,J00121:27:H3GGKBBXX:5:2107:21856:18124,J00121:27:H3GGKBBXX:5:2124:19563:37748,J00121:27:H3GGKBBXX:5:1128:6867:19900,J00121:27:H3GGKBBXX:5:1122:14346:8699,J00121:27:H3GGKBBXX:5:2221:14986:30274,J00121:27:H3GGKBBXX:5:1120:19898:3266,J00121:27:H3GGKBBXX:5:1102:22516:40860,J00121:27:H3GGKBBXX:5:2113:13078:3442,J00121:27:H3GGKBBXX:5:2209:20090:34723,J00121:27:H3GGKBBXX:5:2227:13667:45115,J00121:27:H3GGKBBXX:5:2228:7770:7398,J00121:27:H3GGKBBXX:5:1122:27235:43480,J00121:27:H3GGKBBXX:5:1125:6938:31312,J00121:27:H3GGKBBXX:5:1125:11373:8822,J00121:27:H3GGKBBXX:5:1215:26788:1982,J00121:27:H3GGKBBXX:5:2122:24322:4848,J00121:27:H3GGKBBXX:5:2209:12144:18353;sequence=TATAGTTCTTGCATGAGTGATTTCTAAAATCTTGTAAAAGAGATTATCATATTTATTGATATAATTAGGATTATTTGATAAATTTAATTGTAGATTGTTTAGATGAAATTTCATGAATAATTTTTTAGATTGTGTGAATCTAATTATTTAATCTCATAAATCTGTAAATCTATTAATCACTTATTTGATAATCTTCTATTTAAGAACTA;start=89260;subtype=IES;support_ref=88;support_variant=20;type=IES;
scaffold51_104_with_IES	MILORD	internal_eliminated_sequence	89761	89786	.	.	.	ID=MILORD.104.89761.89786;Name=MILORD.104.89761.89786;bounded_by_ta=TRUE;common_boundary=Both;end=89786;ies_id=IESPGM.PTET51.1.104.85005;ies_left_dist=0;ies_min_dist=0;ies_right_dist=0;junction_seq=aaaaaaatttaagcaTAatcatgagccattat;read_names=J00121:27:H3GGKBBXX:5:2205:25093:19232,J00121:27:H3GGKBBXX:5:1201:14966:46557,J00121:27:H3GGKBBXX:5:2214:17442:27391,J00121:27:H3GGKBBXX:5:2216:26798:4884,J00121:27:H3GGKBBXX:5:1119:23470:22924,J00121:27:H3GGKBBXX:5:1204:3153:41528,J00121:27:H3GGKBBXX:5:2202:15767:44429,J00121:27:H3GGKBBXX:5:2202:2615:27654,J00121:27:H3GGKBBXX:5:2119:13403:18423,J00121:27:H3GGKBBXX:5:2212:7496:33580,J00121:27:H3GGKBBXX:5:2205:14529:37114;sequence=TATAATTGATTTAATGATTATAACTG;start=89761;subtype=IES;support_ref=99;support_variant=11;type=IES;
scaffold51_104_with_IES	MILORD	internal_eliminated_sequence	93680	93804	.	.	.	ID=MILORD.104.93680.93804;Name=MILORD.104.93680.93804;bounded_by_ta=TRUE;common_boundary=Both;end=93804;ies_id=IESPGM.PTET51.1.104.88898;ies_left_dist=0;ies_min_dist=0;ies_right_dist=0;junction_seq=taccattgggacaatTAcatttacaatctcaa;read_names=J00121:27:H3GGKBBXX:5:2223:4919:21447,J00121:27:H3GGKBBXX:5:1108:23541:39189,J00121:27:H3GGKBBXX:5:1220:29366:31031,J00121:27:H3GGKBBXX:5:1117:4817:6009,J00121:27:H3GGKBBXX:5:2214:6390:16084,J00121:27:H3GGKBBXX:5:1202:17513:32015,J00121:27:H3GGKBBXX:5:2206:11809:44078,J00121:27:H3GGKBBXX:5:1214:12378:42706,J00121:27:H3GGKBBXX:5:1124:26656:16172,J00121:27:H3GGKBBXX:5:2207:23937:41247,J00121:27:H3GGKBBXX:5:2208:10206:29272,J00121:27:H3GGKBBXX:5:1219:22810:12814,J00121:27:H3GGKBBXX:5:1113:17817:4374,J00121:27:H3GGKBBXX:5:1112:16894:9631,J00121:27:H3GGKBBXX:5:2128:11211:29290,J00121:27:H3GGKBBXX:5:2218:11759:11073,J00121:27:H3GGKBBXX:5:1211:3792:21922,J00121:27:H3GGKBBXX:5:1119:25865:22221,J00121:27:H3GGKBBXX:5:1225:4523:34020,J00121:27:H3GGKBBXX:5:1118:27630:23593,J00121:27:H3GGKBBXX:5:1217:23835:6642,J00121:27:H3GGKBBXX:5:1120:19086:28622,J00121:27:H3GGKBBXX:5:2114:29508:21852,J00121:27:H3GGKBBXX:5:2109:25114:40578,J00121:27:H3GGKBBXX:5:1110:17959:32648,J00121:27:H3GGKBBXX:5:2216:24150:24454,J00121:27:H3GGKBBXX:5:1214:8278:23821,J00121:27:H3GGKBBXX:5:1214:4564:46961,J00121:27:H3GGKBBXX:5:1201:23967:15170,J00121:27:H3GGKBBXX:5:2124:31223:15117,J00121:27:H3GGKBBXX:5:1108:16965:11372,J00121:27:H3GGKBBXX:5:2223:15432:10124,J00121:27:H3GGKBBXX:5:2201:23135:31910,J00121:27:H3GGKBBXX:5:1114:26189:15258,J00121:27:H3GGKBBXX:5:2201:22972:31699,J00121:27:H3GGKBBXX:5:1114:23784:1771,J00121:27:H3GGKBBXX:5:2107:9932:7029,J00121:27:H3GGKBBXX:5:1126:7080:4303,J00121:27:H3GGKBBXX:5:2121:28118:48104,J00121:27:H3GGKBBXX:5:2103:4411:18880,J00121:27:H3GGKBBXX:5:2223:21805:31048,J00121:27:H3GGKBBXX:5:1109:4056:9930,J00121:27:H3GGKBBXX:5:2120:15524:30046,J00121:27:H3GGKBBXX:5:1210:20963:7855,J00121:27:H3GGKBBXX:5:1217:17959:47911,J00121:27:H3GGKBBXX:5:2110:23906:24314,J00121:27:H3GGKBBXX:5:2221:2189:17737,J00121:27:H3GGKBBXX:5:1120:18862:17966,J00121:27:H3GGKBBXX:5:2224:30979:26512,J00121:27:H3GGKBBXX:5:2107:28290:27162,J00121:27:H3GGKBBXX:5:1211:14438:18669,J00121:27:H3GGKBBXX:5:2124:31314:30327,J00121:27:H3GGKBBXX:5:2107:9912:7029,J00121:27:H3GGKBBXX:5:1114:21146:26529,J00121:27:H3GGKBBXX:5:1126:31801:4585,J00121:27:H3GGKBBXX:5:1219:10855:2897,J00121:27:H3GGKBBXX:5:1204:19380:23470,J00121:27:H3GGKBBXX:5:2228:8927:42882,J00121:27:H3GGKBBXX:5:2114:22972:17034;sequence=TACAGCTTTTTAATCCAAACTTTTAATTAATAATAATTTTTTAGTTTATTTTTATCTAAATTAATTTTCCATTGTTTTTTAAATTAAATTAAATTAAGTTAGAATAGATTATTCTATCATCACTG;start=93680;subtype=IES;support_ref=82;support_variant=59;type=IES;
scaffold51_104_with_IES	MILORD	internal_eliminated_sequence	95549	95665	.	.	.	ID=MILORD.104.95549.95665;Name=MILORD.104.95549.95665;bounded_by_ta=TRUE;common_boundary=Both;end=95665;ies_id=IESPGM.PTET51.1.104.90642;ies_left_dist=0;ies_min_dist=0;ies_right_dist=0;junction_seq=tccatttttatttaaTAtcaaagtattaatca;read_names=J00121:27:H3GGKBBXX:5:1220:10774:19460,J00121:27:H3GGKBBXX:5:2227:8450:15293,J00121:27:H3GGKBBXX:5:1102:10044:2439,J00121:27:H3GGKBBXX:5:2104:15432:40965,J00121:27:H3GGKBBXX:5:2226:18649:998,J00121:27:H3GGKBBXX:5:2103:27417:36763,J00121:27:H3GGKBBXX:5:1212:23520:16964,J00121:27:H3GGKBBXX:5:1104:15148:32877,J00121:27:H3GGKBBXX:5:1106:28686:38328,J00121:27:H3GGKBBXX:5:1217:10247:33949,J00121:27:H3GGKBBXX:5:1209:27255:17597,J00121:27:H3GGKBBXX:5:1128:26940:3125,J00121:27:H3GGKBBXX:5:1105:29082:6765,J00121:27:H3GGKBBXX:5:1216:16193:25861,J00121:27:H3GGKBBXX:5:1123:17990:11284,J00121:27:H3GGKBBXX:5:2215:16792:25632,J00121:27:H3GGKBBXX:5:1206:12357:31875,J00121:27:H3GGKBBXX:5:1126:14600:5692,J00121:27:H3GGKBBXX:5:2107:10196:26476,J00121:27:H3GGKBBXX:5:2210:23622:24630,J00121:27:H3GGKBBXX:5:1117:23246:45994,J00121:27:H3GGKBBXX:5:2217:7182:28076,J00121:27:H3GGKBBXX:5:2114:32654:25966,J00121:27:H3GGKBBXX:5:1228:26534:28797,J00121:27:H3GGKBBXX:5:2211:5294:17386,J00121:27:H3GGKBBXX:5:2202:30482:26775,J00121:27:H3GGKBBXX:5:1119:5264:29958,J00121:27:H3GGKBBXX:5:1106:21775:34829,J00121:27:H3GGKBBXX:5:1227:24738:18476,J00121:27:H3GGKBBXX:5:2109:10937:43831,J00121:27:H3GGKBBXX:5:2219:17086:12181,J00121:27:H3GGKBBXX:5:1206:18619:10335,J00121:27:H3GGKBBXX:5:1116:6441:13605,J00121:27:H3GGKBBXX:5:1128:30919:35514,J00121:27:H3GGKBBXX:5:2120:22678:30028,J00121:27:H3GGKBBXX:5:1224:13261:28235,J00121:27:H3GGKBBXX:5:1122:8369:33264,J00121:27:H3GGKBBXX:5:2202:2534:37114,J00121:27:H3GGKBBXX:5:2228:22698:24366,J00121:27:H3GGKBBXX:5:2217:30716:1543,J00121:27:H3GGKBBXX:5:2201:5457:17491,J00121:27:H3GGKBBXX:5:2107:23815:7451,J00121:27:H3GGKBBXX:5:2109:30360:22907,J00121:27:H3GGKBBXX:5:1101:23064:43251,J00121:27:H3GGKBBXX:5:2104:15321:14467,J00121:27:H3GGKBBXX:5:1110:15108:45291,J00121:27:H3GGKBBXX:5:2219:12499:46047,J00121:27:H3GGKBBXX:5:2122:27011:2369,J00121:27:H3GGKBBXX:5:1212:27570:48315;sequence=TACAGTATTTAAAAAAAAGATTAATAATTTCACTTGAAATAAATCTAAATAAAATTTTATTGTGTATTAATCTCCAAAAGACTAGAAAAAAACTAATCAAGAACGGCTTTCATACTA;start=95549;subtype=IES;support_ref=72;support_variant=49;type=IES;
scaffold51_104_with_IES	MILORD	internal_eliminated_sequence	96368	96393	.	.	.	ID=MILORD.104.96368.96393;Name=MILORD.104.96368.96393;bounded_by_ta=TRUE;common_boundary=Both;end=96393;ies_id=IESPGM.PTET51.1.104.91344;ies_left_dist=0;ies_min_dist=0;ies_right_dist=0;junction_seq=tttattgttaaaatgTAattcaaacccgcacc;read_names=J00121:27:H3GGKBBXX:5:2103:27549:46944,J00121:27:H3GGKBBXX:5:1221:26595:20322,J00121:27:H3GGKBBXX:5:2101:18629:34688,J00121:27:H3GGKBBXX:5:2104:25022:11794,J00121:27:H3GGKBBXX:5:2101:18690:48860,J00121:27:H3GGKBBXX:5:2116:6492:42882,J00121:27:H3GGKBBXX:5:2220:2646:19162,J00121:27:H3GGKBBXX:5:2124:7831:13939,J00121:27:H3GGKBBXX:5:1128:25246:11864,J00121:27:H3GGKBBXX:5:2204:6898:20551,J00121:27:H3GGKBBXX:5:2208:23703:24489,J00121:27:H3GGKBBXX:5:1116:13616:20058,J00121:27:H3GGKBBXX:5:1112:18700:32279,J00121:27:H3GGKBBXX:5:2211:19400:18827,J00121:27:H3GGKBBXX:5:2104:9485:4110,J00121:27:H3GGKBBXX:5:2216:25418:29958,J00121:27:H3GGKBBXX:5:1107:28442:37062,J00121:27:H3GGKBBXX:5:1217:20050:6273,J00121:27:H3GGKBBXX:5:2205:3031:45115,J00121:27:H3GGKBBXX:5:1211:5913:36991,J00121:27:H3GGKBBXX:5:1226:21268:20410,J00121:27:H3GGKBBXX:5:2215:10176:23663,J00121:27:H3GGKBBXX:5:2225:17908:41141,J00121:27:H3GGKBBXX:5:2122:24495:24911,J00121:27:H3GGKBBXX:5:2128:29427:38908,J00121:27:H3GGKBBXX:5:1124:6157:15047,J00121:27:H3GGKBBXX:5:1117:7131:41563,J00121:27:H3GGKBBXX:5:1101:6756:36552,J00121:27:H3GGKBBXX:5:2124:23551:11319,J00121:27:H3GGKBBXX:5:2203:13545:23100,J00121:27:H3GGKBBXX:5:2221:21511:1982,J00121:27:H3GGKBBXX:5:1215:16386:43040,J00121:27:H3GGKBBXX:5:2221:13484:28024,J00121:27:H3GGKBBXX:5:1107:12540:33211,J00121:27:H3GGKBBXX:5:2227:9881:19918;sequence=TATAAGAGAATATGGAGGATGATCTA;start=96368;subtype=IES;support_ref=6;support_variant=35;type=IES;
scaffold51_104_with_IES	MILORD	internal_eliminated_sequence	100319	100344	.	.	.	ID=MILORD.104.100319.100344;Name=MILORD.104.100319.100344;bounded_by_ta=TRUE;common_boundary=None;end=100344;ies_id=IESPGM.PTET51.1.104.96757;ies_left_dist=1488;ies_min_dist=1488;ies_right_dist=1527;junction_seq=agggcatataatcttTAatgtgctataaaatt;read_names=J00121:27:H3GGKBBXX:5:1127:21268:19249;sequence=TAGTGTTAAATACTTACATTATATTA;start=100319;subtype=MAC;support_ref=98;support_variant=1;type=CRYPTIC;
scaffold51_104_with_IES	MILORD	internal_eliminated_sequence	101807	101871	.	.	.	ID=MILORD.104.101807.101871;Name=MILORD.104.101807.101871;bounded_by_ta=TRUE;common_boundary=Both;end=101871;ies_id=IESPGM.PTET51.1.104.96757;ies_left_dist=0;ies_min_dist=0;ies_right_dist=0;junction_seq=ataaaataataatagTAaatttgattaatcaa;read_names=J00121:27:H3GGKBBXX:5:2123:5325:9244,J00121:27:H3GGKBBXX:5:1103:20669:41739,J00121:27:H3GGKBBXX:5:2104:16315:3248,J00121:27:H3GGKBBXX:5:1226:18162:37712,J00121:27:H3GGKBBXX:5:1110:20547:8119,J00121:27:H3GGKBBXX:5:2219:15199:37361,J00121:27:H3GGKBBXX:5:1212:16863:5077,J00121:27:H3GGKBBXX:5:2228:24637:32894,J00121:27:H3GGKBBXX:5:1109:21795:11935,J00121:27:H3GGKBBXX:5:2223:18852:36446,J00121:27:H3GGKBBXX:5:1108:19502:4057,J00121:27:H3GGKBBXX:5:2122:31040:13464,J00121:27:H3GGKBBXX:5:1223:21237:31329,J00121:27:H3GGKBBXX:5:2223:8247:48526,J00121:27:H3GGKBBXX:5:1118:11921:4884,J00121:27:H3GGKBBXX:5:2104:16214:9930,J00121:27:H3GGKBBXX:5:1117:14864:32314,J00121:27:H3GGKBBXX:5:2201:30056:6941,J00121:27:H3GGKBBXX:5:1121:26271:37413,J00121:27:H3GGKBBXX:5:2227:21947:4391,J00121:27:H3GGKBBXX:5:1222:6289:40174,J00121:27:H3GGKBBXX:5:2108:26727:34477,J00121:27:H3GGKBBXX:5:1221:29417:19654,J00121:27:H3GGKBBXX:5:2121:27448:18107,J00121:27:H3GGKBBXX:5:2224:10795:36270,J00121:27:H3GGKBBXX:5:2203:5700:48087,J00121:27:H3GGKBBXX:5:1108:27417:14150;sequence=TATAGCTAATCTAAAAAATACAGTTTAGATTTAAGTATTCTAAGAAAATATAGTATGAATTACTA;start=101807;subtype=IES;support_ref=64;support_variant=27;type=IES;
scaffold51_104_with_IES	MILORD	internal_eliminated_sequence	105129	105157	.	.	.	ID=MILORD.104.105129.105157;Name=MILORD.104.105129.105157;bounded_by_ta=TRUE;common_boundary=None;end=105157;ies_id=IESPGM.PTET51.1.104.100470;ies_left_dist=456;ies_min_dist=456;ies_right_dist=3644;junction_seq=aaaagtgaactaataTAatgagtaagaatctg;read_names=J00121:27:H3GGKBBXX:5:1207:10987:11671;sequence=TATAATAGTTTAGGATTAATTATCTATTA;start=105129;subtype=MAC;support_ref=104;support_variant=1;type=CRYPTIC;
scaffold51_104_with_IES	MILORD	internal_eliminated_sequence	105585	108801	.	.	.	ID=MILORD.104.105585.108801;Name=MILORD.104.105585.108801;bounded_by_ta=TRUE;common_boundary=Both;end=108801;ies_id=IESPGM.PTET51.1.104.100470;ies_left_dist=0;ies_min_dist=0;ies_right_dist=0;junction_seq=ttacataataatttgTAttaaataaaaagcgc;read_names=J00121:27:H3GGKBBXX:5:2207:10805:4004,J00121:27:H3GGKBBXX:5:2118:27356:32191,J00121:27:H3GGKBBXX:5:2219:2351:40666,J00121:27:H3GGKBBXX:5:1228:30746:1806,J00121:27:H3GGKBBXX:5:1115:26037:42706,J00121:27:H3GGKBBXX:5:1103:18406:31980,J00121:27:H3GGKBBXX:5:2118:27630:32490,J00121:27:H3GGKBBXX:5:2111:13524:29466,J00121:27:H3GGKBBXX:5:2202:22769:31031;sequence=TATAGCATGTAGGAGGAAATTTTTAGATTATGAGTATAATAATAAGAAGTGCTTTTAAAAAATCAAAACATTTTGTTTAATATCTTACTAATATAATTGAGACTCAATAAAAAAATAAACCATGAAGTAAAATTAAATATACTGCTGAGTCTATATTATAATTGGTATAACAGGGAGACAATTTATTTCCTAAAAAGATGAAAAAAAAAAGTAAACTTGATTGAAAATGAATAAATATTTAGTGTTATTATTATTATTATTATTAAAGTATTCTTTTAATTTTTGGATGCAGGAGAAAATAGGCAAAGAGGCAATCATTGCGAGCAAATTTCTTGCCTAAATATCCAGTCAATGGCTGCTCAAACTTCTAGGAACTTTTGATACCTGTTATGTTGCTTTGGATGATTTATGTGAATTTAGCGCACCTAATGCTGCGATGTTGGAAGGAGGGTTAAAAACATCCTTCGGACCTTCAAGTGGTAACTTTTCTGATGGAGATATTGAGGAAACATAACGAAAAAAATAAAAAGGATTTAATCGAAACATGAAAATAAAGAAAAGGTAAACTGAGGCCTTTAGAGATACTCAAGGAGCGAAACCTAAGTTGAGACTTAGACTATGTAGACATTGAGCAGCGTGCCTATGAAACTTCAGCCCTAATAAGGGAATAAAAGGAGGAGGAGGTTAAAGAAGATAGGAGTGTGAAAAGTCAACTCTAAGAAAACTCTCATAAACAGCCCTTGATATTAGGTCAATGTCTCAAGCAATATAAGAACATTAGGTCATATAAAATTTATATATTCCAGGAACATAATAAGTAGGTTCCAAAAATGTATTCAAATACCTTATAAGGTATAACGTTGGCAAGAGCTGTCCTTAAAGGCGAAAACTTTATTAGGTTTGATCAACTTAATAGCCAAGACAAGACAGAGAAAAATTAGGACCAAGTCAGATAGATTCTGAAATGATTGAGGTTACAATTTCGGCAATATTGTCCATGGTTGAAAGGCCATTAGCGCTGTTAGTACTTTTAATTCGAGATCCTCCTAAAAGGAGAGGGGAAAAGGAATATGATTGAGTTTTCATTAGTCAGAATTATTCATATTATAATTTAAATTCTGAAAGAAGATAAAAAAAAAATAAAATAATTTTTCTTTATCAAAATATTTAAGCACTTGATCTATTGTATTTAATTTTCTAACAGTATTTGACTTTAAGCTTTATTTTGATATGTTTTTTGCAAGACATTCAAAATTACTACACTTTATGAGGTTTACAAACTTTCCCATTGAATTCAAACAAGCTTGTTATATTATTTAGTATTTGATATTTTGATTTTGCCATATATCAAATTTATCTTTTATCCTTCTAACAAAGCTTAGAATTTTTATTAGGCGAAATTAGTGCTCCAAGGTATTTATGGGTAAACTGTATTAAGAAAAAATAAATCTTGCTTTATTAGATTTATCAAAAATTCCTACAAATTTGATAGGTTTGTTTCTAGATATTAATTTTATTAAAAATTTTATATTATCCACATTTAATTTTGATAATATTTGTAATATTACAGAAGCATATGCTTATTTTTTTGGATATTTTATCAAGATCAAAAATAGGTTGAATGCCTTTTCATCAGTGTTTCTAAATAAATTAGCTTTAATTTTAAGTCCAAACGATTCATCAAATTGCATGGTTTTATTAGTTTTCATAGAAGGTGAATATTCCGATTTTGTATTTTAAGATTGTTTTATTTGTTTATTAGATCATGAATAAGTTGACTTTGTTGATAAGATTAAATATTGAACCAATCTTTAAAATTAAAAATTAGTAAGCTAAAAATGTCCAGAATATAATTGAAGTGACTGTTAATAAAATGGATTATTAAGGTTTAAATCATTTAGAAATACTCCAAAAACTTTGAGTTAATATGTTGTTGTGGATTTAGTTTACTTTAAGGTATAGCATTAATTTATGATTATTGAATAGAAATTTAACTTTCAGATTGTCGATTCTGTAAATGATCGCTCATTGATAACAACTTAAAAATTAATTTCGTATCTAGTTTAATAAATAAAGATTTTGTAGAACTTAGCAAATATTTTTTTAAATATAAAAGTGAATCTAAAATTTTAGGATATTTAATTATAGATCTACATTTTTTATACGTATTCTCCCATTTTATTTATTAATGTGAAGATTCCAACTCCAACTCTCTTTTCCAATAATTTCTAAATTTATTTTATTTGCTTTTATTGCATTCAATATTATAAATCATCTATTAATATCAAATTATTGCATTCTAGTTGTAATACTTAATAACCTAATCTAAATAATTATTGAATAATTGAGGGAATTCAGAAGAACCTTATACTAAACCAATTTTAATCAGTTTTTTTCTTTTATTTATTGAATCTTAATCGTAAAAATATTTTTGATGATTTTCAAGCAAATTATATCATTTTCTTCTAATATTGTTTCTCTTATACAAGTTTATAGCTATCAATCGTATTATAATAGCTTTTAAGGGTGAATAAAAGTAAATTTATTATATCCTTTGGTGTTTAGTAATATAAGATTGATAAATTTCTTAATATTTATTTCGGTATTTATAACCTGCATGAACTCACTGTAATTATGTAAATATGGCTTAACTAAACTTGATTGTAATCAGTAAATTTATCAATAATCTTATTTCCACAAATTAAGAAAGTGACCTCTCATAGGCTGTATTATATAAATTTACTTTTTAATTATGAGGATATTGTCGGAAATCTTGCACTTGTATTATTTCAACAAGTTGCTGTCGATTATAAGTAGTTTAATTTTGTTGTAATTCTTGATAAAGCTCGAATTCATAAAGGAGTGTGTGTGTGTTTGAGCTATATTGTTTAGAGAGTTTATAATAATAATTTAGAAAACATTGTATTGCATCATTCACATAATGTTTATATTAGCTAATTTGATAATATATTCTGAAAAACAGAATAAAATAATTCCATCTTAGAAAGATGTAATACTTACATCAGAAAATTGACAAAAGACTAAAAATGTTGAATAGTGTAAATTTAAAAAATACTTTGATAATTGATAAATAAAATATAAATGTAGTTTGAAATTTAAAAATACTTATGATTCTTTAAATATATAATTCAATAAAAATTATTTTATATCTAATTAAATAAACATAAGAGACTTAAGCCCCAATTCTAATTAACTG;start=105585;subtype=IES;support_ref=60;support_variant=9;type=IES;
scaffold51_104_with_IES	MILORD	internal_eliminated_sequence	108508	108535	.	.	.	ID=MILORD.104.108508.108535;Name=MILORD.104.108508.108535;bounded_by_ta=TRUE;common_boundary=None;end=108535;ies_id=IESPGM.PTET51.1.104.100470;ies_left_dist=-2923;ies_min_dist=266;ies_right_dist=266;junction_seq=atttagaaaacattgTAgctaatttgataata;read_names=J00121:27:H3GGKBBXX:5:2110:20131:19144;sequence=TATTGCATCATTCACATAATGTTTATAT;start=108508;subtype=INTERNAL;support_ref=42;support_variant=1;type=ALTERNATIVE;
scaffold51_104_with_IES	MILORD	internal_eliminated_sequence	108553	108801	.	.	.	ID=MILORD.104.108553.108801;Name=MILORD.104.108553.108801;bounded_by_ta=TRUE;common_boundary=RIGHT;end=108801;ies_id=IESPGM.PTET51.1.104.100470;ies_left_dist=-2968;ies_min_dist=0;ies_right_dist=0;junction_seq=gctaatttgataataTAttaaataaaaagcgc;read_names=J00121:27:H3GGKBBXX:5:1222:15930:17175;sequence=TATTCTGAAAAACAGAATAAAATAATTCCATCTTAGAAAGATGTAATACTTACATCAGAAAATTGACAAAAGACTAAAAATGTTGAATAGTGTAAATTTAAAAAATACTTTGATAATTGATAAATAAAATATAAATGTAGTTTGAAATTTAAAAATACTTATGATTCTTTAAATATATAATTCAATAAAAATTATTTTATATCTAATTAAATAAACATAAGAGACTTAAGCCCCAATTCTAATTAACTG;start=108553;subtype=PARTIAL_INTERNAL;support_ref=48;support_variant=1;type=ALTERNATIVE;
scaffold51_104_with_IES	MILORD	internal_eliminated_sequence	108596	108801	.	.	.	ID=MILORD.104.108596.108801;Name=MILORD.104.108596.108801;bounded_by_ta=TRUE;common_boundary=RIGHT;end=108801;ies_id=IESPGM.PTET51.1.104.100470;ies_left_dist=-3011;ies_min_dist=0;ies_right_dist=0;junction_seq=catcttagaaagatgTAttaaataaaaagcgc;read_names=J00121:27:H3GGKBBXX:5:1106:10226:1384;sequence=TAATACTTACATCAGAAAATTGACAAAAGACTAAAAATGTTGAATAGTGTAAATTTAAAAAATACTTTGATAATTGATAAATAAAATATAAATGTAGTTTGAAATTTAAAAATACTTATGATTCTTTAAATATATAATTCAATAAAAATTATTTTATATCTAATTAAATAAACATAAGAGACTTAAGCCCCAATTCTAATTAACTG;start=108596;subtype=PARTIAL_INTERNAL;support_ref=44;support_variant=1;type=ALTERNATIVE;
scaffold51_104_with_IES	MILORD	internal_eliminated_sequence	108640	108801	.	.	.	ID=MILORD.104.108640.108801;Name=MILORD.104.108640.108801;bounded_by_ta=TRUE;common_boundary=RIGHT;end=108801;ies_id=IESPGM.PTET51.1.104.100470;ies_left_dist=-3055;ies_min_dist=0;ies_right_dist=0;junction_seq=actaaaaatgttgaaTAttaaataaaaagcgc;read_names=J00121:27:H3GGKBBXX:5:2112:27945:5499;sequence=TAGTGTAAATTTAAAAAATACTTTGATAATTGATAAATAAAATATAAATGTAGTTTGAAATTTAAAAATACTTATGATTCTTTAAATATATAATTCAATAAAAATTATTTTATATCTAATTAAATAAACATAAGAGACTTAAGCCCCAATTCTAATTAACTG;start=108640;subtype=PARTIAL_INTERNAL;support_ref=41;support_variant=1;type=ALTERNATIVE;
scaffold51_104_with_IES	MILORD	internal_eliminated_sequence	113460	113504	.	.	.	ID=MILORD.104.113460.113504;Name=MILORD.104.113460.113504;bounded_by_ta=TRUE;common_boundary=Both;end=113504;ies_id=IESPGM.PTET51.1.104.105128;ies_left_dist=0;ies_min_dist=0;ies_right_dist=0;junction_seq=gagagtttaattatgTAtcaaagcattttttt;read_names=J00121:27:H3GGKBBXX:5:2202:8887:22520,J00121:27:H3GGKBBXX:5:1104:9780:49036,J00121:27:H3GGKBBXX:5:1114:21673:45414,J00121:27:H3GGKBBXX:5:2106:6654:26775,J00121:27:H3GGKBBXX:5:2227:12976:7767,J00121:27:H3GGKBBXX:5:1118:7019:34090,J00121:27:H3GGKBBXX:5:1225:5538:15451,J00121:27:H3GGKBBXX:5:1105:4219:25369,J00121:27:H3GGKBBXX:5:1208:2737:33492,J00121:27:H3GGKBBXX:5:1111:7253:44834,J00121:27:H3GGKBBXX:5:1207:28351:35778,J00121:27:H3GGKBBXX:5:1204:20070:15240,J00121:27:H3GGKBBXX:5:2219:27001:44482,J00121:27:H3GGKBBXX:5:2228:3620:13675,J00121:27:H3GGKBBXX:5:1123:9069:46153,J00121:27:H3GGKBBXX:5:1117:16884:13799,J00121:27:H3GGKBBXX:5:2228:17949:23206,J00121:27:H3GGKBBXX:5:1112:30249:38961,J00121:27:H3GGKBBXX:5:1205:4016:21746,J00121:27:H3GGKBBXX:5:1119:22019:43374,J00121:27:H3GGKBBXX:5:2103:4056:28534,J00121:27:H3GGKBBXX:5:2116:5477:25439,J00121:27:H3GGKBBXX:5:2113:12682:30679,J00121:27:H3GGKBBXX:5:1208:7202:49071,J00121:27:H3GGKBBXX:5:1128:27093:28956,J00121:27:H3GGKBBXX:5:1111:29102:5991,J00121:27:H3GGKBBXX:5:2120:27143:36710,J00121:27:H3GGKBBXX:5:2224:13626:20006,J00121:27:H3GGKBBXX:5:2113:23642:40209,J00121:27:H3GGKBBXX:5:2227:27904:39682,J00121:27:H3GGKBBXX:5:2212:19827:31453,J00121:27:H3GGKBBXX:5:1211:21694:19074,J00121:27:H3GGKBBXX:5:2207:16995:43849,J00121:27:H3GGKBBXX:5:1215:3660:30802,J00121:27:H3GGKBBXX:5:2103:26910:37783,J00121:27:H3GGKBBXX:5:2215:5051:31242,J00121:27:H3GGKBBXX:5:2108:30421:20375,J00121:27:H3GGKBBXX:5:2124:23287:47753,J00121:27:H3GGKBBXX:5:1211:17350:31031;sequence=TATAATAGATATAGACTATAATTATTATTAAAATTAAATCAATTA;start=113460;subtype=IES;support_ref=63;support_variant=39;type=IES;
scaffold51_104_with_IES	MILORD	internal_eliminated_sequence	113476	113504	.	.	.	ID=MILORD.104.113476.113504;Name=MILORD.104.113476.113504;bounded_by_ta=TRUE;common_boundary=RIGHT;end=113504;ies_id=IESPGM.PTET51.1.104.105128;ies_left_dist=-16;ies_min_dist=0;ies_right_dist=0;junction_seq=ataatagatatagacTAtcaaagcattttttt;read_names=J00121:27:H3GGKBBXX:5:1201:20040:32666;sequence=TATAATTATTATTAAAATTAAATCAATTA;start=113476;subtype=PARTIAL_INTERNAL;support_ref=24;support_variant=1;type=ALTERNATIVE;
scaffold51_104_with_IES	MILORD	internal_eliminated_sequence	114601	114892	.	.	.	ID=MILORD.104.114601.114892;Name=MILORD.104.114601.114892;bounded_by_ta=TRUE;common_boundary=Both;end=114892;ies_id=IESPGM.PTET51.1.104.106224;ies_left_dist=0;ies_min_dist=0;ies_right_dist=0;junction_seq=atattgtaatgcttgTAcaagtctttaatgtc;read_names=J00121:27:H3GGKBBXX:5:2209:18355:19830,J00121:27:H3GGKBBXX:5:2226:7628:45379,J00121:27:H3GGKBBXX:5:2113:26058:49107,J00121:27:H3GGKBBXX:5:1201:5934:45607,J00121:27:H3GGKBBXX:5:2222:6979:15240,J00121:27:H3GGKBBXX:5:1110:27671:19478,J00121:27:H3GGKBBXX:5:2119:16528:6607,J00121:27:H3GGKBBXX:5:1109:25540:44201,J00121:27:H3GGKBBXX:5:1112:9201:34248,J00121:27:H3GGKBBXX:5:2211:4219:38275,J00121:27:H3GGKBBXX:5:1203:27011:33914,J00121:27:H3GGKBBXX:5:2214:26545:33105,J00121:27:H3GGKBBXX:5:1122:9364:28129,J00121:27:H3GGKBBXX:5:1219:8511:25105,J00121:27:H3GGKBBXX:5:2125:6421:44517,J00121:27:H3GGKBBXX:5:2227:20009:7855,J00121:27:H3GGKBBXX:5:1123:12073:28850,J00121:27:H3GGKBBXX:5:1219:25652:1560;sequence=TATTGTTTATGTTAACTTTATTATTTTTATAATTAATATTAATAGGTTATTATTATTATAAAACAGGTTTTACATTATAATTCATAACTAATTAGATGAATATTATTTTTTCACAATTTATTAAAAGGAAAGCTCATTGATGTATCTGATATTTCTAAGATTTTTAAGCTTAAATATATTTTACAAAAGGTAAGAAACTTCTTTAATTTTGAATAATATTTTTAGATAACTAAATTGATATATAATACTAAAAAAAATAAATAATAAATGTATTTCCATTTTACCTCAATGA;start=114601;subtype=IES;support_ref=34;support_variant=18;type=IES;
scaffold51_104_with_IES	MILORD	internal_eliminated_sequence	116082	116125	.	.	.	ID=MILORD.104.116082.116125;Name=MILORD.104.116082.116125;bounded_by_ta=TRUE;common_boundary=Both;end=116125;ies_id=IESPGM.PTET51.1.104.107413;ies_left_dist=0;ies_min_dist=0;ies_right_dist=0;junction_seq=ggctccacttgctaaTAgcataaccaattagg;read_names=J00121:27:H3GGKBBXX:5:1112:22029:31611,J00121:27:H3GGKBBXX:5:2214:8349:26160,J00121:27:H3GGKBBXX:5:2107:27833:5481,J00121:27:H3GGKBBXX:5:1107:26474:46346,J00121:27:H3GGKBBXX:5:2219:3539:35057,J00121:27:H3GGKBBXX:5:2214:23916:33158,J00121:27:H3GGKBBXX:5:2227:21024:19988,J00121:27:H3GGKBBXX:5:2208:12997:12445,J00121:27:H3GGKBBXX:5:2106:11962:10405,J00121:27:H3GGKBBXX:5:1112:23947:38064,J00121:27:H3GGKBBXX:5:1107:25540:21518,J00121:27:H3GGKBBXX:5:2209:7963:40227,J00121:27:H3GGKBBXX:5:2201:10987:43322,J00121:27:H3GGKBBXX:5:2101:20699:33422,J00121:27:H3GGKBBXX:5:1222:4574:12093;sequence=TACAATCGAATATGTTCAATTAAGAAGTCTCCTCATAAGGACTG;start=116082;subtype=IES;support_ref=123;support_variant=15;type=IES;
scaffold51_104_with_IES	MILORD	internal_eliminated_sequence	116577	116604	.	.	.	ID=MILORD.104.116577.116604;Name=MILORD.104.116577.116604;bounded_by_ta=TRUE;common_boundary=Both;end=116604;ies_id=IESPGM.PTET51.1.104.107864;ies_left_dist=0;ies_min_dist=0;ies_right_dist=0;junction_seq=ggcagattcatgatgTAataatcatgtgcgaa;read_names=J00121:27:H3GGKBBXX:5:2214:15503:43234,J00121:27:H3GGKBBXX:5:2217:2128:15311,J00121:27:H3GGKBBXX:5:1224:6005:998,J00121:27:H3GGKBBXX:5:2109:4442:34723,J00121:27:H3GGKBBXX:5:2228:28869:43603,J00121:27:H3GGKBBXX:5:1105:5568:45080,J00121:27:H3GGKBBXX:5:1219:17066:32402,J00121:27:H3GGKBBXX:5:2121:4645:45871,J00121:27:H3GGKBBXX:5:1202:9749:29747,J00121:27:H3GGKBBXX:5:2119:2980:14572,J00121:27:H3GGKBBXX:5:1208:18568:17843,J00121:27:H3GGKBBXX:5:1225:15006:38855,J00121:27:H3GGKBBXX:5:2116:10236:7767,J00121:27:H3GGKBBXX:5:2206:26524:18265,J00121:27:H3GGKBBXX:5:2220:12672:35374,J00121:27:H3GGKBBXX:5:2208:2037:42935,J00121:27:H3GGKBBXX:5:2206:21471:27549,J00121:27:H3GGKBBXX:5:1109:17980:41405,J00121:27:H3GGKBBXX:5:1104:25236:42829,J00121:27:H3GGKBBXX:5:1224:24271:15416,J00121:27:H3GGKBBXX:5:2222:30736:34319;sequence=TATAGAGAGTAACTGTTAGATTGTATCA;start=116577;subtype=IES;support_ref=60;support_variant=21;type=IES;
scaffold51_104_with_IES	MILORD	internal_eliminated_sequence	117448	117504	.	.	.	ID=MILORD.104.117448.117504;Name=MILORD.104.117448.117504;bounded_by_ta=TRUE;common_boundary=Both;end=117504;ies_id=IESPGM.PTET51.1.104.108707;ies_left_dist=0;ies_min_dist=0;ies_right_dist=0;junction_seq=tttatttgcttttgcTAgtgttcaatggagaa;read_names=J00121:27:H3GGKBBXX:5:1122:27904:21113,J00121:27:H3GGKBBXX:5:1203:17939:27127,J00121:27:H3GGKBBXX:5:2228:28432:13166,J00121:27:H3GGKBBXX:5:2222:30320:31875,J00121:27:H3GGKBBXX:5:1218:23246:33193,J00121:27:H3GGKBBXX:5:2227:13321:32947,J00121:27:H3GGKBBXX:5:1120:8400:26142,J00121:27:H3GGKBBXX:5:1116:1813:33826,J00121:27:H3GGKBBXX:5:1216:22120:7679,J00121:27:H3GGKBBXX:5:2216:11241:38416,J00121:27:H3GGKBBXX:5:1208:22181:23153,J00121:27:H3GGKBBXX:5:2125:17330:45871,J00121:27:H3GGKBBXX:5:1201:27691:43744,J00121:27:H3GGKBBXX:5:2125:18781:6044,J00121:27:H3GGKBBXX:5:1110:20182:20639,J00121:27:H3GGKBBXX:5:2202:29579:4040,J00121:27:H3GGKBBXX:5:2219:15189:15926,J00121:27:H3GGKBBXX:5:2222:9140:25632,J00121:27:H3GGKBBXX:5:2104:9465:10159,J00121:27:H3GGKBBXX:5:1218:16021:7275,J00121:27:H3GGKBBXX:5:2212:30137:31066,J00121:27:H3GGKBBXX:5:1128:21034:16032,J00121:27:H3GGKBBXX:5:1107:4574:15117,J00121:27:H3GGKBBXX:5:2103:14367:35778,J00121:27:H3GGKBBXX:5:2218:21613:1103,J00121:27:H3GGKBBXX:5:2219:17350:21324,J00121:27:H3GGKBBXX:5:2208:14549:37361,J00121:27:H3GGKBBXX:5:2112:26545:16049,J00121:27:H3GGKBBXX:5:1202:14458:19935,J00121:27:H3GGKBBXX:5:2113:26606:22731,J00121:27:H3GGKBBXX:5:1101:23064:45959;sequence=TAAGGTGGATCCAATTAAATGTTATTAGATTAACAAGGATTAATATTGATTCGATTG;start=117448;subtype=IES;support_ref=80;support_variant=31;type=IES;
scaffold51_104_with_IES	MILORD	internal_eliminated_sequence	118176	118205	.	.	.	ID=MILORD.104.118176.118205;Name=MILORD.104.118176.118205;bounded_by_ta=TRUE;common_boundary=Both;end=118205;ies_id=IESPGM.PTET51.1.104.109378;ies_left_dist=0;ies_min_dist=0;ies_right_dist=0;junction_seq=atcaatcattttagaTAatattaaaataatac;read_names=J00121:27:H3GGKBBXX:5:2113:22282:6765,J00121:27:H3GGKBBXX:5:1206:7334:28692,J00121:27:H3GGKBBXX:5:1202:29092:24050,J00121:27:H3GGKBBXX:5:1219:26372:38046,J00121:27:H3GGKBBXX:5:1119:21389:25158,J00121:27:H3GGKBBXX:5:2124:30705:35215,J00121:27:H3GGKBBXX:5:2119:31456:18722,J00121:27:H3GGKBBXX:5:2210:9780:3635,J00121:27:H3GGKBBXX:5:1103:19339:22626,J00121:27:H3GGKBBXX:5:2202:23642:30714,J00121:27:H3GGKBBXX:5:1121:9110:35215,J00121:27:H3GGKBBXX:5:1205:5091:16928,J00121:27:H3GGKBBXX:5:2124:25773:15240,J00121:27:H3GGKBBXX:5:1101:30817:47682,J00121:27:H3GGKBBXX:5:2218:19309:31505,J00121:27:H3GGKBBXX:5:2223:15179:3072,J00121:27:H3GGKBBXX:5:2118:21805:1683,J00121:27:H3GGKBBXX:5:2221:23510:19830,J00121:27:H3GGKBBXX:5:1217:23023:36886,J00121:27:H3GGKBBXX:5:1208:15442:4127,J00121:27:H3GGKBBXX:5:1114:25804:20181,J00121:27:H3GGKBBXX:5:2220:19563:30609,J00121:27:H3GGKBBXX:5:2119:8988:34688,J00121:27:H3GGKBBXX:5:2226:12652:38996,J00121:27:H3GGKBBXX:5:1226:4269:37660,J00121:27:H3GGKBBXX:5:1208:17442:27989,J00121:27:H3GGKBBXX:5:2227:30442:20832,J00121:27:H3GGKBBXX:5:1227:30431:19478,J00121:27:H3GGKBBXX:5:2225:22333:5481,J00121:27:H3GGKBBXX:5:2212:13474:23259,J00121:27:H3GGKBBXX:5:1115:6664:1683,J00121:27:H3GGKBBXX:5:1105:24992:17051,J00121:27:H3GGKBBXX:5:1216:11830:6167,J00121:27:H3GGKBBXX:5:2103:6979:29167,J00121:27:H3GGKBBXX:5:2109:25449:1490,J00121:27:H3GGKBBXX:5:1218:29051:29255,J00121:27:H3GGKBBXX:5:2228:8308:37660,J00121:27:H3GGKBBXX:5:1119:15128:10651,J00121:27:H3GGKBBXX:5:2108:31274:35391,J00121:27:H3GGKBBXX:5:1104:10368:17034,J00121:27:H3GGKBBXX:5:1103:27986:19777,J00121:27:H3GGKBBXX:5:2219:9891:11214,J00121:27:H3GGKBBXX:5:2128:26555:34987,J00121:27:H3GGKBBXX:5:1108:6674:37220,J00121:27:H3GGKBBXX:5:1109:24931:35866,J00121:27:H3GGKBBXX:5:1214:6086:26705,J00121:27:H3GGKBBXX:5:1206:17969:45396,J00121:27:H3GGKBBXX:5:2226:27103:37624,J00121:27:H3GGKBBXX:5:2121:19471:42267,J00121:27:H3GGKBBXX:5:1211:28980:39471,J00121:27:H3GGKBBXX:5:2118:9090:39963,J00121:27:H3GGKBBXX:5:2115:7781:25843,J00121:27:H3GGKBBXX:5:1114:20019:18704,J00121:27:H3GGKBBXX:5:1124:20689:14273,J00121:27:H3GGKBBXX:5:2208:21592:45766,J00121:27:H3GGKBBXX:5:1220:20709:21061,J00121:27:H3GGKBBXX:5:2216:14539:48175,J00121:27:H3GGKBBXX:5:2115:28381:44658,J00121:27:H3GGKBBXX:5:1222:15930:8734,J00121:27:H3GGKBBXX:5:2215:26149:10124;sequence=TACAATCAAATTACGATTAAGATTCTACTG;start=118176;subtype=IES;support_ref=3;support_variant=60;type=IES;
scaffold51_104_with_IES	MILORD	internal_eliminated_sequence	119832	119876	.	.	.	ID=MILORD.104.119832.119876;Name=MILORD.104.119832.119876;bounded_by_ta=TRUE;common_boundary=Both;end=119876;ies_id=IESPGM.PTET51.1.104.111004;ies_left_dist=0;ies_min_dist=0;ies_right_dist=0;junction_seq=gatagaagattgtcaTAgttcagaatttgatc;read_names=J00121:27:H3GGKBBXX:5:2209:14001:1701,J00121:27:H3GGKBBXX:5:2220:16599:3952,J00121:27:H3GGKBBXX:5:1218:26443:12532,J00121:27:H3GGKBBXX:5:1223:6502:31083,J00121:27:H3GGKBBXX:5:2101:12510:47436,J00121:27:H3GGKBBXX:5:2101:8339:32332,J00121:27:H3GGKBBXX:5:2216:16589:33510,J00121:27:H3GGKBBXX:5:2201:9587:34354,J00121:27:H3GGKBBXX:5:2123:9668:8787,J00121:27:H3GGKBBXX:5:2206:8471:31365,J00121:27:H3GGKBBXX:5:2214:9303:28657,J00121:27:H3GGKBBXX:5:2210:19502:49212,J00121:27:H3GGKBBXX:5:2204:4249:7099,J00121:27:H3GGKBBXX:5:1128:31710:7169,J00121:27:H3GGKBBXX:5:1115:3244:14889,J00121:27:H3GGKBBXX:5:1206:15899:16137,J00121:27:H3GGKBBXX:5:1123:12012:40666,J00121:27:H3GGKBBXX:5:2220:1834:25738,J00121:27:H3GGKBBXX:5:1125:21247:13588,J00121:27:H3GGKBBXX:5:1208:17432:39858;sequence=TATAGTAGATGCAGTAGTATTCACGATTTCGTATATTAAGAAGTA;start=119832;subtype=IES;support_ref=87;support_variant=20;type=IES;
scaffold51_104_with_IES	MILORD	internal_eliminated_sequence	119999	120026	.	.	.	ID=MILORD.104.119999.120026;Name=MILORD.104.119999.120026;bounded_by_ta=TRUE;common_boundary=Both;end=120026;ies_id=IESPGM.PTET51.1.104.111126;ies_left_dist=0;ies_min_dist=0;ies_right_dist=0;junction_seq=aaggaatttgaaaagTAaatagttatcactct;read_names=J00121:27:H3GGKBBXX:5:2212:30228:3723,J00121:27:H3GGKBBXX:5:1218:23135:2053,J00121:27:H3GGKBBXX:5:2218:22648:31593;sequence=TATATTAAAATAGAATTGGTTGTAATTA;start=119999;subtype=IES;support_ref=12;support_variant=3;type=IES;
scaffold51_104_with_IES	MILORD	internal_eliminated_sequence	120063	120090	.	.	.	ID=MILORD.104.120063.120090;Name=MILORD.104.120063.120090;bounded_by_ta=TRUE;common_boundary=Both;end=120090;ies_id=IESPGM.PTET51.1.104.111162;ies_left_dist=0;ies_min_dist=0;ies_right_dist=0;junction_seq=accactcatagtatgTAcagacaatcactcat;read_names=J00121:27:H3GGKBBXX:5:1216:18710:15487,J00121:27:H3GGKBBXX:5:1203:27052:33527,J00121:27:H3GGKBBXX:5:1126:27620:36059,J00121:27:H3GGKBBXX:5:2225:13007:48649,J00121:27:H3GGKBBXX:5:2104:5670:34213;sequence=TATGCTTAACTCAGTCACAAGCCAACTA;start=120063;subtype=IES;support_ref=0;support_variant=5;type=IES;
scaffold51_104_with_IES	MILORD	internal_eliminated_sequence	122772	122801	.	.	.	ID=MILORD.104.122772.122801;Name=MILORD.104.122772.122801;bounded_by_ta=TRUE;common_boundary=Both;end=122801;ies_id=IESPGM.PTET51.1.104.113843;ies_left_dist=0;ies_min_dist=0;ies_right_dist=0;junction_seq=tgaggtgtgttatgaTAttagtaaaaattaca;read_names=J00121:27:H3GGKBBXX:5:2228:16011:4725,J00121:27:H3GGKBBXX:5:1212:26433:17860,J00121:27:H3GGKBBXX:5:1111:11028:5798,J00121:27:H3GGKBBXX:5:1122:9678:34547,J00121:27:H3GGKBBXX:5:1102:6806:44658,J00121:27:H3GGKBBXX:5:1226:24860:3494,J00121:27:H3GGKBBXX:5:1104:18071:41036,J00121:27:H3GGKBBXX:5:2124:22729:42354,J00121:27:H3GGKBBXX:5:1207:14123:19109,J00121:27:H3GGKBBXX:5:1118:21907:43040,J00121:27:H3GGKBBXX:5:2225:11160:28534,J00121:27:H3GGKBBXX:5:2227:21592:34266,J00121:27:H3GGKBBXX:5:2218:17787:22221,J00121:27:H3GGKBBXX:5:1205:7770:35110,J00121:27:H3GGKBBXX:5:1221:21197:34846,J00121:27:H3GGKBBXX:5:2124:23054:43937,J00121:27:H3GGKBBXX:5:2202:10419:20533,J00121:27:H3GGKBBXX:5:1113:18984:30521,J00121:27:H3GGKBBXX:5:1219:16437:7222,J00121:27:H3GGKBBXX:5:2125:17756:24911,J00121:27:H3GGKBBXX:5:1208:21085:2334,J00121:27:H3GGKBBXX:5:2105:3772:11407,J00121:27:H3GGKBBXX:5:2102:13839:39189,J00121:27:H3GGKBBXX:5:1213:27275:36095,J00121:27:H3GGKBBXX:5:2103:21146:48298,J00121:27:H3GGKBBXX:5:2106:3173:46698,J00121:27:H3GGKBBXX:5:2118:25276:23065,J00121:27:H3GGKBBXX:5:1206:12023:26195,J00121:27:H3GGKBBXX:5:2219:17046:31242,J00121:27:H3GGKBBXX:5:1122:12297:8945,J00121:27:H3GGKBBXX:5:1106:12063:3934,J00121:27:H3GGKBBXX:5:2106:17868:12058,J00121:27:H3GGKBBXX:5:1206:22810:8770,J00121:27:H3GGKBBXX:5:2228:4716:41493,J00121:27:H3GGKBBXX:5:2204:22556:42091,J00121:27:H3GGKBBXX:5:1224:28351:28287,J00121:27:H3GGKBBXX:5:1226:14834:44746,J00121:27:H3GGKBBXX:5:1102:26910:26916,J00121:27:H3GGKBBXX:5:1220:25307:18933,J00121:27:H3GGKBBXX:5:1108:15016:33246,J00121:27:H3GGKBBXX:5:1121:31446:13148,J00121:27:H3GGKBBXX:5:2102:26859:46276,J00121:27:H3GGKBBXX:5:2220:10328:27373,J00121:27:H3GGKBBXX:5:1203:10805:27285;sequence=TACAGTTGTTGGTTGAGTTCGATTACACTG;start=122772;subtype=IES;support_ref=6;support_variant=44;type=IES;
scaffold51_104_with_IES	MILORD	internal_eliminated_sequence	125886	125931	.	.	.	ID=MILORD.104.125886.125931;Name=MILORD.104.125886.125931;bounded_by_ta=TRUE;common_boundary=Both;end=125931;ies_id=IESPGM.PTET51.1.104.116927;ies_left_dist=0;ies_min_dist=0;ies_right_dist=0;junction_seq=ttcataatctgttgtTAacagacttgaagaga;read_names=J00121:27:H3GGKBBXX:5:2222:3366:12532,J00121:27:H3GGKBBXX:5:2219:15199:41194,J00121:27:H3GGKBBXX:5:1227:27803:16717,J00121:27:H3GGKBBXX:5:2114:23622:31242,J00121:27:H3GGKBBXX:5:1212:8684:28358,J00121:27:H3GGKBBXX:5:1223:22851:44464,J00121:27:H3GGKBBXX:5:2217:22759:25914,J00121:27:H3GGKBBXX:5:1206:16538:28709,J00121:27:H3GGKBBXX:5:1216:23165:25246,J00121:27:H3GGKBBXX:5:1203:1854:33088,J00121:27:H3GGKBBXX:5:1106:30269:9842,J00121:27:H3GGKBBXX:5:1112:30787:3776,J00121:27:H3GGKBBXX:5:1228:30705:14994,J00121:27:H3GGKBBXX:5:1115:29437:28129,J00121:27:H3GGKBBXX:5:2118:17178:29817,J00121:27:H3GGKBBXX:5:2103:11962:20603,J00121:27:H3GGKBBXX:5:1215:17168:26670,J00121:27:H3GGKBBXX:5:1227:26149:3055,J00121:27:H3GGKBBXX:5:1108:7273:17685,J00121:27:H3GGKBBXX:5:2108:22698:27039,J00121:27:H3GGKBBXX:5:2223:22029:34565,J00121:27:H3GGKBBXX:5:2226:21876:32332,J00121:27:H3GGKBBXX:5:1101:24637:17948,J00121:27:H3GGKBBXX:5:2220:17492:23470;sequence=TACACTAATTTACAGAAAATCTTAAATAATTATTTTTCATCTACTG;start=125886;subtype=IES;support_ref=0;support_variant=24;type=IES;
scaffold51_104_with_IES	MILORD	internal_eliminated_sequence	129697	129724	.	.	.	ID=MILORD.104.129697.129724;Name=MILORD.104.129697.129724;bounded_by_ta=TRUE;common_boundary=Both;end=129724;ies_id=IESPGM.PTET51.1.104.120692;ies_left_dist=0;ies_min_dist=0;ies_right_dist=0;junction_seq=ttctgcgaatgtggaTAatttaaattaatttt;read_names=J00121:27:H3GGKBBXX:5:2218:2940:18581,J00121:27:H3GGKBBXX:5:1220:6461:41985,J00121:27:H3GGKBBXX:5:2206:14245:4268,J00121:27:H3GGKBBXX:5:2119:15057:25720,J00121:27:H3GGKBBXX:5:1207:22658:32842,J00121:27:H3GGKBBXX:5:2128:32116:14062,J00121:27:H3GGKBBXX:5:1218:26027:25738,J00121:27:H3GGKBBXX:5:1110:16894:47295,J00121:27:H3GGKBBXX:5:2102:18923:36851,J00121:27:H3GGKBBXX:5:1111:25682:26336,J00121:27:H3GGKBBXX:5:2125:19522:38943,J00121:27:H3GGKBBXX:5:1126:22749:20480,J00121:27:H3GGKBBXX:5:1222:10744:19830,J00121:27:H3GGKBBXX:5:2207:31659:30081,J00121:27:H3GGKBBXX:5:2208:7689:28393,J00121:27:H3GGKBBXX:5:1210:13108:29096,J00121:27:H3GGKBBXX:5:2226:3386:31699,J00121:27:H3GGKBBXX:5:2123:18335:47155,J00121:27:H3GGKBBXX:5:1108:12916:11495,J00121:27:H3GGKBBXX:5:1121:18548:10458,J00121:27:H3GGKBBXX:5:2121:25652:45801,J00121:27:H3GGKBBXX:5:1117:10998:34196,J00121:27:H3GGKBBXX:5:1219:24322:9983,J00121:27:H3GGKBBXX:5:2104:12865:19671,J00121:27:H3GGKBBXX:5:1208:18040:14396,J00121:27:H3GGKBBXX:5:1207:12804:22661,J00121:27:H3GGKBBXX:5:2211:7578:27004,J00121:27:H3GGKBBXX:5:2222:16518:20480,J00121:27:H3GGKBBXX:5:2215:22424:31347,J00121:27:H3GGKBBXX:5:2213:25784:39207,J00121:27:H3GGKBBXX:5:1127:23805:12181,J00121:27:H3GGKBBXX:5:2201:8055:24560,J00121:27:H3GGKBBXX:5:1115:27113:6976,J00121:27:H3GGKBBXX:5:1106:14631:14783,J00121:27:H3GGKBBXX:5:1124:11140:41475,J00121:27:H3GGKBBXX:5:1208:15686:29835,J00121:27:H3GGKBBXX:5:2225:13484:7064,J00121:27:H3GGKBBXX:5:1218:20720:10422,J00121:27:H3GGKBBXX:5:2207:8653:22362,J00121:27:H3GGKBBXX:5:2105:5172:10528,J00121:27:H3GGKBBXX:5:2206:13484:41845,J00121:27:H3GGKBBXX:5:2108:27600:19777,J00121:27:H3GGKBBXX:5:2224:3549:7996,J00121:27:H3GGKBBXX:5:2222:31101:35479,J00121:27:H3GGKBBXX:5:2126:23906:25826,J00121:27:H3GGKBBXX:5:1227:21349:40455,J00121:27:H3GGKBBXX:5:2222:17310:40069,J00121:27:H3GGKBBXX:5:1210:15209:9385,J00121:27:H3GGKBBXX:5:1116:19471:18810,J00121:27:H3GGKBBXX:5:1217:20862:27092,J00121:27:H3GGKBBXX:5:2118:11099:35215,J00121:27:H3GGKBBXX:5:2127:15869:14080,J00121:27:H3GGKBBXX:5:2213:25591:45379,J00121:27:H3GGKBBXX:5:1201:27965:6589,J00121:27:H3GGKBBXX:5:1112:11566:13306,J00121:27:H3GGKBBXX:5:1226:21836:13447,J00121:27:H3GGKBBXX:5:1111:14610:23716;sequence=TATAGAGAGGTGAAATCATTTCTAACTG;start=129697;subtype=IES;support_ref=3;support_variant=57;type=IES;
scaffold51_104_with_IES	MILORD	internal_eliminated_sequence	131532	131559	.	.	.	ID=MILORD.104.131532.131559;Name=MILORD.104.131532.131559;bounded_by_ta=TRUE;common_boundary=Both;end=131559;ies_id=IESPGM.PTET51.1.104.122499;ies_left_dist=0;ies_min_dist=0;ies_right_dist=0;junction_seq=tttaatagagtcttaTAcaagaactcattcaa;read_names=J00121:27:H3GGKBBXX:5:1208:29731:43409,J00121:27:H3GGKBBXX:5:1205:20476:41264,J00121:27:H3GGKBBXX:5:1208:22353:38152,J00121:27:H3GGKBBXX:5:2228:10176:37238,J00121:27:H3GGKBBXX:5:1216:11515:1156,J00121:27:H3GGKBBXX:5:2215:27925:10598,J00121:27:H3GGKBBXX:5:1207:22901:45748,J00121:27:H3GGKBBXX:5:1126:11170:37238,J00121:27:H3GGKBBXX:5:1211:13626:31294,J00121:27:H3GGKBBXX:5:1121:11546:43374,J00121:27:H3GGKBBXX:5:1227:14925:27461,J00121:27:H3GGKBBXX:5:2125:14255:26441,J00121:27:H3GGKBBXX:5:1217:3701:13711,J00121:27:H3GGKBBXX:5:1219:27255:48720,J00121:27:H3GGKBBXX:5:1119:17797:6589,J00121:27:H3GGKBBXX:5:1215:23216:14256,J00121:27:H3GGKBBXX:5:1209:19309:20217,J00121:27:H3GGKBBXX:5:2225:27894:7345,J00121:27:H3GGKBBXX:5:2111:21531:6308,J00121:27:H3GGKBBXX:5:2123:13027:46047,J00121:27:H3GGKBBXX:5:1120:31304:17438,J00121:27:H3GGKBBXX:5:1220:26311:20428,J00121:27:H3GGKBBXX:5:1102:22952:33176,J00121:27:H3GGKBBXX:5:1126:6248:14396,J00121:27:H3GGKBBXX:5:2121:12611:4989,J00121:27:H3GGKBBXX:5:1224:19908:14854,J00121:27:H3GGKBBXX:5:2109:20172:24278,J00121:27:H3GGKBBXX:5:2212:3194:23241,J00121:27:H3GGKBBXX:5:2126:14215:24612,J00121:27:H3GGKBBXX:5:2228:23764:13763,J00121:27:H3GGKBBXX:5:1110:8115:48122,J00121:27:H3GGKBBXX:5:2117:11464:17069,J00121:27:H3GGKBBXX:5:2117:15503:2650,J00121:27:H3GGKBBXX:5:1208:23693:19056,J00121:27:H3GGKBBXX:5:1126:27712:47753,J00121:27:H3GGKBBXX:5:1214:13281:14695,J00121:27:H3GGKBBXX:5:1115:18730:17034,J00121:27:H3GGKBBXX:5:1221:29406:17632,J00121:27:H3GGKBBXX:5:1217:22100:44816,J00121:27:H3GGKBBXX:5:2120:23693:15223,J00121:27:H3GGKBBXX:5:2114:20983:6695,J00121:27:H3GGKBBXX:5:1208:16366:6396,J00121:27:H3GGKBBXX:5:1220:5660:44007,J00121:27:H3GGKBBXX:5:1128:9658:10247,J00121:27:H3GGKBBXX:5:2228:20983:47454,J00121:27:H3GGKBBXX:5:2210:30117:10844,J00121:27:H3GGKBBXX:5:1104:24363:16032,J00121:27:H3GGKBBXX:5:1211:7405:29202,J00121:27:H3GGKBBXX:5:1106:12337:12216,J00121:27:H3GGKBBXX:5:1214:8288:37835,J00121:27:H3GGKBBXX:5:1101:31426:10194,J00121:27:H3GGKBBXX:5:1223:7070:31927,J00121:27:H3GGKBBXX:5:1105:21471:10282,J00121:27:H3GGKBBXX:5:2103:15605:36552,J00121:27:H3GGKBBXX:5:2216:9709:18845,J00121:27:H3GGKBBXX:5:2113:15229:23557,J00121:27:H3GGKBBXX:5:1119:10987:25808,J00121:27:H3GGKBBXX:5:1128:29132:35831,J00121:27:H3GGKBBXX:5:2209:4148:42900,J00121:27:H3GGKBBXX:5:1201:5771:43919,J00121:27:H3GGKBBXX:5:2205:3772:41581,J00121:27:H3GGKBBXX:5:2126:27884:27654,J00121:27:H3GGKBBXX:5:2217:2859:32156,J00121:27:H3GGKBBXX:5:1103:19644:9473,J00121:27:H3GGKBBXX:5:2202:27996:31857;sequence=TATAGTAAAACTGAGAATTCAGTAAGTG;start=131532;subtype=IES;support_ref=3;support_variant=65;type=IES;
scaffold51_104_with_IES	MILORD	internal_eliminated_sequence	133603	133660	.	.	.	ID=MILORD.104.133603.133660;Name=MILORD.104.133603.133660;bounded_by_ta=TRUE;common_boundary=Both;end=133660;ies_id=IESPGM.PTET51.1.104.124542;ies_left_dist=0;ies_min_dist=0;ies_right_dist=0;junction_seq=tagactgcttattgaTAtaatctctgctgaag;read_names=J00121:27:H3GGKBBXX:5:2118:13332:42390,J00121:27:H3GGKBBXX:5:2212:25104:47313,J00121:27:H3GGKBBXX:5:2225:18051:31294,J00121:27:H3GGKBBXX:5:2116:3853:22379,J00121:27:H3GGKBBXX:5:1115:28584:48245,J00121:27:H3GGKBBXX:5:2221:22079:25228,J00121:27:H3GGKBBXX:5:1228:18375:36429,J00121:27:H3GGKBBXX:5:2109:10998:19285,J00121:27:H3GGKBBXX:5:1119:20720:25404,J00121:27:H3GGKBBXX:5:1217:24454:1912,J00121:27:H3GGKBBXX:5:1222:20344:19689,J00121:27:H3GGKBBXX:5:1114:10013:33615,J00121:27:H3GGKBBXX:5:1216:19370:12831,J00121:27:H3GGKBBXX:5:1111:28716:29905,J00121:27:H3GGKBBXX:5:1106:11119:33527,J00121:27:H3GGKBBXX:5:2212:12784:40139,J00121:27:H3GGKBBXX:5:2223:24089:19425,J00121:27:H3GGKBBXX:5:2205:20354:4444,J00121:27:H3GGKBBXX:5:2224:17594:31734,J00121:27:H3GGKBBXX:5:1101:8592:7275,J00121:27:H3GGKBBXX:5:1215:18528:14713,J00121:27:H3GGKBBXX:5:1116:12388:28551,J00121:27:H3GGKBBXX:5:1219:8603:7011,J00121:27:H3GGKBBXX:5:1203:4249:32806,J00121:27:H3GGKBBXX:5:1203:14884:24120,J00121:27:H3GGKBBXX:5:2203:29894:36622,J00121:27:H3GGKBBXX:5:2222:2412:25966,J00121:27:H3GGKBBXX:5:2105:14113:48983,J00121:27:H3GGKBBXX:5:1106:14499:15574,J00121:27:H3GGKBBXX:5:2215:24332:7715,J00121:27:H3GGKBBXX:5:1117:27356:38134,J00121:27:H3GGKBBXX:5:1216:2818:19812,J00121:27:H3GGKBBXX:5:2123:10825:8084,J00121:27:H3GGKBBXX:5:2103:9993:29008,J00121:27:H3GGKBBXX:5:1107:6685:6466,J00121:27:H3GGKBBXX:5:2121:11657:20217,J00121:27:H3GGKBBXX:5:2218:18122:24103,J00121:27:H3GGKBBXX:5:2221:8978:43462,J00121:27:H3GGKBBXX:5:2126:18101:35215;sequence=TACACTCGCATCATTATTTACAGACTTCAAATTGAATTTCATTCCTTTTGTTTTGCTG;start=133603;subtype=IES;support_ref=84;support_variant=39;type=IES;
scaffold51_104_with_IES	MILORD	internal_eliminated_sequence	134109	134137	.	.	.	ID=MILORD.104.134109.134137;Name=MILORD.104.134109.134137;bounded_by_ta=TRUE;common_boundary=Both;end=134137;ies_id=IESPGM.PTET51.1.104.124990;ies_left_dist=0;ies_min_dist=0;ies_right_dist=0;junction_seq=tttttcataagccatTAattagaatgaatatc;read_names=J00121:27:H3GGKBBXX:5:1214:28158:25457,J00121:27:H3GGKBBXX:5:2214:22039:44922,J00121:27:H3GGKBBXX:5:2107:6299:40156,J00121:27:H3GGKBBXX:5:1120:12824:43023,J00121:27:H3GGKBBXX:5:2219:20983:40420,J00121:27:H3GGKBBXX:5:2107:24759:30046,J00121:27:H3GGKBBXX:5:2223:18720:16876,J00121:27:H3GGKBBXX:5:2212:17005:21184,J00121:27:H3GGKBBXX:5:1122:29173:17720,J00121:27:H3GGKBBXX:5:2210:17777:40526,J00121:27:H3GGKBBXX:5:2125:27011:15592,J00121:27:H3GGKBBXX:5:1128:19898:8998,J00121:27:H3GGKBBXX:5:2110:9211:40315,J00121:27:H3GGKBBXX:5:1224:8958:31470,J00121:27:H3GGKBBXX:5:1210:16802:44042,J00121:27:H3GGKBBXX:5:1215:25784:47858,J00121:27:H3GGKBBXX:5:2208:23774:24015,J00121:27:H3GGKBBXX:5:1217:18243:43093,J00121:27:H3GGKBBXX:5:1213:20689:29923,J00121:27:H3GGKBBXX:5:2217:29011:40473,J00121:27:H3GGKBBXX:5:2227:26149:18353,J00121:27:H3GGKBBXX:5:1201:5974:24437,J00121:27:H3GGKBBXX:5:1216:28270:39260,J00121:27:H3GGKBBXX:5:2116:16082:5587,J00121:27:H3GGKBBXX:5:2224:8826:22766,J00121:27:H3GGKBBXX:5:1213:20567:29641,J00121:27:H3GGKBBXX:5:1125:10307:27936,J00121:27:H3GGKBBXX:5:1201:26778:41071,J00121:27:H3GGKBBXX:5:1124:10998:32402,J00121:27:H3GGKBBXX:5:1216:26595:7591,J00121:27:H3GGKBBXX:5:2208:15483:41510,J00121:27:H3GGKBBXX:5:1118:30563:32367,J00121:27:H3GGKBBXX:5:2225:7608:22063,J00121:27:H3GGKBBXX:5:1119:27062:28024,J00121:27:H3GGKBBXX:5:1204:23043:42689,J00121:27:H3GGKBBXX:5:1124:18507:2088,J00121:27:H3GGKBBXX:5:2225:22404:36306,J00121:27:H3GGKBBXX:5:2202:28402:40754,J00121:27:H3GGKBBXX:5:1204:26940:3864,J00121:27:H3GGKBBXX:5:2219:29011:2879,J00121:27:H3GGKBBXX:5:2215:15879:47401,J00121:27:H3GGKBBXX:5:2120:13585:19373,J00121:27:H3GGKBBXX:5:2206:7090:14414,J00121:27:H3GGKBBXX:5:1224:7050:44236,J00121:27:H3GGKBBXX:5:2214:3041:23294,J00121:27:H3GGKBBXX:5:2205:1976:18810,J00121:27:H3GGKBBXX:5:2201:21349:48931,J00121:27:H3GGKBBXX:5:1205:8024:18353,J00121:27:H3GGKBBXX:5:1210:3153:36499,J00121:27:H3GGKBBXX:5:1204:11749:34512,J00121:27:H3GGKBBXX:5:2219:9384:31013,J00121:27:H3GGKBBXX:5:1227:22201:1138,J00121:27:H3GGKBBXX:5:2121:10165:14432,J00121:27:H3GGKBBXX:5:2214:7436:40895;sequence=TATAGTCCTATAAATAGTTGCAATATCTA;start=134109;subtype=IES;support_ref=30;support_variant=54;type=IES;
scaffold51_104_with_IES	MILORD	internal_eliminated_sequence	135011	135038	.	.	.	ID=MILORD.104.135011.135038;Name=MILORD.104.135011.135038;bounded_by_ta=TRUE;common_boundary=Both;end=135038;ies_id=IESPGM.PTET51.1.104.125863;ies_left_dist=0;ies_min_dist=0;ies_right_dist=0;junction_seq=ttccaaaggagttgcTAcaaagaatacttaga;read_names=J00121:27:H3GGKBBXX:5:2207:2402:14133,J00121:27:H3GGKBBXX:5:2221:13433:36939,J00121:27:H3GGKBBXX:5:1113:12621:44113,J00121:27:H3GGKBBXX:5:1103:22536:45361,J00121:27:H3GGKBBXX:5:2210:27255:42812,J00121:27:H3GGKBBXX:5:1103:7973:15522,J00121:27:H3GGKBBXX:5:1113:12814:34354,J00121:27:H3GGKBBXX:5:1224:13190:44113,J00121:27:H3GGKBBXX:5:2218:2321:29536,J00121:27:H3GGKBBXX:5:1117:10937:7715,J00121:27:H3GGKBBXX:5:1124:9374:23751,J00121:27:H3GGKBBXX:5:1207:27265:25914,J00121:27:H3GGKBBXX:5:1109:20669:25351,J00121:27:H3GGKBBXX:5:1208:15564:45379,J00121:27:H3GGKBBXX:5:2216:22912:25720,J00121:27:H3GGKBBXX:5:1121:14519:38609,J00121:27:H3GGKBBXX:5:2219:29153:20428,J00121:27:H3GGKBBXX:5:2222:29812:45027,J00121:27:H3GGKBBXX:5:1211:10358:45256,J00121:27:H3GGKBBXX:5:1228:21937:10739,J00121:27:H3GGKBBXX:5:1228:4371:40719,J00121:27:H3GGKBBXX:5:2107:12499:14502,J00121:27:H3GGKBBXX:5:1213:24180:14941,J00121:27:H3GGKBBXX:5:1215:23470:12023,J00121:27:H3GGKBBXX:5:1118:5781:45168,J00121:27:H3GGKBBXX:5:1108:3995:37712,J00121:27:H3GGKBBXX:5:1123:21207:2264,J00121:27:H3GGKBBXX:5:1211:25236:4637;sequence=TATAGAAACAAACGTTGTTTTTAGAGTA;start=135011;subtype=IES;support_ref=0;support_variant=28;type=IES;
scaffold51_104_with_IES	MILORD	internal_eliminated_sequence	136642	136686	.	.	.	ID=MILORD.104.136642.136686;Name=MILORD.104.136642.136686;bounded_by_ta=TRUE;common_boundary=Both;end=136686;ies_id=IESPGM.PTET51.1.104.127466;ies_left_dist=0;ies_min_dist=0;ies_right_dist=0;junction_seq=tggttcaataattgtTAacatggcaaaggcag;read_names=J00121:27:H3GGKBBXX:5:2212:30807:36728,J00121:27:H3GGKBBXX:5:1113:11180:44640,J00121:27:H3GGKBBXX:5:1115:25327:27092,J00121:27:H3GGKBBXX:5:2103:21389:9754,J00121:27:H3GGKBBXX:5:1118:23175:42354,J00121:27:H3GGKBBXX:5:1212:4756:29536,J00121:27:H3GGKBBXX:5:2102:2798:24982,J00121:27:H3GGKBBXX:5:1127:16336:41897,J00121:27:H3GGKBBXX:5:2228:2605:30732,J00121:27:H3GGKBBXX:5:1208:25682:31962,J00121:27:H3GGKBBXX:5:2228:15026:7416,J00121:27:H3GGKBBXX:5:2221:25784:22151,J00121:27:H3GGKBBXX:5:1227:24454:31171,J00121:27:H3GGKBBXX:5:2106:25256:18001,J00121:27:H3GGKBBXX:5:1126:13464:7345,J00121:27:H3GGKBBXX:5:1225:28909:32244,J00121:27:H3GGKBBXX:5:2224:17908:38046,J00121:27:H3GGKBBXX:5:1206:17645:26195,J00121:27:H3GGKBBXX:5:2219:28239:24331,J00121:27:H3GGKBBXX:5:1101:28381:35831,J00121:27:H3GGKBBXX:5:2213:7588:44324,J00121:27:H3GGKBBXX:5:2122:20141:3793,J00121:27:H3GGKBBXX:5:1104:23115:25122,J00121:27:H3GGKBBXX:5:1126:10338:13429,J00121:27:H3GGKBBXX:5:2226:21562:32877,J00121:27:H3GGKBBXX:5:1214:29620:4215,J00121:27:H3GGKBBXX:5:2220:5639:37290,J00121:27:H3GGKBBXX:5:1104:28463:37589,J00121:27:H3GGKBBXX:5:2104:20801:16823,J00121:27:H3GGKBBXX:5:2103:30675:24437,J00121:27:H3GGKBBXX:5:1109:3934:7855,J00121:27:H3GGKBBXX:5:1224:5081:41036,J00121:27:H3GGKBBXX:5:1219:23734:3055,J00121:27:H3GGKBBXX:5:2218:24373:19496,J00121:27:H3GGKBBXX:5:2228:24951:1367,J00121:27:H3GGKBBXX:5:2225:23997:2879,J00121:27:H3GGKBBXX:5:1121:22901:33123,J00121:27:H3GGKBBXX:5:1124:4005:39066,J00121:27:H3GGKBBXX:5:1112:8532:18318,J00121:27:H3GGKBBXX:5:2211:16691:40965,J00121:27:H3GGKBBXX:5:2224:17421:9807,J00121:27:H3GGKBBXX:5:1224:24190:13693,J00121:27:H3GGKBBXX:5:2206:14062:28885,J00121:27:H3GGKBBXX:5:2215:25428:28393,J00121:27:H3GGKBBXX:5:1228:22353:2457,J00121:27:H3GGKBBXX:5:2207:20101:36147,J00121:27:H3GGKBBXX:5:1208:7679:30310,J00121:27:H3GGKBBXX:5:2224:2767:32525,J00121:27:H3GGKBBXX:5:1204:4117:39260,J00121:27:H3GGKBBXX:5:1120:14986:34952,J00121:27:H3GGKBBXX:5:1126:23581:19425,J00121:27:H3GGKBBXX:5:1118:21440:21061,J00121:27:H3GGKBBXX:5:2223:21968:15434,J00121:27:H3GGKBBXX:5:1207:17959:27654;sequence=TACAATTAAATTTATAATAAACAATTATTTATATTTAATCGAGTG;start=136642;subtype=IES;support_ref=0;support_variant=54;type=IES;
scaffold51_104_with_IES	MILORD	internal_eliminated_sequence	138160	138185	.	.	.	ID=MILORD.104.138160.138185;Name=MILORD.104.138160.138185;bounded_by_ta=TRUE;common_boundary=Both;end=138185;ies_id=IESPGM.PTET51.1.104.128939;ies_left_dist=0;ies_min_dist=0;ies_right_dist=0;junction_seq=tttttgcatctatttTAtctagatagaggcat;read_names=J00121:27:H3GGKBBXX:5:1112:16153:2404,J00121:27:H3GGKBBXX:5:1205:29609:43304,J00121:27:H3GGKBBXX:5:2207:11282:39400,J00121:27:H3GGKBBXX:5:2210:30157:6484,J00121:27:H3GGKBBXX:5:1203:27032:24208,J00121:27:H3GGKBBXX:5:2207:8785:41475,J00121:27:H3GGKBBXX:5:1120:15848:7433,J00121:27:H3GGKBBXX:5:2213:23460:7152,J00121:27:H3GGKBBXX:5:1109:14935:43339,J00121:27:H3GGKBBXX:5:2101:5710:15293,J00121:27:H3GGKBBXX:5:1226:29680:32806,J00121:27:H3GGKBBXX:5:1217:11637:40543,J00121:27:H3GGKBBXX:5:2125:21734:31875,J00121:27:H3GGKBBXX:5:2227:31020:45010,J00121:27:H3GGKBBXX:5:2113:20486:9385,J00121:27:H3GGKBBXX:5:1120:19573:7275,J00121:27:H3GGKBBXX:5:1226:29731:32015,J00121:27:H3GGKBBXX:5:2218:27874:16629,J00121:27:H3GGKBBXX:5:2118:9668:46698,J00121:27:H3GGKBBXX:5:2221:13890:21694,J00121:27:H3GGKBBXX:5:2221:3366:27654,J00121:27:H3GGKBBXX:5:2128:29143:44078;sequence=TATAGACCAGACCAAGAATTGTACCA;start=138160;subtype=IES;support_ref=4;support_variant=22;type=IES;
scaffold51_104_with_IES	MILORD	internal_eliminated_sequence	138254	138281	.	.	.	ID=MILORD.104.138254.138281;Name=MILORD.104.138254.138281;bounded_by_ta=TRUE;common_boundary=Both;end=138281;ies_id=IESPGM.PTET51.1.104.129007;ies_left_dist=0;ies_min_dist=0;ies_right_dist=0;junction_seq=tatgaaggctattggTActaaaatgtagcatg;read_names=J00121:27:H3GGKBBXX:5:1112:25773:32402,J00121:27:H3GGKBBXX:5:2121:21481:33440,J00121:27:H3GGKBBXX:5:1201:20385:45115,J00121:27:H3GGKBBXX:5:2214:9222:43779,J00121:27:H3GGKBBXX:5:2221:20405:33580,J00121:27:H3GGKBBXX:5:2205:28107:4409,J00121:27:H3GGKBBXX:5:1211:23551:6888,J00121:27:H3GGKBBXX:5:1213:8075:43937,J00121:27:H3GGKBBXX:5:2202:25438:31998,J00121:27:H3GGKBBXX:5:2213:14712:35215,J00121:27:H3GGKBBXX:5:2208:29691:24208,J00121:27:H3GGKBBXX:5:2224:20040:46451,J00121:27:H3GGKBBXX:5:1111:8095:40139,J00121:27:H3GGKBBXX:5:1202:8927:15979,J00121:27:H3GGKBBXX:5:1115:11525:39471,J00121:27:H3GGKBBXX:5:2209:11688:7152,J00121:27:H3GGKBBXX:5:1224:27042:34319,J00121:27:H3GGKBBXX:5:1227:10135:47612,J00121:27:H3GGKBBXX:5:1213:25022:23048;sequence=TAGAGTAAAATATATTTCTAATAAGTTG;start=138254;subtype=IES;support_ref=3;support_variant=19;type=IES;
scaffold51_104_with_IES	MILORD	internal_eliminated_sequence	139846	139908	.	.	.	ID=MILORD.104.139846.139908;Name=MILORD.104.139846.139908;bounded_by_ta=TRUE;common_boundary=Both;end=139908;ies_id=IESPGM.PTET51.1.104.130571;ies_left_dist=0;ies_min_dist=0;ies_right_dist=0;junction_seq=acatttaggcgttgtTAtaatttggagattac;read_names=J00121:27:H3GGKBBXX:5:1122:19136:15873,J00121:27:H3GGKBBXX:5:1216:18538:48104,J00121:27:H3GGKBBXX:5:1219:11911:25755,J00121:27:H3GGKBBXX:5:1126:20090:25791,J00121:27:H3GGKBBXX:5:1226:16143:41036,J00121:27:H3GGKBBXX:5:2119:20780:40561,J00121:27:H3GGKBBXX:5:1226:31517:30855,J00121:27:H3GGKBBXX:5:2201:31121:27391,J00121:27:H3GGKBBXX:5:2228:22039:32437,J00121:27:H3GGKBBXX:5:1126:3275:18177,J00121:27:H3GGKBBXX:5:2103:19847:9473,J00121:27:H3GGKBBXX:5:1208:3823:7908,J00121:27:H3GGKBBXX:5:2217:25915:30222,J00121:27:H3GGKBBXX:5:2228:6055:3196,J00121:27:H3GGKBBXX:5:1221:4259:38978,J00121:27:H3GGKBBXX:5:1117:16599:2510,J00121:27:H3GGKBBXX:5:1123:28889:19865,J00121:27:H3GGKBBXX:5:1213:12916:43744,J00121:27:H3GGKBBXX:5:2107:12418:48860,J00121:27:H3GGKBBXX:5:2224:23764:8277,J00121:27:H3GGKBBXX:5:1106:28757:36939,J00121:27:H3GGKBBXX:5:1206:25307:9578,J00121:27:H3GGKBBXX:5:1115:19187:19795,J00121:27:H3GGKBBXX:5:1105:17604:20428,J00121:27:H3GGKBBXX:5:2211:27813:9174,J00121:27:H3GGKBBXX:5:1214:25398:32806,J00121:27:H3GGKBBXX:5:1201:7080:3916;sequence=TACAGTAAAAATAAGAAAATCATATATATGAAAATATGAACTAAAAATTTCCGTAATTAATTA;start=139846;subtype=IES;support_ref=32;support_variant=27;type=IES;
scaffold51_104_with_IES	MILORD	internal_eliminated_sequence	144290	144394	.	.	.	ID=MILORD.104.144290.144394;Name=MILORD.104.144290.144394;bounded_by_ta=TRUE;common_boundary=Both;end=144394;ies_id=IESPGM.PTET51.1.104.134952;ies_left_dist=0;ies_min_dist=0;ies_right_dist=0;junction_seq=cattcatagcatctaTAtcatcctaacaatcg;read_names=J00121:27:H3GGKBBXX:5:1224:2940:5323,J00121:27:H3GGKBBXX:5:1224:5335:14854,J00121:27:H3GGKBBXX:5:2211:23186:15012,J00121:27:H3GGKBBXX:5:2120:29711:23223,J00121:27:H3GGKBBXX:5:1117:22759:16629,J00121:27:H3GGKBBXX:5:1126:30168:17649,J00121:27:H3GGKBBXX:5:2109:17320:22010,J00121:27:H3GGKBBXX:5:1106:27174:37079,J00121:27:H3GGKBBXX:5:2211:13342:21869,J00121:27:H3GGKBBXX:5:2208:15503:19601,J00121:27:H3GGKBBXX:5:2115:21491:44922,J00121:27:H3GGKBBXX:5:1112:23500:9156,J00121:27:H3GGKBBXX:5:1115:7821:29571,J00121:27:H3GGKBBXX:5:1216:26382:24700,J00121:27:H3GGKBBXX:5:1118:21937:15803,J00121:27:H3GGKBBXX:5:2212:12885:6238,J00121:27:H3GGKBBXX:5:2211:13301:21869,J00121:27:H3GGKBBXX:5:1224:28199:3477,J00121:27:H3GGKBBXX:5:1201:29437:48808,J00121:27:H3GGKBBXX:5:1104:17137:15293,J00121:27:H3GGKBBXX:5:1201:27032:8770,J00121:27:H3GGKBBXX:5:1117:10825:39207,J00121:27:H3GGKBBXX:5:1115:11099:7011,J00121:27:H3GGKBBXX:5:2107:25022:37431,J00121:27:H3GGKBBXX:5:2116:16498:12427,J00121:27:H3GGKBBXX:5:1111:9404:10124,J00121:27:H3GGKBBXX:5:2208:24627:47682,J00121:27:H3GGKBBXX:5:2119:1824:33914,J00121:27:H3GGKBBXX:5:2208:17827:46522,J00121:27:H3GGKBBXX:5:1105:20557:40491,J00121:27:H3GGKBBXX:5:1225:20415:26916,J00121:27:H3GGKBBXX:5:2128:28889:30485,J00121:27:H3GGKBBXX:5:1123:21988:3301,J00121:27:H3GGKBBXX:5:1208:19451:37132,J00121:27:H3GGKBBXX:5:2128:19471:29466,J00121:27:H3GGKBBXX:5:1110:10845:39770,J00121:27:H3GGKBBXX:5:2223:22638:23417,J00121:27:H3GGKBBXX:5:1206:22201:39822,J00121:27:H3GGKBBXX:5:2107:22830:29413,J00121:27:H3GGKBBXX:5:1107:27570:48421,J00121:27:H3GGKBBXX:5:1224:18741:8154;sequence=TATTGTAGAAAAAAATAATTTTATTTAGCAAAATTTAAAAGTTGTTAATTTCAATAAGGACAATTTAGAAAACCTATTTTATTAAAAAAATTAACTTTTCAACAT;start=144290;subtype=IES;support_ref=86;support_variant=41;type=IES;
scaffold51_104_with_IES	MILORD	internal_eliminated_sequence	146187	146297	.	.	.	ID=MILORD.104.146187.146297;Name=MILORD.104.146187.146297;bounded_by_ta=TRUE;common_boundary=Both;end=146297;ies_id=IESPGM.PTET51.1.104.136744;ies_left_dist=0;ies_min_dist=0;ies_right_dist=0;junction_seq=tttgttgcaatatgaTAatacaacctaggtac;read_names=J00121:27:H3GGKBBXX:5:1104:18528:22274,J00121:27:H3GGKBBXX:5:1228:19258:10774,J00121:27:H3GGKBBXX:5:1116:17005:23083,J00121:27:H3GGKBBXX:5:2120:23794:23417,J00121:27:H3GGKBBXX:5:1202:17675:32648,J00121:27:H3GGKBBXX:5:2118:21440:30626,J00121:27:H3GGKBBXX:5:1201:7202:45133,J00121:27:H3GGKBBXX:5:1112:14306:3741;sequence=TACACTTAGATATGCAACCATTTAGGCTTTAGAACTTTTTTGTTTTTGTGTAAAACTAAAATAAATGACGAAATTTTTTAATTAAATATAAAAATTAGATAAAATCAATTG;start=146187;subtype=IES;support_ref=2;support_variant=8;type=IES;
scaffold51_104_with_IES	MILORD	internal_eliminated_sequence	147789	147909	.	.	.	ID=MILORD.104.147789.147909;Name=MILORD.104.147789.147909;bounded_by_ta=TRUE;common_boundary=Both;end=147909;ies_id=IESPGM.PTET51.1.104.138235;ies_left_dist=0;ies_min_dist=0;ies_right_dist=0;junction_seq=tactaactgctatgaTAgttcaataattttta;read_names=J00121:27:H3GGKBBXX:5:1218:16579:3283,J00121:27:H3GGKBBXX:5:2224:16924:45590,J00121:27:H3GGKBBXX:5:2115:27580:48368,J00121:27:H3GGKBBXX:5:2202:16386:24226,J00121:27:H3GGKBBXX:5:1118:8603:20269,J00121:27:H3GGKBBXX:5:1225:3092:3266,J00121:27:H3GGKBBXX:5:1127:28209:40842,J00121:27:H3GGKBBXX:5:2214:14966:14555,J00121:27:H3GGKBBXX:5:2121:17848:16172,J00121:27:H3GGKBBXX:5:2120:26271:4286,J00121:27:H3GGKBBXX:5:2104:30401:13728,J00121:27:H3GGKBBXX:5:1113:7334:4954,J00121:27:H3GGKBBXX:5:2227:30776:4673,J00121:27:H3GGKBBXX:5:1126:28351:26810,J00121:27:H3GGKBBXX:5:2102:19116:36974,J00121:27:H3GGKBBXX:5:1212:14661:45467;sequence=TACAATTAAGTCAATTTTTGTTTTGAATTTTTTAAATAAATAGTGATTTTTTAGTTTGAGACACCATACTGTTAATATAGAAGAAAGCCTAAATAAATAAAAATGTCTATATTATTCACTG;start=147789;subtype=IES;support_ref=78;support_variant=16;type=IES;
scaffold51_104_with_IES	MILORD	internal_eliminated_sequence	149668	149763	.	.	.	ID=MILORD.104.149668.149763;Name=MILORD.104.149668.149763;bounded_by_ta=TRUE;common_boundary=Both;end=149763;ies_id=IESPGM.PTET51.1.104.139993;ies_left_dist=0;ies_min_dist=0;ies_right_dist=0;junction_seq=acagcttatttaatgTAcaagtaactttatca;read_names=J00121:27:H3GGKBBXX:5:2201:18700:37202,J00121:27:H3GGKBBXX:5:1207:12276:15698,J00121:27:H3GGKBBXX:5:2219:6248:14010,J00121:27:H3GGKBBXX:5:1226:18203:1806,J00121:27:H3GGKBBXX:5:2211:18385:23012,J00121:27:H3GGKBBXX:5:1217:3873:24454,J00121:27:H3GGKBBXX:5:2101:17371:16120,J00121:27:H3GGKBBXX:5:1101:22800:4848,J00121:27:H3GGKBBXX:5:1202:26230:23733,J00121:27:H3GGKBBXX:5:1206:15838:40367,J00121:27:H3GGKBBXX:5:1107:6857:12603,J00121:27:H3GGKBBXX:5:2208:20466:41317,J00121:27:H3GGKBBXX:5:2201:28463:27637,J00121:27:H3GGKBBXX:5:2115:22780:28446,J00121:27:H3GGKBBXX:5:2206:18081:2299,J00121:27:H3GGKBBXX:5:2217:25976:25791,J00121:27:H3GGKBBXX:5:1217:3315:32138,J00121:27:H3GGKBBXX:5:1112:29985:26125,J00121:27:H3GGKBBXX:5:1218:9404:3653,J00121:27:H3GGKBBXX:5:2221:22130:17720,J00121:27:H3GGKBBXX:5:1207:8592:39523,J00121:27:H3GGKBBXX:5:2208:29406:33598,J00121:27:H3GGKBBXX:5:1222:11870:40561,J00121:27:H3GGKBBXX:5:1204:30919:49159,J00121:27:H3GGKBBXX:5:1218:26697:8224,J00121:27:H3GGKBBXX:5:2125:15605:31910,J00121:27:H3GGKBBXX:5:1106:18182:25193,J00121:27:H3GGKBBXX:5:1101:19999:3231,J00121:27:H3GGKBBXX:5:2219:31284:24929,J00121:27:H3GGKBBXX:5:1106:11749:35040,J00121:27:H3GGKBBXX:5:1124:17969:35761,J00121:27:H3GGKBBXX:5:1219:12631:2246,J00121:27:H3GGKBBXX:5:2120:21775:11583,J00121:27:H3GGKBBXX:5:2106:29538:35092,J00121:27:H3GGKBBXX:5:2216:18264:27303;sequence=TACAGATGAAAATGTTATTAAATGACAATTTTTTAGTATTATTTTTTATATTTTAGAGAATCTAATTAGGATCAAAAAATAAGGCTCATTTGACTA;start=149668;subtype=IES;support_ref=4;support_variant=35;type=IES;
scaffold51_104_with_IES	MILORD	internal_eliminated_sequence	150086	150114	.	.	.	ID=MILORD.104.150086.150114;Name=MILORD.104.150086.150114;bounded_by_ta=TRUE;common_boundary=Both;end=150114;ies_id=IESPGM.PTET51.1.104.140315;ies_left_dist=0;ies_min_dist=0;ies_right_dist=0;junction_seq=attaacttaatataaTAaatttaaacaattga;read_names=J00121:27:H3GGKBBXX:5:2108:30015:33985,J00121:27:H3GGKBBXX:5:2209:20547:35550,J00121:27:H3GGKBBXX:5:1222:5375:43304,J00121:27:H3GGKBBXX:5:2219:21521:33721,J00121:27:H3GGKBBXX:5:2201:23876:18423,J00121:27:H3GGKBBXX:5:1207:14742:31576,J00121:27:H3GGKBBXX:5:1111:7141:24876,J00121:27:H3GGKBBXX:5:1118:27214:19425,J00121:27:H3GGKBBXX:5:1222:8978:17509,J00121:27:H3GGKBBXX:5:2221:22435:5903,J00121:27:H3GGKBBXX:5:2121:20172:14185,J00121:27:H3GGKBBXX:5:2208:27884:33246,J00121:27:H3GGKBBXX:5:2109:28026:26529,J00121:27:H3GGKBBXX:5:1203:15524:5605,J00121:27:H3GGKBBXX:5:1215:15919:30310,J00121:27:H3GGKBBXX:5:1219:27641:33316,J00121:27:H3GGKBBXX:5:1226:18223:45062,J00121:27:H3GGKBBXX:5:2109:21582:41106,J00121:27:H3GGKBBXX:5:2222:31314:14185,J00121:27:H3GGKBBXX:5:1124:25773:44464,J00121:27:H3GGKBBXX:5:2224:21501:4848,J00121:27:H3GGKBBXX:5:1128:8714:45432,J00121:27:H3GGKBBXX:5:2119:19695:33897,J00121:27:H3GGKBBXX:5:1125:11941:34952,J00121:27:H3GGKBBXX:5:1208:10307:30749,J00121:27:H3GGKBBXX:5:1204:12865:44394,J00121:27:H3GGKBBXX:5:1116:9739:25017,J00121:27:H3GGKBBXX:5:2122:27082:37660,J00121:27:H3GGKBBXX:5:1113:10896:39541,J00121:27:H3GGKBBXX:5:1120:29873:1244,J00121:27:H3GGKBBXX:5:1125:24282:27742,J00121:27:H3GGKBBXX:5:1107:9252:4444,J00121:27:H3GGKBBXX:5:2102:18639:4286,J00121:27:H3GGKBBXX:5:2215:18000:29061,J00121:27:H3GGKBBXX:5:1215:18264:41757;sequence=TATAGTAAAATTATAGTTCACTTAGACTA;start=150086;subtype=IES;support_ref=3;support_variant=35;type=IES;
scaffold51_104_with_IES	MILORD	internal_eliminated_sequence	150794	150821	.	.	.	ID=MILORD.104.150794.150821;Name=MILORD.104.150794.150821;bounded_by_ta=TRUE;common_boundary=Both;end=150821;ies_id=IESPGM.PTET51.1.104.140994;ies_left_dist=0;ies_min_dist=0;ies_right_dist=0;junction_seq=cagtgatcaattatcTActagttgcagcttgt;read_names=J00121:27:H3GGKBBXX:5:2124:11779:25527,J00121:27:H3GGKBBXX:5:1108:23906:42073,J00121:27:H3GGKBBXX:5:1112:19979:10053,J00121:27:H3GGKBBXX:5:2113:26798:8787,J00121:27:H3GGKBBXX:5:2219:28412:47841,J00121:27:H3GGKBBXX:5:1204:18264:19882,J00121:27:H3GGKBBXX:5:1224:24667:48491,J00121:27:H3GGKBBXX:5:2227:10074:40051,J00121:27:H3GGKBBXX:5:1220:8542:18722,J00121:27:H3GGKBBXX:5:1118:25489:48298,J00121:27:H3GGKBBXX:5:2125:7517:48632,J00121:27:H3GGKBBXX:5:1104:31548:48210,J00121:27:H3GGKBBXX:5:1220:22800:2211,J00121:27:H3GGKBBXX:5:1110:29274:11108,J00121:27:H3GGKBBXX:5:1212:18243:29835,J00121:27:H3GGKBBXX:5:1225:13068:17948,J00121:27:H3GGKBBXX:5:2215:16731:29501,J00121:27:H3GGKBBXX:5:1117:17898:9860,J00121:27:H3GGKBBXX:5:1125:8978:31365,J00121:27:H3GGKBBXX:5:1105:14235:47014,J00121:27:H3GGKBBXX:5:2213:17472:33738,J00121:27:H3GGKBBXX:5:1206:19218:34618,J00121:27:H3GGKBBXX:5:1210:6228:37748,J00121:27:H3GGKBBXX:5:2228:18162:1455,J00121:27:H3GGKBBXX:5:1126:15057:22801,J00121:27:H3GGKBBXX:5:2121:9983:8207,J00121:27:H3GGKBBXX:5:1220:12388:14555,J00121:27:H3GGKBBXX:5:1116:10602:44974,J00121:27:H3GGKBBXX:5:1127:22577:35303,J00121:27:H3GGKBBXX:5:2108:8653:8049,J00121:27:H3GGKBBXX:5:1225:8176:18581,J00121:27:H3GGKBBXX:5:2107:10764:27531,J00121:27:H3GGKBBXX:5:2106:14844:39805,J00121:27:H3GGKBBXX:5:2108:23642:36024,J00121:27:H3GGKBBXX:5:2217:13220:38996,J00121:27:H3GGKBBXX:5:1204:25915:40420,J00121:27:H3GGKBBXX:5:1103:10023:21324,J00121:27:H3GGKBBXX:5:1212:23571:7134,J00121:27:H3GGKBBXX:5:2102:26149:20428,J00121:27:H3GGKBBXX:5:2102:8836:40825,J00121:27:H3GGKBBXX:5:2226:9628:10088,J00121:27:H3GGKBBXX:5:2217:5578:3319,J00121:27:H3GGKBBXX:5:1112:14773:21746,J00121:27:H3GGKBBXX:5:2209:23246:42935,J00121:27:H3GGKBBXX:5:1218:15879:28973,J00121:27:H3GGKBBXX:5:1117:18254:17122,J00121:27:H3GGKBBXX:5:2211:18314:19584,J00121:27:H3GGKBBXX:5:1107:6766:14027,J00121:27:H3GGKBBXX:5:2207:9039:38328,J00121:27:H3GGKBBXX:5:2208:5172:43128,J00121:27:H3GGKBBXX:5:1115:29711:39822,J00121:27:H3GGKBBXX:5:2227:20557:9051,J00121:27:H3GGKBBXX:5:2225:19583:29378,J00121:27:H3GGKBBXX:5:1118:9780:19566,J00121:27:H3GGKBBXX:5:1103:10236:26476,J00121:27:H3GGKBBXX:5:1107:7385:25193,J00121:27:H3GGKBBXX:5:1207:27773:13218,J00121:27:H3GGKBBXX:5:2215:20659:13271,J00121:27:H3GGKBBXX:5:2215:7212:15856,J00121:27:H3GGKBBXX:5:2111:24890:39453,J00121:27:H3GGKBBXX:5:2213:7060:42741,J00121:27:H3GGKBBXX:5:1218:23084:6114,J00121:27:H3GGKBBXX:5:1127:4645:16471,J00121:27:H3GGKBBXX:5:2227:15321:40666,J00121:27:H3GGKBBXX:5:1221:25215:32173,J00121:27:H3GGKBBXX:5:1207:4594:27602,J00121:27:H3GGKBBXX:5:1219:25185:10985,J00121:27:H3GGKBBXX:5:2108:19451:8330,J00121:27:H3GGKBBXX:5:2124:19461:13130,J00121:27:H3GGKBBXX:5:1203:3762:21869,J00121:27:H3GGKBBXX:5:1211:12763:31699,J00121:27:H3GGKBBXX:5:2217:21207:18194;sequence=TATAATTGATAAATTATTTATTATACCA;start=150794;subtype=IES;support_ref=3;support_variant=72;type=IES;
scaffold51_104_with_IES	MILORD	internal_eliminated_sequence	151530	151637	.	.	.	ID=MILORD.104.151530.151637;Name=MILORD.104.151530.151637;bounded_by_ta=TRUE;common_boundary=Both;end=151637;ies_id=IESPGM.PTET51.1.104.141702;ies_left_dist=0;ies_min_dist=0;ies_right_dist=0;junction_seq=atgagccaaaggagaTAtaattcgattctttt;read_names=J00121:27:H3GGKBBXX:5:1222:18994:35532,J00121:27:H3GGKBBXX:5:1208:23612:23276,J00121:27:H3GGKBBXX:5:1125:17695:34090,J00121:27:H3GGKBBXX:5:1127:4452:32947,J00121:27:H3GGKBBXX:5:1125:10825:36112,J00121:27:H3GGKBBXX:5:1214:16001:27391,J00121:27:H3GGKBBXX:5:2110:21826:1965,J00121:27:H3GGKBBXX:5:2128:17929:45115,J00121:27:H3GGKBBXX:5:1104:11606:45449,J00121:27:H3GGKBBXX:5:1128:30401:41299,J00121:27:H3GGKBBXX:5:1115:15371:39945,J00121:27:H3GGKBBXX:5:2102:19715:24823,J00121:27:H3GGKBBXX:5:2223:21876:10704,J00121:27:H3GGKBBXX:5:2202:2564:37378,J00121:27:H3GGKBBXX:5:2204:10399:31611,J00121:27:H3GGKBBXX:5:2209:17716:48544,J00121:27:H3GGKBBXX:5:2118:5619:20093,J00121:27:H3GGKBBXX:5:1206:15777:37273,J00121:27:H3GGKBBXX:5:2221:27225:15434,J00121:27:H3GGKBBXX:5:2228:27986:20445,J00121:27:H3GGKBBXX:5:2118:18365:6167,J00121:27:H3GGKBBXX:5:2204:10480:31716,J00121:27:H3GGKBBXX:5:1120:28929:48315,J00121:27:H3GGKBBXX:5:2225:28158:16594,J00121:27:H3GGKBBXX:5:1210:29335:48315,J00121:27:H3GGKBBXX:5:1111:27154:17843,J00121:27:H3GGKBBXX:5:2211:19634:44728,J00121:27:H3GGKBBXX:5:1109:14580:48843,J00121:27:H3GGKBBXX:5:2225:9699:41686,J00121:27:H3GGKBBXX:5:2227:17787:47647,J00121:27:H3GGKBBXX:5:2113:32187:28182,J00121:27:H3GGKBBXX:5:1124:18446:15240,J00121:27:H3GGKBBXX:5:2110:14844:23382,J00121:27:H3GGKBBXX:5:2205:6055:42829,J00121:27:H3GGKBBXX:5:1123:25946:19302,J00121:27:H3GGKBBXX:5:1218:23906:10633,J00121:27:H3GGKBBXX:5:2228:19126:45361,J00121:27:H3GGKBBXX:5:2204:10490:31699;sequence=TATAGTTGATTGAGTAAACTTGCAATGATTTTCTTCAAATTTATATTATTTTTTTATGTAATTTAATTGTCAACAAAATTTGATACACTAAGTGAAGACGAGCAACTG;start=151530;subtype=IES;support_ref=64;support_variant=38;type=IES;
scaffold51_104_with_IES	MILORD	internal_eliminated_sequence	155493	155572	.	.	.	ID=MILORD.104.155493.155572;Name=MILORD.104.155493.155572;bounded_by_ta=TRUE;common_boundary=Both;end=155572;ies_id=IESPGM.PTET51.1.104.145557;ies_left_dist=0;ies_min_dist=0;ies_right_dist=0;junction_seq=agattaaaatgtaggTAtctgggtttcagaag;read_names=J00121:27:H3GGKBBXX:5:2224:30705:12990,J00121:27:H3GGKBBXX:5:2126:28960:9508,J00121:27:H3GGKBBXX:5:1208:26443:22661,J00121:27:H3GGKBBXX:5:2220:2361:33897,J00121:27:H3GGKBBXX:5:2124:25855:12392,J00121:27:H3GGKBBXX:5:1215:28138:38398,J00121:27:H3GGKBBXX:5:1104:5670:48350,J00121:27:H3GGKBBXX:5:1115:24799:14924,J00121:27:H3GGKBBXX:5:2122:15128:3547,J00121:27:H3GGKBBXX:5:2102:29203:13588,J00121:27:H3GGKBBXX:5:2111:26240:21993,J00121:27:H3GGKBBXX:5:1223:20994:27778,J00121:27:H3GGKBBXX:5:1208:31365:14168,J00121:27:H3GGKBBXX:5:2111:13230:19671;sequence=TATAGACAATTAGACAACTCTATAATAATATAAATTATTGATATCTTAATATAATTATCTAAATAGTTACAAATTCATTA;start=155493;subtype=IES;support_ref=76;support_variant=14;type=IES;
scaffold51_104_with_IES	MILORD	internal_eliminated_sequence	155896	155921	.	.	.	ID=MILORD.104.155896.155921;Name=MILORD.104.155896.155921;bounded_by_ta=TRUE;common_boundary=Both;end=155921;ies_id=IESPGM.PTET51.1.104.145880;ies_left_dist=0;ies_min_dist=0;ies_right_dist=0;junction_seq=attttagaatgaaggTAagtgctgggagtacc;read_names=J00121:27:H3GGKBBXX:5:1113:22252:34776,J00121:27:H3GGKBBXX:5:2113:10703:6923,J00121:27:H3GGKBBXX:5:1116:26737:37765,J00121:27:H3GGKBBXX:5:1104:22110:12339,J00121:27:H3GGKBBXX:5:1201:28615:3952,J00121:27:H3GGKBBXX:5:1227:25225:25439,J00121:27:H3GGKBBXX:5:2117:25753:15029,J00121:27:H3GGKBBXX:5:1214:29538:26687,J00121:27:H3GGKBBXX:5:2204:8521:31910,J00121:27:H3GGKBBXX:5:1124:15544:41088,J00121:27:H3GGKBBXX:5:2220:14154:15610,J00121:27:H3GGKBBXX:5:1227:7567:43374,J00121:27:H3GGKBBXX:5:2208:19258:9614,J00121:27:H3GGKBBXX:5:1125:23389:27848,J00121:27:H3GGKBBXX:5:2215:20121:43955,J00121:27:H3GGKBBXX:5:2224:7182:39998,J00121:27:H3GGKBBXX:5:2128:29315:30521,J00121:27:H3GGKBBXX:5:2112:13261:36991,J00121:27:H3GGKBBXX:5:1117:24901:46750,J00121:27:H3GGKBBXX:5:1120:14154:45924,J00121:27:H3GGKBBXX:5:2102:12621:30890,J00121:27:H3GGKBBXX:5:1106:3528:2756,J00121:27:H3GGKBBXX:5:1221:16143:27109,J00121:27:H3GGKBBXX:5:2126:17787:18599,J00121:27:H3GGKBBXX:5:2202:23510:44939,J00121:27:H3GGKBBXX:5:2115:24850:32068,J00121:27:H3GGKBBXX:5:2207:3701:24788,J00121:27:H3GGKBBXX:5:2122:26606:23399,J00121:27:H3GGKBBXX:5:1228:9902:21289,J00121:27:H3GGKBBXX:5:2211:6502:21834,J00121:27:H3GGKBBXX:5:2201:7720:25140,J00121:27:H3GGKBBXX:5:1128:26504:19671,J00121:27:H3GGKBBXX:5:1217:15909:18335,J00121:27:H3GGKBBXX:5:2226:22810:35497,J00121:27:H3GGKBBXX:5:1115:26971:21395,J00121:27:H3GGKBBXX:5:2214:20780:4092;sequence=TATACAGAACATAACTTAACCAATTA;start=155896;subtype=IES;support_ref=54;support_variant=36;type=IES;
scaffold51_104_with_IES	MILORD	internal_eliminated_sequence	156824	156849	.	.	.	ID=MILORD.104.156824.156849;Name=MILORD.104.156824.156849;bounded_by_ta=TRUE;common_boundary=None;end=156849;ies_id=IESPGM.PTET51.1.104.147204;ies_left_dist=422;ies_min_dist=422;ies_right_dist=422;junction_seq=ttctaaatttaataaTAaactattattatgtt;read_names=J00121:27:H3GGKBBXX:5:1111:13606:29677;sequence=TACAAACAAATAATCTAAATTATTTA;start=156824;subtype=MAC;support_ref=84;support_variant=1;type=CRYPTIC;
scaffold51_104_with_IES	MILORD	internal_eliminated_sequence	157246	157271	.	.	.	ID=MILORD.104.157246.157271;Name=MILORD.104.157246.157271;bounded_by_ta=TRUE;common_boundary=Both;end=157271;ies_id=IESPGM.PTET51.1.104.147204;ies_left_dist=0;ies_min_dist=0;ies_right_dist=0;junction_seq=catcagaagttcgatTAcaatcagcacgaact;read_names=J00121:27:H3GGKBBXX:5:1104:27194:37853,J00121:27:H3GGKBBXX:5:2107:6918:28534,J00121:27:H3GGKBBXX:5:1108:24830:26512,J00121:27:H3GGKBBXX:5:2111:7212:18740,J00121:27:H3GGKBBXX:5:2124:15585:36622,J00121:27:H3GGKBBXX:5:2210:11779:7240,J00121:27:H3GGKBBXX:5:1224:19979:43462,J00121:27:H3GGKBBXX:5:2220:21968:18845,J00121:27:H3GGKBBXX:5:2224:11860:45185,J00121:27:H3GGKBBXX:5:1204:20588:5587,J00121:27:H3GGKBBXX:5:1109:10510:3846,J00121:27:H3GGKBBXX:5:1113:22039:32719,J00121:27:H3GGKBBXX:5:2228:30015:36939,J00121:27:H3GGKBBXX:5:1208:1448:6009,J00121:27:H3GGKBBXX:5:1222:6086:18863,J00121:27:H3GGKBBXX:5:2102:12581:5499,J00121:27:H3GGKBBXX:5:2220:14397:36710,J00121:27:H3GGKBBXX:5:2105:30797:38890,J00121:27:H3GGKBBXX:5:2116:16731:43216,J00121:27:H3GGKBBXX:5:1121:24505:4848,J00121:27:H3GGKBBXX:5:2214:18913:31734,J00121:27:H3GGKBBXX:5:1117:9364:24331,J00121:27:H3GGKBBXX:5:2110:7567:49107,J00121:27:H3GGKBBXX:5:1109:22830:1349,J00121:27:H3GGKBBXX:5:1208:16143:13816,J00121:27:H3GGKBBXX:5:2215:8268:15926,J00121:27:H3GGKBBXX:5:1221:19786:13588,J00121:27:H3GGKBBXX:5:1205:9871:38222;sequence=TATAGATCCAATAAATCAATTCATAA;start=157246;subtype=IES;support_ref=57;support_variant=28;type=IES;
scaffold51_104_with_IES	MILORD	internal_eliminated_sequence	157543	157570	.	.	.	ID=MILORD.104.157543.157570;Name=MILORD.104.157543.157570;bounded_by_ta=TRUE;common_boundary=Both;end=157570;ies_id=IESPGM.PTET51.1.104.147475;ies_left_dist=0;ies_min_dist=0;ies_right_dist=0;junction_seq=aaacaacatatcattTAtcaaaatatggtatc;read_names=J00121:27:H3GGKBBXX:5:1127:27874:37906,J00121:27:H3GGKBBXX:5:1202:3346:5569,J00121:27:H3GGKBBXX:5:2120:14072:12198,J00121:27:H3GGKBBXX:5:2215:26595:15785,J00121:27:H3GGKBBXX:5:1104:6116:45080,J00121:27:H3GGKBBXX:5:1223:21775:35778,J00121:27:H3GGKBBXX:5:1126:31213:31839,J00121:27:H3GGKBBXX:5:1122:6796:45836,J00121:27:H3GGKBBXX:5:1218:7984:3547,J00121:27:H3GGKBBXX:5:1213:28818:43409,J00121:27:H3GGKBBXX:5:2212:25276:35831,J00121:27:H3GGKBBXX:5:2227:27174:38732,J00121:27:H3GGKBBXX:5:1101:27265:6150,J00121:27:H3GGKBBXX:5:1217:15696:39699,J00121:27:H3GGKBBXX:5:1215:12317:16190,J00121:27:H3GGKBBXX:5:2122:13565:4286,J00121:27:H3GGKBBXX:5:1215:22567:2897,J00121:27:H3GGKBBXX:5:2120:21247:25931,J00121:27:H3GGKBBXX:5:2216:12236:6202,J00121:27:H3GGKBBXX:5:2121:23906:12110,J00121:27:H3GGKBBXX:5:2128:5091:34793,J00121:27:H3GGKBBXX:5:2107:10825:36042,J00121:27:H3GGKBBXX:5:2115:16873:36956,J00121:27:H3GGKBBXX:5:2109:25865:39875;sequence=TATAGATATTTAGTTATGTTTTTGATTG;start=157543;subtype=IES;support_ref=6;support_variant=24;type=IES;
scaffold51_104_with_IES	MILORD	internal_eliminated_sequence	157838	157865	.	.	.	ID=MILORD.104.157838.157865;Name=MILORD.104.157838.157865;bounded_by_ta=TRUE;common_boundary=None;end=157865;ies_id=IESPGM.PTET51.1.104.147475;ies_left_dist=-295;ies_min_dist=295;ies_right_dist=-295;junction_seq=taattaatcacaataTAttcattaaaatagct;read_names=J00121:27:H3GGKBBXX:5:1118:10855:13306;sequence=TATAATTAAATTATTCTATTATTTATTG;start=157838;subtype=MAC;support_ref=94;support_variant=1;type=CRYPTIC;
scaffold51_104_with_IES	MILORD	internal_eliminated_sequence	158940	158967	.	.	.	ID=MILORD.104.158940.158967;Name=MILORD.104.158940.158967;bounded_by_ta=TRUE;common_boundary=Both;end=158967;ies_id=IESPGM.PTET51.1.104.148844;ies_left_dist=0;ies_min_dist=0;ies_right_dist=0;junction_seq=gaaaccattccaagtTAcattttcatagttga;read_names=J00121:27:H3GGKBBXX:5:2223:9343:15680,J00121:27:H3GGKBBXX:5:1105:13961:3143,J00121:27:H3GGKBBXX:5:2205:11454:29712,J00121:27:H3GGKBBXX:5:1121:12165:32736,J00121:27:H3GGKBBXX:5:1123:17624:36077,J00121:27:H3GGKBBXX:5:2223:29508:16612,J00121:27:H3GGKBBXX:5:1119:15311:6572,J00121:27:H3GGKBBXX:5:2118:20364:33897,J00121:27:H3GGKBBXX:5:2225:8907:9086,J00121:27:H3GGKBBXX:5:2205:30594:43497,J00121:27:H3GGKBBXX:5:1119:12378:27971,J00121:27:H3GGKBBXX:5:2110:16214:43902,J00121:27:H3GGKBBXX:5:2218:18304:41932,J00121:27:H3GGKBBXX:5:1104:22211:39277,J00121:27:H3GGKBBXX:5:2212:8501:44992,J00121:27:H3GGKBBXX:5:2106:6756:46715,J00121:27:H3GGKBBXX:5:2113:24221:20357,J00121:27:H3GGKBBXX:5:2223:27275:14748,J00121:27:H3GGKBBXX:5:2219:24434:12603,J00121:27:H3GGKBBXX:5:1222:7111:19584,J00121:27:H3GGKBBXX:5:2201:14844:33229,J00121:27:H3GGKBBXX:5:1227:20588:12409,J00121:27:H3GGKBBXX:5:1126:8339:12497,J00121:27:H3GGKBBXX:5:1111:14966:15117,J00121:27:H3GGKBBXX:5:1127:23165:17403;sequence=TATAGATAAGGGAATCCGTAAGCAATCA;start=158940;subtype=IES;support_ref=123;support_variant=25;type=IES;
scaffold51_104_with_IES	MILORD	internal_eliminated_sequence	159416	159453	.	.	.	ID=MILORD.104.159416.159453;Name=MILORD.104.159416.159453;bounded_by_ta=TRUE;common_boundary=Both;end=159453;ies_id=IESPGM.PTET51.1.104.149292;ies_left_dist=0;ies_min_dist=0;ies_right_dist=0;junction_seq=tctattggagtgtgaTAacaacattgacagtt;read_names=J00121:27:H3GGKBBXX:5:2222:26210:15539,J00121:27:H3GGKBBXX:5:1211:22221:18405,J00121:27:H3GGKBBXX:5:2126:17533:23329,J00121:27:H3GGKBBXX:5:1217:14346:20058,J00121:27:H3GGKBBXX:5:1222:27113:16788,J00121:27:H3GGKBBXX:5:1210:23754:8435,J00121:27:H3GGKBBXX:5:1226:28006:21113,J00121:27:H3GGKBBXX:5:2106:19735:29852,J00121:27:H3GGKBBXX:5:1122:13423:40262,J00121:27:H3GGKBBXX:5:2223:17249:11161,J00121:27:H3GGKBBXX:5:1214:7659:32982,J00121:27:H3GGKBBXX:5:2213:6106:4620,J00121:27:H3GGKBBXX:5:2115:18771:20832,J00121:27:H3GGKBBXX:5:2228:11809:33457,J00121:27:H3GGKBBXX:5:1221:7638:44095,J00121:27:H3GGKBBXX:5:2227:13758:19742,J00121:27:H3GGKBBXX:5:2214:19644:15451,J00121:27:H3GGKBBXX:5:1203:24576:38099,J00121:27:H3GGKBBXX:5:1216:3173:13605,J00121:27:H3GGKBBXX:5:2224:26981:37132,J00121:27:H3GGKBBXX:5:1216:5406:22538,J00121:27:H3GGKBBXX:5:2210:7770:20902,J00121:27:H3GGKBBXX:5:1218:28726:36218,J00121:27:H3GGKBBXX:5:2206:17665:24577,J00121:27:H3GGKBBXX:5:1213:14600:32420,J00121:27:H3GGKBBXX:5:2225:15371:8049,J00121:27:H3GGKBBXX:5:2218:3731:7433,J00121:27:H3GGKBBXX:5:1112:2534:45414,J00121:27:H3GGKBBXX:5:2106:13585:16102,J00121:27:H3GGKBBXX:5:1115:24089:3916,J00121:27:H3GGKBBXX:5:2109:31274:40877,J00121:27:H3GGKBBXX:5:1219:25083:31206,J00121:27:H3GGKBBXX:5:1113:12307:45291,J00121:27:H3GGKBBXX:5:2216:13311:15451,J00121:27:H3GGKBBXX:5:2226:15554:39770,J00121:27:H3GGKBBXX:5:1226:18730:32578,J00121:27:H3GGKBBXX:5:2114:10815:23892;sequence=TATAGTCATATACTTAATATTTACATATAATCTCATTA;start=159416;subtype=IES;support_ref=9;support_variant=37;type=IES;
scaffold51_104_with_IES	MILORD	internal_eliminated_sequence	160871	160917	.	.	.	ID=MILORD.104.160871.160917;Name=MILORD.104.160871.160917;bounded_by_ta=TRUE;common_boundary=None;end=160917;ies_id=IESPGM.PTET51.1.104.151763;ies_left_dist=1054;ies_min_dist=1051;ies_right_dist=1051;junction_seq=ctctactcctaatgtTAaaacctatgataaag;read_names=J00121:27:H3GGKBBXX:5:1106:18903:45818;sequence=TAAAGTGCTTCCTTAATTTTACAAGAAAAAACCATCTATTTCAACTA;start=160871;subtype=MAC;support_ref=97;support_variant=1;type=CRYPTIC;
scaffold51_104_with_IES	MILORD	internal_eliminated_sequence	160890	160917	.	.	.	ID=MILORD.104.160890.160917;Name=MILORD.104.160890.160917;bounded_by_ta=TRUE;common_boundary=None;end=160917;ies_id=IESPGM.PTET51.1.104.151763;ies_left_dist=1035;ies_min_dist=1035;ies_right_dist=1051;junction_seq=gtgcttccttaatttTAaaacctatgataaag;read_names=J00121:27:H3GGKBBXX:5:1204:17919:10000;sequence=TACAAGAAAAAACCATCTATTTCAACTA;start=160890;subtype=MAC;support_ref=95;support_variant=1;type=CRYPTIC;
scaffold51_104_with_IES	MILORD	internal_eliminated_sequence	161373	161398	.	.	.	ID=MILORD.104.161373.161398;Name=MILORD.104.161373.161398;bounded_by_ta=TRUE;common_boundary=None;end=161398;ies_id=IESPGM.PTET51.1.104.151763;ies_left_dist=552;ies_min_dist=552;ies_right_dist=570;junction_seq=ttagaaggtagcataTAtaaccaaaatttcta;read_names=J00121:27:H3GGKBBXX:5:2202:30269:32455,J00121:27:H3GGKBBXX:5:1208:23307:22924,J00121:27:H3GGKBBXX:5:1115:29640:45748,J00121:27:H3GGKBBXX:5:2216:5538:10598,J00121:27:H3GGKBBXX:5:2106:26920:16102,J00121:27:H3GGKBBXX:5:2109:15666:12884,J00121:27:H3GGKBBXX:5:1228:26403:34688;sequence=TATATGATTAAAGAAATGATTATTTC;start=161373;subtype=MAC;support_ref=303;support_variant=7;type=CRYPTIC;
scaffold51_104_with_IES	MILORD	internal_eliminated_sequence	161427	168676	.	.	.	ID=MILORD.104.161427.168676;Name=MILORD.104.161427.168676;bounded_by_ta=TRUE;common_boundary=None;end=168676;ies_id=IESPGM.PTET51.1.104.157584;ies_left_dist=7180;ies_min_dist=26;ies_right_dist=-26;junction_seq=tctaaattacatatgTAtccacgataaatgtt;read_names=J00121:27:H3GGKBBXX:5:2212:27722:17913;sequence=TATATTAAATCTATCTAAAATATAATATTAAAATGAGCAAAACCAGCTTAATAGAAAATAATTTCAGTTTAAAATGCTTAAACCACTAGAAAGCTTAAGCACAATATTTTTGCTAATTACCTTAATGTCAATAACATAGAATATTTTGTGAGAAATGTCTAAATGATTTTCATTCCCAACACTCTGATTCAATATGTCATCTATCAAAGCTGTTTCTATTACTTGATGAAAAGTCCCTAAAAGCAGAATAAATCCTGCAATCATATTACAATTAATTCAAAAGTCTATAAGAACATTTTAGTGTCACAATTAGAGGATTGCGATATATGTTCGGAGGGCTGTCAAATGATTTATTAGAGCTTGATTAGAATCAAATTATTTAGTTTCTTGACCAATTAATTCACTTTGACGAAATAAACTAATTATATAGAGATTAAGTAGAGAGCAAATTACACAAGATCTTGGAAATTCTGAACCAAATATTTTCAAAGTTACCATTATACTCATTAATTAATTATAAAGAGTATGTCATGCATTTACAATACAAGATATTGCATATAGGATACCCTAAGATTTAGCACAAAAACTATAAAAATATTAAAATTTTGGTTAAATCATTAAAATATATTAGGCATGCAATTACTCTGTAGATGTTAAAATATATTAGTAAAAGAATAAGGTCTTTATAGTGAGGCTATGATCTAATTTGATAGAGTACTTGAGATAAGCCCGTATAATATCAATGTTTTGTTTGAAAAAGGCATATTATTATATTAATATCTAAATAGGAGAGTGTTTAAACTTGGAATAATTAAGTTATCTAATTAATGAAATAGAATTAAGAATATGAAGCATATCTTAAATATAAAGAAATAATTTTCTTAGATTCAAAACATTAGTAAGCTTTATGCAGAATAGGTAAATTACATTTTAATATTTAAGGCAGTTACCTATATTAATCCTTCCATTTCTAAATCTGTATTTAAGTGCAATAAATATAATGAAGCATAAGAGTATTTTTCAAAATGCCTATGCATCAACTAAAATAATTATGAAGCTCTGTTAGGCTATGGTAAAGTTGATTTATATTTAAAGCTGACACTCTAAAACTGATATAGCAATATTTTAACAATAAGATTACAGAATTAATTAATATTGGCAAATTATAATTATGAAAGAGCGATTAATATTAATTCATTGGATTATTAAGTGTTTTATGGAAGAGGTATACAAAAGAATCTCATGTTAAAAAGGGGTATGCTTATGATATATGTAGAATTATTTTCATTAATAAAGAGTTTGAATGATTTCGAGAATTCCTAGAAAATGTTTAAAAAAGCGTTAATGCTAAACTAAAGCCATTTTGAGTCATTATTCAGTTTAGGTTATAAAAATGTGTTATTTTAGCGGATTACTTATGATTATAAAAATTTGGTTGTTAATAAGATAAGTAGATAAATACATTGAAGCCATAGCATATTTTGATCAGGCTTTGTAAATTAAACCTCAGCATCCAGAATTATGGGAAGGAAAAGGTTATTAGATCATCATAAAATTAGCCTTTTGCTTATATTTACAATATTCGTTTTATCCAAGTTAAGAGAGTTAAACGATAATGAAGAAGCAGTAAATTGCTATGAAAAAGCTCTGAAATACGACCCTACTTCTTATGAGGCCTTGAAAGGAATGGGTTAATAAGATCAATTAATTTAATAGGTTTAAGCTTATTTTAGAATTCTGCTGAGTTTAATTATACGAAAGTTATATAAATGCGATGAATCAATTGTTTTTTTTGAAAAAGCACTTTAAATCCAGCCAAATAATGTATTTTCTCTAAAGGGAAAAGGTCTTAAACTTCAATATTAATAGCTGAATGCTTAAGATTGCAGGGAAAATGGGAAGAGGCCTTAAAGTATTATTCATGGGTTTTGCATATTCATCCTGGTTAACACAGGGCTTTGTTTTTCAAATGTATAATTAAATTTAAAGGTCATTTCACTAATAACTAAAACCGTAAAACACTTATAGCTTAAATGGAATCAATAGTGACAACTTTAAGGTAACATGAAAACGATATTATTCTTAATCCTCAAAACACTAATCCAATTTTTGGAAAAGGTTACTCTTCTTACTATATTTTTAGCCGAGTGTCTAATATTCAATCTGAATTTATTATAAGTAAGGATGCTAAATGATTTTGATGGAGCTCTGTAATTTTATATGAAAACTTTATAAATTGATCCTAATCACATTAATTCCTTAATAGGATATGGTAAACATAATTGAAATTTTAGGCTTTTGCTTAAGAATAGCCCTATTATTATAAATTTATAGGATACTAAAATAAATTTCAATTGGCTTTAGAATAATATGATAAAGCCTTAACTTTGAATAAATACTCAACAGATGCACTCTGGGGGAAAGGTTAAATTTCTAAATATCATAGGGGAATGTTTAAAGCTATTATTGCAATATTTCGAATAAGAATGCTGATGGATTTTAATAATGCCTTAGTTTATTATGAAAAAGTCTTGATACTTTATCCTTGCCATTATATTTCATTAAGTGGAAAAGGTAAGAAATGTGTAAAATTAGGTGATTGCTTAAGGATGCTTGGTTTGTACCAACAGGCTCTAGATGTATATAAGTAGGCACTCTTCATATAAAGTAACTAACCAAGTTTACTATAGTAAATTTGTATATTCATTTTTAATTCTAAATTAGTAAAGTTTAACTGATCAACAGTATATGGTAAAGGTAAAAATAATTATAAATTCAGCTGTTTGTCTAACTTAAATAAAGAAATAAATCTTATATAATAGCTCAAAATAATTTTGAAACTGCGCCTGATTTGTTAAGGTAGGCAAAAAAAGTTGCACCTCCAAACTTTTTTGTAGATAAAGCAATTTGTATTATTAACTTTACATCATTTAGAATTTTGTGAATTCAAAAAATAAATCCTAGAAATATGTTTAGAAATCATCATAAATGAGAATTCAACAAAGATTAGTTGAATATTATTTTAATATTATTATAAATATACAATTAAATTAAATATATTAAATAATATTACTGATCATTAGAAAAATTAGTATTGTGCAAATTTTCTGAAATGATAAAAATTAGTATGCATCATTATAATTTCATTTCGAATTCGATTTGCTTAAATTTTCATCTTACTCTATGACAAAAATAAATGAGTTATTTGTAAAATAAAAAAAGCTATCAAAGTTTCTTCATTTTTAATTTGAGAGTTTAGATTCCTTTATAGTTATGAGATAAATTTATTATCAATACATTAGATTTGTAATAAAATGAGATGTTAATTGTTGTTTTAAATAATCTGTAAATTTTTTAAGATCAATCCTCTACTTATGTCTCATGAACAATTTACAAGATTTTCTTCTAAATTTTAAAGCTCATCTTTTTCTATTATTTTAATACATAGACCCAAATAGAATCAATTTTTCAATTTTATGTGATCATTTTAAATATTTTTCTCAAAGTATAAATTCCAGATTTTTTCTCAACAACACTACATTCAAACAAACTAATCAATCTTGGAAAGCAGAATACTACCTAATTGTTAATCAAGTCTTATAAAATTTGGTTTACATAAGAGCTTCAAATTCTTAATTATCAAATTAACAAGATCAATATCACTCTATGGTAGGGGAAAAGTTTATATACTTAAAAATATAGAGTAACACGAAAGAGATAAAGTTAATTGCATCACTTTTTTCATTATATTCGACAAAATATATAAATATGAGAGTGTGTATACGTTGATTAGTTTTTATTCTTTAAAATATTGATTAAAAGTTTATAAAATAATTTATAAGACCACTATGATAATGCATCATAACTTTGATAGTTGGTATTTTATAAAAGCATCCTGAAACCCATTTCCTATGCGGCAAAATAAAAGTATTTAGCTTCTGATTTCCTTTATAATTCTAATATTATCAAGATACTATTCTACAGTTAATAATGAATCAGCTAAAAAGAAAATTACAGAATAATTTACCTTTACATTTAAATCTAGAAGCATCAGTTTTTATTTTAAGGGCTTGTTCAAAATTTTAGAGTGCATCCATATTTTTCTATATTTTTTGTATTAAAAATTATTGTTGTAATTAAGATTTAGGATTAAATCTGAATAAAAAAAATATTAACCTTTCCTTTCATATGACGAATCAAATTTTGGATTAAAAGATATTGCTTCATCATAACATTCAATTTCTTCTTGATATTGTTTCAATTAGTTTACAATATCTATAATATATACAAATTAATAATGCACGACCTAAATAATAATATTAAACAATTAATTGCCCTTGCAAGTCCAAGTAATTTCAGATTTAGGATTAATAGATATAGCTTTATTGTAACATTAAATTGCTTCTTCATATTAATTCTAATCGCCTAAAAACTATATAGAATAAAAAGGAATAGATAATGTAATTCCTAATTATCATAATTTTACAATTAATTACCTTTCAAAAACCATGAATAATCATTTTTAGGATTTATAGAAATTCATTGAAACATTGAATAGCTTAATGATATTGATACAAATTGCCTAAACTAAATACAATATATACGAATTAATAATGCAAATCCTAAATATTAATAATTAACAATGAATTACCTTTGCCATTCAATGCAGTGTCAGATTAATGGTTAATGGAAATAGTTTCGTTGTAACAATTAATTGCTTCTTGATATTGCTTCAATTTGGTTACAACTTTAATTCAATATAAATGAATTAATAATGCATCACCTAAAATTTTAAAATAATATAAATTACCCTTGCCAATATATGCAGAATCATATTTAGGATTAATAAATATGGCTTAATTATAAAATAAAATTGCTTCTTGATATTAATTTGAATTGTATAAACTGTAAGTTCATATAAATGAATTGATAATGCAGATCCTAAATATTATATTTAACAATTTACTACCCTTATCATACCACACTTATTCTTCTTAAGAATTAATAGAAAAAATAATGATTATAATTAATTATACATTTTTCTTTTAATATATCATAAATTTCAAAATTGAAAAATGCATTACATTACTTTAAGGTCATTGTGCTTCTCAATACATTTATTTTTCAAATTTATTCATCTTATTCCAAGAATTGGTTTAAGGAGAAATAAAGTAGAATACATTTCAAAATTTTATTACTACTGCCTTTTAATATCATTCAAAATTTGATTAAGGTATAAATCTATAGGATATTGAATTAAAAAAATGTTATTTTTCAAGGAAAACTAAATATACATTTTACAGTATAATAATATCATACTTTAATTCTTCTTTAGACACATAGATAGCAAATATTTAAAACGTTAAGAAGAAATGATAAATCAGTCAGGATATAGAACCAAAAAGGCTAGAAGAATCATTTATTTTGCTTAACTCAACATTATACAAATACATCAATATTTCAATTAAATAGATATATTAAAGTTTGGAATCTAAATATGTAAAATAGGAAGGATTATTCATGCGGATATTTAAAATGTTAGTATATATGATAAAAGTATTCGAAGAAGCAATATAAATTTCATTCTATACAAAGGAAGCAATTAATTGATTATTAATTTTTTTATTTATTTTGATACCCTGCAGTTTCTGTGTCTATTTTGATTATCTTTTTATTTAATTAGAACTCTTTTTGAATTAATTGTGATTGAGGATAATTAAAGTATAATTTTTTGAATTTATGATTTCTAACGATAAAATCTCCTACTGTAAAGTGTAATAATGGTATTTTCTCTTAAAATTTTGAGTTAATTTAATCTAAAACTCTATTACGAGTAGTATCAACCCATTTATATACTTAATCCTCTTGTTCTTAGAGTAAACTGGAATCAAATTGAATGATATTTTTATTGAATTCCTCTTATACTGTGGATAGTTTAGTTAAAATTTATAATTTATCCTGATATGACTCTTCCTTTTACATAAAATAATTATGGGCATAGGTAAGGTCTATTGATAAAATTGTAATAGGTTTTCTACTAATAATCACATTTTAATCATTGTAGAAGGATGTGCAAATACAGTAATTATTTGAAGGATACAGAATAATTTTTTCTGATTTTAATAATGAATTATAAAATACTTAAAAATTGAGAGTATCAAAAATAACTTTAGAGTCAAATTGTTTTGGGTTCTATATTTACTAAAATATGAACAATATGGTTTCGACATCGGTTCCATGTATAGGCAGTCGGTATTAAAATTGATCAGCGGGTATCTTAGGAAAAGTATTAGAAATTTCTATTGAATCAAACATGAGAATTTTGGCTATTTTGAATTTACTAAAATCTCTTAGGAATCTATTTAGTTTAATACCTCCACATTCTATTTATTGAGATTAAGATTTCGATAGATAGATTGCATCAAAGTTGTATCCATTATCGGATAAATATTTTTACCACATTAAAGCAAATGTCTAACTTGTAAATAGGAGAACTATTAGATAAGCTTTGGAAAGACTAAGAAATATATAAAAATAAGAAGATATTATACATTCTTAGAGTGTTTTTGAGATCACTTCTTAGCGTACATGGACAATAAGGACTATCGCATTGTTCAATTACTCTACCTATTGAAAATGAATGGCAGATTTTCAAATCAGTTTTATGATCCCAAAAGTTCCTTTTTGATTGCAATAATAAATCTAATCAATCATATTTGTAGTATACTTTCAAAATTCAAAACAATAACTTTATCCAAATATTCCTCTCTATTATTGATATTAAGAAAGAGGCATTTGATCATAATACCCTTTTGTAATTCCTCATATTATTTATTTAAATAACGTAATTGGATTACATGTTCTAAACTCTTTTGTTTCTTGATAACAGGCTTGGCTTTCAACTGCCGACTTTGCATTTTCATCCTAACTACTTATTAGGTCGATGACAATTGTGGCAAGATCTGCTATTCCTTTTGCATAAGCCTAAGATTAGTCATATATTTCTTATTAATTTCCTTTTTATCCACTTGCTATATTTATGAGTCCTCGATATTTGTGTTATCATATGTTATTCTTCTCTAACTTGGCATCTATTGGACTGAACTTGAAACGAAGACTGACTCTTCAGGTTCAGATTACTTGCTATCATATCTTAATTTGTTTCTAGTTTCTAAAATGCTACACTCACTAGTACAATCTGAATCAAAATAGTGAAATGAACTATAAAATTAGCATTTTTAAAAACAAAA;start=161427;subtype=EXTERNAL;support_ref=101;support_variant=1;type=ALTERNATIVE;
scaffold51_104_with_IES	MILORD	internal_eliminated_sequence	161427	166440	.	.	.	ID=MILORD.104.161427.166440;Name=MILORD.104.161427.166440;bounded_by_ta=TRUE;common_boundary=None;end=166440;ies_id=IESPGM.PTET51.1.104.155412;ies_left_dist=4901;ies_min_dist=84;ies_right_dist=-84;junction_seq=tctaaattacatatgTAatgattataattaat;read_names=J00121:27:H3GGKBBXX:5:1123:17787:48878;sequence=TATATTAAATCTATCTAAAATATAATATTAAAATGAGCAAAACCAGCTTAATAGAAAATAATTTCAGTTTAAAATGCTTAAACCACTAGAAAGCTTAAGCACAATATTTTTGCTAATTACCTTAATGTCAATAACATAGAATATTTTGTGAGAAATGTCTAAATGATTTTCATTCCCAACACTCTGATTCAATATGTCATCTATCAAAGCTGTTTCTATTACTTGATGAAAAGTCCCTAAAAGCAGAATAAATCCTGCAATCATATTACAATTAATTCAAAAGTCTATAAGAACATTTTAGTGTCACAATTAGAGGATTGCGATATATGTTCGGAGGGCTGTCAAATGATTTATTAGAGCTTGATTAGAATCAAATTATTTAGTTTCTTGACCAATTAATTCACTTTGACGAAATAAACTAATTATATAGAGATTAAGTAGAGAGCAAATTACACAAGATCTTGGAAATTCTGAACCAAATATTTTCAAAGTTACCATTATACTCATTAATTAATTATAAAGAGTATGTCATGCATTTACAATACAAGATATTGCATATAGGATACCCTAAGATTTAGCACAAAAACTATAAAAATATTAAAATTTTGGTTAAATCATTAAAATATATTAGGCATGCAATTACTCTGTAGATGTTAAAATATATTAGTAAAAGAATAAGGTCTTTATAGTGAGGCTATGATCTAATTTGATAGAGTACTTGAGATAAGCCCGTATAATATCAATGTTTTGTTTGAAAAAGGCATATTATTATATTAATATCTAAATAGGAGAGTGTTTAAACTTGGAATAATTAAGTTATCTAATTAATGAAATAGAATTAAGAATATGAAGCATATCTTAAATATAAAGAAATAATTTTCTTAGATTCAAAACATTAGTAAGCTTTATGCAGAATAGGTAAATTACATTTTAATATTTAAGGCAGTTACCTATATTAATCCTTCCATTTCTAAATCTGTATTTAAGTGCAATAAATATAATGAAGCATAAGAGTATTTTTCAAAATGCCTATGCATCAACTAAAATAATTATGAAGCTCTGTTAGGCTATGGTAAAGTTGATTTATATTTAAAGCTGACACTCTAAAACTGATATAGCAATATTTTAACAATAAGATTACAGAATTAATTAATATTGGCAAATTATAATTATGAAAGAGCGATTAATATTAATTCATTGGATTATTAAGTGTTTTATGGAAGAGGTATACAAAAGAATCTCATGTTAAAAAGGGGTATGCTTATGATATATGTAGAATTATTTTCATTAATAAAGAGTTTGAATGATTTCGAGAATTCCTAGAAAATGTTTAAAAAAGCGTTAATGCTAAACTAAAGCCATTTTGAGTCATTATTCAGTTTAGGTTATAAAAATGTGTTATTTTAGCGGATTACTTATGATTATAAAAATTTGGTTGTTAATAAGATAAGTAGATAAATACATTGAAGCCATAGCATATTTTGATCAGGCTTTGTAAATTAAACCTCAGCATCCAGAATTATGGGAAGGAAAAGGTTATTAGATCATCATAAAATTAGCCTTTTGCTTATATTTACAATATTCGTTTTATCCAAGTTAAGAGAGTTAAACGATAATGAAGAAGCAGTAAATTGCTATGAAAAAGCTCTGAAATACGACCCTACTTCTTATGAGGCCTTGAAAGGAATGGGTTAATAAGATCAATTAATTTAATAGGTTTAAGCTTATTTTAGAATTCTGCTGAGTTTAATTATACGAAAGTTATATAAATGCGATGAATCAATTGTTTTTTTTGAAAAAGCACTTTAAATCCAGCCAAATAATGTATTTTCTCTAAAGGGAAAAGGTCTTAAACTTCAATATTAATAGCTGAATGCTTAAGATTGCAGGGAAAATGGGAAGAGGCCTTAAAGTATTATTCATGGGTTTTGCATATTCATCCTGGTTAACACAGGGCTTTGTTTTTCAAATGTATAATTAAATTTAAAGGTCATTTCACTAATAACTAAAACCGTAAAACACTTATAGCTTAAATGGAATCAATAGTGACAACTTTAAGGTAACATGAAAACGATATTATTCTTAATCCTCAAAACACTAATCCAATTTTTGGAAAAGGTTACTCTTCTTACTATATTTTTAGCCGAGTGTCTAATATTCAATCTGAATTTATTATAAGTAAGGATGCTAAATGATTTTGATGGAGCTCTGTAATTTTATATGAAAACTTTATAAATTGATCCTAATCACATTAATTCCTTAATAGGATATGGTAAACATAATTGAAATTTTAGGCTTTTGCTTAAGAATAGCCCTATTATTATAAATTTATAGGATACTAAAATAAATTTCAATTGGCTTTAGAATAATATGATAAAGCCTTAACTTTGAATAAATACTCAACAGATGCACTCTGGGGGAAAGGTTAAATTTCTAAATATCATAGGGGAATGTTTAAAGCTATTATTGCAATATTTCGAATAAGAATGCTGATGGATTTTAATAATGCCTTAGTTTATTATGAAAAAGTCTTGATACTTTATCCTTGCCATTATATTTCATTAAGTGGAAAAGGTAAGAAATGTGTAAAATTAGGTGATTGCTTAAGGATGCTTGGTTTGTACCAACAGGCTCTAGATGTATATAAGTAGGCACTCTTCATATAAAGTAACTAACCAAGTTTACTATAGTAAATTTGTATATTCATTTTTAATTCTAAATTAGTAAAGTTTAACTGATCAACAGTATATGGTAAAGGTAAAAATAATTATAAATTCAGCTGTTTGTCTAACTTAAATAAAGAAATAAATCTTATATAATAGCTCAAAATAATTTTGAAACTGCGCCTGATTTGTTAAGGTAGGCAAAAAAAGTTGCACCTCCAAACTTTTTTGTAGATAAAGCAATTTGTATTATTAACTTTACATCATTTAGAATTTTGTGAATTCAAAAAATAAATCCTAGAAATATGTTTAGAAATCATCATAAATGAGAATTCAACAAAGATTAGTTGAATATTATTTTAATATTATTATAAATATACAATTAAATTAAATATATTAAATAATATTACTGATCATTAGAAAAATTAGTATTGTGCAAATTTTCTGAAATGATAAAAATTAGTATGCATCATTATAATTTCATTTCGAATTCGATTTGCTTAAATTTTCATCTTACTCTATGACAAAAATAAATGAGTTATTTGTAAAATAAAAAAAGCTATCAAAGTTTCTTCATTTTTAATTTGAGAGTTTAGATTCCTTTATAGTTATGAGATAAATTTATTATCAATACATTAGATTTGTAATAAAATGAGATGTTAATTGTTGTTTTAAATAATCTGTAAATTTTTTAAGATCAATCCTCTACTTATGTCTCATGAACAATTTACAAGATTTTCTTCTAAATTTTAAAGCTCATCTTTTTCTATTATTTTAATACATAGACCCAAATAGAATCAATTTTTCAATTTTATGTGATCATTTTAAATATTTTTCTCAAAGTATAAATTCCAGATTTTTTCTCAACAACACTACATTCAAACAAACTAATCAATCTTGGAAAGCAGAATACTACCTAATTGTTAATCAAGTCTTATAAAATTTGGTTTACATAAGAGCTTCAAATTCTTAATTATCAAATTAACAAGATCAATATCACTCTATGGTAGGGGAAAAGTTTATATACTTAAAAATATAGAGTAACACGAAAGAGATAAAGTTAATTGCATCACTTTTTTCATTATATTCGACAAAATATATAAATATGAGAGTGTGTATACGTTGATTAGTTTTTATTCTTTAAAATATTGATTAAAAGTTTATAAAATAATTTATAAGACCACTATGATAATGCATCATAACTTTGATAGTTGGTATTTTATAAAAGCATCCTGAAACCCATTTCCTATGCGGCAAAATAAAAGTATTTAGCTTCTGATTTCCTTTATAATTCTAATATTATCAAGATACTATTCTACAGTTAATAATGAATCAGCTAAAAAGAAAATTACAGAATAATTTACCTTTACATTTAAATCTAGAAGCATCAGTTTTTATTTTAAGGGCTTGTTCAAAATTTTAGAGTGCATCCATATTTTTCTATATTTTTTGTATTAAAAATTATTGTTGTAATTAAGATTTAGGATTAAATCTGAATAAAAAAAATATTAACCTTTCCTTTCATATGACGAATCAAATTTTGGATTAAAAGATATTGCTTCATCATAACATTCAATTTCTTCTTGATATTGTTTCAATTAGTTTACAATATCTATAATATATACAAATTAATAATGCACGACCTAAATAATAATATTAAACAATTAATTGCCCTTGCAAGTCCAAGTAATTTCAGATTTAGGATTAATAGATATAGCTTTATTGTAACATTAAATTGCTTCTTCATATTAATTCTAATCGCCTAAAAACTATATAGAATAAAAAGGAATAGATAATGTAATTCCTAATTATCATAATTTTACAATTAATTACCTTTCAAAAACCATGAATAATCATTTTTAGGATTTATAGAAATTCATTGAAACATTGAATAGCTTAATGATATTGATACAAATTGCCTAAACTAAATACAATATATACGAATTAATAATGCAAATCCTAAATATTAATAATTAACAATGAATTACCTTTGCCATTCAATGCAGTGTCAGATTAATGGTTAATGGAAATAGTTTCGTTGTAACAATTAATTGCTTCTTGATATTGCTTCAATTTGGTTACAACTTTAATTCAATATAAATGAATTAATAATGCATCACCTAAAATTTTAAAATAATATAAATTACCCTTGCCAATATATGCAGAATCATATTTAGGATTAATAAATATGGCTTAATTATAAAATAAAATTGCTTCTTGATATTAATTTGAATTGTATAAACTGTAAGTTCATATAAATGAATTGATAATGCAGATCCTAAATATTATATTTAACAATTTACTACCCTTATCATACCACACTTATTCTTCTTAAGAATTAATAGAAAAAA;start=161427;subtype=EXTERNAL;support_ref=101;support_variant=1;type=ALTERNATIVE;
scaffold51_104_with_IES	MILORD	internal_eliminated_sequence	161925	161968	.	.	.	ID=MILORD.104.161925.161968;Name=MILORD.104.161925.161968;bounded_by_ta=TRUE;common_boundary=Both;end=161968;ies_id=IESPGM.PTET51.1.104.151763;ies_left_dist=0;ies_min_dist=0;ies_right_dist=0;junction_seq=tttcaaagttaccatTAcaagatattgcatat;read_names=J00121:27:H3GGKBBXX:5:2225:13047:39014,J00121:27:H3GGKBBXX:5:2204:25621:30450,J00121:27:H3GGKBBXX:5:2210:24637:29870,J00121:27:H3GGKBBXX:5:2119:28270:1420,J00121:27:H3GGKBBXX:5:1210:21937:48016,J00121:27:H3GGKBBXX:5:1115:19421:15381,J00121:27:H3GGKBBXX:5:1219:16488:8682,J00121:27:H3GGKBBXX:5:2104:14093:34037,J00121:27:H3GGKBBXX:5:2125:27133:32648,J00121:27:H3GGKBBXX:5:1101:7344:2017,J00121:27:H3GGKBBXX:5:1101:7375:2035,J00121:27:H3GGKBBXX:5:2214:9404:43744,J00121:27:H3GGKBBXX:5:2222:8237:19777,J00121:27:H3GGKBBXX:5:1107:15321:10809,J00121:27:H3GGKBBXX:5:1226:8369:40789,J00121:27:H3GGKBBXX:5:1106:14702:8822,J00121:27:H3GGKBBXX:5:1213:12002:35057,J00121:27:H3GGKBBXX:5:2110:23297:17843;sequence=TATACTCATTAATTAATTATAAAGAGTATGTCATGCATTTACAA;start=161925;subtype=IES;support_ref=81;support_variant=18;type=IES;
scaffold51_104_with_IES	MILORD	internal_eliminated_sequence	161927	161968	.	.	.	ID=MILORD.104.161927.161968;Name=MILORD.104.161927.161968;bounded_by_ta=TRUE;common_boundary=RIGHT;end=161968;ies_id=IESPGM.PTET51.1.104.151763;ies_left_dist=-2;ies_min_dist=0;ies_right_dist=0;junction_seq=tcaaagttaccattaTAcaagatattgcatat;read_names=J00121:27:H3GGKBBXX:5:1210:22100:21887;sequence=TACTCATTAATTAATTATAAAGAGTATGTCATGCATTTACAA;start=161927;subtype=PARTIAL_INTERNAL;support_ref=27;support_variant=1;type=ALTERNATIVE;
scaffold51_104_with_IES	MILORD	internal_eliminated_sequence	162067	162093	.	.	.	ID=MILORD.104.162067.162093;Name=MILORD.104.162067.162093;bounded_by_ta=TRUE;common_boundary=Both;end=162093;ies_id=IESPGM.PTET51.1.104.151861;ies_left_dist=0;ies_min_dist=0;ies_right_dist=0;junction_seq=tattaggcatgcaatTAaaagaataaggtctt;read_names=J00121:27:H3GGKBBXX:5:1224:3254:6255,J00121:27:H3GGKBBXX:5:1123:17076:15188,J00121:27:H3GGKBBXX:5:2128:22536:1930,J00121:27:H3GGKBBXX:5:1113:23703:33035,J00121:27:H3GGKBBXX:5:2102:10287:14854,J00121:27:H3GGKBBXX:5:2219:3894:34442,J00121:27:H3GGKBBXX:5:1127:21684:22151,J00121:27:H3GGKBBXX:5:2219:6542:42442,J00121:27:H3GGKBBXX:5:2218:8450:34319,J00121:27:H3GGKBBXX:5:2207:29589:38627,J00121:27:H3GGKBBXX:5:2223:2727:43849,J00121:27:H3GGKBBXX:5:2211:7192:38293,J00121:27:H3GGKBBXX:5:1122:6177:24226,J00121:27:H3GGKBBXX:5:1105:26494:24366,J00121:27:H3GGKBBXX:5:2205:20425:11179,J00121:27:H3GGKBBXX:5:1108:12276:10704,J00121:27:H3GGKBBXX:5:1115:13210:17597,J00121:27:H3GGKBBXX:5:2223:3356:32631,J00121:27:H3GGKBBXX:5:1204:26707:11337;sequence=TACTCTGTAGATGTTAAAATATATTAG;start=162067;subtype=IES;support_ref=0;support_variant=19;type=IES;
scaffold51_104_with_IES	MILORD	internal_eliminated_sequence	162224	162251	.	.	.	ID=MILORD.104.162224.162251;Name=MILORD.104.162224.162251;bounded_by_ta=TRUE;common_boundary=Both;end=162251;ies_id=IESPGM.PTET51.1.104.151991;ies_left_dist=0;ies_min_dist=0;ies_right_dist=0;junction_seq=aaataggagagtgttTAatgaaatagaattaa;read_names=J00121:27:H3GGKBBXX:5:1220:10277:10124,J00121:27:H3GGKBBXX:5:2124:26382:26248,J00121:27:H3GGKBBXX:5:2203:3468:35778,J00121:27:H3GGKBBXX:5:1213:11667:45027,J00121:27:H3GGKBBXX:5:2207:32299:27391,J00121:27:H3GGKBBXX:5:2120:26981:27918,J00121:27:H3GGKBBXX:5:1115:24616:31875,J00121:27:H3GGKBBXX:5:1208:3843:11319,J00121:27:H3GGKBBXX:5:1103:14103:47137,J00121:27:H3GGKBBXX:5:2218:25134:16735,J00121:27:H3GGKBBXX:5:2213:6573:45555,J00121:27:H3GGKBBXX:5:2211:6827:27989,J00121:27:H3GGKBBXX:5:1122:3863:19302,J00121:27:H3GGKBBXX:5:2228:20009:28393,J00121:27:H3GGKBBXX:5:1108:17188:33598,J00121:27:H3GGKBBXX:5:1208:13971:28481,J00121:27:H3GGKBBXX:5:2221:18335:13992,J00121:27:H3GGKBBXX:5:2215:20029:43937,J00121:27:H3GGKBBXX:5:2221:24769:22080,J00121:27:H3GGKBBXX:5:1216:9780:39014,J00121:27:H3GGKBBXX:5:1127:18629:40737,J00121:27:H3GGKBBXX:5:2226:30736:32490;sequence=TAAACTTGGAATAATTAAGTTATCTAAT;start=162224;subtype=IES;support_ref=42;support_variant=22;type=IES;
scaffold51_104_with_IES	MILORD	internal_eliminated_sequence	162378	162405	.	.	.	ID=MILORD.104.162378.162405;Name=MILORD.104.162378.162405;bounded_by_ta=TRUE;common_boundary=Both;end=162405;ies_id=IESPGM.PTET51.1.104.152117;ies_left_dist=0;ies_min_dist=0;ies_right_dist=0;junction_seq=tttaaggcagttaccTAtttaagtgcaataaa;read_names=J00121:27:H3GGKBBXX:5:1210:27864:44078,J00121:27:H3GGKBBXX:5:2217:32025:10282,J00121:27:H3GGKBBXX:5:2109:25164:43902,J00121:27:H3GGKBBXX:5:1107:23409:7099,J00121:27:H3GGKBBXX:5:1207:16965:26002,J00121:27:H3GGKBBXX:5:2222:10571:35532,J00121:27:H3GGKBBXX:5:2202:29823:29782,J00121:27:H3GGKBBXX:5:1109:21714:22766,J00121:27:H3GGKBBXX:5:1108:14641:29219,J00121:27:H3GGKBBXX:5:1106:17503:18177,J00121:27:H3GGKBBXX:5:1205:10642:21694,J00121:27:H3GGKBBXX:5:2110:23510:45045,J00121:27:H3GGKBBXX:5:2222:18406:40244,J00121:27:H3GGKBBXX:5:1122:12692:4954,J00121:27:H3GGKBBXX:5:1105:16904:14432,J00121:27:H3GGKBBXX:5:1216:28899:42460,J00121:27:H3GGKBBXX:5:1210:6796:10563,J00121:27:H3GGKBBXX:5:1215:5264:2527,J00121:27:H3GGKBBXX:5:2218:3518:3266;sequence=TATATTAATCCTTCCATTTCTAAATCTG;start=162378;subtype=IES;support_ref=14;support_variant=19;type=IES;
scaffold51_104_with_IES	MILORD	internal_eliminated_sequence	162531	162558	.	.	.	ID=MILORD.104.162531.162558;Name=MILORD.104.162531.162558;bounded_by_ta=TRUE;common_boundary=Both;end=162558;ies_id=IESPGM.PTET51.1.104.152242;ies_left_dist=0;ies_min_dist=0;ies_right_dist=0;junction_seq=ttaaagctgacactcTAagattacagaattaa;read_names=J00121:27:H3GGKBBXX:5:1111:8004:13535,J00121:27:H3GGKBBXX:5:1119:25093:1894,J00121:27:H3GGKBBXX:5:1119:24535:1631,J00121:27:H3GGKBBXX:5:1222:9546:39488,J00121:27:H3GGKBBXX:5:1214:23652:38046,J00121:27:H3GGKBBXX:5:1218:19441:21922,J00121:27:H3GGKBBXX:5:2216:27925:1631,J00121:27:H3GGKBBXX:5:2202:23673:20779,J00121:27:H3GGKBBXX:5:2225:14651:14396,J00121:27:H3GGKBBXX:5:2216:24251:37431,J00121:27:H3GGKBBXX:5:1125:16336:19636,J00121:27:H3GGKBBXX:5:2104:23612:20498,J00121:27:H3GGKBBXX:5:1121:20740:35602,J00121:27:H3GGKBBXX:5:1105:13423:36464,J00121:27:H3GGKBBXX:5:2223:3792:20515,J00121:27:H3GGKBBXX:5:2226:25144:2334,J00121:27:H3GGKBBXX:5:2219:8907:3072,J00121:27:H3GGKBBXX:5:1123:17777:19355,J00121:27:H3GGKBBXX:5:1214:18345:2932,J00121:27:H3GGKBBXX:5:2225:27742:1912,J00121:27:H3GGKBBXX:5:2120:28554:38345,J00121:27:H3GGKBBXX:5:2228:21978:16120,J00121:27:H3GGKBBXX:5:1127:28858:32508,J00121:27:H3GGKBBXX:5:2108:23967:21465,J00121:27:H3GGKBBXX:5:1122:10957:27514,J00121:27:H3GGKBBXX:5:1119:15229:38398,J00121:27:H3GGKBBXX:5:2117:22830:20058,J00121:27:H3GGKBBXX:5:1126:5030:48263,J00121:27:H3GGKBBXX:5:1213:12510:28270,J00121:27:H3GGKBBXX:5:2202:13047:29378,J00121:27:H3GGKBBXX:5:2122:6593:6273,J00121:27:H3GGKBBXX:5:1203:8826:48931,J00121:27:H3GGKBBXX:5:2110:26291:46698,J00121:27:H3GGKBBXX:5:1216:22810:13306,J00121:27:H3GGKBBXX:5:1216:19766:41264,J00121:27:H3GGKBBXX:5:1212:3356:24753,J00121:27:H3GGKBBXX:5:1205:10389:35356,J00121:27:H3GGKBBXX:5:2120:21643:30169,J00121:27:H3GGKBBXX:5:2209:25702:22080,J00121:27:H3GGKBBXX:5:1112:28381:35409,J00121:27:H3GGKBBXX:5:1108:32207:36692;sequence=TAAAACTGATATAGCAATATTTTAACAA;start=162531;subtype=IES;support_ref=0;support_variant=41;type=IES;
scaffold51_104_with_IES	MILORD	internal_eliminated_sequence	162689	162717	.	.	.	ID=MILORD.104.162689.162717;Name=MILORD.104.162689.162717;bounded_by_ta=TRUE;common_boundary=Both;end=162717;ies_id=IESPGM.PTET51.1.104.152372;ies_left_dist=0;ies_min_dist=0;ies_right_dist=0;junction_seq=aaaaaggggtatgctTAaagagtttgaatgat;read_names=J00121:27:H3GGKBBXX:5:2105:28503:12937,J00121:27:H3GGKBBXX:5:1125:24190:36974,J00121:27:H3GGKBBXX:5:2219:30005:15469,J00121:27:H3GGKBBXX:5:1224:17279:43322,J00121:27:H3GGKBBXX:5:1109:14509:49001,J00121:27:H3GGKBBXX:5:1212:20263:12023,J00121:27:H3GGKBBXX:5:1212:30594:30274,J00121:27:H3GGKBBXX:5:2107:26463:28112,J00121:27:H3GGKBBXX:5:1225:26565:26353,J00121:27:H3GGKBBXX:5:2219:18132:14133,J00121:27:H3GGKBBXX:5:1122:16092:24525,J00121:27:H3GGKBBXX:5:1211:17604:45643,J00121:27:H3GGKBBXX:5:1124:16021:43357,J00121:27:H3GGKBBXX:5:2102:29274:40227,J00121:27:H3GGKBBXX:5:2102:8724:37677,J00121:27:H3GGKBBXX:5:2120:12337:19742,J00121:27:H3GGKBBXX:5:1102:14844:35479,J00121:27:H3GGKBBXX:5:1222:26900:4567,J00121:27:H3GGKBBXX:5:1216:13372:9508,J00121:27:H3GGKBBXX:5:2224:8359:5605,J00121:27:H3GGKBBXX:5:1126:23043:7451,J00121:27:H3GGKBBXX:5:2201:31558:36200,J00121:27:H3GGKBBXX:5:1126:21156:9350,J00121:27:H3GGKBBXX:5:2210:29406:18054,J00121:27:H3GGKBBXX:5:1211:14093:40473,J00121:27:H3GGKBBXX:5:1204:23774:43392,J00121:27:H3GGKBBXX:5:2214:16396:43198,J00121:27:H3GGKBBXX:5:1216:26311:34073,J00121:27:H3GGKBBXX:5:2102:6400:43497,J00121:27:H3GGKBBXX:5:2223:5284:14695,J00121:27:H3GGKBBXX:5:2201:20334:36270,J00121:27:H3GGKBBXX:5:1124:18385:33387,J00121:27:H3GGKBBXX:5:1110:14722:19654,J00121:27:H3GGKBBXX:5:2223:29092:5939,J00121:27:H3GGKBBXX:5:1218:20263:41036,J00121:27:H3GGKBBXX:5:2211:17330:41968,J00121:27:H3GGKBBXX:5:2123:23683:19812,J00121:27:H3GGKBBXX:5:2212:24383:12128;sequence=TATGATATATGTAGAATTATTTTCATTAA;start=162689;subtype=IES;support_ref=54;support_variant=38;type=IES;
scaffold51_104_with_IES	MILORD	internal_eliminated_sequence	162843	162868	.	.	.	ID=MILORD.104.162843.162868;Name=MILORD.104.162843.162868;bounded_by_ta=TRUE;common_boundary=Both;end=162868;ies_id=IESPGM.PTET51.1.104.152497;ies_left_dist=0;ies_min_dist=0;ies_right_dist=0;junction_seq=ttttagcggattactTAagataagtagataaa;read_names=J00121:27:H3GGKBBXX:5:2224:28696:1384,J00121:27:H3GGKBBXX:5:2109:9110:39084,J00121:27:H3GGKBBXX:5:1209:20912:44447,J00121:27:H3GGKBBXX:5:2119:5731:13324,J00121:27:H3GGKBBXX:5:1122:18456:4462,J00121:27:H3GGKBBXX:5:1120:14996:30187,J00121:27:H3GGKBBXX:5:1221:10815:9649,J00121:27:H3GGKBBXX:5:2223:21734:25685,J00121:27:H3GGKBBXX:5:1105:26017:48122,J00121:27:H3GGKBBXX:5:2214:9080:41634,J00121:27:H3GGKBBXX:5:1115:26920:31962,J00121:27:H3GGKBBXX:5:1204:27356:38275,J00121:27:H3GGKBBXX:5:1210:23571:45783;sequence=TATGATTATAAAAATTTGGTTGTTAA;start=162843;subtype=IES;support_ref=40;support_variant=13;type=IES;
scaffold51_104_with_IES	MILORD	internal_eliminated_sequence	162995	163023	.	.	.	ID=MILORD.104.162995.163023;Name=MILORD.104.162995.163023;bounded_by_ta=TRUE;common_boundary=Both;end=163023;ies_id=IESPGM.PTET51.1.104.152623;ies_left_dist=0;ies_min_dist=0;ies_right_dist=0;junction_seq=aattagccttttgctTAagagagttaaacgat;read_names=J00121:27:H3GGKBBXX:5:1120:31436:20375,J00121:27:H3GGKBBXX:5:2215:10439:21834,J00121:27:H3GGKBBXX:5:2218:12702:27830,J00121:27:H3GGKBBXX:5:1216:7669:24489,J00121:27:H3GGKBBXX:5:2124:5609:38011,J00121:27:H3GGKBBXX:5:2108:12743:4760,J00121:27:H3GGKBBXX:5:2108:6725:18775,J00121:27:H3GGKBBXX:5:1105:6066:38416,J00121:27:H3GGKBBXX:5:2126:31527:38257,J00121:27:H3GGKBBXX:5:1103:12378:26951;sequence=TATATTTACAATATTCGTTTTATCCAAGT;start=162995;subtype=IES;support_ref=66;support_variant=10;type=IES;
scaffold51_104_with_IES	MILORD	internal_eliminated_sequence	163152	163179	.	.	.	ID=MILORD.104.163152.163179;Name=MILORD.104.163152.163179;bounded_by_ta=TRUE;common_boundary=Both;end=163179;ies_id=IESPGM.PTET51.1.104.152751;ies_left_dist=0;ies_min_dist=0;ies_right_dist=0;junction_seq=taataggtttaagctTAcgaaagttatataaa;read_names=J00121:27:H3GGKBBXX:5:1122:23094:41721,J00121:27:H3GGKBBXX:5:1204:6644:8224,J00121:27:H3GGKBBXX:5:2225:2706:19548,J00121:27:H3GGKBBXX:5:2116:25266:30855,J00121:27:H3GGKBBXX:5:1212:20303:30556,J00121:27:H3GGKBBXX:5:2110:7162:48122,J00121:27:H3GGKBBXX:5:1118:6959:37044,J00121:27:H3GGKBBXX:5:1101:22780:24718,J00121:27:H3GGKBBXX:5:2115:8623:27901,J00121:27:H3GGKBBXX:5:1115:12094:21395,J00121:27:H3GGKBBXX:5:1106:16741:47313,J00121:27:H3GGKBBXX:5:1221:10602:2105,J00121:27:H3GGKBBXX:5:1219:5639:27127,J00121:27:H3GGKBBXX:5:2227:5497:30995,J00121:27:H3GGKBBXX:5:1216:4553:11495,J00121:27:H3GGKBBXX:5:2125:22597:23733,J00121:27:H3GGKBBXX:5:2111:5589:12515,J00121:27:H3GGKBBXX:5:1102:5619:22239,J00121:27:H3GGKBBXX:5:1103:4229:30978,J00121:27:H3GGKBBXX:5:2209:5792:30169,J00121:27:H3GGKBBXX:5:2120:25763:9104,J00121:27:H3GGKBBXX:5:2109:17005:23610,J00121:27:H3GGKBBXX:5:2225:17756:32578,J00121:27:H3GGKBBXX:5:2125:30523:30714,J00121:27:H3GGKBBXX:5:2123:18456:24472,J00121:27:H3GGKBBXX:5:2205:16762:33738,J00121:27:H3GGKBBXX:5:2209:22049:19302,J00121:27:H3GGKBBXX:5:1201:2575:29131,J00121:27:H3GGKBBXX:5:2106:24931:16559;sequence=TATTTTAGAATTCTGCTGAGTTTAATTA;start=163152;subtype=IES;support_ref=0;support_variant=29;type=IES;
scaffold51_104_with_IES	MILORD	internal_eliminated_sequence	163426	163451	.	.	.	ID=MILORD.104.163426.163451;Name=MILORD.104.163426.163451;bounded_by_ta=TRUE;common_boundary=Both;end=163451;ies_id=IESPGM.PTET51.1.104.152997;ies_left_dist=0;ies_min_dist=0;ies_right_dist=0;junction_seq=taaaggtcatttcacTAgcttaaatggaatca;read_names=J00121:27:H3GGKBBXX:5:2118:14042:40104,J00121:27:H3GGKBBXX:5:2206:17442:47682,J00121:27:H3GGKBBXX:5:2206:14773:22977,J00121:27:H3GGKBBXX:5:2104:22313:17016,J00121:27:H3GGKBBXX:5:1205:27915:45080,J00121:27:H3GGKBBXX:5:1119:7608:13025,J00121:27:H3GGKBBXX:5:2109:25307:37150,J00121:27:H3GGKBBXX:5:2222:19806:2967,J00121:27:H3GGKBBXX:5:1205:18091:6185,J00121:27:H3GGKBBXX:5:2226:3366:1279,J00121:27:H3GGKBBXX:5:1215:12489:15785,J00121:27:H3GGKBBXX:5:2221:20354:43726,J00121:27:H3GGKBBXX:5:1203:24667:21201,J00121:27:H3GGKBBXX:5:1112:18406:45309,J00121:27:H3GGKBBXX:5:1116:16823:42390,J00121:27:H3GGKBBXX:5:2217:32481:28762,J00121:27:H3GGKBBXX:5:2112:10815:27619,J00121:27:H3GGKBBXX:5:2128:15737:45889;sequence=TAATAACTAAAACCGTAAAACACTTA;start=163426;subtype=IES;support_ref=102;support_variant=18;type=IES;
scaffold51_104_with_IES	MILORD	internal_eliminated_sequence	163579	163605	.	.	.	ID=MILORD.104.163579.163605;Name=MILORD.104.163579.163605;bounded_by_ta=TRUE;common_boundary=Both;end=163605;ies_id=IESPGM.PTET51.1.104.153124;ies_left_dist=0;ies_min_dist=0;ies_right_dist=0;junction_seq=ttttagccgagtgtcTAaggatgctaaatgat;read_names=J00121:27:H3GGKBBXX:5:2101:17432:47348,J00121:27:H3GGKBBXX:5:1125:23561:46293,J00121:27:H3GGKBBXX:5:1216:15493:38257,J00121:27:H3GGKBBXX:5:2106:32004:5675,J00121:27:H3GGKBBXX:5:2215:21917:42425,J00121:27:H3GGKBBXX:5:1218:18984:39383,J00121:27:H3GGKBBXX:5:1213:18568:7504,J00121:27:H3GGKBBXX:5:1220:10571:9789,J00121:27:H3GGKBBXX:5:2118:6086:7996,J00121:27:H3GGKBBXX:5:2221:23926:40420,J00121:27:H3GGKBBXX:5:1211:23693:20955,J00121:27:H3GGKBBXX:5:2226:28706:17333,J00121:27:H3GGKBBXX:5:2201:19258:40385,J00121:27:H3GGKBBXX:5:1203:17147:12005,J00121:27:H3GGKBBXX:5:2220:15777:7099,J00121:27:H3GGKBBXX:5:1120:22780:27426,J00121:27:H3GGKBBXX:5:1117:28777:34864,J00121:27:H3GGKBBXX:5:1114:16102:27391,J00121:27:H3GGKBBXX:5:1212:28260:25879,J00121:27:H3GGKBBXX:5:2117:9546:33615,J00121:27:H3GGKBBXX:5:1125:30005:6923,J00121:27:H3GGKBBXX:5:1221:12662:5323,J00121:27:H3GGKBBXX:5:1225:11353:39664,J00121:27:H3GGKBBXX:5:2227:29122:7539,J00121:27:H3GGKBBXX:5:1105:24231:22661,J00121:27:H3GGKBBXX:5:2213:10084:11935;sequence=TAATATTCAATCTGAATTTATTATAAG;start=163579;subtype=IES;support_ref=18;support_variant=26;type=IES;
scaffold51_104_with_IES	MILORD	internal_eliminated_sequence	163730	163757	.	.	.	ID=MILORD.104.163730.163757;Name=MILORD.104.163730.163757;bounded_by_ta=TRUE;common_boundary=Both;end=163757;ies_id=IESPGM.PTET51.1.104.153248;ies_left_dist=0;ies_min_dist=0;ies_right_dist=0;junction_seq=ttttaggcttttgctTAggatactaaaataaa;read_names=J00121:27:H3GGKBBXX:5:1219:16376:7152,J00121:27:H3GGKBBXX:5:2105:29772:14361,J00121:27:H3GGKBBXX:5:2107:13595:30187,J00121:27:H3GGKBBXX:5:1220:7131:37202,J00121:27:H3GGKBBXX:5:2208:14316:6255,J00121:27:H3GGKBBXX:5:1119:24606:27707,J00121:27:H3GGKBBXX:5:1216:7659:41809,J00121:27:H3GGKBBXX:5:1220:11069:43146,J00121:27:H3GGKBBXX:5:2101:19289:44623,J00121:27:H3GGKBBXX:5:2109:6187:43339,J00121:27:H3GGKBBXX:5:2109:29396:2985,J00121:27:H3GGKBBXX:5:1216:20466:34002,J00121:27:H3GGKBBXX:5:1219:14823:21096,J00121:27:H3GGKBBXX:5:1222:17300:26476,J00121:27:H3GGKBBXX:5:1216:5660:40913,J00121:27:H3GGKBBXX:5:1128:12428:24472,J00121:27:H3GGKBBXX:5:1217:11749:32437,J00121:27:H3GGKBBXX:5:1102:9364:4567,J00121:27:H3GGKBBXX:5:1208:23734:31154,J00121:27:H3GGKBBXX:5:1211:11525:11794,J00121:27:H3GGKBBXX:5:2119:18304:26810,J00121:27:H3GGKBBXX:5:1211:17675:22626,J00121:27:H3GGKBBXX:5:1208:23957:7943,J00121:27:H3GGKBBXX:5:1101:10450:2545,J00121:27:H3GGKBBXX:5:2217:15229:5587,J00121:27:H3GGKBBXX:5:1217:16325:43357,J00121:27:H3GGKBBXX:5:1211:25560:38574,J00121:27:H3GGKBBXX:5:1218:30553:7908,J00121:27:H3GGKBBXX:5:2211:22668:31031,J00121:27:H3GGKBBXX:5:1222:13829:1789,J00121:27:H3GGKBBXX:5:2211:7994:26775,J00121:27:H3GGKBBXX:5:1121:22912:11724,J00121:27:H3GGKBBXX:5:2123:31487:29255,J00121:27:H3GGKBBXX:5:2109:6228:6835,J00121:27:H3GGKBBXX:5:1120:5507:38855,J00121:27:H3GGKBBXX:5:2222:29894:16717,J00121:27:H3GGKBBXX:5:1213:23094:31523,J00121:27:H3GGKBBXX:5:1216:27275:36446,J00121:27:H3GGKBBXX:5:2102:9354:37994,J00121:27:H3GGKBBXX:5:2108:9171:44359,J00121:27:H3GGKBBXX:5:1221:28493:7363,J00121:27:H3GGKBBXX:5:2108:28107:6027,J00121:27:H3GGKBBXX:5:2202:4898:48491,J00121:27:H3GGKBBXX:5:2112:14336:22924,J00121:27:H3GGKBBXX:5:1216:27336:36411,J00121:27:H3GGKBBXX:5:2208:25601:39172,J00121:27:H3GGKBBXX:5:2101:29051:47612,J00121:27:H3GGKBBXX:5:2202:3762:34424;sequence=TAAGAATAGCCCTATTATTATAAATTTA;start=163730;subtype=IES;support_ref=0;support_variant=48;type=IES;
scaffold51_104_with_IES	MILORD	internal_eliminated_sequence	163882	163907	.	.	.	ID=MILORD.104.163882.163907;Name=MILORD.104.163882.163907;bounded_by_ta=TRUE;common_boundary=Both;end=163907;ies_id=IESPGM.PTET51.1.104.153372;ies_left_dist=0;ies_min_dist=0;ies_right_dist=0;junction_seq=tcataggggaatgttTAagaatgctgatggat;read_names=J00121:27:H3GGKBBXX:5:2115:4198:8840,J00121:27:H3GGKBBXX:5:2216:22374:2457,J00121:27:H3GGKBBXX:5:2226:24718:43304,J00121:27:H3GGKBBXX:5:1104:3011:8119,J00121:27:H3GGKBBXX:5:2111:3133:31998,J00121:27:H3GGKBBXX:5:1223:15311:6642,J00121:27:H3GGKBBXX:5:1121:7933:47524,J00121:27:H3GGKBBXX:5:1122:17462:7943,J00121:27:H3GGKBBXX:5:2221:14915:1349,J00121:27:H3GGKBBXX:5:1221:26463:47665,J00121:27:H3GGKBBXX:5:2118:20141:29466,J00121:27:H3GGKBBXX:5:2212:2737:7820,J00121:27:H3GGKBBXX:5:1207:2960:41475,J00121:27:H3GGKBBXX:5:2222:8734:15223,J00121:27:H3GGKBBXX:5:2213:5619:8453,J00121:27:H3GGKBBXX:5:1123:31872:33334,J00121:27:H3GGKBBXX:5:1209:23267:14836,J00121:27:H3GGKBBXX:5:1107:15574:21975,J00121:27:H3GGKBBXX:5:2101:2849:42900,J00121:27:H3GGKBBXX:5:1112:29112:5235,J00121:27:H3GGKBBXX:5:2227:17381:26160;sequence=TAAAGCTATTATTGCAATATTTCGAA;start=163882;subtype=IES;support_ref=90;support_variant=21;type=IES;
scaffold51_104_with_IES	MILORD	internal_eliminated_sequence	164112	164171	.	.	.	ID=MILORD.104.164112.164171;Name=MILORD.104.164112.164171;bounded_by_ta=TRUE;common_boundary=Both;end=164171;ies_id=IESPGM.PTET51.1.104.153576;ies_left_dist=0;ies_min_dist=0;ies_right_dist=0;junction_seq=actaaccaagtttacTAtatggtaaaggtaaa;read_names=J00121:27:H3GGKBBXX:5:2202:7050:13359,J00121:27:H3GGKBBXX:5:1110:31710:42161,J00121:27:H3GGKBBXX:5:2122:32623:44658,J00121:27:H3GGKBBXX:5:2109:19339:1701,J00121:27:H3GGKBBXX:5:2122:28158:24015,J00121:27:H3GGKBBXX:5:1102:7050:26758;sequence=TATAGTAAATTTGTATATTCATTTTTAATTCTAAATTAGTAAAGTTTAACTGATCAACAG;start=164112;subtype=IES;support_ref=6;support_variant=6;type=IES;
scaffold51_104_with_IES	MILORD	internal_eliminated_sequence	164215	164242	.	.	.	ID=MILORD.104.164215.164242;Name=MILORD.104.164215.164242;bounded_by_ta=TRUE;common_boundary=Both;end=164242;ies_id=IESPGM.PTET51.1.104.153619;ies_left_dist=0;ies_min_dist=0;ies_right_dist=0;junction_seq=attcagctgtttgtcTAatagctcaaaataat;read_names=J00121:27:H3GGKBBXX:5:2228:28402:17755,J00121:27:H3GGKBBXX:5:2125:13859:40877;sequence=TAACTTAAATAAAGAAATAAATCTTATA;start=164215;subtype=IES;support_ref=4;support_variant=2;type=IES;
scaffold51_104_with_IES	MILORD	internal_eliminated_sequence	164482	169678	.	.	.	ID=MILORD.104.164482.169678;Name=MILORD.104.164482.169678;bounded_by_ta=TRUE;common_boundary=None;end=169678;ies_id=IESPGM.PTET51.1.104.154069;ies_left_dist=211;ies_min_dist=211;ies_right_dist=-4958;junction_seq=tacaattaaattaaaTAtatatttaggactaa;read_names=J00121:27:H3GGKBBXX:5:1218:15270:14590;sequence=TATATTAAATAATATTACTGATCATTAGAAAAATTAGTATTGTGCAAATTTTCTGAAATGATAAAAATTAGTATGCATCATTATAATTTCATTTCGAATTCGATTTGCTTAAATTTTCATCTTACTCTATGACAAAAATAAATGAGTTATTTGTAAAATAAAAAAAGCTATCAAAGTTTCTTCATTTTTAATTTGAGAGTTTAGATTCCTTTATAGTTATGAGATAAATTTATTATCAATACATTAGATTTGTAATAAAATGAGATGTTAATTGTTGTTTTAAATAATCTGTAAATTTTTTAAGATCAATCCTCTACTTATGTCTCATGAACAATTTACAAGATTTTCTTCTAAATTTTAAAGCTCATCTTTTTCTATTATTTTAATACATAGACCCAAATAGAATCAATTTTTCAATTTTATGTGATCATTTTAAATATTTTTCTCAAAGTATAAATTCCAGATTTTTTCTCAACAACACTACATTCAAACAAACTAATCAATCTTGGAAAGCAGAATACTACCTAATTGTTAATCAAGTCTTATAAAATTTGGTTTACATAAGAGCTTCAAATTCTTAATTATCAAATTAACAAGATCAATATCACTCTATGGTAGGGGAAAAGTTTATATACTTAAAAATATAGAGTAACACGAAAGAGATAAAGTTAATTGCATCACTTTTTTCATTATATTCGACAAAATATATAAATATGAGAGTGTGTATACGTTGATTAGTTTTTATTCTTTAAAATATTGATTAAAAGTTTATAAAATAATTTATAAGACCACTATGATAATGCATCATAACTTTGATAGTTGGTATTTTATAAAAGCATCCTGAAACCCATTTCCTATGCGGCAAAATAAAAGTATTTAGCTTCTGATTTCCTTTATAATTCTAATATTATCAAGATACTATTCTACAGTTAATAATGAATCAGCTAAAAAGAAAATTACAGAATAATTTACCTTTACATTTAAATCTAGAAGCATCAGTTTTTATTTTAAGGGCTTGTTCAAAATTTTAGAGTGCATCCATATTTTTCTATATTTTTTGTATTAAAAATTATTGTTGTAATTAAGATTTAGGATTAAATCTGAATAAAAAAAATATTAACCTTTCCTTTCATATGACGAATCAAATTTTGGATTAAAAGATATTGCTTCATCATAACATTCAATTTCTTCTTGATATTGTTTCAATTAGTTTACAATATCTATAATATATACAAATTAATAATGCACGACCTAAATAATAATATTAAACAATTAATTGCCCTTGCAAGTCCAAGTAATTTCAGATTTAGGATTAATAGATATAGCTTTATTGTAACATTAAATTGCTTCTTCATATTAATTCTAATCGCCTAAAAACTATATAGAATAAAAAGGAATAGATAATGTAATTCCTAATTATCATAATTTTACAATTAATTACCTTTCAAAAACCATGAATAATCATTTTTAGGATTTATAGAAATTCATTGAAACATTGAATAGCTTAATGATATTGATACAAATTGCCTAAACTAAATACAATATATACGAATTAATAATGCAAATCCTAAATATTAATAATTAACAATGAATTACCTTTGCCATTCAATGCAGTGTCAGATTAATGGTTAATGGAAATAGTTTCGTTGTAACAATTAATTGCTTCTTGATATTGCTTCAATTTGGTTACAACTTTAATTCAATATAAATGAATTAATAATGCATCACCTAAAATTTTAAAATAATATAAATTACCCTTGCCAATATATGCAGAATCATATTTAGGATTAATAAATATGGCTTAATTATAAAATAAAATTGCTTCTTGATATTAATTTGAATTGTATAAACTGTAAGTTCATATAAATGAATTGATAATGCAGATCCTAAATATTATATTTAACAATTTACTACCCTTATCATACCACACTTATTCTTCTTAAGAATTAATAGAAAAAATAATGATTATAATTAATTATACATTTTTCTTTTAATATATCATAAATTTCAAAATTGAAAAATGCATTACATTACTTTAAGGTCATTGTGCTTCTCAATACATTTATTTTTCAAATTTATTCATCTTATTCCAAGAATTGGTTTAAGGAGAAATAAAGTAGAATACATTTCAAAATTTTATTACTACTGCCTTTTAATATCATTCAAAATTTGATTAAGGTATAAATCTATAGGATATTGAATTAAAAAAATGTTATTTTTCAAGGAAAACTAAATATACATTTTACAGTATAATAATATCATACTTTAATTCTTCTTTAGACACATAGATAGCAAATATTTAAAACGTTAAGAAGAAATGATAAATCAGTCAGGATATAGAACCAAAAAGGCTAGAAGAATCATTTATTTTGCTTAACTCAACATTATACAAATACATCAATATTTCAATTAAATAGATATATTAAAGTTTGGAATCTAAATATGTAAAATAGGAAGGATTATTCATGCGGATATTTAAAATGTTAGTATATATGATAAAAGTATTCGAAGAAGCAATATAAATTTCATTCTATACAAAGGAAGCAATTAATTGATTATTAATTTTTTTATTTATTTTGATACCCTGCAGTTTCTGTGTCTATTTTGATTATCTTTTTATTTAATTAGAACTCTTTTTGAATTAATTGTGATTGAGGATAATTAAAGTATAATTTTTTGAATTTATGATTTCTAACGATAAAATCTCCTACTGTAAAGTGTAATAATGGTATTTTCTCTTAAAATTTTGAGTTAATTTAATCTAAAACTCTATTACGAGTAGTATCAACCCATTTATATACTTAATCCTCTTGTTCTTAGAGTAAACTGGAATCAAATTGAATGATATTTTTATTGAATTCCTCTTATACTGTGGATAGTTTAGTTAAAATTTATAATTTATCCTGATATGACTCTTCCTTTTACATAAAATAATTATGGGCATAGGTAAGGTCTATTGATAAAATTGTAATAGGTTTTCTACTAATAATCACATTTTAATCATTGTAGAAGGATGTGCAAATACAGTAATTATTTGAAGGATACAGAATAATTTTTTCTGATTTTAATAATGAATTATAAAATACTTAAAAATTGAGAGTATCAAAAATAACTTTAGAGTCAAATTGTTTTGGGTTCTATATTTACTAAAATATGAACAATATGGTTTCGACATCGGTTCCATGTATAGGCAGTCGGTATTAAAATTGATCAGCGGGTATCTTAGGAAAAGTATTAGAAATTTCTATTGAATCAAACATGAGAATTTTGGCTATTTTGAATTTACTAAAATCTCTTAGGAATCTATTTAGTTTAATACCTCCACATTCTATTTATTGAGATTAAGATTTCGATAGATAGATTGCATCAAAGTTGTATCCATTATCGGATAAATATTTTTACCACATTAAAGCAAATGTCTAACTTGTAAATAGGAGAACTATTAGATAAGCTTTGGAAAGACTAAGAAATATATAAAAATAAGAAGATATTATACATTCTTAGAGTGTTTTTGAGATCACTTCTTAGCGTACATGGACAATAAGGACTATCGCATTGTTCAATTACTCTACCTATTGAAAATGAATGGCAGATTTTCAAATCAGTTTTATGATCCCAAAAGTTCCTTTTTGATTGCAATAATAAATCTAATCAATCATATTTGTAGTATACTTTCAAAATTCAAAACAATAACTTTATCCAAATATTCCTCTCTATTATTGATATTAAGAAAGAGGCATTTGATCATAATACCCTTTTGTAATTCCTCATATTATTTATTTAAATAACGTAATTGGATTACATGTTCTAAACTCTTTTGTTTCTTGATAACAGGCTTGGCTTTCAACTGCCGACTTTGCATTTTCATCCTAACTACTTATTAGGTCGATGACAATTGTGGCAAGATCTGCTATTCCTTTTGCATAAGCCTAAGATTAGTCATATATTTCTTATTAATTTCCTTTTTATCCACTTGCTATATTTATGAGTCCTCGATATTTGTGTTATCATATGTTATTCTTCTCTAACTTGGCATCTATTGGACTGAACTTGAAACGAAGACTGACTCTTCAGGTTCAGATTACTTGCTATCATATCTTAATTTGTTTCTAGTTTCTAAAATGCTACACTCACTAGTACAATCTGAATCAAAATAGTGAAATGAACTATAAAATTAGCATTTTTAAAAACAAAATATCCACGATAAATGTTTTATTTGAAATGAGTGTGCTTTGTATAGTAAAGGGAATTCGAGACTGTATTATTTTACATATTAATTTTATTATAAAATGTGAATTATTTCAATCAGGTTTTCTTAATTATAATGAAAATAAATCTTATCTGTATTATTATTTTTATACCTATGTCAGAACCATTTATTTAATGATAAAATTGTTTGGGCTTATTGAATGTTTTATAACATCTATCCCACTCCCAACTCCTTTTAATATACCTATTTTTTTTGGTGAATTTTAACATGACTTTGCTAAGCTTTTCTTTAATTAATGTTCACCTTGACTTCTCCTGTCTGTTAAACACACTAATTATTGATGAGAATCCTCTTAAGGTGAATTTAATTATTTTCCTTCAGATTTATTCTTTTTGTGCATTATTTATATTGCTTAAATATGGATAAAGTATATTACATTGCTAATTCAGTAGGTTTTCGTTTATATTAATGATCTTATCTTAATTTGACCTAAATCGGAGGTGAATATTTGGTTGTATCGATTTCCTATTAGGTGAAGAATCTATATTTTTTTGGCTTTATTTTTATGATATTTATGAAACAGCTGAAATCTAACCTGAATTCTACTTCAACATATTAATTTGTAATTCATTTTAAGCTCCACTTTATAAAATAGGACTATTTCTATTAAAGAAGAAGTTTTTGGTATCAGAATTAGGTCTCTGAGTTTATGCCCCATTTTTCCATTTTAATTCCTATTGAAAGAGATTATCATCAATTATGATTTTAGAAATCTATTTGAGATTTAATTTGTCTAATGAATAGAATTAATAAAGTAATACTTATATATGTTTGATTAGTTGCCTATATTTATAATTAATTATTGCATTATACTGGAGATGAAATTGGATTCTGATTTTGTAGTTTAAGGAGTTGAGGATTTGATTAAACATTAAGCCTGAAATTTTGAAAATATTATTGAGTTGTTATTTTAGGTTACACATTTGT;start=164482;subtype=EXTERNAL;support_ref=111;support_variant=1;type=ALTERNATIVE;
scaffold51_104_with_IES	MILORD	internal_eliminated_sequence	164693	164720	.	.	.	ID=MILORD.104.164693.164720;Name=MILORD.104.164693.164720;bounded_by_ta=TRUE;common_boundary=Both;end=164720;ies_id=IESPGM.PTET51.1.104.154069;ies_left_dist=0;ies_min_dist=0;ies_right_dist=0;junction_seq=gagtttagattccttTAcattagatttgtaat;read_names=J00121:27:H3GGKBBXX:5:1107:29011:28446,J00121:27:H3GGKBBXX:5:1120:26829:9895,J00121:27:H3GGKBBXX:5:1216:28087:40983,J00121:27:H3GGKBBXX:5:2214:16782:16120,J00121:27:H3GGKBBXX:5:2119:30594:45221,J00121:27:H3GGKBBXX:5:2117:12185:24823,J00121:27:H3GGKBBXX:5:1124:2463:36183,J00121:27:H3GGKBBXX:5:1216:23937:43638,J00121:27:H3GGKBBXX:5:1122:16833:10686,J00121:27:H3GGKBBXX:5:2119:28006:45027,J00121:27:H3GGKBBXX:5:2219:7588:24243,J00121:27:H3GGKBBXX:5:1217:22262:39717,J00121:27:H3GGKBBXX:5:1106:16021:27918,J00121:27:H3GGKBBXX:5:1208:20638:34829,J00121:27:H3GGKBBXX:5:2106:19664:16331,J00121:27:H3GGKBBXX:5:2109:28280:46170,J00121:27:H3GGKBBXX:5:2215:12642:6800,J00121:27:H3GGKBBXX:5:1116:23906:23821,J00121:27:H3GGKBBXX:5:2228:12307:16805,J00121:27:H3GGKBBXX:5:2109:14935:18863,J00121:27:H3GGKBBXX:5:2107:3620:19970,J00121:27:H3GGKBBXX:5:2101:4452:22256,J00121:27:H3GGKBBXX:5:1113:18426:36798,J00121:27:H3GGKBBXX:5:2216:30624:28569,J00121:27:H3GGKBBXX:5:2211:27813:39418,J00121:27:H3GGKBBXX:5:2120:9546:13148,J00121:27:H3GGKBBXX:5:2216:2859:16858,J00121:27:H3GGKBBXX:5:1121:10967:47190,J00121:27:H3GGKBBXX:5:1205:7202:19425,J00121:27:H3GGKBBXX:5:1227:17878:31382,J00121:27:H3GGKBBXX:5:2107:23317:4409,J00121:27:H3GGKBBXX:5:2217:4503:42073,J00121:27:H3GGKBBXX:5:1226:26332:17509,J00121:27:H3GGKBBXX:5:1113:28209:15205,J00121:27:H3GGKBBXX:5:2215:15118:22274,J00121:27:H3GGKBBXX:5:1113:18436:36780,J00121:27:H3GGKBBXX:5:1215:23064:10194,J00121:27:H3GGKBBXX:5:1105:5497:29167,J00121:27:H3GGKBBXX:5:2110:9090:24349,J00121:27:H3GGKBBXX:5:1112:24464:41247,J00121:27:H3GGKBBXX:5:2217:31669:14238,J00121:27:H3GGKBBXX:5:1113:20385:36816,J00121:27:H3GGKBBXX:5:1106:7060:21324,J00121:27:H3GGKBBXX:5:1125:24353:41053,J00121:27:H3GGKBBXX:5:1107:4564:18722,J00121:27:H3GGKBBXX:5:2118:21024:1877,J00121:27:H3GGKBBXX:5:1211:25489:31769,J00121:27:H3GGKBBXX:5:2219:19624:22133,J00121:27:H3GGKBBXX:5:1127:14631:8629;sequence=TATAGTTATGAGATAAATTTATTATCAA;start=164693;subtype=IES;support_ref=72;support_variant=49;type=IES;
scaffold51_104_with_IES	MILORD	internal_eliminated_sequence	164872	164962	.	.	.	ID=MILORD.104.164872.164962;Name=MILORD.104.164872.164962;bounded_by_ta=TRUE;common_boundary=Both;end=164962;ies_id=IESPGM.PTET51.1.104.154220;ies_left_dist=0;ies_min_dist=0;ies_right_dist=0;junction_seq=tattattttaatacaTAcattcaaacaaacta;read_names=J00121:27:H3GGKBBXX:5:2211:19004:5024,J00121:27:H3GGKBBXX:5:1113:20547:40614,J00121:27:H3GGKBBXX:5:2107:15767:11091,J00121:27:H3GGKBBXX:5:2111:8623:23294,J00121:27:H3GGKBBXX:5:1111:7770:19777,J00121:27:H3GGKBBXX:5:1127:12976:20533,J00121:27:H3GGKBBXX:5:1210:12023:48491,J00121:27:H3GGKBBXX:5:1124:16904:5640,J00121:27:H3GGKBBXX:5:2228:23693:32912,J00121:27:H3GGKBBXX:5:1109:5792:28024,J00121:27:H3GGKBBXX:5:1110:21268:40842,J00121:27:H3GGKBBXX:5:1112:25895:37677,J00121:27:H3GGKBBXX:5:1128:26677:41211,J00121:27:H3GGKBBXX:5:1205:16407:14660,J00121:27:H3GGKBBXX:5:1127:13281:20709,J00121:27:H3GGKBBXX:5:1226:23165:44377,J00121:27:H3GGKBBXX:5:2209:9536:29554,J00121:27:H3GGKBBXX:5:1228:24667:36991,J00121:27:H3GGKBBXX:5:2219:31791:25984,J00121:27:H3GGKBBXX:5:2118:17655:21676,J00121:27:H3GGKBBXX:5:2218:13403:14766,J00121:27:H3GGKBBXX:5:1201:8197:43128,J00121:27:H3GGKBBXX:5:2212:15341:33598,J00121:27:H3GGKBBXX:5:1123:27702:20762,J00121:27:H3GGKBBXX:5:1101:27032:12673,J00121:27:H3GGKBBXX:5:2220:22485:23188,J00121:27:H3GGKBBXX:5:1112:17695:33246,J00121:27:H3GGKBBXX:5:1225:6796:12743,J00121:27:H3GGKBBXX:5:1207:27022:48069,J00121:27:H3GGKBBXX:5:2128:6725:45818,J00121:27:H3GGKBBXX:5:1115:12368:30204,J00121:27:H3GGKBBXX:5:2202:13646:6572,J00121:27:H3GGKBBXX:5:2111:18802:7908,J00121:27:H3GGKBBXX:5:1123:16660:17315,J00121:27:H3GGKBBXX:5:2210:21318:21940,J00121:27:H3GGKBBXX:5:2216:11941:33088,J00121:27:H3GGKBBXX:5:1208:17563:2492,J00121:27:H3GGKBBXX:5:1112:5984:39225,J00121:27:H3GGKBBXX:5:2217:13981:33844;sequence=TAGACCCAAATAGAATCAATTTTTCAATTTTATGTGATCATTTTAAATATTTTTCTCAAAGTATAAATTCCAGATTTTTTCTCAACAACAC;start=164872;subtype=IES;support_ref=66;support_variant=39;type=IES;
scaffold51_104_with_IES	MILORD	internal_eliminated_sequence	165217	172076	.	.	.	ID=MILORD.104.165217.172076;Name=MILORD.104.165217.172076;bounded_by_ta=TRUE;common_boundary=None;end=172076;ies_id=IESPGM.PTET51.1.104.154641;ies_left_dist=167;ies_min_dist=167;ies_right_dist=-6665;junction_seq=tgtgtatacgttgatTAttactattattattt;read_names=J00121:27:H3GGKBBXX:5:2208:28869:7767;sequence=TAGTTTTTATTCTTTAAAATATTGATTAAAAGTTTATAAAATAATTTATAAGACCACTATGATAATGCATCATAACTTTGATAGTTGGTATTTTATAAAAGCATCCTGAAACCCATTTCCTATGCGGCAAAATAAAAGTATTTAGCTTCTGATTTCCTTTATAATTCTAATATTATCAAGATACTATTCTACAGTTAATAATGAATCAGCTAAAAAGAAAATTACAGAATAATTTACCTTTACATTTAAATCTAGAAGCATCAGTTTTTATTTTAAGGGCTTGTTCAAAATTTTAGAGTGCATCCATATTTTTCTATATTTTTTGTATTAAAAATTATTGTTGTAATTAAGATTTAGGATTAAATCTGAATAAAAAAAATATTAACCTTTCCTTTCATATGACGAATCAAATTTTGGATTAAAAGATATTGCTTCATCATAACATTCAATTTCTTCTTGATATTGTTTCAATTAGTTTACAATATCTATAATATATACAAATTAATAATGCACGACCTAAATAATAATATTAAACAATTAATTGCCCTTGCAAGTCCAAGTAATTTCAGATTTAGGATTAATAGATATAGCTTTATTGTAACATTAAATTGCTTCTTCATATTAATTCTAATCGCCTAAAAACTATATAGAATAAAAAGGAATAGATAATGTAATTCCTAATTATCATAATTTTACAATTAATTACCTTTCAAAAACCATGAATAATCATTTTTAGGATTTATAGAAATTCATTGAAACATTGAATAGCTTAATGATATTGATACAAATTGCCTAAACTAAATACAATATATACGAATTAATAATGCAAATCCTAAATATTAATAATTAACAATGAATTACCTTTGCCATTCAATGCAGTGTCAGATTAATGGTTAATGGAAATAGTTTCGTTGTAACAATTAATTGCTTCTTGATATTGCTTCAATTTGGTTACAACTTTAATTCAATATAAATGAATTAATAATGCATCACCTAAAATTTTAAAATAATATAAATTACCCTTGCCAATATATGCAGAATCATATTTAGGATTAATAAATATGGCTTAATTATAAAATAAAATTGCTTCTTGATATTAATTTGAATTGTATAAACTGTAAGTTCATATAAATGAATTGATAATGCAGATCCTAAATATTATATTTAACAATTTACTACCCTTATCATACCACACTTATTCTTCTTAAGAATTAATAGAAAAAATAATGATTATAATTAATTATACATTTTTCTTTTAATATATCATAAATTTCAAAATTGAAAAATGCATTACATTACTTTAAGGTCATTGTGCTTCTCAATACATTTATTTTTCAAATTTATTCATCTTATTCCAAGAATTGGTTTAAGGAGAAATAAAGTAGAATACATTTCAAAATTTTATTACTACTGCCTTTTAATATCATTCAAAATTTGATTAAGGTATAAATCTATAGGATATTGAATTAAAAAAATGTTATTTTTCAAGGAAAACTAAATATACATTTTACAGTATAATAATATCATACTTTAATTCTTCTTTAGACACATAGATAGCAAATATTTAAAACGTTAAGAAGAAATGATAAATCAGTCAGGATATAGAACCAAAAAGGCTAGAAGAATCATTTATTTTGCTTAACTCAACATTATACAAATACATCAATATTTCAATTAAATAGATATATTAAAGTTTGGAATCTAAATATGTAAAATAGGAAGGATTATTCATGCGGATATTTAAAATGTTAGTATATATGATAAAAGTATTCGAAGAAGCAATATAAATTTCATTCTATACAAAGGAAGCAATTAATTGATTATTAATTTTTTTATTTATTTTGATACCCTGCAGTTTCTGTGTCTATTTTGATTATCTTTTTATTTAATTAGAACTCTTTTTGAATTAATTGTGATTGAGGATAATTAAAGTATAATTTTTTGAATTTATGATTTCTAACGATAAAATCTCCTACTGTAAAGTGTAATAATGGTATTTTCTCTTAAAATTTTGAGTTAATTTAATCTAAAACTCTATTACGAGTAGTATCAACCCATTTATATACTTAATCCTCTTGTTCTTAGAGTAAACTGGAATCAAATTGAATGATATTTTTATTGAATTCCTCTTATACTGTGGATAGTTTAGTTAAAATTTATAATTTATCCTGATATGACTCTTCCTTTTACATAAAATAATTATGGGCATAGGTAAGGTCTATTGATAAAATTGTAATAGGTTTTCTACTAATAATCACATTTTAATCATTGTAGAAGGATGTGCAAATACAGTAATTATTTGAAGGATACAGAATAATTTTTTCTGATTTTAATAATGAATTATAAAATACTTAAAAATTGAGAGTATCAAAAATAACTTTAGAGTCAAATTGTTTTGGGTTCTATATTTACTAAAATATGAACAATATGGTTTCGACATCGGTTCCATGTATAGGCAGTCGGTATTAAAATTGATCAGCGGGTATCTTAGGAAAAGTATTAGAAATTTCTATTGAATCAAACATGAGAATTTTGGCTATTTTGAATTTACTAAAATCTCTTAGGAATCTATTTAGTTTAATACCTCCACATTCTATTTATTGAGATTAAGATTTCGATAGATAGATTGCATCAAAGTTGTATCCATTATCGGATAAATATTTTTACCACATTAAAGCAAATGTCTAACTTGTAAATAGGAGAACTATTAGATAAGCTTTGGAAAGACTAAGAAATATATAAAAATAAGAAGATATTATACATTCTTAGAGTGTTTTTGAGATCACTTCTTAGCGTACATGGACAATAAGGACTATCGCATTGTTCAATTACTCTACCTATTGAAAATGAATGGCAGATTTTCAAATCAGTTTTATGATCCCAAAAGTTCCTTTTTGATTGCAATAATAAATCTAATCAATCATATTTGTAGTATACTTTCAAAATTCAAAACAATAACTTTATCCAAATATTCCTCTCTATTATTGATATTAAGAAAGAGGCATTTGATCATAATACCCTTTTGTAATTCCTCATATTATTTATTTAAATAACGTAATTGGATTACATGTTCTAAACTCTTTTGTTTCTTGATAACAGGCTTGGCTTTCAACTGCCGACTTTGCATTTTCATCCTAACTACTTATTAGGTCGATGACAATTGTGGCAAGATCTGCTATTCCTTTTGCATAAGCCTAAGATTAGTCATATATTTCTTATTAATTTCCTTTTTATCCACTTGCTATATTTATGAGTCCTCGATATTTGTGTTATCATATGTTATTCTTCTCTAACTTGGCATCTATTGGACTGAACTTGAAACGAAGACTGACTCTTCAGGTTCAGATTACTTGCTATCATATCTTAATTTGTTTCTAGTTTCTAAAATGCTACACTCACTAGTACAATCTGAATCAAAATAGTGAAATGAACTATAAAATTAGCATTTTTAAAAACAAAATATCCACGATAAATGTTTTATTTGAAATGAGTGTGCTTTGTATAGTAAAGGGAATTCGAGACTGTATTATTTTACATATTAATTTTATTATAAAATGTGAATTATTTCAATCAGGTTTTCTTAATTATAATGAAAATAAATCTTATCTGTATTATTATTTTTATACCTATGTCAGAACCATTTATTTAATGATAAAATTGTTTGGGCTTATTGAATGTTTTATAACATCTATCCCACTCCCAACTCCTTTTAATATACCTATTTTTTTTGGTGAATTTTAACATGACTTTGCTAAGCTTTTCTTTAATTAATGTTCACCTTGACTTCTCCTGTCTGTTAAACACACTAATTATTGATGAGAATCCTCTTAAGGTGAATTTAATTATTTTCCTTCAGATTTATTCTTTTTGTGCATTATTTATATTGCTTAAATATGGATAAAGTATATTACATTGCTAATTCAGTAGGTTTTCGTTTATATTAATGATCTTATCTTAATTTGACCTAAATCGGAGGTGAATATTTGGTTGTATCGATTTCCTATTAGGTGAAGAATCTATATTTTTTTGGCTTTATTTTTATGATATTTATGAAACAGCTGAAATCTAACCTGAATTCTACTTCAACATATTAATTTGTAATTCATTTTAAGCTCCACTTTATAAAATAGGACTATTTCTATTAAAGAAGAAGTTTTTGGTATCAGAATTAGGTCTCTGAGTTTATGCCCCATTTTTCCATTTTAATTCCTATTGAAAGAGATTATCATCAATTATGATTTTAGAAATCTATTTGAGATTTAATTTGTCTAATGAATAGAATTAATAAAGTAATACTTATATATGTTTGATTAGTTGCCTATATTTATAATTAATTATTGCATTATACTGGAGATGAAATTGGATTCTGATTTTGTAGTTTAAGGAGTTGAGGATTTGATTAAACATTAAGCCTGAAATTTTGAAAATATTATTGAGTTGTTATTTTAGGTTACACATTTGTTATATATTTAGGACTAATTTATTATTTTATTTCAAAATTTTAATCCATTCTTGCATGATTACTTTATTGTTTTTTTTATGGAGAATCAACATGATTCCTTTGATTTATATCACTTGATATTTTATTCTTTTGTTATAATAGTTCTGCATTTTATTTTGAATATTGTGAACCCAACCTAAGTTTATTCTCATCCTAACACTATTTTTAAAGAAGGCTGAAAACTATATTTGGTTAGCTCAGTTTTTTGGTTTATATTTAAGACACTTTATCTACTTGACTCTTTTAGGTTTACTAATTTAGATAAACCTAAAATCTATTCAGTTCTATCTCATCTCCTTTCCCAGCAAAAATTAATAGAGGAGATTATTCCACAGTTTCTTTTCCTAACTATTTACAAATTTCTTATAATGTATAGGATATTTCCATTTACTTTTTCTAGATTTAGATTGATGATCTATTCAACCAACTCAAATCTTTTAAAATTAAGGTATTCTTAATTCTTTTAGTATTGGTCTGGGATTCTTAATCTTTTTGACTCTATTATGAATTTGCAGGTGATGGTTTATCTCCAATAATATGTTTTGATGGCCCATCAGGATTTTTCTTGTCCTCTTCCTCGACCAGAAGAGCTATTCTATAATACTCTTGTCTGCGCATCTTATCATAGTATTTATTCAACAATTATATTATTGGTTCCATGAAGAATCGCGGTATTTCTGTATGAAACTCTGTTAAATGGTTCAATTTACTTTATAATATTCGGACAGCAACTTGAATTTCTGTGGGTATTCATCCTCGTAACAGTAGAACCTCTTCAAATATTCATCCTTAAATGAAACTACACACTTACATAATCATCATACCCAATCAAATCTTTATACCGTACTACTGCCTTTGATGAAACATCTCTGAGGATATCATTGATATCTCTTGTGTAATAATAATTCTAAGATTGGCAATATTTTTTAAATAGTGTTTTAATGATCCAAACTAATGGGTTTGCTACTATATGAGATTATCTTATTCTCTTTAATTCTTCAAATTCAACTTCCATTTTCAATTTTTTCTTGTACTTCATTCAGATTGCTTTATATATTTATAAATGCAATATAAGAATAATTTTAATCTAAGTAAACTACTATTAAGACTATATTTATTCAAAAATTAATTTTAGATATCATATAACTAGGTGTGATAAATTTCGATCTTAGAAGTTGTAAAATGATAACTTCTATACCAATATTTGAAAAAATATTTTAGAGAAAATGAAATTGTTCTTTCATTTTAGTTTGTATGCTATGTAGGTAAAATTCTAAGGCATTTCAAACAAAGAAATACAGAACGTGTTCCTCGATAAAAGTAGTCTAAATGGGCCTAATTATAAAGGAATTATAAAATCAATTATTGGAAATAACTTTGACTCTGGTAAATGGATAATAAAGTTCAAAATACTATAACTAAGTTAAATCTATATTTCAATAAGAATCCATCCTTAAATGATCTAAATTATTTATCAGGTTCAAAATTTAATGCCTAAATATTTAATTTGTTTAATTCGTCGAATAGAATTATATAATACATATTATTATTAATAATTATGTATTATGCTTAAAGTAGACAATTATTTATACAAAAATTAATTCCCTATAGAACACTGGTTTGACTTATCATAATGTAGATTCCTATATAGAAACTGAAGGATTCTTTTGCTTTGAACAATTTTCAAGACTTGATCTGAAGAAGAAAAATTGGGAGGATAGTTTAAATAGTCTGACAGATGATTTAATTGCTCTTAAAAGTGAATATGTAGATTTAGAAAATCTAGAAATATTCAATGCTCTCTTGGAATTCTTAGAATAGAATATTCAATAATCGGAAATAGGGTCCACTTATTATCAATTAAGATAAGGCATGAGCTAAACTTCAATTAATAATTATATAAATGACATGCTTGATAATATTGAAAATAGTTTAACTTGTGATTCAAATGACTATAAAGCAATAGACTTCGCAGGATTATTGAAATTGGAGGACATATTGAGCTTTTTAAAGGAATCCAAATTCATTAAATCCTATTCAAAGAAAGTAGATTAATTACTTAAATTTTAAAAGGAAAAGAAATAGTAATAGATTAAAAGGAAGAAATGACCAATCTTTGTTTATATATTTTAATAAATATAGCATTCAACCAATTAATTTTAAAAATTAACTCTTTTTTCTTAAGCTATTCACCATCATACTTGGTCTTTATGCTTACAAAATACTGGATCGAATAACCATTTTATTGGTTTAAGTCTTTGTTTATGAACTCTTCATAGAAGAAGGTATAACATCAGCCTTTTATTATTATTGTTATTATTGCTATTATTATTCTTATTGTTTTTTTGTATTTTATTAT;start=165217;subtype=EXTERNAL;support_ref=108;support_variant=1;type=ALTERNATIVE;
scaffold51_104_with_IES	MILORD	internal_eliminated_sequence	165384	165411	.	.	.	ID=MILORD.104.165384.165411;Name=MILORD.104.165384.165411;bounded_by_ta=TRUE;common_boundary=Both;end=165411;ies_id=IESPGM.PTET51.1.104.154641;ies_left_dist=0;ies_min_dist=0;ies_right_dist=0;junction_seq=tttcctttataattcTAataatgaatcagcta;read_names=J00121:27:H3GGKBBXX:5:2104:27133:1560,J00121:27:H3GGKBBXX:5:2102:15625:24419,J00121:27:H3GGKBBXX:5:2207:25256:41247,J00121:27:H3GGKBBXX:5:2212:27549:26969,J00121:27:H3GGKBBXX:5:1212:9526:45396,J00121:27:H3GGKBBXX:5:2227:16589:3758,J00121:27:H3GGKBBXX:5:1203:17442:16278,J00121:27:H3GGKBBXX:5:2222:13606:6818,J00121:27:H3GGKBBXX:5:1226:17665:22362,J00121:27:H3GGKBBXX:5:1115:10521:2176,J00121:27:H3GGKBBXX:5:1107:7831:7433,J00121:27:H3GGKBBXX:5:1107:18243:1490,J00121:27:H3GGKBBXX:5:1107:10967:15082,J00121:27:H3GGKBBXX:5:1222:11485:43023,J00121:27:H3GGKBBXX:5:2203:15361:11759,J00121:27:H3GGKBBXX:5:1227:18852:15557,J00121:27:H3GGKBBXX:5:1214:20192:45484,J00121:27:H3GGKBBXX:5:2104:8308:22397,J00121:27:H3GGKBBXX:5:1107:6086:44429,J00121:27:H3GGKBBXX:5:2126:20821:44078,J00121:27:H3GGKBBXX:5:2216:26951:16436,J00121:27:H3GGKBBXX:5:2121:25327:30327,J00121:27:H3GGKBBXX:5:2228:28767:20744,J00121:27:H3GGKBBXX:5:2113:29203:15381,J00121:27:H3GGKBBXX:5:2228:13159:27602,J00121:27:H3GGKBBXX:5:2204:8806:38592;sequence=TAATATTATCAAGATACTATTCTACAGT;start=165384;subtype=IES;support_ref=60;support_variant=26;type=IES;
scaffold51_104_with_IES	MILORD	internal_eliminated_sequence	165542	165570	.	.	.	ID=MILORD.104.165542.165570;Name=MILORD.104.165542.165570;bounded_by_ta=TRUE;common_boundary=Both;end=165570;ies_id=IESPGM.PTET51.1.104.154771;ies_left_dist=0;ies_min_dist=0;ies_right_dist=0;junction_seq=tttctatattttttgTAggattaaatctgaat;read_names=J00121:27:H3GGKBBXX:5:2215:8511:28305,J00121:27:H3GGKBBXX:5:1109:9232:34055,J00121:27:H3GGKBBXX:5:2119:6857:39436,J00121:27:H3GGKBBXX:5:1101:19644:1842,J00121:27:H3GGKBBXX:5:2217:18852:18687,J00121:27:H3GGKBBXX:5:2105:19421:10915,J00121:27:H3GGKBBXX:5:2115:10074:34389,J00121:27:H3GGKBBXX:5:1124:11322:17772,J00121:27:H3GGKBBXX:5:1210:26890:34793,J00121:27:H3GGKBBXX:5:1218:24464:19619,J00121:27:H3GGKBBXX:5:2210:9871:17016;sequence=TATTAAAAATTATTGTTGTAATTAAGATT;start=165542;subtype=IES;support_ref=144;support_variant=11;type=IES;
scaffold51_104_with_IES	MILORD	internal_eliminated_sequence	165694	165721	.	.	.	ID=MILORD.104.165694.165721;Name=MILORD.104.165694.165721;bounded_by_ta=TRUE;common_boundary=Both;end=165721;ies_id=IESPGM.PTET51.1.104.154894;ies_left_dist=0;ies_min_dist=0;ies_right_dist=0;junction_seq=ttgtttcaattagttTAatgcacgacctaaat;read_names=J00121:27:H3GGKBBXX:5:2121:30858:23874,J00121:27:H3GGKBBXX:5:1222:6522:48948,J00121:27:H3GGKBBXX:5:2102:2564:45150,J00121:27:H3GGKBBXX:5:1221:20354:48474,J00121:27:H3GGKBBXX:5:1112:13616:31242,J00121:27:H3GGKBBXX:5:2123:8298:3494,J00121:27:H3GGKBBXX:5:1223:25956:22837,J00121:27:H3GGKBBXX:5:1106:13981:44500,J00121:27:H3GGKBBXX:5:1201:18396:43392,J00121:27:H3GGKBBXX:5:2219:12449:17966,J00121:27:H3GGKBBXX:5:2210:27620:9860,J00121:27:H3GGKBBXX:5:2206:26616:29255,J00121:27:H3GGKBBXX:5:1116:6502:7521,J00121:27:H3GGKBBXX:5:2104:9110:9543;sequence=TACAATATCTATAATATATACAAATTAA;start=165694;subtype=IES;support_ref=0;support_variant=14;type=IES;
scaffold51_104_with_IES	MILORD	internal_eliminated_sequence	165810	165838	.	.	.	ID=MILORD.104.165810.165838;Name=MILORD.104.165810.165838;bounded_by_ta=TRUE;common_boundary=None;end=165838;ies_id=IESPGM.PTET51.1.104.155025;ies_left_dist=43;ies_min_dist=43;ies_right_dist=44;junction_seq=taatagatatagcttTAattctaatcgcctaa;read_names=J00121:27:H3GGKBBXX:5:1125:30015:3846;sequence=TATTGTAACATTAAATTGCTTCTTCATAT;start=165810;subtype=MAC;support_ref=3;support_variant=1;type=CRYPTIC;
scaffold51_104_with_IES	MILORD	internal_eliminated_sequence	165853	165882	.	.	.	ID=MILORD.104.165853.165882;Name=MILORD.104.165853.165882;bounded_by_ta=TRUE;common_boundary=Both;end=165882;ies_id=IESPGM.PTET51.1.104.155025;ies_left_dist=0;ies_min_dist=0;ies_right_dist=0;junction_seq=ttaattctaatcgccTAatgtaattcctaatt;read_names=J00121:27:H3GGKBBXX:5:1221:25540:33510,J00121:27:H3GGKBBXX:5:2102:7608:8031,J00121:27:H3GGKBBXX:5:1219:13829:40965,J00121:27:H3GGKBBXX:5:1102:9475:45801,J00121:27:H3GGKBBXX:5:2214:25814:16577,J00121:27:H3GGKBBXX:5:1220:24271:8629,J00121:27:H3GGKBBXX:5:2209:18172:24542,J00121:27:H3GGKBBXX:5:1103:3275:9280,J00121:27:H3GGKBBXX:5:2201:18730:41475,J00121:27:H3GGKBBXX:5:1103:22059:30187,J00121:27:H3GGKBBXX:5:1110:11992:3741,J00121:27:H3GGKBBXX:5:2226:19309:19795,J00121:27:H3GGKBBXX:5:1218:21146:33879,J00121:27:H3GGKBBXX:5:2208:25266:32086,J00121:27:H3GGKBBXX:5:1123:7902:41247,J00121:27:H3GGKBBXX:5:1120:20740:4971,J00121:27:H3GGKBBXX:5:1123:7324:41932,J00121:27:H3GGKBBXX:5:1106:7344:34618,J00121:27:H3GGKBBXX:5:2214:23642:35602,J00121:27:H3GGKBBXX:5:1113:19806:7011,J00121:27:H3GGKBBXX:5:1111:11941:23733,J00121:27:H3GGKBBXX:5:2210:29772:40280,J00121:27:H3GGKBBXX:5:1207:27093:47946,J00121:27:H3GGKBBXX:5:1221:30736:43990;sequence=TAAAAACTATATAGAATAAAAAGGAATAGA;start=165853;subtype=IES;support_ref=12;support_variant=24;type=IES;
scaffold51_104_with_IES	MILORD	internal_eliminated_sequence	165853	165878	.	.	.	ID=MILORD.104.165853.165878;Name=MILORD.104.165853.165878;bounded_by_ta=TRUE;common_boundary=LEFT;end=165878;ies_id=IESPGM.PTET51.1.104.155025;ies_left_dist=0;ies_min_dist=0;ies_right_dist=4;junction_seq=ttaattctaatcgccTAgataatgtaattcct;read_names=J00121:27:H3GGKBBXX:5:1203:10480:34495;sequence=TAAAAACTATATAGAATAAAAAGGAA;start=165853;subtype=PARTIAL_INTERNAL;support_ref=4;support_variant=1;type=ALTERNATIVE;
scaffold51_104_with_IES	MILORD	internal_eliminated_sequence	165999	166037	.	.	.	ID=MILORD.104.165999.166037;Name=MILORD.104.165999.166037;bounded_by_ta=TRUE;common_boundary=RIGHT;end=166037;ies_id=IESPGM.PTET51.1.104.155152;ies_left_dist=11;ies_min_dist=0;ies_right_dist=0;junction_seq=gcttaatgatattgaTAatgcaaatcctaaat;read_names=J00121:27:H3GGKBBXX:5:2218:29762:23276;sequence=TACAAATTGCCTAAACTAAATACAATATATACGAATTAA;start=165999;subtype=PARTIAL_EXTERNAL;support_ref=1;support_variant=1;type=ALTERNATIVE;
scaffold51_104_with_IES	MILORD	internal_eliminated_sequence	166010	166037	.	.	.	ID=MILORD.104.166010.166037;Name=MILORD.104.166010.166037;bounded_by_ta=TRUE;common_boundary=Both;end=166037;ies_id=IESPGM.PTET51.1.104.155152;ies_left_dist=0;ies_min_dist=0;ies_right_dist=0;junction_seq=ttgatacaaattgccTAatgcaaatcctaaat;read_names=J00121:27:H3GGKBBXX:5:1217:5771:24472,J00121:27:H3GGKBBXX:5:2220:7070:11706,J00121:27:H3GGKBBXX:5:1226:21592:19460,J00121:27:H3GGKBBXX:5:2207:4381:29167,J00121:27:H3GGKBBXX:5:2210:13078:10968,J00121:27:H3GGKBBXX:5:2218:24799:3600,J00121:27:H3GGKBBXX:5:1210:11911:47594,J00121:27:H3GGKBBXX:5:1219:19847:46399,J00121:27:H3GGKBBXX:5:1108:8765:6871,J00121:27:H3GGKBBXX:5:2206:22485:31171,J00121:27:H3GGKBBXX:5:1227:24708:9385,J00121:27:H3GGKBBXX:5:2116:4614:31962,J00121:27:H3GGKBBXX:5:2119:31680:29554,J00121:27:H3GGKBBXX:5:2120:21592:7398,J00121:27:H3GGKBBXX:5:1211:7912:9508,J00121:27:H3GGKBBXX:5:2213:18517:41704,J00121:27:H3GGKBBXX:5:1222:18274:4391,J00121:27:H3GGKBBXX:5:2216:16924:21993,J00121:27:H3GGKBBXX:5:2115:26626:36270,J00121:27:H3GGKBBXX:5:2225:26707:18792,J00121:27:H3GGKBBXX:5:2101:5477:1947,J00121:27:H3GGKBBXX:5:2114:15828:31382,J00121:27:H3GGKBBXX:5:1206:16812:38363,J00121:27:H3GGKBBXX:5:1128:12672:45432,J00121:27:H3GGKBBXX:5:2224:16741:25791,J00121:27:H3GGKBBXX:5:2205:32116:33756,J00121:27:H3GGKBBXX:5:2113:16427:28164,J00121:27:H3GGKBBXX:5:1204:11911:35462,J00121:27:H3GGKBBXX:5:2102:17188:44042,J00121:27:H3GGKBBXX:5:1125:22313:3020,J00121:27:H3GGKBBXX:5:1228:26342:12603,J00121:27:H3GGKBBXX:5:2112:27813:40965,J00121:27:H3GGKBBXX:5:1111:26636:31751,J00121:27:H3GGKBBXX:5:2113:27184:40262,J00121:27:H3GGKBBXX:5:1221:19918:16313,J00121:27:H3GGKBBXX:5:1125:8166:26512,J00121:27:H3GGKBBXX:5:2212:13930:3864;sequence=TAAACTAAATACAATATATACGAATTAA;start=166010;subtype=IES;support_ref=0;support_variant=37;type=IES;
scaffold51_104_with_IES	MILORD	internal_eliminated_sequence	166169	166198	.	.	.	ID=MILORD.104.166169.166198;Name=MILORD.104.166169.166198;bounded_by_ta=TRUE;common_boundary=Both;end=166198;ies_id=IESPGM.PTET51.1.104.155283;ies_left_dist=0;ies_min_dist=0;ies_right_dist=0;junction_seq=ttgcttcaatttggtTAatgcatcacctaaaa;read_names=J00121:27:H3GGKBBXX:5:1124:19268:38504,J00121:27:H3GGKBBXX:5:1220:15402:26072,J00121:27:H3GGKBBXX:5:2101:23328:9033,J00121:27:H3GGKBBXX:5:2101:23054:8910,J00121:27:H3GGKBBXX:5:1209:21389:27725,J00121:27:H3GGKBBXX:5:1117:27468:41845,J00121:27:H3GGKBBXX:5:1202:8268:17368,J00121:27:H3GGKBBXX:5:1205:20649:8471,J00121:27:H3GGKBBXX:5:2219:24921:16999,J00121:27:H3GGKBBXX:5:1221:5802:17808,J00121:27:H3GGKBBXX:5:2228:9546:48139,J00121:27:H3GGKBBXX:5:2224:32613:41968,J00121:27:H3GGKBBXX:5:2209:26656:43849,J00121:27:H3GGKBBXX:5:1209:21410:27690,J00121:27:H3GGKBBXX:5:2227:27407:38117,J00121:27:H3GGKBBXX:5:1105:5741:18300,J00121:27:H3GGKBBXX:5:2224:22830:27443,J00121:27:H3GGKBBXX:5:1125:25855:40069,J00121:27:H3GGKBBXX:5:2201:24566:3336,J00121:27:H3GGKBBXX:5:2223:13849:3196,J00121:27:H3GGKBBXX:5:2205:3945:22116,J00121:27:H3GGKBBXX:5:1101:10906:10194,J00121:27:H3GGKBBXX:5:2222:4574:34917,J00121:27:H3GGKBBXX:5:2212:27245:30345,J00121:27:H3GGKBBXX:5:2103:26514:45572,J00121:27:H3GGKBBXX:5:2108:22485:17913,J00121:27:H3GGKBBXX:5:1224:8379:8348,J00121:27:H3GGKBBXX:5:2109:20303:13289,J00121:27:H3GGKBBXX:5:1214:11261:6730,J00121:27:H3GGKBBXX:5:2205:30614:29395,J00121:27:H3GGKBBXX:5:1218:26666:3916,J00121:27:H3GGKBBXX:5:1116:3062:46926,J00121:27:H3GGKBBXX:5:2202:18406:29729,J00121:27:H3GGKBBXX:5:2118:12743:22555,J00121:27:H3GGKBBXX:5:1122:19898:32244,J00121:27:H3GGKBBXX:5:1228:11434:47506,J00121:27:H3GGKBBXX:5:2218:2209:3846,J00121:27:H3GGKBBXX:5:2213:18426:32191,J00121:27:H3GGKBBXX:5:2228:13443:16594,J00121:27:H3GGKBBXX:5:2214:27580:27303,J00121:27:H3GGKBBXX:5:2125:5233:33281,J00121:27:H3GGKBBXX:5:2120:23784:9332,J00121:27:H3GGKBBXX:5:1123:29285:26670,J00121:27:H3GGKBBXX:5:1120:19400:29800,J00121:27:H3GGKBBXX:5:1117:13149:5499,J00121:27:H3GGKBBXX:5:1118:11850:34723,J00121:27:H3GGKBBXX:5:2104:25702:37132,J00121:27:H3GGKBBXX:5:1123:25662:16559,J00121:27:H3GGKBBXX:5:1111:17147:20304,J00121:27:H3GGKBBXX:5:2101:7446:21711,J00121:27:H3GGKBBXX:5:1224:13748:2563,J00121:27:H3GGKBBXX:5:2102:4432:35796,J00121:27:H3GGKBBXX:5:1203:4117:41721,J00121:27:H3GGKBBXX:5:1113:21257:46311,J00121:27:H3GGKBBXX:5:2208:23399:5147,J00121:27:H3GGKBBXX:5:2215:28036:2668,J00121:27:H3GGKBBXX:5:2110:22465:24454,J00121:27:H3GGKBBXX:5:2227:9871:6431,J00121:27:H3GGKBBXX:5:2223:26301:21149,J00121:27:H3GGKBBXX:5:2224:25246:2967,J00121:27:H3GGKBBXX:5:1211:10510:28076,J00121:27:H3GGKBBXX:5:1221:21623:18880,J00121:27:H3GGKBBXX:5:1105:12225:34600,J00121:27:H3GGKBBXX:5:2126:3843:33158,J00121:27:H3GGKBBXX:5:1106:21998:41897,J00121:27:H3GGKBBXX:5:1211:10876:33422;sequence=TACAACTTTAATTCAATATAAATGAATTAA;start=166169;subtype=IES;support_ref=0;support_variant=66;type=IES;
scaffold51_104_with_IES	MILORD	internal_eliminated_sequence	166169	166226	.	.	.	ID=MILORD.104.166169.166226;Name=MILORD.104.166169.166226;bounded_by_ta=TRUE;common_boundary=LEFT;end=166226;ies_id=IESPGM.PTET51.1.104.155283;ies_left_dist=0;ies_min_dist=0;ies_right_dist=-28;junction_seq=ttgcttcaatttggtTAtaaattacccttgcc;read_names=J00121:27:H3GGKBBXX:5:2103:8643:39682;sequence=TACAACTTTAATTCAATATAAATGAATTAATAATGCATCACCTAAAATTTTAAAATAA;start=166169;subtype=PARTIAL_EXTERNAL;support_ref=0;support_variant=1;type=ALTERNATIVE;
scaffold51_104_with_IES	MILORD	internal_eliminated_sequence	166326	166356	.	.	.	ID=MILORD.104.166326.166356;Name=MILORD.104.166326.166356;bounded_by_ta=TRUE;common_boundary=RIGHT;end=166356;ies_id=IESPGM.PTET51.1.104.155412;ies_left_dist=2;ies_min_dist=0;ies_right_dist=0;junction_seq=tattaatttgaattgTAatgcagatcctaaat;read_names=J00121:27:H3GGKBBXX:5:1220:29356:42161,J00121:27:H3GGKBBXX:5:2117:11677:22291,J00121:27:H3GGKBBXX:5:1217:26920:48386;sequence=TATAAACTGTAAGTTCATATAAATGAATTGA;start=166326;subtype=PARTIAL_EXTERNAL;support_ref=2;support_variant=3;type=ALTERNATIVE;
scaffold51_104_with_IES	MILORD	internal_eliminated_sequence	166328	166356	.	.	.	ID=MILORD.104.166328.166356;Name=MILORD.104.166328.166356;bounded_by_ta=TRUE;common_boundary=Both;end=166356;ies_id=IESPGM.PTET51.1.104.155412;ies_left_dist=0;ies_min_dist=0;ies_right_dist=0;junction_seq=ttaatttgaattgtaTAatgcagatcctaaat;read_names=J00121:27:H3GGKBBXX:5:1122:15179:32789,J00121:27:H3GGKBBXX:5:1111:14012:45924,J00121:27:H3GGKBBXX:5:2214:3204:30398,J00121:27:H3GGKBBXX:5:1213:25134:26828,J00121:27:H3GGKBBXX:5:2122:25459:21025,J00121:27:H3GGKBBXX:5:2227:9252:14045,J00121:27:H3GGKBBXX:5:1111:25976:24067,J00121:27:H3GGKBBXX:5:1101:11576:27461,J00121:27:H3GGKBBXX:5:1108:26372:22995,J00121:27:H3GGKBBXX:5:2208:17827:39734,J00121:27:H3GGKBBXX:5:2128:22424:17843,J00121:27:H3GGKBBXX:5:2109:24698:14854,J00121:27:H3GGKBBXX:5:1226:14204:3072,J00121:27:H3GGKBBXX:5:1221:24870:8646,J00121:27:H3GGKBBXX:5:2115:5720:24982,J00121:27:H3GGKBBXX:5:1213:20912:5622,J00121:27:H3GGKBBXX:5:1216:13565:24190,J00121:27:H3GGKBBXX:5:2218:3691:37959,J00121:27:H3GGKBBXX:5:1220:27712:20041,J00121:27:H3GGKBBXX:5:1104:29691:9227,J00121:27:H3GGKBBXX:5:2201:3356:10299,J00121:27:H3GGKBBXX:5:2217:8136:8699,J00121:27:H3GGKBBXX:5:2224:23338:30890,J00121:27:H3GGKBBXX:5:1111:20395:33598;sequence=TAAACTGTAAGTTCATATAAATGAATTGA;start=166328;subtype=IES;support_ref=2;support_variant=24;type=IES;
scaffold51_104_with_IES	MILORD	internal_eliminated_sequence	167333	167373	.	.	.	ID=MILORD.104.167333.167373;Name=MILORD.104.167333.167373;bounded_by_ta=TRUE;common_boundary=None;end=167373;ies_id=IESPGM.PTET51.1.104.156559;ies_left_dist=171;ies_min_dist=171;ies_right_dist=208;junction_seq=attgaatgatattttTAtaatttatcctgata;read_names=J00121:27:H3GGKBBXX:5:1221:25976:32930;sequence=TATTGAATTCCTCTTATACTGTGGATAGTTTAGTTAAAATT;start=167333;subtype=MAC;support_ref=102;support_variant=1;type=CRYPTIC;
scaffold51_104_with_IES	MILORD	internal_eliminated_sequence	167504	167581	.	.	.	ID=MILORD.104.167504.167581;Name=MILORD.104.167504.167581;bounded_by_ta=TRUE;common_boundary=Both;end=167581;ies_id=IESPGM.PTET51.1.104.156559;ies_left_dist=0;ies_min_dist=0;ies_right_dist=0;junction_seq=agaaggatgtgcaaaTAtcaaaaataacttta;read_names=J00121:27:H3GGKBBXX:5:2203:5223:11249,J00121:27:H3GGKBBXX:5:1207:15909:39717,J00121:27:H3GGKBBXX:5:2213:20557:15627,J00121:27:H3GGKBBXX:5:1211:29051:10651,J00121:27:H3GGKBBXX:5:2102:13565:10616,J00121:27:H3GGKBBXX:5:1218:9688:3582,J00121:27:H3GGKBBXX:5:2201:13484:40297,J00121:27:H3GGKBBXX:5:2220:13159:42126,J00121:27:H3GGKBBXX:5:2103:28351:21641,J00121:27:H3GGKBBXX:5:1122:5751:15961,J00121:27:H3GGKBBXX:5:1126:17878:38908,J00121:27:H3GGKBBXX:5:1207:26169:25457,J00121:27:H3GGKBBXX:5:2202:11982:8330,J00121:27:H3GGKBBXX:5:1212:3427:1314,J00121:27:H3GGKBBXX:5:1112:23003:21131,J00121:27:H3GGKBBXX:5:2119:24667:26336,J00121:27:H3GGKBBXX:5:1115:18426:37466,J00121:27:H3GGKBBXX:5:1212:12499:11337,J00121:27:H3GGKBBXX:5:2118:5994:30028,J00121:27:H3GGKBBXX:5:2216:2148:42636,J00121:27:H3GGKBBXX:5:1215:18771:33738,J00121:27:H3GGKBBXX:5:1221:17878:12110;sequence=TACAGTAATTATTTGAAGGATACAGAATAATTTTTTCTGATTTTAATAATGAATTATAAAATACTTAAAAATTGAGAG;start=167504;subtype=IES;support_ref=80;support_variant=22;type=IES;
scaffold51_104_with_IES	MILORD	internal_eliminated_sequence	168607	168650	.	.	.	ID=MILORD.104.168607.168650;Name=MILORD.104.168607.168650;bounded_by_ta=TRUE;common_boundary=Both;end=168650;ies_id=IESPGM.PTET51.1.104.157584;ies_left_dist=0;ies_min_dist=0;ies_right_dist=0;junction_seq=tagtttctaaaatgcTAaaattagcattttta;read_names=J00121:27:H3GGKBBXX:5:1120:11779:22432,J00121:27:H3GGKBBXX:5:2115:11211:17298,J00121:27:H3GGKBBXX:5:2110:22303:43480,J00121:27:H3GGKBBXX:5:1121:17117:34073,J00121:27:H3GGKBBXX:5:1107:11444:29448,J00121:27:H3GGKBBXX:5:1124:11211:40719,J00121:27:H3GGKBBXX:5:2206:22790:21676,J00121:27:H3GGKBBXX:5:1206:2402:14871,J00121:27:H3GGKBBXX:5:1228:24261:32490,J00121:27:H3GGKBBXX:5:2215:29153:1472,J00121:27:H3GGKBBXX:5:2224:22110:48491,J00121:27:H3GGKBBXX:5:1111:11312:28586,J00121:27:H3GGKBBXX:5:1206:18944:29008,J00121:27:H3GGKBBXX:5:1209:20151:32086,J00121:27:H3GGKBBXX:5:1205:9354:33668,J00121:27:H3GGKBBXX:5:2109:25215:42020,J00121:27:H3GGKBBXX:5:2117:25002:18300,J00121:27:H3GGKBBXX:5:1107:5923:16401,J00121:27:H3GGKBBXX:5:2214:13900:9789,J00121:27:H3GGKBBXX:5:2220:32004:48685,J00121:27:H3GGKBBXX:5:1210:27925:42601,J00121:27:H3GGKBBXX:5:1209:28260:22362;sequence=TACACTCACTAGTACAATCTGAATCAAAATAGTGAAATGAACTA;start=168607;subtype=IES;support_ref=102;support_variant=22;type=IES;
scaffold51_104_with_IES	MILORD	internal_eliminated_sequence	168802	168839	.	.	.	ID=MILORD.104.168802.168839;Name=MILORD.104.168802.168839;bounded_by_ta=TRUE;common_boundary=None;end=168839;ies_id=IESPGM.PTET51.1.104.157584;ies_left_dist=-195;ies_min_dist=189;ies_right_dist=-189;junction_seq=tcaggttttcttaatTAcctatgtcagaacca;read_names=J00121:27:H3GGKBBXX:5:1127:26230:9526;sequence=TATAATGAAAATAAATCTTATCTGTATTATTATTTTTA;start=168802;subtype=MAC;support_ref=111;support_variant=1;type=CRYPTIC;
scaffold51_104_with_IES	MILORD	internal_eliminated_sequence	171282	171325	.	.	.	ID=MILORD.104.171282.171325;Name=MILORD.104.171282.171325;bounded_by_ta=TRUE;common_boundary=Both;end=171325;ies_id=IESPGM.PTET51.1.104.160215;ies_left_dist=0;ies_min_dist=0;ies_right_dist=0;junction_seq=ttaataattatgtatTAgaacactggtttgac;read_names=J00121:27:H3GGKBBXX:5:1108:17716:10141,J00121:27:H3GGKBBXX:5:2104:4716:19337,J00121:27:H3GGKBBXX:5:1126:15219:3670,J00121:27:H3GGKBBXX:5:2206:25286:12146,J00121:27:H3GGKBBXX:5:2221:15158:45871,J00121:27:H3GGKBBXX:5:2206:25337:12128,J00121:27:H3GGKBBXX:5:1126:7080:24454,J00121:27:H3GGKBBXX:5:2111:11302:4585,J00121:27:H3GGKBBXX:5:2213:5315:5640,J00121:27:H3GGKBBXX:5:1214:8613:45326,J00121:27:H3GGKBBXX:5:2101:15037:11618,J00121:27:H3GGKBBXX:5:1220:3275:13359,J00121:27:H3GGKBBXX:5:2219:25236:13992,J00121:27:H3GGKBBXX:5:1214:14478:25281,J00121:27:H3GGKBBXX:5:2201:11688:21289,J00121:27:H3GGKBBXX:5:2205:27894:43603,J00121:27:H3GGKBBXX:5:2226:5842:13904,J00121:27:H3GGKBBXX:5:2225:23175:18792,J00121:27:H3GGKBBXX:5:1123:6948:13464,J00121:27:H3GGKBBXX:5:2210:24373:24489,J00121:27:H3GGKBBXX:5:1218:23906:28709,J00121:27:H3GGKBBXX:5:2109:9617:45520,J00121:27:H3GGKBBXX:5:1119:19613:9139,J00121:27:H3GGKBBXX:5:2106:6725:43392,J00121:27:H3GGKBBXX:5:2216:24870:11917,J00121:27:H3GGKBBXX:5:1115:16346:1613,J00121:27:H3GGKBBXX:5:2122:14702:6607,J00121:27:H3GGKBBXX:5:1228:24231:29659,J00121:27:H3GGKBBXX:5:2113:14194:9033,J00121:27:H3GGKBBXX:5:2102:7699:5095,J00121:27:H3GGKBBXX:5:1214:7354:11671,J00121:27:H3GGKBBXX:5:2221:20699:18792;sequence=TATGCTTAAAGTAGACAATTATTTATACAAAAATTAATTCCCTA;start=171282;subtype=IES;support_ref=60;support_variant=32;type=IES;
scaffold51_104_with_IES	MILORD	internal_eliminated_sequence	176147	176250	.	.	.	ID=MILORD.104.176147.176250;Name=MILORD.104.176147.176250;bounded_by_ta=TRUE;common_boundary=Both;end=176250;ies_id=IESPGM.PTET51.1.104.165036;ies_left_dist=0;ies_min_dist=0;ies_right_dist=0;junction_seq=agttctcaaagaagaTAcatcatattttgatg;read_names=J00121:27:H3GGKBBXX:5:2201:31345:30380,J00121:27:H3GGKBBXX:5:1119:14864:35690,J00121:27:H3GGKBBXX:5:1204:20689:38468,J00121:27:H3GGKBBXX:5:2224:2483:34846,J00121:27:H3GGKBBXX:5:2226:17452:42354,J00121:27:H3GGKBBXX:5:1210:16569:16700,J00121:27:H3GGKBBXX:5:1107:30736:15363,J00121:27:H3GGKBBXX:5:2216:3508:24525,J00121:27:H3GGKBBXX:5:1225:5000:3758,J00121:27:H3GGKBBXX:5:2203:8034:16542,J00121:27:H3GGKBBXX:5:1107:12154:31593,J00121:27:H3GGKBBXX:5:1114:27042:45678,J00121:27:H3GGKBBXX:5:1215:20303:6536,J00121:27:H3GGKBBXX:5:2104:23470:4286,J00121:27:H3GGKBBXX:5:2124:22749:9051,J00121:27:H3GGKBBXX:5:2210:25753:12779,J00121:27:H3GGKBBXX:5:1106:10257:41528,J00121:27:H3GGKBBXX:5:2109:19837:41387,J00121:27:H3GGKBBXX:5:2225:7750:25650,J00121:27:H3GGKBBXX:5:1216:3498:17896,J00121:27:H3GGKBBXX:5:1106:27143:26265,J00121:27:H3GGKBBXX:5:2225:21308:46504,J00121:27:H3GGKBBXX:5:1123:23013:25896,J00121:27:H3GGKBBXX:5:1111:20101:13464,J00121:27:H3GGKBBXX:5:1109:9932:25527,J00121:27:H3GGKBBXX:5:2104:18517:9913,J00121:27:H3GGKBBXX:5:1104:16102:20076;sequence=TATTGTGAAATTAATAATATTATAATGAAAGAAGTAACTTAGTTTAAACTAATTTTCATATATTAATGTAATTAAGAATTTATTTTAATATTTTGTAATTACAA;start=176147;subtype=IES;support_ref=88;support_variant=27;type=IES;
scaffold51_104_with_IES	MILORD	internal_eliminated_sequence	176438	176492	.	.	.	ID=MILORD.104.176438.176492;Name=MILORD.104.176438.176492;bounded_by_ta=TRUE;common_boundary=Both;end=176492;ies_id=IESPGM.PTET51.1.104.165223;ies_left_dist=0;ies_min_dist=0;ies_right_dist=0;junction_seq=tagatccatagttgaTAcatgccagattaccc;read_names=J00121:27:H3GGKBBXX:5:2212:14357:5798,J00121:27:H3GGKBBXX:5:2203:19136:2193,J00121:27:H3GGKBBXX:5:1106:22901:44095,J00121:27:H3GGKBBXX:5:2210:3853:27936,J00121:27:H3GGKBBXX:5:2109:24637:5394,J00121:27:H3GGKBBXX:5:1114:22922:46873,J00121:27:H3GGKBBXX:5:1227:17452:12286,J00121:27:H3GGKBBXX:5:1123:4939:39910,J00121:27:H3GGKBBXX:5:2108:13261:29114,J00121:27:H3GGKBBXX:5:2201:16538:13517,J00121:27:H3GGKBBXX:5:1121:11485:15205,J00121:27:H3GGKBBXX:5:2112:17645:36921,J00121:27:H3GGKBBXX:5:2201:10216:16278,J00121:27:H3GGKBBXX:5:2211:28392:19179,J00121:27:H3GGKBBXX:5:2217:10845:46768,J00121:27:H3GGKBBXX:5:1119:23155:15029,J00121:27:H3GGKBBXX:5:1207:4127:5903,J00121:27:H3GGKBBXX:5:2223:28919:29694,J00121:27:H3GGKBBXX:5:1126:25347:3143,J00121:27:H3GGKBBXX:5:2119:1905:41897,J00121:27:H3GGKBBXX:5:1222:5081:3688,J00121:27:H3GGKBBXX:5:2125:27113:41475,J00121:27:H3GGKBBXX:5:2225:30959:47717,J00121:27:H3GGKBBXX:5:1210:21430:3143,J00121:27:H3GGKBBXX:5:1228:27813:36816,J00121:27:H3GGKBBXX:5:2204:18477:39277,J00121:27:H3GGKBBXX:5:2121:22709:41053,J00121:27:H3GGKBBXX:5:1206:5446:21096,J00121:27:H3GGKBBXX:5:1202:12043:12128,J00121:27:H3GGKBBXX:5:1208:29457:22256,J00121:27:H3GGKBBXX:5:1127:6208:48649,J00121:27:H3GGKBBXX:5:1127:6614:48157;sequence=TATAGAGGAGAGAAAGTTGTTAATAATAATTAAGAATATAAAGATTATTCAACTG;start=176438;subtype=IES;support_ref=90;support_variant=32;type=IES;
scaffold51_104_with_IES	MILORD	internal_eliminated_sequence	177250	177313	.	.	.	ID=MILORD.104.177250.177313;Name=MILORD.104.177250.177313;bounded_by_ta=TRUE;common_boundary=Both;end=177313;ies_id=IESPGM.PTET51.1.104.165980;ies_left_dist=0;ies_min_dist=0;ies_right_dist=0;junction_seq=ggtatttctcagtaaTAtcgtgtaactgctac;read_names=J00121:27:H3GGKBBXX:5:1204:7923:15961,J00121:27:H3GGKBBXX:5:1206:14296:2281,J00121:27:H3GGKBBXX:5:2216:25408:7855,J00121:27:H3GGKBBXX:5:1215:23703:17913,J00121:27:H3GGKBBXX:5:1209:4016:7574,J00121:27:H3GGKBBXX:5:1223:18761:4813,J00121:27:H3GGKBBXX:5:1227:29772:21395,J00121:27:H3GGKBBXX:5:1115:1986:43867,J00121:27:H3GGKBBXX:5:1108:4919:40332,J00121:27:H3GGKBBXX:5:2220:4797:25879,J00121:27:H3GGKBBXX:5:1123:15737:36991,J00121:27:H3GGKBBXX:5:1128:20253:46504,J00121:27:H3GGKBBXX:5:2201:19624:33246,J00121:27:H3GGKBBXX:5:1105:13849:4602,J00121:27:H3GGKBBXX:5:1122:24566:5130,J00121:27:H3GGKBBXX:5:2107:7943:18740,J00121:27:H3GGKBBXX:5:2126:15716:19548,J00121:27:H3GGKBBXX:5:2112:14925:29430,J00121:27:H3GGKBBXX:5:1127:13667:7416,J00121:27:H3GGKBBXX:5:2126:17614:42671,J00121:27:H3GGKBBXX:5:1209:3183:30749;sequence=TACAGTCAATGAATGTTATTATTAATATGAAGTGCAATATGACAATGAAATCCGAAATCTAGTG;start=177250;subtype=IES;support_ref=42;support_variant=21;type=IES;
scaffold51_104_with_IES	MILORD	internal_eliminated_sequence	178168	178216	.	.	.	ID=MILORD.104.178168.178216;Name=MILORD.104.178168.178216;bounded_by_ta=TRUE;common_boundary=Both;end=178216;ies_id=IESPGM.PTET51.1.104.166834;ies_left_dist=0;ies_min_dist=0;ies_right_dist=0;junction_seq=attcaaaatttaaggTAacaaatatccgaaga;read_names=J00121:27:H3GGKBBXX:5:2102:11424:29307,J00121:27:H3GGKBBXX:5:1121:3650:41616,J00121:27:H3GGKBBXX:5:1112:1895:25808,J00121:27:H3GGKBBXX:5:2116:19329:15645,J00121:27:H3GGKBBXX:5:2107:2493:34899,J00121:27:H3GGKBBXX:5:2128:14793:13834,J00121:27:H3GGKBBXX:5:2216:19207:41493,J00121:27:H3GGKBBXX:5:2118:22343:12040,J00121:27:H3GGKBBXX:5:1120:28737:21500,J00121:27:H3GGKBBXX:5:1110:7283:46680,J00121:27:H3GGKBBXX:5:1125:24576:31734,J00121:27:H3GGKBBXX:5:2206:15331:25070,J00121:27:H3GGKBBXX:5:1205:27712:31259,J00121:27:H3GGKBBXX:5:1213:11647:40033,J00121:27:H3GGKBBXX:5:1204:3528:6730,J00121:27:H3GGKBBXX:5:1126:17097:11847,J00121:27:H3GGKBBXX:5:2110:23551:42020;sequence=TACACTTAATTAATCAATTCCAAATTTCATTCTTAATCTTAGTTCACTA;start=178168;subtype=IES;support_ref=34;support_variant=17;type=IES;
scaffold51_104_with_IES	MILORD	internal_eliminated_sequence	186284	186688	.	.	.	ID=MILORD.104.186284.186688;Name=MILORD.104.186284.186688;bounded_by_ta=TRUE;common_boundary=Both;end=186688;ies_id=IESPGM.PTET51.1.104.174901;ies_left_dist=0;ies_min_dist=0;ies_right_dist=0;junction_seq=gaaactttcagtaagTAcatgtaggaatggca;read_names=J00121:27:H3GGKBBXX:5:1226:27570:47295,J00121:27:H3GGKBBXX:5:2109:6542:23768,J00121:27:H3GGKBBXX:5:1213:5781:14185,J00121:27:H3GGKBBXX:5:2228:8998:37730,J00121:27:H3GGKBBXX:5:1215:27641:23259,J00121:27:H3GGKBBXX:5:1120:27042:30169,J00121:27:H3GGKBBXX:5:1104:11789:5816,J00121:27:H3GGKBBXX:5:2207:13991:36991,J00121:27:H3GGKBBXX:5:2123:10500:1367,J00121:27:H3GGKBBXX:5:1215:7740:5517,J00121:27:H3GGKBBXX:5:1125:6563:40051,J00121:27:H3GGKBBXX:5:2215:12926:24067,J00121:27:H3GGKBBXX:5:1227:15970:6238,J00121:27:H3GGKBBXX:5:2104:16143:11073;sequence=TATTGTTCTTGCAGAAAAACATTTGTAAGAGTATTGATATGTTTCTATAAATTTTAATAATCATCAAAATTAGGGTCATTTACTTTTATTTATACTATATAACATTTATTACTATTAAATTTAATCATTCTTAACTGAAAAAGATGTGGAGCCTAGAGGATATTTTCAAAAATAGAAATATATTATCTGAATCAAGTTTTTTATGAAATTCATGCTATTCTTTCATAAAGAAATAAGCGAATTTTTTAACTAGGATTATTTTTTTTAATATTTATTCATAGCAGCTTTTAATTCTTATCTAATTAATTAAGATCAATAAATTTAGTCAGATCATGATAATAGCCACAATATTAATTTAATTATATATTTACGAAGAAACCTTTAGATTTTAAATTGTTTTTACAA;start=186284;subtype=IES;support_ref=104;support_variant=14;type=IES;
scaffold51_104_with_IES	MILORD	internal_eliminated_sequence	187842	188468	.	.	.	ID=MILORD.104.187842.188468;Name=MILORD.104.187842.188468;bounded_by_ta=TRUE;common_boundary=None;end=188468;ies_id=IESPGM.PTET51.1.104.176140;ies_left_dist=86;ies_min_dist=86;ies_right_dist=-424;junction_seq=taaataatattaataTAtgaaggatgtatata;read_names=J00121:27:H3GGKBBXX:5:2223:23602:46926;sequence=TATTATAAAATGTGCAAATTAAAAAAAGCAATTTAAACTATATTCTTTATATTTTTGTATAATAAAGGGAATTGATAAATACTAAATACACTTTGCTATTTAAGTTTTATAAATTTTTCACACGCTAATAAAAATTAATTGTAAAATATATATTGTTATTATTTATAAGCATTCAAATTCCTTGCAAATCAACTAATTTACATTATTAGGATCTTCAACAAAATGCTTCTCAGATGATTTTGATATTTCATGTTTATAAACTGGTATTGTATTATTAATTTACTACAATATTTTAATATATAATTTATATTTTATCAACCTGTTGTATATAGCAATACAAACTATGTGTTAAAATGAATATAAGAGAGTTTTATTTTTTTGTTTTAACATTTTTCATATAATTAATCATATCAATTAATATGAATTCTATGTATAATTTAGTTAAGTTTGAGTTCAACTTCAACAGCTTTTGGATATTTTGGTAAATTTATACTAAATTTATCCAATTAATATTGGCGAATATTTACTTTATTGTTAATATTATCCATGATCTTAATTAATTATTATTCGTGATTTTGAGAAGGAGGTCTTCATTTTCAAATTCTACAGATGAAATGTGGAATAAAA;start=187842;subtype=EXTERNAL;support_ref=76;support_variant=1;type=ALTERNATIVE;
scaffold51_104_with_IES	MILORD	internal_eliminated_sequence	187899	187923	.	.	.	ID=MILORD.104.187899.187923;Name=MILORD.104.187899.187923;bounded_by_ta=TRUE;common_boundary=None;end=187923;ies_id=IESPGM.PTET51.1.104.176140;ies_left_dist=29;ies_min_dist=29;ies_right_dist=121;junction_seq=ttctttatatttttgTAaatacactttgctat;read_names=J00121:27:H3GGKBBXX:5:2109:23845:21993;sequence=TATAATAAAGGGAATTGATAAATAC;start=187899;subtype=MAC;support_ref=67;support_variant=1;type=CRYPTIC;
scaffold51_104_with_IES	MILORD	internal_eliminated_sequence	187928	188044	.	.	.	ID=MILORD.104.187928.188044;Name=MILORD.104.187928.188044;bounded_by_ta=TRUE;common_boundary=Both;end=188044;ies_id=IESPGM.PTET51.1.104.176140;ies_left_dist=0;ies_min_dist=0;ies_right_dist=0;junction_seq=ttgataaatactaaaTAttaggatcttcaaca;read_names=J00121:27:H3GGKBBXX:5:2206:7689:21500,J00121:27:H3GGKBBXX:5:1107:29477:11249,J00121:27:H3GGKBBXX:5:1209:22536:9807,J00121:27:H3GGKBBXX:5:1220:19553:9385,J00121:27:H3GGKBBXX:5:1217:4239:24947,J00121:27:H3GGKBBXX:5:2110:23084:27531,J00121:27:H3GGKBBXX:5:1217:29315:11390,J00121:27:H3GGKBBXX:5:2114:19613:29712;sequence=TACACTTTGCTATTTAAGTTTTATAAATTTTTCACACGCTAATAAAAATTAATTGTAAAATATATATTGTTATTATTTATAAGCATTCAAATTCCTTGCAAATCAACTAATTTACAT;start=187928;subtype=IES;support_ref=54;support_variant=8;type=IES;
scaffold51_104_with_IES	MILORD	internal_eliminated_sequence	187928	187982	.	.	.	ID=MILORD.104.187928.187982;Name=MILORD.104.187928.187982;bounded_by_ta=TRUE;common_boundary=LEFT;end=187982;ies_id=IESPGM.PTET51.1.104.176140;ies_left_dist=0;ies_min_dist=0;ies_right_dist=62;junction_seq=ttgataaatactaaaTAaaatatatattgtta;read_names=J00121:27:H3GGKBBXX:5:2210:27539:40948,J00121:27:H3GGKBBXX:5:1109:9628:39277;sequence=TACACTTTGCTATTTAAGTTTTATAAATTTTTCACACGCTAATAAAAATTAATTG;start=187928;subtype=PARTIAL_INTERNAL;support_ref=108;support_variant=2;type=ALTERNATIVE;
scaffold51_104_with_IES	MILORD	internal_eliminated_sequence	187928	188039	.	.	.	ID=MILORD.104.187928.188039;Name=MILORD.104.187928.188039;bounded_by_ta=TRUE;common_boundary=LEFT;end=188039;ies_id=IESPGM.PTET51.1.104.176140;ies_left_dist=0;ies_min_dist=0;ies_right_dist=5;junction_seq=ttgataaatactaaaTAcattattaggatctt;read_names=J00121:27:H3GGKBBXX:5:1103:17005:1455;sequence=TACACTTTGCTATTTAAGTTTTATAAATTTTTCACACGCTAATAAAAATTAATTGTAAAATATATATTGTTATTATTTATAAGCATTCAAATTCCTTGCAAATCAACTAATT;start=187928;subtype=PARTIAL_INTERNAL;support_ref=54;support_variant=1;type=ALTERNATIVE;
scaffold51_104_with_IES	MILORD	internal_eliminated_sequence	187928	188166	.	.	.	ID=MILORD.104.187928.188166;Name=MILORD.104.187928.188166;bounded_by_ta=TRUE;common_boundary=LEFT;end=188166;ies_id=IESPGM.PTET51.1.104.176140;ies_left_dist=0;ies_min_dist=0;ies_right_dist=-122;junction_seq=ttgataaatactaaaTAtatagcaatacaaac;read_names=J00121:27:H3GGKBBXX:5:1214:14996:17315;sequence=TACACTTTGCTATTTAAGTTTTATAAATTTTTCACACGCTAATAAAAATTAATTGTAAAATATATATTGTTATTATTTATAAGCATTCAAATTCCTTGCAAATCAACTAATTTACATTATTAGGATCTTCAACAAAATGCTTCTCAGATGATTTTGATATTTCATGTTTATAAACTGGTATTGTATTATTAATTTACTACAATATTTTAATATATAATTTATATTTTATCAACCTGTTG;start=187928;subtype=PARTIAL_EXTERNAL;support_ref=54;support_variant=1;type=ALTERNATIVE;
scaffold51_104_with_IES	MILORD	internal_eliminated_sequence	187928	188034	.	.	.	ID=MILORD.104.187928.188034;Name=MILORD.104.187928.188034;bounded_by_ta=TRUE;common_boundary=LEFT;end=188034;ies_id=IESPGM.PTET51.1.104.176140;ies_left_dist=0;ies_min_dist=0;ies_right_dist=10;junction_seq=ttgataaatactaaaTAatttacattattagg;read_names=J00121:27:H3GGKBBXX:5:2227:30147:12304;sequence=TACACTTTGCTATTTAAGTTTTATAAATTTTTCACACGCTAATAAAAATTAATTGTAAAATATATATTGTTATTATTTATAAGCATTCAAATTCCTTGCAAATCAAC;start=187928;subtype=PARTIAL_INTERNAL;support_ref=54;support_variant=1;type=ALTERNATIVE;
scaffold51_104_with_IES	MILORD	internal_eliminated_sequence	188111	188168	.	.	.	ID=MILORD.104.188111.188168;Name=MILORD.104.188111.188168;bounded_by_ta=TRUE;common_boundary=LEFT;end=188168;ies_id=IESPGM.PTET51.1.104.176206;ies_left_dist=0;ies_min_dist=0;ies_right_dist=8;junction_seq=tataaactggtattgTAtagcaatacaaacta;read_names=J00121:27:H3GGKBBXX:5:2226:12510:44658;sequence=TATTATTAATTTACTACAATATTTTAATATATAATTTATATTTTATCAACCTGTTGTA;start=188111;subtype=PARTIAL_INTERNAL;support_ref=17;support_variant=1;type=ALTERNATIVE;
scaffold51_104_with_IES	MILORD	internal_eliminated_sequence	188111	188176	.	.	.	ID=MILORD.104.188111.188176;Name=MILORD.104.188111.188176;bounded_by_ta=TRUE;common_boundary=Both;end=188176;ies_id=IESPGM.PTET51.1.104.176206;ies_left_dist=0;ies_min_dist=0;ies_right_dist=0;junction_seq=tataaactggtattgTAcaaactatgtgttaa;read_names=J00121:27:H3GGKBBXX:5:1204:4239:25122,J00121:27:H3GGKBBXX:5:1101:27194:21852,J00121:27:H3GGKBBXX:5:2103:31345:4110,J00121:27:H3GGKBBXX:5:1115:8176:41651,J00121:27:H3GGKBBXX:5:1122:10470:7539,J00121:27:H3GGKBBXX:5:1218:22932:26529,J00121:27:H3GGKBBXX:5:2113:16863:9930,J00121:27:H3GGKBBXX:5:1114:18568:30398,J00121:27:H3GGKBBXX:5:1105:23094:16084,J00121:27:H3GGKBBXX:5:2215:13524:11847,J00121:27:H3GGKBBXX:5:1203:3051:10897,J00121:27:H3GGKBBXX:5:2127:21399:8260,J00121:27:H3GGKBBXX:5:1110:16133:14150,J00121:27:H3GGKBBXX:5:1208:19481:37923,J00121:27:H3GGKBBXX:5:2224:21887:38785,J00121:27:H3GGKBBXX:5:1207:5771:15785,J00121:27:H3GGKBBXX:5:1126:26007:46522,J00121:27:H3GGKBBXX:5:2120:29132:16454,J00121:27:H3GGKBBXX:5:1220:7131:47928,J00121:27:H3GGKBBXX:5:2205:9496:44324;sequence=TATTATTAATTTACTACAATATTTTAATATATAATTTATATTTTATCAACCTGTTGTATATAGCAA;start=188111;subtype=IES;support_ref=34;support_variant=20;type=IES;
scaffold51_104_with_IES	MILORD	internal_eliminated_sequence	188111	188166	.	.	.	ID=MILORD.104.188111.188166;Name=MILORD.104.188111.188166;bounded_by_ta=TRUE;common_boundary=LEFT;end=188166;ies_id=IESPGM.PTET51.1.104.176206;ies_left_dist=0;ies_min_dist=0;ies_right_dist=10;junction_seq=tataaactggtattgTAtatagcaatacaaac;read_names=J00121:27:H3GGKBBXX:5:1104:24880:31593,J00121:27:H3GGKBBXX:5:2120:10724:23417;sequence=TATTATTAATTTACTACAATATTTTAATATATAATTTATATTTTATCAACCTGTTG;start=188111;subtype=PARTIAL_INTERNAL;support_ref=34;support_variant=2;type=ALTERNATIVE;
scaffold51_104_with_IES	MILORD	internal_eliminated_sequence	188633	188660	.	.	.	ID=MILORD.104.188633.188660;Name=MILORD.104.188633.188660;bounded_by_ta=TRUE;common_boundary=Both;end=188660;ies_id=IESPGM.PTET51.1.104.176662;ies_left_dist=0;ies_min_dist=0;ies_right_dist=0;junction_seq=agaagaaatactagcTActaataaagacctaa;read_names=J00121:27:H3GGKBBXX:5:1221:29214:11214,J00121:27:H3GGKBBXX:5:2123:5375:5956,J00121:27:H3GGKBBXX:5:2215:6329:35110,J00121:27:H3GGKBBXX:5:1225:13738:38908,J00121:27:H3GGKBBXX:5:2109:22445:15627,J00121:27:H3GGKBBXX:5:2118:15686:38275,J00121:27:H3GGKBBXX:5:1203:28229:48966,J00121:27:H3GGKBBXX:5:1204:9049:5921,J00121:27:H3GGKBBXX:5:2210:14346:30644,J00121:27:H3GGKBBXX:5:2205:14935:3002,J00121:27:H3GGKBBXX:5:1212:10379:14836,J00121:27:H3GGKBBXX:5:2228:14712:31206,J00121:27:H3GGKBBXX:5:1120:13626:18212,J00121:27:H3GGKBBXX:5:2126:12581:21571,J00121:27:H3GGKBBXX:5:1210:28625:18775,J00121:27:H3GGKBBXX:5:2214:16691:35479,J00121:27:H3GGKBBXX:5:1212:12378:46821,J00121:27:H3GGKBBXX:5:1227:15696:1648,J00121:27:H3GGKBBXX:5:2216:16894:32349,J00121:27:H3GGKBBXX:5:1212:25631:27654,J00121:27:H3GGKBBXX:5:1125:12997:34108,J00121:27:H3GGKBBXX:5:2207:28168:48614,J00121:27:H3GGKBBXX:5:2102:22465:22274,J00121:27:H3GGKBBXX:5:1227:30371:44658,J00121:27:H3GGKBBXX:5:2126:29132:10088,J00121:27:H3GGKBBXX:5:1118:22790:29905,J00121:27:H3GGKBBXX:5:1218:26453:44341,J00121:27:H3GGKBBXX:5:1108:23835:15293,J00121:27:H3GGKBBXX:5:2224:21125:22028,J00121:27:H3GGKBBXX:5:1216:27428:48069,J00121:27:H3GGKBBXX:5:1109:19289:28481,J00121:27:H3GGKBBXX:5:1211:14062:25720,J00121:27:H3GGKBBXX:5:2105:21856:4655,J00121:27:H3GGKBBXX:5:1104:28787:11214,J00121:27:H3GGKBBXX:5:2204:12439:32648,J00121:27:H3GGKBBXX:5:2124:25672:4585,J00121:27:H3GGKBBXX:5:2111:7273:19619,J00121:27:H3GGKBBXX:5:2209:14184:4303,J00121:27:H3GGKBBXX:5:1103:10338:22397,J00121:27:H3GGKBBXX:5:1118:15311:9666,J00121:27:H3GGKBBXX:5:1212:16975:40825,J00121:27:H3GGKBBXX:5:1124:23419:46961,J00121:27:H3GGKBBXX:5:1205:23723:39119,J00121:27:H3GGKBBXX:5:2215:6005:5147,J00121:27:H3GGKBBXX:5:2111:12763:11266,J00121:27:H3GGKBBXX:5:1120:18051:37765,J00121:27:H3GGKBBXX:5:2101:26179:39858,J00121:27:H3GGKBBXX:5:2223:5172:1947;sequence=TATAGTGTGGATGAATCGACAATAATCA;start=188633;subtype=IES;support_ref=12;support_variant=48;type=IES;
scaffold51_104_with_IES	MILORD	internal_eliminated_sequence	190131	190157	.	.	.	ID=MILORD.104.190131.190157;Name=MILORD.104.190131.190157;bounded_by_ta=TRUE;common_boundary=None;end=190157;ies_id=IESPGM.PTET51.1.104.179286;ies_left_dist=1154;ies_min_dist=1154;ies_right_dist=1174;junction_seq=tgtaacaggaacttcTAatttctgcagaggaa;read_names=J00121:27:H3GGKBBXX:5:1127:11880:22713;sequence=TAAACGAGAAACAATTGCATAGAGAAT;start=190131;subtype=MAC;support_ref=108;support_variant=1;type=CRYPTIC;
scaffold51_104_with_IES	MILORD	internal_eliminated_sequence	191285	191331	.	.	.	ID=MILORD.104.191285.191331;Name=MILORD.104.191285.191331;bounded_by_ta=TRUE;common_boundary=Both;end=191331;ies_id=IESPGM.PTET51.1.104.179286;ies_left_dist=0;ies_min_dist=0;ies_right_dist=0;junction_seq=aagtagttttgtataTAttcgaataatcaaac;read_names=J00121:27:H3GGKBBXX:5:1208:23744:47946,J00121:27:H3GGKBBXX:5:2116:26798:15328,J00121:27:H3GGKBBXX:5:1110:26311:21272,J00121:27:H3GGKBBXX:5:2119:14570:34899,J00121:27:H3GGKBBXX:5:1109:8603:24982,J00121:27:H3GGKBBXX:5:1102:23165:22432,J00121:27:H3GGKBBXX:5:1207:9374:5710,J00121:27:H3GGKBBXX:5:1227:23581:18863,J00121:27:H3GGKBBXX:5:1221:28087:19671,J00121:27:H3GGKBBXX:5:1110:27103:17051,J00121:27:H3GGKBBXX:5:1125:3173:35761,J00121:27:H3GGKBBXX:5:1202:13565:30802,J00121:27:H3GGKBBXX:5:2111:25641:18740,J00121:27:H3GGKBBXX:5:1204:15158:1806,J00121:27:H3GGKBBXX:5:2126:5467:36851,J00121:27:H3GGKBBXX:5:1214:23916:43146,J00121:27:H3GGKBBXX:5:1108:25073:47647,J00121:27:H3GGKBBXX:5:1203:16873:14238,J00121:27:H3GGKBBXX:5:2222:25773:8172,J00121:27:H3GGKBBXX:5:2201:2016:26125,J00121:27:H3GGKBBXX:5:2218:2767:7029,J00121:27:H3GGKBBXX:5:1109:18568:19671,J00121:27:H3GGKBBXX:5:2227:14925:4075,J00121:27:H3GGKBBXX:5:1105:14357:29466,J00121:27:H3GGKBBXX:5:1212:9952:6255,J00121:27:H3GGKBBXX:5:2111:24342:26582,J00121:27:H3GGKBBXX:5:2108:28828:31822,J00121:27:H3GGKBBXX:5:2113:27712:45889,J00121:27:H3GGKBBXX:5:2116:24048:46469,J00121:27:H3GGKBBXX:5:2109:5812:29747,J00121:27:H3GGKBBXX:5:1204:11728:46469,J00121:27:H3GGKBBXX:5:1107:22384:6941,J00121:27:H3GGKBBXX:5:2218:13190:18159,J00121:27:H3GGKBBXX:5:2208:7070:42900,J00121:27:H3GGKBBXX:5:2222:18416:3160,J00121:27:H3GGKBBXX:5:2109:23581:13763,J00121:27:H3GGKBBXX:5:2205:25459:10651,J00121:27:H3GGKBBXX:5:2202:31406:15539,J00121:27:H3GGKBBXX:5:1222:1955:19443,J00121:27:H3GGKBBXX:5:2106:30005:19126,J00121:27:H3GGKBBXX:5:1121:15747:20902,J00121:27:H3GGKBBXX:5:1121:19167:6783,J00121:27:H3GGKBBXX:5:2208:14996:40420,J00121:27:H3GGKBBXX:5:2219:9688:42935;sequence=TACAGTATATATTTAGAGCTTTTAGATTTGTTGGTATTTTTTGAGTG;start=191285;subtype=IES;support_ref=33;support_variant=44;type=IES;
scaffold51_104_with_IES	MILORD	internal_eliminated_sequence	192413	192458	.	.	.	ID=MILORD.104.192413.192458;Name=MILORD.104.192413.192458;bounded_by_ta=TRUE;common_boundary=Both;end=192458;ies_id=IESPGM.PTET51.1.104.180367;ies_left_dist=0;ies_min_dist=0;ies_right_dist=0;junction_seq=gagattaatcgttgtTAtcataaaaatgaaca;read_names=J00121:27:H3GGKBBXX:5:1107:11129:25246,J00121:27:H3GGKBBXX:5:2216:31172:31699,J00121:27:H3GGKBBXX:5:1207:27214:29202,J00121:27:H3GGKBBXX:5:2221:26311:3477,J00121:27:H3GGKBBXX:5:1101:23023:28305,J00121:27:H3GGKBBXX:5:2226:9222:10897,J00121:27:H3GGKBBXX:5:1220:3376:15082,J00121:27:H3GGKBBXX:5:1116:25895:28920,J00121:27:H3GGKBBXX:5:2124:5071:3916,J00121:27:H3GGKBBXX:5:2107:27620:48263,J00121:27:H3GGKBBXX:5:1207:12154:49071,J00121:27:H3GGKBBXX:5:2223:22587:36306,J00121:27:H3GGKBBXX:5:1218:3285:13623,J00121:27:H3GGKBBXX:5:1121:23115:2721,J00121:27:H3GGKBBXX:5:1120:18000:47981,J00121:27:H3GGKBBXX:5:2221:27651:12058,J00121:27:H3GGKBBXX:5:2224:21826:34917,J00121:27:H3GGKBBXX:5:2110:14215:14203,J00121:27:H3GGKBBXX:5:2206:13890:14766;sequence=TATACATAGTAATAAGCCCCTAATCTTCGAATGATGAAATTTACTA;start=192413;subtype=IES;support_ref=66;support_variant=19;type=IES;
scaffold51_104_with_IES	MILORD	internal_eliminated_sequence	192422	192458	.	.	.	ID=MILORD.104.192422.192458;Name=MILORD.104.192422.192458;bounded_by_ta=TRUE;common_boundary=RIGHT;end=192458;ies_id=IESPGM.PTET51.1.104.180367;ies_left_dist=-9;ies_min_dist=0;ies_right_dist=0;junction_seq=cgttgttatacatagTAtcataaaaatgaaca;read_names=J00121:27:H3GGKBBXX:5:1119:30117:12743;sequence=TAATAAGCCCCTAATCTTCGAATGATGAAATTTACTA;start=192422;subtype=PARTIAL_INTERNAL;support_ref=29;support_variant=1;type=ALTERNATIVE;
```
