## Supplementary material for "RNA-mediated nucleosome depletion is required for elimination of transposon-derived DNA": MILORD.gff3 (part 3 of 89)

```
scaffold51_104_with_IES	MILORD	internal_eliminated_sequence	192918	193070	.	.	.	ID=MILORD.104.192918.193070;Name=MILORD.104.192918.193070;bounded_by_ta=TRUE;common_boundary=Both;end=193070;ies_id=IESPGM.PTET51.1.104.180826;ies_left_dist=0;ies_min_dist=0;ies_right_dist=0;junction_seq=ccccatctctactagTAgcaggaattcctcta;read_names=J00121:27:H3GGKBBXX:5:1120:8623:22168,J00121:27:H3GGKBBXX:5:2225:25479:29149,J00121:27:H3GGKBBXX:5:1119:12165:7802,J00121:27:H3GGKBBXX:5:1113:7517:47577,J00121:27:H3GGKBBXX:5:2211:19289:3301,J00121:27:H3GGKBBXX:5:2220:25986:14871,J00121:27:H3GGKBBXX:5:2109:16904:44500,J00121:27:H3GGKBBXX:5:2225:17868:28868,J00121:27:H3GGKBBXX:5:2212:4543:16471,J00121:27:H3GGKBBXX:5:2206:8572:3758,J00121:27:H3GGKBBXX:5:2220:26443:15487,J00121:27:H3GGKBBXX:5:2228:22272:33440,J00121:27:H3GGKBBXX:5:2111:4178:23962,J00121:27:H3GGKBBXX:5:1113:7669:47735,J00121:27:H3GGKBBXX:5:1201:15635:31681,J00121:27:H3GGKBBXX:5:1108:14925:31048,J00121:27:H3GGKBBXX:5:2111:21349:42952,J00121:27:H3GGKBBXX:5:2123:28087:10282,J00121:27:H3GGKBBXX:5:1119:30401:27373,J00121:27:H3GGKBBXX:5:2214:12276:21782,J00121:27:H3GGKBBXX:5:1112:14651:8945,J00121:27:H3GGKBBXX:5:2201:23449:5481,J00121:27:H3GGKBBXX:5:1102:22617:5517,J00121:27:H3GGKBBXX:5:2102:18071:30837,J00121:27:H3GGKBBXX:5:1217:5386:7802,J00121:27:H3GGKBBXX:5:2210:16833:43533,J00121:27:H3GGKBBXX:5:2128:11129:30978,J00121:27:H3GGKBBXX:5:2225:11809:23399,J00121:27:H3GGKBBXX:5:1101:17289:30257,J00121:27:H3GGKBBXX:5:1226:21369:44640,J00121:27:H3GGKBBXX:5:2215:16670:33229,J00121:27:H3GGKBBXX:5:2203:4493:35374,J00121:27:H3GGKBBXX:5:2104:17259:23382,J00121:27:H3GGKBBXX:5:2220:9973:37941,J00121:27:H3GGKBBXX:5:2202:19634:2985,J00121:27:H3GGKBBXX:5:2217:29965:35339,J00121:27:H3GGKBBXX:5:2124:28950:41387,J00121:27:H3GGKBBXX:5:1122:21816:9930,J00121:27:H3GGKBBXX:5:1113:16965:33598,J00121:27:H3GGKBBXX:5:2108:16823:13623,J00121:27:H3GGKBBXX:5:2120:23794:40508,J00121:27:H3GGKBBXX:5:1126:26230:3196;sequence=TACAAGTAATTAATTATTTATTATTTATTATTATTATTATTATTATTATTATTATTATTATTATTATTAATATTTATTATAATTTATTGTTAATTATAAATAATTATTATTATTAATCAACAATAAATATAAAATATTATAAATTTTAGACTG;start=192918;subtype=IES;support_ref=2;support_variant=42;type=IES;
scaffold51_104_with_IES	MILORD	internal_eliminated_sequence	196325	196379	.	.	.	ID=MILORD.104.196325.196379;Name=MILORD.104.196325.196379;bounded_by_ta=TRUE;common_boundary=Both;end=196379;ies_id=IESPGM.PTET51.1.104.184080;ies_left_dist=0;ies_min_dist=0;ies_right_dist=0;junction_seq=tgtgatttaataggaTAtctataaaaaagtaa;read_names=J00121:27:H3GGKBBXX:5:2104:21430:46610,J00121:27:H3GGKBBXX:5:1126:12672:33651,J00121:27:H3GGKBBXX:5:2215:28848:32877,J00121:27:H3GGKBBXX:5:1220:19806:47137,J00121:27:H3GGKBBXX:5:1222:7872:48263,J00121:27:H3GGKBBXX:5:2201:7638:4602,J00121:27:H3GGKBBXX:5:2220:19644:22309,J00121:27:H3GGKBBXX:5:1107:6086:30820,J00121:27:H3GGKBBXX:5:1127:27143:39734,J00121:27:H3GGKBBXX:5:1212:30391:17966,J00121:27:H3GGKBBXX:5:2208:27580:8945,J00121:27:H3GGKBBXX:5:1227:18781:23628,J00121:27:H3GGKBBXX:5:1118:23399:22239,J00121:27:H3GGKBBXX:5:1120:29954:5745,J00121:27:H3GGKBBXX:5:1226:24698:27901,J00121:27:H3GGKBBXX:5:1106:6969:17298,J00121:27:H3GGKBBXX:5:1111:4533:25914,J00121:27:H3GGKBBXX:5:2224:5041:23030,J00121:27:H3GGKBBXX:5:1125:22404:21289,J00121:27:H3GGKBBXX:5:1118:4939:5411,J00121:27:H3GGKBBXX:5:2203:12368:9772,J00121:27:H3GGKBBXX:5:2118:8948:36059,J00121:27:H3GGKBBXX:5:1219:10094:9877,J00121:27:H3GGKBBXX:5:2211:20243:40332,J00121:27:H3GGKBBXX:5:1122:20841:23575,J00121:27:H3GGKBBXX:5:1108:7314:39172,J00121:27:H3GGKBBXX:5:1113:29630:3881,J00121:27:H3GGKBBXX:5:1101:14478:6888,J00121:27:H3GGKBBXX:5:1217:8339:14818,J00121:27:H3GGKBBXX:5:2214:17594:32683,J00121:27:H3GGKBBXX:5:2119:15727:46961,J00121:27:H3GGKBBXX:5:1101:10561:32736,J00121:27:H3GGKBBXX:5:1112:11475:17263,J00121:27:H3GGKBBXX:5:1119:5051:39858,J00121:27:H3GGKBBXX:5:1204:24586:14414,J00121:27:H3GGKBBXX:5:2223:13098:27074,J00121:27:H3GGKBBXX:5:2228:13108:15944,J00121:27:H3GGKBBXX:5:1128:17584:42196,J00121:27:H3GGKBBXX:5:1212:15270:6150,J00121:27:H3GGKBBXX:5:2202:26839:5552,J00121:27:H3GGKBBXX:5:1104:27428:14027,J00121:27:H3GGKBBXX:5:1222:26230:2387,J00121:27:H3GGKBBXX:5:2216:24180:3899,J00121:27:H3GGKBBXX:5:1206:3528:46188,J00121:27:H3GGKBBXX:5:2221:14326:25931,J00121:27:H3GGKBBXX:5:2209:25936:40104,J00121:27:H3GGKBBXX:5:1127:12297:43304,J00121:27:H3GGKBBXX:5:2218:17898:48825,J00121:27:H3GGKBBXX:5:2123:32268:12286,J00121:27:H3GGKBBXX:5:1112:10551:11899,J00121:27:H3GGKBBXX:5:1119:29427:38486,J00121:27:H3GGKBBXX:5:1206:27011:31453,J00121:27:H3GGKBBXX:5:1213:23561:7750,J00121:27:H3GGKBBXX:5:1128:15625:15803,J00121:27:H3GGKBBXX:5:1122:20811:23487,J00121:27:H3GGKBBXX:5:1107:23673:16207,J00121:27:H3GGKBBXX:5:2214:25225:41757,J00121:27:H3GGKBBXX:5:1105:19309:46803,J00121:27:H3GGKBBXX:5:1116:12215:26072,J00121:27:H3GGKBBXX:5:2216:30056:33000,J00121:27:H3GGKBBXX:5:1218:13291:42636,J00121:27:H3GGKBBXX:5:2226:19299:48438,J00121:27:H3GGKBBXX:5:2208:32015:22749,J00121:27:H3GGKBBXX:5:2228:7679:31681,J00121:27:H3GGKBBXX:5:1113:15321:25369,J00121:27:H3GGKBBXX:5:1227:29376:25105,J00121:27:H3GGKBBXX:5:2225:7588:47102,J00121:27:H3GGKBBXX:5:2104:23794:11143,J00121:27:H3GGKBBXX:5:2109:14357:23804,J00121:27:H3GGKBBXX:5:1209:16924:6554,J00121:27:H3GGKBBXX:5:2102:27225:44236,J00121:27:H3GGKBBXX:5:1105:15706:36552,J00121:27:H3GGKBBXX:5:2121:27499:24314;sequence=TACAATTAATATTTATATATATCTATTAATTATTTATATTATATTAATTTAAGTG;start=196325;subtype=IES;support_ref=4;support_variant=73;type=IES;
scaffold51_104_with_IES	MILORD	internal_eliminated_sequence	196852	196901	.	.	.	ID=MILORD.104.196852.196901;Name=MILORD.104.196852.196901;bounded_by_ta=TRUE;common_boundary=Both;end=196901;ies_id=IESPGM.PTET51.1.104.184552;ies_left_dist=0;ies_min_dist=0;ies_right_dist=0;junction_seq=attatccatctcataTAcatgcttataacctt;read_names=J00121:27:H3GGKBBXX:5:1205:12276:12884,J00121:27:H3GGKBBXX:5:2205:31872:35022,J00121:27:H3GGKBBXX:5:2111:18994:16436,J00121:27:H3GGKBBXX:5:1212:18345:33141,J00121:27:H3GGKBBXX:5:2111:28036:11671,J00121:27:H3GGKBBXX:5:2217:22069:13007,J00121:27:H3GGKBBXX:5:2206:10724:6255,J00121:27:H3GGKBBXX:5:1208:6319:31470,J00121:27:H3GGKBBXX:5:2215:2077:2246,J00121:27:H3GGKBBXX:5:1210:21836:23223,J00121:27:H3GGKBBXX:5:2225:12997:38785,J00121:27:H3GGKBBXX:5:1225:15544:5077,J00121:27:H3GGKBBXX:5:2202:16204:27567,J00121:27:H3GGKBBXX:5:2228:12987:28498,J00121:27:H3GGKBBXX:5:1114:28310:12321,J00121:27:H3GGKBBXX:5:2215:7507:17772,J00121:27:H3GGKBBXX:5:2221:7567:12181,J00121:27:H3GGKBBXX:5:1212:30533:41317,J00121:27:H3GGKBBXX:5:1208:6228:31453,J00121:27:H3GGKBBXX:5:2228:19207:31962,J00121:27:H3GGKBBXX:5:1204:3112:22960,J00121:27:H3GGKBBXX:5:1205:10145:11970,J00121:27:H3GGKBBXX:5:1107:1915:8400,J00121:27:H3GGKBBXX:5:2101:19380:14150,J00121:27:H3GGKBBXX:5:1101:7172:48913,J00121:27:H3GGKBBXX:5:1123:7070:10616,J00121:27:H3GGKBBXX:5:1221:1255:19003,J00121:27:H3GGKBBXX:5:1223:7385:13236,J00121:27:H3GGKBBXX:5:1123:24008:34160,J00121:27:H3GGKBBXX:5:1228:28178:40192,J00121:27:H3GGKBBXX:5:1103:25459:4321,J00121:27:H3GGKBBXX:5:1116:3254:47120,J00121:27:H3GGKBBXX:5:2228:19400:36517,J00121:27:H3GGKBBXX:5:1213:6756:22415,J00121:27:H3GGKBBXX:5:2223:23855:8365,J00121:27:H3GGKBBXX:5:1124:21917:13517,J00121:27:H3GGKBBXX:5:1122:12053:3846,J00121:27:H3GGKBBXX:5:1110:10713:25720,J00121:27:H3GGKBBXX:5:1203:21227:13447,J00121:27:H3GGKBBXX:5:2228:6644:32244,J00121:27:H3GGKBBXX:5:1127:11627:18194,J00121:27:H3GGKBBXX:5:1215:6776:7082,J00121:27:H3GGKBBXX:5:1215:5294:24806,J00121:27:H3GGKBBXX:5:2225:15859:36112,J00121:27:H3GGKBBXX:5:2227:9496:40244,J00121:27:H3GGKBBXX:5:1120:14265:14889,J00121:27:H3GGKBBXX:5:1107:19796:31751,J00121:27:H3GGKBBXX:5:2112:12530:47506,J00121:27:H3GGKBBXX:5:2223:20172:20937,J00121:27:H3GGKBBXX:5:1121:17289:47841;sequence=TACAGTGAAATTATGTGTATGATTGTCATTTAACTTTCATTTCGAGACTG;start=196852;subtype=IES;support_ref=66;support_variant=50;type=IES;
scaffold51_104_with_IES	MILORD	internal_eliminated_sequence	199718	199815	.	.	.	ID=MILORD.104.199718.199815;Name=MILORD.104.199718.199815;bounded_by_ta=TRUE;common_boundary=Both;end=199815;ies_id=IESPGM.PTET51.1.104.187368;ies_left_dist=0;ies_min_dist=0;ies_right_dist=0;junction_seq=attgagattgtctgcTAtctaacaatgatttt;read_names=J00121:27:H3GGKBBXX:5:1122:18974:15944,J00121:27:H3GGKBBXX:5:2221:11596:13324,J00121:27:H3GGKBBXX:5:1127:28381:6572,J00121:27:H3GGKBBXX:5:1206:9871:18599,J00121:27:H3GGKBBXX:5:2218:11769:38205,J00121:27:H3GGKBBXX:5:1113:18588:39154,J00121:27:H3GGKBBXX:5:2217:7425:37290,J00121:27:H3GGKBBXX:5:2228:16833:30767,J00121:27:H3GGKBBXX:5:1125:9820:41335,J00121:27:H3GGKBBXX:5:1128:28716:21360,J00121:27:H3GGKBBXX:5:1121:8115:41757,J00121:27:H3GGKBBXX:5:2111:12875:32033,J00121:27:H3GGKBBXX:5:1206:9851:18880,J00121:27:H3GGKBBXX:5:1202:14580:5587,J00121:27:H3GGKBBXX:5:2110:6796:20445,J00121:27:H3GGKBBXX:5:2219:25581:41774,J00121:27:H3GGKBBXX:5:1217:9962:22415,J00121:27:H3GGKBBXX:5:1211:22364:42038,J00121:27:H3GGKBBXX:5:2214:3873:40913,J00121:27:H3GGKBBXX:5:2217:27296:13201,J00121:27:H3GGKBBXX:5:2106:24322:23768,J00121:27:H3GGKBBXX:5:2117:22435:18740,J00121:27:H3GGKBBXX:5:2128:24566:12761,J00121:27:H3GGKBBXX:5:1116:29112:9807,J00121:27:H3GGKBBXX:5:1101:13179:7873,J00121:27:H3GGKBBXX:5:2101:5193:31453,J00121:27:H3GGKBBXX:5:1224:18599:26934,J00121:27:H3GGKBBXX:5:1209:27346:44201,J00121:27:H3GGKBBXX:5:1227:16995:25386,J00121:27:H3GGKBBXX:5:2110:9201:32314,J00121:27:H3GGKBBXX:5:2222:14915:44746,J00121:27:H3GGKBBXX:5:1125:24657:14326,J00121:27:H3GGKBBXX:5:1120:19898:29008,J00121:27:H3GGKBBXX:5:2207:20446:21869,J00121:27:H3GGKBBXX:5:2123:30401:37572,J00121:27:H3GGKBBXX:5:1101:11809:2861,J00121:27:H3GGKBBXX:5:2114:28351:11231,J00121:27:H3GGKBBXX:5:2219:8501:38838,J00121:27:H3GGKBBXX:5:1122:9739:5077;sequence=TATAATTGATGGGAGCAATATTTTATGATTGTTTAAGGAAATGCCTTGTGAGTTATATTAAAGTCATTAAAATTAAAAAATCTTTATTCTAATTAGTA;start=199718;subtype=IES;support_ref=84;support_variant=39;type=IES;
scaffold51_104_with_IES	MILORD	internal_eliminated_sequence	201818	202065	.	.	.	ID=MILORD.104.201818.202065;Name=MILORD.104.201818.202065;bounded_by_ta=TRUE;common_boundary=Both;end=202065;ies_id=IESPGM.PTET51.1.104.189370;ies_left_dist=0;ies_min_dist=0;ies_right_dist=0;junction_seq=cagaatcttacagaaTAttatcagaataacta;read_names=J00121:27:H3GGKBBXX:5:1128:9820:40104,J00121:27:H3GGKBBXX:5:1116:25378:4532,J00121:27:H3GGKBBXX:5:1217:5213:38134,J00121:27:H3GGKBBXX:5:1126:3731:21078,J00121:27:H3GGKBBXX:5:1101:5497:23364,J00121:27:H3GGKBBXX:5:1126:4442:28885,J00121:27:H3GGKBBXX:5:1108:5984:10000,J00121:27:H3GGKBBXX:5:2107:8014:16717,J00121:27:H3GGKBBXX:5:1118:3863:45080,J00121:27:H3GGKBBXX:5:1224:10937:4866,J00121:27:H3GGKBBXX:5:2212:3965:12796,J00121:27:H3GGKBBXX:5:1208:27377:20797,J00121:27:H3GGKBBXX:5:1125:12733:34811,J00121:27:H3GGKBBXX:5:2102:5355:33774,J00121:27:H3GGKBBXX:5:1122:13910:42689,J00121:27:H3GGKBBXX:5:1220:13058:12339,J00121:27:H3GGKBBXX:5:2216:27397:48438,J00121:27:H3GGKBBXX:5:2123:3579:1050,J00121:27:H3GGKBBXX:5:1219:12966:18616;sequence=TATAGTTTTGGCGTATAAGATATTCCTTGTAGACTGTAGGGATTTATAAATTGTAAGCTGTGATTTTTACAAATCTTAATGGACTAATATTTAACCTACCACCTTAAATTACTTTACATTTATCGTGATAATTATTTTCATTAACTCTCTGTTTAGTATAATAATAAAATAAATCAATGTTAATAAATATAATATCTCGCCTTATTAATTATTTCATCTAAAAACAAAAGTTTTTTGTGCTTAAACTA;start=201818;subtype=IES;support_ref=94;support_variant=19;type=IES;
scaffold51_104_with_IES	MILORD	internal_eliminated_sequence	205216	205243	.	.	.	ID=MILORD.104.205216.205243;Name=MILORD.104.205216.205243;bounded_by_ta=TRUE;common_boundary=Both;end=205243;ies_id=IESPGM.PTET51.1.104.192520;ies_left_dist=0;ies_min_dist=0;ies_right_dist=0;junction_seq=cacatgtgcaacatgTAcctcataaagtaaat;read_names=J00121:27:H3GGKBBXX:5:1228:25195:30907,J00121:27:H3GGKBBXX:5:1204:15970:13201,J00121:27:H3GGKBBXX:5:2107:29975:2967,J00121:27:H3GGKBBXX:5:2124:30979:33229,J00121:27:H3GGKBBXX:5:1116:19238:18300,J00121:27:H3GGKBBXX:5:2214:18862:18036,J00121:27:H3GGKBBXX:5:1126:11951:17561,J00121:27:H3GGKBBXX:5:1210:16467:35655,J00121:27:H3GGKBBXX:5:1203:17908:3969,J00121:27:H3GGKBBXX:5:2123:20456:8664,J00121:27:H3GGKBBXX:5:2217:5142:48069,J00121:27:H3GGKBBXX:5:1111:4005:9139,J00121:27:H3GGKBBXX:5:2103:23764:21817,J00121:27:H3GGKBBXX:5:1218:12073:18230,J00121:27:H3GGKBBXX:5:2218:26606:5183,J00121:27:H3GGKBBXX:5:1217:14793:16858,J00121:27:H3GGKBBXX:5:2124:10379:10686,J00121:27:H3GGKBBXX:5:2115:21328:12040,J00121:27:H3GGKBBXX:5:2121:22749:10528,J00121:27:H3GGKBBXX:5:2107:4584:22028,J00121:27:H3GGKBBXX:5:1111:4066:9104,J00121:27:H3GGKBBXX:5:1202:17401:32595,J00121:27:H3GGKBBXX:5:1118:27011:43972,J00121:27:H3GGKBBXX:5:2116:26880:28762,J00121:27:H3GGKBBXX:5:1227:10307:15803,J00121:27:H3GGKBBXX:5:2125:31690:39066,J00121:27:H3GGKBBXX:5:1214:25337:16770,J00121:27:H3GGKBBXX:5:1211:30858:29360,J00121:27:H3GGKBBXX:5:2107:21430:18652;sequence=TATACTTGATTTACATATAAATTGATTA;start=205216;subtype=IES;support_ref=0;support_variant=29;type=IES;
scaffold51_104_with_IES	MILORD	internal_eliminated_sequence	206242	206316	.	.	.	ID=MILORD.104.206242.206316;Name=MILORD.104.206242.206316;bounded_by_ta=TRUE;common_boundary=Both;end=206316;ies_id=IESPGM.PTET51.1.104.193518;ies_left_dist=0;ies_min_dist=0;ies_right_dist=0;junction_seq=taaggctttacttggTAttaaattccctaagg;read_names=J00121:27:H3GGKBBXX:5:1101:31030:28639,J00121:27:H3GGKBBXX:5:1106:12469:49194,J00121:27:H3GGKBBXX:5:1115:13677:30995,J00121:27:H3GGKBBXX:5:1220:6603:21869,J00121:27:H3GGKBBXX:5:1128:21471:17597,J00121:27:H3GGKBBXX:5:2221:23510:20568,J00121:27:H3GGKBBXX:5:1217:19045:4004,J00121:27:H3GGKBBXX:5:1121:18700:32525,J00121:27:H3GGKBBXX:5:2206:5720:13588,J00121:27:H3GGKBBXX:5:2126:12378:12568,J00121:27:H3GGKBBXX:5:2101:12804:5464,J00121:27:H3GGKBBXX:5:1220:21156:29255,J00121:27:H3GGKBBXX:5:1217:4868:11442,J00121:27:H3GGKBBXX:5:1103:15706:43691,J00121:27:H3GGKBBXX:5:1105:23236:8418,J00121:27:H3GGKBBXX:5:2205:29447:24771,J00121:27:H3GGKBBXX:5:2218:5507:27461,J00121:27:H3GGKBBXX:5:2124:13301:19056,J00121:27:H3GGKBBXX:5:2205:11444:29237;sequence=TAAACTCAATCTCATCTTATTTTTAAGTATTTAAATTGATTTGTATTTGACTAAATCTCGTTGACTCATCGACCG;start=206242;subtype=IES;support_ref=90;support_variant=19;type=IES;
scaffold51_104_with_IES	MILORD	internal_eliminated_sequence	210606	210651	.	.	.	ID=MILORD.104.210606.210651;Name=MILORD.104.210606.210651;bounded_by_ta=TRUE;common_boundary=Both;end=210651;ies_id=IESPGM.PTET51.1.104.197807;ies_left_dist=0;ies_min_dist=0;ies_right_dist=0;junction_seq=taggttgtggccagaTAtcttagacacaaagt;read_names=J00121:27:H3GGKBBXX:5:1122:7182:12673,J00121:27:H3GGKBBXX:5:2128:32319:35233,J00121:27:H3GGKBBXX:5:1126:13484:35620,J00121:27:H3GGKBBXX:5:2228:21014:39664,J00121:27:H3GGKBBXX:5:1123:23449:27109,J00121:27:H3GGKBBXX:5:1101:9343:42478,J00121:27:H3GGKBBXX:5:2106:19755:16243,J00121:27:H3GGKBBXX:5:2118:27671:13500;sequence=TATAGTTATTAAATGGTGATTGAAATGATTTACTATATTTTAAGTA;start=210606;subtype=IES;support_ref=86;support_variant=8;type=IES;
scaffold51_104_with_IES	MILORD	internal_eliminated_sequence	210966	210993	.	.	.	ID=MILORD.104.210966.210993;Name=MILORD.104.210966.210993;bounded_by_ta=TRUE;common_boundary=Both;end=210993;ies_id=IESPGM.PTET51.1.104.198121;ies_left_dist=0;ies_min_dist=0;ies_right_dist=0;junction_seq=attaaacttttgattTActtaattattatgat;read_names=J00121:27:H3GGKBBXX:5:1227:22790:24454,J00121:27:H3GGKBBXX:5:2107:15148:30450,J00121:27:H3GGKBBXX:5:2125:18101:11513,J00121:27:H3GGKBBXX:5:2126:31507:10616,J00121:27:H3GGKBBXX:5:2209:29894:38345,J00121:27:H3GGKBBXX:5:2117:8765:2580,J00121:27:H3GGKBBXX:5:1104:18710:22766,J00121:27:H3GGKBBXX:5:1117:9922:40913,J00121:27:H3GGKBBXX:5:2214:3508:1525,J00121:27:H3GGKBBXX:5:1116:20679:15205,J00121:27:H3GGKBBXX:5:2206:5964:2932,J00121:27:H3GGKBBXX:5:1214:18954:26810,J00121:27:H3GGKBBXX:5:2104:5690:1472,J00121:27:H3GGKBBXX:5:2118:16366:28235,J00121:27:H3GGKBBXX:5:2225:9475:19038,J00121:27:H3GGKBBXX:5:2203:19857:15293,J00121:27:H3GGKBBXX:5:1205:27651:36851,J00121:27:H3GGKBBXX:5:1212:10236:38644,J00121:27:H3GGKBBXX:5:1112:28331:14010,J00121:27:H3GGKBBXX:5:2227:22353:30169,J00121:27:H3GGKBBXX:5:1107:4716:20885,J00121:27:H3GGKBBXX:5:1101:6309:11161,J00121:27:H3GGKBBXX:5:2206:15087:21061,J00121:27:H3GGKBBXX:5:1110:4949:32086,J00121:27:H3GGKBBXX:5:1109:19786:24067,J00121:27:H3GGKBBXX:5:1204:28026:16120,J00121:27:H3GGKBBXX:5:1213:16538:29765,J00121:27:H3GGKBBXX:5:2227:31669:44482,J00121:27:H3GGKBBXX:5:2221:29894:35004,J00121:27:H3GGKBBXX:5:1110:26778:25808,J00121:27:H3GGKBBXX:5:2201:5122:31224,J00121:27:H3GGKBBXX:5:1125:9993:46135,J00121:27:H3GGKBBXX:5:2115:30036:32683,J00121:27:H3GGKBBXX:5:2222:14215:44552,J00121:27:H3GGKBBXX:5:2226:25164:28885,J00121:27:H3GGKBBXX:5:2102:26758:8013,J00121:27:H3GGKBBXX:5:2215:29163:13834;sequence=TATAGGATTTTAAATAAATACTTGTCTA;start=210966;subtype=IES;support_ref=0;support_variant=37;type=IES;
scaffold51_104_with_IES	MILORD	internal_eliminated_sequence	211709	211736	.	.	.	ID=MILORD.104.211709.211736;Name=MILORD.104.211709.211736;bounded_by_ta=TRUE;common_boundary=Both;end=211736;ies_id=IESPGM.PTET51.1.104.198836;ies_left_dist=0;ies_min_dist=0;ies_right_dist=0;junction_seq=attatgttatacatgTAtcttccaattatgaa;read_names=J00121:27:H3GGKBBXX:5:2119:21876:27584,J00121:27:H3GGKBBXX:5:1117:18832:11020,J00121:27:H3GGKBBXX:5:1109:20029:2404,J00121:27:H3GGKBBXX:5:1127:30858:2809,J00121:27:H3GGKBBXX:5:2115:29609:44605,J00121:27:H3GGKBBXX:5:1228:20334:21430,J00121:27:H3GGKBBXX:5:2223:18426:42319,J00121:27:H3GGKBBXX:5:2109:9688:41141,J00121:27:H3GGKBBXX:5:1127:21085:31242,J00121:27:H3GGKBBXX:5:1205:19177:46188,J00121:27:H3GGKBBXX:5:2221:8856:42372,J00121:27:H3GGKBBXX:5:1203:14509:16120,J00121:27:H3GGKBBXX:5:1111:5213:6835,J00121:27:H3GGKBBXX:5:2210:9668:39453,J00121:27:H3GGKBBXX:5:2105:12591:5200,J00121:27:H3GGKBBXX:5:2209:24312:41546,J00121:27:H3GGKBBXX:5:1220:8988:16506,J00121:27:H3GGKBBXX:5:1211:13382:24753,J00121:27:H3GGKBBXX:5:1101:24129:6941,J00121:27:H3GGKBBXX:5:1112:5183:28622,J00121:27:H3GGKBBXX:5:1105:7963:19337,J00121:27:H3GGKBBXX:5:2126:27580:9719,J00121:27:H3GGKBBXX:5:2106:18467:39436,J00121:27:H3GGKBBXX:5:1211:9171:36974,J00121:27:H3GGKBBXX:5:1107:8998:19795,J00121:27:H3GGKBBXX:5:1103:28463:45818,J00121:27:H3GGKBBXX:5:1108:10663:20814,J00121:27:H3GGKBBXX:5:2120:15311:21447,J00121:27:H3GGKBBXX:5:1111:29011:46909,J00121:27:H3GGKBBXX:5:2201:29965:46909,J00121:27:H3GGKBBXX:5:2106:19035:15240,J00121:27:H3GGKBBXX:5:1217:23642:44922,J00121:27:H3GGKBBXX:5:2221:17249:43058,J00121:27:H3GGKBBXX:5:1101:20689:2809,J00121:27:H3GGKBBXX:5:2126:17797:39260,J00121:27:H3GGKBBXX:5:2201:11667:28569,J00121:27:H3GGKBBXX:5:2224:19735:14484,J00121:27:H3GGKBBXX:5:2214:21166:43691,J00121:27:H3GGKBBXX:5:2207:2970:26863,J00121:27:H3GGKBBXX:5:1127:8836:10440,J00121:27:H3GGKBBXX:5:2215:5923:15416,J00121:27:H3GGKBBXX:5:1201:13535:17913,J00121:27:H3GGKBBXX:5:2227:8105:14097,J00121:27:H3GGKBBXX:5:2228:5264:18915,J00121:27:H3GGKBBXX:5:2103:21521:10757,J00121:27:H3GGKBBXX:5:2212:24474:4198,J00121:27:H3GGKBBXX:5:2115:8745:20621,J00121:27:H3GGKBBXX:5:2101:23206:33721,J00121:27:H3GGKBBXX:5:2212:20588:12198,J00121:27:H3GGKBBXX:5:2209:16701:14045,J00121:27:H3GGKBBXX:5:2214:10551:4444,J00121:27:H3GGKBBXX:5:2219:5710:18529,J00121:27:H3GGKBBXX:5:2119:19857:37097,J00121:27:H3GGKBBXX:5:2101:19339:13588;sequence=TACAATCAAATAAGTTTATCAATAGCTA;start=211709;subtype=IES;support_ref=0;support_variant=54;type=IES;
scaffold51_104_with_IES	MILORD	internal_eliminated_sequence	211914	211957	.	.	.	ID=MILORD.104.211914.211957;Name=MILORD.104.211914.211957;bounded_by_ta=TRUE;common_boundary=Both;end=211957;ies_id=IESPGM.PTET51.1.104.199013;ies_left_dist=0;ies_min_dist=0;ies_right_dist=0;junction_seq=aggtagatatattgtTAtcataagtagaatga;read_names=J00121:27:H3GGKBBXX:5:1209:29488:49212,J00121:27:H3GGKBBXX:5:1107:9902:12181,J00121:27:H3GGKBBXX:5:1105:8775:22080,J00121:27:H3GGKBBXX:5:2222:5375:8137,J00121:27:H3GGKBBXX:5:2211:24606:45361,J00121:27:H3GGKBBXX:5:2214:5812:29536,J00121:27:H3GGKBBXX:5:2225:28250:6941;sequence=TATACATGCAAGTTAAATACTATTGTTTTATTTAAATTCCTCTA;start=211914;subtype=IES;support_ref=51;support_variant=7;type=IES;
scaffold51_104_with_IES	MILORD	internal_eliminated_sequence	211989	212059	.	.	.	ID=MILORD.104.211989.212059;Name=MILORD.104.211989.212059;bounded_by_ta=TRUE;common_boundary=Both;end=212059;ies_id=IESPGM.PTET51.1.104.199044;ies_left_dist=0;ies_min_dist=0;ies_right_dist=0;junction_seq=agcctagaaatctaaTAttcatccattttact;read_names=J00121:27:H3GGKBBXX:5:2224:25337:11390,J00121:27:H3GGKBBXX:5:1206:18365:10809;sequence=TACACTCAATAAAATTTGAATTATAAATTTATATGTCAATATGCAAATCCAATAATCTCCATATACAACTG;start=211989;subtype=IES;support_ref=46;support_variant=2;type=IES;
scaffold51_104_with_IES	MILORD	internal_eliminated_sequence	214924	214997	.	.	.	ID=MILORD.104.214924.214997;Name=MILORD.104.214924.214997;bounded_by_ta=TRUE;common_boundary=Both;end=214997;ies_id=IESPGM.PTET51.1.104.201908;ies_left_dist=0;ies_min_dist=0;ies_right_dist=0;junction_seq=taaatatttttattaTAtcaataatcacttag;read_names=J00121:27:H3GGKBBXX:5:2105:17726:7943,J00121:27:H3GGKBBXX:5:1111:7720:5341,J00121:27:H3GGKBBXX:5:2222:11485:32367,J00121:27:H3GGKBBXX:5:2208:30979:11812,J00121:27:H3GGKBBXX:5:1101:5112:10844,J00121:27:H3GGKBBXX:5:1210:24068:30995,J00121:27:H3GGKBBXX:5:2221:19948:1701,J00121:27:H3GGKBBXX:5:1223:10795:25052,J00121:27:H3GGKBBXX:5:2201:2006:15381,J00121:27:H3GGKBBXX:5:2114:31680:10387,J00121:27:H3GGKBBXX:5:1220:17289:24349,J00121:27:H3GGKBBXX:5:1112:13991:24894,J00121:27:H3GGKBBXX:5:1113:9029:2228,J00121:27:H3GGKBBXX:5:2115:26382:20726,J00121:27:H3GGKBBXX:5:1112:9567:27989,J00121:27:H3GGKBBXX:5:1111:17147:12005,J00121:27:H3GGKBBXX:5:1207:2920:15698,J00121:27:H3GGKBBXX:5:2226:1732:32103,J00121:27:H3GGKBBXX:5:1224:19563:14713,J00121:27:H3GGKBBXX:5:1223:12976:13957;sequence=TACAGTACATGATTATTAGATTTTCTATAATAAAAATATTTATCCAAATTTTAATAGCTTATACAGATTATGTG;start=214924;subtype=IES;support_ref=20;support_variant=20;type=IES;
scaffold51_104_with_IES	MILORD	internal_eliminated_sequence	215343	215387	.	.	.	ID=MILORD.104.215343.215387;Name=MILORD.104.215343.215387;bounded_by_ta=TRUE;common_boundary=Both;end=215387;ies_id=IESPGM.PTET51.1.104.202253;ies_left_dist=0;ies_min_dist=0;ies_right_dist=0;junction_seq=ccaagaaaaatgattTAtagttatgtaaaaac;read_names=J00121:27:H3GGKBBXX:5:1112:12185:6677,J00121:27:H3GGKBBXX:5:2210:6745:14168,J00121:27:H3GGKBBXX:5:2225:27976:31470,J00121:27:H3GGKBBXX:5:1109:21471:11618,J00121:27:H3GGKBBXX:5:2113:23368:34248,J00121:27:H3GGKBBXX:5:1116:27377:20726,J00121:27:H3GGKBBXX:5:1121:25794:27514,J00121:27:H3GGKBBXX:5:2108:18294:14308,J00121:27:H3GGKBBXX:5:2123:7030:18142,J00121:27:H3GGKBBXX:5:1220:30117:10704,J00121:27:H3GGKBBXX:5:2213:12499:22661,J00121:27:H3GGKBBXX:5:2208:16975:41071,J00121:27:H3GGKBBXX:5:1216:22100:3178,J00121:27:H3GGKBBXX:5:2122:11403:23610,J00121:27:H3GGKBBXX:5:1101:22364:19777,J00121:27:H3GGKBBXX:5:1109:26778:16594,J00121:27:H3GGKBBXX:5:1121:30239:33246,J00121:27:H3GGKBBXX:5:2216:5213:49036,J00121:27:H3GGKBBXX:5:1111:19958:15082,J00121:27:H3GGKBBXX:5:2227:6857:31558,J00121:27:H3GGKBBXX:5:2119:7283:25228,J00121:27:H3GGKBBXX:5:2207:20466:14238,J00121:27:H3GGKBBXX:5:2217:3102:33000,J00121:27:H3GGKBBXX:5:1124:7689:8453;sequence=TATGGTCCATTTAATTAATTCGATATTCCTACTTCTAATCATCCA;start=215343;subtype=IES;support_ref=105;support_variant=24;type=IES;
scaffold51_104_with_IES	MILORD	internal_eliminated_sequence	215511	215539	.	.	.	ID=MILORD.104.215511.215539;Name=MILORD.104.215511.215539;bounded_by_ta=TRUE;common_boundary=Both;end=215539;ies_id=IESPGM.PTET51.1.104.202376;ies_left_dist=0;ies_min_dist=0;ies_right_dist=0;junction_seq=cattttaataattatTAtaaattatattaaaa;read_names=J00121:27:H3GGKBBXX:5:2115:6482:28235,J00121:27:H3GGKBBXX:5:1205:11576:47471,J00121:27:H3GGKBBXX:5:2110:30766:40631,J00121:27:H3GGKBBXX:5:1106:15128:13535,J00121:27:H3GGKBBXX:5:2115:13017:46662,J00121:27:H3GGKBBXX:5:1225:21968:24015,J00121:27:H3GGKBBXX:5:2210:28595:14994,J00121:27:H3GGKBBXX:5:1201:28899:29237,J00121:27:H3GGKBBXX:5:1104:14722:7908,J00121:27:H3GGKBBXX:5:1206:23957:16629,J00121:27:H3GGKBBXX:5:1113:6360:41423,J00121:27:H3GGKBBXX:5:2219:10257:37976,J00121:27:H3GGKBBXX:5:2223:16062:4180,J00121:27:H3GGKBBXX:5:1108:24880:29131,J00121:27:H3GGKBBXX:5:2212:26423:7187,J00121:27:H3GGKBBXX:5:2204:7618:11073,J00121:27:H3GGKBBXX:5:1112:23683:39119,J00121:27:H3GGKBBXX:5:1125:18304:31523,J00121:27:H3GGKBBXX:5:1103:8856:25281,J00121:27:H3GGKBBXX:5:2209:7537:32947,J00121:27:H3GGKBBXX:5:2214:13677:5640,J00121:27:H3GGKBBXX:5:1110:11657:20639,J00121:27:H3GGKBBXX:5:2113:8623:20832,J00121:27:H3GGKBBXX:5:2208:25408:43093,J00121:27:H3GGKBBXX:5:1123:12591:21236,J00121:27:H3GGKBBXX:5:2102:19177:34793,J00121:27:H3GGKBBXX:5:2126:26494:3055,J00121:27:H3GGKBBXX:5:2228:6055:36499,J00121:27:H3GGKBBXX:5:1206:27884:15135,J00121:27:H3GGKBBXX:5:1226:21065:15698,J00121:27:H3GGKBBXX:5:2120:14712:23856,J00121:27:H3GGKBBXX:5:1105:26463:33598,J00121:27:H3GGKBBXX:5:2126:18325:20340,J00121:27:H3GGKBBXX:5:1118:13108:40526,J00121:27:H3GGKBBXX:5:2125:23449:20568,J00121:27:H3GGKBBXX:5:1202:26342:15416,J00121:27:H3GGKBBXX:5:2212:31578:4163,J00121:27:H3GGKBBXX:5:1118:11718:20076;sequence=TATAGTACCTATGATGGGTAATTAGACTA;start=215511;subtype=IES;support_ref=3;support_variant=38;type=IES;
scaffold51_104_with_IES	MILORD	internal_eliminated_sequence	218192	218356	.	.	.	ID=MILORD.104.218192.218356;Name=MILORD.104.218192.218356;bounded_by_ta=TRUE;common_boundary=Both;end=218356;ies_id=IESPGM.PTET51.1.104.205028;ies_left_dist=0;ies_min_dist=0;ies_right_dist=0;junction_seq=tctgacagtcccaggTAatccatttattatcc;read_names=J00121:27:H3GGKBBXX:5:1221:4929:8945,J00121:27:H3GGKBBXX:5:1126:5629:3582,J00121:27:H3GGKBBXX:5:1118:3742:25175,J00121:27:H3GGKBBXX:5:1112:17868:22678,J00121:27:H3GGKBBXX:5:2119:4381:26318,J00121:27:H3GGKBBXX:5:1203:10033:36253,J00121:27:H3GGKBBXX:5:2124:20517:17034,J00121:27:H3GGKBBXX:5:1115:24170:26916;sequence=TATAGTGAATGTATAAGTAAATTTCCAAAAAGTAATTAATCATATAAAATCATGTAATTTCTATGAATTAATTTAGATTTATCTATTTTATATGTTGTTAAAATTCTTTATATAAATTTATAAATAATAGATTATCCTTTTTGTATAATTCTTGTGCATGAAGTA;start=218192;subtype=IES;support_ref=38;support_variant=8;type=IES;
scaffold51_104_with_IES	MILORD	internal_eliminated_sequence	220053	220079	.	.	.	ID=MILORD.104.220053.220079;Name=MILORD.104.220053.220079;bounded_by_ta=TRUE;common_boundary=Both;end=220079;ies_id=IESPGM.PTET51.1.104.206696;ies_left_dist=0;ies_min_dist=0;ies_right_dist=0;junction_seq=ttaattcatctatgcTAgatgataaatttgta;read_names=J00121:27:H3GGKBBXX:5:1114:18091:5939,J00121:27:H3GGKBBXX:5:1220:6461:41458,J00121:27:H3GGKBBXX:5:2213:14083:35813;sequence=TATAGTACTTATGTTTATTTTCTACTA;start=220053;subtype=IES;support_ref=0;support_variant=3;type=IES;
scaffold51_104_with_IES	MILORD	internal_eliminated_sequence	221855	221883	.	.	.	ID=MILORD.104.221855.221883;Name=MILORD.104.221855.221883;bounded_by_ta=TRUE;common_boundary=Both;end=221883;ies_id=IESPGM.PTET51.1.104.208471;ies_left_dist=0;ies_min_dist=0;ies_right_dist=0;junction_seq=gatgaattgagtaagTAcatctacagagcaaa;read_names=J00121:27:H3GGKBBXX:5:2211:5649:12585,J00121:27:H3GGKBBXX:5:2208:31872:31611,J00121:27:H3GGKBBXX:5:2111:29122:33000,J00121:27:H3GGKBBXX:5:2113:29366:28252,J00121:27:H3GGKBBXX:5:1110:25804:5341,J00121:27:H3GGKBBXX:5:1203:11383:49247,J00121:27:H3GGKBBXX:5:1217:22698:5200,J00121:27:H3GGKBBXX:5:1203:16752:2176,J00121:27:H3GGKBBXX:5:2201:32086:16014,J00121:27:H3GGKBBXX:5:2202:28077:29219,J00121:27:H3GGKBBXX:5:2211:5071:22766,J00121:27:H3GGKBBXX:5:1211:25225:30925,J00121:27:H3GGKBBXX:5:2217:24373:17104,J00121:27:H3GGKBBXX:5:2208:25317:6501,J00121:27:H3GGKBBXX:5:2228:16427:20076,J00121:27:H3GGKBBXX:5:1115:17015:44060,J00121:27:H3GGKBBXX:5:2112:3427:34336,J00121:27:H3GGKBBXX:5:2211:27082:37941,J00121:27:H3GGKBBXX:5:1117:20953:18493,J00121:27:H3GGKBBXX:5:1208:24048:13201,J00121:27:H3GGKBBXX:5:1106:4696:22960,J00121:27:H3GGKBBXX:5:1203:22272:43286,J00121:27:H3GGKBBXX:5:1207:17777:46328,J00121:27:H3GGKBBXX:5:2126:22424:24560,J00121:27:H3GGKBBXX:5:2217:15179:21957,J00121:27:H3GGKBBXX:5:1220:11708:7609,J00121:27:H3GGKBBXX:5:1101:23307:26160,J00121:27:H3GGKBBXX:5:1128:26687:18089,J00121:27:H3GGKBBXX:5:1222:5629:28164,J00121:27:H3GGKBBXX:5:1214:6512:41932,J00121:27:H3GGKBBXX:5:2126:15686:3037,J00121:27:H3GGKBBXX:5:2103:12682:24243,J00121:27:H3GGKBBXX:5:2108:29467:5921,J00121:27:H3GGKBBXX:5:2111:20222:22538,J00121:27:H3GGKBBXX:5:1116:4005:32771,J00121:27:H3GGKBBXX:5:1124:28503:22327,J00121:27:H3GGKBBXX:5:2224:5081:41493,J00121:27:H3GGKBBXX:5:2202:7233:47823,J00121:27:H3GGKBBXX:5:1210:27955:3723,J00121:27:H3GGKBBXX:5:1116:9871:28375,J00121:27:H3GGKBBXX:5:1216:24505:7345,J00121:27:H3GGKBBXX:5:1120:20537:23540,J00121:27:H3GGKBBXX:5:1115:6715:46504,J00121:27:H3GGKBBXX:5:1107:11261:44886,J00121:27:H3GGKBBXX:5:1126:15696:19373,J00121:27:H3GGKBBXX:5:1228:20720:44675,J00121:27:H3GGKBBXX:5:1117:13423:30907,J00121:27:H3GGKBBXX:5:2228:15960:7310,J00121:27:H3GGKBBXX:5:2219:21339:10229,J00121:27:H3GGKBBXX:5:1223:30452:47682,J00121:27:H3GGKBBXX:5:1218:12347:32068;sequence=TATAGTAATTGGAATTTAGTGATGACTTA;start=221855;subtype=IES;support_ref=3;support_variant=51;type=IES;
scaffold51_104_with_IES	MILORD	internal_eliminated_sequence	225970	226088	.	.	.	ID=MILORD.104.225970.226088;Name=MILORD.104.225970.226088;bounded_by_ta=TRUE;common_boundary=RIGHT;end=226088;ies_id=IESPGM.PTET51.1.104.212611;ies_left_dist=54;ies_min_dist=0;ies_right_dist=0;junction_seq=tgaaattcaaagattTAtcaattcaactttgt;read_names=J00121:27:H3GGKBBXX:5:1116:11119:45133;sequence=TACAATTGAAAAATATTGAATATTTAATTTATCTTATGAATGATTCAATCATTGTATGGTGTGTCCCTGAGTAATCATACTCAAATAATAAATTATCAAAATATATTACAAATTTACTA;start=225970;subtype=PARTIAL_EXTERNAL;support_ref=86;support_variant=1;type=ALTERNATIVE;
scaffold51_104_with_IES	MILORD	internal_eliminated_sequence	226024	226088	.	.	.	ID=MILORD.104.226024.226088;Name=MILORD.104.226024.226088;bounded_by_ta=TRUE;common_boundary=Both;end=226088;ies_id=IESPGM.PTET51.1.104.212611;ies_left_dist=0;ies_min_dist=0;ies_right_dist=0;junction_seq=atgattcaatcattgTAtcaattcaactttgt;read_names=J00121:27:H3GGKBBXX:5:1209:23186:48034,J00121:27:H3GGKBBXX:5:2218:14763:37871,J00121:27:H3GGKBBXX:5:1120:12692:30521,J00121:27:H3GGKBBXX:5:1228:15270:24648,J00121:27:H3GGKBBXX:5:1203:7131:11319,J00121:27:H3GGKBBXX:5:2116:2503:15750,J00121:27:H3GGKBBXX:5:1203:24008:2123,J00121:27:H3GGKBBXX:5:2213:23642:28534,J00121:27:H3GGKBBXX:5:2102:19827:4760,J00121:27:H3GGKBBXX:5:1224:18040:13482,J00121:27:H3GGKBBXX:5:1211:28869:47225,J00121:27:H3GGKBBXX:5:1128:5883:11477,J00121:27:H3GGKBBXX:5:2120:10176:29677,J00121:27:H3GGKBBXX:5:2221:16011:41827,J00121:27:H3GGKBBXX:5:1218:27174:46364,J00121:27:H3GGKBBXX:5:2106:24931:6361,J00121:27:H3GGKBBXX:5:2219:23865:5288,J00121:27:H3GGKBBXX:5:1201:30604:21289,J00121:27:H3GGKBBXX:5:1120:17574:21887,J00121:27:H3GGKBBXX:5:1203:6228:6765;sequence=TATGGTGTGTCCCTGAGTAATCATACTCAAATAATAAATTATCAAAATATATTACAAATTTACTA;start=226024;subtype=IES;support_ref=60;support_variant=20;type=IES;
scaffold51_104_with_IES	MILORD	internal_eliminated_sequence	227232	227275	.	.	.	ID=MILORD.104.227232.227275;Name=MILORD.104.227232.227275;bounded_by_ta=TRUE;common_boundary=Both;end=227275;ies_id=IESPGM.PTET51.1.104.213754;ies_left_dist=0;ies_min_dist=0;ies_right_dist=0;junction_seq=aaagcgatatttaagTAcacatctggtattga;read_names=J00121:27:H3GGKBBXX:5:2212:17107:28498,J00121:27:H3GGKBBXX:5:2226:28554:34196,J00121:27:H3GGKBBXX:5:2113:19898:6431,J00121:27:H3GGKBBXX:5:2212:12987:18827,J00121:27:H3GGKBBXX:5:1118:5142:39418,J00121:27:H3GGKBBXX:5:2212:29863:38468,J00121:27:H3GGKBBXX:5:2107:30086:36710,J00121:27:H3GGKBBXX:5:2223:16386:28551,J00121:27:H3GGKBBXX:5:2219:26342:30257,J00121:27:H3GGKBBXX:5:2224:14580:14730,J00121:27:H3GGKBBXX:5:2219:6654:41827,J00121:27:H3GGKBBXX:5:2207:14996:34266,J00121:27:H3GGKBBXX:5:1116:16752:43744,J00121:27:H3GGKBBXX:5:2103:8734:22573,J00121:27:H3GGKBBXX:5:2215:21247:19179,J00121:27:H3GGKBBXX:5:2103:16102:30591,J00121:27:H3GGKBBXX:5:1205:11322:14502,J00121:27:H3GGKBBXX:5:1103:6776:41510,J00121:27:H3GGKBBXX:5:1121:7730:32578,J00121:27:H3GGKBBXX:5:1123:16599:13552,J00121:27:H3GGKBBXX:5:1203:20517:32789,J00121:27:H3GGKBBXX:5:2220:19705:36939,J00121:27:H3GGKBBXX:5:2103:16173:30609,J00121:27:H3GGKBBXX:5:1225:25601:27285,J00121:27:H3GGKBBXX:5:1127:16792:36780,J00121:27:H3GGKBBXX:5:2101:15128:21764,J00121:27:H3GGKBBXX:5:2101:12033:21782,J00121:27:H3GGKBBXX:5:1121:6827:44869,J00121:27:H3GGKBBXX:5:2113:26839:38926,J00121:27:H3GGKBBXX:5:1106:15777:32525,J00121:27:H3GGKBBXX:5:2203:6999:35075,J00121:27:H3GGKBBXX:5:2201:12012:16682,J00121:27:H3GGKBBXX:5:2213:23419:15276,J00121:27:H3GGKBBXX:5:1220:7507:42530,J00121:27:H3GGKBBXX:5:2211:6715:45273,J00121:27:H3GGKBBXX:5:2227:20618:4936,J00121:27:H3GGKBBXX:5:2218:9019:34178,J00121:27:H3GGKBBXX:5:2212:24068:26670,J00121:27:H3GGKBBXX:5:1112:29163:31206,J00121:27:H3GGKBBXX:5:1221:17350:13377,J00121:27:H3GGKBBXX:5:2219:23216:47348,J00121:27:H3GGKBBXX:5:1125:4746:2897,J00121:27:H3GGKBBXX:5:2228:15006:31048,J00121:27:H3GGKBBXX:5:1120:20425:23628,J00121:27:H3GGKBBXX:5:1104:25012:18669,J00121:27:H3GGKBBXX:5:1225:8978:16946,J00121:27:H3GGKBBXX:5:1221:7009:1719,J00121:27:H3GGKBBXX:5:2105:20517:16260;sequence=TACAATGAATTTCATAGTTTTGAATAAAATCTAAATTTAGAGTA;start=227232;subtype=IES;support_ref=36;support_variant=48;type=IES;
scaffold51_104_with_IES	MILORD	internal_eliminated_sequence	227982	228620	.	.	.	ID=MILORD.104.227982.228620;Name=MILORD.104.227982.228620;bounded_by_ta=TRUE;common_boundary=Both;end=228620;ies_id=IESPGM.PTET51.1.104.214460;ies_left_dist=0;ies_min_dist=0;ies_right_dist=0;junction_seq=aactccttcattaaaTAccttcaaatcaattt;read_names=J00121:27:H3GGKBBXX:5:1127:7689:13447,J00121:27:H3GGKBBXX:5:1128:6735:47559,J00121:27:H3GGKBBXX:5:2208:12773:20885,J00121:27:H3GGKBBXX:5:2203:24485:39066,J00121:27:H3GGKBBXX:5:1219:17949:23487,J00121:27:H3GGKBBXX:5:1101:5041:23311,J00121:27:H3GGKBBXX:5:1108:26200:31734,J00121:27:H3GGKBBXX:5:1201:15483:4690,J00121:27:H3GGKBBXX:5:1202:17127:23329,J00121:27:H3GGKBBXX:5:2226:5071:9789,J00121:27:H3GGKBBXX:5:1204:4046:39910,J00121:27:H3GGKBBXX:5:2209:3630:30046,J00121:27:H3GGKBBXX:5:2222:28229:39541,J00121:27:H3GGKBBXX:5:2106:31812:48913,J00121:27:H3GGKBBXX:5:2105:18599:7486,J00121:27:H3GGKBBXX:5:2121:23845:1244,J00121:27:H3GGKBBXX:5:2225:23043:25949,J00121:27:H3GGKBBXX:5:2112:29305:24560,J00121:27:H3GGKBBXX:5:1120:19441:35602,J00121:27:H3GGKBBXX:5:2209:12327:35514,J00121:27:H3GGKBBXX:5:1219:4767:26916,J00121:27:H3GGKBBXX:5:1116:18233:8154,J00121:27:H3GGKBBXX:5:1117:28929:47682,J00121:27:H3GGKBBXX:5:1103:25986:13605,J00121:27:H3GGKBBXX:5:2110:8877:15223,J00121:27:H3GGKBBXX:5:1217:3143:23962,J00121:27:H3GGKBBXX:5:2219:5731:28833,J00121:27:H3GGKBBXX:5:1114:10987:32595,J00121:27:H3GGKBBXX:5:1211:3894:40420,J00121:27:H3GGKBBXX:5:1109:31548:13500,J00121:27:H3GGKBBXX:5:2203:10957:32297,J00121:27:H3GGKBBXX:5:2205:16407:15996;sequence=TACAGCTGATTTCATTAACATAGTATAATTAATATTACTTCAACAAATAGGAATTAAATTAAATTTTGAATTATAGTTCATAAATTGATTTGTTTCCAGTTAATAAACTCAACTATATTACTAATTCATTATCATTTTTTGACAAAGATTAATTGAACTATCAAGATTGAAGATAAATGAAGGATTTTTATGTTATCAAATATAGCATCAGTTTATTTTTCCTCTATTTTTCTATTATAATATACTCATTAAATTAAGGAAAAAAAATATTACTCACTATGTGTTAAAGGATAGATAACTTACTTTTTAGCTCCATTTTACTCATTTGAAAGTAAATCAGACGTTCTTTAATATTATTTTCTTTTTCTCTTCCACTTTGAAATTTTTGAGAAAAAGATCTAAATAAATTGTGAAATCAGTTTCATTATATATTTTCTTGAATTTCGTTTATTTTTTTAATTATCAGGATTAAGAAATAAATTAGATTAATTATTGTTAGATTCTTTTTTTCAAAAATTAAATTTTATTTATTGTTGTAGATTTATTTATCACAACTTAAATTAATATCAGTAACAATAATACTAATTTTAGAAAATTAAAAATATAAAATTGTAAATTTGTATTTTTTCAACTTTGCTG;start=227982;subtype=IES;support_ref=60;support_variant=32;type=IES;
scaffold51_104_with_IES	MILORD	internal_eliminated_sequence	228053	228096	.	.	.	ID=MILORD.104.228053.228096;Name=MILORD.104.228053.228096;bounded_by_ta=TRUE;common_boundary=None;end=228096;ies_id=IESPGM.PTET51.1.104.214460;ies_left_dist=-71;ies_min_dist=71;ies_right_dist=524;junction_seq=aattaaattttgaatTAttactaattcattat;read_names=J00121:27:H3GGKBBXX:5:1211:28980:42354,J00121:27:H3GGKBBXX:5:2201:31629:40438,J00121:27:H3GGKBBXX:5:1102:9374:10000,J00121:27:H3GGKBBXX:5:1102:14245:30714,J00121:27:H3GGKBBXX:5:1119:6137:16911,J00121:27:H3GGKBBXX:5:1225:11972:14959,J00121:27:H3GGKBBXX:5:1127:11586:46328,J00121:27:H3GGKBBXX:5:1120:27580:9860,J00121:27:H3GGKBBXX:5:1213:24221:43005,J00121:27:H3GGKBBXX:5:1220:22008:30626,J00121:27:H3GGKBBXX:5:1217:25398:9983,J00121:27:H3GGKBBXX:5:2111:24556:34688,J00121:27:H3GGKBBXX:5:1211:9719:44464,J00121:27:H3GGKBBXX:5:1122:25469:15944,J00121:27:H3GGKBBXX:5:2201:14448:25650,J00121:27:H3GGKBBXX:5:2116:20222:22045,J00121:27:H3GGKBBXX:5:2117:15727:6449,J00121:27:H3GGKBBXX:5:1209:15057:10106,J00121:27:H3GGKBBXX:5:1107:12388:35268,J00121:27:H3GGKBBXX:5:2216:12043:41282,J00121:27:H3GGKBBXX:5:2215:14336:46135,J00121:27:H3GGKBBXX:5:2203:27123:15610,J00121:27:H3GGKBBXX:5:1223:29467:26002,J00121:27:H3GGKBBXX:5:1219:16863:29765,J00121:27:H3GGKBBXX:5:1127:10470:15487,J00121:27:H3GGKBBXX:5:1223:27448:37624,J00121:27:H3GGKBBXX:5:1107:25662:22924,J00121:27:H3GGKBBXX:5:2109:14478:9596,J00121:27:H3GGKBBXX:5:2203:11373:6361,J00121:27:H3GGKBBXX:5:1206:16041:23100,J00121:27:H3GGKBBXX:5:2108:4208:23382,J00121:27:H3GGKBBXX:5:1114:23896:40965;sequence=TATAGTTCATAAATTGATTTGTTTCCAGTTAATAAACTCAACTA;start=228053;subtype=INTERNAL;support_ref=0;support_variant=32;type=ALTERNATIVE;
scaffold51_104_with_IES	MILORD	internal_eliminated_sequence	229145	229242	.	.	.	ID=MILORD.104.229145.229242;Name=MILORD.104.229145.229242;bounded_by_ta=TRUE;common_boundary=Both;end=229242;ies_id=IESPGM.PTET51.1.104.214984;ies_left_dist=0;ies_min_dist=0;ies_right_dist=0;junction_seq=atgttaatttagttgTAttaatcatagatatt;read_names=J00121:27:H3GGKBBXX:5:2213:20314:39647,J00121:27:H3GGKBBXX:5:1211:18375:22854,J00121:27:H3GGKBBXX:5:2217:8460:31136,J00121:27:H3GGKBBXX:5:2213:20334:39647,J00121:27:H3GGKBBXX:5:1203:10977:29413,J00121:27:H3GGKBBXX:5:2217:8389:32560,J00121:27:H3GGKBBXX:5:2207:11201:3952,J00121:27:H3GGKBBXX:5:1204:9597:6624,J00121:27:H3GGKBBXX:5:2104:15382:19460,J00121:27:H3GGKBBXX:5:2211:25976:28252,J00121:27:H3GGKBBXX:5:1209:5213:23470;sequence=TACCATTAAATTTTAGAATTCTTGAATTCAATTATAAGGGTGTATTTGTTATATTAGTTTAATGATTTTATTTCTTGAATTATAGTATAGATCAACCG;start=229145;subtype=IES;support_ref=74;support_variant=11;type=IES;
scaffold51_104_with_IES	MILORD	internal_eliminated_sequence	229225	229251	.	.	.	ID=MILORD.104.229225.229251;Name=MILORD.104.229225.229251;bounded_by_ta=TRUE;common_boundary=None;end=229251;ies_id=IESPGM.PTET51.1.104.214984;ies_left_dist=-80;ies_min_dist=9;ies_right_dist=-9;junction_seq=ttttatttcttgaatTAgatattgcattaata;read_names=J00121:27:H3GGKBBXX:5:1227:23754:46944,J00121:27:H3GGKBBXX:5:1205:25530:3741,J00121:27:H3GGKBBXX:5:1213:11109:16067,J00121:27:H3GGKBBXX:5:2118:16315:35567,J00121:27:H3GGKBBXX:5:1108:16528:2211,J00121:27:H3GGKBBXX:5:2216:12642:20164,J00121:27:H3GGKBBXX:5:2217:12713:43814,J00121:27:H3GGKBBXX:5:2123:32380:18282,J00121:27:H3GGKBBXX:5:2114:8176:12392,J00121:27:H3GGKBBXX:5:2216:27123:46416,J00121:27:H3GGKBBXX:5:2109:15473:16559,J00121:27:H3GGKBBXX:5:2106:29843:6958,J00121:27:H3GGKBBXX:5:1218:17330:36939,J00121:27:H3GGKBBXX:5:1206:13758:43409,J00121:27:H3GGKBBXX:5:2120:24495:38134,J00121:27:H3GGKBBXX:5:2224:25185:47278,J00121:27:H3GGKBBXX:5:1205:16924:39084,J00121:27:H3GGKBBXX:5:1104:16224:10721,J00121:27:H3GGKBBXX:5:2119:18832:11653,J00121:27:H3GGKBBXX:5:1108:13372:32578,J00121:27:H3GGKBBXX:5:1127:30919:16594,J00121:27:H3GGKBBXX:5:1212:7263:17948,J00121:27:H3GGKBBXX:5:1107:20415:23751,J00121:27:H3GGKBBXX:5:1228:11211:5692,J00121:27:H3GGKBBXX:5:2109:20456:30257,J00121:27:H3GGKBBXX:5:2105:18091:15012,J00121:27:H3GGKBBXX:5:2116:2341:11354,J00121:27:H3GGKBBXX:5:2111:14834:19074,J00121:27:H3GGKBBXX:5:1204:26687:48368,J00121:27:H3GGKBBXX:5:1121:14519:6185,J00121:27:H3GGKBBXX:5:2217:6340:11882,J00121:27:H3GGKBBXX:5:2208:4310:37027,J00121:27:H3GGKBBXX:5:2217:28219:29571,J00121:27:H3GGKBBXX:5:1221:2219:10370,J00121:27:H3GGKBBXX:5:2126:17269:45027,J00121:27:H3GGKBBXX:5:1104:6299:32279,J00121:27:H3GGKBBXX:5:2210:12043:47999,J00121:27:H3GGKBBXX:5:1201:3285:34196,J00121:27:H3GGKBBXX:5:2223:19126:16981,J00121:27:H3GGKBBXX:5:2202:6370:7293;sequence=TATAGTATAGATCAACCGTATTAATCA;start=229225;subtype=OVERLAPPING;support_ref=42;support_variant=40;type=ALTERNATIVE;
scaffold51_104_with_IES	MILORD	internal_eliminated_sequence	230970	230997	.	.	.	ID=MILORD.104.230970.230997;Name=MILORD.104.230970.230997;bounded_by_ta=TRUE;common_boundary=Both;end=230997;ies_id=IESPGM.PTET51.1.104.216711;ies_left_dist=0;ies_min_dist=0;ies_right_dist=0;junction_seq=ttaatagatttaaggTActacataatttaaag;read_names=J00121:27:H3GGKBBXX:5:2221:2148:1666,J00121:27:H3GGKBBXX:5:1223:15777:24823,J00121:27:H3GGKBBXX:5:2107:16944:29694,J00121:27:H3GGKBBXX:5:1223:4767:40315,J00121:27:H3GGKBBXX:5:2109:6898:43304,J00121:27:H3GGKBBXX:5:2205:25479:34248,J00121:27:H3GGKBBXX:5:2109:10602:31048,J00121:27:H3GGKBBXX:5:1103:3498:19302,J00121:27:H3GGKBBXX:5:2212:16823:26283,J00121:27:H3GGKBBXX:5:2102:7293:14273,J00121:27:H3GGKBBXX:5:1205:23663:41229,J00121:27:H3GGKBBXX:5:2104:16812:40227,J00121:27:H3GGKBBXX:5:1215:6228:19179,J00121:27:H3GGKBBXX:5:1219:3041:27443,J00121:27:H3GGKBBXX:5:1101:11921:43251,J00121:27:H3GGKBBXX:5:2228:15240:30011,J00121:27:H3GGKBBXX:5:1109:2625:22080,J00121:27:H3GGKBBXX:5:1223:15392:5974,J00121:27:H3GGKBBXX:5:1215:17350:38592,J00121:27:H3GGKBBXX:5:2119:27133:15838,J00121:27:H3GGKBBXX:5:1211:2747:31013,J00121:27:H3GGKBBXX:5:1115:31345:9948,J00121:27:H3GGKBBXX:5:1216:8562:5710,J00121:27:H3GGKBBXX:5:1119:5781:30960,J00121:27:H3GGKBBXX:5:1201:20577:34547,J00121:27:H3GGKBBXX:5:2115:1560:11899,J00121:27:H3GGKBBXX:5:2206:10531:29413,J00121:27:H3GGKBBXX:5:2219:5619:7855,J00121:27:H3GGKBBXX:5:1105:8877:14625,J00121:27:H3GGKBBXX:5:2203:9313:31136,J00121:27:H3GGKBBXX:5:1108:13920:47700,J00121:27:H3GGKBBXX:5:1203:20994:3688,J00121:27:H3GGKBBXX:5:1219:21237:47436,J00121:27:H3GGKBBXX:5:1128:8978:4884,J00121:27:H3GGKBBXX:5:1128:7263:43691,J00121:27:H3GGKBBXX:5:1225:21887:31189,J00121:27:H3GGKBBXX:5:2227:16447:3371,J00121:27:H3GGKBBXX:5:1107:15483:31945,J00121:27:H3GGKBBXX:5:1122:14215:40051,J00121:27:H3GGKBBXX:5:2205:18913:20129,J00121:27:H3GGKBBXX:5:2219:27265:30345,J00121:27:H3GGKBBXX:5:2113:20141:27215,J00121:27:H3GGKBBXX:5:2202:7030:31857,J00121:27:H3GGKBBXX:5:2112:16508:43638,J00121:27:H3GGKBBXX:5:1228:3011:27953,J00121:27:H3GGKBBXX:5:1118:12834:17755,J00121:27:H3GGKBBXX:5:1223:12642:8453,J00121:27:H3GGKBBXX:5:2207:18111:14977,J00121:27:H3GGKBBXX:5:2218:14093:38750,J00121:27:H3GGKBBXX:5:2213:25723:33404,J00121:27:H3GGKBBXX:5:1124:7598:35620,J00121:27:H3GGKBBXX:5:1116:9881:8348,J00121:27:H3GGKBBXX:5:1107:29477:34881,J00121:27:H3GGKBBXX:5:2211:19705:27443,J00121:27:H3GGKBBXX:5:2125:11576:46170,J00121:27:H3GGKBBXX:5:1201:12550:21905,J00121:27:H3GGKBBXX:5:1108:22424:41757,J00121:27:H3GGKBBXX:5:1125:15777:45643,J00121:27:H3GGKBBXX:5:2201:4422:46539,J00121:27:H3GGKBBXX:5:1214:15392:32244,J00121:27:H3GGKBBXX:5:1128:7852:43620,J00121:27:H3GGKBBXX:5:1102:24241:30099,J00121:27:H3GGKBBXX:5:2103:21176:6466,J00121:27:H3GGKBBXX:5:2110:17188:19249;sequence=TATTGCTTAAATATTATGCATTTTACTT;start=230970;subtype=IES;support_ref=0;support_variant=64;type=IES;
scaffold51_104_with_IES	MILORD	internal_eliminated_sequence	231091	231148	.	.	.	ID=MILORD.104.231091.231148;Name=MILORD.104.231091.231148;bounded_by_ta=TRUE;common_boundary=Both;end=231148;ies_id=IESPGM.PTET51.1.104.216804;ies_left_dist=0;ies_min_dist=0;ies_right_dist=0;junction_seq=tcatttagatgaagaTAtcagttcctatagat;read_names=J00121:27:H3GGKBBXX:5:1212:28412:9825,J00121:27:H3GGKBBXX:5:1101:26534:19830,J00121:27:H3GGKBBXX:5:2223:10389:23259,J00121:27:H3GGKBBXX:5:2220:5152:12884,J00121:27:H3GGKBBXX:5:2206:12976:19478,J00121:27:H3GGKBBXX:5:1221:14418:43638,J00121:27:H3GGKBBXX:5:2213:2575:12884,J00121:27:H3GGKBBXX:5:2101:9983:22731,J00121:27:H3GGKBBXX:5:1106:28493:25931,J00121:27:H3GGKBBXX:5:2112:6634:42601,J00121:27:H3GGKBBXX:5:2115:14397:47753,J00121:27:H3GGKBBXX:5:2119:29285:48614,J00121:27:H3GGKBBXX:5:2220:15777:16383,J00121:27:H3GGKBBXX:5:2111:28351:31980,J00121:27:H3GGKBBXX:5:1111:10368:28920,J00121:27:H3GGKBBXX:5:2211:11495:15645,J00121:27:H3GGKBBXX:5:1214:7436:42935,J00121:27:H3GGKBBXX:5:2110:19918:35936,J00121:27:H3GGKBBXX:5:1225:23937:19091;sequence=TACAACTAAATAGATATTAAATTTAATATTAATCAGATTTTTAAATTCTCATTCAGTG;start=231091;subtype=IES;support_ref=0;support_variant=19;type=IES;
scaffold51_104_with_IES	MILORD	internal_eliminated_sequence	231803	231832	.	.	.	ID=MILORD.104.231803.231832;Name=MILORD.104.231803.231832;bounded_by_ta=TRUE;common_boundary=Both;end=231832;ies_id=IESPGM.PTET51.1.104.217458;ies_left_dist=0;ies_min_dist=0;ies_right_dist=0;junction_seq=attttatattcttcaTAttcctaaatcaagaa;read_names=J00121:27:H3GGKBBXX:5:1217:29548:7187,J00121:27:H3GGKBBXX:5:1120:12449:33967,J00121:27:H3GGKBBXX:5:2210:10064:14221,J00121:27:H3GGKBBXX:5:1120:12662:33563,J00121:27:H3GGKBBXX:5:1204:32075:32877,J00121:27:H3GGKBBXX:5:2218:22759:35268,J00121:27:H3GGKBBXX:5:2126:3427:13869,J00121:27:H3GGKBBXX:5:1122:8115:27092,J00121:27:H3GGKBBXX:5:2206:11951:46926,J00121:27:H3GGKBBXX:5:2213:14905:21025,J00121:27:H3GGKBBXX:5:1220:14296:2246,J00121:27:H3GGKBBXX:5:2209:6248:22309,J00121:27:H3GGKBBXX:5:2208:27214:2017,J00121:27:H3GGKBBXX:5:1121:29559:30450,J00121:27:H3GGKBBXX:5:1221:24911:10405,J00121:27:H3GGKBBXX:5:1227:12063:19337,J00121:27:H3GGKBBXX:5:1110:3955:43550,J00121:27:H3GGKBBXX:5:2118:6167:32613,J00121:27:H3GGKBBXX:5:1212:6045:33176,J00121:27:H3GGKBBXX:5:1115:13210:40420,J00121:27:H3GGKBBXX:5:1110:19106:41000,J00121:27:H3GGKBBXX:5:2215:30492:36112,J00121:27:H3GGKBBXX:5:2223:7212:6994,J00121:27:H3GGKBBXX:5:1106:13119:28516,J00121:27:H3GGKBBXX:5:2208:21998:40772,J00121:27:H3GGKBBXX:5:1214:18497:33756;sequence=TATAGTAATTTAGTTTAATTTTTTTATCTG;start=231803;subtype=IES;support_ref=6;support_variant=26;type=IES;
scaffold51_104_with_IES	MILORD	internal_eliminated_sequence	232929	232976	.	.	.	ID=MILORD.104.232929.232976;Name=MILORD.104.232929.232976;bounded_by_ta=TRUE;common_boundary=Both;end=232976;ies_id=IESPGM.PTET51.1.104.218554;ies_left_dist=0;ies_min_dist=0;ies_right_dist=0;junction_seq=aataagagaatagttTAcaatatactctggaa;read_names=J00121:27:H3GGKBBXX:5:1115:8329:21940,J00121:27:H3GGKBBXX:5:1127:23003:6290,J00121:27:H3GGKBBXX:5:1104:7212:30099,J00121:27:H3GGKBBXX:5:2213:21805:28481,J00121:27:H3GGKBBXX:5:1207:7486:12814,J00121:27:H3GGKBBXX:5:2223:19004:30415,J00121:27:H3GGKBBXX:5:2125:22414:44201,J00121:27:H3GGKBBXX:5:2122:28178:33440,J00121:27:H3GGKBBXX:5:2112:19431:23030,J00121:27:H3GGKBBXX:5:1225:10450:44640,J00121:27:H3GGKBBXX:5:1212:8501:46786,J00121:27:H3GGKBBXX:5:2120:17452:26529,J00121:27:H3GGKBBXX:5:1204:5264:26969,J00121:27:H3GGKBBXX:5:1111:8298:24525,J00121:27:H3GGKBBXX:5:2202:21826:13183,J00121:27:H3GGKBBXX:5:2107:10886:33932,J00121:27:H3GGKBBXX:5:2117:16833:5939,J00121:27:H3GGKBBXX:5:2112:2331:40139,J00121:27:H3GGKBBXX:5:1116:7496:12480,J00121:27:H3GGKBBXX:5:2119:14326:42425,J00121:27:H3GGKBBXX:5:2104:3985:48069,J00121:27:H3GGKBBXX:5:1112:5304:8400,J00121:27:H3GGKBBXX:5:2226:19664:14994,J00121:27:H3GGKBBXX:5:1209:17046:36657,J00121:27:H3GGKBBXX:5:2213:20334:27162,J00121:27:H3GGKBBXX:5:2220:28392:16928,J00121:27:H3GGKBBXX:5:2212:5112:26986,J00121:27:H3GGKBBXX:5:1207:14509:9965,J00121:27:H3GGKBBXX:5:2220:22252:2985,J00121:27:H3GGKBBXX:5:1104:8268:28305,J00121:27:H3GGKBBXX:5:1102:5152:36446,J00121:27:H3GGKBBXX:5:2218:19004:18529,J00121:27:H3GGKBBXX:5:1112:4300:8101,J00121:27:H3GGKBBXX:5:1108:13971:20955,J00121:27:H3GGKBBXX:5:1112:5406:8646,J00121:27:H3GGKBBXX:5:1210:8420:25087,J00121:27:H3GGKBBXX:5:1115:29437:43779,J00121:27:H3GGKBBXX:5:1109:22556:32384,J00121:27:H3GGKBBXX:5:2221:14357:36816,J00121:27:H3GGKBBXX:5:1103:7730:37326,J00121:27:H3GGKBBXX:5:2212:13261:8400,J00121:27:H3GGKBBXX:5:1210:27275:28956,J00121:27:H3GGKBBXX:5:1127:25012:32525,J00121:27:H3GGKBBXX:5:2218:8582:13869,J00121:27:H3GGKBBXX:5:1211:5629:7873,J00121:27:H3GGKBBXX:5:1127:25398:33017,J00121:27:H3GGKBBXX:5:1128:9008:45484,J00121:27:H3GGKBBXX:5:1226:23165:2598,J00121:27:H3GGKBBXX:5:2102:10947:35409,J00121:27:H3GGKBBXX:5:1214:9242:28094,J00121:27:H3GGKBBXX:5:2128:6066:38381,J00121:27:H3GGKBBXX:5:2212:12327:2176,J00121:27:H3GGKBBXX:5:1204:7040:14185,J00121:27:H3GGKBBXX:5:2113:16538:22063,J00121:27:H3GGKBBXX:5:2114:13362:24050,J00121:27:H3GGKBBXX:5:1223:20496:2510,J00121:27:H3GGKBBXX:5:2126:3995:25615,J00121:27:H3GGKBBXX:5:1208:14844:10440,J00121:27:H3GGKBBXX:5:1126:23673:34108;sequence=TATTGTAGATTTTAATTACATTATATAACAAAGGTGGTGATAACACAA;start=232929;subtype=IES;support_ref=44;support_variant=59;type=IES;
scaffold51_104_with_IES	MILORD	internal_eliminated_sequence	235627	235655	.	.	.	ID=MILORD.104.235627.235655;Name=MILORD.104.235627.235655;bounded_by_ta=TRUE;common_boundary=Both;end=235655;ies_id=IESPGM.PTET51.1.104.221204;ies_left_dist=0;ies_min_dist=0;ies_right_dist=0;junction_seq=gaccaatcctatagcTAcatcccaatcttaac;read_names=J00121:27:H3GGKBBXX:5:2222:27143:14871,J00121:27:H3GGKBBXX:5:1122:31111:6835,J00121:27:H3GGKBBXX:5:1201:6086:36728,J00121:27:H3GGKBBXX:5:2216:4706:14115,J00121:27:H3GGKBBXX:5:1107:11535:30907,J00121:27:H3GGKBBXX:5:2128:25733:11513,J00121:27:H3GGKBBXX:5:2112:28057:2422,J00121:27:H3GGKBBXX:5:1223:18426:11618,J00121:27:H3GGKBBXX:5:1124:18446:1138,J00121:27:H3GGKBBXX:5:1106:12753:34635,J00121:27:H3GGKBBXX:5:1122:18873:37044,J00121:27:H3GGKBBXX:5:1116:21613:38943,J00121:27:H3GGKBBXX:5:1220:15128:14449,J00121:27:H3GGKBBXX:5:2116:7466:25474,J00121:27:H3GGKBBXX:5:1211:11769:47489,J00121:27:H3GGKBBXX:5:1115:21714:6589,J00121:27:H3GGKBBXX:5:2225:25388:17772,J00121:27:H3GGKBBXX:5:1112:14428:46258,J00121:27:H3GGKBBXX:5:1203:19492:46416,J00121:27:H3GGKBBXX:5:2109:5629:45607,J00121:27:H3GGKBBXX:5:1203:25641:25281,J00121:27:H3GGKBBXX:5:2213:1692:15961,J00121:27:H3GGKBBXX:5:2107:14955:8312,J00121:27:H3GGKBBXX:5:2111:28716:17948,J00121:27:H3GGKBBXX:5:2203:10287:14467,J00121:27:H3GGKBBXX:5:2218:5406:15363,J00121:27:H3GGKBBXX:5:1101:8907:14045,J00121:27:H3GGKBBXX:5:1109:24535:9825,J00121:27:H3GGKBBXX:5:1206:1093:4549,J00121:27:H3GGKBBXX:5:1116:23307:26687,J00121:27:H3GGKBBXX:5:1122:3599:35514,J00121:27:H3GGKBBXX:5:1120:29944:48456,J00121:27:H3GGKBBXX:5:2214:21775:18370,J00121:27:H3GGKBBXX:5:2110:8795:17122,J00121:27:H3GGKBBXX:5:2205:23967:19496,J00121:27:H3GGKBBXX:5:1121:13595:19847,J00121:27:H3GGKBBXX:5:2214:12428:28903,J00121:27:H3GGKBBXX:5:2217:22404:28463,J00121:27:H3GGKBBXX:5:1106:8704:20656,J00121:27:H3GGKBBXX:5:1211:5903:37677,J00121:27:H3GGKBBXX:5:2106:24890:17931,J00121:27:H3GGKBBXX:5:2207:15148:18704,J00121:27:H3GGKBBXX:5:1227:8795:34389,J00121:27:H3GGKBBXX:5:1208:3691:25615,J00121:27:H3GGKBBXX:5:2107:15108:41036,J00121:27:H3GGKBBXX:5:2225:6238:24929,J00121:27:H3GGKBBXX:5:2228:18588:12075,J00121:27:H3GGKBBXX:5:2216:7537:1543,J00121:27:H3GGKBBXX:5:1119:15747:39330,J00121:27:H3GGKBBXX:5:2228:18751:11970;sequence=TATAGTTAACTTCCAATTTTTATCTCCCA;start=235627;subtype=IES;support_ref=0;support_variant=50;type=IES;
scaffold51_104_with_IES	MILORD	internal_eliminated_sequence	236474	236499	.	.	.	ID=MILORD.104.236474.236499;Name=MILORD.104.236474.236499;bounded_by_ta=TRUE;common_boundary=Both;end=236499;ies_id=IESPGM.PTET51.1.104.222022;ies_left_dist=0;ies_min_dist=0;ies_right_dist=0;junction_seq=aaaggaattatacacTAccaaaaatcaatact;read_names=J00121:27:H3GGKBBXX:5:1125:17229:26740,J00121:27:H3GGKBBXX:5:1214:10115:8435,J00121:27:H3GGKBBXX:5:1108:21653:34125,J00121:27:H3GGKBBXX:5:2122:6248:47419,J00121:27:H3GGKBBXX:5:2217:5649:41739,J00121:27:H3GGKBBXX:5:2123:27509:25738,J00121:27:H3GGKBBXX:5:1111:7841:30310,J00121:27:H3GGKBBXX:5:2118:31314:24103,J00121:27:H3GGKBBXX:5:1119:27113:31769,J00121:27:H3GGKBBXX:5:1223:29224:1490,J00121:27:H3GGKBBXX:5:1213:9952:1508,J00121:27:H3GGKBBXX:5:1119:19197:46856,J00121:27:H3GGKBBXX:5:2103:20212:31171,J00121:27:H3GGKBBXX:5:1118:9191:3143,J00121:27:H3GGKBBXX:5:2215:16376:16366,J00121:27:H3GGKBBXX:5:1225:14641:29501,J00121:27:H3GGKBBXX:5:1218:30015:21289,J00121:27:H3GGKBBXX:5:2226:24799:42495,J00121:27:H3GGKBBXX:5:1121:8806:10387,J00121:27:H3GGKBBXX:5:1107:14367:4092,J00121:27:H3GGKBBXX:5:2120:10328:18933,J00121:27:H3GGKBBXX:5:2116:15158:22063,J00121:27:H3GGKBBXX:5:1217:25773:16823,J00121:27:H3GGKBBXX:5:1224:8044:24507,J00121:27:H3GGKBBXX:5:1117:28158:24507,J00121:27:H3GGKBBXX:5:1109:15483:36763,J00121:27:H3GGKBBXX:5:2215:16518:16049,J00121:27:H3GGKBBXX:5:1121:20070:22801,J00121:27:H3GGKBBXX:5:1206:20791:17298,J00121:27:H3GGKBBXX:5:1128:29437:9631,J00121:27:H3GGKBBXX:5:2207:3437:11882,J00121:27:H3GGKBBXX:5:2110:2940:12814,J00121:27:H3GGKBBXX:5:2207:9171:37923,J00121:27:H3GGKBBXX:5:1109:21897:20797,J00121:27:H3GGKBBXX:5:2207:12418:4022,J00121:27:H3GGKBBXX:5:1119:18284:5218,J00121:27:H3GGKBBXX:5:1205:19532:36358,J00121:27:H3GGKBBXX:5:1228:25824:28903,J00121:27:H3GGKBBXX:5:1201:14001:22239,J00121:27:H3GGKBBXX:5:2115:4087:17825,J00121:27:H3GGKBBXX:5:1211:3397:37730,J00121:27:H3GGKBBXX:5:1106:20009:5956,J00121:27:H3GGKBBXX:5:2224:28605:44728,J00121:27:H3GGKBBXX:5:1115:19796:31611,J00121:27:H3GGKBBXX:5:2110:6989:1437,J00121:27:H3GGKBBXX:5:2215:19025:23417,J00121:27:H3GGKBBXX:5:2221:8724:39858,J00121:27:H3GGKBBXX:5:2107:27976:27039,J00121:27:H3GGKBBXX:5:2216:12215:39963,J00121:27:H3GGKBBXX:5:1208:19136:1420,J00121:27:H3GGKBBXX:5:2211:2615:33246,J00121:27:H3GGKBBXX:5:2203:10297:18634,J00121:27:H3GGKBBXX:5:2116:9080:45854,J00121:27:H3GGKBBXX:5:2107:6847:10757,J00121:27:H3GGKBBXX:5:1212:23845:5183,J00121:27:H3GGKBBXX:5:2220:11312:23909,J00121:27:H3GGKBBXX:5:2226:9404:33862,J00121:27:H3GGKBBXX:5:2219:17980:37290,J00121:27:H3GGKBBXX:5:1218:7436:11565,J00121:27:H3GGKBBXX:5:1224:17513:19671,J00121:27:H3GGKBBXX:5:1203:23632:10721,J00121:27:H3GGKBBXX:5:1127:27874:24648,J00121:27:H3GGKBBXX:5:1228:21237:10440,J00121:27:H3GGKBBXX:5:1216:17097:48104,J00121:27:H3GGKBBXX:5:2113:13890:35198,J00121:27:H3GGKBBXX:5:1106:18659:47014,J00121:27:H3GGKBBXX:5:2113:12236:46082,J00121:27:H3GGKBBXX:5:2209:31446:17122,J00121:27:H3GGKBBXX:5:1224:5081:35303,J00121:27:H3GGKBBXX:5:1207:14499:34073,J00121:27:H3GGKBBXX:5:1225:7496:23804,J00121:27:H3GGKBBXX:5:2217:25286:41862,J00121:27:H3GGKBBXX:5:1122:12286:5165,J00121:27:H3GGKBBXX:5:1220:22171:27567,J00121:27:H3GGKBBXX:5:1215:26890:11337,J00121:27:H3GGKBBXX:5:1219:12033:39541;sequence=TATAATAGTTATCTATTTACAGACCA;start=236474;subtype=IES;support_ref=33;support_variant=76;type=IES;
scaffold51_104_with_IES	MILORD	internal_eliminated_sequence	236960	237168	.	.	.	ID=MILORD.104.236960.237168;Name=MILORD.104.236960.237168;bounded_by_ta=TRUE;common_boundary=Both;end=237168;ies_id=IESPGM.PTET51.1.104.222482;ies_left_dist=0;ies_min_dist=0;ies_right_dist=0;junction_seq=aattacacatattgaTAcataaaacaaaagtg;read_names=J00121:27:H3GGKBBXX:5:1226:18304:2686;sequence=TATTGTTAGAACCCATTATTTTATATTCTACTATAAATTCTTAATTTTTAAATTGAAAATAATTGCAAAAAATATTTATTTTAGATTCTTTGCTTTATTTAAAAATACATAAAATCTAAAACATTGAATTACTTATCAATTCTATATGTACCCTCATAAATTGAATCTTAAAATATTAAAAACTATGATAATATTTCTTCATTTAACAA;start=236960;subtype=IES;support_ref=46;support_variant=1;type=IES;
scaffold51_104_with_IES	MILORD	internal_eliminated_sequence	237196	237222	.	.	.	ID=MILORD.104.237196.237222;Name=MILORD.104.237196.237222;bounded_by_ta=TRUE;common_boundary=Both;end=237222;ies_id=IESPGM.PTET51.1.104.222509;ies_left_dist=0;ies_min_dist=0;ies_right_dist=0;junction_seq=aagtgaaattaatcaTAattttgcaaaaatga;read_names=J00121:27:H3GGKBBXX:5:1220:16346:7662,J00121:27:H3GGKBBXX:5:2117:17371:8418,J00121:27:H3GGKBBXX:5:2224:25692:8453,J00121:27:H3GGKBBXX:5:1208:10287:46469;sequence=TATAGAAATATAAATTTATGTTAATTA;start=237196;subtype=IES;support_ref=36;support_variant=4;type=IES;
scaffold51_104_with_IES	MILORD	internal_eliminated_sequence	237339	237478	.	.	.	ID=MILORD.104.237339.237478;Name=MILORD.104.237339.237478;bounded_by_ta=TRUE;common_boundary=Both;end=237478;ies_id=IESPGM.PTET51.1.104.222625;ies_left_dist=0;ies_min_dist=0;ies_right_dist=0;junction_seq=aattattaactcaaaTAataaaattagatcat;read_names=J00121:27:H3GGKBBXX:5:1125:5030:9614,J00121:27:H3GGKBBXX:5:1207:6147:33035,J00121:27:H3GGKBBXX:5:2208:14052:20463,J00121:27:H3GGKBBXX:5:2128:26666:9192,J00121:27:H3GGKBBXX:5:2210:29650:6308,J00121:27:H3GGKBBXX:5:1102:28909:17298,J00121:27:H3GGKBBXX:5:2105:27488:12972,J00121:27:H3GGKBBXX:5:1206:31639:8101,J00121:27:H3GGKBBXX:5:1128:13159:19126,J00121:27:H3GGKBBXX:5:1111:18203:11266,J00121:27:H3GGKBBXX:5:2105:27478:13025,J00121:27:H3GGKBBXX:5:2207:3518:38433,J00121:27:H3GGKBBXX:5:2226:23267:41317,J00121:27:H3GGKBBXX:5:1223:16802:8629,J00121:27:H3GGKBBXX:5:2204:5193:38029,J00121:27:H3GGKBBXX:5:2213:12357:28463,J00121:27:H3GGKBBXX:5:2104:14387:16964,J00121:27:H3GGKBBXX:5:2106:19035:40280,J00121:27:H3GGKBBXX:5:1218:3204:32156,J00121:27:H3GGKBBXX:5:2115:18832:15733,J00121:27:H3GGKBBXX:5:2214:24028:7011,J00121:27:H3GGKBBXX:5:2227:29315:36429,J00121:27:H3GGKBBXX:5:2108:7080:41194,J00121:27:H3GGKBBXX:5:2227:23825:1068,J00121:27:H3GGKBBXX:5:2209:7781:31083,J00121:27:H3GGKBBXX:5:2205:25307:33070,J00121:27:H3GGKBBXX:5:1106:24657:45871,J00121:27:H3GGKBBXX:5:1223:7436:15293,J00121:27:H3GGKBBXX:5:2210:15869:14713,J00121:27:H3GGKBBXX:5:1206:23378:8137;sequence=TATAATCAATCTGGATCAAATTTAGGTTTCGCATTAATAATTACTCTTAACTATTTATTATTGAATATCTTCAAATATTTGATTAACTGATATTATTCTTTATTTCAATATCGAAAATAAAAATATATCCGAATTGGTTG;start=237339;subtype=IES;support_ref=68;support_variant=30;type=IES;
scaffold51_104_with_IES	MILORD	internal_eliminated_sequence	237917	237968	.	.	.	ID=MILORD.104.237917.237968;Name=MILORD.104.237917.237968;bounded_by_ta=TRUE;common_boundary=None;end=237968;ies_id=IESPGM.PTET51.1.104.223165;ies_left_dist=102;ies_min_dist=102;ies_right_dist=126;junction_seq=aatctataacaaaatTAatatggatatcatat;read_names=J00121:27:H3GGKBBXX:5:2103:25002:34618;sequence=TATAGTGATTTCATTTAAGAAAATAAATGAATAATTTAAATCTATCGATCTG;start=237917;subtype=MAC;support_ref=101;support_variant=1;type=CRYPTIC;
scaffold51_104_with_IES	MILORD	internal_eliminated_sequence	238014	238094	.	.	.	ID=MILORD.104.238014.238094;Name=MILORD.104.238014.238094;bounded_by_ta=TRUE;common_boundary=RIGHT;end=238094;ies_id=IESPGM.PTET51.1.104.223165;ies_left_dist=5;ies_min_dist=0;ies_right_dist=0;junction_seq=caacctaccttctatTAacttgttgtttacaa;read_names=J00121:27:H3GGKBBXX:5:1209:15625:31769;sequence=TATTGTATAATAAAATCAGAAAATTTAATTGAGTCTAATCCTAACCAATTTGAATTTTCACAAATAAAATTGAGCAACCAA;start=238014;subtype=PARTIAL_EXTERNAL;support_ref=47;support_variant=1;type=ALTERNATIVE;
scaffold51_104_with_IES	MILORD	internal_eliminated_sequence	238019	238094	.	.	.	ID=MILORD.104.238019.238094;Name=MILORD.104.238019.238094;bounded_by_ta=TRUE;common_boundary=Both;end=238094;ies_id=IESPGM.PTET51.1.104.223165;ies_left_dist=0;ies_min_dist=0;ies_right_dist=0;junction_seq=taccttctattattgTAacttgttgtttacaa;read_names=J00121:27:H3GGKBBXX:5:2211:4767:25158,J00121:27:H3GGKBBXX:5:1215:11850:25509,J00121:27:H3GGKBBXX:5:2219:30898:47014,J00121:27:H3GGKBBXX:5:2208:6025:7996,J00121:27:H3GGKBBXX:5:2222:15940:47014,J00121:27:H3GGKBBXX:5:2123:21125:40385,J00121:27:H3GGKBBXX:5:1102:21359:7345,J00121:27:H3GGKBBXX:5:2214:7030:43497,J00121:27:H3GGKBBXX:5:2101:9851:7345,J00121:27:H3GGKBBXX:5:2217:7030:36780,J00121:27:H3GGKBBXX:5:2111:13930:19267,J00121:27:H3GGKBBXX:5:2212:5913:10440,J00121:27:H3GGKBBXX:5:2109:9485:21447,J00121:27:H3GGKBBXX:5:1122:26555:23979,J00121:27:H3GGKBBXX:5:2212:5852:10440,J00121:27:H3GGKBBXX:5:1211:18690:44394,J00121:27:H3GGKBBXX:5:1226:15716:4778;sequence=TATAATAAAATCAGAAAATTTAATTGAGTCTAATCCTAACCAATTTGAATTTTCACAAATAAAATTGAGCAACCAA;start=238019;subtype=IES;support_ref=94;support_variant=17;type=IES;
scaffold51_104_with_IES	MILORD	internal_eliminated_sequence	240224	240251	.	.	.	ID=MILORD.104.240224.240251;Name=MILORD.104.240224.240251;bounded_by_ta=TRUE;common_boundary=Both;end=240251;ies_id=IESPGM.PTET51.1.104.225249;ies_left_dist=0;ies_min_dist=0;ies_right_dist=0;junction_seq=ctgtaaggggttttgTAactaatcattagtaa;read_names=J00121:27:H3GGKBBXX:5:1116:12144:21518,J00121:27:H3GGKBBXX:5:2225:19674:26652,J00121:27:H3GGKBBXX:5:2210:27387:14133,J00121:27:H3GGKBBXX:5:1101:20740:19038,J00121:27:H3GGKBBXX:5:1214:5233:28393,J00121:27:H3GGKBBXX:5:1107:5629:6501,J00121:27:H3GGKBBXX:5:1120:25175:5903,J00121:27:H3GGKBBXX:5:1105:5741:31242,J00121:27:H3GGKBBXX:5:2106:19887:10633,J00121:27:H3GGKBBXX:5:1117:15229:3055,J00121:27:H3GGKBBXX:5:2115:30939:20498,J00121:27:H3GGKBBXX:5:2216:18761:37027,J00121:27:H3GGKBBXX:5:2108:3843:19021,J00121:27:H3GGKBBXX:5:2101:31162:12585,J00121:27:H3GGKBBXX:5:2211:9161:36042,J00121:27:H3GGKBBXX:5:2120:15392:22362,J00121:27:H3GGKBBXX:5:2128:30137:25615,J00121:27:H3GGKBBXX:5:1218:13677:17737;sequence=TATGGTTTGTTCAAAATTAAGATAGCTA;start=240224;subtype=IES;support_ref=0;support_variant=18;type=IES;
scaffold51_104_with_IES	MILORD	internal_eliminated_sequence	243021	243078	.	.	.	ID=MILORD.104.243021.243078;Name=MILORD.104.243021.243078;bounded_by_ta=TRUE;common_boundary=None;end=243078;ies_id=IESPGM.PTET51.1.104.228642;ies_left_dist=624;ies_min_dist=624;ies_right_dist=632;junction_seq=tatactcattacttaTAccttgggtaatttga;read_names=J00121:27:H3GGKBBXX:5:2207:19989:38416,J00121:27:H3GGKBBXX:5:2103:26342:12497,J00121:27:H3GGKBBXX:5:1215:29548:28393,J00121:27:H3GGKBBXX:5:2118:28808:48667,J00121:27:H3GGKBBXX:5:2104:12845:35497,J00121:27:H3GGKBBXX:5:2209:13535:34758,J00121:27:H3GGKBBXX:5:1211:22343:8383,J00121:27:H3GGKBBXX:5:1209:6999:33105,J00121:27:H3GGKBBXX:5:2102:26565:46434,J00121:27:H3GGKBBXX:5:1114:2788:33264,J00121:27:H3GGKBBXX:5:1225:11738:29466;sequence=TATTATGAGTTACCCATATAGAGTTATTTTATAATATTATTTCATATTGATTTTACAA;start=243021;subtype=MAC;support_ref=186;support_variant=11;type=CRYPTIC;
scaffold51_104_with_IES	MILORD	internal_eliminated_sequence	243039	243078	.	.	.	ID=MILORD.104.243039.243078;Name=MILORD.104.243039.243078;bounded_by_ta=TRUE;common_boundary=None;end=243078;ies_id=IESPGM.PTET51.1.104.228642;ies_left_dist=606;ies_min_dist=606;ies_right_dist=632;junction_seq=tatgagttacccataTAccttgggtaatttga;read_names=J00121:27:H3GGKBBXX:5:1218:14996:26564;sequence=TAGAGTTATTTTATAATATTATTTCATATTGATTTTACAA;start=243039;subtype=MAC;support_ref=83;support_variant=1;type=CRYPTIC;
scaffold51_104_with_IES	MILORD	internal_eliminated_sequence	243050	243078	.	.	.	ID=MILORD.104.243050.243078;Name=MILORD.104.243050.243078;bounded_by_ta=TRUE;common_boundary=None;end=243078;ies_id=IESPGM.PTET51.1.104.228642;ies_left_dist=595;ies_min_dist=595;ies_right_dist=632;junction_seq=catatagagttatttTAccttgggtaatttga;read_names=J00121:27:H3GGKBBXX:5:1224:19116:6273,J00121:27:H3GGKBBXX:5:1224:18456:5306;sequence=TATAATATTATTTCATATTGATTTTACAA;start=243050;subtype=MAC;support_ref=76;support_variant=2;type=CRYPTIC;
scaffold51_104_with_IES	MILORD	internal_eliminated_sequence	243645	243710	.	.	.	ID=MILORD.104.243645.243710;Name=MILORD.104.243645.243710;bounded_by_ta=TRUE;common_boundary=Both;end=243710;ies_id=IESPGM.PTET51.1.104.228642;ies_left_dist=0;ies_min_dist=0;ies_right_dist=0;junction_seq=gtagtttagtaatgaTAtcactaactagttgt;read_names=J00121:27:H3GGKBBXX:5:1103:12499:34758,J00121:27:H3GGKBBXX:5:2103:13271:2123,J00121:27:H3GGKBBXX:5:2204:14651:35637,J00121:27:H3GGKBBXX:5:2119:28402:17298,J00121:27:H3GGKBBXX:5:1211:16386:34987,J00121:27:H3GGKBBXX:5:2220:23236:24454,J00121:27:H3GGKBBXX:5:1215:17716:29307,J00121:27:H3GGKBBXX:5:1108:21785:42161,J00121:27:H3GGKBBXX:5:1206:22617:30591,J00121:27:H3GGKBBXX:5:1213:14215:29852,J00121:27:H3GGKBBXX:5:1226:26534:8998,J00121:27:H3GGKBBXX:5:1125:5893:31118,J00121:27:H3GGKBBXX:5:2219:29163:32297,J00121:27:H3GGKBBXX:5:1114:22272:15258,J00121:27:H3GGKBBXX:5:2107:24688:28692,J00121:27:H3GGKBBXX:5:1109:5781:24278,J00121:27:H3GGKBBXX:5:2124:30878:30274,J00121:27:H3GGKBBXX:5:1108:17929:3547,J00121:27:H3GGKBBXX:5:1125:16011:18863,J00121:27:H3GGKBBXX:5:1214:28047:15803,J00121:27:H3GGKBBXX:5:1226:19197:23083,J00121:27:H3GGKBBXX:5:1217:5467:13781,J00121:27:H3GGKBBXX:5:1121:11048:41106,J00121:27:H3GGKBBXX:5:2109:23043:31294,J00121:27:H3GGKBBXX:5:1114:15970:17386,J00121:27:H3GGKBBXX:5:1228:29711:20058,J00121:27:H3GGKBBXX:5:2215:12895:37941,J00121:27:H3GGKBBXX:5:2116:16396:1209;sequence=TACAGTGATAAATAGTATGTAAATGTATTCAAGAATTTATCTTGCCATGGGACTTAAATTTAGTTG;start=243645;subtype=IES;support_ref=76;support_variant=28;type=IES;
scaffold51_104_with_IES	MILORD	internal_eliminated_sequence	245745	245800	.	.	.	ID=MILORD.104.245745.245800;Name=MILORD.104.245745.245800;bounded_by_ta=TRUE;common_boundary=LEFT;end=245800;ies_id=IESPGM.PTET51.1.104.230676;ies_left_dist=0;ies_min_dist=0;ies_right_dist=-5;junction_seq=tatgacacatattgaTAtaatgattagtatta;read_names=J00121:27:H3GGKBBXX:5:2206:20780:9297;sequence=TACACTAAGTCTTTGGATTTGATTATTAAACTAATTTATTCATATTGACTGTATAA;start=245745;subtype=PARTIAL_EXTERNAL;support_ref=1;support_variant=1;type=ALTERNATIVE;
scaffold51_104_with_IES	MILORD	internal_eliminated_sequence	245745	245795	.	.	.	ID=MILORD.104.245745.245795;Name=MILORD.104.245745.245795;bounded_by_ta=TRUE;common_boundary=Both;end=245795;ies_id=IESPGM.PTET51.1.104.230676;ies_left_dist=0;ies_min_dist=0;ies_right_dist=0;junction_seq=tatgacacatattgaTAtaatataatgattag;read_names=J00121:27:H3GGKBBXX:5:1209:18284:21746,J00121:27:H3GGKBBXX:5:1110:20567:21307,J00121:27:H3GGKBBXX:5:1207:11596:40965,J00121:27:H3GGKBBXX:5:1104:3275:6536,J00121:27:H3GGKBBXX:5:1103:5497:30046,J00121:27:H3GGKBBXX:5:1120:17452:18722,J00121:27:H3GGKBBXX:5:2225:29224:8875,J00121:27:H3GGKBBXX:5:1207:11586:40948,J00121:27:H3GGKBBXX:5:1226:16021:48350,J00121:27:H3GGKBBXX:5:2218:16620:23786,J00121:27:H3GGKBBXX:5:2209:7375:38222,J00121:27:H3GGKBBXX:5:2120:27671:16137,J00121:27:H3GGKBBXX:5:2209:29366:13130,J00121:27:H3GGKBBXX:5:1222:6370:25017,J00121:27:H3GGKBBXX:5:1210:22638:34495,J00121:27:H3GGKBBXX:5:1128:17300:43849,J00121:27:H3GGKBBXX:5:1106:23429:10264,J00121:27:H3GGKBBXX:5:2219:22587:35251,J00121:27:H3GGKBBXX:5:1211:6096:16700,J00121:27:H3GGKBBXX:5:2207:24566:13359,J00121:27:H3GGKBBXX:5:2101:25814:39260,J00121:27:H3GGKBBXX:5:1227:4696:10264,J00121:27:H3GGKBBXX:5:2123:17969:11214,J00121:27:H3GGKBBXX:5:2205:28605:39031,J00121:27:H3GGKBBXX:5:2126:17665:41845,J00121:27:H3GGKBBXX:5:1205:8836:40121,J00121:27:H3GGKBBXX:5:2208:3407:41229,J00121:27:H3GGKBBXX:5:2105:20283:4391,J00121:27:H3GGKBBXX:5:2121:19766:46188,J00121:27:H3GGKBBXX:5:1123:6705:43427,J00121:27:H3GGKBBXX:5:1223:27844:43058,J00121:27:H3GGKBBXX:5:1223:14093:3160,J00121:27:H3GGKBBXX:5:1213:10551:30292,J00121:27:H3GGKBBXX:5:1127:20628:13218;sequence=TACACTAAGTCTTTGGATTTGATTATTAAACTAATTTATTCATATTGACTG;start=245745;subtype=IES;support_ref=1;support_variant=34;type=IES;
scaffold51_104_with_IES	MILORD	internal_eliminated_sequence	245745	245797	.	.	.	ID=MILORD.104.245745.245797;Name=MILORD.104.245745.245797;bounded_by_ta=TRUE;common_boundary=LEFT;end=245797;ies_id=IESPGM.PTET51.1.104.230676;ies_left_dist=0;ies_min_dist=0;ies_right_dist=-2;junction_seq=tatgacacatattgaTAatataatgattagta;read_names=J00121:27:H3GGKBBXX:5:1205:3051:28973;sequence=TACACTAAGTCTTTGGATTTGATTATTAAACTAATTTATTCATATTGACTGTA;start=245745;subtype=PARTIAL_EXTERNAL;support_ref=1;support_variant=1;type=ALTERNATIVE;
scaffold51_104_with_IES	MILORD	internal_eliminated_sequence	247266	247317	.	.	.	ID=MILORD.104.247266.247317;Name=MILORD.104.247266.247317;bounded_by_ta=TRUE;common_boundary=Both;end=247317;ies_id=IESPGM.PTET51.1.104.232146;ies_left_dist=0;ies_min_dist=0;ies_right_dist=0;junction_seq=atttatcttcattgtTAttaatacttggttat;read_names=J00121:27:H3GGKBBXX:5:1121:16873:31611,J00121:27:H3GGKBBXX:5:2110:14062:16436,J00121:27:H3GGKBBXX:5:1123:7263:11337,J00121:27:H3GGKBBXX:5:2217:26027:47295,J00121:27:H3GGKBBXX:5:1221:15909:6941,J00121:27:H3GGKBBXX:5:1122:24444:33686,J00121:27:H3GGKBBXX:5:1120:21257:6361,J00121:27:H3GGKBBXX:5:1118:23216:42495,J00121:27:H3GGKBBXX:5:2101:8745:29343,J00121:27:H3GGKBBXX:5:1209:8755:7732,J00121:27:H3GGKBBXX:5:2224:12946:31347,J00121:27:H3GGKBBXX:5:2116:12560:23997,J00121:27:H3GGKBBXX:5:2110:19289:23839,J00121:27:H3GGKBBXX:5:1118:24068:19707,J00121:27:H3GGKBBXX:5:1228:11038:1384,J00121:27:H3GGKBBXX:5:2107:27306:46768,J00121:27:H3GGKBBXX:5:1126:8765:33985,J00121:27:H3GGKBBXX:5:1214:25601:48491,J00121:27:H3GGKBBXX:5:1106:18578:34178,J00121:27:H3GGKBBXX:5:1108:28250:5077,J00121:27:H3GGKBBXX:5:2214:9201:10510,J00121:27:H3GGKBBXX:5:1113:27570:28797,J00121:27:H3GGKBBXX:5:1113:21998:45203,J00121:27:H3GGKBBXX:5:2109:18599:20885,J00121:27:H3GGKBBXX:5:2113:20385:29430,J00121:27:H3GGKBBXX:5:2227:12073:30820,J00121:27:H3GGKBBXX:5:2226:19350:39418,J00121:27:H3GGKBBXX:5:2121:24799:2053,J00121:27:H3GGKBBXX:5:2211:28524:37378,J00121:27:H3GGKBBXX:5:2216:26565:43972,J00121:27:H3GGKBBXX:5:1122:9526:26863,J00121:27:H3GGKBBXX:5:1101:5152:27021,J00121:27:H3GGKBBXX:5:1205:26311:3864,J00121:27:H3GGKBBXX:5:1111:11241:19214,J00121:27:H3GGKBBXX:5:1217:3833:2053,J00121:27:H3GGKBBXX:5:1122:9526:26758,J00121:27:H3GGKBBXX:5:2104:9465:36112,J00121:27:H3GGKBBXX:5:2222:4533:17931,J00121:27:H3GGKBBXX:5:1110:21958:7398;sequence=TACAGTTGGTTTCTCTATCTTTATTGAAAGTGATATAATATCAATTAGACTG;start=247266;subtype=IES;support_ref=42;support_variant=39;type=IES;
scaffold51_104_with_IES	MILORD	internal_eliminated_sequence	247709	247735	.	.	.	ID=MILORD.104.247709.247735;Name=MILORD.104.247709.247735;bounded_by_ta=TRUE;common_boundary=Both;end=247735;ies_id=IESPGM.PTET51.1.104.232537;ies_left_dist=0;ies_min_dist=0;ies_right_dist=0;junction_seq=ttcatcttaatgaggTActtcttcaactgata;read_names=J00121:27:H3GGKBBXX:5:1113:25946:43955,J00121:27:H3GGKBBXX:5:1226:22729:25685,J00121:27:H3GGKBBXX:5:1103:24363:31329,J00121:27:H3GGKBBXX:5:2221:20943:25791,J00121:27:H3GGKBBXX:5:2211:22424:32121,J00121:27:H3GGKBBXX:5:2228:7131:30626,J00121:27:H3GGKBBXX:5:1126:28138:28200,J00121:27:H3GGKBBXX:5:1215:18172:38363,J00121:27:H3GGKBBXX:5:1203:17574:42179,J00121:27:H3GGKBBXX:5:2121:10267:16120,J00121:27:H3GGKBBXX:5:1118:5426:39910,J00121:27:H3GGKBBXX:5:2215:30127:22713,J00121:27:H3GGKBBXX:5:1123:11820:34002,J00121:27:H3GGKBBXX:5:1220:28503:7908,J00121:27:H3GGKBBXX:5:2219:28676:26318,J00121:27:H3GGKBBXX:5:1113:28615:6554,J00121:27:H3GGKBBXX:5:2113:26281:13763,J00121:27:H3GGKBBXX:5:1120:4523:48298,J00121:27:H3GGKBBXX:5:1121:22577:7802,J00121:27:H3GGKBBXX:5:1120:14072:2668,J00121:27:H3GGKBBXX:5:1121:16082:6290,J00121:27:H3GGKBBXX:5:2217:10358:35268,J00121:27:H3GGKBBXX:5:1104:9435:2228;sequence=TAATGGTGAATTGTCTAAATTAACCTA;start=247709;subtype=IES;support_ref=33;support_variant=23;type=IES;
scaffold51_104_with_IES	MILORD	internal_eliminated_sequence	247927	247973	.	.	.	ID=MILORD.104.247927.247973;Name=MILORD.104.247927.247973;bounded_by_ta=TRUE;common_boundary=Both;end=247973;ies_id=IESPGM.PTET51.1.104.232728;ies_left_dist=0;ies_min_dist=0;ies_right_dist=0;junction_seq=catctgatctttatgTAccttattaactggag;read_names=J00121:27:H3GGKBBXX:5:2111:15696:43673,J00121:27:H3GGKBBXX:5:2215:25246:34371,J00121:27:H3GGKBBXX:5:2210:17147:32226,J00121:27:H3GGKBBXX:5:2118:17218:33967,J00121:27:H3GGKBBXX:5:2227:16183:17157,J00121:27:H3GGKBBXX:5:1222:26534:43814,J00121:27:H3GGKBBXX:5:1224:12246:25175,J00121:27:H3GGKBBXX:5:1207:12449:7521,J00121:27:H3GGKBBXX:5:2111:18406:30398,J00121:27:H3GGKBBXX:5:1206:18132:8928,J00121:27:H3GGKBBXX:5:1119:2859:13799,J00121:27:H3GGKBBXX:5:2108:6045:28815,J00121:27:H3GGKBBXX:5:1103:26626:12110,J00121:27:H3GGKBBXX:5:2214:11464:22696,J00121:27:H3GGKBBXX:5:2102:30340:4127,J00121:27:H3GGKBBXX:5:1212:14539:21483,J00121:27:H3GGKBBXX:5:1210:28483:45361,J00121:27:H3GGKBBXX:5:2220:20659:10317,J00121:27:H3GGKBBXX:5:1116:19045:13148,J00121:27:H3GGKBBXX:5:1101:5467:32068,J00121:27:H3GGKBBXX:5:2125:29894:5323,J00121:27:H3GGKBBXX:5:2116:20750:17227,J00121:27:H3GGKBBXX:5:1205:14123:41721,J00121:27:H3GGKBBXX:5:1213:17929:16032,J00121:27:H3GGKBBXX:5:1101:16467:2000,J00121:27:H3GGKBBXX:5:1218:21166:16964,J00121:27:H3GGKBBXX:5:2212:23987:34336,J00121:27:H3GGKBBXX:5:2219:11008:2563,J00121:27:H3GGKBBXX:5:1219:13200:3301,J00121:27:H3GGKBBXX:5:2110:4310:42372,J00121:27:H3GGKBBXX:5:2210:17249:32121,J00121:27:H3GGKBBXX:5:2226:22303:26881,J00121:27:H3GGKBBXX:5:1226:24667:24331,J00121:27:H3GGKBBXX:5:1224:18933:36798,J00121:27:H3GGKBBXX:5:1103:24850:8224,J00121:27:H3GGKBBXX:5:1102:12763:44500,J00121:27:H3GGKBBXX:5:1219:23277:46750,J00121:27:H3GGKBBXX:5:2218:6126:33703,J00121:27:H3GGKBBXX:5:1124:6969:37027,J00121:27:H3GGKBBXX:5:2206:30269:14062,J00121:27:H3GGKBBXX:5:1110:22709:27443,J00121:27:H3GGKBBXX:5:1102:6898:38978,J00121:27:H3GGKBBXX:5:1202:5731:1859,J00121:27:H3GGKBBXX:5:2113:31852:4743,J00121:27:H3GGKBBXX:5:1126:19745:10985,J00121:27:H3GGKBBXX:5:2115:22851:4163,J00121:27:H3GGKBBXX:5:2215:10663:1613,J00121:27:H3GGKBBXX:5:2110:12976:32525,J00121:27:H3GGKBBXX:5:1201:4422:2650,J00121:27:H3GGKBBXX:5:1122:25692:3283,J00121:27:H3GGKBBXX:5:2217:25702:42372,J00121:27:H3GGKBBXX:5:2120:29680:1930,J00121:27:H3GGKBBXX:5:2222:11840:22327,J00121:27:H3GGKBBXX:5:2215:15869:25580,J00121:27:H3GGKBBXX:5:1214:15899:14097,J00121:27:H3GGKBBXX:5:2207:2209:12638,J00121:27:H3GGKBBXX:5:1109:7263:18265,J00121:27:H3GGKBBXX:5:2228:9039:6994;sequence=TATTATCAAGTATCGGTGTTAATTAAGAAATTACAGTAAATTCACAA;start=247927;subtype=IES;support_ref=3;support_variant=58;type=IES;
scaffold51_104_with_IES	MILORD	internal_eliminated_sequence	248992	249024	.	.	.	ID=MILORD.104.248992.249024;Name=MILORD.104.248992.249024;bounded_by_ta=TRUE;common_boundary=Both;end=249024;ies_id=IESPGM.PTET51.1.104.233746;ies_left_dist=0;ies_min_dist=0;ies_right_dist=0;junction_seq=attaataatattggaTActagattttaagcta;read_names=J00121:27:H3GGKBBXX:5:2206:12449:7662,J00121:27:H3GGKBBXX:5:2212:13524:6079,J00121:27:H3GGKBBXX:5:1103:25388:46539,J00121:27:H3GGKBBXX:5:2211:29417:23909,J00121:27:H3GGKBBXX:5:1111:18040:38170,J00121:27:H3GGKBBXX:5:2115:27681:38416,J00121:27:H3GGKBBXX:5:1128:21085:7293,J00121:27:H3GGKBBXX:5:2222:15625:32332,J00121:27:H3GGKBBXX:5:2115:16356:28745,J00121:27:H3GGKBBXX:5:2102:2727:3969,J00121:27:H3GGKBBXX:5:2124:18416:8049,J00121:27:H3GGKBBXX:5:1220:24099:30204,J00121:27:H3GGKBBXX:5:1126:17716:35004,J00121:27:H3GGKBBXX:5:1215:19228:22995,J00121:27:H3GGKBBXX:5:2118:15869:27479,J00121:27:H3GGKBBXX:5:1117:13707:23804,J00121:27:H3GGKBBXX:5:1228:15189:9069,J00121:27:H3GGKBBXX:5:1209:9810:48315,J00121:27:H3GGKBBXX:5:2115:15442:17245,J00121:27:H3GGKBBXX:5:2114:17685:27602,J00121:27:H3GGKBBXX:5:2225:9475:41510,J00121:27:H3GGKBBXX:5:1120:22201:11653,J00121:27:H3GGKBBXX:5:2110:11769:28217,J00121:27:H3GGKBBXX:5:1113:12317:1560,J00121:27:H3GGKBBXX:5:2107:21085:29624,J00121:27:H3GGKBBXX:5:2202:1966:34512,J00121:27:H3GGKBBXX:5:2210:20029:43867,J00121:27:H3GGKBBXX:5:1210:17980:7082,J00121:27:H3GGKBBXX:5:1126:9668:43462,J00121:27:H3GGKBBXX:5:1118:30391:10581,J00121:27:H3GGKBBXX:5:1216:14996:6906,J00121:27:H3GGKBBXX:5:2203:15788:24560,J00121:27:H3GGKBBXX:5:1115:26575:47647,J00121:27:H3GGKBBXX:5:1219:16295:27057,J00121:27:H3GGKBBXX:5:1217:21947:3371,J00121:27:H3GGKBBXX:5:2202:30431:30485,J00121:27:H3GGKBBXX:5:2210:23043:49089,J00121:27:H3GGKBBXX:5:1102:7364:41792,J00121:27:H3GGKBBXX:5:2115:18132:35374,J00121:27:H3GGKBBXX:5:2223:21146:3530,J00121:27:H3GGKBBXX:5:2119:5660:9543;sequence=TACAGTTAATATATTATCATTATTAATTTACTG;start=248992;subtype=IES;support_ref=6;support_variant=41;type=IES;
scaffold51_104_with_IES	MILORD	internal_eliminated_sequence	251098	251166	.	.	.	ID=MILORD.104.251098.251166;Name=MILORD.104.251098.251166;bounded_by_ta=TRUE;common_boundary=RIGHT;end=251166;ies_id=IESPGM.PTET51.1.104.235841;ies_left_dist=22;ies_min_dist=0;ies_right_dist=0;junction_seq=cttttgacagagcagTAaaactttgaaacaca;read_names=J00121:27:H3GGKBBXX:5:2208:12094:33879;sequence=TACATTCAGTTCCAAATTATGATACAGCAAAAAATTAATGATTGCATGTATTTCCATACACTTCTACTG;start=251098;subtype=PARTIAL_EXTERNAL;support_ref=30;support_variant=1;type=ALTERNATIVE;
scaffold51_104_with_IES	MILORD	internal_eliminated_sequence	251120	251166	.	.	.	ID=MILORD.104.251120.251166;Name=MILORD.104.251120.251166;bounded_by_ta=TRUE;common_boundary=Both;end=251166;ies_id=IESPGM.PTET51.1.104.235841;ies_left_dist=0;ies_min_dist=0;ies_right_dist=0;junction_seq=agttccaaattatgaTAaaactttgaaacaca;read_names=J00121:27:H3GGKBBXX:5:1124:8968:4549,J00121:27:H3GGKBBXX:5:2208:6948:13816,J00121:27:H3GGKBBXX:5:1201:23835:46311,J00121:27:H3GGKBBXX:5:1211:25022:8629,J00121:27:H3GGKBBXX:5:1101:9059:3125,J00121:27:H3GGKBBXX:5:2213:4848:39541,J00121:27:H3GGKBBXX:5:2227:25733:42460,J00121:27:H3GGKBBXX:5:1201:24393:3354,J00121:27:H3GGKBBXX:5:1126:5416:46786,J00121:27:H3GGKBBXX:5:1217:27377:48403,J00121:27:H3GGKBBXX:5:2225:32136:9280,J00121:27:H3GGKBBXX:5:1108:20131:36657,J00121:27:H3GGKBBXX:5:1204:1600:35356,J00121:27:H3GGKBBXX:5:1226:2920:15170,J00121:27:H3GGKBBXX:5:1111:14681:45889,J00121:27:H3GGKBBXX:5:2208:25357:26406,J00121:27:H3GGKBBXX:5:2205:9841:46610,J00121:27:H3GGKBBXX:5:2118:31223:38433,J00121:27:H3GGKBBXX:5:1216:18477:10792,J00121:27:H3GGKBBXX:5:1128:5538:41299,J00121:27:H3GGKBBXX:5:2228:8978:3758,J00121:27:H3GGKBBXX:5:1213:20334:48579,J00121:27:H3GGKBBXX:5:1114:16447:30134,J00121:27:H3GGKBBXX:5:1107:22729:10211,J00121:27:H3GGKBBXX:5:1205:7314:19865,J00121:27:H3GGKBBXX:5:1215:24890:35479,J00121:27:H3GGKBBXX:5:2120:22232:47682,J00121:27:H3GGKBBXX:5:1209:14083:45520,J00121:27:H3GGKBBXX:5:2114:18223:24911;sequence=TACAGCAAAAAATTAATGATTGCATGTATTTCCATACACTTCTACTG;start=251120;subtype=IES;support_ref=32;support_variant=29;type=IES;
scaffold51_104_with_IES	MILORD	internal_eliminated_sequence	252242	252297	.	.	.	ID=MILORD.104.252242.252297;Name=MILORD.104.252242.252297;bounded_by_ta=TRUE;common_boundary=Both;end=252297;ies_id=IESPGM.PTET51.1.104.236916;ies_left_dist=0;ies_min_dist=0;ies_right_dist=0;junction_seq=caaaactatctaacaTAttattaacatttttt;read_names=J00121:27:H3GGKBBXX:5:2117:10653:24419,J00121:27:H3GGKBBXX:5:2228:29092:12409,J00121:27:H3GGKBBXX:5:1215:18578:6853,J00121:27:H3GGKBBXX:5:1102:2777:29131,J00121:27:H3GGKBBXX:5:1222:15554:1191,J00121:27:H3GGKBBXX:5:1207:6319:20217;sequence=TACAGTACTTTTTGTAAATTAGATGTTTGTTAAATTGAATTAGAATCTCCAAAGTG;start=252242;subtype=IES;support_ref=41;support_variant=6;type=IES;
scaffold51_104_with_IES	MILORD	internal_eliminated_sequence	252339	252383	.	.	.	ID=MILORD.104.252339.252383;Name=MILORD.104.252339.252383;bounded_by_ta=TRUE;common_boundary=Both;end=252383;ies_id=IESPGM.PTET51.1.104.236957;ies_left_dist=0;ies_min_dist=0;ies_right_dist=0;junction_seq=gaatcattctactttTAgctgtttattaagtt;read_names=J00121:27:H3GGKBBXX:5:2204:2717:28920,J00121:27:H3GGKBBXX:5:2117:15554:27567,J00121:27:H3GGKBBXX:5:1117:4817:11882,J00121:27:H3GGKBBXX:5:1109:25428:41651,J00121:27:H3GGKBBXX:5:2101:5822:24665;sequence=TATGGTTTAAATTTATAGATCCTATTGTATAAATATAATTGAGTA;start=252339;subtype=IES;support_ref=52;support_variant=5;type=IES;
scaffold51_104_with_IES	MILORD	internal_eliminated_sequence	253646	253690	.	.	.	ID=MILORD.104.253646.253690;Name=MILORD.104.253646.253690;bounded_by_ta=TRUE;common_boundary=Both;end=253690;ies_id=IESPGM.PTET51.1.104.238219;ies_left_dist=0;ies_min_dist=0;ies_right_dist=0;junction_seq=agaggggtgatttgtTAtcattttaatatata;read_names=J00121:27:H3GGKBBXX:5:1122:5690:15047,J00121:27:H3GGKBBXX:5:2108:9414:14396,J00121:27:H3GGKBBXX:5:1209:3752:35708,J00121:27:H3GGKBBXX:5:2224:24515:46258,J00121:27:H3GGKBBXX:5:1118:25611:1806,J00121:27:H3GGKBBXX:5:1117:10206:16295,J00121:27:H3GGKBBXX:5:2114:31487:32420,J00121:27:H3GGKBBXX:5:1213:21836:30503,J00121:27:H3GGKBBXX:5:1212:27559:15733,J00121:27:H3GGKBBXX:5:1220:24474:14361,J00121:27:H3GGKBBXX:5:1204:12702:39893,J00121:27:H3GGKBBXX:5:1103:15767:42390,J00121:27:H3GGKBBXX:5:2209:21846:26687,J00121:27:H3GGKBBXX:5:2212:29092:15610,J00121:27:H3GGKBBXX:5:1225:20821:14185,J00121:27:H3GGKBBXX:5:2223:21247:34969,J00121:27:H3GGKBBXX:5:2110:19136:43163,J00121:27:H3GGKBBXX:5:2205:19106:1824,J00121:27:H3GGKBBXX:5:1125:9638:17175,J00121:27:H3GGKBBXX:5:2218:4675:12726,J00121:27:H3GGKBBXX:5:2120:30888:10598,J00121:27:H3GGKBBXX:5:1106:4026:40719,J00121:27:H3GGKBBXX:5:2208:7770:33316,J00121:27:H3GGKBBXX:5:2224:9455:4022,J00121:27:H3GGKBBXX:5:1106:28655:39330,J00121:27:H3GGKBBXX:5:2123:28107:28709,J00121:27:H3GGKBBXX:5:1110:28980:11372,J00121:27:H3GGKBBXX:5:1225:19766:35743,J00121:27:H3GGKBBXX:5:2109:12510:6923;sequence=TACAGACATTTGTCAAAATGAATTAGTTATAAATTGAATCCCCTG;start=253646;subtype=IES;support_ref=105;support_variant=29;type=IES;
scaffold51_104_with_IES	MILORD	internal_eliminated_sequence	253866	253930	.	.	.	ID=MILORD.104.253866.253930;Name=MILORD.104.253866.253930;bounded_by_ta=TRUE;common_boundary=Both;end=253930;ies_id=IESPGM.PTET51.1.104.238394;ies_left_dist=0;ies_min_dist=0;ies_right_dist=0;junction_seq=aatcgtgtctgttgcTAgcacaacatccaaaa;read_names=J00121:27:H3GGKBBXX:5:2212:29366:19003,J00121:27:H3GGKBBXX:5:1101:24454:48122,J00121:27:H3GGKBBXX:5:1107:19167:16383,J00121:27:H3GGKBBXX:5:2228:19684:4268,J00121:27:H3GGKBBXX:5:2206:2199:10124,J00121:27:H3GGKBBXX:5:1106:13027:11653,J00121:27:H3GGKBBXX:5:2117:29153:13816,J00121:27:H3GGKBBXX:5:2118:14448:36235,J00121:27:H3GGKBBXX:5:2123:30665:37009,J00121:27:H3GGKBBXX:5:1219:1844:37361;sequence=TACAGTGCATAAATTAATCATCAAAGAATGCAAATTTGAAATAAGTTAATTTTTGATCTCCTCTA;start=253866;subtype=IES;support_ref=108;support_variant=10;type=IES;
scaffold51_104_with_IES	MILORD	internal_eliminated_sequence	254931	255015	.	.	.	ID=MILORD.104.254931.255015;Name=MILORD.104.254931.255015;bounded_by_ta=TRUE;common_boundary=Both;end=255015;ies_id=IESPGM.PTET51.1.104.239394;ies_left_dist=0;ies_min_dist=0;ies_right_dist=0;junction_seq=ttcagagtcctatttTAcataataaaattaaa;read_names=J00121:27:H3GGKBBXX:5:2113:4442:1525,J00121:27:H3GGKBBXX:5:1209:23277:31101,J00121:27:H3GGKBBXX:5:1112:5660:49142,J00121:27:H3GGKBBXX:5:1113:4594:11495,J00121:27:H3GGKBBXX:5:1117:13829:18740,J00121:27:H3GGKBBXX:5:1111:12966:11829,J00121:27:H3GGKBBXX:5:1124:27986:19601,J00121:27:H3GGKBBXX:5:1217:28107:32191,J00121:27:H3GGKBBXX:5:1117:5538:39611,J00121:27:H3GGKBBXX:5:1122:24870:33264,J00121:27:H3GGKBBXX:5:2207:20303:15539,J00121:27:H3GGKBBXX:5:1106:26666:39119,J00121:27:H3GGKBBXX:5:2126:29691:11266,J00121:27:H3GGKBBXX:5:2210:17787:32349,J00121:27:H3GGKBBXX:5:2114:4188:21025,J00121:27:H3GGKBBXX:5:1221:10074:14801,J00121:27:H3GGKBBXX:5:2101:24302:44447,J00121:27:H3GGKBBXX:5:1112:5670:49124,J00121:27:H3GGKBBXX:5:1104:12449:6994,J00121:27:H3GGKBBXX:5:2203:12378:4866,J00121:27:H3GGKBBXX:5:1227:26748:18159,J00121:27:H3GGKBBXX:5:2109:6268:44324,J00121:27:H3GGKBBXX:5:1113:23490:10194,J00121:27:H3GGKBBXX:5:2203:27275:28323,J00121:27:H3GGKBBXX:5:2104:12916:21905,J00121:27:H3GGKBBXX:5:2102:9759:5183,J00121:27:H3GGKBBXX:5:2107:32086:4198,J00121:27:H3GGKBBXX:5:2201:27813:32525,J00121:27:H3GGKBBXX:5:1105:17472:19109,J00121:27:H3GGKBBXX:5:1222:8065:21236,J00121:27:H3GGKBBXX:5:1105:13453:8910,J00121:27:H3GGKBBXX:5:1205:23663:8770,J00121:27:H3GGKBBXX:5:1118:7436:27215,J00121:27:H3GGKBBXX:5:2128:24495:27057,J00121:27:H3GGKBBXX:5:1120:11201:24806,J00121:27:H3GGKBBXX:5:1124:11535:43075,J00121:27:H3GGKBBXX:5:1111:17543:5130,J00121:27:H3GGKBBXX:5:1216:26768:37396,J00121:27:H3GGKBBXX:5:1125:6847:34037,J00121:27:H3GGKBBXX:5:2107:18355:2035,J00121:27:H3GGKBBXX:5:1125:6532:23083,J00121:27:H3GGKBBXX:5:2210:8379:36411,J00121:27:H3GGKBBXX:5:2225:5497:9016,J00121:27:H3GGKBBXX:5:2111:30614:23487,J00121:27:H3GGKBBXX:5:2211:16163:26476,J00121:27:H3GGKBBXX:5:2213:27651:12726,J00121:27:H3GGKBBXX:5:2216:28107:43796,J00121:27:H3GGKBBXX:5:1118:13281:34846,J00121:27:H3GGKBBXX:5:1106:15524:47208;sequence=TATAATCAATATTAATTTCATCTTCATTGTATTGTCATAGCATAAATAATACGTATATATATATGATGTAAGATTAGATTGATAA;start=254931;subtype=IES;support_ref=2;support_variant=49;type=IES;
scaffold51_104_with_IES	MILORD	internal_eliminated_sequence	255293	255343	.	.	.	ID=MILORD.104.255293.255343;Name=MILORD.104.255293.255343;bounded_by_ta=TRUE;common_boundary=Both;end=255343;ies_id=IESPGM.PTET51.1.104.239671;ies_left_dist=0;ies_min_dist=0;ies_right_dist=0;junction_seq=taagaattgaattgtTAgatgttcaaattgga;read_names=J00121:27:H3GGKBBXX:5:2120:18223:20058,J00121:27:H3GGKBBXX:5:1108:4513:46065,J00121:27:H3GGKBBXX:5:2109:15270:46627,J00121:27:H3GGKBBXX:5:1113:7233:6783,J00121:27:H3GGKBBXX:5:2221:9932:8576,J00121:27:H3GGKBBXX:5:1107:10744:9877,J00121:27:H3GGKBBXX:5:1218:9729:40192,J00121:27:H3GGKBBXX:5:2128:19299:43023,J00121:27:H3GGKBBXX:5:1211:24474:5042,J00121:27:H3GGKBBXX:5:1223:25520:18071,J00121:27:H3GGKBBXX:5:2113:5426:19232,J00121:27:H3GGKBBXX:5:1109:15818:23417,J00121:27:H3GGKBBXX:5:2214:17878:4901,J00121:27:H3GGKBBXX:5:1213:19390:10827;sequence=TATAGATGATATAATAATTATTATTTTTATTTAACATATTAATTTTCAGTG;start=255293;subtype=IES;support_ref=40;support_variant=14;type=IES;
scaffold51_104_with_IES	MILORD	internal_eliminated_sequence	255798	255843	.	.	.	ID=MILORD.104.255798.255843;Name=MILORD.104.255798.255843;bounded_by_ta=TRUE;common_boundary=Both;end=255843;ies_id=IESPGM.PTET51.1.104.240125;ies_left_dist=0;ies_min_dist=0;ies_right_dist=0;junction_seq=tatcctcttaataaaTAcattaggacataacc;read_names=J00121:27:H3GGKBBXX:5:2210:27915:17051,J00121:27:H3GGKBBXX:5:1101:29376:18493,J00121:27:H3GGKBBXX:5:1219:22891:33633,J00121:27:H3GGKBBXX:5:1219:10886:21412,J00121:27:H3GGKBBXX:5:1203:11261:40666,J00121:27:H3GGKBBXX:5:2217:12510:32842,J00121:27:H3GGKBBXX:5:2226:16295:4620,J00121:27:H3GGKBBXX:5:1110:24880:7398,J00121:27:H3GGKBBXX:5:1214:14529:24911,J00121:27:H3GGKBBXX:5:2227:21531:25087,J00121:27:H3GGKBBXX:5:2227:19634:43040,J00121:27:H3GGKBBXX:5:2228:8268:27707,J00121:27:H3GGKBBXX:5:2210:18355:37062,J00121:27:H3GGKBBXX:5:2217:13890:40473,J00121:27:H3GGKBBXX:5:2121:17137:20744,J00121:27:H3GGKBBXX:5:2112:25712:48087,J00121:27:H3GGKBBXX:5:1206:7750:46223,J00121:27:H3GGKBBXX:5:2101:29011:10299,J00121:27:H3GGKBBXX:5:1218:25976:26213,J00121:27:H3GGKBBXX:5:1125:28503:28024,J00121:27:H3GGKBBXX:5:1108:13819:22590,J00121:27:H3GGKBBXX:5:2217:25175:42548,J00121:27:H3GGKBBXX:5:2207:16447:3934,J00121:27:H3GGKBBXX:5:2109:16975:36956,J00121:27:H3GGKBBXX:5:2202:9333:10387,J00121:27:H3GGKBBXX:5:2101:20902:35602,J00121:27:H3GGKBBXX:5:2225:23236:7328,J00121:27:H3GGKBBXX:5:1104:15260:40737,J00121:27:H3GGKBBXX:5:2113:8785:31558,J00121:27:H3GGKBBXX:5:2109:3620:38750,J00121:27:H3GGKBBXX:5:1107:21734:5464,J00121:27:H3GGKBBXX:5:2220:5832:10194,J00121:27:H3GGKBBXX:5:2107:24271:2721;sequence=TACAGTCAAATACAATAATTAGATTTATTATTTCCATAGTCATCTA;start=255798;subtype=IES;support_ref=9;support_variant=33;type=IES;
scaffold51_104_with_IES	MILORD	internal_eliminated_sequence	256311	256355	.	.	.	ID=MILORD.104.256311.256355;Name=MILORD.104.256311.256355;bounded_by_ta=TRUE;common_boundary=Both;end=256355;ies_id=IESPGM.PTET51.1.104.240592;ies_left_dist=0;ies_min_dist=0;ies_right_dist=0;junction_seq=aattaacacttcaaaTAcctttatcactctga;read_names=J00121:27:H3GGKBBXX:5:1221:26220:21957,J00121:27:H3GGKBBXX:5:2205:9607:48491,J00121:27:H3GGKBBXX:5:1123:25388:46821,J00121:27:H3GGKBBXX:5:2113:25114:7064,J00121:27:H3GGKBBXX:5:1102:8704:28428,J00121:27:H3GGKBBXX:5:2104:14478:37765,J00121:27:H3GGKBBXX:5:2226:17432:7398,J00121:27:H3GGKBBXX:5:1205:26240:27584,J00121:27:H3GGKBBXX:5:2211:26930:27338,J00121:27:H3GGKBBXX:5:2119:1763:17421,J00121:27:H3GGKBBXX:5:2214:8856:40332,J00121:27:H3GGKBBXX:5:2221:16457:19707;sequence=TACAGTCATACACTGATGTTCATATTATCCAGTAATTGACAACTG;start=256311;subtype=IES;support_ref=26;support_variant=12;type=IES;
scaffold51_104_with_IES	MILORD	internal_eliminated_sequence	259394	259447	.	.	.	ID=MILORD.104.259394.259447;Name=MILORD.104.259394.259447;bounded_by_ta=TRUE;common_boundary=Both;end=259447;ies_id=IESPGM.PTET51.1.104.243630;ies_left_dist=0;ies_min_dist=0;ies_right_dist=0;junction_seq=atgaataagagaaatTAaatttggaaaagtca;read_names=J00121:27:H3GGKBBXX:5:2224:14549:12392,J00121:27:H3GGKBBXX:5:1111:19887:8910,J00121:27:H3GGKBBXX:5:1128:10805:25281,J00121:27:H3GGKBBXX:5:1225:4422:37114,J00121:27:H3GGKBBXX:5:1220:17848:43322,J00121:27:H3GGKBBXX:5:2221:3772:29272,J00121:27:H3GGKBBXX:5:2214:10642:46873,J00121:27:H3GGKBBXX:5:1227:24759:33492,J00121:27:H3GGKBBXX:5:1117:2899:16401,J00121:27:H3GGKBBXX:5:2204:6248:25720,J00121:27:H3GGKBBXX:5:1210:27072:35919,J00121:27:H3GGKBBXX:5:1207:25286:25052,J00121:27:H3GGKBBXX:5:1113:28808:28833,J00121:27:H3GGKBBXX:5:1208:17310:22274,J00121:27:H3GGKBBXX:5:1203:19136:41194,J00121:27:H3GGKBBXX:5:2224:1874:39594,J00121:27:H3GGKBBXX:5:2202:5041:15645,J00121:27:H3GGKBBXX:5:1125:3742:44306,J00121:27:H3GGKBBXX:5:1126:17655:3354,J00121:27:H3GGKBBXX:5:1222:23236:20973,J00121:27:H3GGKBBXX:5:2113:14620:26230,J00121:27:H3GGKBBXX:5:1115:21359:35901,J00121:27:H3GGKBBXX:5:2212:19938:4884,J00121:27:H3GGKBBXX:5:1117:4503:33844,J00121:27:H3GGKBBXX:5:2209:4452:20498,J00121:27:H3GGKBBXX:5:1123:23602:2791,J00121:27:H3GGKBBXX:5:1209:19654:3512,J00121:27:H3GGKBBXX:5:2225:4046:28481,J00121:27:H3GGKBBXX:5:1117:11079:15240;sequence=TATACTTAACAATAATTATAGATATTGAATTAAACTATTTCATTATCTCAAGTA;start=259394;subtype=IES;support_ref=60;support_variant=29;type=IES;
scaffold51_104_with_IES	MILORD	internal_eliminated_sequence	259579	259605	.	.	.	ID=MILORD.104.259579.259605;Name=MILORD.104.259579.259605;bounded_by_ta=TRUE;common_boundary=Both;end=259605;ies_id=IESPGM.PTET51.1.104.243761;ies_left_dist=0;ies_min_dist=0;ies_right_dist=0;junction_seq=ataaagaaactaaaaTAattgaataaaaaaca;read_names=J00121:27:H3GGKBBXX:5:2215:7557:34354,J00121:27:H3GGKBBXX:5:2220:26200:27971,J00121:27:H3GGKBBXX:5:2225:8460:25615,J00121:27:H3GGKBBXX:5:2201:14458:41211,J00121:27:H3GGKBBXX:5:2208:6908:12902,J00121:27:H3GGKBBXX:5:1118:1418:26248,J00121:27:H3GGKBBXX:5:1225:11576:48315,J00121:27:H3GGKBBXX:5:1112:10226:5956,J00121:27:H3GGKBBXX:5:2212:11028:6712,J00121:27:H3GGKBBXX:5:1120:7608:16858,J00121:27:H3GGKBBXX:5:1124:6766:30837,J00121:27:H3GGKBBXX:5:1227:28544:14695;sequence=TATAGTTGTATTCACTTAATTTAATCA;start=259579;subtype=IES;support_ref=0;support_variant=12;type=IES;
scaffold51_104_with_IES	MILORD	internal_eliminated_sequence	260326	260355	.	.	.	ID=MILORD.104.260326.260355;Name=MILORD.104.260326.260355;bounded_by_ta=TRUE;common_boundary=None;end=260355;ies_id=IESPGM.PTET51.1.104.244913;ies_left_dist=432;ies_min_dist=432;ies_right_dist=451;junction_seq=caaaagtacgataaaTAgtgagacttaaatct;read_names=J00121:27:H3GGKBBXX:5:1108:11150:19689;sequence=TACAGGCAGATTTGTCTAAAGAAAATGCTA;start=260326;subtype=MAC;support_ref=135;support_variant=1;type=CRYPTIC;
scaffold51_104_with_IES	MILORD	internal_eliminated_sequence	260758	260806	.	.	.	ID=MILORD.104.260758.260806;Name=MILORD.104.260758.260806;bounded_by_ta=TRUE;common_boundary=Both;end=260806;ies_id=IESPGM.PTET51.1.104.244913;ies_left_dist=0;ies_min_dist=0;ies_right_dist=0;junction_seq=catatgaatatacgaTAaatgaatacaaaaat;read_names=J00121:27:H3GGKBBXX:5:1110:4970:12146,J00121:27:H3GGKBBXX:5:2210:16752:46487,J00121:27:H3GGKBBXX:5:1101:6634:20304;sequence=TATGGTAGTTTGTTTATTGTTTTAAAATGGATGGGTCAGAAATCTACTA;start=260758;subtype=IES;support_ref=46;support_variant=3;type=IES;
scaffold51_104_with_IES	MILORD	internal_eliminated_sequence	260896	260924	.	.	.	ID=MILORD.104.260896.260924;Name=MILORD.104.260896.260924;bounded_by_ta=TRUE;common_boundary=Both;end=260924;ies_id=IESPGM.PTET51.1.104.245002;ies_left_dist=0;ies_min_dist=0;ies_right_dist=0;junction_seq=aaggggacaaggattTAaaacaatttgtttct;read_names=J00121:27:H3GGKBBXX:5:1213:4371:39910,J00121:27:H3GGKBBXX:5:2227:29741:47049,J00121:27:H3GGKBBXX:5:2115:14174:21553,J00121:27:H3GGKBBXX:5:1107:30716:42126,J00121:27:H3GGKBBXX:5:2211:7182:30398,J00121:27:H3GGKBBXX:5:1122:23835:39770,J00121:27:H3GGKBBXX:5:1122:20709:42689,J00121:27:H3GGKBBXX:5:2126:30056:28463,J00121:27:H3GGKBBXX:5:1205:9871:19232,J00121:27:H3GGKBBXX:5:2209:13200:9842,J00121:27:H3GGKBBXX:5:2202:14083:13025,J00121:27:H3GGKBBXX:5:1102:18456:24823,J00121:27:H3GGKBBXX:5:1219:29082:4233,J00121:27:H3GGKBBXX:5:2220:27438:29765,J00121:27:H3GGKBBXX:5:2218:12175:10915,J00121:27:H3GGKBBXX:5:1126:6319:17614,J00121:27:H3GGKBBXX:5:1223:17553:28745,J00121:27:H3GGKBBXX:5:2215:14397:39172,J00121:27:H3GGKBBXX:5:1107:13484:24859,J00121:27:H3GGKBBXX:5:2211:10693:41616,J00121:27:H3GGKBBXX:5:1125:14012:15012,J00121:27:H3GGKBBXX:5:1103:14143:38908,J00121:27:H3GGKBBXX:5:1126:11190:41809,J00121:27:H3GGKBBXX:5:2118:12591:38328,J00121:27:H3GGKBBXX:5:2224:11444:33281,J00121:27:H3GGKBBXX:5:1204:20983:43128,J00121:27:H3GGKBBXX:5:1202:26930:24278,J00121:27:H3GGKBBXX:5:1214:30858:36605,J00121:27:H3GGKBBXX:5:1221:24160:20814,J00121:27:H3GGKBBXX:5:1107:30685:47700,J00121:27:H3GGKBBXX:5:2120:30685:6132,J00121:27:H3GGKBBXX:5:1222:10105:4936,J00121:27:H3GGKBBXX:5:2113:13210:22274,J00121:27:H3GGKBBXX:5:2113:28260:24155,J00121:27:H3GGKBBXX:5:1228:26169:3090,J00121:27:H3GGKBBXX:5:1118:25570:45766,J00121:27:H3GGKBBXX:5:1104:18213:24472,J00121:27:H3GGKBBXX:5:2218:26463:22485,J00121:27:H3GGKBBXX:5:1212:30411:13007,J00121:27:H3GGKBBXX:5:1102:14143:10493,J00121:27:H3GGKBBXX:5:2206:3569:27443,J00121:27:H3GGKBBXX:5:2202:5954:37976,J00121:27:H3GGKBBXX:5:1116:6289:5640,J00121:27:H3GGKBBXX:5:2112:10379:42337,J00121:27:H3GGKBBXX:5:2220:32431:14221,J00121:27:H3GGKBBXX:5:2222:16305:27778;sequence=TATAATAAAATCATTACAAAATTCCACTA;start=260896;subtype=IES;support_ref=6;support_variant=46;type=IES;
scaffold51_104_with_IES	MILORD	internal_eliminated_sequence	261199	261225	.	.	.	ID=MILORD.104.261199.261225;Name=MILORD.104.261199.261225;bounded_by_ta=TRUE;common_boundary=Both;end=261225;ies_id=IESPGM.PTET51.1.104.245276;ies_left_dist=0;ies_min_dist=0;ies_right_dist=0;junction_seq=attgcttacggcatgTAcaacagttgagaaat;read_names=J00121:27:H3GGKBBXX:5:2108:32491:24489,J00121:27:H3GGKBBXX:5:1112:25499:10159,J00121:27:H3GGKBBXX:5:2222:25175:16278,J00121:27:H3GGKBBXX:5:2128:24616:24841,J00121:27:H3GGKBBXX:5:1204:5304:42091,J00121:27:H3GGKBBXX:5:1212:9506:12269,J00121:27:H3GGKBBXX:5:2104:17350:18616,J00121:27:H3GGKBBXX:5:2107:25662:15258,J00121:27:H3GGKBBXX:5:1208:30330:41141,J00121:27:H3GGKBBXX:5:2227:18609:38240,J00121:27:H3GGKBBXX:5:2226:3031:47155,J00121:27:H3GGKBBXX:5:1107:4655:27180,J00121:27:H3GGKBBXX:5:1110:26910:34829,J00121:27:H3GGKBBXX:5:2126:30157:26388,J00121:27:H3GGKBBXX:5:2109:28919:17983,J00121:27:H3GGKBBXX:5:1204:17898:30538,J00121:27:H3GGKBBXX:5:1108:27184:39418,J00121:27:H3GGKBBXX:5:1220:11038:28639,J00121:27:H3GGKBBXX:5:1118:27052:48087,J00121:27:H3GGKBBXX:5:2115:30990:8066,J00121:27:H3GGKBBXX:5:1223:24221:12761,J00121:27:H3GGKBBXX:5:1214:8948:23118,J00121:27:H3GGKBBXX:5:2116:30523:13306,J00121:27:H3GGKBBXX:5:2123:9090:12568,J00121:27:H3GGKBBXX:5:1211:8115:10422,J00121:27:H3GGKBBXX:5:2113:12215:45625,J00121:27:H3GGKBBXX:5:1127:14133:31681,J00121:27:H3GGKBBXX:5:1221:17239:29536,J00121:27:H3GGKBBXX:5:1115:11079:17772,J00121:27:H3GGKBBXX:5:2228:13464:5446,J00121:27:H3GGKBBXX:5:2113:26129:20744,J00121:27:H3GGKBBXX:5:1204:10307:5569,J00121:27:H3GGKBBXX:5:1203:4472:38433,J00121:27:H3GGKBBXX:5:1104:9496:47383,J00121:27:H3GGKBBXX:5:2108:23409:40332,J00121:27:H3GGKBBXX:5:2112:31903:12779,J00121:27:H3GGKBBXX:5:1122:25824:12339,J00121:27:H3GGKBBXX:5:1111:28503:10827,J00121:27:H3GGKBBXX:5:1214:20841:43761,J00121:27:H3GGKBBXX:5:1225:19228:4532,J00121:27:H3GGKBBXX:5:1115:6461:19021,J00121:27:H3GGKBBXX:5:2203:14346:11583,J00121:27:H3GGKBBXX:5:2124:5741:37466,J00121:27:H3GGKBBXX:5:1208:26169:25703;sequence=TACAGAGATTTAGAAACATTAGTGCTA;start=261199;subtype=IES;support_ref=6;support_variant=44;type=IES;
scaffold51_104_with_IES	MILORD	internal_eliminated_sequence	263470	263523	.	.	.	ID=MILORD.104.263470.263523;Name=MILORD.104.263470.263523;bounded_by_ta=TRUE;common_boundary=Both;end=263523;ies_id=IESPGM.PTET51.1.104.247520;ies_left_dist=0;ies_min_dist=0;ies_right_dist=0;junction_seq=cactaacatgcatgaTAtaaccacttaaaatc;read_names=J00121:27:H3GGKBBXX:5:1115:2930:2211,J00121:27:H3GGKBBXX:5:1217:4503:38592,J00121:27:H3GGKBBXX:5:2218:4087:9244,J00121:27:H3GGKBBXX:5:1124:22546:16964,J00121:27:H3GGKBBXX:5:1217:5223:41106,J00121:27:H3GGKBBXX:5:2110:26149:22960,J00121:27:H3GGKBBXX:5:1205:26463:31945,J00121:27:H3GGKBBXX:5:2109:29559:35831,J00121:27:H3GGKBBXX:5:1128:20101:4040,J00121:27:H3GGKBBXX:5:2120:23916:9702,J00121:27:H3GGKBBXX:5:2206:2443:12304,J00121:27:H3GGKBBXX:5:1111:17939:4901,J00121:27:H3GGKBBXX:5:1212:13798:22731,J00121:27:H3GGKBBXX:5:1127:23997:26758,J00121:27:H3GGKBBXX:5:1106:26291:46416,J00121:27:H3GGKBBXX:5:2126:19624:46821,J00121:27:H3GGKBBXX:5:1228:25246:2721,J00121:27:H3GGKBBXX:5:1218:4097:32930,J00121:27:H3GGKBBXX:5:1121:20912:21623,J00121:27:H3GGKBBXX:5:1221:7395:6501,J00121:27:H3GGKBBXX:5:2113:2372:5886,J00121:27:H3GGKBBXX:5:2211:27164:32384,J00121:27:H3GGKBBXX:5:2215:6197:18001,J00121:27:H3GGKBBXX:5:1124:18081:4796,J00121:27:H3GGKBBXX:5:1112:28239:24542,J00121:27:H3GGKBBXX:5:1110:22293:41071,J00121:27:H3GGKBBXX:5:2213:14549:10387,J00121:27:H3GGKBBXX:5:1111:17360:17368,J00121:27:H3GGKBBXX:5:1127:13281:1226,J00121:27:H3GGKBBXX:5:1224:23429:39734,J00121:27:H3GGKBBXX:5:1109:8136:20867,J00121:27:H3GGKBBXX:5:1214:9140:33615,J00121:27:H3GGKBBXX:5:1109:16173:16753;sequence=TACAGTGAACTTAGTAATTCTCTTAAATTTAATAGAAATTGAAATTATCGACCT;start=263470;subtype=IES;support_ref=2;support_variant=33;type=IES;
scaffold51_104_with_IES	MILORD	internal_eliminated_sequence	264644	264704	.	.	.	ID=MILORD.104.264644.264704;Name=MILORD.104.264644.264704;bounded_by_ta=TRUE;common_boundary=Both;end=264704;ies_id=IESPGM.PTET51.1.104.248640;ies_left_dist=0;ies_min_dist=0;ies_right_dist=0;junction_seq=caattgattataatgTAtcatatgagaattga;read_names=J00121:27:H3GGKBBXX:5:1215:26819:17438,J00121:27:H3GGKBBXX:5:1206:28940:1420,J00121:27:H3GGKBBXX:5:2202:27641:32121,J00121:27:H3GGKBBXX:5:2213:13646:14801,J00121:27:H3GGKBBXX:5:1114:27651:13253,J00121:27:H3GGKBBXX:5:2206:24413:30503,J00121:27:H3GGKBBXX:5:2212:7750:21782,J00121:27:H3GGKBBXX:5:1115:19735:2105,J00121:27:H3GGKBBXX:5:2210:5568:27883,J00121:27:H3GGKBBXX:5:2122:21389:33914,J00121:27:H3GGKBBXX:5:1225:19238:36165,J00121:27:H3GGKBBXX:5:1227:29396:15082,J00121:27:H3GGKBBXX:5:2107:13616:4831,J00121:27:H3GGKBBXX:5:2116:17259:8541,J00121:27:H3GGKBBXX:5:2101:30421:20832,J00121:27:H3GGKBBXX:5:2210:14894:30151,J00121:27:H3GGKBBXX:5:1215:6918:22239,J00121:27:H3GGKBBXX:5:1214:22678:18704,J00121:27:H3GGKBBXX:5:1118:18578:11179,J00121:27:H3GGKBBXX:5:2210:5528:27813,J00121:27:H3GGKBBXX:5:2124:22942:39242,J00121:27:H3GGKBBXX:5:1223:19329:32842,J00121:27:H3GGKBBXX:5:1203:13758:49142;sequence=TATTGTGGATTAGGAATGTTATCTAAAAAAGAGAGATGAATGCTTTTGAATAACATGACAA;start=264644;subtype=IES;support_ref=84;support_variant=23;type=IES;
scaffold51_104_with_IES	MILORD	internal_eliminated_sequence	266233	266321	.	.	.	ID=MILORD.104.266233.266321;Name=MILORD.104.266233.266321;bounded_by_ta=TRUE;common_boundary=Both;end=266321;ies_id=IESPGM.PTET51.1.104.250168;ies_left_dist=0;ies_min_dist=0;ies_right_dist=0;junction_seq=ctaattctcgtatgaTAtgaaagaacttaaca;read_names=J00121:27:H3GGKBBXX:5:1108:19431:27778,J00121:27:H3GGKBBXX:5:2207:4442:22661,J00121:27:H3GGKBBXX:5:2215:13748:41493,J00121:27:H3GGKBBXX:5:2114:1296:9754,J00121:27:H3GGKBBXX:5:2203:8085:17087,J00121:27:H3GGKBBXX:5:2215:25083:30292,J00121:27:H3GGKBBXX:5:1120:12165:3969,J00121:27:H3GGKBBXX:5:2227:27620:12603,J00121:27:H3GGKBBXX:5:1206:20720:21078,J00121:27:H3GGKBBXX:5:2126:14306:20691,J00121:27:H3GGKBBXX:5:2214:20354:6202,J00121:27:H3GGKBBXX:5:1105:16863:23505,J00121:27:H3GGKBBXX:5:2216:8592:39805,J00121:27:H3GGKBBXX:5:1103:13362:42196,J00121:27:H3GGKBBXX:5:2104:30330:6185,J00121:27:H3GGKBBXX:5:1228:15361:14291;sequence=TACAATTGCTTTCAAAAACAATCCCTTATATATAAACTCTATTGAAATTATTAAATCCTTAAATTCATTATATATATTGATCATTAGTG;start=266233;subtype=IES;support_ref=80;support_variant=16;type=IES;
scaffold51_104_with_IES	MILORD	internal_eliminated_sequence	267353	267411	.	.	.	ID=MILORD.104.267353.267411;Name=MILORD.104.267353.267411;bounded_by_ta=TRUE;common_boundary=RIGHT;end=267411;ies_id=IESPGM.PTET51.1.104.251213;ies_left_dist=14;ies_min_dist=0;ies_right_dist=0;junction_seq=ctacaaaaatgctggTAcgagatttcgacatt;read_names=J00121:27:H3GGKBBXX:5:1105:21947:26512;sequence=TATAGATGACTGACTACACTCTGATCCTCAATTATTGTATTCCATTTCTCCATCAACCA;start=267353;subtype=PARTIAL_EXTERNAL;support_ref=21;support_variant=1;type=ALTERNATIVE;
scaffold51_104_with_IES	MILORD	internal_eliminated_sequence	267367	267411	.	.	.	ID=MILORD.104.267367.267411;Name=MILORD.104.267367.267411;bounded_by_ta=TRUE;common_boundary=Both;end=267411;ies_id=IESPGM.PTET51.1.104.251213;ies_left_dist=0;ies_min_dist=0;ies_right_dist=0;junction_seq=gtatagatgactgacTAcgagatttcgacatt;read_names=J00121:27:H3GGKBBXX:5:1110:15625:6906,J00121:27:H3GGKBBXX:5:2109:16366:48280,J00121:27:H3GGKBBXX:5:2225:19573:46627,J00121:27:H3GGKBBXX:5:1208:22709:7117,J00121:27:H3GGKBBXX:5:1110:27874:26512,J00121:27:H3GGKBBXX:5:1126:28970:41317,J00121:27:H3GGKBBXX:5:2221:22891:31453,J00121:27:H3GGKBBXX:5:2107:23480:23083,J00121:27:H3GGKBBXX:5:1213:17959:35989,J00121:27:H3GGKBBXX:5:2226:22830:16928,J00121:27:H3GGKBBXX:5:2210:15128:18036,J00121:27:H3GGKBBXX:5:2111:4422:26318,J00121:27:H3GGKBBXX:5:1215:9658:13799,J00121:27:H3GGKBBXX:5:2209:18791:36376,J00121:27:H3GGKBBXX:5:1119:11749:19285,J00121:27:H3GGKBBXX:5:1102:9607:9772,J00121:27:H3GGKBBXX:5:1208:9557:9227,J00121:27:H3GGKBBXX:5:1101:19015:2264,J00121:27:H3GGKBBXX:5:2227:4939:43533,J00121:27:H3GGKBBXX:5:1103:15067:6361,J00121:27:H3GGKBBXX:5:1203:5893:42724,J00121:27:H3GGKBBXX:5:1124:16985:45238,J00121:27:H3GGKBBXX:5:2113:27113:40526,J00121:27:H3GGKBBXX:5:2104:9800:36587,J00121:27:H3GGKBBXX:5:1228:14529:34407,J00121:27:H3GGKBBXX:5:1118:26372:22924,J00121:27:H3GGKBBXX:5:2209:1753:36112,J00121:27:H3GGKBBXX:5:1109:4888:35602,J00121:27:H3GGKBBXX:5:2212:15727:17175,J00121:27:H3GGKBBXX:5:2227:27722:27197,J00121:27:H3GGKBBXX:5:2128:31406:46416,J00121:27:H3GGKBBXX:5:1103:14174:32666,J00121:27:H3GGKBBXX:5:1205:28229:44289,J00121:27:H3GGKBBXX:5:1205:26869:6097,J00121:27:H3GGKBBXX:5:1211:10947:35690,J00121:27:H3GGKBBXX:5:1207:18741:37941,J00121:27:H3GGKBBXX:5:1127:20486:1332,J00121:27:H3GGKBBXX:5:2205:31172:19882,J00121:27:H3GGKBBXX:5:2120:22069:13464,J00121:27:H3GGKBBXX:5:1204:17401:13605,J00121:27:H3GGKBBXX:5:2228:7060:47032,J00121:27:H3GGKBBXX:5:1125:22029:20814,J00121:27:H3GGKBBXX:5:1102:5233:17421;sequence=TACACTCTGATCCTCAATTATTGTATTCCATTTCTCCATCAACCA;start=267367;subtype=IES;support_ref=34;support_variant=43;type=IES;
scaffold51_104_with_IES	MILORD	internal_eliminated_sequence	267847	267932	.	.	.	ID=MILORD.104.267847.267932;Name=MILORD.104.267847.267932;bounded_by_ta=TRUE;common_boundary=Both;end=267932;ies_id=IESPGM.PTET51.1.104.251648;ies_left_dist=0;ies_min_dist=0;ies_right_dist=0;junction_seq=attgttatttaattcTAtcagctcttgatctc;read_names=J00121:27:H3GGKBBXX:5:2221:30705:20093,J00121:27:H3GGKBBXX:5:1208:11718:42794,J00121:27:H3GGKBBXX:5:2118:1661:30609,J00121:27:H3GGKBBXX:5:2211:32390:28147,J00121:27:H3GGKBBXX:5:1216:7436:13324,J00121:27:H3GGKBBXX:5:1122:23997:19935,J00121:27:H3GGKBBXX:5:2203:9323:13324,J00121:27:H3GGKBBXX:5:1210:22688:47489,J00121:27:H3GGKBBXX:5:2218:26301:44957,J00121:27:H3GGKBBXX:5:2216:15838:17333;sequence=TACAGTTGATGTATTAATTTTTATTTATCTCTCTTCATTGCCTCCCTTCTTAAATAAATTATCAATACCCACACAATAATTAACTC;start=267847;subtype=IES;support_ref=32;support_variant=10;type=IES;
scaffold51_104_with_IES	MILORD	internal_eliminated_sequence	268338	268365	.	.	.	ID=MILORD.104.268338.268365;Name=MILORD.104.268338.268365;bounded_by_ta=TRUE;common_boundary=Both;end=268365;ies_id=IESPGM.PTET51.1.104.252053;ies_left_dist=0;ies_min_dist=0;ies_right_dist=0;junction_seq=gtaatgattgaaatgTAcaagtgttctatcta;read_names=J00121:27:H3GGKBBXX:5:2213:4320:23505,J00121:27:H3GGKBBXX:5:1214:19674:11636,J00121:27:H3GGKBBXX:5:2123:27275:31277,J00121:27:H3GGKBBXX:5:1208:16752:13359,J00121:27:H3GGKBBXX:5:2202:28452:2897,J00121:27:H3GGKBBXX:5:1128:17117:5235,J00121:27:H3GGKBBXX:5:2118:8643:16717,J00121:27:H3GGKBBXX:5:1211:26880:23522,J00121:27:H3GGKBBXX:5:2215:13910:18493,J00121:27:H3GGKBBXX:5:2203:13900:37853,J00121:27:H3GGKBBXX:5:2221:21927:35690,J00121:27:H3GGKBBXX:5:1122:16386:46873,J00121:27:H3GGKBBXX:5:1205:28128:42601,J00121:27:H3GGKBBXX:5:1206:5893:47155,J00121:27:H3GGKBBXX:5:1223:15615:7275,J00121:27:H3GGKBBXX:5:2205:23683:3565,J00121:27:H3GGKBBXX:5:1120:6350:29624,J00121:27:H3GGKBBXX:5:2206:21217:4743,J00121:27:H3GGKBBXX:5:2113:12378:32437,J00121:27:H3GGKBBXX:5:1221:7841:37449,J00121:27:H3GGKBBXX:5:2102:5213:30011,J00121:27:H3GGKBBXX:5:1128:11617:39734,J00121:27:H3GGKBBXX:5:1128:22232:9455,J00121:27:H3GGKBBXX:5:2124:20638:30855,J00121:27:H3GGKBBXX:5:1220:26707:20586,J00121:27:H3GGKBBXX:5:1212:28869:6290,J00121:27:H3GGKBBXX:5:1216:12520:46012,J00121:27:H3GGKBBXX:5:1218:11393:44025,J00121:27:H3GGKBBXX:5:1227:23845:9578,J00121:27:H3GGKBBXX:5:1205:13646:18001,J00121:27:H3GGKBBXX:5:2225:28625:30380,J00121:27:H3GGKBBXX:5:1120:29346:39787,J00121:27:H3GGKBBXX:5:1120:5599:24032,J00121:27:H3GGKBBXX:5:2123:22059:2264,J00121:27:H3GGKBBXX:5:2114:4137:8981,J00121:27:H3GGKBBXX:5:1123:12631:45818,J00121:27:H3GGKBBXX:5:2218:15341:10176,J00121:27:H3GGKBBXX:5:2217:12286:32314,J00121:27:H3GGKBBXX:5:1121:26930:38345,J00121:27:H3GGKBBXX:5:2211:3305:42214,J00121:27:H3GGKBBXX:5:2119:20293:47665,J00121:27:H3GGKBBXX:5:1104:7994:41862,J00121:27:H3GGKBBXX:5:2126:26788:35040,J00121:27:H3GGKBBXX:5:1111:23754:6888,J00121:27:H3GGKBBXX:5:2212:6654:15065,J00121:27:H3GGKBBXX:5:1101:13372:42882,J00121:27:H3GGKBBXX:5:2221:20009:10598,J00121:27:H3GGKBBXX:5:1218:27590:36640,J00121:27:H3GGKBBXX:5:2117:29477:34917,J00121:27:H3GGKBBXX:5:1110:24677:14959,J00121:27:H3GGKBBXX:5:1220:10145:48579;sequence=TATATTCAATACATCTGAGTTGTAATTA;start=268338;subtype=IES;support_ref=51;support_variant=51;type=IES;
scaffold51_104_with_IES	MILORD	internal_eliminated_sequence	268946	268974	.	.	.	ID=MILORD.104.268946.268974;Name=MILORD.104.268946.268974;bounded_by_ta=TRUE;common_boundary=Both;end=268974;ies_id=IESPGM.PTET51.1.104.252633;ies_left_dist=0;ies_min_dist=0;ies_right_dist=0;junction_seq=cattgttttttgtagTAaaaagtttaaaattt;read_names=J00121:27:H3GGKBBXX:5:2119:17086:29167,J00121:27:H3GGKBBXX:5:1220:9211:25369,J00121:27:H3GGKBBXX:5:2208:12662:5605,J00121:27:H3GGKBBXX:5:1111:8186:47717,J00121:27:H3GGKBBXX:5:2207:14215:43181,J00121:27:H3GGKBBXX:5:1104:21481:46522,J00121:27:H3GGKBBXX:5:2227:19664:32261,J00121:27:H3GGKBBXX:5:2113:11282:6202,J00121:27:H3GGKBBXX:5:2110:23896:7099,J00121:27:H3GGKBBXX:5:2207:9425:7416,J00121:27:H3GGKBBXX:5:1110:22567:17843,J00121:27:H3GGKBBXX:5:1213:9069:31945,J00121:27:H3GGKBBXX:5:2110:18710:31910,J00121:27:H3GGKBBXX:5:1202:19887:7011,J00121:27:H3GGKBBXX:5:1108:9496:16190,J00121:27:H3GGKBBXX:5:2207:14874:45520,J00121:27:H3GGKBBXX:5:2214:13281:39172,J00121:27:H3GGKBBXX:5:1127:5964:28006,J00121:27:H3GGKBBXX:5:2123:5436:12462,J00121:27:H3GGKBBXX:5:1117:29609:6871,J00121:27:H3GGKBBXX:5:2109:23003:26160,J00121:27:H3GGKBBXX:5:2217:31964:31839,J00121:27:H3GGKBBXX:5:2218:22445:20867,J00121:27:H3GGKBBXX:5:2204:21501:25914,J00121:27:H3GGKBBXX:5:2206:7547:48825;sequence=TATAAACAATTGCAATCTTAGATTCACTA;start=268946;subtype=IES;support_ref=6;support_variant=25;type=IES;
scaffold51_104_with_IES	MILORD	internal_eliminated_sequence	269689	269752	.	.	.	ID=MILORD.104.269689.269752;Name=MILORD.104.269689.269752;bounded_by_ta=TRUE;common_boundary=Both;end=269752;ies_id=IESPGM.PTET51.1.104.253347;ies_left_dist=0;ies_min_dist=0;ies_right_dist=0;junction_seq=taatttctcaaatgaTAaaataattcaccacc;read_names=J00121:27:H3GGKBBXX:5:1105:20293:36692,J00121:27:H3GGKBBXX:5:1222:25662:21729,J00121:27:H3GGKBBXX:5:1101:14560:43005,J00121:27:H3GGKBBXX:5:2103:28808:12269,J00121:27:H3GGKBBXX:5:1105:26880:32349,J00121:27:H3GGKBBXX:5:2121:6167:32894,J00121:27:H3GGKBBXX:5:2108:22120:34688,J00121:27:H3GGKBBXX:5:2116:29894:32191,J00121:27:H3GGKBBXX:5:1202:7557:15399,J00121:27:H3GGKBBXX:5:2107:20151:9403,J00121:27:H3GGKBBXX:5:2212:25997:6695,J00121:27:H3GGKBBXX:5:1212:24809:6290,J00121:27:H3GGKBBXX:5:2217:2960:14256,J00121:27:H3GGKBBXX:5:1210:24728:33158,J00121:27:H3GGKBBXX:5:2125:23389:20955,J00121:27:H3GGKBBXX:5:1207:19542:47841,J00121:27:H3GGKBBXX:5:2128:21146:46293,J00121:27:H3GGKBBXX:5:1214:12672:6677,J00121:27:H3GGKBBXX:5:2219:2849:17685,J00121:27:H3GGKBBXX:5:2212:3021:14467,J00121:27:H3GGKBBXX:5:2225:30645:29096,J00121:27:H3GGKBBXX:5:1216:29234:24894,J00121:27:H3GGKBBXX:5:2210:7030:6501,J00121:27:H3GGKBBXX:5:1111:25905:46803,J00121:27:H3GGKBBXX:5:2113:22262:45203,J00121:27:H3GGKBBXX:5:2220:17807:44025,J00121:27:H3GGKBBXX:5:2107:31274:31664,J00121:27:H3GGKBBXX:5:2218:20760:28217,J00121:27:H3GGKBBXX:5:2216:27103:25879,J00121:27:H3GGKBBXX:5:1103:11546:14643,J00121:27:H3GGKBBXX:5:1127:15899:5200,J00121:27:H3GGKBBXX:5:1224:13555:21993,J00121:27:H3GGKBBXX:5:1209:6603:3231,J00121:27:H3GGKBBXX:5:2204:5538:14607,J00121:27:H3GGKBBXX:5:2220:17685:44095,J00121:27:H3GGKBBXX:5:1127:24698:12462,J00121:27:H3GGKBBXX:5:1220:20618:24665,J00121:27:H3GGKBBXX:5:2103:17523:30767,J00121:27:H3GGKBBXX:5:1117:8237:13799,J00121:27:H3GGKBBXX:5:1110:28016:45326,J00121:27:H3GGKBBXX:5:1226:15635:47577,J00121:27:H3GGKBBXX:5:1205:12449:43849,J00121:27:H3GGKBBXX:5:2228:32106:40280,J00121:27:H3GGKBBXX:5:1217:27001:29501,J00121:27:H3GGKBBXX:5:1224:26382:32437,J00121:27:H3GGKBBXX:5:2122:26200:40666;sequence=TATAGTAGTTTTCTATTTAATTCCTTAATTACGATTAAATATATATATTAATACAATTCAACTG;start=269689;subtype=IES;support_ref=28;support_variant=46;type=IES;
scaffold51_104_with_IES	MILORD	internal_eliminated_sequence	270236	270291	.	.	.	ID=MILORD.104.270236.270291;Name=MILORD.104.270236.270291;bounded_by_ta=TRUE;common_boundary=Both;end=270291;ies_id=IESPGM.PTET51.1.104.253830;ies_left_dist=0;ies_min_dist=0;ies_right_dist=0;junction_seq=tattacttcagatagTAaccatccacatgtta;read_names=J00121:27:H3GGKBBXX:5:2116:16356:24947,J00121:27:H3GGKBBXX:5:1223:5345:6150,J00121:27:H3GGKBBXX:5:2128:23439:40877,J00121:27:H3GGKBBXX:5:1122:14894:32894,J00121:27:H3GGKBBXX:5:2212:28097:40227,J00121:27:H3GGKBBXX:5:2116:24261:35761,J00121:27:H3GGKBBXX:5:1210:28199:5235,J00121:27:H3GGKBBXX:5:2123:26352:44236,J00121:27:H3GGKBBXX:5:2218:8866:9051;sequence=TATTATCTAAATGAAATTAATAATGCTTATGATTATAATTCATTAACTGCTCACAA;start=270236;subtype=IES;support_ref=96;support_variant=9;type=IES;
scaffold51_104_with_IES	MILORD	internal_eliminated_sequence	273982	274061	.	.	.	ID=MILORD.104.273982.274061;Name=MILORD.104.273982.274061;bounded_by_ta=TRUE;common_boundary=Both;end=274061;ies_id=IESPGM.PTET51.1.104.257520;ies_left_dist=0;ies_min_dist=0;ies_right_dist=0;junction_seq=ataagttgtaattgaTAcaatgagcacaaatt;read_names=J00121:27:H3GGKBBXX:5:1201:12033:17878,J00121:27:H3GGKBBXX:5:2206:9394:15416,J00121:27:H3GGKBBXX:5:2119:10125:35426,J00121:27:H3GGKBBXX:5:1126:23622:3459,J00121:27:H3GGKBBXX:5:2228:7547:44816,J00121:27:H3GGKBBXX:5:2102:21420:29888,J00121:27:H3GGKBBXX:5:1114:6786:22713,J00121:27:H3GGKBBXX:5:2126:20415:10704,J00121:27:H3GGKBBXX:5:1101:3092:25738,J00121:27:H3GGKBBXX:5:2212:14712:37748,J00121:27:H3GGKBBXX:5:2208:12195:23153,J00121:27:H3GGKBBXX:5:1103:27762:16893,J00121:27:H3GGKBBXX:5:1227:26159:20515,J00121:27:H3GGKBBXX:5:1202:8136:12708,J00121:27:H3GGKBBXX:5:2112:27681:2650,J00121:27:H3GGKBBXX:5:1115:24089:40983,J00121:27:H3GGKBBXX:5:1212:19999:3160,J00121:27:H3GGKBBXX:5:2217:4229:3301,J00121:27:H3GGKBBXX:5:1206:14894:1736,J00121:27:H3GGKBBXX:5:1104:24688:42548,J00121:27:H3GGKBBXX:5:2225:26311:41774;sequence=TACAATTAAAATCTCTAAGAGTGTATTTATAGAAATTAAACTAAAAAGTCTATTGAGAATTCTCAAATAATAATGACCTG;start=273982;subtype=IES;support_ref=78;support_variant=21;type=IES;
scaffold51_104_with_IES	MILORD	internal_eliminated_sequence	274195	274240	.	.	.	ID=MILORD.104.274195.274240;Name=MILORD.104.274195.274240;bounded_by_ta=TRUE;common_boundary=Both;end=274240;ies_id=IESPGM.PTET51.1.104.257653;ies_left_dist=0;ies_min_dist=0;ies_right_dist=0;junction_seq=aagattaattttttaTAgaagaaggactttat;read_names=J00121:27:H3GGKBBXX:5:1109:8420:40069,J00121:27:H3GGKBBXX:5:2117:13809:34600,J00121:27:H3GGKBBXX:5:2217:25073:7134,J00121:27:H3GGKBBXX:5:1226:28381:19091,J00121:27:H3GGKBBXX:5:2126:24748:25632,J00121:27:H3GGKBBXX:5:1218:23104:5130,J00121:27:H3GGKBBXX:5:1109:24850:7978,J00121:27:H3GGKBBXX:5:1218:7943:35972,J00121:27:H3GGKBBXX:5:1110:27133:31417,J00121:27:H3GGKBBXX:5:2203:21714:26107,J00121:27:H3GGKBBXX:5:2222:22059:25755,J00121:27:H3GGKBBXX:5:1120:26159:28006,J00121:27:H3GGKBBXX:5:1123:15260:11970,J00121:27:H3GGKBBXX:5:2104:7395:15363,J00121:27:H3GGKBBXX:5:2221:3407:36200,J00121:27:H3GGKBBXX:5:1127:20638:27865,J00121:27:H3GGKBBXX:5:1123:8785:20797,J00121:27:H3GGKBBXX:5:1109:9445:49124,J00121:27:H3GGKBBXX:5:1201:28118:1508,J00121:27:H3GGKBBXX:5:2212:26423:15733,J00121:27:H3GGKBBXX:5:2222:20527:29219,J00121:27:H3GGKBBXX:5:1204:23104:25140,J00121:27:H3GGKBBXX:5:1106:28625:19795,J00121:27:H3GGKBBXX:5:2222:21531:25474,J00121:27:H3GGKBBXX:5:1207:3173:13605,J00121:27:H3GGKBBXX:5:2223:20222:12937,J00121:27:H3GGKBBXX:5:2119:4533:22362,J00121:27:H3GGKBBXX:5:2215:9272:5042,J00121:27:H3GGKBBXX:5:2209:8775:9842,J00121:27:H3GGKBBXX:5:1215:17452:8172,J00121:27:H3GGKBBXX:5:1217:6827:7451,J00121:27:H3GGKBBXX:5:2211:30299:30398,J00121:27:H3GGKBBXX:5:2108:21268:9438,J00121:27:H3GGKBBXX:5:2202:2960:23223,J00121:27:H3GGKBBXX:5:1211:27001:29571,J00121:27:H3GGKBBXX:5:2220:3914:30327,J00121:27:H3GGKBBXX:5:2220:28970:7556,J00121:27:H3GGKBBXX:5:2122:10886:30626,J00121:27:H3GGKBBXX:5:2128:10155:39172,J00121:27:H3GGKBBXX:5:1112:22577:3512,J00121:27:H3GGKBBXX:5:1217:6563:4567,J00121:27:H3GGKBBXX:5:2228:18558:16946;sequence=TATAGTAATTTTAAGGTTTATTAATTCATTTTTATATATTTAAGTG;start=274195;subtype=IES;support_ref=0;support_variant=42;type=IES;
scaffold51_104_with_IES	MILORD	internal_eliminated_sequence	276212	276257	.	.	.	ID=MILORD.104.276212.276257;Name=MILORD.104.276212.276257;bounded_by_ta=TRUE;common_boundary=Both;end=276257;ies_id=IESPGM.PTET51.1.104.259624;ies_left_dist=0;ies_min_dist=0;ies_right_dist=0;junction_seq=aaaatgatcaatggaTAcctaacttcctaaag;read_names=J00121:27:H3GGKBBXX:5:1214:7862:18845,J00121:27:H3GGKBBXX:5:1218:30117:8172,J00121:27:H3GGKBBXX:5:1206:24718:2545,J00121:27:H3GGKBBXX:5:1127:27184:24401,J00121:27:H3GGKBBXX:5:2217:31132:36095,J00121:27:H3GGKBBXX:5:2210:20923:29800,J00121:27:H3GGKBBXX:5:1115:23439:29167,J00121:27:H3GGKBBXX:5:2204:9699:30644,J00121:27:H3GGKBBXX:5:2113:2960:31206,J00121:27:H3GGKBBXX:5:1211:23155:40315,J00121:27:H3GGKBBXX:5:2211:25804:22045,J00121:27:H3GGKBBXX:5:1127:18193:35936,J00121:27:H3GGKBBXX:5:1209:19086:44974,J00121:27:H3GGKBBXX:5:2117:25966:14308,J00121:27:H3GGKBBXX:5:2116:1966:20269,J00121:27:H3GGKBBXX:5:2226:26504:30995,J00121:27:H3GGKBBXX:5:2110:21440:45537,J00121:27:H3GGKBBXX:5:1202:20618:22661,J00121:27:H3GGKBBXX:5:1212:25185:24560,J00121:27:H3GGKBBXX:5:1114:6431:23083,J00121:27:H3GGKBBXX:5:2207:28351:41932,J00121:27:H3GGKBBXX:5:1226:9790:12937,J00121:27:H3GGKBBXX:5:1102:25885:47049,J00121:27:H3GGKBBXX:5:1110:12692:42583,J00121:27:H3GGKBBXX:5:1214:6644:28270,J00121:27:H3GGKBBXX:5:1118:25986:31892,J00121:27:H3GGKBBXX:5:1227:4980:33967,J00121:27:H3GGKBBXX:5:1118:30228:15891,J00121:27:H3GGKBBXX:5:2203:4188:25879,J00121:27:H3GGKBBXX:5:2110:23399:17913,J00121:27:H3GGKBBXX:5:2115:30979:21272,J00121:27:H3GGKBBXX:5:2107:10947:48526,J00121:27:H3GGKBBXX:5:1124:27042:8365;sequence=TATAGTTGAATAATTGGATTATTAAAATATCAATCTTTTGGAACTG;start=276212;subtype=IES;support_ref=18;support_variant=33;type=IES;
scaffold51_104_with_IES	MILORD	internal_eliminated_sequence	277304	277441	.	.	.	ID=MILORD.104.277304.277441;Name=MILORD.104.277304.277441;bounded_by_ta=TRUE;common_boundary=Both;end=277441;ies_id=IESPGM.PTET51.1.104.260670;ies_left_dist=0;ies_min_dist=0;ies_right_dist=0;junction_seq=agatgattaataaagTAtaagtgaataatcaa;read_names=J00121:27:H3GGKBBXX:5:2112:18984:28727,J00121:27:H3GGKBBXX:5:1113:14032:44412,J00121:27:H3GGKBBXX:5:2102:18284:30855,J00121:27:H3GGKBBXX:5:2211:8826:40772,J00121:27:H3GGKBBXX:5:1218:25438:47401,J00121:27:H3GGKBBXX:5:2123:22313:14766,J00121:27:H3GGKBBXX:5:1109:18243:16155,J00121:27:H3GGKBBXX:5:1222:20649:38152,J00121:27:H3GGKBBXX:5:2217:5142:41317,J00121:27:H3GGKBBXX:5:2119:17117:26336,J00121:27:H3GGKBBXX:5:1218:3792:12673,J00121:27:H3GGKBBXX:5:2219:25804:42759,J00121:27:H3GGKBBXX:5:2121:31761:39717,J00121:27:H3GGKBBXX:5:1119:3498:37730,J00121:27:H3GGKBBXX:5:1121:6888:20076,J00121:27:H3GGKBBXX:5:1213:21734:40174,J00121:27:H3GGKBBXX:5:1119:25083:34582,J00121:27:H3GGKBBXX:5:2101:29924:9420,J00121:27:H3GGKBBXX:5:1218:24728:8189,J00121:27:H3GGKBBXX:5:1101:7547:5605,J00121:27:H3GGKBBXX:5:1225:29680:25949,J00121:27:H3GGKBBXX:5:1204:24779:10282,J00121:27:H3GGKBBXX:5:1118:19613:46627,J00121:27:H3GGKBBXX:5:1128:6786:20111,J00121:27:H3GGKBBXX:5:1218:27630:1824,J00121:27:H3GGKBBXX:5:2212:12418:41581;sequence=TATTCTCAAATTAAACAATTTAATTCTTTTGGATTTGTAACAAAATAATGATTGATTATAATATATGTTATTTTAAAAATAAACTAATAAATAACTTAAGATTATAAAGTAATTCAAATCTTAATTTATCTTTGACAA;start=277304;subtype=IES;support_ref=94;support_variant=26;type=IES;
scaffold51_104_with_IES	MILORD	internal_eliminated_sequence	277579	277654	.	.	.	ID=MILORD.104.277579.277654;Name=MILORD.104.277579.277654;bounded_by_ta=TRUE;common_boundary=Both;end=277654;ies_id=IESPGM.PTET51.1.104.260807;ies_left_dist=0;ies_min_dist=0;ies_right_dist=0;junction_seq=cagaaaaaatctaatTAcaaggaagattgta;read_names=J00121:27:H3GGKBBXX:5:2102:25510:30503,J00121:27:H3GGKBBXX:5:1106:5741:19425,J00121:27:H3GGKBBXX:5:1119:6329:44429,J00121:27:H3GGKBBXX:5:2108:22830:1631;sequence=TATACCCAATTAATAGAATAATTTTAAACTAATATTAGTTGTAATTAAAGATAAAAAGAATATATCATATCGAATG;start=277579;subtype=IES;support_ref=18;support_variant=4;type=IES;
scaffold51_104_with_IES	MILORD	internal_eliminated_sequence	277669	277698	.	.	.	ID=MILORD.104.277669.277698;Name=MILORD.104.277669.277698;bounded_by_ta=TRUE;common_boundary=Both;end=277698;ies_id=IESPGM.PTET51.1.104.260821;ies_left_dist=0;ies_min_dist=0;ies_right_dist=0;junction_seq=gtacaaggaagattgTAtatcacaaataaaag;read_names=J00121:27:H3GGKBBXX:5:2215:18456:47999,J00121:27:H3GGKBBXX:5:1117:28128:7996,J00121:27:H3GGKBBXX:5:1117:18274:19865,J00121:27:H3GGKBBXX:5:1114:18335:3336,J00121:27:H3GGKBBXX:5:2220:26301:22661,J00121:27:H3GGKBBXX:5:1103:5132:12110,J00121:27:H3GGKBBXX:5:2215:21389:35462,J00121:27:H3GGKBBXX:5:1118:5903:27514,J00121:27:H3GGKBBXX:5:1223:3376:5376,J00121:27:H3GGKBBXX:5:2210:30249:41211,J00121:27:H3GGKBBXX:5:1118:29782:39594,J00121:27:H3GGKBBXX:5:2204:7892:20832,J00121:27:H3GGKBBXX:5:2221:23967:12743,J00121:27:H3GGKBBXX:5:2126:23297:9438,J00121:27:H3GGKBBXX:5:2203:21887:16032,J00121:27:H3GGKBBXX:5:2211:24505:7380,J00121:27:H3GGKBBXX:5:2223:7385:21043,J00121:27:H3GGKBBXX:5:1111:13250:18968,J00121:27:H3GGKBBXX:5:1124:7405:4303,J00121:27:H3GGKBBXX:5:1121:8958:14203;sequence=TAAAGTAGAAATATAATATTTATTTACTTA;start=277669;subtype=IES;support_ref=0;support_variant=20;type=IES;
scaffold51_104_with_IES	MILORD	internal_eliminated_sequence	277764	277858	.	.	.	ID=MILORD.104.277764.277858;Name=MILORD.104.277764.277858;bounded_by_ta=TRUE;common_boundary=Both;end=277858;ies_id=IESPGM.PTET51.1.104.260886;ies_left_dist=0;ies_min_dist=0;ies_right_dist=0;junction_seq=tttattttttggtgaTAcaatattgaacattc;read_names=J00121:27:H3GGKBBXX:5:2110:6522:22573,J00121:27:H3GGKBBXX:5:2108:28513:27057,J00121:27:H3GGKBBXX:5:2218:31781:38627,J00121:27:H3GGKBBXX:5:2224:20567:39805,J00121:27:H3GGKBBXX:5:1128:14093:21694,J00121:27:H3GGKBBXX:5:1113:26463:18687,J00121:27:H3GGKBBXX:5:2226:23317:39260,J00121:27:H3GGKBBXX:5:2112:12560:29694,J00121:27:H3GGKBBXX:5:1114:30726:10985,J00121:27:H3GGKBBXX:5:1104:28280:43322,J00121:27:H3GGKBBXX:5:2218:31264:8295;sequence=TACACTAATTTTTGTAATCTTACGTTGATTATTTATAAATAAATACTACATTTTTATAATTCATCAAATTCCAAAAGTGTCTAATAATGCATTTG;start=277764;subtype=IES;support_ref=8;support_variant=11;type=IES;
scaffold51_104_with_IES	MILORD	internal_eliminated_sequence	279095	279124	.	.	.	ID=MILORD.104.279095.279124;Name=MILORD.104.279095.279124;bounded_by_ta=TRUE;common_boundary=Both;end=279124;ies_id=IESPGM.PTET51.1.104.262122;ies_left_dist=0;ies_min_dist=0;ies_right_dist=0;junction_seq=ttatttcttaactgaTAatttacatgaactca;read_names=J00121:27:H3GGKBBXX:5:2220:4239:28217,J00121:27:H3GGKBBXX:5:2120:31314:42671,J00121:27:H3GGKBBXX:5:2208:14022:41546,J00121:27:H3GGKBBXX:5:1207:25022:49212,J00121:27:H3GGKBBXX:5:1212:14864:17403,J00121:27:H3GGKBBXX:5:1110:23906:1384,J00121:27:H3GGKBBXX:5:1118:18091:4673,J00121:27:H3GGKBBXX:5:1225:6888:25210,J00121:27:H3GGKBBXX:5:2114:32228:23259,J00121:27:H3GGKBBXX:5:2213:17472:42530,J00121:27:H3GGKBBXX:5:2201:31812:40895,J00121:27:H3GGKBBXX:5:1121:16640:40385,J00121:27:H3GGKBBXX:5:2215:5589:26652,J00121:27:H3GGKBBXX:5:1123:21694:11477,J00121:27:H3GGKBBXX:5:1203:18629:8981,J00121:27:H3GGKBBXX:5:2227:4493:18669,J00121:27:H3GGKBBXX:5:2204:5274:12040,J00121:27:H3GGKBBXX:5:1221:19400:31593,J00121:27:H3GGKBBXX:5:2215:23449:22713,J00121:27:H3GGKBBXX:5:1117:29122:3213,J00121:27:H3GGKBBXX:5:1221:27428:6783,J00121:27:H3GGKBBXX:5:2217:27600:19601,J00121:27:H3GGKBBXX:5:2104:19979:22573,J00121:27:H3GGKBBXX:5:1221:21369:28709,J00121:27:H3GGKBBXX:5:1114:22090:26898,J00121:27:H3GGKBBXX:5:2108:25712:34582,J00121:27:H3GGKBBXX:5:1123:7862:22502,J00121:27:H3GGKBBXX:5:2205:31497:15592,J00121:27:H3GGKBBXX:5:1121:16802:40807,J00121:27:H3GGKBBXX:5:1222:29589:45449,J00121:27:H3GGKBBXX:5:2101:30807:32965,J00121:27:H3GGKBBXX:5:1215:30746:42987,J00121:27:H3GGKBBXX:5:1121:28503:9596,J00121:27:H3GGKBBXX:5:2201:14458:24050,J00121:27:H3GGKBBXX:5:2112:16884:28780,J00121:27:H3GGKBBXX:5:1122:18639:19443,J00121:27:H3GGKBBXX:5:2101:11069:19724,J00121:27:H3GGKBBXX:5:1110:6208:34090,J00121:27:H3GGKBBXX:5:1222:9283:37554,J00121:27:H3GGKBBXX:5:1222:23246:23804,J00121:27:H3GGKBBXX:5:2209:8197:46645,J00121:27:H3GGKBBXX:5:2201:14062:42847,J00121:27:H3GGKBBXX:5:2218:27194:31664,J00121:27:H3GGKBBXX:5:2226:21491:37607,J00121:27:H3GGKBBXX:5:1127:27813:37800,J00121:27:H3GGKBBXX:5:2123:20811:20779;sequence=TATAAGTGGGATATGTCTGCTTTTAAACCA;start=279095;subtype=IES;support_ref=15;support_variant=46;type=IES;
scaffold51_104_with_IES	MILORD	internal_eliminated_sequence	279791	279872	.	.	.	ID=MILORD.104.279791.279872;Name=MILORD.104.279791.279872;bounded_by_ta=TRUE;common_boundary=Both;end=279872;ies_id=IESPGM.PTET51.1.104.262788;ies_left_dist=0;ies_min_dist=0;ies_right_dist=0;junction_seq=atgctccaaaggttgTAacagtaaatgttaaa;read_names=J00121:27:H3GGKBBXX:5:2102:13139:20568,J00121:27:H3GGKBBXX:5:1122:28645:18493,J00121:27:H3GGKBBXX:5:1217:17949:26758,J00121:27:H3GGKBBXX:5:1113:28798:40420,J00121:27:H3GGKBBXX:5:2207:30046:23839,J00121:27:H3GGKBBXX:5:1219:18710:7257,J00121:27:H3GGKBBXX:5:2115:22871:42390,J00121:27:H3GGKBBXX:5:1116:14458:27180,J00121:27:H3GGKBBXX:5:1205:19329:9526,J00121:27:H3GGKBBXX:5:1210:14072:30380,J00121:27:H3GGKBBXX:5:1210:22100:15944,J00121:27:H3GGKBBXX:5:1120:16610:8646,J00121:27:H3GGKBBXX:5:2210:20172:13412,J00121:27:H3GGKBBXX:5:2213:24890:25843,J00121:27:H3GGKBBXX:5:1103:7710:16331,J00121:27:H3GGKBBXX:5:1109:24231:39963,J00121:27:H3GGKBBXX:5:1206:21065:15838,J00121:27:H3GGKBBXX:5:1118:7263:4901,J00121:27:H3GGKBBXX:5:2102:18528:23012,J00121:27:H3GGKBBXX:5:2121:16711:14695,J00121:27:H3GGKBBXX:5:1222:13240:17790,J00121:27:H3GGKBBXX:5:2113:27367:19900,J00121:27:H3GGKBBXX:5:1221:26545:8629,J00121:27:H3GGKBBXX:5:1110:8227:47049,J00121:27:H3GGKBBXX:5:2225:17563:48175,J00121:27:H3GGKBBXX:5:2210:9354:31558,J00121:27:H3GGKBBXX:5:1116:29203:8453,J00121:27:H3GGKBBXX:5:1108:26788:21219,J00121:27:H3GGKBBXX:5:1227:25652:39752,J00121:27:H3GGKBBXX:5:2119:11677:47893,J00121:27:H3GGKBBXX:5:2228:9485:45396,J00121:27:H3GGKBBXX:5:1224:16295:20234,J00121:27:H3GGKBBXX:5:1121:28432:42812,J00121:27:H3GGKBBXX:5:2212:23622:19355,J00121:27:H3GGKBBXX:5:2126:17401:4180,J00121:27:H3GGKBBXX:5:2217:29508:35075,J00121:27:H3GGKBBXX:5:1210:26058:48263;sequence=TACAAATAAAAGGAATTACTTTTTAAATATAAGCATATCTATTTATTATTAGATTAATATAAAATCTATTGGTAAACACCTG;start=279791;subtype=IES;support_ref=36;support_variant=37;type=IES;
scaffold51_104_with_IES	MILORD	internal_eliminated_sequence	280913	280957	.	.	.	ID=MILORD.104.280913.280957;Name=MILORD.104.280913.280957;bounded_by_ta=TRUE;common_boundary=Both;end=280957;ies_id=IESPGM.PTET51.1.104.263828;ies_left_dist=0;ies_min_dist=0;ies_right_dist=0;junction_seq=aataaagctagttaaTAataaaagtaggataa;read_names=J00121:27:H3GGKBBXX:5:1215:5629:27496,J00121:27:H3GGKBBXX:5:2117:8572:27989,J00121:27:H3GGKBBXX:5:2212:27519:35637,J00121:27:H3GGKBBXX:5:2104:28310:1771,J00121:27:H3GGKBBXX:5:2211:21947:23522,J00121:27:H3GGKBBXX:5:1125:7923:20850,J00121:27:H3GGKBBXX:5:2111:16538:5780,J00121:27:H3GGKBBXX:5:1115:15706:3600,J00121:27:H3GGKBBXX:5:1102:25581:8471,J00121:27:H3GGKBBXX:5:2220:22303:40596,J00121:27:H3GGKBBXX:5:2221:12560:31910,J00121:27:H3GGKBBXX:5:1212:20070:35567,J00121:27:H3GGKBBXX:5:1119:27823:46364,J00121:27:H3GGKBBXX:5:1219:3376:26617,J00121:27:H3GGKBBXX:5:2227:23500:45203,J00121:27:H3GGKBBXX:5:2201:24769:25773,J00121:27:H3GGKBBXX:5:2216:24535:32613,J00121:27:H3GGKBBXX:5:2106:16336:20093,J00121:27:H3GGKBBXX:5:2108:12560:22309,J00121:27:H3GGKBBXX:5:1217:23155:33035,J00121:27:H3GGKBBXX:5:1124:28858:7820,J00121:27:H3GGKBBXX:5:1208:3051:3934,J00121:27:H3GGKBBXX:5:2107:31040:36745,J00121:27:H3GGKBBXX:5:2117:11688:15909,J00121:27:H3GGKBBXX:5:1210:18761:23628,J00121:27:H3GGKBBXX:5:1202:11840:43286,J00121:27:H3GGKBBXX:5:2208:12916:32384,J00121:27:H3GGKBBXX:5:2103:4249:43427,J00121:27:H3GGKBBXX:5:1127:15808:41581,J00121:27:H3GGKBBXX:5:2206:16407:39277;sequence=TATACTCAACTTAATTAGATTAAAAAATACAATAGAGAAGGAGTG;start=280913;subtype=IES;support_ref=12;support_variant=30;type=IES;
scaffold51_104_with_IES	MILORD	internal_eliminated_sequence	281774	281827	.	.	.	ID=MILORD.104.281774.281827;Name=MILORD.104.281774.281827;bounded_by_ta=TRUE;common_boundary=LEFT;end=281827;ies_id=IESPGM.PTET51.1.104.264644;ies_left_dist=0;ies_min_dist=0;ies_right_dist=213;junction_seq=taaatttatcattgaTAttgcttacttgaatt;read_names=J00121:27:H3GGKBBXX:5:2122:5304:3723;sequence=TACAATAAAATGTAATATTATATATTGAATTAATTAACATAATCATAAGGATTG;start=281774;subtype=PARTIAL_INTERNAL;support_ref=37;support_variant=1;type=ALTERNATIVE;
scaffold51_104_with_IES	MILORD	internal_eliminated_sequence	281774	282040	.	.	.	ID=MILORD.104.281774.282040;Name=MILORD.104.281774.282040;bounded_by_ta=TRUE;common_boundary=Both;end=282040;ies_id=IESPGM.PTET51.1.104.264644;ies_left_dist=0;ies_min_dist=0;ies_right_dist=0;junction_seq=taaatttatcattgaTAccatggataaaaaga;read_names=J00121:27:H3GGKBBXX:5:1227:3021:17983,J00121:27:H3GGKBBXX:5:2219:31162:17368,J00121:27:H3GGKBBXX:5:2202:16863:27373,J00121:27:H3GGKBBXX:5:1102:11221:14361,J00121:27:H3GGKBBXX:5:1223:8684:27971,J00121:27:H3GGKBBXX:5:2219:12581:25509,J00121:27:H3GGKBBXX:5:2202:20182:14414,J00121:27:H3GGKBBXX:5:1209:21450:30292,J00121:27:H3GGKBBXX:5:1121:20486:6396,J00121:27:H3GGKBBXX:5:2217:10328:24138,J00121:27:H3GGKBBXX:5:2228:22942:47190,J00121:27:H3GGKBBXX:5:1226:27661:22977;sequence=TACAATAAAATGTAATATTATATATTGAATTAATTAACATAATCATAAGGATTGTATTGCTTACTTGAATTAACACTCTTTTTTTCATTATTTTATTGTATACAAGATGTAACTTATTAAATAATTCTTTGAAATTTTAGACAAAAATTACTGCTAAATTAAAAGAAATAATATATCAAAACAAATTATTAATTTATAATAAATTTTTGAATTAGCTTCTTATTTCAATTATAACTTCAGACATATATACTCTAACAATTATGACAA;start=281774;subtype=IES;support_ref=74;support_variant=12;type=IES;
scaffold51_104_with_IES	MILORD	internal_eliminated_sequence	282120	282147	.	.	.	ID=MILORD.104.282120.282147;Name=MILORD.104.282120.282147;bounded_by_ta=TRUE;common_boundary=Both;end=282147;ies_id=IESPGM.PTET51.1.104.264723;ies_left_dist=0;ies_min_dist=0;ies_right_dist=0;junction_seq=tttaactaatttggaTAcccaattgaaactat;read_names=J00121:27:H3GGKBBXX:5:1225:17614:1455,J00121:27:H3GGKBBXX:5:2221:32502:11425,J00121:27:H3GGKBBXX:5:1203:20456:48157,J00121:27:H3GGKBBXX:5:2111:19958:35233,J00121:27:H3GGKBBXX:5:1228:14336:39945,J00121:27:H3GGKBBXX:5:1208:23663:9121,J00121:27:H3GGKBBXX:5:1128:23074:29026,J00121:27:H3GGKBBXX:5:1208:25905:6677,J00121:27:H3GGKBBXX:5:2215:5538:26670,J00121:27:H3GGKBBXX:5:1221:5781:42495,J00121:27:H3GGKBBXX:5:1210:24819:45344,J00121:27:H3GGKBBXX:5:1223:31000:19513,J00121:27:H3GGKBBXX:5:2228:9059:33158,J00121:27:H3GGKBBXX:5:1220:26230:28657,J00121:27:H3GGKBBXX:5:1120:10500:42337;sequence=TATAGTTAATAATTTGGCTGATGTATTG;start=282120;subtype=IES;support_ref=0;support_variant=15;type=IES;
scaffold51_104_with_IES	MILORD	internal_eliminated_sequence	283193	283241	.	.	.	ID=MILORD.104.283193.283241;Name=MILORD.104.283193.283241;bounded_by_ta=TRUE;common_boundary=Both;end=283241;ies_id=IESPGM.PTET51.1.104.265768;ies_left_dist=0;ies_min_dist=0;ies_right_dist=0;junction_seq=gtttaaaaagctaagTAaaagaattgaggcaa;read_names=J00121:27:H3GGKBBXX:5:2227:3884:4954,J00121:27:H3GGKBBXX:5:2117:1915:35725,J00121:27:H3GGKBBXX:5:1116:17807:28375,J00121:27:H3GGKBBXX:5:2108:2595:8770,J00121:27:H3GGKBBXX:5:2226:18609:15803,J00121:27:H3GGKBBXX:5:1116:10297:25808,J00121:27:H3GGKBBXX:5:1123:25875:10774,J00121:27:H3GGKBBXX:5:1228:15767:2369,J00121:27:H3GGKBBXX:5:1121:26474:39559,J00121:27:H3GGKBBXX:5:1223:28605:5939,J00121:27:H3GGKBBXX:5:1114:20953:4567,J00121:27:H3GGKBBXX:5:1221:5528:7134,J00121:27:H3GGKBBXX:5:1214:15554:33615,J00121:27:H3GGKBBXX:5:1228:29823:24683,J00121:27:H3GGKBBXX:5:2111:31304:4004,J00121:27:H3GGKBBXX:5:2208:3295:22186,J00121:27:H3GGKBBXX:5:2118:22140:23259,J00121:27:H3GGKBBXX:5:1125:21643:26054,J00121:27:H3GGKBBXX:5:2211:9140:42794,J00121:27:H3GGKBBXX:5:1203:7192:9209,J00121:27:H3GGKBBXX:5:1227:20547:45959,J00121:27:H3GGKBBXX:5:1207:7912:23329,J00121:27:H3GGKBBXX:5:1203:11058:17491,J00121:27:H3GGKBBXX:5:2211:5670:22819;sequence=TACAGCTAATTAAACATGTAATTTTAAGGATTGATATATAAATTAGTTG;start=283193;subtype=IES;support_ref=4;support_variant=24;type=IES;
scaffold51_104_with_IES	MILORD	internal_eliminated_sequence	283760	283828	.	.	.	ID=MILORD.104.283760.283828;Name=MILORD.104.283760.283828;bounded_by_ta=TRUE;common_boundary=Both;end=283828;ies_id=IESPGM.PTET51.1.104.266286;ies_left_dist=0;ies_min_dist=0;ies_right_dist=0;junction_seq=taaactcataataaaTAacaaaaacgtatcta;read_names=J00121:27:H3GGKBBXX:5:1228:17107:18827,J00121:27:H3GGKBBXX:5:1128:17472:41159,J00121:27:H3GGKBBXX:5:2111:23835:48772,J00121:27:H3GGKBBXX:5:1215:6573:48368,J00121:27:H3GGKBBXX:5:1123:19684:10176,J00121:27:H3GGKBBXX:5:1108:4401:18335,J00121:27:H3GGKBBXX:5:1119:12682:44253,J00121:27:H3GGKBBXX:5:1213:30573:28903,J00121:27:H3GGKBBXX:5:1205:29295:16172,J00121:27:H3GGKBBXX:5:2118:27996:46557,J00121:27:H3GGKBBXX:5:2110:22891:46645,J00121:27:H3GGKBBXX:5:2214:26575:9948,J00121:27:H3GGKBBXX:5:2220:5365:11284,J00121:27:H3GGKBBXX:5:2108:5152:3530,J00121:27:H3GGKBBXX:5:1111:6360:5481,J00121:27:H3GGKBBXX:5:2106:20415:7750,J00121:27:H3GGKBBXX:5:1114:5974:12128,J00121:27:H3GGKBBXX:5:1120:24819:7046,J00121:27:H3GGKBBXX:5:1128:22891:43972,J00121:27:H3GGKBBXX:5:2209:4655:31154,J00121:27:H3GGKBBXX:5:2118:2747:22186,J00121:27:H3GGKBBXX:5:2216:19542:24595;sequence=TACAATTAAATAGATTATCAAATATATTATTTCGATATTAATTAAAAAAGTTTAACCTTTTATTCACTG;start=283760;subtype=IES;support_ref=52;support_variant=22;type=IES;
scaffold51_104_with_IES	MILORD	internal_eliminated_sequence	284883	284910	.	.	.	ID=MILORD.104.284883.284910;Name=MILORD.104.284883.284910;bounded_by_ta=TRUE;common_boundary=Both;end=284910;ies_id=IESPGM.PTET51.1.104.267340;ies_left_dist=0;ies_min_dist=0;ies_right_dist=0;junction_seq=tatgagaatgatttcTAacctgatttaaatga;read_names=J00121:27:H3GGKBBXX:5:1206:6167:3530,J00121:27:H3GGKBBXX:5:2116:8075:21922,J00121:27:H3GGKBBXX:5:1116:23805:46328,J00121:27:H3GGKBBXX:5:2116:17543:14308,J00121:27:H3GGKBBXX:5:2206:14052:24542,J00121:27:H3GGKBBXX:5:1218:10165:3389,J00121:27:H3GGKBBXX:5:1108:12723:44570,J00121:27:H3GGKBBXX:5:1126:24403:37765,J00121:27:H3GGKBBXX:5:2117:13108:21395,J00121:27:H3GGKBBXX:5:1228:30837:31189,J00121:27:H3GGKBBXX:5:1202:20253:7363,J00121:27:H3GGKBBXX:5:1119:23713:42372,J00121:27:H3GGKBBXX:5:1213:3325:39260,J00121:27:H3GGKBBXX:5:1128:16802:14783,J00121:27:H3GGKBBXX:5:2221:5345:20674,J00121:27:H3GGKBBXX:5:1116:29396:28375,J00121:27:H3GGKBBXX:5:2213:23591:22432,J00121:27:H3GGKBBXX:5:2124:21846:22116,J00121:27:H3GGKBBXX:5:1122:20222:1719,J00121:27:H3GGKBBXX:5:2118:6451:33000,J00121:27:H3GGKBBXX:5:1104:16457:41792,J00121:27:H3GGKBBXX:5:1223:8349:35233,J00121:27:H3GGKBBXX:5:1216:6705:29044,J00121:27:H3GGKBBXX:5:1108:13443:47577,J00121:27:H3GGKBBXX:5:2107:14468:18652,J00121:27:H3GGKBBXX:5:1121:23561:25861,J00121:27:H3GGKBBXX:5:1224:13606:42020;sequence=TATAGTTAATAAACTCTTGTTCTATTTG;start=284883;subtype=IES;support_ref=16;support_variant=27;type=IES;
scaffold51_104_with_IES	MILORD	internal_eliminated_sequence	286122	286169	.	.	.	ID=MILORD.104.286122.286169;Name=MILORD.104.286122.286169;bounded_by_ta=TRUE;common_boundary=Both;end=286169;ies_id=IESPGM.PTET51.1.104.268551;ies_left_dist=0;ies_min_dist=0;ies_right_dist=0;junction_seq=catattttcttatgaTAttttcctattacaag;read_names=J00121:27:H3GGKBBXX:5:1125:30157:15100,J00121:27:H3GGKBBXX:5:1102:23155:18124,J00121:27:H3GGKBBXX:5:2119:9475:31453,J00121:27:H3GGKBBXX:5:1127:9628:45010,J00121:27:H3GGKBBXX:5:2106:15128:34846,J00121:27:H3GGKBBXX:5:1124:19816:21975,J00121:27:H3GGKBBXX:5:1113:6461:24296;sequence=TATTATGAAAGTGTATACATAATGACTACTTAAACATTGTATCAACAA;start=286122;subtype=IES;support_ref=62;support_variant=7;type=IES;
scaffold51_104_with_IES	MILORD	internal_eliminated_sequence	286658	286688	.	.	.	ID=MILORD.104.286658.286688;Name=MILORD.104.286658.286688;bounded_by_ta=TRUE;common_boundary=Both;end=286688;ies_id=IESPGM.PTET51.1.104.269039;ies_left_dist=0;ies_min_dist=0;ies_right_dist=0;junction_seq=ttattttgcttgttgTAcatatctagaataag;read_names=J00121:27:H3GGKBBXX:5:1128:14093:28129,J00121:27:H3GGKBBXX:5:1221:5233:47735,J00121:27:H3GGKBBXX:5:1105:3356:9772,J00121:27:H3GGKBBXX:5:1207:4919:20217,J00121:27:H3GGKBBXX:5:1115:11901:6431,J00121:27:H3GGKBBXX:5:2127:1407:33193,J00121:27:H3GGKBBXX:5:2224:6827:14379,J00121:27:H3GGKBBXX:5:2228:23937:28129,J00121:27:H3GGKBBXX:5:1209:1824:46293,J00121:27:H3GGKBBXX:5:2228:2199:47225,J00121:27:H3GGKBBXX:5:1203:24200:40684,J00121:27:H3GGKBBXX:5:2116:12733:4110,J00121:27:H3GGKBBXX:5:2207:16589:17263,J00121:27:H3GGKBBXX:5:1128:28787:17825,J00121:27:H3GGKBBXX:5:2202:11606:47981,J00121:27:H3GGKBBXX:5:1105:11566:15592,J00121:27:H3GGKBBXX:5:1215:27204:28657,J00121:27:H3GGKBBXX:5:1102:6948:20639,J00121:27:H3GGKBBXX:5:1201:26677:26758,J00121:27:H3GGKBBXX:5:2107:30289:43568,J00121:27:H3GGKBBXX:5:2113:21268:14291,J00121:27:H3GGKBBXX:5:1102:9384:33862,J00121:27:H3GGKBBXX:5:2207:10257:23030,J00121:27:H3GGKBBXX:5:1207:16782:21676,J00121:27:H3GGKBBXX:5:2219:7598:18353,J00121:27:H3GGKBBXX:5:2104:17645:28762,J00121:27:H3GGKBBXX:5:2102:10247:47805,J00121:27:H3GGKBBXX:5:1210:16011:1842,J00121:27:H3GGKBBXX:5:1116:18122:4163,J00121:27:H3GGKBBXX:5:1124:16914:34495,J00121:27:H3GGKBBXX:5:2112:14255:38820,J00121:27:H3GGKBBXX:5:2226:18791:2756,J00121:27:H3GGKBBXX:5:1116:18568:24173,J00121:27:H3GGKBBXX:5:1111:28057:27848,J00121:27:H3GGKBBXX:5:1218:4645:3002,J00121:27:H3GGKBBXX:5:1222:22008:25984,J00121:27:H3GGKBBXX:5:2104:21846:31751,J00121:27:H3GGKBBXX:5:2111:22668:6871,J00121:27:H3GGKBBXX:5:2116:20141:43146,J00121:27:H3GGKBBXX:5:1105:7628:25755,J00121:27:H3GGKBBXX:5:2205:5710:33264,J00121:27:H3GGKBBXX:5:2202:9029:14678,J00121:27:H3GGKBBXX:5:2103:8460:35426,J00121:27:H3GGKBBXX:5:1101:29467:14783,J00121:27:H3GGKBBXX:5:2208:25997:19355,J00121:27:H3GGKBBXX:5:1103:24799:37853,J00121:27:H3GGKBBXX:5:1206:23926:32613,J00121:27:H3GGKBBXX:5:1128:23094:41686,J00121:27:H3GGKBBXX:5:2202:8917:38433;sequence=TATAGTTTCCCAAGAATTTACACTCCCTCTA;start=286658;subtype=IES;support_ref=3;support_variant=49;type=IES;
scaffold51_104_with_IES	MILORD	internal_eliminated_sequence	287313	287359	.	.	.	ID=MILORD.104.287313.287359;Name=MILORD.104.287313.287359;bounded_by_ta=TRUE;common_boundary=Both;end=287359;ies_id=IESPGM.PTET51.1.104.269663;ies_left_dist=0;ies_min_dist=0;ies_right_dist=0;junction_seq=tgaattttggaatgaTAatctcaatatgttgt;read_names=J00121:27:H3GGKBBXX:5:1121:13342:21518,J00121:27:H3GGKBBXX:5:2208:11728:34512,J00121:27:H3GGKBBXX:5:1116:6187:21922,J00121:27:H3GGKBBXX:5:1224:15016:7082,J00121:27:H3GGKBBXX:5:2207:15026:18915,J00121:27:H3GGKBBXX:5:1106:21856:10774,J00121:27:H3GGKBBXX:5:1227:4249:48561,J00121:27:H3GGKBBXX:5:1116:10581:17227,J00121:27:H3GGKBBXX:5:2117:30969:13130,J00121:27:H3GGKBBXX:5:1118:24393:14572,J00121:27:H3GGKBBXX:5:2101:21379:33229,J00121:27:H3GGKBBXX:5:2103:18659:30802,J00121:27:H3GGKBBXX:5:2110:30411:31154,J00121:27:H3GGKBBXX:5:2209:26849:40596,J00121:27:H3GGKBBXX:5:2113:17229:26459,J00121:27:H3GGKBBXX:5:1219:6248:32472,J00121:27:H3GGKBBXX:5:1216:10916:25544,J00121:27:H3GGKBBXX:5:1210:4432:17896,J00121:27:H3GGKBBXX:5:2217:22932:47067,J00121:27:H3GGKBBXX:5:2213:28473:19601,J00121:27:H3GGKBBXX:5:2217:5233:29096,J00121:27:H3GGKBBXX:5:1202:10916:38451,J00121:27:H3GGKBBXX:5:1117:29751:8629,J00121:27:H3GGKBBXX:5:2221:13606:15574,J00121:27:H3GGKBBXX:5:1116:12297:15733,J00121:27:H3GGKBBXX:5:1227:13250:19249,J00121:27:H3GGKBBXX:5:2209:20172:16858,J00121:27:H3GGKBBXX:5:1109:29670:34055,J00121:27:H3GGKBBXX:5:2221:20791:35374,J00121:27:H3GGKBBXX:5:2209:9313:3600,J00121:27:H3GGKBBXX:5:2112:21592:31453,J00121:27:H3GGKBBXX:5:2111:29548:18370,J00121:27:H3GGKBBXX:5:2217:26301:3600;sequence=TACACTTGGATAATCTAATCTTGATAACTAAATTGCTCTTTTGACTG;start=287313;subtype=IES;support_ref=14;support_variant=33;type=IES;
scaffold51_104_with_IES	MILORD	internal_eliminated_sequence	287607	287655	.	.	.	ID=MILORD.104.287607.287655;Name=MILORD.104.287607.287655;bounded_by_ta=TRUE;common_boundary=Both;end=287655;ies_id=IESPGM.PTET51.1.104.269910;ies_left_dist=0;ies_min_dist=0;ies_right_dist=0;junction_seq=ctgtaatcttctgtgTActagaacatcaggat;read_names=J00121:27:H3GGKBBXX:5:1113:14225:25966,J00121:27:H3GGKBBXX:5:1218:14428:24665,J00121:27:H3GGKBBXX:5:1114:12357:24419,J00121:27:H3GGKBBXX:5:1213:14174:12480,J00121:27:H3GGKBBXX:5:1208:20314:45449,J00121:27:H3GGKBBXX:5:2119:5507:15117,J00121:27:H3GGKBBXX:5:1117:31862:19320,J00121:27:H3GGKBBXX:5:1127:28178:20498,J00121:27:H3GGKBBXX:5:1219:4675:6783,J00121:27:H3GGKBBXX:5:1121:16285:26090,J00121:27:H3GGKBBXX:5:2219:16884:9367,J00121:27:H3GGKBBXX:5:2112:26413:18001,J00121:27:H3GGKBBXX:5:2225:2899:34407,J00121:27:H3GGKBBXX:5:1121:15554:37449,J00121:27:H3GGKBBXX:5:2219:10510:38170,J00121:27:H3GGKBBXX:5:2125:5071:40491,J00121:27:H3GGKBBXX:5:2219:9354:31488,J00121:27:H3GGKBBXX:5:1118:17320:33088,J00121:27:H3GGKBBXX:5:1216:14661:27707;sequence=TATTCTCAAATTGATTACAACATATGAATTCAATACAATACTTTGACAA;start=287607;subtype=IES;support_ref=72;support_variant=19;type=IES;
scaffold51_104_with_IES	MILORD	internal_eliminated_sequence	287868	287912	.	.	.	ID=MILORD.104.287868.287912;Name=MILORD.104.287868.287912;bounded_by_ta=TRUE;common_boundary=Both;end=287912;ies_id=IESPGM.PTET51.1.104.270122;ies_left_dist=0;ies_min_dist=0;ies_right_dist=0;junction_seq=ttaactttaaattttTAgatgtcgacacatcc;read_names=J00121:27:H3GGKBBXX:5:2227:29812:37818,J00121:27:H3GGKBBXX:5:2203:7090:12163,J00121:27:H3GGKBBXX:5:2126:21389:3916,J00121:27:H3GGKBBXX:5:2205:30228:7978,J00121:27:H3GGKBBXX:5:1213:18446:10985,J00121:27:H3GGKBBXX:5:1214:3589:39436,J00121:27:H3GGKBBXX:5:2225:22993:8418,J00121:27:H3GGKBBXX:5:1105:12753:4567,J00121:27:H3GGKBBXX:5:2213:2696:6167,J00121:27:H3GGKBBXX:5:1122:26159:21782,J00121:27:H3GGKBBXX:5:1101:21349:45414,J00121:27:H3GGKBBXX:5:1117:16812:46065,J00121:27:H3GGKBBXX:5:2218:10906:48737,J00121:27:H3GGKBBXX:5:1106:25144:44218,J00121:27:H3GGKBBXX:5:1109:11738:27953,J00121:27:H3GGKBBXX:5:1124:27336:24032,J00121:27:H3GGKBBXX:5:1126:8927:2088;sequence=TACAGTTAAAATGAATAGACATGTCTATTAATAATTAATTGAGTG;start=287868;subtype=IES;support_ref=132;support_variant=17;type=IES;
scaffold51_104_with_IES	MILORD	internal_eliminated_sequence	288559	288694	.	.	.	ID=MILORD.104.288559.288694;Name=MILORD.104.288559.288694;bounded_by_ta=TRUE;common_boundary=Both;end=288694;ies_id=IESPGM.PTET51.1.104.270768;ies_left_dist=0;ies_min_dist=0;ies_right_dist=0;junction_seq=agaagttgttctaagTAttgcctccttgtcta;read_names=J00121:27:H3GGKBBXX:5:2220:19268:7556,J00121:27:H3GGKBBXX:5:1126:13108:34793,J00121:27:H3GGKBBXX:5:2125:7233:45748,J00121:27:H3GGKBBXX:5:1109:19106:30310,J00121:27:H3GGKBBXX:5:2209:24647:24894,J00121:27:H3GGKBBXX:5:1208:24231:37396,J00121:27:H3GGKBBXX:5:1109:26717:13324,J00121:27:H3GGKBBXX:5:2207:27712:42161,J00121:27:H3GGKBBXX:5:1223:21998:34899,J00121:27:H3GGKBBXX:5:1215:10998:17913,J00121:27:H3GGKBBXX:5:2103:22577:46803,J00121:27:H3GGKBBXX:5:1106:28432:44324;sequence=TATTGCTGCTGCACAAAACAGTTGTGAGTAACTTAGTAAGGATATAATTCTTATCAAATCCACTAGAGAGAGTAGTAATAGAATAATAATATATTATTTTGTATTTCCTTTTGTAAAATCTTCTATGTAAACACTA;start=288559;subtype=IES;support_ref=34;support_variant=12;type=IES;
scaffold51_104_with_IES	MILORD	internal_eliminated_sequence	288755	288782	.	.	.	ID=MILORD.104.288755.288782;Name=MILORD.104.288755.288782;bounded_by_ta=TRUE;common_boundary=Both;end=288782;ies_id=IESPGM.PTET51.1.104.270828;ies_left_dist=0;ies_min_dist=0;ies_right_dist=0;junction_seq=gacatcggcaatatgTActccaatctcataaa;read_names=J00121:27:H3GGKBBXX:5:1220:30502:27830,J00121:27:H3GGKBBXX:5:2116:27570:29641,J00121:27:H3GGKBBXX:5:1202:28655:18265,J00121:27:H3GGKBBXX:5:1114:16944:20445,J00121:27:H3GGKBBXX:5:1218:16315:7293,J00121:27:H3GGKBBXX:5:2120:25286:47208,J00121:27:H3GGKBBXX:5:2221:31710:10651,J00121:27:H3GGKBBXX:5:1227:8532:42020,J00121:27:H3GGKBBXX:5:2219:23987:42179,J00121:27:H3GGKBBXX:5:1205:8400:35040,J00121:27:H3GGKBBXX:5:1104:3904:22889,J00121:27:H3GGKBBXX:5:2103:13677:28076,J00121:27:H3GGKBBXX:5:2116:2777:14502,J00121:27:H3GGKBBXX:5:2210:10236:10968,J00121:27:H3GGKBBXX:5:2208:28686:23698,J00121:27:H3GGKBBXX:5:2116:2869:14414,J00121:27:H3GGKBBXX:5:1226:5122:41387,J00121:27:H3GGKBBXX:5:1221:6725:9350,J00121:27:H3GGKBBXX:5:2221:19877:38961,J00121:27:H3GGKBBXX:5:1113:31040:31998,J00121:27:H3GGKBBXX:5:2111:24921:18054,J00121:27:H3GGKBBXX:5:1214:6319:15504,J00121:27:H3GGKBBXX:5:2113:15656:13183,J00121:27:H3GGKBBXX:5:1225:4066:46381,J00121:27:H3GGKBBXX:5:2209:5781:46786,J00121:27:H3GGKBBXX:5:2124:19512:21764,J00121:27:H3GGKBBXX:5:1220:25844:28973,J00121:27:H3GGKBBXX:5:1117:16944:25369,J00121:27:H3GGKBBXX:5:2224:8866:38732,J00121:27:H3GGKBBXX:5:1114:21592:21922,J00121:27:H3GGKBBXX:5:2220:26210:15645,J00121:27:H3GGKBBXX:5:2120:2767:42970,J00121:27:H3GGKBBXX:5:1119:16863:7715,J00121:27:H3GGKBBXX:5:1122:11241:9789,J00121:27:H3GGKBBXX:5:1225:10003:30116;sequence=TATCAACCAATTCAAATTGGATAAACTA;start=288755;subtype=IES;support_ref=0;support_variant=35;type=IES;
scaffold51_104_with_IES	MILORD	internal_eliminated_sequence	289446	289515	.	.	.	ID=MILORD.104.289446.289515;Name=MILORD.104.289446.289515;bounded_by_ta=TRUE;common_boundary=Both;end=289515;ies_id=IESPGM.PTET51.1.104.271491;ies_left_dist=0;ies_min_dist=0;ies_right_dist=0;junction_seq=aacgtagatatctgaTActtctgaaacgttgt;read_names=J00121:27:H3GGKBBXX:5:2124:26788:26072,J00121:27:H3GGKBBXX:5:1110:29883:37660,J00121:27:H3GGKBBXX:5:1102:4523:31453,J00121:27:H3GGKBBXX:5:2225:30015:21535,J00121:27:H3GGKBBXX:5:2116:27082:23417,J00121:27:H3GGKBBXX:5:2124:14752:31769,J00121:27:H3GGKBBXX:5:1210:22201:19566,J00121:27:H3GGKBBXX:5:1106:29599:2985,J00121:27:H3GGKBBXX:5:1113:25012:3125,J00121:27:H3GGKBBXX:5:2225:28463:31751,J00121:27:H3GGKBBXX:5:1111:27235:28358,J00121:27:H3GGKBBXX:5:1106:11038:9649,J00121:27:H3GGKBBXX:5:1209:25154:22186,J00121:27:H3GGKBBXX:5:2118:6614:24243,J00121:27:H3GGKBBXX:5:1123:9303:33545,J00121:27:H3GGKBBXX:5:1211:23409:7240,J00121:27:H3GGKBBXX:5:1212:30726:26599,J00121:27:H3GGKBBXX:5:2211:5274:21852,J00121:27:H3GGKBBXX:5:2228:14651:15557,J00121:27:H3GGKBBXX:5:2115:14255:18353,J00121:27:H3GGKBBXX:5:1201:9993:21377,J00121:27:H3GGKBBXX:5:2118:6705:24261,J00121:27:H3GGKBBXX:5:1111:5142:11636,J00121:27:H3GGKBBXX:5:2102:26971:9895,J00121:27:H3GGKBBXX:5:1208:4970:44957,J00121:27:H3GGKBBXX:5:2219:14489:19355,J00121:27:H3GGKBBXX:5:1103:9465:29079,J00121:27:H3GGKBBXX:5:1123:19958:30415,J00121:27:H3GGKBBXX:5:1228:12104:6185,J00121:27:H3GGKBBXX:5:1123:24667:11495,J00121:27:H3GGKBBXX:5:2216:26961:27707,J00121:27:H3GGKBBXX:5:1127:23186:5763,J00121:27:H3GGKBBXX:5:1122:29488:28956,J00121:27:H3GGKBBXX:5:2210:24951:3407,J00121:27:H3GGKBBXX:5:2116:13819:9051,J00121:27:H3GGKBBXX:5:2101:27448:31716,J00121:27:H3GGKBBXX:5:1106:27377:17526,J00121:27:H3GGKBBXX:5:2207:1966:36517,J00121:27:H3GGKBBXX:5:2212:2118:44904,J00121:27:H3GGKBBXX:5:2210:15564:32156,J00121:27:H3GGKBBXX:5:2226:20090:18652;sequence=TACACTTATTATTCTTGATTAAATTTATTTTTAATTTAAATTAAAACAAAAAAGATATCTCCAAAAATTG;start=289446;subtype=IES;support_ref=2;support_variant=41;type=IES;
scaffold51_104_with_IES	MILORD	internal_eliminated_sequence	289996	290089	.	.	.	ID=MILORD.104.289996.290089;Name=MILORD.104.289996.290089;bounded_by_ta=TRUE;common_boundary=Both;end=290089;ies_id=IESPGM.PTET51.1.104.271971;ies_left_dist=0;ies_min_dist=0;ies_right_dist=0;junction_seq=tattcttgaatcttcTAtcgtcataattatcg;read_names=J00121:27:H3GGKBBXX:5:1214:17178:48843,J00121:27:H3GGKBBXX:5:2202:25753:49107,J00121:27:H3GGKBBXX:5:2103:11444:9965,J00121:27:H3GGKBBXX:5:2121:22546:9930,J00121:27:H3GGKBBXX:5:2227:15645:38662,J00121:27:H3GGKBBXX:5:1118:26443:26037,J00121:27:H3GGKBBXX:5:1127:16082:39418,J00121:27:H3GGKBBXX:5:1223:11880:24085,J00121:27:H3GGKBBXX:5:1206:24495:36657,J00121:27:H3GGKBBXX:5:1211:4513:21940,J00121:27:H3GGKBBXX:5:1201:15199:11055,J00121:27:H3GGKBBXX:5:1210:17553:9086,J00121:27:H3GGKBBXX:5:2107:31324:13500,J00121:27:H3GGKBBXX:5:2213:2087:41686,J00121:27:H3GGKBBXX:5:2112:19563:46821,J00121:27:H3GGKBBXX:5:1221:14915:10563,J00121:27:H3GGKBBXX:5:2106:16853:11565,J00121:27:H3GGKBBXX:5:2117:14133:20814,J00121:27:H3GGKBBXX:5:2206:6268:6484,J00121:27:H3GGKBBXX:5:2121:23805:10422,J00121:27:H3GGKBBXX:5:1226:19948:25122,J00121:27:H3GGKBBXX:5:2222:27397:7293,J00121:27:H3GGKBBXX:5:2211:20334:20023,J00121:27:H3GGKBBXX:5:1126:8704:12497,J00121:27:H3GGKBBXX:5:1224:8745:30187,J00121:27:H3GGKBBXX:5:1116:14976:22379,J00121:27:H3GGKBBXX:5:1103:5873:37660,J00121:27:H3GGKBBXX:5:2101:12418:41792,J00121:27:H3GGKBBXX:5:1113:31071:35110,J00121:27:H3GGKBBXX:5:1203:12104:25984,J00121:27:H3GGKBBXX:5:1111:24119:7275,J00121:27:H3GGKBBXX:5:2220:27549:40649,J00121:27:H3GGKBBXX:5:2201:22191:32173,J00121:27:H3GGKBBXX:5:1213:7354:38679,J00121:27:H3GGKBBXX:5:1116:15016:22344,J00121:27:H3GGKBBXX:5:1126:9861:23645,J00121:27:H3GGKBBXX:5:2214:3183:20375,J00121:27:H3GGKBBXX:5:2212:14194:4004,J00121:27:H3GGKBBXX:5:2108:22516:44447,J00121:27:H3GGKBBXX:5:2110:23926:39260,J00121:27:H3GGKBBXX:5:1201:15168:11143,J00121:27:H3GGKBBXX:5:2225:17350:14045,J00121:27:H3GGKBBXX:5:2117:9445:18493,J00121:27:H3GGKBBXX:5:1118:7385:31945,J00121:27:H3GGKBBXX:5:1119:28666:8506,J00121:27:H3GGKBBXX:5:2108:23043:6712,J00121:27:H3GGKBBXX:5:2118:15940:30943,J00121:27:H3GGKBBXX:5:2101:17320:28446,J00121:27:H3GGKBBXX:5:2221:23196:33246,J00121:27:H3GGKBBXX:5:2102:14681:37589,J00121:27:H3GGKBBXX:5:1122:24657:18827,J00121:27:H3GGKBBXX:5:2101:22445:18019,J00121:27:H3GGKBBXX:5:1222:7547:14713,J00121:27:H3GGKBBXX:5:2227:15199:20902,J00121:27:H3GGKBBXX:5:1212:26047:20603,J00121:27:H3GGKBBXX:5:2102:12692:25949,J00121:27:H3GGKBBXX:5:1117:4716:37589,J00121:27:H3GGKBBXX:5:2118:15625:28534,J00121:27:H3GGKBBXX:5:2226:13646:8435,J00121:27:H3GGKBBXX:5:1212:25286:19038,J00121:27:H3GGKBBXX:5:2214:18294:31716,J00121:27:H3GGKBBXX:5:1213:7375:38715,J00121:27:H3GGKBBXX:5:1106:24424:25140,J00121:27:H3GGKBBXX:5:2204:20709:34881,J00121:27:H3GGKBBXX:5:1128:15219:8840,J00121:27:H3GGKBBXX:5:1101:4939:46311;sequence=TACACTTGATTTATATAATTTTAATCTAAACAGAATTATGGATAAACAAATTAATTTATTTAAATTCTATATGAAAAGTTAAAATACTAGGTTG;start=289996;subtype=IES;support_ref=2;support_variant=66;type=IES;
scaffold51_104_with_IES	MILORD	internal_eliminated_sequence	290704	290757	.	.	.	ID=MILORD.104.290704.290757;Name=MILORD.104.290704.290757;bounded_by_ta=TRUE;common_boundary=None;end=290757;ies_id=IESPGM.PTET51.1.104.271971;ies_left_dist=-708;ies_min_dist=668;ies_right_dist=-668;junction_seq=tggtattactacttgTAatattctgtttattt;read_names=J00121:27:H3GGKBBXX:5:1122:28077:3407,J00121:27:H3GGKBBXX:5:2212:26819:46416,J00121:27:H3GGKBBXX:5:1221:30198:17632;sequence=TATTGTCTTTATTTTTGATTATAATTTTGCTATTAATCATAATTTTATTGTCTG;start=290704;subtype=MAC;support_ref=96;support_variant=3;type=CRYPTIC;
scaffold51_104_with_IES	MILORD	internal_eliminated_sequence	291964	291992	.	.	.	ID=MILORD.104.291964.291992;Name=MILORD.104.291964.291992;bounded_by_ta=TRUE;common_boundary=Both;end=291992;ies_id=IESPGM.PTET51.1.104.273845;ies_left_dist=0;ies_min_dist=0;ies_right_dist=0;junction_seq=taaggaaaataaaaaTActtttgtttggaaaa;read_names=J00121:27:H3GGKBBXX:5:2115:13200:12234,J00121:27:H3GGKBBXX:5:1119:26697:41176,J00121:27:H3GGKBBXX:5:1120:7649:23962,J00121:27:H3GGKBBXX:5:1224:26869:27619,J00121:27:H3GGKBBXX:5:1217:2676:27795,J00121:27:H3GGKBBXX:5:1214:24505:8260,J00121:27:H3GGKBBXX:5:1212:26189:31329,J00121:27:H3GGKBBXX:5:2224:18690:47348,J00121:27:H3GGKBBXX:5:2201:7182:45836,J00121:27:H3GGKBBXX:5:1107:9952:20498,J00121:27:H3GGKBBXX:5:2115:6268:33141,J00121:27:H3GGKBBXX:5:1109:9435:6027,J00121:27:H3GGKBBXX:5:1203:8643:41124,J00121:27:H3GGKBBXX:5:1108:24718:2264,J00121:27:H3GGKBBXX:5:2213:17289:35532,J00121:27:H3GGKBBXX:5:1124:7304:12216,J00121:27:H3GGKBBXX:5:1121:13139:35339,J00121:27:H3GGKBBXX:5:2115:4706:16647,J00121:27:H3GGKBBXX:5:1118:13068:38275,J00121:27:H3GGKBBXX:5:2213:23480:22450,J00121:27:H3GGKBBXX:5:1118:24068:37150,J00121:27:H3GGKBBXX:5:2113:14346:36517,J00121:27:H3GGKBBXX:5:1106:21217:11917,J00121:27:H3GGKBBXX:5:1108:27377:40561,J00121:27:H3GGKBBXX:5:1123:18284:36306,J00121:27:H3GGKBBXX:5:1219:20435:4725,J00121:27:H3GGKBBXX:5:1114:15869:31804,J00121:27:H3GGKBBXX:5:1209:16204:36921;sequence=TATAGTTCAATTGATTTTGATATTTAATA;start=291964;subtype=IES;support_ref=6;support_variant=28;type=IES;
scaffold51_104_with_IES	MILORD	internal_eliminated_sequence	292295	292369	.	.	.	ID=MILORD.104.292295.292369;Name=MILORD.104.292295.292369;bounded_by_ta=TRUE;common_boundary=Both;end=292369;ies_id=IESPGM.PTET51.1.104.274147;ies_left_dist=0;ies_min_dist=0;ies_right_dist=0;junction_seq=agcgttgataattgaTAttatgtaaaaactgc;read_names=J00121:27:H3GGKBBXX:5:1110:23673:33791,J00121:27:H3GGKBBXX:5:2221:23835:2492,J00121:27:H3GGKBBXX:5:1101:25266:21993,J00121:27:H3GGKBBXX:5:1218:6248:8383,J00121:27:H3GGKBBXX:5:2217:30665:38521,J00121:27:H3GGKBBXX:5:1113:25276:5411,J00121:27:H3GGKBBXX:5:2207:6055:38750,J00121:27:H3GGKBBXX:5:2121:1803:6484,J00121:27:H3GGKBBXX:5:2120:29092:32279,J00121:27:H3GGKBBXX:5:1224:21034:39066,J00121:27:H3GGKBBXX:5:1217:19238:11407,J00121:27:H3GGKBBXX:5:2224:29122:37431,J00121:27:H3GGKBBXX:5:2220:20659:30222,J00121:27:H3GGKBBXX:5:2224:19512:43075,J00121:27:H3GGKBBXX:5:1109:9283:7380,J00121:27:H3GGKBBXX:5:2214:22749:10141,J00121:27:H3GGKBBXX:5:2217:25540:12761,J00121:27:H3GGKBBXX:5:1115:24728:46873,J00121:27:H3GGKBBXX:5:2213:6502:1121,J00121:27:H3GGKBBXX:5:2114:30147:44341,J00121:27:H3GGKBBXX:5:1111:27580:24138,J00121:27:H3GGKBBXX:5:1115:13484:45572,J00121:27:H3GGKBBXX:5:2203:17350:35497,J00121:27:H3GGKBBXX:5:2222:24048:17702,J00121:27:H3GGKBBXX:5:2110:20506:23487,J00121:27:H3GGKBBXX:5:2206:10328:36587,J00121:27:H3GGKBBXX:5:1104:22029:6431,J00121:27:H3GGKBBXX:5:1219:19674:43779,J00121:27:H3GGKBBXX:5:1104:20385:16383,J00121:27:H3GGKBBXX:5:1110:5903:4831,J00121:27:H3GGKBBXX:5:2202:7984:40614;sequence=TAAAGTTGTTTAAATAATATTATTCAAAAATTCCTTAATTACATTATAAATTTAATTTCAAACATTAATCAGTTG;start=292295;subtype=IES;support_ref=132;support_variant=31;type=IES;
scaffold51_104_with_IES	MILORD	internal_eliminated_sequence	292997	293024	.	.	.	ID=MILORD.104.292997.293024;Name=MILORD.104.292997.293024;bounded_by_ta=TRUE;common_boundary=Both;end=293024;ies_id=IESPGM.PTET51.1.104.274774;ies_left_dist=0;ies_min_dist=0;ies_right_dist=0;junction_seq=agaaattgattttgtTAattgattcatcattg;read_names=J00121:27:H3GGKBBXX:5:1128:28250:27865,J00121:27:H3GGKBBXX:5:1125:12002:6361,J00121:27:H3GGKBBXX:5:2223:3366:24595,J00121:27:H3GGKBBXX:5:2208:18548:40244,J00121:27:H3GGKBBXX:5:2210:30969:7609,J00121:27:H3GGKBBXX:5:2218:9648:13218,J00121:27:H3GGKBBXX:5:2117:8978:12761,J00121:27:H3GGKBBXX:5:2202:23399:22485,J00121:27:H3GGKBBXX:5:1211:28341:9280,J00121:27:H3GGKBBXX:5:2202:27103:46733,J00121:27:H3GGKBBXX:5:1206:28351:6167,J00121:27:H3GGKBBXX:5:2101:12560:46750,J00121:27:H3GGKBBXX:5:2211:12428:44728,J00121:27:H3GGKBBXX:5:2222:20750:7978,J00121:27:H3GGKBBXX:5:1221:21298:5692,J00121:27:H3GGKBBXX:5:2214:29274:41880,J00121:27:H3GGKBBXX:5:2223:2108:35884,J00121:27:H3GGKBBXX:5:1223:10612:46680,J00121:27:H3GGKBBXX:5:1204:5203:27918,J00121:27:H3GGKBBXX:5:1213:2696:41897,J00121:27:H3GGKBBXX:5:1116:15392:15821,J00121:27:H3GGKBBXX:5:1120:31375:8523,J00121:27:H3GGKBBXX:5:2128:26545:15451,J00121:27:H3GGKBBXX:5:2119:28219:10335,J00121:27:H3GGKBBXX:5:1224:15280:45555,J00121:27:H3GGKBBXX:5:2218:21602:18775,J00121:27:H3GGKBBXX:5:1212:27641:9649,J00121:27:H3GGKBBXX:5:1222:22678:44799,J00121:27:H3GGKBBXX:5:2218:27093:38732,J00121:27:H3GGKBBXX:5:2223:19076:33246,J00121:27:H3GGKBBXX:5:2102:27458:42601,J00121:27:H3GGKBBXX:5:2212:2199:24648,J00121:27:H3GGKBBXX:5:1102:2585:25879,J00121:27:H3GGKBBXX:5:2118:29609:17702,J00121:27:H3GGKBBXX:5:1119:24444:10792,J00121:27:H3GGKBBXX:5:1224:28838:42882,J00121:27:H3GGKBBXX:5:1102:5974:19443,J00121:27:H3GGKBBXX:5:1111:19918:5763,J00121:27:H3GGKBBXX:5:1223:19583:16823,J00121:27:H3GGKBBXX:5:2224:19309:2176,J00121:27:H3GGKBBXX:5:1225:10531:12462,J00121:27:H3GGKBBXX:5:1112:10368:45942,J00121:27:H3GGKBBXX:5:1223:26200:39506,J00121:27:H3GGKBBXX:5:2121:4472:46311,J00121:27:H3GGKBBXX:5:2225:10987:48772;sequence=TATAGATGAGATATTTATGATTTGAGTA;start=292997;subtype=IES;support_ref=6;support_variant=45;type=IES;
scaffold51_104_with_IES	MILORD	internal_eliminated_sequence	293785	293810	.	.	.	ID=MILORD.104.293785.293810;Name=MILORD.104.293785.293810;bounded_by_ta=TRUE;common_boundary=Both;end=293810;ies_id=IESPGM.PTET51.1.104.275534;ies_left_dist=0;ies_min_dist=0;ies_right_dist=0;junction_seq=ttatttctgtggagaTActgcatagaatatag;read_names=J00121:27:H3GGKBBXX:5:1110:26240:47454,J00121:27:H3GGKBBXX:5:2116:20060:15152,J00121:27:H3GGKBBXX:5:2220:24302:1824,J00121:27:H3GGKBBXX:5:2218:11089:31470,J00121:27:H3GGKBBXX:5:1107:12033:21149,J00121:27:H3GGKBBXX:5:2212:13159:34846,J00121:27:H3GGKBBXX:5:1125:24312:18827,J00121:27:H3GGKBBXX:5:1208:9810:21342,J00121:27:H3GGKBBXX:5:2108:31426:11460,J00121:27:H3GGKBBXX:5:1103:16518:40702,J00121:27:H3GGKBBXX:5:2204:23033:42741,J00121:27:H3GGKBBXX:5:1224:15737:14730,J00121:27:H3GGKBBXX:5:1227:6167:34547,J00121:27:H3GGKBBXX:5:2126:8592:37695,J00121:27:H3GGKBBXX:5:1124:2625:35690,J00121:27:H3GGKBBXX:5:2215:13585:1543,J00121:27:H3GGKBBXX:5:1106:20588:25738,J00121:27:H3GGKBBXX:5:2223:14803:11354,J00121:27:H3GGKBBXX:5:1215:15016:42952,J00121:27:H3GGKBBXX:5:1227:11688:43093,J00121:27:H3GGKBBXX:5:1107:10186:14185,J00121:27:H3GGKBBXX:5:2217:13809:12023,J00121:27:H3GGKBBXX:5:2120:8613:14133,J00121:27:H3GGKBBXX:5:1211:24586:13500,J00121:27:H3GGKBBXX:5:2211:8745:21043,J00121:27:H3GGKBBXX:5:1226:31132:33738,J00121:27:H3GGKBBXX:5:1225:4980:34846,J00121:27:H3GGKBBXX:5:2208:21115:15328,J00121:27:H3GGKBBXX:5:2101:25479:17966,J00121:27:H3GGKBBXX:5:2124:7009:34670,J00121:27:H3GGKBBXX:5:1114:1915:7662,J00121:27:H3GGKBBXX:5:1126:11617:7345,J00121:27:H3GGKBBXX:5:1116:28554:29026,J00121:27:H3GGKBBXX:5:1123:7334:19759,J00121:27:H3GGKBBXX:5:1227:28929:4919,J00121:27:H3GGKBBXX:5:1203:28036:1543,J00121:27:H3GGKBBXX:5:1112:25550:42214,J00121:27:H3GGKBBXX:5:1115:18913:3072,J00121:27:H3GGKBBXX:5:1222:14296:9877,J00121:27:H3GGKBBXX:5:2227:27458:17948,J00121:27:H3GGKBBXX:5:1212:15788:27760,J00121:27:H3GGKBBXX:5:1113:17695:23821,J00121:27:H3GGKBBXX:5:2210:20740:25720,J00121:27:H3GGKBBXX:5:1103:4411:4989,J00121:27:H3GGKBBXX:5:2108:22638:15012,J00121:27:H3GGKBBXX:5:2224:10358:26336,J00121:27:H3GGKBBXX:5:2215:30097:32367,J00121:27:H3GGKBBXX:5:1209:23368:24542,J00121:27:H3GGKBBXX:5:1214:18923:14801,J00121:27:H3GGKBBXX:5:1211:22567:41405,J00121:27:H3GGKBBXX:5:1218:31101:9702,J00121:27:H3GGKBBXX:5:2203:21491:40807,J00121:27:H3GGKBBXX:5:1125:14894:5640,J00121:27:H3GGKBBXX:5:1218:8501:35673,J00121:27:H3GGKBBXX:5:1123:30766:28709,J00121:27:H3GGKBBXX:5:1118:21298:23979,J00121:27:H3GGKBBXX:5:1105:30249:46240,J00121:27:H3GGKBBXX:5:1125:22841:9033,J00121:27:H3GGKBBXX:5:1205:29863:34530,J00121:27:H3GGKBBXX:5:2118:12642:39506,J00121:27:H3GGKBBXX:5:2225:21065:11829,J00121:27:H3GGKBBXX:5:1114:11515:1472,J00121:27:H3GGKBBXX:5:2226:6451:15592,J00121:27:H3GGKBBXX:5:2219:10673:27373,J00121:27:H3GGKBBXX:5:2219:16133:30573,J00121:27:H3GGKBBXX:5:1104:30655:20463,J00121:27:H3GGKBBXX:5:2221:26819:28868,J00121:27:H3GGKBBXX:5:2124:31132:40315,J00121:27:H3GGKBBXX:5:1121:25905:10229,J00121:27:H3GGKBBXX:5:1218:19664:47524,J00121:27:H3GGKBBXX:5:2108:31010:15416,J00121:27:H3GGKBBXX:5:1202:16062:17157,J00121:27:H3GGKBBXX:5:1116:20628:37449,J00121:27:H3GGKBBXX:5:2212:25773:39154,J00121:27:H3GGKBBXX:5:2205:25428:42882,J00121:27:H3GGKBBXX:5:2223:17076:8471,J00121:27:H3GGKBBXX:5:1105:11941:31998;sequence=TACAGAATGCATTTATCAATTAACCA;start=293785;subtype=IES;support_ref=6;support_variant=77;type=IES;
scaffold51_104_with_IES	MILORD	internal_eliminated_sequence	294294	294370	.	.	.	ID=MILORD.104.294294.294370;Name=MILORD.104.294294.294370;bounded_by_ta=TRUE;common_boundary=Both;end=294370;ies_id=IESPGM.PTET51.1.104.276017;ies_left_dist=0;ies_min_dist=0;ies_right_dist=0;junction_seq=tttctttactgacaaTAcaattttgtagtctt;read_names=J00121:27:H3GGKBBXX:5:2118:8186:28692,J00121:27:H3GGKBBXX:5:2218:9648:3969,J00121:27:H3GGKBBXX:5:2109:7628:44042,J00121:27:H3GGKBBXX:5:2118:15321:31347,J00121:27:H3GGKBBXX:5:1122:20811:41458,J00121:27:H3GGKBBXX:5:2218:18345:25544,J00121:27:H3GGKBBXX:5:1215:4046:23628,J00121:27:H3GGKBBXX:5:2106:10927:46381,J00121:27:H3GGKBBXX:5:1123:17574:34020,J00121:27:H3GGKBBXX:5:2101:13626:24964,J00121:27:H3GGKBBXX:5:2102:24058:44517,J00121:27:H3GGKBBXX:5:1118:6502:37589,J00121:27:H3GGKBBXX:5:1109:7141:45309,J00121:27:H3GGKBBXX:5:2125:30178:28498,J00121:27:H3GGKBBXX:5:2218:6319:34565,J00121:27:H3GGKBBXX:5:1206:19827:39928,J00121:27:H3GGKBBXX:5:1221:24322:39664,J00121:27:H3GGKBBXX:5:2207:12266:34952,J00121:27:H3GGKBBXX:5:2118:15341:31488,J00121:27:H3GGKBBXX:5:2111:19522:1525,J00121:27:H3GGKBBXX:5:1109:11099:28287,J00121:27:H3GGKBBXX:5:2221:14864:48667,J00121:27:H3GGKBBXX:5:1217:25093:23768,J00121:27:H3GGKBBXX:5:1220:24688:33897,J00121:27:H3GGKBBXX:5:1112:22130:42231;sequence=TATGGGTGTTCTAGATTATATTCAGATCATTATATTTATATTTAATTATAATTTTAATCAATATTATTCAATGACTG;start=294294;subtype=IES;support_ref=70;support_variant=25;type=IES;
scaffold51_104_with_IES	MILORD	internal_eliminated_sequence	295395	295420	.	.	.	ID=MILORD.104.295395.295420;Name=MILORD.104.295395.295420;bounded_by_ta=TRUE;common_boundary=Both;end=295420;ies_id=IESPGM.PTET51.1.104.277041;ies_left_dist=0;ies_min_dist=0;ies_right_dist=0;junction_seq=tttgggaaattctatTAccctaagtgctaca;read_names=J00121:27:H3GGKBBXX:5:1213:27255:14713,J00121:27:H3GGKBBXX:5:1224:25753:22731,J00121:27:H3GGKBBXX:5:2103:31812:34881,J00121:27:H3GGKBBXX:5:2207:25814:30116,J00121:27:H3GGKBBXX:5:1122:15777:11425,J00121:27:H3GGKBBXX:5:2105:14986:4497,J00121:27:H3GGKBBXX:5:1222:8095:48403,J00121:27:H3GGKBBXX:5:1207:19948:46153,J00121:27:H3GGKBBXX:5:1117:23419:48755,J00121:27:H3GGKBBXX:5:1102:26250:39910,J00121:27:H3GGKBBXX:5:1220:10937:3213,J00121:27:H3GGKBBXX:5:2119:22962:40227,J00121:27:H3GGKBBXX:5:1112:9313:34864,J00121:27:H3GGKBBXX:5:2226:19532:33299;sequence=TATAGTGGTTATTATTATATATATTG;start=295395;subtype=IES;support_ref=0;support_variant=14;type=IES;
scaffold51_104_with_IES	MILORD	internal_eliminated_sequence	295448	295503	.	.	.	ID=MILORD.104.295448.295503;Name=MILORD.104.295448.295503;bounded_by_ta=TRUE;common_boundary=Both;end=295503;ies_id=IESPGM.PTET51.1.104.277068;ies_left_dist=0;ies_min_dist=0;ies_right_dist=0;junction_seq=tacaagagtgttggtTAcaatatagcaagact;read_names=J00121:27:H3GGKBBXX:5:1216:17848:23593;sequence=TACAATCACAATCATTTATTTTAAATTCTTAAAAAACTATTGGTCATAATTGGCTG;start=295448;subtype=IES;support_ref=0;support_variant=1;type=IES;
scaffold51_104_with_IES	MILORD	internal_eliminated_sequence	295941	296111	.	.	.	ID=MILORD.104.295941.296111;Name=MILORD.104.295941.296111;bounded_by_ta=TRUE;common_boundary=LEFT;end=296111;ies_id=IESPGM.PTET51.1.104.277505;ies_left_dist=0;ies_min_dist=0;ies_right_dist=2;junction_seq=tatatctcgcccttaTAtattaaccatgcttc;read_names=J00121:27:H3GGKBBXX:5:2121:31903:35391,J00121:27:H3GGKBBXX:5:1111:9952:26547;sequence=TATAGTGCTTGCATAGAAAATTCCTGAGAAGAGTATTGGAAAATGAAAAGTGTTAATTTGCATATCAGTATTTGTATTGTTTTTTACTAATTTTTTGTATCTATAGGTTTAAATAATCTCTATATATGAAAATTATTTAATTCTATTTAGCATAATATTTTGTGCAATAAG;start=295941;subtype=PARTIAL_INTERNAL;support_ref=56;support_variant=2;type=ALTERNATIVE;
scaffold51_104_with_IES	MILORD	internal_eliminated_sequence	295941	296113	.	.	.	ID=MILORD.104.295941.296113;Name=MILORD.104.295941.296113;bounded_by_ta=TRUE;common_boundary=Both;end=296113;ies_id=IESPGM.PTET51.1.104.277505;ies_left_dist=0;ies_min_dist=0;ies_right_dist=0;junction_seq=tatatctcgcccttaTAttaaccatgcttctc;read_names=J00121:27:H3GGKBBXX:5:2114:32319:17509,J00121:27:H3GGKBBXX:5:2202:5244:11636,J00121:27:H3GGKBBXX:5:1215:7659:36394,J00121:27:H3GGKBBXX:5:1121:9942:9016,J00121:27:H3GGKBBXX:5:1207:7040:28709,J00121:27:H3GGKBBXX:5:1102:3143:28252,J00121:27:H3GGKBBXX:5:2209:11211:47717,J00121:27:H3GGKBBXX:5:1101:13778:23892,J00121:27:H3GGKBBXX:5:1122:26849:9262,J00121:27:H3GGKBBXX:5:2205:23581:25087,J00121:27:H3GGKBBXX:5:1111:1326:33791,J00121:27:H3GGKBBXX:5:1120:6725:3231,J00121:27:H3GGKBBXX:5:2107:16823:37677,J00121:27:H3GGKBBXX:5:1120:11190:19232,J00121:27:H3GGKBBXX:5:2201:4584:2334,J00121:27:H3GGKBBXX:5:2212:16001:14168,J00121:27:H3GGKBBXX:5:2123:7963:8506,J00121:27:H3GGKBBXX:5:1206:16112:47594,J00121:27:H3GGKBBXX:5:2206:15747:4971,J00121:27:H3GGKBBXX:5:1110:26849:38486,J00121:27:H3GGKBBXX:5:1120:22607:14643;sequence=TATAGTGCTTGCATAGAAAATTCCTGAGAAGAGTATTGGAAAATGAAAAGTGTTAATTTGCATATCAGTATTTGTATTGTTTTTTACTAATTTTTTGTATCTATAGGTTTAAATAATCTCTATATATGAAAATTATTTAATTCTATTTAGCATAATATTTTGTGCAATAAGTA;start=295941;subtype=IES;support_ref=56;support_variant=21;type=IES;
scaffold51_104_with_IES	MILORD	internal_eliminated_sequence	296813	296838	.	.	.	ID=MILORD.104.296813.296838;Name=MILORD.104.296813.296838;bounded_by_ta=TRUE;common_boundary=Both;end=296838;ies_id=IESPGM.PTET51.1.104.278204;ies_left_dist=0;ies_min_dist=0;ies_right_dist=0;junction_seq=gtcgatctattcaaaTAcaatagatacacata;read_names=J00121:27:H3GGKBBXX:5:2207:30340:30327,J00121:27:H3GGKBBXX:5:2216:22049:45221,J00121:27:H3GGKBBXX:5:2212:28747:35796,J00121:27:H3GGKBBXX:5:1106:15605:47419,J00121:27:H3GGKBBXX:5:2109:17360:36499,J00121:27:H3GGKBBXX:5:1123:26260:19109,J00121:27:H3GGKBBXX:5:2201:2493:31699,J00121:27:H3GGKBBXX:5:1206:13433:3354,J00121:27:H3GGKBBXX:5:1207:16975:40051,J00121:27:H3GGKBBXX:5:2102:9719:41897,J00121:27:H3GGKBBXX:5:1227:25012:31013,J00121:27:H3GGKBBXX:5:2227:29224:10211,J00121:27:H3GGKBBXX:5:1109:24992:31294,J00121:27:H3GGKBBXX:5:1104:7415:41669,J00121:27:H3GGKBBXX:5:2204:18274:44447,J00121:27:H3GGKBBXX:5:1118:10683:34670,J00121:27:H3GGKBBXX:5:1215:8298:7961,J00121:27:H3GGKBBXX:5:1117:5172:16858,J00121:27:H3GGKBBXX:5:1114:1539:23470,J00121:27:H3GGKBBXX:5:2121:26129:43075,J00121:27:H3GGKBBXX:5:2103:8197:28217,J00121:27:H3GGKBBXX:5:2228:5061:24015,J00121:27:H3GGKBBXX:5:2104:9952:8365,J00121:27:H3GGKBBXX:5:2121:26149:43075,J00121:27:H3GGKBBXX:5:1206:13941:46082,J00121:27:H3GGKBBXX:5:2224:11099:25017,J00121:27:H3GGKBBXX:5:1210:26250:1824,J00121:27:H3GGKBBXX:5:1121:27925:35497,J00121:27:H3GGKBBXX:5:2205:5061:14871,J00121:27:H3GGKBBXX:5:2215:17584:29817,J00121:27:H3GGKBBXX:5:1209:32461:43286,J00121:27:H3GGKBBXX:5:2227:12347:48350,J00121:27:H3GGKBBXX:5:1123:10622:46627,J00121:27:H3GGKBBXX:5:1119:3894:36024,J00121:27:H3GGKBBXX:5:1128:19542:33668,J00121:27:H3GGKBBXX:5:1214:8278:32261,J00121:27:H3GGKBBXX:5:1108:12875:4286,J00121:27:H3GGKBBXX:5:2118:4411:46768;sequence=TAGAGTTTGTTTGATTAATTAATCTG;start=296813;subtype=IES;support_ref=3;support_variant=38;type=IES;
scaffold51_104_with_IES	MILORD	internal_eliminated_sequence	297116	297141	.	.	.	ID=MILORD.104.297116.297141;Name=MILORD.104.297116.297141;bounded_by_ta=TRUE;common_boundary=Both;end=297141;ies_id=IESPGM.PTET51.1.104.278481;ies_left_dist=0;ies_min_dist=0;ies_right_dist=0;junction_seq=tcctaaagacttatgTAcataagtattgtatg;read_names=J00121:27:H3GGKBBXX:5:2227:5122:24964,J00121:27:H3GGKBBXX:5:2206:19228:27672,J00121:27:H3GGKBBXX:5:1221:5639:1595,J00121:27:H3GGKBBXX:5:1203:22952:25509,J00121:27:H3GGKBBXX:5:2115:26565:14748,J00121:27:H3GGKBBXX:5:2127:28625:44834,J00121:27:H3GGKBBXX:5:1124:28808:7732,J00121:27:H3GGKBBXX:5:1216:5964:31312,J00121:27:H3GGKBBXX:5:2108:22201:12919,J00121:27:H3GGKBBXX:5:2110:21065:34864,J00121:27:H3GGKBBXX:5:1104:25357:48210,J00121:27:H3GGKBBXX:5:1108:23104:4180,J00121:27:H3GGKBBXX:5:1125:28138:20357,J00121:27:H3GGKBBXX:5:2213:16204:37273,J00121:27:H3GGKBBXX:5:2101:5203:42302,J00121:27:H3GGKBBXX:5:1101:6461:25386,J00121:27:H3GGKBBXX:5:2106:4350:11987,J00121:27:H3GGKBBXX:5:2116:8410:13535,J00121:27:H3GGKBBXX:5:2126:11160:4760,J00121:27:H3GGKBBXX:5:1110:31588:5622,J00121:27:H3GGKBBXX:5:1107:11637:11741;sequence=TATTAATACAATCCGTAATTTACTCA;start=297116;subtype=IES;support_ref=3;support_variant=21;type=IES;
scaffold51_104_with_IES	MILORD	internal_eliminated_sequence	297646	297701	.	.	.	ID=MILORD.104.297646.297701;Name=MILORD.104.297646.297701;bounded_by_ta=TRUE;common_boundary=Both;end=297701;ies_id=IESPGM.PTET51.1.104.278985;ies_left_dist=0;ies_min_dist=0;ies_right_dist=0;junction_seq=atatttactatttgtTAcatagttaaatttgc;read_names=J00121:27:H3GGKBBXX:5:1113:3802:22713,J00121:27:H3GGKBBXX:5:1103:5041:18986,J00121:27:H3GGKBBXX:5:2120:8653:19443,J00121:27:H3GGKBBXX:5:2117:14702:11601,J00121:27:H3GGKBBXX:5:2203:15168:6783,J00121:27:H3GGKBBXX:5:1208:11069:14660,J00121:27:H3GGKBBXX:5:2108:30563:33598,J00121:27:H3GGKBBXX:5:1110:8156:18405,J00121:27:H3GGKBBXX:5:1221:5254:16084,J00121:27:H3GGKBBXX:5:2113:28239:19443,J00121:27:H3GGKBBXX:5:1212:30279:12568,J00121:27:H3GGKBBXX:5:2215:22577:22538,J00121:27:H3GGKBBXX:5:2219:4016:19214,J00121:27:H3GGKBBXX:5:1107:3843:34881,J00121:27:H3GGKBBXX:5:1202:28686:42056,J00121:27:H3GGKBBXX:5:1210:10612:20515,J00121:27:H3GGKBBXX:5:2214:27123:25703,J00121:27:H3GGKBBXX:5:2221:20344:25421,J00121:27:H3GGKBBXX:5:1212:8217:20480,J00121:27:H3GGKBBXX:5:2225:19999:12902,J00121:27:H3GGKBBXX:5:1214:7943:13007,J00121:27:H3GGKBBXX:5:1119:17919:7504,J00121:27:H3GGKBBXX:5:2105:7040:6343,J00121:27:H3GGKBBXX:5:2115:28036:40332,J00121:27:H3GGKBBXX:5:2205:28452:29167,J00121:27:H3GGKBBXX:5:1114:16995:36077,J00121:27:H3GGKBBXX:5:1116:15432:28516,J00121:27:H3GGKBBXX:5:2106:16559:42636,J00121:27:H3GGKBBXX:5:2206:25175:9666;sequence=TACAGTTAGTTTGATTATCTGATGTAATTGAGGGGATAATAAATAAATATTGTCTG;start=297646;subtype=IES;support_ref=62;support_variant=29;type=IES;
scaffold51_104_with_IES	MILORD	internal_eliminated_sequence	298047	298073	.	.	.	ID=MILORD.104.298047.298073;Name=MILORD.104.298047.298073;bounded_by_ta=TRUE;common_boundary=Both;end=298073;ies_id=IESPGM.PTET51.1.104.279285;ies_left_dist=0;ies_min_dist=0;ies_right_dist=0;junction_seq=caatgaagttaatatTAccaaagaagtctatc;read_names=J00121:27:H3GGKBBXX:5:2203:16955:28411,J00121:27:H3GGKBBXX:5:1226:25712:40596,J00121:27:H3GGKBBXX:5:2221:7578:33932,J00121:27:H3GGKBBXX:5:1104:5041:5763,J00121:27:H3GGKBBXX:5:2207:15696:43357,J00121:27:H3GGKBBXX:5:1213:16630:18071;sequence=TATAGATAATCAAAATTTTATTACTTG;start=298047;subtype=IES;support_ref=0;support_variant=6;type=IES;
scaffold51_104_with_IES	MILORD	internal_eliminated_sequence	298233	298259	.	.	.	ID=MILORD.104.298233.298259;Name=MILORD.104.298233.298259;bounded_by_ta=TRUE;common_boundary=Both;end=298259;ies_id=IESPGM.PTET51.1.104.279444;ies_left_dist=0;ies_min_dist=0;ies_right_dist=0;junction_seq=tgttggctgcaatttTAatcaatgtggagaaa;read_names=J00121:27:H3GGKBBXX:5:2101:26413:30450,J00121:27:H3GGKBBXX:5:1204:9668:26582,J00121:27:H3GGKBBXX:5:2110:13149:5218,J00121:27:H3GGKBBXX:5:1210:15270:46311,J00121:27:H3GGKBBXX:5:2121:30218:37079,J00121:27:H3GGKBBXX:5:2219:14671:31417,J00121:27:H3GGKBBXX:5:1212:3802:11460,J00121:27:H3GGKBBXX:5:2113:22861:26265,J00121:27:H3GGKBBXX:5:1212:21542:4426,J00121:27:H3GGKBBXX:5:2227:6705:23768,J00121:27:H3GGKBBXX:5:1204:14620:13359,J00121:27:H3GGKBBXX:5:2101:2290:14150,J00121:27:H3GGKBBXX:5:2209:12530:48456,J00121:27:H3GGKBBXX:5:1201:19725:41651,J00121:27:H3GGKBBXX:5:2224:15706:46786,J00121:27:H3GGKBBXX:5:1222:4310:9666,J00121:27:H3GGKBBXX:5:1107:15930:30714,J00121:27:H3GGKBBXX:5:1109:25033:39277,J00121:27:H3GGKBBXX:5:1204:10074:8893,J00121:27:H3GGKBBXX:5:2113:9820:28217,J00121:27:H3GGKBBXX:5:2213:26463:3846,J00121:27:H3GGKBBXX:5:1118:10490:32824,J00121:27:H3GGKBBXX:5:1107:15919:30767,J00121:27:H3GGKBBXX:5:1227:29995:42284,J00121:27:H3GGKBBXX:5:2108:21988:41000,J00121:27:H3GGKBBXX:5:2220:21907:42126,J00121:27:H3GGKBBXX:5:1226:24058:47999,J00121:27:H3GGKBBXX:5:2216:27346:46029,J00121:27:H3GGKBBXX:5:1202:11972:10071,J00121:27:H3GGKBBXX:5:1209:12814:26336,J00121:27:H3GGKBBXX:5:2122:5863:3248,J00121:27:H3GGKBBXX:5:2116:20415:6378,J00121:27:H3GGKBBXX:5:1109:19715:33158,J00121:27:H3GGKBBXX:5:2112:18558:4180,J00121:27:H3GGKBBXX:5:1117:14590:22766,J00121:27:H3GGKBBXX:5:1215:22343:46610,J00121:27:H3GGKBBXX:5:2220:17980:14537,J00121:27:H3GGKBBXX:5:2206:12286:19408,J00121:27:H3GGKBBXX:5:1123:6867:42970,J00121:27:H3GGKBBXX:5:1228:19268:23663,J00121:27:H3GGKBBXX:5:1103:22069:27778,J00121:27:H3GGKBBXX:5:1104:28290:38381,J00121:27:H3GGKBBXX:5:2220:13646:8682,J00121:27:H3GGKBBXX:5:2219:19918:9596,J00121:27:H3GGKBBXX:5:2107:22394:19795,J00121:27:H3GGKBBXX:5:1224:24251:37396,J00121:27:H3GGKBBXX:5:1225:17198:18282,J00121:27:H3GGKBBXX:5:1220:22780:3196,J00121:27:H3GGKBBXX:5:1208:24606:30978,J00121:27:H3GGKBBXX:5:2225:10784:38011;sequence=TATAACAAATTAAATTATTATTAACTA;start=298233;subtype=IES;support_ref=0;support_variant=50;type=IES;
scaffold51_104_with_IES	MILORD	internal_eliminated_sequence	298538	298580	.	.	.	ID=MILORD.104.298538.298580;Name=MILORD.104.298538.298580;bounded_by_ta=TRUE;common_boundary=Both;end=298580;ies_id=IESPGM.PTET51.1.104.279722;ies_left_dist=0;ies_min_dist=0;ies_right_dist=0;junction_seq=aaatcatcaacagaaTAaatcaataaaaacat;read_names=J00121:27:H3GGKBBXX:5:1116:18071:18775,J00121:27:H3GGKBBXX:5:2211:26555:18353,J00121:27:H3GGKBBXX:5:2114:15889:34653,J00121:27:H3GGKBBXX:5:2207:23074:43726,J00121:27:H3GGKBBXX:5:2108:22790:12603,J00121:27:H3GGKBBXX:5:1214:12144:22678,J00121:27:H3GGKBBXX:5:1112:19928:14361,J00121:27:H3GGKBBXX:5:2210:10592:20129,J00121:27:H3GGKBBXX:5:1226:29843:3829,J00121:27:H3GGKBBXX:5:2219:17391:31875,J00121:27:H3GGKBBXX:5:1225:10196:19584,J00121:27:H3GGKBBXX:5:1113:4503:2580,J00121:27:H3GGKBBXX:5:1214:4056:40174,J00121:27:H3GGKBBXX:5:2219:21694:21711,J00121:27:H3GGKBBXX:5:2211:20801:42143,J00121:27:H3GGKBBXX:5:2209:22090:7275,J00121:27:H3GGKBBXX:5:1222:9749:41774,J00121:27:H3GGKBBXX:5:1116:12286:40367,J00121:27:H3GGKBBXX:5:1218:27884:41792,J00121:27:H3GGKBBXX:5:1226:15808:45555,J00121:27:H3GGKBBXX:5:2110:21471:42741,J00121:27:H3GGKBBXX:5:1221:4624:4022,J00121:27:H3GGKBBXX:5:1219:3833:34125,J00121:27:H3GGKBBXX:5:2120:18091:13464,J00121:27:H3GGKBBXX:5:2221:10003:30433,J00121:27:H3GGKBBXX:5:1228:25753:34442,J00121:27:H3GGKBBXX:5:1120:3599:36112,J00121:27:H3GGKBBXX:5:2109:24403:2879,J00121:27:H3GGKBBXX:5:2101:14905:34354,J00121:27:H3GGKBBXX:5:2207:6238:13957,J00121:27:H3GGKBBXX:5:1119:25418:36605,J00121:27:H3GGKBBXX:5:1217:21318:47366,J00121:27:H3GGKBBXX:5:1210:15493:25562,J00121:27:H3GGKBBXX:5:1123:15625:46469;sequence=TATAGTTTGTGAATTAATAATACTTATTTAAAAAAAACAAGTA;start=298538;subtype=IES;support_ref=3;support_variant=34;type=IES;
scaffold51_104_with_IES	MILORD	internal_eliminated_sequence	298779	298945	.	.	.	ID=MILORD.104.298779.298945;Name=MILORD.104.298779.298945;bounded_by_ta=TRUE;common_boundary=Both;end=298945;ies_id=IESPGM.PTET51.1.104.279920;ies_left_dist=0;ies_min_dist=0;ies_right_dist=0;junction_seq=aggtatttaattatgTAattgtagtaaattaa;read_names=J00121:27:H3GGKBBXX:5:2119:31872:33615,J00121:27:H3GGKBBXX:5:2211:16924:4971,J00121:27:H3GGKBBXX:5:2106:19471:8857,J00121:27:H3GGKBBXX:5:2106:19766:8770,J00121:27:H3GGKBBXX:5:2122:22719:5692,J00121:27:H3GGKBBXX:5:1120:3143:29694;sequence=TATTGAAGATAGATCTTTTTGAATAAATTCTTCAAACTATTATGAAAGATCGTGTGCGTAGCTAAAAATTAAAACTTTTTAAATAGAAATTTCTTAAGTTTATTAAAATATTTTCAATTTTTTAAAATTCTTTTTTGTAAAAACTAACAATTTTTATTTAACTATAA;start=298779;subtype=IES;support_ref=70;support_variant=6;type=IES;
scaffold51_104_with_IES	MILORD	internal_eliminated_sequence	298779	298942	.	.	.	ID=MILORD.104.298779.298942;Name=MILORD.104.298779.298942;bounded_by_ta=TRUE;common_boundary=LEFT;end=298942;ies_id=IESPGM.PTET51.1.104.279920;ies_left_dist=0;ies_min_dist=0;ies_right_dist=3;junction_seq=aggtatttaattatgTAataattgtagtaaat;read_names=J00121:27:H3GGKBBXX:5:2109:4523:13904,J00121:27:H3GGKBBXX:5:2106:2656:6589,J00121:27:H3GGKBBXX:5:2211:17076:42020;sequence=TATTGAAGATAGATCTTTTTGAATAAATTCTTCAAACTATTATGAAAGATCGTGTGCGTAGCTAAAAATTAAAACTTTTTAAATAGAAATTTCTTAAGTTTATTAAAATATTTTCAATTTTTTAAAATTCTTTTTTGTAAAAACTAACAATTTTTATTTAACTA;start=298779;subtype=PARTIAL_INTERNAL;support_ref=35;support_variant=3;type=ALTERNATIVE;
scaffold51_104_with_IES	MILORD	internal_eliminated_sequence	299175	299200	.	.	.	ID=MILORD.104.299175.299200;Name=MILORD.104.299175.299200;bounded_by_ta=TRUE;common_boundary=Both;end=299200;ies_id=IESPGM.PTET51.1.104.280149;ies_left_dist=0;ies_min_dist=0;ies_right_dist=0;junction_seq=attcaagaaaacagtTAgttgtctaataaatt;read_names=J00121:27:H3GGKBBXX:5:2225:10713:23470,J00121:27:H3GGKBBXX:5:2119:2980:27725,J00121:27:H3GGKBBXX:5:2215:18243:35180,J00121:27:H3GGKBBXX:5:1224:3589:22590,J00121:27:H3GGKBBXX:5:2126:19654:15750,J00121:27:H3GGKBBXX:5:1107:9303:45326,J00121:27:H3GGKBBXX:5:1216:20111:43656,J00121:27:H3GGKBBXX:5:2116:19898:39699,J00121:27:H3GGKBBXX:5:2205:23054:1631,J00121:27:H3GGKBBXX:5:2104:4016:32050,J00121:27:H3GGKBBXX:5:1224:2392:48298,J00121:27:H3GGKBBXX:5:1117:24170:40877,J00121:27:H3GGKBBXX:5:1214:19563:26705,J00121:27:H3GGKBBXX:5:1103:12033:23645,J00121:27:H3GGKBBXX:5:1220:4432:13711,J00121:27:H3GGKBBXX:5:1209:12479:21500,J00121:27:H3GGKBBXX:5:1119:17107:21184,J00121:27:H3GGKBBXX:5:1204:11363:28920,J00121:27:H3GGKBBXX:5:2119:3001:27760,J00121:27:H3GGKBBXX:5:2206:16640:1877,J00121:27:H3GGKBBXX:5:2120:19887:8066,J00121:27:H3GGKBBXX:5:1216:27691:14941,J00121:27:H3GGKBBXX:5:2110:24789:25281,J00121:27:H3GGKBBXX:5:1111:17908:41106,J00121:27:H3GGKBBXX:5:2113:12499:19566,J00121:27:H3GGKBBXX:5:1114:22384:27127,J00121:27:H3GGKBBXX:5:1111:17645:41809,J00121:27:H3GGKBBXX:5:1107:27062:47928,J00121:27:H3GGKBBXX:5:2108:31588:42196,J00121:27:H3GGKBBXX:5:2113:6512:48860,J00121:27:H3GGKBBXX:5:1214:13707:19689,J00121:27:H3GGKBBXX:5:1101:13433:21676,J00121:27:H3GGKBBXX:5:2226:24789:9280,J00121:27:H3GGKBBXX:5:2202:15960:21834,J00121:27:H3GGKBBXX:5:1105:6299:23346,J00121:27:H3GGKBBXX:5:1203:18456:34776,J00121:27:H3GGKBBXX:5:2202:6664:43146,J00121:27:H3GGKBBXX:5:2201:16762:47700,J00121:27:H3GGKBBXX:5:1122:26453:44799,J00121:27:H3GGKBBXX:5:2218:3539:4356,J00121:27:H3GGKBBXX:5:1213:9201:9455,J00121:27:H3GGKBBXX:5:2109:30066:18669,J00121:27:H3GGKBBXX:5:1112:19877:47401,J00121:27:H3GGKBBXX:5:1128:10612:5605,J00121:27:H3GGKBBXX:5:2206:18051:27074,J00121:27:H3GGKBBXX:5:1108:24393:38908,J00121:27:H3GGKBBXX:5:2205:20983:45097,J00121:27:H3GGKBBXX:5:1203:20334:36657,J00121:27:H3GGKBBXX:5:2111:11363:1349,J00121:27:H3GGKBBXX:5:2107:26159:40350;sequence=TATAATTAATATGGTTTAAGTATCTA;start=299175;subtype=IES;support_ref=0;support_variant=50;type=IES;
scaffold51_104_with_IES	MILORD	internal_eliminated_sequence	300036	300066	.	.	.	ID=MILORD.104.300036.300066;Name=MILORD.104.300036.300066;bounded_by_ta=TRUE;common_boundary=Both;end=300066;ies_id=IESPGM.PTET51.1.104.280984;ies_left_dist=0;ies_min_dist=0;ies_right_dist=0;junction_seq=ttttagatcaataggTActttattttcaccaa;read_names=J00121:27:H3GGKBBXX:5:1209:17218:4708,J00121:27:H3GGKBBXX:5:2224:26058:38310,J00121:27:H3GGKBBXX:5:2102:14651:8840,J00121:27:H3GGKBBXX:5:2224:17086:12814,J00121:27:H3GGKBBXX:5:2226:16204:31822,J00121:27:H3GGKBBXX:5:1212:18517:30310,J00121:27:H3GGKBBXX:5:1125:25438:29290,J00121:27:H3GGKBBXX:5:2109:14478:41704,J00121:27:H3GGKBBXX:5:2111:20679:21324,J00121:27:H3GGKBBXX:5:2108:4980:23593,J00121:27:H3GGKBBXX:5:2101:19268:42724,J00121:27:H3GGKBBXX:5:1211:20364:8471,J00121:27:H3GGKBBXX:5:1211:5568:32068,J00121:27:H3GGKBBXX:5:1213:29254:8224,J00121:27:H3GGKBBXX:5:1204:26372:30450,J00121:27:H3GGKBBXX:5:2226:26900:43603,J00121:27:H3GGKBBXX:5:1123:16376:27232,J00121:27:H3GGKBBXX:5:1209:27671:44869,J00121:27:H3GGKBBXX:5:2216:2859:20726,J00121:27:H3GGKBBXX:5:2218:5112:32894,J00121:27:H3GGKBBXX:5:2218:14955:15592,J00121:27:H3GGKBBXX:5:2117:4381:19988,J00121:27:H3GGKBBXX:5:1107:6898:39858,J00121:27:H3GGKBBXX:5:1224:23043:9209,J00121:27:H3GGKBBXX:5:1128:21633:11126,J00121:27:H3GGKBBXX:5:1127:9130:3987,J00121:27:H3GGKBBXX:5:1202:18335:41036,J00121:27:H3GGKBBXX:5:2206:6492:33914,J00121:27:H3GGKBBXX:5:1101:14986:36886,J00121:27:H3GGKBBXX:5:1226:3336:24577,J00121:27:H3GGKBBXX:5:2205:32461:13394,J00121:27:H3GGKBBXX:5:1101:22424:12321,J00121:27:H3GGKBBXX:5:1220:28777:39541,J00121:27:H3GGKBBXX:5:2206:16823:39049,J00121:27:H3GGKBBXX:5:1212:25043:6800,J00121:27:H3GGKBBXX:5:1110:12520:29096,J00121:27:H3GGKBBXX:5:1104:11454:46135;sequence=TATAGTTAATTTGCAATTAAATTATTAACTA;start=300036;subtype=IES;support_ref=3;support_variant=37;type=IES;
scaffold51_104_with_IES	MILORD	internal_eliminated_sequence	302514	302559	.	.	.	ID=MILORD.104.302514.302559;Name=MILORD.104.302514.302559;bounded_by_ta=TRUE;common_boundary=Both;end=302559;ies_id=IESPGM.PTET51.1.104.283431;ies_left_dist=0;ies_min_dist=0;ies_right_dist=0;junction_seq=ttataattggcttctTAtcagagccacttaat;read_names=J00121:27:H3GGKBBXX:5:2228:26798:25070,J00121:27:H3GGKBBXX:5:1219:8826:32402,J00121:27:H3GGKBBXX:5:2207:5913:48526,J00121:27:H3GGKBBXX:5:2225:13403:32103,J00121:27:H3GGKBBXX:5:2111:9100:34530,J00121:27:H3GGKBBXX:5:1128:11637:27567,J00121:27:H3GGKBBXX:5:1127:21460:42161,J00121:27:H3GGKBBXX:5:2108:8055:25298,J00121:27:H3GGKBBXX:5:1127:12895:34635,J00121:27:H3GGKBBXX:5:1214:16944:20340,J00121:27:H3GGKBBXX:5:1115:19786:39963,J00121:27:H3GGKBBXX:5:2123:28148:29694,J00121:27:H3GGKBBXX:5:1226:5670:19970,J00121:27:H3GGKBBXX:5:2122:28016:43357,J00121:27:H3GGKBBXX:5:2213:19776:44623,J00121:27:H3GGKBBXX:5:2205:18690:42776,J00121:27:H3GGKBBXX:5:1115:10510:24349,J00121:27:H3GGKBBXX:5:1219:18477:4391,J00121:27:H3GGKBBXX:5:2203:4675:8822,J00121:27:H3GGKBBXX:5:2209:9739:27127,J00121:27:H3GGKBBXX:5:1227:14103:14256,J00121:27:H3GGKBBXX:5:2122:25499:47928,J00121:27:H3GGKBBXX:5:2126:27093:28041,J00121:27:H3GGKBBXX:5:2104:11850:21219,J00121:27:H3GGKBBXX:5:1117:30076:46434,J00121:27:H3GGKBBXX:5:2106:28138:9491,J00121:27:H3GGKBBXX:5:2228:13656:37818,J00121:27:H3GGKBBXX:5:1101:4645:29307,J00121:27:H3GGKBBXX:5:1218:9688:8752,J00121:27:H3GGKBBXX:5:1126:16538:48544,J00121:27:H3GGKBBXX:5:1215:18862:14871,J00121:27:H3GGKBBXX:5:1209:22922:24999,J00121:27:H3GGKBBXX:5:2113:23399:45344,J00121:27:H3GGKBBXX:5:2125:7283:41686,J00121:27:H3GGKBBXX:5:1109:24931:34213,J00121:27:H3GGKBBXX:5:1127:10328:40455;sequence=TATAGTAACTATATCCTGAATACTATTTAATTTTCTAATTTAAGTG;start=302514;subtype=IES;support_ref=114;support_variant=36;type=IES;
scaffold51_104_with_IES	MILORD	internal_eliminated_sequence	304372	304631	.	.	.	ID=MILORD.104.304372.304631;Name=MILORD.104.304372.304631;bounded_by_ta=TRUE;common_boundary=Both;end=304631;ies_id=IESPGM.PTET51.1.104.285243;ies_left_dist=0;ies_min_dist=0;ies_right_dist=0;junction_seq=ttcctttctaacattTAaatcaaactcttcat;read_names=J00121:27:H3GGKBBXX:5:1113:19136:33105,J00121:27:H3GGKBBXX:5:2124:23206:17298,J00121:27:H3GGKBBXX:5:2210:11343:23434,J00121:27:H3GGKBBXX:5:1225:27468:40895,J00121:27:H3GGKBBXX:5:2223:12236:19390,J00121:27:H3GGKBBXX:5:1207:16417:31839,J00121:27:H3GGKBBXX:5:1227:22516:33686,J00121:27:H3GGKBBXX:5:1102:26403:28745,J00121:27:H3GGKBBXX:5:2104:6766:34600,J00121:27:H3GGKBBXX:5:2211:16356:45309,J00121:27:H3GGKBBXX:5:2211:16346:45291,J00121:27:H3GGKBBXX:5:2201:22384:29413,J00121:27:H3GGKBBXX:5:1110:14316:41950,J00121:27:H3GGKBBXX:5:1121:24454:32683;sequence=TATAACCATTGCAAAAACTTAGTATTTGTAAGAACAAAAATATGTTAAATTGGATAATAAAAATACTTTTTTAATAATAAATTATTATACTAAACAATGAGTTAATTAAAAATAATAATATGTTCATTAAATTTTATTGGCAAATAATAATAAGTAAAAAATGATCTCTCATCATTAAAATATATATTTCTCCTCCTATCCTTTTAATATAAATATTAAACCATAAAATTAGTTTTTGTAAATCTTCTTTGTATGAACTA;start=304372;subtype=IES;support_ref=60;support_variant=14;type=IES;
scaffold51_104_with_IES	MILORD	internal_eliminated_sequence	304945	304989	.	.	.	ID=MILORD.104.304945.304989;Name=MILORD.104.304945.304989;bounded_by_ta=TRUE;common_boundary=Both;end=304989;ies_id=IESPGM.PTET51.1.104.285556;ies_left_dist=0;ies_min_dist=0;ies_right_dist=0;junction_seq=tcactagattgattaTAtctataatatttacg;read_names=J00121:27:H3GGKBBXX:5:2226:6918:7011,J00121:27:H3GGKBBXX:5:2112:9039:30978,J00121:27:H3GGKBBXX:5:2102:13047:38310,J00121:27:H3GGKBBXX:5:1123:5670:38644,J00121:27:H3GGKBBXX:5:1227:7111:18177,J00121:27:H3GGKBBXX:5:1215:5426:13042,J00121:27:H3GGKBBXX:5:1202:28980:34196,J00121:27:H3GGKBBXX:5:2223:12530:5763,J00121:27:H3GGKBBXX:5:2101:12631:13148,J00121:27:H3GGKBBXX:5:2110:6461:13429,J00121:27:H3GGKBBXX:5:2125:21653:32859,J00121:27:H3GGKBBXX:5:2206:6228:7679,J00121:27:H3GGKBBXX:5:1111:5325:1824,J00121:27:H3GGKBBXX:5:2209:30919:14379,J00121:27:H3GGKBBXX:5:2217:12591:20217,J00121:27:H3GGKBBXX:5:1127:12885:27268,J00121:27:H3GGKBBXX:5:2227:31121:29888,J00121:27:H3GGKBBXX:5:1205:31527:29360,J00121:27:H3GGKBBXX:5:2225:28260:29817,J00121:27:H3GGKBBXX:5:2116:10196:17896,J00121:27:H3GGKBBXX:5:2105:27590:19619,J00121:27:H3GGKBBXX:5:1112:17787:1859,J00121:27:H3GGKBBXX:5:1104:10805:23628,J00121:27:H3GGKBBXX:5:1205:26108:7591,J00121:27:H3GGKBBXX:5:2208:17594:25087,J00121:27:H3GGKBBXX:5:1217:7638:6290,J00121:27:H3GGKBBXX:5:1111:13677:8101,J00121:27:H3GGKBBXX:5:2115:22871:22485,J00121:27:H3GGKBBXX:5:1102:18243:24103,J00121:27:H3GGKBBXX:5:1102:7547:19566,J00121:27:H3GGKBBXX:5:2213:21663:46698,J00121:27:H3GGKBBXX:5:1111:4350:16770,J00121:27:H3GGKBBXX:5:1113:12652:48104,J00121:27:H3GGKBBXX:5:2107:19989:35532,J00121:27:H3GGKBBXX:5:2102:29873:8031,J00121:27:H3GGKBBXX:5:2113:6816:18792,J00121:27:H3GGKBBXX:5:2119:17878:46153;sequence=TATAGTGATTTCCCAGAAATTCATTTTTTCTTAATATATGAACTC;start=304945;subtype=IES;support_ref=36;support_variant=37;type=IES;
scaffold51_104_with_IES	MILORD	internal_eliminated_sequence	305895	305982	.	.	.	ID=MILORD.104.305895.305982;Name=MILORD.104.305895.305982;bounded_by_ta=TRUE;common_boundary=Both;end=305982;ies_id=IESPGM.PTET51.1.104.286461;ies_left_dist=0;ies_min_dist=0;ies_right_dist=0;junction_seq=tccttcaaattgtgaTAatagcctactattgg;read_names=J00121:27:H3GGKBBXX:5:2102:18944:17122,J00121:27:H3GGKBBXX:5:1209:17137:38398,J00121:27:H3GGKBBXX:5:2109:29691:43198,J00121:27:H3GGKBBXX:5:1217:12073:44078,J00121:27:H3GGKBBXX:5:1218:26727:2791,J00121:27:H3GGKBBXX:5:2228:20669:48280,J00121:27:H3GGKBBXX:5:2108:9425:37308,J00121:27:H3GGKBBXX:5:1218:17289:44570,J00121:27:H3GGKBBXX:5:1119:9222:48526,J00121:27:H3GGKBBXX:5:1117:22871:31031,J00121:27:H3GGKBBXX:5:1127:13443:46487,J00121:27:H3GGKBBXX:5:2201:10977:41335,J00121:27:H3GGKBBXX:5:1121:19522:1525,J00121:27:H3GGKBBXX:5:1211:24901:23681,J00121:27:H3GGKBBXX:5:2102:6400:39383,J00121:27:H3GGKBBXX:5:1218:27316:2510,J00121:27:H3GGKBBXX:5:2205:18923:13886,J00121:27:H3GGKBBXX:5:2208:6005:39365,J00121:27:H3GGKBBXX:5:1110:10642:17333,J00121:27:H3GGKBBXX:5:1217:18700:12339,J00121:27:H3GGKBBXX:5:1201:7791:10598,J00121:27:H3GGKBBXX:5:2119:7872:20726,J00121:27:H3GGKBBXX:5:1104:19177:31804,J00121:27:H3GGKBBXX:5:1214:22983:30556,J00121:27:H3GGKBBXX:5:1113:19928:28639,J00121:27:H3GGKBBXX:5:1212:9638:9684,J00121:27:H3GGKBBXX:5:1114:11769:42776,J00121:27:H3GGKBBXX:5:1225:4574:26406,J00121:27:H3GGKBBXX:5:1116:25296:19302,J00121:27:H3GGKBBXX:5:1213:11495:16559,J00121:27:H3GGKBBXX:5:1112:5893:47471,J00121:27:H3GGKBBXX:5:1207:9110:40350,J00121:27:H3GGKBBXX:5:2108:10663:1930,J00121:27:H3GGKBBXX:5:2216:17036:40051,J00121:27:H3GGKBBXX:5:2124:8978:33475,J00121:27:H3GGKBBXX:5:1203:14448:29765,J00121:27:H3GGKBBXX:5:2119:9384:7943,J00121:27:H3GGKBBXX:5:1119:24089:40280,J00121:27:H3GGKBBXX:5:2214:13829:8400,J00121:27:H3GGKBBXX:5:2207:6400:30978,J00121:27:H3GGKBBXX:5:1215:21816:4971,J00121:27:H3GGKBBXX:5:2225:29366:37150;sequence=TACAGTACATTTATTGAGATGTCTAATTTAATATTGCTAAGTTTCTATAAGATTTAGGAGAATTATGAAAGTACTTCTGTTTCAACCA;start=305895;subtype=IES;support_ref=20;support_variant=42;type=IES;
scaffold51_104_with_IES	MILORD	internal_eliminated_sequence	306770	306815	.	.	.	ID=MILORD.104.306770.306815;Name=MILORD.104.306770.306815;bounded_by_ta=TRUE;common_boundary=None;end=306815;ies_id=IESPGM.PTET51.1.104.287246;ies_left_dist=-2;ies_min_dist=2;ies_right_dist=-2;junction_seq=attaaattatagataTAtattatcagaaaatt;read_names=J00121:27:H3GGKBBXX:5:2201:30350:47717,J00121:27:H3GGKBBXX:5:1206:11475:44693,J00121:27:H3GGKBBXX:5:1204:23013:17210,J00121:27:H3GGKBBXX:5:1109:4391:29606,J00121:27:H3GGKBBXX:5:1114:27854:38750,J00121:27:H3GGKBBXX:5:2109:17685:22397,J00121:27:H3GGKBBXX:5:2203:17594:34829,J00121:27:H3GGKBBXX:5:2103:14428:9016,J00121:27:H3GGKBBXX:5:1212:12510:28797,J00121:27:H3GGKBBXX:5:2119:21542:16770,J00121:27:H3GGKBBXX:5:1207:20750:32384,J00121:27:H3GGKBBXX:5:1119:20973:48104,J00121:27:H3GGKBBXX:5:1121:17614:23962,J00121:27:H3GGKBBXX:5:2103:8897:38644,J00121:27:H3GGKBBXX:5:1104:15463:38029,J00121:27:H3GGKBBXX:5:1102:12997:15504,J00121:27:H3GGKBBXX:5:1205:16691:37484,J00121:27:H3GGKBBXX:5:1125:10967:12656,J00121:27:H3GGKBBXX:5:2219:12753:28024,J00121:27:H3GGKBBXX:5:1216:11089:14871,J00121:27:H3GGKBBXX:5:2128:32360:35585,J00121:27:H3GGKBBXX:5:1203:10450:35180;sequence=TATACTTGAATATAAATATAAAAAAATGAGTATTCTTTCTTTACTA;start=306770;subtype=OVERLAPPING;support_ref=94;support_variant=22;type=ALTERNATIVE;
scaffold51_104_with_IES	MILORD	internal_eliminated_sequence	309349	309376	.	.	.	ID=MILORD.104.309349.309376;Name=MILORD.104.309349.309376;bounded_by_ta=TRUE;common_boundary=None;end=309376;ies_id=IESPGM.PTET51.1.104.289881;ies_left_dist=100;ies_min_dist=100;ies_right_dist=111;junction_seq=tcattttaatggtacTAacatccccattactc;read_names=J00121:27:H3GGKBBXX:5:1112:18213:36358,J00121:27:H3GGKBBXX:5:2111:20851:3653,J00121:27:H3GGKBBXX:5:2206:11941:6747;sequence=TACAATCCTTTAAAATTTATACAATCTA;start=309349;subtype=MAC;support_ref=142;support_variant=3;type=CRYPTIC;
scaffold51_104_with_IES	MILORD	internal_eliminated_sequence	309449	309487	.	.	.	ID=MILORD.104.309449.309487;Name=MILORD.104.309449.309487;bounded_by_ta=TRUE;common_boundary=Both;end=309487;ies_id=IESPGM.PTET51.1.104.289881;ies_left_dist=0;ies_min_dist=0;ies_right_dist=0;junction_seq=aaatatgtaattgtaTAattagatgataaaaa;read_names=J00121:27:H3GGKBBXX:5:2227:19106:10792,J00121:27:H3GGKBBXX:5:1202:27245:33264,J00121:27:H3GGKBBXX:5:2214:14235:18107,J00121:27:H3GGKBBXX:5:2110:18254:42196,J00121:27:H3GGKBBXX:5:1116:12297:5991,J00121:27:H3GGKBBXX:5:2109:30959:5481,J00121:27:H3GGKBBXX:5:1204:25875:13377,J00121:27:H3GGKBBXX:5:2219:23673:6712,J00121:27:H3GGKBBXX:5:2223:20831:21694,J00121:27:H3GGKBBXX:5:2212:11028:35901,J00121:27:H3GGKBBXX:5:1216:20577:12603,J00121:27:H3GGKBBXX:5:1110:20415:18898,J00121:27:H3GGKBBXX:5:2223:6816:16858,J00121:27:H3GGKBBXX:5:2226:18365:12779,J00121:27:H3GGKBBXX:5:1111:23967:43304,J00121:27:H3GGKBBXX:5:1105:19745:36411,J00121:27:H3GGKBBXX:5:1224:15148:21799,J00121:27:H3GGKBBXX:5:1123:29863:26336,J00121:27:H3GGKBBXX:5:1223:24779:22274,J00121:27:H3GGKBBXX:5:2226:24241:45572,J00121:27:H3GGKBBXX:5:1106:14133:5939,J00121:27:H3GGKBBXX:5:2111:19207:43392,J00121:27:H3GGKBBXX:5:2217:19898:42091,J00121:27:H3GGKBBXX:5:2113:15006:14801,J00121:27:H3GGKBBXX:5:1201:22019:26424,J00121:27:H3GGKBBXX:5:1222:23155:11196,J00121:27:H3GGKBBXX:5:2116:10267:45097,J00121:27:H3GGKBBXX:5:1123:15676:7380,J00121:27:H3GGKBBXX:5:2121:10916:7117,J00121:27:H3GGKBBXX:5:2101:29863:22889,J00121:27:H3GGKBBXX:5:2103:31071:36270,J00121:27:H3GGKBBXX:5:2110:20770:49019,J00121:27:H3GGKBBXX:5:2112:23186:22010,J00121:27:H3GGKBBXX:5:2218:10318:12058,J00121:27:H3GGKBBXX:5:1206:2382:22151,J00121:27:H3GGKBBXX:5:1101:18578:4778,J00121:27:H3GGKBBXX:5:1216:19319:28076,J00121:27:H3GGKBBXX:5:2223:32491:48157,J00121:27:H3GGKBBXX:5:2220:9181:33440,J00121:27:H3GGKBBXX:5:2216:22668:32894,J00121:27:H3GGKBBXX:5:1207:3488:32156,J00121:27:H3GGKBBXX:5:1204:18649:46856,J00121:27:H3GGKBBXX:5:1110:13910:8400,J00121:27:H3GGKBBXX:5:1227:14438:19584,J00121:27:H3GGKBBXX:5:2106:14519:43533;sequence=TATAGTAAAGAATAAAAAAAGAGGAAATTGTGTTTACTG;start=309449;subtype=IES;support_ref=0;support_variant=45;type=IES;
scaffold51_104_with_IES	MILORD	internal_eliminated_sequence	310022	310128	.	.	.	ID=MILORD.104.310022.310128;Name=MILORD.104.310022.310128;bounded_by_ta=TRUE;common_boundary=None;end=310128;ies_id=IESPGM.PTET51.1.104.290450;ies_left_dist=35;ies_min_dist=28;ies_right_dist=-28;junction_seq=tttctctattattgtTAgctacaaataaattt;read_names=J00121:27:H3GGKBBXX:5:1205:18294:17051,J00121:27:H3GGKBBXX:5:2206:15006:19654;sequence=TATGGTGATTATTTTATATATTAAATCGAAATAGATAAAGTCGATACTAAAGCTAAATTTTCACTCAAATATTTGACTGTACTAATATTTATAATTAGGATTAGCTA;start=310022;subtype=EXTERNAL;support_ref=80;support_variant=2;type=ALTERNATIVE;
scaffold51_104_with_IES	MILORD	internal_eliminated_sequence	310057	310100	.	.	.	ID=MILORD.104.310057.310100;Name=MILORD.104.310057.310100;bounded_by_ta=TRUE;common_boundary=Both;end=310100;ies_id=IESPGM.PTET51.1.104.290450;ies_left_dist=0;ies_min_dist=0;ies_right_dist=0;junction_seq=ttaaatcgaaatagaTActaatatttataatt;read_names=J00121:27:H3GGKBBXX:5:2122:28107:5112,J00121:27:H3GGKBBXX:5:1116:16102:35831,J00121:27:H3GGKBBXX:5:2126:22577:20006,J00121:27:H3GGKBBXX:5:2226:29203:30116,J00121:27:H3GGKBBXX:5:2227:22364:33422,J00121:27:H3GGKBBXX:5:2101:31497:5429,J00121:27:H3GGKBBXX:5:1123:5852:9631,J00121:27:H3GGKBBXX:5:1225:19887:6906,J00121:27:H3GGKBBXX:5:1116:15960:17931,J00121:27:H3GGKBBXX:5:2103:27874:32771,J00121:27:H3GGKBBXX:5:2124:21339:24331,J00121:27:H3GGKBBXX:5:2215:8400:23786,J00121:27:H3GGKBBXX:5:1201:17766:38644,J00121:27:H3GGKBBXX:5:1225:5548:30767,J00121:27:H3GGKBBXX:5:2218:5741:28287,J00121:27:H3GGKBBXX:5:2109:14275:1648,J00121:27:H3GGKBBXX:5:2128:23845:22977,J00121:27:H3GGKBBXX:5:1216:27478:31453,J00121:27:H3GGKBBXX:5:2212:13149:18019,J00121:27:H3GGKBBXX:5:2122:28016:18845,J00121:27:H3GGKBBXX:5:2202:19167:38996,J00121:27:H3GGKBBXX:5:1120:26961:16840,J00121:27:H3GGKBBXX:5:1213:28239:18669,J00121:27:H3GGKBBXX:5:2128:16721:47841,J00121:27:H3GGKBBXX:5:2104:13220:19478,J00121:27:H3GGKBBXX:5:2108:21207:47489,J00121:27:H3GGKBBXX:5:1221:3021:17315,J00121:27:H3GGKBBXX:5:2203:8491:43603,J00121:27:H3GGKBBXX:5:2111:7273:32314,J00121:27:H3GGKBBXX:5:2214:14590:30222,J00121:27:H3GGKBBXX:5:2118:8927:33668;sequence=TAAAGTCGATACTAAAGCTAAATTTTCACTCAAATATTTGACTG;start=310057;subtype=IES;support_ref=81;support_variant=31;type=IES;
scaffold51_104_with_IES	MILORD	internal_eliminated_sequence	311010	311042	.	.	.	ID=MILORD.104.311010.311042;Name=MILORD.104.311010.311042;bounded_by_ta=TRUE;common_boundary=Both;end=311042;ies_id=IESPGM.PTET51.1.104.291359;ies_left_dist=0;ies_min_dist=0;ies_right_dist=0;junction_seq=ttaattaatagatggTActtgtcaatcagttt;read_names=J00121:27:H3GGKBBXX:5:2120:4381:9121,J00121:27:H3GGKBBXX:5:1206:9962:8805,J00121:27:H3GGKBBXX:5:1128:28097:25034,J00121:27:H3GGKBBXX:5:2107:28747:18388,J00121:27:H3GGKBBXX:5:2214:25357:2141,J00121:27:H3GGKBBXX:5:1228:9333:2017,J00121:27:H3GGKBBXX:5:2212:8288:1332,J00121:27:H3GGKBBXX:5:1216:2402:35374,J00121:27:H3GGKBBXX:5:2221:12855:5235,J00121:27:H3GGKBBXX:5:1203:12276:18616,J00121:27:H3GGKBBXX:5:2206:16630:21377,J00121:27:H3GGKBBXX:5:1120:2270:41651,J00121:27:H3GGKBBXX:5:1228:17990:31083,J00121:27:H3GGKBBXX:5:1225:29782:3688,J00121:27:H3GGKBBXX:5:1204:4330:41247,J00121:27:H3GGKBBXX:5:1221:29559:10053,J00121:27:H3GGKBBXX:5:2204:3599:18177,J00121:27:H3GGKBBXX:5:1213:8217:38873,J00121:27:H3GGKBBXX:5:2104:29173:31540,J00121:27:H3GGKBBXX:5:2203:16660:7082,J00121:27:H3GGKBBXX:5:1204:19278:38310,J00121:27:H3GGKBBXX:5:1124:21684:6572,J00121:27:H3GGKBBXX:5:2208:23348:13183,J00121:27:H3GGKBBXX:5:2228:28696:45309,J00121:27:H3GGKBBXX:5:1206:6411:40174,J00121:27:H3GGKBBXX:5:1101:12002:43040,J00121:27:H3GGKBBXX:5:2215:17218:25949,J00121:27:H3GGKBBXX:5:2209:4087:31751,J00121:27:H3GGKBBXX:5:1125:12682:48263,J00121:27:H3GGKBBXX:5:2107:16701:7820,J00121:27:H3GGKBBXX:5:2214:17827:4637,J00121:27:H3GGKBBXX:5:1206:11160:16506,J00121:27:H3GGKBBXX:5:2119:27945:3916,J00121:27:H3GGKBBXX:5:2206:22191:6853,J00121:27:H3GGKBBXX:5:2209:26311:29712,J00121:27:H3GGKBBXX:5:1225:14296:5798,J00121:27:H3GGKBBXX:5:1223:12104:21764,J00121:27:H3GGKBBXX:5:2109:16792:7591,J00121:27:H3GGKBBXX:5:2216:17432:15065,J00121:27:H3GGKBBXX:5:1219:9059:11601,J00121:27:H3GGKBBXX:5:2210:17147:25509,J00121:27:H3GGKBBXX:5:2110:5771:10686,J00121:27:H3GGKBBXX:5:1213:7141:18300,J00121:27:H3GGKBBXX:5:1205:14103:22590;sequence=TATAGTTAATTATTTGAACATTTAAATATGCTA;start=311010;subtype=IES;support_ref=12;support_variant=44;type=IES;
scaffold51_104_with_IES	MILORD	internal_eliminated_sequence	312981	313044	.	.	.	ID=MILORD.104.312981.313044;Name=MILORD.104.312981.313044;bounded_by_ta=TRUE;common_boundary=None;end=313044;ies_id=IESPGM.PTET51.1.104.293700;ies_left_dist=403;ies_min_dist=368;ies_right_dist=368;junction_seq=caatcttgtaattgaTAggagatccatctatt;read_names=J00121:27:H3GGKBBXX:5:1111:27722:38381,J00121:27:H3GGKBBXX:5:1109:10338:21236,J00121:27:H3GGKBBXX:5:1116:10521:1719,J00121:27:H3GGKBBXX:5:1203:27570:14695,J00121:27:H3GGKBBXX:5:1207:8856:26195;sequence=TATAGTAGAATCAGTCTAAAAAGTTTATAAAAATTACCTCAAGAAAAAGATTAGAAAATAGCAG;start=312981;subtype=MAC;support_ref=186;support_variant=5;type=CRYPTIC;
scaffold51_104_with_IES	MILORD	internal_eliminated_sequence	313384	313412	.	.	.	ID=MILORD.104.313384.313412;Name=MILORD.104.313384.313412;bounded_by_ta=TRUE;common_boundary=Both;end=313412;ies_id=IESPGM.PTET51.1.104.293700;ies_left_dist=0;ies_min_dist=0;ies_right_dist=0;junction_seq=gggtgaactaattatTAcaacttttaatcata;read_names=J00121:27:H3GGKBBXX:5:2213:29214:6325,J00121:27:H3GGKBBXX:5:1204:4807:36376,J00121:27:H3GGKBBXX:5:1218:31994:42653,J00121:27:H3GGKBBXX:5:2202:9739:33246,J00121:27:H3GGKBBXX:5:1122:29823:33053,J00121:27:H3GGKBBXX:5:1118:15564:6238,J00121:27:H3GGKBBXX:5:1114:26098:47841,J00121:27:H3GGKBBXX:5:2106:30015:15662,J00121:27:H3GGKBBXX:5:2111:12865:23470,J00121:27:H3GGKBBXX:5:2208:23794:3829,J00121:27:H3GGKBBXX:5:1219:16275:1666,J00121:27:H3GGKBBXX:5:1225:9201:33123,J00121:27:H3GGKBBXX:5:2215:25104:26529,J00121:27:H3GGKBBXX:5:1217:21095:26019,J00121:27:H3GGKBBXX:5:2208:16904:11583,J00121:27:H3GGKBBXX:5:1222:2067:32930,J00121:27:H3GGKBBXX:5:2209:30553:12620,J00121:27:H3GGKBBXX:5:1223:15838:5411,J00121:27:H3GGKBBXX:5:1206:3924:27180,J00121:27:H3GGKBBXX:5:1111:15057:34512,J00121:27:H3GGKBBXX:5:1205:17066:21993,J00121:27:H3GGKBBXX:5:2201:18456:18599,J00121:27:H3GGKBBXX:5:2211:13707:16383,J00121:27:H3GGKBBXX:5:1202:19481:47313,J00121:27:H3GGKBBXX:5:2220:28666:38574,J00121:27:H3GGKBBXX:5:2216:14022:18546,J00121:27:H3GGKBBXX:5:2222:6685:13535,J00121:27:H3GGKBBXX:5:1206:21186:20234,J00121:27:H3GGKBBXX:5:1219:6025:42143,J00121:27:H3GGKBBXX:5:1122:16102:25351,J00121:27:H3GGKBBXX:5:2124:5974:2492,J00121:27:H3GGKBBXX:5:1202:4391:22397,J00121:27:H3GGKBBXX:5:1108:24657:36903,J00121:27:H3GGKBBXX:5:2213:29914:41159,J00121:27:H3GGKBBXX:5:1123:17350:14994,J00121:27:H3GGKBBXX:5:1127:16001:19935;sequence=TACAGGAAAACTGAAAATCAACTGTAGTA;start=313384;subtype=IES;support_ref=12;support_variant=36;type=IES;
scaffold51_104_with_IES	MILORD	internal_eliminated_sequence	315643	315668	.	.	.	ID=MILORD.104.315643.315668;Name=MILORD.104.315643.315668;bounded_by_ta=TRUE;common_boundary=Both;end=315668;ies_id=IESPGM.PTET51.1.104.295930;ies_left_dist=0;ies_min_dist=0;ies_right_dist=0;junction_seq=ccataaataattagaTAgaattttagtaaatt;read_names=J00121:27:H3GGKBBXX:5:1214:20090:48122,J00121:27:H3GGKBBXX:5:1125:12307:33897,J00121:27:H3GGKBBXX:5:1210:16376:30257,J00121:27:H3GGKBBXX:5:1211:25205:34934,J00121:27:H3GGKBBXX:5:2227:11850:17139,J00121:27:H3GGKBBXX:5:2126:30878:2738,J00121:27:H3GGKBBXX:5:2204:4990:3002,J00121:27:H3GGKBBXX:5:1115:19908:16964,J00121:27:H3GGKBBXX:5:1209:24535:12181,J00121:27:H3GGKBBXX:5:1110:5396:34934,J00121:27:H3GGKBBXX:5:1208:8958:13078,J00121:27:H3GGKBBXX:5:1216:14854:33879,J00121:27:H3GGKBBXX:5:1210:12581:31980,J00121:27:H3GGKBBXX:5:2201:31933:36851,J00121:27:H3GGKBBXX:5:1123:20385:39523,J00121:27:H3GGKBBXX:5:2104:27549:9596,J00121:27:H3GGKBBXX:5:1125:12033:41159,J00121:27:H3GGKBBXX:5:1227:26433:46029,J00121:27:H3GGKBBXX:5:1116:21136:32912,J00121:27:H3GGKBBXX:5:1111:26007:39418,J00121:27:H3GGKBBXX:5:1121:15788:9227,J00121:27:H3GGKBBXX:5:1113:23673:5235,J00121:27:H3GGKBBXX:5:1202:17746:17122,J00121:27:H3GGKBBXX:5:2116:3173:24894,J00121:27:H3GGKBBXX:5:1202:30584:34336,J00121:27:H3GGKBBXX:5:1228:27275:9262,J00121:27:H3GGKBBXX:5:1109:15737:37413,J00121:27:H3GGKBBXX:5:2227:9739:43374,J00121:27:H3GGKBBXX:5:2201:23693:14238,J00121:27:H3GGKBBXX:5:2124:5771:9877,J00121:27:H3GGKBBXX:5:1121:10257:6783,J00121:27:H3GGKBBXX:5:2122:7720:36956,J00121:27:H3GGKBBXX:5:2115:22069:32982,J00121:27:H3GGKBBXX:5:2223:18325:32472;sequence=TATAGTTATGATATTTGATTTCAGTA;start=315643;subtype=IES;support_ref=159;support_variant=34;type=IES;
scaffold51_104_with_IES	MILORD	internal_eliminated_sequence	316435	316478	.	.	.	ID=MILORD.104.316435.316478;Name=MILORD.104.316435.316478;bounded_by_ta=TRUE;common_boundary=Both;end=316478;ies_id=IESPGM.PTET51.1.104.296696;ies_left_dist=0;ies_min_dist=0;ies_right_dist=0;junction_seq=tttgaaaaggtgtttTAtgatcaacatgaaag;read_names=J00121:27:H3GGKBBXX:5:2220:4726:13939,J00121:27:H3GGKBBXX:5:2116:12023:17192,J00121:27:H3GGKBBXX:5:2218:28006:8312,J00121:27:H3GGKBBXX:5:1225:17513:10809,J00121:27:H3GGKBBXX:5:2104:26281:34512,J00121:27:H3GGKBBXX:5:1214:6745:43497,J00121:27:H3GGKBBXX:5:1212:17046:11829,J00121:27:H3GGKBBXX:5:1225:3945:9526,J00121:27:H3GGKBBXX:5:1215:27113:40491,J00121:27:H3GGKBBXX:5:1220:29092:32033,J00121:27:H3GGKBBXX:5:2221:12591:28516,J00121:27:H3GGKBBXX:5:1219:16569:42759,J00121:27:H3GGKBBXX:5:1214:25347:46434,J00121:27:H3GGKBBXX:5:1201:3813:42319,J00121:27:H3GGKBBXX:5:2217:16944:14537,J00121:27:H3GGKBBXX:5:2224:10226:27127,J00121:27:H3GGKBBXX:5:2120:13819:16542,J00121:27:H3GGKBBXX:5:1120:22384:9789,J00121:27:H3GGKBBXX:5:2120:28097:5376,J00121:27:H3GGKBBXX:5:2203:7040:47278,J00121:27:H3GGKBBXX:5:2119:28463:13042,J00121:27:H3GGKBBXX:5:1219:14143:8523,J00121:27:H3GGKBBXX:5:2211:10216:20744,J00121:27:H3GGKBBXX:5:1222:17645:10581,J00121:27:H3GGKBBXX:5:1209:26342:44042,J00121:27:H3GGKBBXX:5:1228:23267:18915,J00121:27:H3GGKBBXX:5:2220:24403:16524,J00121:27:H3GGKBBXX:5:2126:23490:8928,J00121:27:H3GGKBBXX:5:1127:24576:19425,J00121:27:H3GGKBBXX:5:1209:7456:16629,J00121:27:H3GGKBBXX:5:1122:12581:32191,J00121:27:H3GGKBBXX:5:2109:10368:36446,J00121:27:H3GGKBBXX:5:1113:13920:46434,J00121:27:H3GGKBBXX:5:2121:18345:13517,J00121:27:H3GGKBBXX:5:2124:29772:34758,J00121:27:H3GGKBBXX:5:1111:8055:48333,J00121:27:H3GGKBBXX:5:2216:10125:32437,J00121:27:H3GGKBBXX:5:2227:12124:32314,J00121:27:H3GGKBBXX:5:1117:28808:17790,J00121:27:H3GGKBBXX:5:1104:10054:9315,J00121:27:H3GGKBBXX:5:1228:16538:41370,J00121:27:H3GGKBBXX:5:1216:24332:2123,J00121:27:H3GGKBBXX:5:1217:5101:2879,J00121:27:H3GGKBBXX:5:2207:3742:49159,J00121:27:H3GGKBBXX:5:1117:8410:29958,J00121:27:H3GGKBBXX:5:1226:28036:38996,J00121:27:H3GGKBBXX:5:1118:26514:3442;sequence=TATACTTATCCTATTTTAATAAATACATTTTTTATAATTAATTA;start=316435;subtype=IES;support_ref=69;support_variant=47;type=IES;
scaffold51_104_with_IES	MILORD	internal_eliminated_sequence	317767	317916	.	.	.	ID=MILORD.104.317767.317916;Name=MILORD.104.317767.317916;bounded_by_ta=TRUE;common_boundary=Both;end=317916;ies_id=IESPGM.PTET51.1.104.297984;ies_left_dist=0;ies_min_dist=0;ies_right_dist=0;junction_seq=tcatatgtaatcttgTAgtatgataaaagaca;read_names=J00121:27:H3GGKBBXX:5:1208:4878:24050,J00121:27:H3GGKBBXX:5:2220:9333:48263,J00121:27:H3GGKBBXX:5:2223:10044:13377,J00121:27:H3GGKBBXX:5:2224:18771:18722,J00121:27:H3GGKBBXX:5:2220:4706:5464,J00121:27:H3GGKBBXX:5:1119:22252:23030,J00121:27:H3GGKBBXX:5:1206:13535:21395,J00121:27:H3GGKBBXX:5:2102:16995:34776,J00121:27:H3GGKBBXX:5:1117:27813:9069,J00121:27:H3GGKBBXX:5:2207:15077:37572,J00121:27:H3GGKBBXX:5:1128:3285:33352;sequence=TATTGAAGCATTAAAAAATATATCTTATTAATAAATTATATTTGATTTACAAATTAATTAATTTGAAAAAGATAGATATCAATAATCTAAAAATCAAGAATAAGACTTTAGTATTTGCCTGAAGTAATGATTTTTTATTGGTCCTCATAA;start=317767;subtype=IES;support_ref=92;support_variant=11;type=IES;
scaffold51_104_with_IES	MILORD	internal_eliminated_sequence	318324	318367	.	.	.	ID=MILORD.104.318324.318367;Name=MILORD.104.318324.318367;bounded_by_ta=TRUE;common_boundary=Both;end=318367;ies_id=IESPGM.PTET51.1.104.298391;ies_left_dist=0;ies_min_dist=0;ies_right_dist=0;junction_seq=ttaatagtaacatggTAaagcatcagataagg;read_names=J00121:27:H3GGKBBXX:5:2104:10622:6818,J00121:27:H3GGKBBXX:5:2216:2372:45942,J00121:27:H3GGKBBXX:5:2128:30350:23874,J00121:27:H3GGKBBXX:5:1119:4005:28973,J00121:27:H3GGKBBXX:5:1201:12327:5517,J00121:27:H3GGKBBXX:5:1115:6390:47313,J00121:27:H3GGKBBXX:5:2117:5426:2774,J00121:27:H3GGKBBXX:5:1113:10176:10088,J00121:27:H3GGKBBXX:5:1219:3194:18669,J00121:27:H3GGKBBXX:5:2107:25144:31382,J00121:27:H3GGKBBXX:5:1110:10764:19021,J00121:27:H3GGKBBXX:5:2125:12946:39084,J00121:27:H3GGKBBXX:5:2112:1377:46961,J00121:27:H3GGKBBXX:5:1205:12083:32068,J00121:27:H3GGKBBXX:5:2203:8998:43075,J00121:27:H3GGKBBXX:5:2201:25834:18019,J00121:27:H3GGKBBXX:5:1221:12753:44130,J00121:27:H3GGKBBXX:5:2217:14570:1033,J00121:27:H3GGKBBXX:5:2103:17310:35602,J00121:27:H3GGKBBXX:5:1201:17675:16612,J00121:27:H3GGKBBXX:5:1118:6624:2879,J00121:27:H3GGKBBXX:5:2215:8004:17685,J00121:27:H3GGKBBXX:5:2119:21004:26775,J00121:27:H3GGKBBXX:5:1103:18254:13711,J00121:27:H3GGKBBXX:5:2120:17076:2176,J00121:27:H3GGKBBXX:5:1206:19400:13447,J00121:27:H3GGKBBXX:5:1109:7131:30872,J00121:27:H3GGKBBXX:5:1217:32075:18564,J00121:27:H3GGKBBXX:5:2110:12398:29307,J00121:27:H3GGKBBXX:5:1201:11038:42003,J00121:27:H3GGKBBXX:5:2223:26687:9086,J00121:27:H3GGKBBXX:5:1208:23338:24595,J00121:27:H3GGKBBXX:5:1224:11901:46205;sequence=TACACTTAGCATATTAGTTTATTTAAATGTATTAGAATCATGTA;start=318324;subtype=IES;support_ref=69;support_variant=33;type=IES;
scaffold51_104_with_IES	MILORD	internal_eliminated_sequence	318579	318674	.	.	.	ID=MILORD.104.318579.318674;Name=MILORD.104.318579.318674;bounded_by_ta=TRUE;common_boundary=Both;end=318674;ies_id=IESPGM.PTET51.1.104.298602;ies_left_dist=0;ies_min_dist=0;ies_right_dist=0;junction_seq=aaaaaattcgtagacTAcgtctaatctaacac;read_names=J00121:27:H3GGKBBXX:5:2102:22272:29184,J00121:27:H3GGKBBXX:5:1127:22120:7257,J00121:27:H3GGKBBXX:5:2213:18274:31048,J00121:27:H3GGKBBXX:5:2215:2189:31628,J00121:27:H3GGKBBXX:5:1217:3782:33826,J00121:27:H3GGKBBXX:5:2221:7659:3758,J00121:27:H3GGKBBXX:5:1226:22008:22327,J00121:27:H3GGKBBXX:5:2123:13991:4286,J00121:27:H3GGKBBXX:5:2209:26697:45994,J00121:27:H3GGKBBXX:5:2216:23003:43568,J00121:27:H3GGKBBXX:5:2221:9506:22749,J00121:27:H3GGKBBXX:5:2125:25144:34899,J00121:27:H3GGKBBXX:5:1117:10094:24120,J00121:27:H3GGKBBXX:5:1118:10196:29993,J00121:27:H3GGKBBXX:5:2125:26392:22924,J00121:27:H3GGKBBXX:5:1207:17553:32015,J00121:27:H3GGKBBXX:5:1120:16721:2369,J00121:27:H3GGKBBXX:5:2225:12236:16753,J00121:27:H3GGKBBXX:5:1217:15940:42372,J00121:27:H3GGKBBXX:5:1125:27813:30907,J00121:27:H3GGKBBXX:5:1110:6268:35813,J00121:27:H3GGKBBXX:5:1110:22374:30802,J00121:27:H3GGKBBXX:5:2106:12621:41335,J00121:27:H3GGKBBXX:5:1219:27976:28129,J00121:27:H3GGKBBXX:5:2108:18132:34846,J00121:27:H3GGKBBXX:5:2212:25926:30837,J00121:27:H3GGKBBXX:5:2112:30381:15838,J00121:27:H3GGKBBXX:5:1113:26139:42003,J00121:27:H3GGKBBXX:5:1204:16610:12198;sequence=TACAGTTGTTAAGAAGAACCAAATTTACAATATTTGTCTTTTATTACAAAATACATATTATAATCAGAATTCAAGTAAAATTAATGAATTAAACTG;start=318579;subtype=IES;support_ref=14;support_variant=29;type=IES;
scaffold51_104_with_IES	MILORD	internal_eliminated_sequence	318620	318674	.	.	.	ID=MILORD.104.318620.318674;Name=MILORD.104.318620.318674;bounded_by_ta=TRUE;common_boundary=RIGHT;end=318674;ies_id=IESPGM.PTET51.1.104.298602;ies_left_dist=-41;ies_min_dist=0;ies_right_dist=0;junction_seq=acaatatttgtctttTAcgtctaatctaacac;read_names=J00121:27:H3GGKBBXX:5:2218:2229:36376;sequence=TATTACAAAATACATATTATAATCAGAATTCAAGTAAAATTAATGAATTAAACTG;start=318620;subtype=PARTIAL_INTERNAL;support_ref=3;support_variant=1;type=ALTERNATIVE;
scaffold51_104_with_IES	MILORD	internal_eliminated_sequence	321197	321225	.	.	.	ID=MILORD.104.321197.321225;Name=MILORD.104.321197.321225;bounded_by_ta=TRUE;common_boundary=None;end=321225;ies_id=IESPGM.PTET51.1.104.302738;ies_left_dist=1614;ies_min_dist=1613;ies_right_dist=1613;junction_seq=ttgcttcattctaatTActataatctttggag;read_names=J00121:27:H3GGKBBXX:5:2109:18010:2105,J00121:27:H3GGKBBXX:5:2101:10754:46469,J00121:27:H3GGKBBXX:5:1201:3528:21324,J00121:27:H3GGKBBXX:5:2113:31832:12585;sequence=TATATTAAATATAAAAAATAATTATATTA;start=321197;subtype=MAC;support_ref=288;support_variant=4;type=CRYPTIC;
scaffold51_104_with_IES	MILORD	internal_eliminated_sequence	322811	322838	.	.	.	ID=MILORD.104.322811.322838;Name=MILORD.104.322811.322838;bounded_by_ta=TRUE;common_boundary=Both;end=322838;ies_id=IESPGM.PTET51.1.104.302738;ies_left_dist=0;ies_min_dist=0;ies_right_dist=0;junction_seq=cagatttaatttggaTAtgaaaccacctaatt;read_names=J00121:27:H3GGKBBXX:5:1128:20567:42970,J00121:27:H3GGKBBXX:5:1117:9902:36798,J00121:27:H3GGKBBXX:5:2113:13261:2176;sequence=TATTGTAACATTTTGATTTTGATGCTCC;start=322811;subtype=IES;support_ref=174;support_variant=3;type=IES;
scaffold51_105_with_IES	MILORD	internal_eliminated_sequence	328	371	.	.	.	ID=MILORD.105.328.371;Name=MILORD.105.328.371;bounded_by_ta=TRUE;common_boundary=Both;end=371;ies_id=IESPGM.PTET51.1.105.328;ies_left_dist=0;ies_min_dist=0;ies_right_dist=0;junction_seq=ttgagaaaattaaaaTAttaaatgttaatggc;read_names=J00121:27:H3GGKBBXX:5:1116:8877:2774,J00121:27:H3GGKBBXX:5:1106:14864:34846,J00121:27:H3GGKBBXX:5:2220:27326:23979,J00121:27:H3GGKBBXX:5:2217:26545:1560;sequence=TATAGTAGTTGTTTTAATTAATTAAAAAGTTCTCTGATTAATCA;start=328;subtype=IES;support_ref=99;support_variant=4;type=IES;
scaffold51_105_with_IES	MILORD	internal_eliminated_sequence	391	416	.	.	.	ID=MILORD.105.391.416;Name=MILORD.105.391.416;bounded_by_ta=TRUE;common_boundary=Both;end=416;ies_id=IESPGM.PTET51.1.105.347;ies_left_dist=0;ies_min_dist=0;ies_right_dist=0;junction_seq=aaatgttaatggcaaTActtataatgatggac;read_names=J00121:27:H3GGKBBXX:5:1225:27509:12585,J00121:27:H3GGKBBXX:5:1105:24353:21817;sequence=TATTGATCAAATTTAAACTTCAATCA;start=391;subtype=IES;support_ref=64;support_variant=2;type=IES;
scaffold51_105_with_IES	MILORD	internal_eliminated_sequence	1039	1128	.	.	.	ID=MILORD.105.1039.1128;Name=MILORD.105.1039.1128;bounded_by_ta=TRUE;common_boundary=Both;end=1128;ies_id=IESPGM.PTET51.1.105.969;ies_left_dist=0;ies_min_dist=0;ies_right_dist=0;junction_seq=taaatcaaagcataaTAaaaagatattaaaac;read_names=J00121:27:H3GGKBBXX:5:2121:28706:44306,J00121:27:H3GGKBBXX:5:2204:23358:35180,J00121:27:H3GGKBBXX:5:1111:9313:6976,J00121:27:H3GGKBBXX:5:1118:24728:44130,J00121:27:H3GGKBBXX:5:1116:5030:10071,J00121:27:H3GGKBBXX:5:1115:13352:1173,J00121:27:H3GGKBBXX:5:2228:23348:19197,J00121:27:H3GGKBBXX:5:1216:15554:11530,J00121:27:H3GGKBBXX:5:1107:30685:46750,J00121:27:H3GGKBBXX:5:2201:18568:29624,J00121:27:H3GGKBBXX:5:2126:26930:38451,J00121:27:H3GGKBBXX:5:1116:27356:1877,J00121:27:H3GGKBBXX:5:1124:4188:47682;sequence=TATCGCTATTTGTAACAAATTTATGATTTCTTATTCACATTAAAGTTAATATCATATTAATGTTATTAGAAAACATTTTTCCAAAGACTA;start=1039;subtype=IES;support_ref=74;support_variant=13;type=IES;
scaffold51_105_with_IES	MILORD	internal_eliminated_sequence	3355	3402	.	.	.	ID=MILORD.105.3355.3402;Name=MILORD.105.3355.3402;bounded_by_ta=TRUE;common_boundary=Both;end=3402;ies_id=IESPGM.PTET51.1.105.3195;ies_left_dist=0;ies_min_dist=0;ies_right_dist=0;junction_seq=tgtgctgaaggatggTAcatagtcccatatac;read_names=J00121:27:H3GGKBBXX:5:1224:8136:38838,J00121:27:H3GGKBBXX:5:2122:21613:1490,J00121:27:H3GGKBBXX:5:2119:16346:29852,J00121:27:H3GGKBBXX:5:2125:24038:46909,J00121:27:H3GGKBBXX:5:2224:16072:27936,J00121:27:H3GGKBBXX:5:2120:4046:46311,J00121:27:H3GGKBBXX:5:1209:4229:38363,J00121:27:H3GGKBBXX:5:1216:15899:25246,J00121:27:H3GGKBBXX:5:1204:28229:12357,J00121:27:H3GGKBBXX:5:2106:5244:46698;sequence=TATTGAAGAAATAGAATTAATATTATAAAAACTAATATTAGATATCAA;start=3355;subtype=IES;support_ref=66;support_variant=10;type=IES;
scaffold51_105_with_IES	MILORD	internal_eliminated_sequence	5374	5425	.	.	.	ID=MILORD.105.5374.5425;Name=MILORD.105.5374.5425;bounded_by_ta=TRUE;common_boundary=Both;end=5425;ies_id=IESPGM.PTET51.1.105.5166;ies_left_dist=0;ies_min_dist=0;ies_right_dist=0;junction_seq=ttataatttgtttaaTAtgtcgctgacataga;read_names=J00121:27:H3GGKBBXX:5:1122:18142:42073,J00121:27:H3GGKBBXX:5:2109:21359:38609,J00121:27:H3GGKBBXX:5:1208:21237:43040,J00121:27:H3GGKBBXX:5:1109:23449:48597,J00121:27:H3GGKBBXX:5:2113:3234:18107,J00121:27:H3GGKBBXX:5:2216:5903:28252,J00121:27:H3GGKBBXX:5:1103:11272:30310,J00121:27:H3GGKBBXX:5:2209:12023:6361,J00121:27:H3GGKBBXX:5:1116:11921:28622,J00121:27:H3GGKBBXX:5:1112:30249:36464;sequence=TACACTTAAGTTTTCTTGTTGTTGATTAAACTTAAAAATCTCAAAATCACTA;start=5374;subtype=IES;support_ref=56;support_variant=10;type=IES;
scaffold51_105_with_IES	MILORD	internal_eliminated_sequence	5503	5545	.	.	.	ID=MILORD.105.5503.5545;Name=MILORD.105.5503.5545;bounded_by_ta=TRUE;common_boundary=Both;end=5545;ies_id=IESPGM.PTET51.1.105.5243;ies_left_dist=0;ies_min_dist=0;ies_right_dist=0;junction_seq=aatttaaactgttatTAactacaataatcaaa;read_names=J00121:27:H3GGKBBXX:5:1127:9404:41000,J00121:27:H3GGKBBXX:5:1210:9201:35866;sequence=TATACTTAAATTGTTTAATAGCATGTTAATCTTTAATCAACGA;start=5503;subtype=IES;support_ref=32;support_variant=2;type=IES;
scaffold51_105_with_IES	MILORD	internal_eliminated_sequence	5827	5852	.	.	.	ID=MILORD.105.5827.5852;Name=MILORD.105.5827.5852;bounded_by_ta=TRUE;common_boundary=Both;end=5852;ies_id=IESPGM.PTET51.1.105.5524;ies_left_dist=0;ies_min_dist=0;ies_right_dist=0;junction_seq=aaagctcagaaatgtTAtcaatttctaactat;read_names=J00121:27:H3GGKBBXX:5:2223:12266:2316,J00121:27:H3GGKBBXX:5:1115:30513:10721,J00121:27:H3GGKBBXX:5:1228:9191:41581,J00121:27:H3GGKBBXX:5:1225:19745:5921,J00121:27:H3GGKBBXX:5:1109:2798:42460,J00121:27:H3GGKBBXX:5:1210:10916:41124,J00121:27:H3GGKBBXX:5:2112:1945:36376,J00121:27:H3GGKBBXX:5:1113:25114:33686,J00121:27:H3GGKBBXX:5:1201:10155:4180,J00121:27:H3GGKBBXX:5:1228:24008:8910,J00121:27:H3GGKBBXX:5:2213:18375:10053,J00121:27:H3GGKBBXX:5:1108:25570:19953,J00121:27:H3GGKBBXX:5:1128:8978:42337;sequence=TATTGATAAATTATGTATGTTAATTA;start=5827;subtype=IES;support_ref=0;support_variant=13;type=IES;
scaffold51_105_with_IES	MILORD	internal_eliminated_sequence	5964	6048	.	.	.	ID=MILORD.105.5964.6048;Name=MILORD.105.5964.6048;bounded_by_ta=TRUE;common_boundary=Both;end=6048;ies_id=IESPGM.PTET51.1.105.5635;ies_left_dist=0;ies_min_dist=0;ies_right_dist=0;junction_seq=tcgcataatatgatgTAgattgcgatcttatt;read_names=J00121:27:H3GGKBBXX:5:1124:3975:43620,J00121:27:H3GGKBBXX:5:2115:12530:48280,J00121:27:H3GGKBBXX:5:1222:25855:12532;sequence=TACACTTCTAATCATTAATTTGGAAATCCAATTTATTTCATTTTTTTAATTATAATATTGGCTTCAAAATCTAAATTATCGATTA;start=5964;subtype=IES;support_ref=26;support_variant=3;type=IES;
scaffold51_105_with_IES	MILORD	internal_eliminated_sequence	6106	6131	.	.	.	ID=MILORD.105.6106.6131;Name=MILORD.105.6106.6131;bounded_by_ta=TRUE;common_boundary=Both;end=6131;ies_id=IESPGM.PTET51.1.105.5692;ies_left_dist=0;ies_min_dist=0;ies_right_dist=0;junction_seq=aattaataatactttTAactctaatttttaat;read_names=J00121:27:H3GGKBBXX:5:1125:7770:30433,J00121:27:H3GGKBBXX:5:1212:28321:19302,J00121:27:H3GGKBBXX:5:2212:22698:34530,J00121:27:H3GGKBBXX:5:1224:14397:31154,J00121:27:H3GGKBBXX:5:1103:16021:43955,J00121:27:H3GGKBBXX:5:1224:11221:8348,J00121:27:H3GGKBBXX:5:1223:10480:18704,J00121:27:H3GGKBBXX:5:2119:7547:45273,J00121:27:H3GGKBBXX:5:2211:13941:44253,J00121:27:H3GGKBBXX:5:1223:24718:13130,J00121:27:H3GGKBBXX:5:1209:20973:7169,J00121:27:H3GGKBBXX:5:2216:6461:37695,J00121:27:H3GGKBBXX:5:2212:19715:7416,J00121:27:H3GGKBBXX:5:1121:15037:11653;sequence=TATAGTTATGAACGATATTCCATTTA;start=6106;subtype=IES;support_ref=3;support_variant=14;type=IES;
scaffold51_105_with_IES	MILORD	internal_eliminated_sequence	6697	6724	.	.	.	ID=MILORD.105.6697.6724;Name=MILORD.105.6697.6724;bounded_by_ta=TRUE;common_boundary=Both;end=6724;ies_id=IESPGM.PTET51.1.105.6257;ies_left_dist=0;ies_min_dist=0;ies_right_dist=0;junction_seq=ttacagaagcaactgTAgcactttatatagtg;read_names=J00121:27:H3GGKBBXX:5:1128:12063:41809;sequence=TATAGAGGACCATTTATATTATATTCTA;start=6697;subtype=IES;support_ref=43;support_variant=1;type=IES;
scaffold51_105_with_IES	MILORD	internal_eliminated_sequence	6735	6778	.	.	.	ID=MILORD.105.6735.6778;Name=MILORD.105.6735.6778;bounded_by_ta=TRUE;common_boundary=Both;end=6778;ies_id=IESPGM.PTET51.1.105.6267;ies_left_dist=0;ies_min_dist=0;ies_right_dist=0;junction_seq=ttctatagcactttaTAgtttaacttcttaca;read_names=J00121:27:H3GGKBBXX:5:2201:12398:38451,J00121:27:H3GGKBBXX:5:2206:29599:10968,J00121:27:H3GGKBBXX:5:1227:11972:39260,J00121:27:H3GGKBBXX:5:1201:7567:10880;sequence=TATAGTGAGATCAAATTCTTCTTATAAATTCAAGCAAATAAGCA;start=6735;subtype=IES;support_ref=120;support_variant=4;type=IES;
scaffold51_105_with_IES	MILORD	internal_eliminated_sequence	8150	8176	.	.	.	ID=MILORD.105.8150.8176;Name=MILORD.105.8150.8176;bounded_by_ta=TRUE;common_boundary=Both;end=8176;ies_id=IESPGM.PTET51.1.105.7638;ies_left_dist=0;ies_min_dist=0;ies_right_dist=0;junction_seq=caaaggtggatttatTAcagcatagaaatata;read_names=J00121:27:H3GGKBBXX:5:1118:9973:12972,J00121:27:H3GGKBBXX:5:2123:4137:20234,J00121:27:H3GGKBBXX:5:2110:24830:7029,J00121:27:H3GGKBBXX:5:2209:15777:4004,J00121:27:H3GGKBBXX:5:1227:17289:39682,J00121:27:H3GGKBBXX:5:1220:6360:5657,J00121:27:H3GGKBBXX:5:2211:11332:18564;sequence=TATAATGGAATTAACTTAAGATGATTA;start=8150;subtype=IES;support_ref=42;support_variant=7;type=IES;
scaffold51_105_with_IES	MILORD	internal_eliminated_sequence	8275	8302	.	.	.	ID=MILORD.105.8275.8302;Name=MILORD.105.8275.8302;bounded_by_ta=TRUE;common_boundary=Both;end=8302;ies_id=IESPGM.PTET51.1.105.7736;ies_left_dist=0;ies_min_dist=0;ies_right_dist=0;junction_seq=ttatttaaagtggatTAccatcattgacttag;read_names=J00121:27:H3GGKBBXX:5:2204:8613:26054,J00121:27:H3GGKBBXX:5:1219:25570:30257,J00121:27:H3GGKBBXX:5:1106:20486:1508,J00121:27:H3GGKBBXX:5:1108:13849:1578,J00121:27:H3GGKBBXX:5:1201:5944:44253,J00121:27:H3GGKBBXX:5:1128:5578:32613,J00121:27:H3GGKBBXX:5:2128:3620:43744,J00121:27:H3GGKBBXX:5:2219:2199:35303,J00121:27:H3GGKBBXX:5:1105:31609:40649,J00121:27:H3GGKBBXX:5:1106:26981:37906,J00121:27:H3GGKBBXX:5:1117:26808:10844,J00121:27:H3GGKBBXX:5:1219:25256:5130,J00121:27:H3GGKBBXX:5:1109:24982:37642;sequence=TATAATAAATAATCAAATATATTATTGA;start=8275;subtype=IES;support_ref=32;support_variant=13;type=IES;
scaffold51_105_with_IES	MILORD	internal_eliminated_sequence	8515	8562	.	.	.	ID=MILORD.105.8515.8562;Name=MILORD.105.8515.8562;bounded_by_ta=TRUE;common_boundary=Both;end=8562;ies_id=IESPGM.PTET51.1.105.7948;ies_left_dist=0;ies_min_dist=0;ies_right_dist=0;junction_seq=gcaagtggaattacgTActtagtctaaacaaa;read_names=J00121:27:H3GGKBBXX:5:1115:20780:41510,J00121:27:H3GGKBBXX:5:1112:29254:20322,J00121:27:H3GGKBBXX:5:2210:13981:21676,J00121:27:H3GGKBBXX:5:2204:17523:30380,J00121:27:H3GGKBBXX:5:1210:18974:25333;sequence=TATTGATAATTGATATACAAAAACACAGATTTTTATTTACTTTAATAA;start=8515;subtype=IES;support_ref=76;support_variant=5;type=IES;
scaffold51_105_with_IES	MILORD	internal_eliminated_sequence	8893	8920	.	.	.	ID=MILORD.105.8893.8920;Name=MILORD.105.8893.8920;bounded_by_ta=TRUE;common_boundary=Both;end=8920;ies_id=IESPGM.PTET51.1.105.8278;ies_left_dist=0;ies_min_dist=0;ies_right_dist=0;junction_seq=ccaatctcaaatatgTAttagatatatgaaaa;read_names=J00121:27:H3GGKBBXX:5:2109:30746:36974,J00121:27:H3GGKBBXX:5:2111:10795:22344,J00121:27:H3GGKBBXX:5:1105:15818:4180,J00121:27:H3GGKBBXX:5:1212:27630:13886,J00121:27:H3GGKBBXX:5:2201:22790:45414,J00121:27:H3GGKBBXX:5:2226:24282:45818,J00121:27:H3GGKBBXX:5:1203:20902:4936,J00121:27:H3GGKBBXX:5:1113:4269:18318,J00121:27:H3GGKBBXX:5:1114:26118:10669,J00121:27:H3GGKBBXX:5:1204:23612:24507,J00121:27:H3GGKBBXX:5:1227:24353:32543,J00121:27:H3GGKBBXX:5:2107:25672:10458,J00121:27:H3GGKBBXX:5:1213:23693:9526,J00121:27:H3GGKBBXX:5:2113:12581:19812,J00121:27:H3GGKBBXX:5:1101:23297:27127,J00121:27:H3GGKBBXX:5:2220:10683:7662,J00121:27:H3GGKBBXX:5:2226:3528:29026,J00121:27:H3GGKBBXX:5:2109:4188:28305,J00121:27:H3GGKBBXX:5:1119:29102:27830,J00121:27:H3GGKBBXX:5:2111:10419:1367,J00121:27:H3GGKBBXX:5:1101:15534:36569,J00121:27:H3GGKBBXX:5:2221:20151:36728,J00121:27:H3GGKBBXX:5:1117:25256:17825,J00121:27:H3GGKBBXX:5:2104:11079:32367;sequence=TATATCCACAAAAAACTAAATTTAACCA;start=8893;subtype=IES;support_ref=72;support_variant=24;type=IES;
scaffold51_105_with_IES	MILORD	internal_eliminated_sequence	8895	8920	.	.	.	ID=MILORD.105.8895.8920;Name=MILORD.105.8895.8920;bounded_by_ta=TRUE;common_boundary=RIGHT;end=8920;ies_id=IESPGM.PTET51.1.105.8278;ies_left_dist=-2;ies_min_dist=0;ies_right_dist=0;junction_seq=aatctcaaatatgtaTAttagatatatgaaaa;read_names=J00121:27:H3GGKBBXX:5:1115:13778:35637;sequence=TATCCACAAAAAACTAAATTTAACCA;start=8895;subtype=PARTIAL_INTERNAL;support_ref=24;support_variant=1;type=ALTERNATIVE;
scaffold51_105_with_IES	MILORD	internal_eliminated_sequence	9032	9108	.	.	.	ID=MILORD.105.9032.9108;Name=MILORD.105.9032.9108;bounded_by_ta=TRUE;common_boundary=None;end=9108;ies_id=IESPGM.PTET51.1.105.8278;ies_left_dist=-139;ies_min_dist=139;ies_right_dist=-188;junction_seq=ttttataaaaataccTAttaaaatcaaataaa;read_names=J00121:27:H3GGKBBXX:5:1208:15067:16489,J00121:27:H3GGKBBXX:5:2107:25459:3793;sequence=TATTGTATAAATATAGATATTTTTAGTTTTTTATCATTCTGATTTTTAGAAATTGGAATTAATTAAGTATTAAGCAG;start=9032;subtype=MAC;support_ref=148;support_variant=2;type=CRYPTIC;
scaffold51_105_with_IES	MILORD	internal_eliminated_sequence	10600	10643	.	.	.	ID=MILORD.105.10600.10643;Name=MILORD.105.10600.10643;bounded_by_ta=TRUE;common_boundary=Both;end=10643;ies_id=IESPGM.PTET51.1.105.9957;ies_left_dist=0;ies_min_dist=0;ies_right_dist=0;junction_seq=aaaccacagctccttTAtatcatagatttctg;read_names=J00121:27:H3GGKBBXX:5:1101:20669:9561,J00121:27:H3GGKBBXX:5:2220:27874:28868,J00121:27:H3GGKBBXX:5:1116:2067:43374,J00121:27:H3GGKBBXX:5:1204:12510:25210,J00121:27:H3GGKBBXX:5:2215:30168:39277,J00121:27:H3GGKBBXX:5:1216:2158:42935,J00121:27:H3GGKBBXX:5:2226:18243:44746,J00121:27:H3GGKBBXX:5:1226:25499:29008,J00121:27:H3GGKBBXX:5:2215:20212:35145,J00121:27:H3GGKBBXX:5:1203:20669:45115,J00121:27:H3GGKBBXX:5:2101:27478:14924,J00121:27:H3GGKBBXX:5:1108:26494:28622,J00121:27:H3GGKBBXX:5:2211:3802:8576,J00121:27:H3GGKBBXX:5:2115:16812:8400,J00121:27:H3GGKBBXX:5:2125:10003:26986,J00121:27:H3GGKBBXX:5:2207:4614:15258,J00121:27:H3GGKBBXX:5:1207:18142:15979,J00121:27:H3GGKBBXX:5:1219:16701:1947,J00121:27:H3GGKBBXX:5:1125:24596:13306,J00121:27:H3GGKBBXX:5:2101:5041:22045,J00121:27:H3GGKBBXX:5:1101:11302:5921,J00121:27:H3GGKBBXX:5:2218:4482:8699,J00121:27:H3GGKBBXX:5:2216:11079:17808,J00121:27:H3GGKBBXX:5:1105:23673:37730,J00121:27:H3GGKBBXX:5:2202:7567:17245,J00121:27:H3GGKBBXX:5:1226:13768:11143,J00121:27:H3GGKBBXX:5:1212:15524:33387,J00121:27:H3GGKBBXX:5:1112:22445:14432,J00121:27:H3GGKBBXX:5:2122:15514:39277,J00121:27:H3GGKBBXX:5:1221:22272:40543,J00121:27:H3GGKBBXX:5:1105:15158:18722,J00121:27:H3GGKBBXX:5:2224:29954:40104,J00121:27:H3GGKBBXX:5:1210:17320:17122,J00121:27:H3GGKBBXX:5:1103:6471:7890,J00121:27:H3GGKBBXX:5:2212:11546:23118,J00121:27:H3GGKBBXX:5:2123:7517:9631,J00121:27:H3GGKBBXX:5:1215:27154:47735,J00121:27:H3GGKBBXX:5:2204:26403:35426,J00121:27:H3GGKBBXX:5:2102:16062:24542,J00121:27:H3GGKBBXX:5:2228:18558:30028,J00121:27:H3GGKBBXX:5:1106:26027:32455;sequence=TATAGTTTATAAATTTGAAGTTTCAAAATCTTTATATATAAGTA;start=10600;subtype=IES;support_ref=96;support_variant=41;type=IES;
scaffold51_105_with_IES	MILORD	internal_eliminated_sequence	13618	13692	.	.	.	ID=MILORD.105.13618.13692;Name=MILORD.105.13618.13692;bounded_by_ta=TRUE;common_boundary=Both;end=13692;ies_id=IESPGM.PTET51.1.105.12931;ies_left_dist=0;ies_min_dist=0;ies_right_dist=0;junction_seq=ctaatttgtagaacaTAttagaagcaagcatc;read_names=J00121:27:H3GGKBBXX:5:1225:8907:1877,J00121:27:H3GGKBBXX:5:2228:17746:34811,J00121:27:H3GGKBBXX:5:2116:14580:20674,J00121:27:H3GGKBBXX:5:2118:30624:39154,J00121:27:H3GGKBBXX:5:2209:6989:28727,J00121:27:H3GGKBBXX:5:1201:25246:36165,J00121:27:H3GGKBBXX:5:2228:9242:35444,J00121:27:H3GGKBBXX:5:2219:5802:39647,J00121:27:H3GGKBBXX:5:1225:13646:33615,J00121:27:H3GGKBBXX:5:2228:4158:48227,J00121:27:H3GGKBBXX:5:2218:7770:35251,J00121:27:H3GGKBBXX:5:2107:12459:18757,J00121:27:H3GGKBBXX:5:2101:4848:6308,J00121:27:H3GGKBBXX:5:1113:20222:23382,J00121:27:H3GGKBBXX:5:1106:21785:46487,J00121:27:H3GGKBBXX:5:1116:18314:48175,J00121:27:H3GGKBBXX:5:1206:15118:5640,J00121:27:H3GGKBBXX:5:2207:9546:33440,J00121:27:H3GGKBBXX:5:2225:24556:6343,J00121:27:H3GGKBBXX:5:1115:3934:39400,J00121:27:H3GGKBBXX:5:1201:25428:18159,J00121:27:H3GGKBBXX:5:2117:4970:9719,J00121:27:H3GGKBBXX:5:2103:27945:32437,J00121:27:H3GGKBBXX:5:1201:21734:3565,J00121:27:H3GGKBBXX:5:1104:15331:11706,J00121:27:H3GGKBBXX:5:2111:14610:9649,J00121:27:H3GGKBBXX:5:2216:8694:21834,J00121:27:H3GGKBBXX:5:1218:28199:18704;sequence=TATAGGGAATCATGAAATAATTTGATATTATAATAATAACCATTACGATTTATAATAAACTAATTCTAATTACTA;start=13618;subtype=IES;support_ref=106;support_variant=28;type=IES;
scaffold51_105_with_IES	MILORD	internal_eliminated_sequence	15329	15380	.	.	.	ID=MILORD.105.15329.15380;Name=MILORD.105.15329.15380;bounded_by_ta=TRUE;common_boundary=Both;end=15380;ies_id=IESPGM.PTET51.1.105.14567;ies_left_dist=0;ies_min_dist=0;ies_right_dist=0;junction_seq=tgctttgttactcttTActattgatgaggata;read_names=J00121:27:H3GGKBBXX:5:1228:23186:42196,J00121:27:H3GGKBBXX:5:1128:9465:22784,J00121:27:H3GGKBBXX:5:2106:4513:21553,J00121:27:H3GGKBBXX:5:1111:20923:30749,J00121:27:H3GGKBBXX:5:2119:2676:43163,J00121:27:H3GGKBBXX:5:1119:3325:15170,J00121:27:H3GGKBBXX:5:2201:8988:29378,J00121:27:H3GGKBBXX:5:1207:5944:6202,J00121:27:H3GGKBBXX:5:1108:28087:12392,J00121:27:H3GGKBBXX:5:1122:10531:47524,J00121:27:H3GGKBBXX:5:1225:9283:5446,J00121:27:H3GGKBBXX:5:2117:11464:46117,J00121:27:H3GGKBBXX:5:1227:30137:6413,J00121:27:H3GGKBBXX:5:2223:20791:38961,J00121:27:H3GGKBBXX:5:2202:13869:41704,J00121:27:H3GGKBBXX:5:2111:16224:28059,J00121:27:H3GGKBBXX:5:1119:28544:39840,J00121:27:H3GGKBBXX:5:2217:10145:22626,J00121:27:H3GGKBBXX:5:1112:7984:18564,J00121:27:H3GGKBBXX:5:2106:6319:41739,J00121:27:H3GGKBBXX:5:1122:9962:47489,J00121:27:H3GGKBBXX:5:2107:22201:3705;sequence=TATAGTCGACTAGTAATTCAGAATATTGAATGTAATATCCATATTTCGAGTA;start=15329;subtype=IES;support_ref=60;support_variant=22;type=IES;
scaffold51_105_with_IES	MILORD	internal_eliminated_sequence	16913	16960	.	.	.	ID=MILORD.105.16913.16960;Name=MILORD.105.16913.16960;bounded_by_ta=TRUE;common_boundary=Both;end=16960;ies_id=IESPGM.PTET51.1.105.16099;ies_left_dist=0;ies_min_dist=0;ies_right_dist=0;junction_seq=atctatatagtgatgTAataatataaataatt;read_names=J00121:27:H3GGKBBXX:5:2221:5081:37660,J00121:27:H3GGKBBXX:5:1126:11434:19126,J00121:27:H3GGKBBXX:5:1125:24647:41036,J00121:27:H3GGKBBXX:5:1211:19380:22204,J00121:27:H3GGKBBXX:5:1227:14884:26195,J00121:27:H3GGKBBXX:5:2104:3397:31646,J00121:27:H3GGKBBXX:5:1228:15524:13693,J00121:27:H3GGKBBXX:5:2207:24393:47419,J00121:27:H3GGKBBXX:5:1228:24789:28692,J00121:27:H3GGKBBXX:5:1111:18294:33967,J00121:27:H3GGKBBXX:5:2222:7151:46522,J00121:27:H3GGKBBXX:5:2222:25702:43111,J00121:27:H3GGKBBXX:5:1217:25012:18001,J00121:27:H3GGKBBXX:5:2111:8278:31734,J00121:27:H3GGKBBXX:5:2226:14093:48456,J00121:27:H3GGKBBXX:5:1111:18517:34037,J00121:27:H3GGKBBXX:5:2103:7496:41809,J00121:27:H3GGKBBXX:5:2217:12094:46539,J00121:27:H3GGKBBXX:5:1226:12469:33123,J00121:27:H3GGKBBXX:5:2124:7090:10264,J00121:27:H3GGKBBXX:5:1116:16569:41071;sequence=TATCATACAATTAGATAACATGTGACAGTTATTAGAGTGTATTTACAA;start=16913;subtype=IES;support_ref=46;support_variant=21;type=IES;
scaffold51_105_with_IES	MILORD	internal_eliminated_sequence	17225	17272	.	.	.	ID=MILORD.105.17225.17272;Name=MILORD.105.17225.17272;bounded_by_ta=TRUE;common_boundary=Both;end=17272;ies_id=IESPGM.PTET51.1.105.16363;ies_left_dist=0;ies_min_dist=0;ies_right_dist=0;junction_seq=aaagtaagttaatgaTAtatattttgtagttg;read_names=J00121:27:H3GGKBBXX:5:2125:27986:11935,J00121:27:H3GGKBBXX:5:1114:16204:40965,J00121:27:H3GGKBBXX:5:1220:12053:47981,J00121:27:H3GGKBBXX:5:1212:8004:21518,J00121:27:H3GGKBBXX:5:1127:21542:4637,J00121:27:H3GGKBBXX:5:1228:29670:29026,J00121:27:H3GGKBBXX:5:1215:25225:37677,J00121:27:H3GGKBBXX:5:2228:13687:29782,J00121:27:H3GGKBBXX:5:2204:30898:44447,J00121:27:H3GGKBBXX:5:1212:16193:47454,J00121:27:H3GGKBBXX:5:2211:27742:7750,J00121:27:H3GGKBBXX:5:2108:4614:26512,J00121:27:H3GGKBBXX:5:2216:4107:9596,J00121:27:H3GGKBBXX:5:1114:25824:27285,J00121:27:H3GGKBBXX:5:1226:4970:3705,J00121:27:H3GGKBBXX:5:1119:9648:24542,J00121:27:H3GGKBBXX:5:1116:12733:21483;sequence=TACATTTAAATTATATATATATATGTATAAATATATTGAAATTAAGTG;start=17225;subtype=IES;support_ref=0;support_variant=17;type=IES;
scaffold51_105_with_IES	MILORD	internal_eliminated_sequence	18561	18586	.	.	.	ID=MILORD.105.18561.18586;Name=MILORD.105.18561.18586;bounded_by_ta=TRUE;common_boundary=Both;end=18586;ies_id=IESPGM.PTET51.1.105.17651;ies_left_dist=0;ies_min_dist=0;ies_right_dist=0;junction_seq=atatcttgatacagaTAgcactgataaagatg;read_names=J00121:27:H3GGKBBXX:5:2208:30127:11179,J00121:27:H3GGKBBXX:5:1220:9962:14291,J00121:27:H3GGKBBXX:5:1118:19187:43849,J00121:27:H3GGKBBXX:5:1202:6137:20779,J00121:27:H3GGKBBXX:5:1223:5162:15610,J00121:27:H3GGKBBXX:5:1212:29620:33897,J00121:27:H3GGKBBXX:5:1205:9668:2105,J00121:27:H3GGKBBXX:5:2202:31050:24419,J00121:27:H3GGKBBXX:5:1107:29305:22344,J00121:27:H3GGKBBXX:5:1210:16670:10686,J00121:27:H3GGKBBXX:5:2123:19898:10757,J00121:27:H3GGKBBXX:5:2227:19745:44359,J00121:27:H3GGKBBXX:5:1116:24596:46012,J00121:27:H3GGKBBXX:5:2212:15524:40526,J00121:27:H3GGKBBXX:5:1221:2219:36569,J00121:27:H3GGKBBXX:5:1121:5457:10422,J00121:27:H3GGKBBXX:5:2117:3285:36095,J00121:27:H3GGKBBXX:5:1201:6137:40051;sequence=TACACTTCAATATATCTACTCAACTA;start=18561;subtype=IES;support_ref=0;support_variant=18;type=IES;
scaffold51_105_with_IES	MILORD	internal_eliminated_sequence	20493	20522	.	.	.	ID=MILORD.105.20493.20522;Name=MILORD.105.20493.20522;bounded_by_ta=TRUE;common_boundary=None;end=20522;ies_id=IESPGM.PTET51.1.105.20668;ies_left_dist=1111;ies_min_dist=1109;ies_right_dist=1109;junction_seq=cataaaacctttaatTAcagaatccaaatgag;read_names=J00121:27:H3GGKBBXX:5:2214:9394:40069;sequence=TATAATGAGAGTTGTTTTGTACCATTTCTA;start=20493;subtype=MAC;support_ref=120;support_variant=1;type=CRYPTIC;
scaffold51_105_with_IES	MILORD	internal_eliminated_sequence	21604	21631	.	.	.	ID=MILORD.105.21604.21631;Name=MILORD.105.21604.21631;bounded_by_ta=TRUE;common_boundary=Both;end=21631;ies_id=IESPGM.PTET51.1.105.20668;ies_left_dist=0;ies_min_dist=0;ies_right_dist=0;junction_seq=atataatttatttgaTAatatatcacgcatat;read_names=J00121:27:H3GGKBBXX:5:2225:11931:5183,J00121:27:H3GGKBBXX:5:2121:26129:21799,J00121:27:H3GGKBBXX:5:1117:17574:47770,J00121:27:H3GGKBBXX:5:2204:5538:11477,J00121:27:H3GGKBBXX:5:1208:5680:20199,J00121:27:H3GGKBBXX:5:1127:29975:4163,J00121:27:H3GGKBBXX:5:2113:4980:4567,J00121:27:H3GGKBBXX:5:2205:26606:12110,J00121:27:H3GGKBBXX:5:1208:26555:22432,J00121:27:H3GGKBBXX:5:1108:15970:48544,J00121:27:H3GGKBBXX:5:2211:19278:34688,J00121:27:H3GGKBBXX:5:1216:21958:29518,J00121:27:H3GGKBBXX:5:1113:29102:9614,J00121:27:H3GGKBBXX:5:1121:18893:2264,J00121:27:H3GGKBBXX:5:1109:16417:21535,J00121:27:H3GGKBBXX:5:1102:25915:43058,J00121:27:H3GGKBBXX:5:2212:6015:20392,J00121:27:H3GGKBBXX:5:2205:20720:22309,J00121:27:H3GGKBBXX:5:1122:12946:35180,J00121:27:H3GGKBBXX:5:2119:1347:29606,J00121:27:H3GGKBBXX:5:1203:27783:20551,J00121:27:H3GGKBBXX:5:1120:11312:26547,J00121:27:H3GGKBBXX:5:2212:8542:45484,J00121:27:H3GGKBBXX:5:1101:12256:5569,J00121:27:H3GGKBBXX:5:2215:6411:11126,J00121:27:H3GGKBBXX:5:2215:6197:10932,J00121:27:H3GGKBBXX:5:2222:31050:48368,J00121:27:H3GGKBBXX:5:1228:8917:14308,J00121:27:H3GGKBBXX:5:1106:20851:15821;sequence=TATAGTCCATAATTAGGGAATTCGATGA;start=21604;subtype=IES;support_ref=42;support_variant=29;type=IES;
scaffold51_105_with_IES	MILORD	internal_eliminated_sequence	21841	21869	.	.	.	ID=MILORD.105.21841.21869;Name=MILORD.105.21841.21869;bounded_by_ta=TRUE;common_boundary=Both;end=21869;ies_id=IESPGM.PTET51.1.105.20877;ies_left_dist=0;ies_min_dist=0;ies_right_dist=0;junction_seq=gtttaataagccttcTAatcaactgtttagtt;read_names=J00121:27:H3GGKBBXX:5:2209:8471:11812,J00121:27:H3GGKBBXX:5:1104:9343:30978,J00121:27:H3GGKBBXX:5:1112:26210:4919,J00121:27:H3GGKBBXX:5:1116:18812:27197,J00121:27:H3GGKBBXX:5:2227:25652:25017,J00121:27:H3GGKBBXX:5:1110:18619:43040,J00121:27:H3GGKBBXX:5:1112:30228:36077,J00121:27:H3GGKBBXX:5:1119:15321:5464,J00121:27:H3GGKBBXX:5:2108:4990:39365,J00121:27:H3GGKBBXX:5:2210:9425:16454,J00121:27:H3GGKBBXX:5:1119:7019:18757,J00121:27:H3GGKBBXX:5:1101:27103:35479,J00121:27:H3GGKBBXX:5:2214:15158:43409,J00121:27:H3GGKBBXX:5:1222:28940:36024;sequence=TACAGGTAATATATTCATGAGAACACCTA;start=21841;subtype=IES;support_ref=9;support_variant=14;type=IES;
scaffold51_105_with_IES	MILORD	internal_eliminated_sequence	21909	21953	.	.	.	ID=MILORD.105.21909.21953;Name=MILORD.105.21909.21953;bounded_by_ta=TRUE;common_boundary=Both;end=21953;ies_id=IESPGM.PTET51.1.105.20916;ies_left_dist=0;ies_min_dist=0;ies_right_dist=0;junction_seq=atctcttttctgcttTAtttcttaatggtagt;read_names=J00121:27:H3GGKBBXX:5:1217:2047:29554,J00121:27:H3GGKBBXX:5:1119:5964:35602,J00121:27:H3GGKBBXX:5:1126:24464:26512,J00121:27:H3GGKBBXX:5:2228:17137:43884,J00121:27:H3GGKBBXX:5:2219:6553:4479,J00121:27:H3GGKBBXX:5:1215:16610:12234,J00121:27:H3GGKBBXX:5:2216:23642:35919,J00121:27:H3GGKBBXX:5:2115:17594:42284,J00121:27:H3GGKBBXX:5:2205:12784:46961;sequence=TACAGTGCAATTTTTAGATGATCATCAATTCATGTGAAACCTCTA;start=21909;subtype=IES;support_ref=11;support_variant=9;type=IES;
scaffold51_105_with_IES	MILORD	internal_eliminated_sequence	22092	22119	.	.	.	ID=MILORD.105.22092.22119;Name=MILORD.105.22092.22119;bounded_by_ta=TRUE;common_boundary=Both;end=22119;ies_id=IESPGM.PTET51.1.105.21054;ies_left_dist=0;ies_min_dist=0;ies_right_dist=0;junction_seq=tttggatgcacattgTAcgtccaactttaatt;read_names=J00121:27:H3GGKBBXX:5:1114:29315:28129,J00121:27:H3GGKBBXX:5:1227:12621:4057,J00121:27:H3GGKBBXX:5:2122:23987:23997,J00121:27:H3GGKBBXX:5:2116:12926:10598,J00121:27:H3GGKBBXX:5:2210:6238:15469,J00121:27:H3GGKBBXX:5:2219:5741:5218,J00121:27:H3GGKBBXX:5:2216:28107:35145,J00121:27:H3GGKBBXX:5:2210:8562:23575,J00121:27:H3GGKBBXX:5:2109:8663:33774,J00121:27:H3GGKBBXX:5:2217:15016:33563,J00121:27:H3GGKBBXX:5:2222:10734:34336,J00121:27:H3GGKBBXX:5:2128:30168:10370,J00121:27:H3GGKBBXX:5:1209:25834:22907,J00121:27:H3GGKBBXX:5:2206:8988:20902,J00121:27:H3GGKBBXX:5:1208:22627:3565,J00121:27:H3GGKBBXX:5:1203:7963:46135,J00121:27:H3GGKBBXX:5:2111:10784:15856,J00121:27:H3GGKBBXX:5:1115:26108:31083,J00121:27:H3GGKBBXX:5:1225:17411:1736,J00121:27:H3GGKBBXX:5:1103:14935:2791,J00121:27:H3GGKBBXX:5:2107:23673:29219,J00121:27:H3GGKBBXX:5:1225:15879:4004,J00121:27:H3GGKBBXX:5:2206:13687:38152,J00121:27:H3GGKBBXX:5:1102:18670:19390,J00121:27:H3GGKBBXX:5:2113:8065:24859,J00121:27:H3GGKBBXX:5:2118:7750:23786,J00121:27:H3GGKBBXX:5:2221:10510:14854,J00121:27:H3GGKBBXX:5:1108:27945:6519,J00121:27:H3GGKBBXX:5:1220:7324:19425,J00121:27:H3GGKBBXX:5:1216:25367:41335,J00121:27:H3GGKBBXX:5:1102:10734:7257,J00121:27:H3GGKBBXX:5:2208:28077:8119,J00121:27:H3GGKBBXX:5:2205:23104:40825,J00121:27:H3GGKBBXX:5:1109:16427:15996,J00121:27:H3GGKBBXX:5:2115:21481:26195,J00121:27:H3GGKBBXX:5:2101:31741:1701,J00121:27:H3GGKBBXX:5:2113:15006:47190,J00121:27:H3GGKBBXX:5:2212:21694:22942,J00121:27:H3GGKBBXX:5:1112:1986:48509,J00121:27:H3GGKBBXX:5:1224:28016:45291,J00121:27:H3GGKBBXX:5:1119:26403:36798,J00121:27:H3GGKBBXX:5:1122:27732:36886,J00121:27:H3GGKBBXX:5:2107:8653:24929,J00121:27:H3GGKBBXX:5:2113:25581:10757,J00121:27:H3GGKBBXX:5:1220:27965:24560,J00121:27:H3GGKBBXX:5:1120:29335:7978;sequence=TATACACAAATCAAATGAATCTAAACCT;start=22092;subtype=IES;support_ref=0;support_variant=46;type=IES;
scaffold51_105_with_IES	MILORD	internal_eliminated_sequence	22436	22463	.	.	.	ID=MILORD.105.22436.22463;Name=MILORD.105.22436.22463;bounded_by_ta=TRUE;common_boundary=Both;end=22463;ies_id=IESPGM.PTET51.1.105.21370;ies_left_dist=0;ies_min_dist=0;ies_right_dist=0;junction_seq=acttattactcgcttTAattatcttttgttca;read_names=J00121:27:H3GGKBBXX:5:1122:25307:17561,J00121:27:H3GGKBBXX:5:1108:8592:9315,J00121:27:H3GGKBBXX:5:2222:16721:20867,J00121:27:H3GGKBBXX:5:2124:11495:34987,J00121:27:H3GGKBBXX:5:1211:10906:47858,J00121:27:H3GGKBBXX:5:2115:23683:25931,J00121:27:H3GGKBBXX:5:1210:16681:37853,J00121:27:H3GGKBBXX:5:2206:27052:24103,J00121:27:H3GGKBBXX:5:2101:31020:9702,J00121:27:H3GGKBBXX:5:2102:17990:45678,J00121:27:H3GGKBBXX:5:1216:25885:8154,J00121:27:H3GGKBBXX:5:2201:24556:40702,J00121:27:H3GGKBBXX:5:2217:16264:29466,J00121:27:H3GGKBBXX:5:2111:17533:14643,J00121:27:H3GGKBBXX:5:2209:10003:17350,J00121:27:H3GGKBBXX:5:1202:28747:24718,J00121:27:H3GGKBBXX:5:1205:20598:25052,J00121:27:H3GGKBBXX:5:2107:15544:48438,J00121:27:H3GGKBBXX:5:2222:12205:38046,J00121:27:H3GGKBBXX:5:2105:15828:9825,J00121:27:H3GGKBBXX:5:1221:3975:21324,J00121:27:H3GGKBBXX:5:1114:29620:34495,J00121:27:H3GGKBBXX:5:2203:10754:14396,J00121:27:H3GGKBBXX:5:1111:22262:4479,J00121:27:H3GGKBBXX:5:2114:14428:5745,J00121:27:H3GGKBBXX:5:2220:2777:29131,J00121:27:H3GGKBBXX:5:2221:25743:3969,J00121:27:H3GGKBBXX:5:1203:17066:9895,J00121:27:H3GGKBBXX:5:1105:32004:14256,J00121:27:H3GGKBBXX:5:2215:20029:26599,J00121:27:H3GGKBBXX:5:2204:15432:36851;sequence=TATAAATAATTAGAACATGATTCTTCTA;start=22436;subtype=IES;support_ref=75;support_variant=31;type=IES;
scaffold51_105_with_IES	MILORD	internal_eliminated_sequence	22571	22598	.	.	.	ID=MILORD.105.22571.22598;Name=MILORD.105.22571.22598;bounded_by_ta=TRUE;common_boundary=Both;end=22598;ies_id=IESPGM.PTET51.1.105.21477;ies_left_dist=0;ies_min_dist=0;ies_right_dist=0;junction_seq=tcagtacttcgttatTAatacactgatgtcaa;read_names=J00121:27:H3GGKBBXX:5:1111:28919:14572,J00121:27:H3GGKBBXX:5:2228:27925:30011,J00121:27:H3GGKBBXX:5:1124:5913:31118,J00121:27:H3GGKBBXX:5:1205:8734:19513,J00121:27:H3GGKBBXX:5:2226:14316:6923,J00121:27:H3GGKBBXX:5:2118:20101:36253,J00121:27:H3GGKBBXX:5:2209:12073:3354,J00121:27:H3GGKBBXX:5:2210:6411:45942,J00121:27:H3GGKBBXX:5:2224:16904:3846,J00121:27:H3GGKBBXX:5:2207:28747:3160,J00121:27:H3GGKBBXX:5:2203:19776:22889,J00121:27:H3GGKBBXX:5:2216:18406:29729,J00121:27:H3GGKBBXX:5:1211:29731:23681,J00121:27:H3GGKBBXX:5:1112:32522:11530,J00121:27:H3GGKBBXX:5:2104:9749:23346,J00121:27:H3GGKBBXX:5:2113:23358:13095,J00121:27:H3GGKBBXX:5:1204:7862:26582,J00121:27:H3GGKBBXX:5:1108:20720:28041,J00121:27:H3GGKBBXX:5:1220:14123:14010,J00121:27:H3GGKBBXX:5:1108:19755:21869,J00121:27:H3GGKBBXX:5:2115:19877:37800,J00121:27:H3GGKBBXX:5:1127:2899:31769,J00121:27:H3GGKBBXX:5:1119:16112:23153,J00121:27:H3GGKBBXX:5:1227:12449:39629,J00121:27:H3GGKBBXX:5:2122:4422:7398,J00121:27:H3GGKBBXX:5:1228:29599:34530,J00121:27:H3GGKBBXX:5:2111:31659:18476,J00121:27:H3GGKBBXX:5:2213:21054:46522,J00121:27:H3GGKBBXX:5:1217:20983:28885,J00121:27:H3GGKBBXX:5:1211:6583:39418,J00121:27:H3GGKBBXX:5:1228:29264:34231,J00121:27:H3GGKBBXX:5:1107:23906:38345,J00121:27:H3GGKBBXX:5:2116:14367:15065,J00121:27:H3GGKBBXX:5:2206:23937:19162,J00121:27:H3GGKBBXX:5:1222:29254:12163,J00121:27:H3GGKBBXX:5:2201:25692:30151;sequence=TACAGTAGTAATTAAATTAATGTCATTA;start=22571;subtype=IES;support_ref=3;support_variant=36;type=IES;
scaffold51_105_with_IES	MILORD	internal_eliminated_sequence	24667	24694	.	.	.	ID=MILORD.105.24667.24694;Name=MILORD.105.24667.24694;bounded_by_ta=TRUE;common_boundary=Both;end=24694;ies_id=IESPGM.PTET51.1.105.23545;ies_left_dist=0;ies_min_dist=0;ies_right_dist=0;junction_seq=gaagttgggagaaggTAataatagatgcaatt;read_names=J00121:27:H3GGKBBXX:5:1121:31487:28797,J00121:27:H3GGKBBXX:5:2220:10368:18405,J00121:27:H3GGKBBXX:5:2208:13727:7416,J00121:27:H3GGKBBXX:5:2220:10480:18071,J00121:27:H3GGKBBXX:5:2107:8684:15205,J00121:27:H3GGKBBXX:5:2205:2635:33141,J00121:27:H3GGKBBXX:5:2224:7476:43533,J00121:27:H3GGKBBXX:5:2220:11129:2316,J00121:27:H3GGKBBXX:5:1107:5254:8242,J00121:27:H3GGKBBXX:5:1107:6766:37695,J00121:27:H3GGKBBXX:5:2224:5731:41141,J00121:27:H3GGKBBXX:5:2124:13332:1947,J00121:27:H3GGKBBXX:5:1213:25834:36446,J00121:27:H3GGKBBXX:5:1107:23094:12286,J00121:27:H3GGKBBXX:5:1228:14580:38293,J00121:27:H3GGKBBXX:5:2224:13778:38627,J00121:27:H3GGKBBXX:5:2227:10876:40702,J00121:27:H3GGKBBXX:5:1202:21602:47647,J00121:27:H3GGKBBXX:5:1227:12094:42741,J00121:27:H3GGKBBXX:5:2209:16417:46786,J00121:27:H3GGKBBXX:5:2207:19065:42267,J00121:27:H3GGKBBXX:5:1116:17005:32261,J00121:27:H3GGKBBXX:5:1223:10297:14344,J00121:27:H3GGKBBXX:5:1203:8582:8910,J00121:27:H3GGKBBXX:5:2112:29011:36534,J00121:27:H3GGKBBXX:5:2113:13159:30872,J00121:27:H3GGKBBXX:5:2115:14732:47102,J00121:27:H3GGKBBXX:5:1106:31426:22538,J00121:27:H3GGKBBXX:5:1111:7618:44869,J00121:27:H3GGKBBXX:5:1124:22181:1701,J00121:27:H3GGKBBXX:5:1213:15645:7855,J00121:27:H3GGKBBXX:5:2228:28310:11759,J00121:27:H3GGKBBXX:5:2102:29254:28164,J00121:27:H3GGKBBXX:5:1211:26768:25931,J00121:27:H3GGKBBXX:5:1213:15321:11161,J00121:27:H3GGKBBXX:5:1115:27620:12146,J00121:27:H3GGKBBXX:5:1218:21866:48632,J00121:27:H3GGKBBXX:5:1208:27072:5640;sequence=TACAACTAATAGATTTTATAATAGACTA;start=24667;subtype=IES;support_ref=9;support_variant=38;type=IES;
scaffold51_105_with_IES	MILORD	internal_eliminated_sequence	24959	25012	.	.	.	ID=MILORD.105.24959.25012;Name=MILORD.105.24959.25012;bounded_by_ta=TRUE;common_boundary=Both;end=25012;ies_id=IESPGM.PTET51.1.105.23809;ies_left_dist=0;ies_min_dist=0;ies_right_dist=0;junction_seq=taaggagatttacaaTAacatatctaatagca;read_names=J00121:27:H3GGKBBXX:5:1117:17868:45150,J00121:27:H3GGKBBXX:5:2101:16884:19179,J00121:27:H3GGKBBXX:5:2121:2625:7662,J00121:27:H3GGKBBXX:5:1105:10663:41423,J00121:27:H3GGKBBXX:5:2210:16183:32666,J00121:27:H3GGKBBXX:5:2227:13788:22010,J00121:27:H3GGKBBXX:5:1228:22577:48772,J00121:27:H3GGKBBXX:5:1111:26494:29606,J00121:27:H3GGKBBXX:5:1205:28889:1437,J00121:27:H3GGKBBXX:5:1114:10145:9016,J00121:27:H3GGKBBXX:5:2227:15016:15100,J00121:27:H3GGKBBXX:5:1225:24150:6167,J00121:27:H3GGKBBXX:5:2107:20405:16559,J00121:27:H3GGKBBXX:5:1220:5081:7275,J00121:27:H3GGKBBXX:5:1122:15229:34987,J00121:27:H3GGKBBXX:5:2119:30056:39998,J00121:27:H3GGKBBXX:5:1128:23104:11706,J00121:27:H3GGKBBXX:5:2115:2169:38240,J00121:27:H3GGKBBXX:5:2101:10998:21465,J00121:27:H3GGKBBXX:5:1202:18172:48878,J00121:27:H3GGKBBXX:5:1225:9577:13834,J00121:27:H3GGKBBXX:5:1104:3386:17069,J00121:27:H3GGKBBXX:5:1202:13920:3952,J00121:27:H3GGKBBXX:5:1123:17381:27989,J00121:27:H3GGKBBXX:5:2113:30056:45871,J00121:27:H3GGKBBXX:5:1223:4208:12515,J00121:27:H3GGKBBXX:5:1126:21663:6044,J00121:27:H3GGKBBXX:5:1108:26240:7820,J00121:27:H3GGKBBXX:5:1205:15859:14273,J00121:27:H3GGKBBXX:5:2224:26534:37800,J00121:27:H3GGKBBXX:5:1226:19634:35866,J00121:27:H3GGKBBXX:5:2207:5457:21993,J00121:27:H3GGKBBXX:5:2102:7243:10387,J00121:27:H3GGKBBXX:5:2103:18568:22942,J00121:27:H3GGKBBXX:5:2221:15311:34248,J00121:27:H3GGKBBXX:5:2102:15666:26459,J00121:27:H3GGKBBXX:5:2113:17005:15803,J00121:27:H3GGKBBXX:5:2222:27255:15838,J00121:27:H3GGKBBXX:5:2220:18061:42601,J00121:27:H3GGKBBXX:5:2118:22861:17474,J00121:27:H3GGKBBXX:5:2221:4259:11055,J00121:27:H3GGKBBXX:5:1228:26179:2404,J00121:27:H3GGKBBXX:5:2226:19451:13324,J00121:27:H3GGKBBXX:5:2224:24627:3407,J00121:27:H3GGKBBXX:5:1125:17066:37185,J00121:27:H3GGKBBXX:5:1218:8674:6818,J00121:27:H3GGKBBXX:5:2118:5964:42671,J00121:27:H3GGKBBXX:5:2122:9445:44271,J00121:27:H3GGKBBXX:5:2218:29000:43620,J00121:27:H3GGKBBXX:5:1107:7841:18388,J00121:27:H3GGKBBXX:5:2203:8227:18810,J00121:27:H3GGKBBXX:5:2102:7293:10299;sequence=TACAGTCTAAAGAGTTATTTGATTGTATTAATATTAATCATTAGATTCTCACTG;start=24959;subtype=IES;support_ref=28;support_variant=52;type=IES;
scaffold51_105_with_IES	MILORD	internal_eliminated_sequence	26645	26751	.	.	.	ID=MILORD.105.26645.26751;Name=MILORD.105.26645.26751;bounded_by_ta=TRUE;common_boundary=Both;end=26751;ies_id=IESPGM.PTET51.1.105.25441;ies_left_dist=0;ies_min_dist=0;ies_right_dist=0;junction_seq=ttaaatctctttagaTAacattttaattagta;read_names=J00121:27:H3GGKBBXX:5:2116:2980:17597,J00121:27:H3GGKBBXX:5:1124:26098:16084,J00121:27:H3GGKBBXX:5:1213:8775:15117,J00121:27:H3GGKBBXX:5:1219:12023:4989,J00121:27:H3GGKBBXX:5:1116:21978:17702,J00121:27:H3GGKBBXX:5:1113:6411:11618,J00121:27:H3GGKBBXX:5:2221:18619:3899,J00121:27:H3GGKBBXX:5:2218:23825:1912,J00121:27:H3GGKBBXX:5:2225:25652:31242,J00121:27:H3GGKBBXX:5:1106:2696:5675,J00121:27:H3GGKBBXX:5:2224:30492:32666,J00121:27:H3GGKBBXX:5:1115:8440:39541,J00121:27:H3GGKBBXX:5:2109:3062:41862,J00121:27:H3GGKBBXX:5:2111:25875:26810,J00121:27:H3GGKBBXX:5:1223:23967:20902,J00121:27:H3GGKBBXX:5:1218:17330:10598,J00121:27:H3GGKBBXX:5:1221:29000:27092,J00121:27:H3GGKBBXX:5:2227:17685:18071,J00121:27:H3GGKBBXX:5:2222:3985:7943,J00121:27:H3GGKBBXX:5:2223:5193:20551,J00121:27:H3GGKBBXX:5:1225:6197:36605,J00121:27:H3GGKBBXX:5:2119:24972:36745,J00121:27:H3GGKBBXX:5:2211:6228:8031,J00121:27:H3GGKBBXX:5:1205:13321:26301,J00121:27:H3GGKBBXX:5:2214:10947:44482,J00121:27:H3GGKBBXX:5:1213:9780:1701,J00121:27:H3GGKBBXX:5:2205:10287:44640;sequence=TATACTCGTTTTTCTAGTCTTTTTTATTGTAATAAAATATACTTTTTTTATGTATATTTAATTATTTATATATAAAAACAATTCTTATTAAATCTTGAATCTGACTA;start=26645;subtype=IES;support_ref=2;support_variant=27;type=IES;
scaffold51_105_with_IES	MILORD	internal_eliminated_sequence	26645	26698	.	.	.	ID=MILORD.105.26645.26698;Name=MILORD.105.26645.26698;bounded_by_ta=TRUE;common_boundary=LEFT;end=26698;ies_id=IESPGM.PTET51.1.105.25441;ies_left_dist=0;ies_min_dist=0;ies_right_dist=53;junction_seq=ttaaatctctttagaTAtttaattatttatat;read_names=J00121:27:H3GGKBBXX:5:2118:28067:42812,J00121:27:H3GGKBBXX:5:2219:10734:31593,J00121:27:H3GGKBBXX:5:1103:27965:36235,J00121:27:H3GGKBBXX:5:1220:11931:8488,J00121:27:H3GGKBBXX:5:1126:24403:9350,J00121:27:H3GGKBBXX:5:2224:25307:42143,J00121:27:H3GGKBBXX:5:1220:17046:40877;sequence=TATACTCGTTTTTCTAGTCTTTTTTATTGTAATAAAATATACTTTTTTTATGTA;start=26645;subtype=PARTIAL_INTERNAL;support_ref=2;support_variant=7;type=ALTERNATIVE;
scaffold51_105_with_IES	MILORD	internal_eliminated_sequence	26886	26912	.	.	.	ID=MILORD.105.26886.26912;Name=MILORD.105.26886.26912;bounded_by_ta=TRUE;common_boundary=Both;end=26912;ies_id=IESPGM.PTET51.1.105.25575;ies_left_dist=0;ies_min_dist=0;ies_right_dist=0;junction_seq=catcctgatccggagTAatcggaatataacta;read_names=J00121:27:H3GGKBBXX:5:1203:20222:26441,J00121:27:H3GGKBBXX:5:2213:9638:30644,J00121:27:H3GGKBBXX:5:1104:3112:24015,J00121:27:H3GGKBBXX:5:2105:23551:17474,J00121:27:H3GGKBBXX:5:1128:9303:26512;sequence=TATCGTTAAATGACGGTATTTTTGTTA;start=26886;subtype=IES;support_ref=0;support_variant=5;type=IES;
scaffold51_105_with_IES	MILORD	internal_eliminated_sequence	27007	27044	.	.	.	ID=MILORD.105.27007.27044;Name=MILORD.105.27007.27044;bounded_by_ta=TRUE;common_boundary=Both;end=27044;ies_id=IESPGM.PTET51.1.105.25643;ies_left_dist=0;ies_min_dist=0;ies_right_dist=0;junction_seq=aataagaaagaggggTAatctaacgtaaattt;read_names=J00121:27:H3GGKBBXX:5:1208:16782:7855,J00121:27:H3GGKBBXX:5:1114:28909:31365,J00121:27:H3GGKBBXX:5:2205:32035:23944,J00121:27:H3GGKBBXX:5:1217:5649:8365,J00121:27:H3GGKBBXX:5:2217:17462:47788,J00121:27:H3GGKBBXX:5:2203:21521:23557,J00121:27:H3GGKBBXX:5:2210:15859:36851,J00121:27:H3GGKBBXX:5:2118:20293:46926,J00121:27:H3GGKBBXX:5:1109:3305:11477,J00121:27:H3GGKBBXX:5:2111:27570:19619,J00121:27:H3GGKBBXX:5:2105:29630:40772,J00121:27:H3GGKBBXX:5:1225:12834:6958,J00121:27:H3GGKBBXX:5:2212:24312:10422,J00121:27:H3GGKBBXX:5:2205:7425:39787,J00121:27:H3GGKBBXX:5:1110:17310:10669,J00121:27:H3GGKBBXX:5:2208:4756:30661,J00121:27:H3GGKBBXX:5:1106:9049:43023,J00121:27:H3GGKBBXX:5:1218:16285:45361,J00121:27:H3GGKBBXX:5:2220:29244:27021,J00121:27:H3GGKBBXX:5:2217:28239:26054;sequence=TATAATTGAATTGCTTTGCTTAAATTGGTTTTCTACTG;start=27007;subtype=IES;support_ref=0;support_variant=20;type=IES;
scaffold51_105_with_IES	MILORD	internal_eliminated_sequence	27222	27248	.	.	.	ID=MILORD.105.27222.27248;Name=MILORD.105.27222.27248;bounded_by_ta=TRUE;common_boundary=Both;end=27248;ies_id=IESPGM.PTET51.1.105.25820;ies_left_dist=0;ies_min_dist=0;ies_right_dist=0;junction_seq=ttagtttgcttattgTAccaatattgttagtt;read_names=J00121:27:H3GGKBBXX:5:2201:9029:39295,J00121:27:H3GGKBBXX:5:1223:11444:25404,J00121:27:H3GGKBBXX:5:2104:16498:47243,J00121:27:H3GGKBBXX:5:1218:25794:25755,J00121:27:H3GGKBBXX:5:1215:12804:26318,J00121:27:H3GGKBBXX:5:1111:30066:28024,J00121:27:H3GGKBBXX:5:1119:3691:7961,J00121:27:H3GGKBBXX:5:2104:21613:34723,J00121:27:H3GGKBBXX:5:2201:26230:34741,J00121:27:H3GGKBBXX:5:2221:20243:2809,J00121:27:H3GGKBBXX:5:1211:17513:13306,J00121:27:H3GGKBBXX:5:2214:8258:4163,J00121:27:H3GGKBBXX:5:2227:20182:41352,J00121:27:H3GGKBBXX:5:2215:8887:13799,J00121:27:H3GGKBBXX:5:1114:26230:43005,J00121:27:H3GGKBBXX:5:2122:19258:44570,J00121:27:H3GGKBBXX:5:1116:15716:27004,J00121:27:H3GGKBBXX:5:2225:10084:26424,J00121:27:H3GGKBBXX:5:2228:9394:11970,J00121:27:H3GGKBBXX:5:2121:25753:40385,J00121:27:H3GGKBBXX:5:2111:29193:24788,J00121:27:H3GGKBBXX:5:1124:24393:16753,J00121:27:H3GGKBBXX:5:2120:18588:9438,J00121:27:H3GGKBBXX:5:1102:4594:39910;sequence=TATTGTAAAGTGGATGTGTTTTATTGA;start=27222;subtype=IES;support_ref=8;support_variant=24;type=IES;
scaffold51_105_with_IES	MILORD	internal_eliminated_sequence	27601	27628	.	.	.	ID=MILORD.105.27601.27628;Name=MILORD.105.27601.27628;bounded_by_ta=TRUE;common_boundary=Both;end=27628;ies_id=IESPGM.PTET51.1.105.26172;ies_left_dist=0;ies_min_dist=0;ies_right_dist=0;junction_seq=catatttaacgcaatTAactttaatggattgg;read_names=J00121:27:H3GGKBBXX:5:1126:13494:32930,J00121:27:H3GGKBBXX:5:1201:6340:40192,J00121:27:H3GGKBBXX:5:1203:13261:24261,J00121:27:H3GGKBBXX:5:2202:23378:9754,J00121:27:H3GGKBBXX:5:1214:10906:13218,J00121:27:H3GGKBBXX:5:2215:2554:41827,J00121:27:H3GGKBBXX:5:1125:17147:21887,J00121:27:H3GGKBBXX:5:1211:9506:17474,J00121:27:H3GGKBBXX:5:1210:11546:12708,J00121:27:H3GGKBBXX:5:1219:22830:47348,J00121:27:H3GGKBBXX:5:2104:8369:39910,J00121:27:H3GGKBBXX:5:1217:14803:2985,J00121:27:H3GGKBBXX:5:2126:30543:7398,J00121:27:H3GGKBBXX:5:1214:16305:35409,J00121:27:H3GGKBBXX:5:1204:5822:25896;sequence=TATAATGGCAATAATATCACTTAACCCA;start=27601;subtype=IES;support_ref=84;support_variant=15;type=IES;
scaffold51_105_with_IES	MILORD	internal_eliminated_sequence	27739	27767	.	.	.	ID=MILORD.105.27739.27767;Name=MILORD.105.27739.27767;bounded_by_ta=TRUE;common_boundary=Both;end=27767;ies_id=IESPGM.PTET51.1.105.26282;ies_left_dist=0;ies_min_dist=0;ies_right_dist=0;junction_seq=tagattatagaatacTAgtatagttataatag;read_names=J00121:27:H3GGKBBXX:5:1224:18933:38205,J00121:27:H3GGKBBXX:5:1216:11566:25158,J00121:27:H3GGKBBXX:5:1227:25773:23786,J00121:27:H3GGKBBXX:5:1215:5974:30591,J00121:27:H3GGKBBXX:5:2207:22658:42513,J00121:27:H3GGKBBXX:5:1106:25347:30257,J00121:27:H3GGKBBXX:5:1228:29366:15240,J00121:27:H3GGKBBXX:5:1109:11840:15856,J00121:27:H3GGKBBXX:5:2103:23957:45854,J00121:27:H3GGKBBXX:5:2212:29792:41721,J00121:27:H3GGKBBXX:5:1209:8146:19408,J00121:27:H3GGKBBXX:5:2208:14834:15451,J00121:27:H3GGKBBXX:5:1106:28676:40842,J00121:27:H3GGKBBXX:5:1112:25814:45168,J00121:27:H3GGKBBXX:5:2216:4817:27531,J00121:27:H3GGKBBXX:5:1209:24647:28164,J00121:27:H3GGKBBXX:5:2105:27702:3248,J00121:27:H3GGKBBXX:5:1127:16234:29413,J00121:27:H3GGKBBXX:5:2120:5213:8664,J00121:27:H3GGKBBXX:5:2227:10592:44711,J00121:27:H3GGKBBXX:5:2123:18030:46276,J00121:27:H3GGKBBXX:5:1127:25784:48034,J00121:27:H3GGKBBXX:5:1222:28584:45959,J00121:27:H3GGKBBXX:5:2219:14996:35919,J00121:27:H3GGKBBXX:5:1220:19136:18194,J00121:27:H3GGKBBXX:5:2109:28605:31822,J00121:27:H3GGKBBXX:5:1124:25296:46100,J00121:27:H3GGKBBXX:5:2104:17320:26336,J00121:27:H3GGKBBXX:5:1222:22871:29167,J00121:27:H3GGKBBXX:5:2214:24474:44148,J00121:27:H3GGKBBXX:5:2202:7557:22784,J00121:27:H3GGKBBXX:5:1220:27722:35637,J00121:27:H3GGKBBXX:5:2228:7222:48509,J00121:27:H3GGKBBXX:5:1205:17472:10317,J00121:27:H3GGKBBXX:5:1110:27082:32736,J00121:27:H3GGKBBXX:5:1220:13697:21254,J00121:27:H3GGKBBXX:5:2207:16285:32314,J00121:27:H3GGKBBXX:5:1219:25976:21782,J00121:27:H3GGKBBXX:5:2119:29132:46100,J00121:27:H3GGKBBXX:5:2211:25164:28885,J00121:27:H3GGKBBXX:5:2116:16762:13974,J00121:27:H3GGKBBXX:5:2201:22303:23118,J00121:27:H3GGKBBXX:5:1227:28777:30151,J00121:27:H3GGKBBXX:5:2220:29965:37027,J00121:27:H3GGKBBXX:5:2110:15737:13500,J00121:27:H3GGKBBXX:5:2225:24150:3952,J00121:27:H3GGKBBXX:5:2121:5284:7064,J00121:27:H3GGKBBXX:5:2225:7222:10282;sequence=TATAGTAACTACGAAATTGAATCGTACTA;start=27739;subtype=IES;support_ref=0;support_variant=48;type=IES;
scaffold51_105_with_IES	MILORD	internal_eliminated_sequence	28205	28294	.	.	.	ID=MILORD.105.28205.28294;Name=MILORD.105.28205.28294;bounded_by_ta=TRUE;common_boundary=Both;end=28294;ies_id=IESPGM.PTET51.1.105.26719;ies_left_dist=0;ies_min_dist=0;ies_right_dist=0;junction_seq=tgataaaagtacaaaTAtaatgaattatgata;read_names=J00121:27:H3GGKBBXX:5:1213:27813:7099,J00121:27:H3GGKBBXX:5:2106:6441:19373,J00121:27:H3GGKBBXX:5:1216:9739:13728,J00121:27:H3GGKBBXX:5:1215:18700:47049,J00121:27:H3GGKBBXX:5:2109:15097:2439,J00121:27:H3GGKBBXX:5:2103:20608:35163,J00121:27:H3GGKBBXX:5:2113:20395:42671,J00121:27:H3GGKBBXX:5:2207:17959:9086,J00121:27:H3GGKBBXX:5:2226:28392:5816,J00121:27:H3GGKBBXX:5:2123:29731:29729,J00121:27:H3GGKBBXX:5:2126:31355:47067,J00121:27:H3GGKBBXX:5:1222:5548:47366,J00121:27:H3GGKBBXX:5:1103:11201:9825,J00121:27:H3GGKBBXX:5:1102:29000:37501,J00121:27:H3GGKBBXX:5:1214:20040:15996,J00121:27:H3GGKBBXX:5:1221:10622:31962,J00121:27:H3GGKBBXX:5:1211:25093:27250,J00121:27:H3GGKBBXX:5:2101:14458:38996,J00121:27:H3GGKBBXX:5:1201:15716:29219,J00121:27:H3GGKBBXX:5:2102:14123:10669,J00121:27:H3GGKBBXX:5:2116:20131:1209,J00121:27:H3GGKBBXX:5:2201:11677:24753,J00121:27:H3GGKBBXX:5:2224:4716:16911,J00121:27:H3GGKBBXX:5:1107:17452:47067,J00121:27:H3GGKBBXX:5:2126:17279:12128,J00121:27:H3GGKBBXX:5:2223:10612:39506,J00121:27:H3GGKBBXX:5:1221:14884:18740;sequence=TAAAGTTCAGTTTAACAAATTTTTGATTTTAACCAGCCAGTAATGTAATACTTTATATCATAAATGAGTGGGACAATCTAAAATTGAGTG;start=28205;subtype=IES;support_ref=84;support_variant=27;type=IES;
scaffold51_105_with_IES	MILORD	internal_eliminated_sequence	28603	28679	.	.	.	ID=MILORD.105.28603.28679;Name=MILORD.105.28603.28679;bounded_by_ta=TRUE;common_boundary=Both;end=28679;ies_id=IESPGM.PTET51.1.105.27027;ies_left_dist=0;ies_min_dist=0;ies_right_dist=0;junction_seq=caatctataaggctgTAaaacatataacaact;read_names=J00121:27:H3GGKBBXX:5:1212:24789:5798,J00121:27:H3GGKBBXX:5:1201:25337:21799,J00121:27:H3GGKBBXX:5:1208:16305:17403,J00121:27:H3GGKBBXX:5:2110:4888:28287,J00121:27:H3GGKBBXX:5:1228:29975:48544,J00121:27:H3GGKBBXX:5:2201:23003:30169,J00121:27:H3GGKBBXX:5:1105:22972:30292,J00121:27:H3GGKBBXX:5:2228:23957:40438,J00121:27:H3GGKBBXX:5:1225:7385:30679,J00121:27:H3GGKBBXX:5:2104:3478:23241,J00121:27:H3GGKBBXX:5:1224:11951:10176,J00121:27:H3GGKBBXX:5:1224:15280:22239,J00121:27:H3GGKBBXX:5:1125:11353:15645,J00121:27:H3GGKBBXX:5:1211:26595:26406,J00121:27:H3GGKBBXX:5:1211:9577:40069,J00121:27:H3GGKBBXX:5:1215:17300:42970,J00121:27:H3GGKBBXX:5:2115:21795:43339,J00121:27:H3GGKBBXX:5:2209:9617:42776,J00121:27:H3GGKBBXX:5:1114:17990:21025,J00121:27:H3GGKBBXX:5:1113:18213:44482,J00121:27:H3GGKBBXX:5:2222:4624:21219,J00121:27:H3GGKBBXX:5:1115:10338:1121,J00121:27:H3GGKBBXX:5:2108:22759:3547,J00121:27:H3GGKBBXX:5:2118:28219:32279,J00121:27:H3GGKBBXX:5:2215:12743:19390,J00121:27:H3GGKBBXX:5:2201:17239:1719,J00121:27:H3GGKBBXX:5:2117:24190:12919,J00121:27:H3GGKBBXX:5:1220:24647:13922,J00121:27:H3GGKBBXX:5:1215:21745:30837,J00121:27:H3GGKBBXX:5:1214:19045:10721,J00121:27:H3GGKBBXX:5:1201:25307:21852,J00121:27:H3GGKBBXX:5:1204:10967:21975,J00121:27:H3GGKBBXX:5:2114:3194:47542,J00121:27:H3GGKBBXX:5:1122:31751:25773,J00121:27:H3GGKBBXX:5:2128:9658:25544,J00121:27:H3GGKBBXX:5:2202:31294:12814,J00121:27:H3GGKBBXX:5:2206:15483:24736,J00121:27:H3GGKBBXX:5:2119:24129:34793,J00121:27:H3GGKBBXX:5:2115:4594:15047,J00121:27:H3GGKBBXX:5:2104:8592:9455,J00121:27:H3GGKBBXX:5:1125:4046:8330,J00121:27:H3GGKBBXX:5:2223:16630:33053,J00121:27:H3GGKBBXX:5:1223:11870:32191,J00121:27:H3GGKBBXX:5:2113:23926:31417,J00121:27:H3GGKBBXX:5:1103:15747:40526,J00121:27:H3GGKBBXX:5:1126:11566:21043,J00121:27:H3GGKBBXX:5:2214:12601:6765,J00121:27:H3GGKBBXX:5:1208:7131:12550,J00121:27:H3GGKBBXX:5:2215:23510:11706,J00121:27:H3GGKBBXX:5:1220:24718:11126;sequence=TATTATTTATTTGATATTAACATTATTTTTTATTTAATAATTATTATTATAATCTATTTTTTATTTCCCTTCTATGA;start=28603;subtype=IES;support_ref=10;support_variant=50;type=IES;
scaffold51_105_with_IES	MILORD	internal_eliminated_sequence	29806	29945	.	.	.	ID=MILORD.105.29806.29945;Name=MILORD.105.29806.29945;bounded_by_ta=TRUE;common_boundary=RIGHT;end=29945;ies_id=IESPGM.PTET51.1.105.28249;ies_left_dist=96;ies_min_dist=0;ies_right_dist=0;junction_seq=tgaaatctgttatgtTAtcttaagtaataact;read_names=J00121:27:H3GGKBBXX:5:1119:1661:26564,J00121:27:H3GGKBBXX:5:2106:6066:31839,J00121:27:H3GGKBBXX:5:1109:13108:23329;sequence=TACTGTGGAAATCCAAATAAAACTGAATAAAATTTAAGAAAAATGTTGAATTGACTATGAAGCGAGTGTGATTGATAATTTAATGGGAAAAAGTGCTATACTTATATATGAAAATAATAAAATAATTATATAACCAACTG;start=29806;subtype=PARTIAL_EXTERNAL;support_ref=142;support_variant=3;type=ALTERNATIVE;
scaffold51_105_with_IES	MILORD	internal_eliminated_sequence	29902	29945	.	.	.	ID=MILORD.105.29902.29945;Name=MILORD.105.29902.29945;bounded_by_ta=TRUE;common_boundary=Both;end=29945;ies_id=IESPGM.PTET51.1.105.28249;ies_left_dist=0;ies_min_dist=0;ies_right_dist=0;junction_seq=aatgggaaaaagtgcTAtcttaagtaataact;read_names=J00121:27:H3GGKBBXX:5:2217:17117:4848,J00121:27:H3GGKBBXX:5:1121:9749:10827,J00121:27:H3GGKBBXX:5:2201:22617:9983,J00121:27:H3GGKBBXX:5:1205:11312:45291,J00121:27:H3GGKBBXX:5:1203:18619:25210,J00121:27:H3GGKBBXX:5:1205:3072:11425,J00121:27:H3GGKBBXX:5:2103:20324:44447,J00121:27:H3GGKBBXX:5:2228:21887:18001,J00121:27:H3GGKBBXX:5:1214:17574:18687,J00121:27:H3GGKBBXX:5:1127:16873:37449,J00121:27:H3GGKBBXX:5:1226:18517:40262,J00121:27:H3GGKBBXX:5:2102:12033:28604,J00121:27:H3GGKBBXX:5:1208:9861:13130,J00121:27:H3GGKBBXX:5:2213:28990:38187,J00121:27:H3GGKBBXX:5:1125:8268:31540,J00121:27:H3GGKBBXX:5:1102:15270:13324;sequence=TATACTTATATATGAAAATAATAAAATAATTATATAACCAACTG;start=29902;subtype=IES;support_ref=2;support_variant=16;type=IES;
scaffold51_105_with_IES	MILORD	internal_eliminated_sequence	30398	30429	.	.	.	ID=MILORD.105.30398.30429;Name=MILORD.105.30398.30429;bounded_by_ta=TRUE;common_boundary=Both;end=30429;ies_id=IESPGM.PTET51.1.105.28701;ies_left_dist=0;ies_min_dist=0;ies_right_dist=0;junction_seq=acttgttaaggagaaTAcatacatataagttc;read_names=J00121:27:H3GGKBBXX:5:2221:4381:11231,J00121:27:H3GGKBBXX:5:2225:16873:43497,J00121:27:H3GGKBBXX:5:2212:23115:30538,J00121:27:H3GGKBBXX:5:1128:13819:5534,J00121:27:H3GGKBBXX:5:2228:5548:27707,J00121:27:H3GGKBBXX:5:1106:23744:33492,J00121:27:H3GGKBBXX:5:1201:6157:30028,J00121:27:H3GGKBBXX:5:2221:8420:46399,J00121:27:H3GGKBBXX:5:1206:15635:9631,J00121:27:H3GGKBBXX:5:2228:18771:34969,J00121:27:H3GGKBBXX:5:1224:7588:44253,J00121:27:H3GGKBBXX:5:1206:15432:22643,J00121:27:H3GGKBBXX:5:1116:29691:4444,J00121:27:H3GGKBBXX:5:2116:2118:12585,J00121:27:H3GGKBBXX:5:1223:11322:28428,J00121:27:H3GGKBBXX:5:2223:28270:10633,J00121:27:H3GGKBBXX:5:2210:5802:25052,J00121:27:H3GGKBBXX:5:1124:13393:38943,J00121:27:H3GGKBBXX:5:2202:8471:31927;sequence=TACAGTCAAAATAGAGATGTGTTTCATCACTA;start=30398;subtype=IES;support_ref=6;support_variant=19;type=IES;
scaffold51_105_with_IES	MILORD	internal_eliminated_sequence	33271	33344	.	.	.	ID=MILORD.105.33271.33344;Name=MILORD.105.33271.33344;bounded_by_ta=TRUE;common_boundary=None;end=33344;ies_id=IESPGM.PTET51.1.105.31788;ies_left_dist=246;ies_min_dist=198;ies_right_dist=198;junction_seq=taataccattgctgaTAcaataagatactaat;read_names=J00121:27:H3GGKBBXX:5:1213:9485:40789,J00121:27:H3GGKBBXX:5:2219:16965:2228;sequence=TATTGTTAATAAGAAAGTGAACAAATTAATTAAACCAGAAAAAGTTTAAAATAATGAGGAACAATCAAAAATAA;start=33271;subtype=MAC;support_ref=288;support_variant=2;type=CRYPTIC;
scaffold51_105_with_IES	MILORD	internal_eliminated_sequence	33517	33542	.	.	.	ID=MILORD.105.33517.33542;Name=MILORD.105.33517.33542;bounded_by_ta=TRUE;common_boundary=Both;end=33542;ies_id=IESPGM.PTET51.1.105.31788;ies_left_dist=0;ies_min_dist=0;ies_right_dist=0;junction_seq=gcaattggatgaactTAataaggttgtgcaaa;read_names=J00121:27:H3GGKBBXX:5:1121:13393:23927,J00121:27:H3GGKBBXX:5:1205:12611:39523,J00121:27:H3GGKBBXX:5:2225:19664:13799,J00121:27:H3GGKBBXX:5:2126:15899:28586,J00121:27:H3GGKBBXX:5:1127:16884:23856,J00121:27:H3GGKBBXX:5:2203:2849:46276,J00121:27:H3GGKBBXX:5:2225:29082:2686,J00121:27:H3GGKBBXX:5:2223:27387:23382,J00121:27:H3GGKBBXX:5:1109:24485:6185,J00121:27:H3GGKBBXX:5:1213:22617:8119,J00121:27:H3GGKBBXX:5:1217:18264:34055,J00121:27:H3GGKBBXX:5:1208:10764:19056,J00121:27:H3GGKBBXX:5:2202:25601:30767,J00121:27:H3GGKBBXX:5:1104:20588:28797,J00121:27:H3GGKBBXX:5:2104:13809:2035,J00121:27:H3GGKBBXX:5:1217:20527:13711,J00121:27:H3GGKBBXX:5:2111:15341:41264,J00121:27:H3GGKBBXX:5:2223:27336:23470,J00121:27:H3GGKBBXX:5:1205:14712:24032,J00121:27:H3GGKBBXX:5:1118:3681:29571,J00121:27:H3GGKBBXX:5:1209:12591:25632,J00121:27:H3GGKBBXX:5:2228:10318:31400,J00121:27:H3GGKBBXX:5:2205:17492:46012,J00121:27:H3GGKBBXX:5:2205:28990:39910,J00121:27:H3GGKBBXX:5:2225:23652:44799,J00121:27:H3GGKBBXX:5:1121:17137:43251,J00121:27:H3GGKBBXX:5:2218:19938:19865,J00121:27:H3GGKBBXX:5:1219:14367:23681,J00121:27:H3GGKBBXX:5:2228:20506:18564,J00121:27:H3GGKBBXX:5:1107:4005:43251,J00121:27:H3GGKBBXX:5:2227:28209:33492,J00121:27:H3GGKBBXX:5:2227:8460:12954,J00121:27:H3GGKBBXX:5:2208:22942:23768,J00121:27:H3GGKBBXX:5:1107:4036:43269,J00121:27:H3GGKBBXX:5:2224:19076:13763,J00121:27:H3GGKBBXX:5:1227:3346:39154,J00121:27:H3GGKBBXX:5:2108:29751:5147,J00121:27:H3GGKBBXX:5:1103:23683:6167,J00121:27:H3GGKBBXX:5:2215:26382:5710,J00121:27:H3GGKBBXX:5:1114:18243:1982,J00121:27:H3GGKBBXX:5:2219:9008:10739,J00121:27:H3GGKBBXX:5:2222:17797:20340,J00121:27:H3GGKBBXX:5:2107:30076:15416,J00121:27:H3GGKBBXX:5:1208:17015:42724,J00121:27:H3GGKBBXX:5:1216:7902:38398,J00121:27:H3GGKBBXX:5:2115:11038:8559,J00121:27:H3GGKBBXX:5:1204:15453:5306,J00121:27:H3GGKBBXX:5:1215:16356:4796,J00121:27:H3GGKBBXX:5:2108:29061:41088,J00121:27:H3GGKBBXX:5:1225:12591:10194,J00121:27:H3GGKBBXX:5:2219:8014:11864,J00121:27:H3GGKBBXX:5:1202:23896:29395,J00121:27:H3GGKBBXX:5:1219:21156:45010,J00121:27:H3GGKBBXX:5:2117:19857:11776,J00121:27:H3GGKBBXX:5:2210:7547:35040,J00121:27:H3GGKBBXX:5:2110:20151:18687,J00121:27:H3GGKBBXX:5:1110:10054:30767,J00121:27:H3GGKBBXX:5:2225:22353:16454,J00121:27:H3GGKBBXX:5:1109:15016:42038,J00121:27:H3GGKBBXX:5:1107:4107:31224,J00121:27:H3GGKBBXX:5:1107:26748:28323,J00121:27:H3GGKBBXX:5:2201:23033:44605,J00121:27:H3GGKBBXX:5:1110:10084:30749,J00121:27:H3GGKBBXX:5:1125:6167:22274,J00121:27:H3GGKBBXX:5:1121:9130:38943,J00121:27:H3GGKBBXX:5:1117:6055:42653,J00121:27:H3GGKBBXX:5:1104:5690:42970,J00121:27:H3GGKBBXX:5:2113:18964:9631,J00121:27:H3GGKBBXX:5:2107:24911:19197,J00121:27:H3GGKBBXX:5:1126:19796:46416,J00121:27:H3GGKBBXX:5:1221:10998:8383;sequence=TATAAATAATTTCATCGTTTCATCTA;start=33517;subtype=IES;support_ref=9;support_variant=71;type=IES;
scaffold51_105_with_IES	MILORD	internal_eliminated_sequence	34519	34583	.	.	.	ID=MILORD.105.34519.34583;Name=MILORD.105.34519.34583;bounded_by_ta=TRUE;common_boundary=Both;end=34583;ies_id=IESPGM.PTET51.1.105.32764;ies_left_dist=0;ies_min_dist=0;ies_right_dist=0;junction_seq=aactttcgaatcagtTAactcatagattgaag;read_names=J00121:27:H3GGKBBXX:5:2202:10277:6396,J00121:27:H3GGKBBXX:5:1203:18507:27549,J00121:27:H3GGKBBXX:5:2110:10571:33985,J00121:27:H3GGKBBXX:5:2215:24860:4971,J00121:27:H3GGKBBXX:5:2215:25154:4989,J00121:27:H3GGKBBXX:5:2208:24748:15715,J00121:27:H3GGKBBXX:5:1211:18436:34881,J00121:27:H3GGKBBXX:5:1112:12591:19619,J00121:27:H3GGKBBXX:5:2204:21237:45889,J00121:27:H3GGKBBXX:5:2102:15280:33246,J00121:27:H3GGKBBXX:5:1226:5964:14607;sequence=TATAGGTGAATAATATTTAATTAAAATATGAATTTTGGGAAATTAATATAATTGCTTACCTTGTA;start=34519;subtype=IES;support_ref=80;support_variant=11;type=IES;
scaffold51_105_with_IES	MILORD	internal_eliminated_sequence	34992	35019	.	.	.	ID=MILORD.105.34992.35019;Name=MILORD.105.34992.35019;bounded_by_ta=TRUE;common_boundary=Both;end=35019;ies_id=IESPGM.PTET51.1.105.33172;ies_left_dist=0;ies_min_dist=0;ies_right_dist=0;junction_seq=gtaataatctataagTAttcaaaatcttctct;read_names=J00121:27:H3GGKBBXX:5:1101:3102:25369,J00121:27:H3GGKBBXX:5:1213:21430:47911,J00121:27:H3GGKBBXX:5:1118:27874:48491,J00121:27:H3GGKBBXX:5:1122:11099:30679,J00121:27:H3GGKBBXX:5:2118:29295:14027,J00121:27:H3GGKBBXX:5:1112:8034:39647,J00121:27:H3GGKBBXX:5:1211:29548:36622,J00121:27:H3GGKBBXX:5:1205:13941:20973,J00121:27:H3GGKBBXX:5:2114:28676:29800,J00121:27:H3GGKBBXX:5:2113:6289:17104,J00121:27:H3GGKBBXX:5:2221:5690:40016,J00121:27:H3GGKBBXX:5:2220:4726:25474;sequence=TATTGTAAGGTAGAAAATGATTTAACTA;start=34992;subtype=IES;support_ref=9;support_variant=12;type=IES;
scaffold51_105_with_IES	MILORD	internal_eliminated_sequence	35074	35119	.	.	.	ID=MILORD.105.35074.35119;Name=MILORD.105.35074.35119;bounded_by_ta=TRUE;common_boundary=Both;end=35119;ies_id=IESPGM.PTET51.1.105.33226;ies_left_dist=0;ies_min_dist=0;ies_right_dist=0;junction_seq=attattctctaatgaTAtcatcctacaatttg;read_names=J00121:27:H3GGKBBXX:5:1228:21988:9666,J00121:27:H3GGKBBXX:5:2213:5183:20674,J00121:27:H3GGKBBXX:5:1202:29995:29800,J00121:27:H3GGKBBXX:5:2212:16366:5411,J00121:27:H3GGKBBXX:5:2207:4604:46891,J00121:27:H3GGKBBXX:5:1228:10531:6906,J00121:27:H3GGKBBXX:5:1222:14184:37888,J00121:27:H3GGKBBXX:5:1206:21958:16084,J00121:27:H3GGKBBXX:5:1222:18213:24929,J00121:27:H3GGKBBXX:5:2118:31121:46240,J00121:27:H3GGKBBXX:5:1112:14905:36253,J00121:27:H3GGKBBXX:5:1123:21998:29694,J00121:27:H3GGKBBXX:5:2124:12165:10897,J00121:27:H3GGKBBXX:5:1221:25631:37466,J00121:27:H3GGKBBXX:5:1105:16325:30345,J00121:27:H3GGKBBXX:5:2226:27407:7732;sequence=TACAGATTACTTTGTATTTTTAATATATATAATTAGAATTCGATTG;start=35074;subtype=IES;support_ref=1;support_variant=16;type=IES;
scaffold51_105_with_IES	MILORD	internal_eliminated_sequence	35452	35480	.	.	.	ID=MILORD.105.35452.35480;Name=MILORD.105.35452.35480;bounded_by_ta=TRUE;common_boundary=Both;end=35480;ies_id=IESPGM.PTET51.1.105.33558;ies_left_dist=0;ies_min_dist=0;ies_right_dist=0;junction_seq=tgagttgattaacgaTAttagtatcaatgata;read_names=J00121:27:H3GGKBBXX:5:1216:26453:47366,J00121:27:H3GGKBBXX:5:1227:18944:30274,J00121:27:H3GGKBBXX:5:1106:27499:27584,J00121:27:H3GGKBBXX:5:2123:4909:16014,J00121:27:H3GGKBBXX:5:2228:21278:31118,J00121:27:H3GGKBBXX:5:2223:15351:35585,J00121:27:H3GGKBBXX:5:1204:15209:47717,J00121:27:H3GGKBBXX:5:2225:26007:44412,J00121:27:H3GGKBBXX:5:1214:17218:37765,J00121:27:H3GGKBBXX:5:1218:13200:7486,J00121:27:H3GGKBBXX:5:1103:30097:12357,J00121:27:H3GGKBBXX:5:1208:13453:8066;sequence=TATGAGTAGGATGGCTAATTTATTAACTG;start=35452;subtype=IES;support_ref=16;support_variant=12;type=IES;
scaffold51_105_with_IES	MILORD	internal_eliminated_sequence	35939	36056	.	.	.	ID=MILORD.105.35939.36056;Name=MILORD.105.35939.36056;bounded_by_ta=TRUE;common_boundary=RIGHT;end=36056;ies_id=IESPGM.PTET51.1.105.34025;ies_left_dist=9;ies_min_dist=0;ies_right_dist=0;junction_seq=agtgactggagttgtTAattgacttttgaata;read_names=J00121:27:H3GGKBBXX:5:2228:24190:30222,J00121:27:H3GGKBBXX:5:2204:7486:16436,J00121:27:H3GGKBBXX:5:2109:2666:23698,J00121:27:H3GGKBBXX:5:2227:13250:36200,J00121:27:H3GGKBBXX:5:2108:12266:17649,J00121:27:H3GGKBBXX:5:1111:26626:2299,J00121:27:H3GGKBBXX:5:1103:20892:49124,J00121:27:H3GGKBBXX:5:1208:20415:3389,J00121:27:H3GGKBBXX:5:1124:22627:3565,J00121:27:H3GGKBBXX:5:2202:27965:42179,J00121:27:H3GGKBBXX:5:1102:12388:2774,J00121:27:H3GGKBBXX:5:2201:13200:47295;sequence=TATAGGGGATATAATGGATGTTTAAGAAATTCTCCCTTTGCATATATATAATGACTTGTAGTAATTAGATTTATACAAATATAAAAGGGAAAATTGCAAAAGATTCCAATTGCAATTA;start=35939;subtype=PARTIAL_EXTERNAL;support_ref=60;support_variant=12;type=ALTERNATIVE;
scaffold51_105_with_IES	MILORD	internal_eliminated_sequence	35948	36056	.	.	.	ID=MILORD.105.35948.36056;Name=MILORD.105.35948.36056;bounded_by_ta=TRUE;common_boundary=Both;end=36056;ies_id=IESPGM.PTET51.1.105.34025;ies_left_dist=0;ies_min_dist=0;ies_right_dist=0;junction_seq=agttgttataggggaTAattgacttttgaata;read_names=J00121:27:H3GGKBBXX:5:1107:16417:1701,J00121:27:H3GGKBBXX:5:1125:25296:12585,J00121:27:H3GGKBBXX:5:2221:7669:4620,J00121:27:H3GGKBBXX:5:2222:24190:34336,J00121:27:H3GGKBBXX:5:1212:16518:12990,J00121:27:H3GGKBBXX:5:2101:22293:36253,J00121:27:H3GGKBBXX:5:1105:16802:41862,J00121:27:H3GGKBBXX:5:2120:5233:23786,J00121:27:H3GGKBBXX:5:1228:19299:37290,J00121:27:H3GGKBBXX:5:1220:6847:26863,J00121:27:H3GGKBBXX:5:1119:29792:23153,J00121:27:H3GGKBBXX:5:2212:9465:12445;sequence=TATAATGGATGTTTAAGAAATTCTCCCTTTGCATATATATAATGACTTGTAGTAATTAGATTTATACAAATATAAAAGGGAAAATTGCAAAAGATTCCAATTGCAATTA;start=35948;subtype=IES;support_ref=56;support_variant=12;type=IES;
scaffold51_105_with_IES	MILORD	internal_eliminated_sequence	35948	36054	.	.	.	ID=MILORD.105.35948.36054;Name=MILORD.105.35948.36054;bounded_by_ta=TRUE;common_boundary=LEFT;end=36054;ies_id=IESPGM.PTET51.1.105.34025;ies_left_dist=0;ies_min_dist=0;ies_right_dist=2;junction_seq=agttgttataggggaTAtaattgacttttgaa;read_names=J00121:27:H3GGKBBXX:5:1112:7699:33440,J00121:27:H3GGKBBXX:5:2221:15442:45625;sequence=TATAATGGATGTTTAAGAAATTCTCCCTTTGCATATATATAATGACTTGTAGTAATTAGATTTATACAAATATAAAAGGGAAAATTGCAAAAGATTCCAATTGCAAT;start=35948;subtype=PARTIAL_INTERNAL;support_ref=56;support_variant=2;type=ALTERNATIVE;
scaffold51_105_with_IES	MILORD	internal_eliminated_sequence	40252	40290	.	.	.	ID=MILORD.105.40252.40290;Name=MILORD.105.40252.40290;bounded_by_ta=TRUE;common_boundary=Both;end=40290;ies_id=IESPGM.PTET51.1.105.38220;ies_left_dist=0;ies_min_dist=0;ies_right_dist=0;junction_seq=ttatatctgattgacTAatttttcttccaatt;read_names=J00121:27:H3GGKBBXX:5:1125:24109:1525,J00121:27:H3GGKBBXX:5:1212:11312:29255,J00121:27:H3GGKBBXX:5:1111:3934:35602,J00121:27:H3GGKBBXX:5:1219:11079:25263,J00121:27:H3GGKBBXX:5:2116:18771:13130,J00121:27:H3GGKBBXX:5:1205:20009:43867,J00121:27:H3GGKBBXX:5:1227:26108:7627,J00121:27:H3GGKBBXX:5:1102:14529:7609,J00121:27:H3GGKBBXX:5:2111:6664:14871,J00121:27:H3GGKBBXX:5:1227:10896:35180,J00121:27:H3GGKBBXX:5:2120:29325:37994,J00121:27:H3GGKBBXX:5:1106:13991:14027,J00121:27:H3GGKBBXX:5:2212:20425:24894,J00121:27:H3GGKBBXX:5:1207:28524:3020,J00121:27:H3GGKBBXX:5:1202:25550:16260,J00121:27:H3GGKBBXX:5:2210:17726:45080,J00121:27:H3GGKBBXX:5:1101:14438:41634,J00121:27:H3GGKBBXX:5:1202:20486:7662,J00121:27:H3GGKBBXX:5:2205:29812:39787,J00121:27:H3GGKBBXX:5:2206:24505:48737,J00121:27:H3GGKBBXX:5:1212:27864:19249,J00121:27:H3GGKBBXX:5:1125:20973:19126,J00121:27:H3GGKBBXX:5:2107:16183:26090,J00121:27:H3GGKBBXX:5:1111:23744:27021,J00121:27:H3GGKBBXX:5:1101:19076:3530,J00121:27:H3GGKBBXX:5:2119:25591:10633,J00121:27:H3GGKBBXX:5:1216:17330:26705,J00121:27:H3GGKBBXX:5:1104:11261:43304,J00121:27:H3GGKBBXX:5:2212:11454:13148,J00121:27:H3GGKBBXX:5:1118:2290:8453,J00121:27:H3GGKBBXX:5:2213:10713:38732,J00121:27:H3GGKBBXX:5:1224:21846:42161,J00121:27:H3GGKBBXX:5:1220:6888:36429,J00121:27:H3GGKBBXX:5:1208:1357:9578;sequence=TATACTTAGATTATGAATTTATATACTATTTATCAAGTA;start=40252;subtype=IES;support_ref=96;support_variant=34;type=IES;
scaffold51_105_with_IES	MILORD	internal_eliminated_sequence	40850	40897	.	.	.	ID=MILORD.105.40850.40897;Name=MILORD.105.40850.40897;bounded_by_ta=TRUE;common_boundary=Both;end=40897;ies_id=IESPGM.PTET51.1.105.38779;ies_left_dist=0;ies_min_dist=0;ies_right_dist=0;junction_seq=acatctctatctcatTAtcttattttattact;read_names=J00121:27:H3GGKBBXX:5:2220:16366:6396,J00121:27:H3GGKBBXX:5:2107:13494:4971,J00121:27:H3GGKBBXX:5:1217:25560:48632,J00121:27:H3GGKBBXX:5:2204:30107:28411,J00121:27:H3GGKBBXX:5:1115:10825:39453,J00121:27:H3GGKBBXX:5:2228:24322:39453,J00121:27:H3GGKBBXX:5:2224:21866:42794,J00121:27:H3GGKBBXX:5:2107:13535:4901,J00121:27:H3GGKBBXX:5:1203:15077:26424,J00121:27:H3GGKBBXX:5:1111:11941:16911,J00121:27:H3GGKBBXX:5:2103:6066:32472,J00121:27:H3GGKBBXX:5:2118:24424:7205,J00121:27:H3GGKBBXX:5:1116:10663:38539,J00121:27:H3GGKBBXX:5:1125:12936:22116,J00121:27:H3GGKBBXX:5:2215:5091:21957,J00121:27:H3GGKBBXX:5:1205:22455:33862,J00121:27:H3GGKBBXX:5:2218:6268:37009,J00121:27:H3GGKBBXX:5:2218:14854:2334,J00121:27:H3GGKBBXX:5:1128:29843:48245,J00121:27:H3GGKBBXX:5:2105:13971:9631,J00121:27:H3GGKBBXX:5:1203:5325:28797,J00121:27:H3GGKBBXX:5:2122:9120:38468,J00121:27:H3GGKBBXX:5:1112:19725:22942,J00121:27:H3GGKBBXX:5:1120:8389:18599;sequence=TATTGTCAAATTCTTTATTCACACCTCAAAACCAATTCAAATCTCCAA;start=40850;subtype=IES;support_ref=96;support_variant=24;type=IES;
scaffold51_105_with_IES	MILORD	internal_eliminated_sequence	41100	41206	.	.	.	ID=MILORD.105.41100.41206;Name=MILORD.105.41100.41206;bounded_by_ta=TRUE;common_boundary=Both;end=41206;ies_id=IESPGM.PTET51.1.105.38981;ies_left_dist=0;ies_min_dist=0;ies_right_dist=0;junction_seq=aattatcaaatcaaaTAacaattgcattcaga;read_names=J00121:27:H3GGKBBXX:5:2111:21978:5851,J00121:27:H3GGKBBXX:5:1210:20577:12532,J00121:27:H3GGKBBXX:5:2124:28889:16243,J00121:27:H3GGKBBXX:5:2211:13667:34881,J00121:27:H3GGKBBXX:5:1204:13250:27303,J00121:27:H3GGKBBXX:5:1217:24799:8277,J00121:27:H3GGKBBXX:5:1215:14996:25052,J00121:27:H3GGKBBXX:5:2115:5518:12146,J00121:27:H3GGKBBXX:5:1116:4675:17825,J00121:27:H3GGKBBXX:5:2113:11860:45994,J00121:27:H3GGKBBXX:5:2211:22090:35303;sequence=TACAATAAACAAATAGGATTTCATGAGGTTTATTTATGAAAATCAATTGAATCAATTGGAATTCAAATCAAAATCACAACAAATCATTAATATCCATAAATAGAGTG;start=41100;subtype=IES;support_ref=37;support_variant=11;type=IES;
scaffold51_105_with_IES	MILORD	internal_eliminated_sequence	41505	41530	.	.	.	ID=MILORD.105.41505.41530;Name=MILORD.105.41505.41530;bounded_by_ta=TRUE;common_boundary=Both;end=41530;ies_id=IESPGM.PTET51.1.105.39279;ies_left_dist=0;ies_min_dist=0;ies_right_dist=0;junction_seq=atcgtgcataaacagTAcataaaaatcgtgtt;read_names=J00121:27:H3GGKBBXX:5:1120:18862:39101,J00121:27:H3GGKBBXX:5:2220:4259:48931,J00121:27:H3GGKBBXX:5:2107:10663:27356,J00121:27:H3GGKBBXX:5:2216:29285:25263,J00121:27:H3GGKBBXX:5:1106:7436:35233,J00121:27:H3GGKBBXX:5:1218:21917:26213,J00121:27:H3GGKBBXX:5:2119:18162:5288,J00121:27:H3GGKBBXX:5:1214:2534:4831,J00121:27:H3GGKBBXX:5:2228:22333:1015,J00121:27:H3GGKBBXX:5:2102:26839:29114,J00121:27:H3GGKBBXX:5:2220:5375:26670,J00121:27:H3GGKBBXX:5:2228:10866:47999,J00121:27:H3GGKBBXX:5:2116:24586:8260,J00121:27:H3GGKBBXX:5:2214:29000:31769,J00121:27:H3GGKBBXX:5:2215:5142:5657,J00121:27:H3GGKBBXX:5:2228:23094:35180,J00121:27:H3GGKBBXX:5:1206:26869:34899,J00121:27:H3GGKBBXX:5:2126:26494:15504,J00121:27:H3GGKBBXX:5:2217:15930:33527,J00121:27:H3GGKBBXX:5:2227:21653:25404,J00121:27:H3GGKBBXX:5:1115:20029:41018,J00121:27:H3GGKBBXX:5:2207:28574:14818,J00121:27:H3GGKBBXX:5:1203:18122:40174,J00121:27:H3GGKBBXX:5:2223:21166:7433,J00121:27:H3GGKBBXX:5:2112:26636:24648,J00121:27:H3GGKBBXX:5:1213:12378:35286,J00121:27:H3GGKBBXX:5:2206:23328:14308,J00121:27:H3GGKBBXX:5:1110:19827:6730,J00121:27:H3GGKBBXX:5:2222:16731:33862,J00121:27:H3GGKBBXX:5:2208:6816:37431,J00121:27:H3GGKBBXX:5:2123:8389:18212,J00121:27:H3GGKBBXX:5:2226:15148:3160,J00121:27:H3GGKBBXX:5:1202:19715:37449;sequence=TATAAGTGTGATATCATAGTTTTCTA;start=41505;subtype=IES;support_ref=27;support_variant=33;type=IES;
scaffold51_105_with_IES	MILORD	internal_eliminated_sequence	42741	42769	.	.	.	ID=MILORD.105.42741.42769;Name=MILORD.105.42741.42769;bounded_by_ta=TRUE;common_boundary=Both;end=42769;ies_id=IESPGM.PTET51.1.105.40489;ies_left_dist=0;ies_min_dist=0;ies_right_dist=0;junction_seq=atctgatttagaaagTAcaataaaagaagtaa;read_names=J00121:27:H3GGKBBXX:5:2111:29944:12409,J00121:27:H3GGKBBXX:5:1208:5913:48175,J00121:27:H3GGKBBXX:5:1209:18254:32525,J00121:27:H3GGKBBXX:5:2111:31883:11126,J00121:27:H3GGKBBXX:5:1116:16681:6097,J00121:27:H3GGKBBXX:5:2213:10835:13166,J00121:27:H3GGKBBXX:5:2203:20019:32490,J00121:27:H3GGKBBXX:5:2203:26068:13886,J00121:27:H3GGKBBXX:5:1119:12560:39189,J00121:27:H3GGKBBXX:5:2228:20395:28850,J00121:27:H3GGKBBXX:5:1204:6451:41124,J00121:27:H3GGKBBXX:5:2125:2859:26529,J00121:27:H3GGKBBXX:5:2114:28625:12515,J00121:27:H3GGKBBXX:5:1125:18406:26213,J00121:27:H3GGKBBXX:5:2212:17492:17245,J00121:27:H3GGKBBXX:5:2209:7273:21447,J00121:27:H3GGKBBXX:5:1127:10338:45045,J00121:27:H3GGKBBXX:5:1212:17675:22837,J00121:27:H3GGKBBXX:5:1225:29498:44763,J00121:27:H3GGKBBXX:5:2112:23155:39471,J00121:27:H3GGKBBXX:5:2201:7781:14062,J00121:27:H3GGKBBXX:5:2206:29731:48157,J00121:27:H3GGKBBXX:5:2209:10541:33229,J00121:27:H3GGKBBXX:5:1216:8562:2228,J00121:27:H3GGKBBXX:5:2216:19634:25984,J00121:27:H3GGKBBXX:5:1119:31091:9508,J00121:27:H3GGKBBXX:5:2208:8734:22080,J00121:27:H3GGKBBXX:5:1104:19887:8453,J00121:27:H3GGKBBXX:5:2103:19350:41458,J00121:27:H3GGKBBXX:5:1109:30584:15698;sequence=TATAATTATTATATACATCATCTCTAGTA;start=42741;subtype=IES;support_ref=4;support_variant=30;type=IES;
scaffold51_105_with_IES	MILORD	internal_eliminated_sequence	42971	43000	.	.	.	ID=MILORD.105.42971.43000;Name=MILORD.105.42971.43000;bounded_by_ta=TRUE;common_boundary=Both;end=43000;ies_id=IESPGM.PTET51.1.105.40690;ies_left_dist=0;ies_min_dist=0;ies_right_dist=0;junction_seq=aatgcaattaggagaTAaaggaattgaagact;read_names=J00121:27:H3GGKBBXX:5:2208:14549:32332,J00121:27:H3GGKBBXX:5:1105:21054:28797,J00121:27:H3GGKBBXX:5:2206:19979:11741,J00121:27:H3GGKBBXX:5:1116:26149:4919,J00121:27:H3GGKBBXX:5:1202:10987:2211,J00121:27:H3GGKBBXX:5:1217:15138:38521,J00121:27:H3GGKBBXX:5:1204:19664:45027,J00121:27:H3GGKBBXX:5:2105:27214:8488,J00121:27:H3GGKBBXX:5:2202:20314:41088,J00121:27:H3GGKBBXX:5:1208:20415:5569,J00121:27:H3GGKBBXX:5:2116:10165:1349,J00121:27:H3GGKBBXX:5:1226:22140:44183,J00121:27:H3GGKBBXX:5:1103:8917:17931,J00121:27:H3GGKBBXX:5:2120:26727:11091,J00121:27:H3GGKBBXX:5:2118:28432:8840,J00121:27:H3GGKBBXX:5:2215:28351:29765,J00121:27:H3GGKBBXX:5:1212:25215:37554,J00121:27:H3GGKBBXX:5:2126:14823:34635,J00121:27:H3GGKBBXX:5:1115:13839:37537,J00121:27:H3GGKBBXX:5:2225:29447:45555,J00121:27:H3GGKBBXX:5:2211:5578:23153,J00121:27:H3GGKBBXX:5:2226:15666:34055,J00121:27:H3GGKBBXX:5:2106:13971:5481,J00121:27:H3GGKBBXX:5:1228:17015:7205,J00121:27:H3GGKBBXX:5:2201:4645:38908,J00121:27:H3GGKBBXX:5:2203:27630:15223,J00121:27:H3GGKBBXX:5:1223:31507:45291,J00121:27:H3GGKBBXX:5:1223:10257:40262,J00121:27:H3GGKBBXX:5:2113:26737:10546,J00121:27:H3GGKBBXX:5:2205:29863:28797,J00121:27:H3GGKBBXX:5:2209:3559:16805,J00121:27:H3GGKBBXX:5:2220:8146:35163,J00121:27:H3GGKBBXX:5:1107:15219:1560,J00121:27:H3GGKBBXX:5:1214:10013:19408,J00121:27:H3GGKBBXX:5:1214:25002:46188,J00121:27:H3GGKBBXX:5:1228:16153:30820;sequence=TACAGTTAATAGAATAATCGATTGAGACTA;start=42971;subtype=IES;support_ref=3;support_variant=36;type=IES;
scaffold51_105_with_IES	MILORD	internal_eliminated_sequence	44325	44409	.	.	.	ID=MILORD.105.44325.44409;Name=MILORD.105.44325.44409;bounded_by_ta=TRUE;common_boundary=Both;end=44409;ies_id=IESPGM.PTET51.1.105.42014;ies_left_dist=0;ies_min_dist=0;ies_right_dist=0;junction_seq=gaattcacgaacttgTAgaatattcaccttac;read_names=J00121:27:H3GGKBBXX:5:2224:13585:14906,J00121:27:H3GGKBBXX:5:2213:15382:30257,J00121:27:H3GGKBBXX:5:1124:28473:28041,J00121:27:H3GGKBBXX:5:1217:4066:14203,J00121:27:H3GGKBBXX:5:2126:12398:22239,J00121:27:H3GGKBBXX:5:1121:21054:14414,J00121:27:H3GGKBBXX:5:2110:3833:12251,J00121:27:H3GGKBBXX:5:1101:16396:33738,J00121:27:H3GGKBBXX:5:2101:7923:34178,J00121:27:H3GGKBBXX:5:1226:16325:42442,J00121:27:H3GGKBBXX:5:2204:3224:44500,J00121:27:H3GGKBBXX:5:1119:17675:24349,J00121:27:H3GGKBBXX:5:2113:20446:34459,J00121:27:H3GGKBBXX:5:2104:6806:13359,J00121:27:H3GGKBBXX:5:1102:4533:31927,J00121:27:H3GGKBBXX:5:2224:22972:48755,J00121:27:H3GGKBBXX:5:2205:9262:41317,J00121:27:H3GGKBBXX:5:1212:5873:8119,J00121:27:H3GGKBBXX:5:2223:7283:15416,J00121:27:H3GGKBBXX:5:2212:7649:9860,J00121:27:H3GGKBBXX:5:2222:13636:12110,J00121:27:H3GGKBBXX:5:2208:7293:20568,J00121:27:H3GGKBBXX:5:2213:20446:5903,J00121:27:H3GGKBBXX:5:1122:29883:22221,J00121:27:H3GGKBBXX:5:2203:9039:47753,J00121:27:H3GGKBBXX:5:1220:10815:20023,J00121:27:H3GGKBBXX:5:2215:5203:28270,J00121:27:H3GGKBBXX:5:2108:21460:32666,J00121:27:H3GGKBBXX:5:1220:15199:9403,J00121:27:H3GGKBBXX:5:1219:6624:23979,J00121:27:H3GGKBBXX:5:1222:20111:43620,J00121:27:H3GGKBBXX:5:2213:2361:11003,J00121:27:H3GGKBBXX:5:1213:11749:37923,J00121:27:H3GGKBBXX:5:1217:3772:17632,J00121:27:H3GGKBBXX:5:2113:2260:34530,J00121:27:H3GGKBBXX:5:2214:4543:28956,J00121:27:H3GGKBBXX:5:2116:24495:6800,J00121:27:H3GGKBBXX:5:2103:15199:38416,J00121:27:H3GGKBBXX:5:1113:10653:15311,J00121:27:H3GGKBBXX:5:1216:16437:30960,J00121:27:H3GGKBBXX:5:2125:19776:42056,J00121:27:H3GGKBBXX:5:2104:15108:44799;sequence=TACAACTTGCTTTTTACTAATTTGTTATTATTCAAAATAGTAATACAATATAAAGATTAATTAATAAAGTTGTATTAATTTATTG;start=44325;subtype=IES;support_ref=98;support_variant=42;type=IES;
scaffold51_105_with_IES	MILORD	internal_eliminated_sequence	45183	45236	.	.	.	ID=MILORD.105.45183.45236;Name=MILORD.105.45183.45236;bounded_by_ta=TRUE;common_boundary=Both;end=45236;ies_id=IESPGM.PTET51.1.105.42787;ies_left_dist=0;ies_min_dist=0;ies_right_dist=0;junction_seq=tcatatttgggatgcTAaaactcttaaataag;read_names=J00121:27:H3GGKBBXX:5:1225:26910:16331,J00121:27:H3GGKBBXX:5:1213:17218:22467,J00121:27:H3GGKBBXX:5:2107:18193:44482,J00121:27:H3GGKBBXX:5:1102:15656:8330,J00121:27:H3GGKBBXX:5:1116:19157:42530,J00121:27:H3GGKBBXX:5:1205:19887:28076,J00121:27:H3GGKBBXX:5:1211:19654:3899,J00121:27:H3GGKBBXX:5:1228:9049:28041,J00121:27:H3GGKBBXX:5:1109:10815:15522,J00121:27:H3GGKBBXX:5:2111:21399:11073,J00121:27:H3GGKBBXX:5:2109:9374:35954,J00121:27:H3GGKBBXX:5:2217:15321:17983,J00121:27:H3GGKBBXX:5:1111:10957:1384,J00121:27:H3GGKBBXX:5:2205:7527:29202,J00121:27:H3GGKBBXX:5:1106:5700:33879,J00121:27:H3GGKBBXX:5:1212:27052:16788,J00121:27:H3GGKBBXX:5:1106:7527:46188,J00121:27:H3GGKBBXX:5:1226:19492:26793,J00121:27:H3GGKBBXX:5:1212:9019:26723,J00121:27:H3GGKBBXX:5:2120:29051:29782,J00121:27:H3GGKBBXX:5:1102:20862:16506,J00121:27:H3GGKBBXX:5:1221:22617:2668,J00121:27:H3GGKBBXX:5:1212:29782:34846,J00121:27:H3GGKBBXX:5:1123:15341:17843,J00121:27:H3GGKBBXX:5:2108:8917:36640,J00121:27:H3GGKBBXX:5:2203:10673:19355,J00121:27:H3GGKBBXX:5:2126:9354:14361,J00121:27:H3GGKBBXX:5:1103:2087:8242,J00121:27:H3GGKBBXX:5:1103:17289:47805,J00121:27:H3GGKBBXX:5:2224:21004:3565,J00121:27:H3GGKBBXX:5:1103:12794:36886;sequence=TACAATTCATTAAACAATTTAAAATCATTTTTAATATCAAAAATGATTTGACTA;start=45183;subtype=IES;support_ref=32;support_variant=31;type=IES;
scaffold51_105_with_IES	MILORD	internal_eliminated_sequence	48309	48444	.	.	.	ID=MILORD.105.48309.48444;Name=MILORD.105.48309.48444;bounded_by_ta=TRUE;common_boundary=Both;end=48444;ies_id=IESPGM.PTET51.1.105.45859;ies_left_dist=0;ies_min_dist=0;ies_right_dist=0;junction_seq=tatcaaggatgttatTAaaaagagtttaaata;read_names=J00121:27:H3GGKBBXX:5:2206:28767:24894,J00121:27:H3GGKBBXX:5:2222:5528:35339,J00121:27:H3GGKBBXX:5:2215:14022:44253,J00121:27:H3GGKBBXX:5:1120:23409:23768,J00121:27:H3GGKBBXX:5:2228:3782:30732,J00121:27:H3GGKBBXX:5:2128:11688:8101,J00121:27:H3GGKBBXX:5:2109:12804:9754,J00121:27:H3GGKBBXX:5:2212:31121:43955,J00121:27:H3GGKBBXX:5:2126:12631:48245,J00121:27:H3GGKBBXX:5:2113:14174:16805,J00121:27:H3GGKBBXX:5:2219:28199:24964,J00121:27:H3GGKBBXX:5:1119:30502:47735,J00121:27:H3GGKBBXX:5:2211:10206:45344,J00121:27:H3GGKBBXX:5:2101:30066:13605,J00121:27:H3GGKBBXX:5:2215:5091:31277,J00121:27:H3GGKBBXX:5:1125:21044:37888,J00121:27:H3GGKBBXX:5:1105:18852:9543,J00121:27:H3GGKBBXX:5:1119:7446:1631,J00121:27:H3GGKBBXX:5:2214:10389:31277,J00121:27:H3GGKBBXX:5:2220:5061:25421,J00121:27:H3GGKBBXX:5:2219:28219:24964,J00121:27:H3GGKBBXX:5:1202:16823:37712,J00121:27:H3GGKBBXX:5:2119:15980:10264,J00121:27:H3GGKBBXX:5:2203:4645:24208,J00121:27:H3GGKBBXX:5:2119:19086:40508,J00121:27:H3GGKBBXX:5:1108:18436:33404,J00121:27:H3GGKBBXX:5:2121:10379:11179,J00121:27:H3GGKBBXX:5:1202:12692:11354,J00121:27:H3GGKBBXX:5:1104:24363:30837,J00121:27:H3GGKBBXX:5:2103:16041:44025,J00121:27:H3GGKBBXX:5:1114:8156:33035,J00121:27:H3GGKBBXX:5:1222:18396:39066,J00121:27:H3GGKBBXX:5:1225:10074:29852,J00121:27:H3GGKBBXX:5:1216:12317:16682,J00121:27:H3GGKBBXX:5:1107:12845:41124,J00121:27:H3GGKBBXX:5:1102:18538:24577,J00121:27:H3GGKBBXX:5:1114:8288:32982;sequence=TACAGTTGAAAATTTGGTTGTTCTAAATTTCATTTTTATAAAATATTCAGACTATTGACAATTTGTTTCTATTAAATTTAAATTTAAAAATATTTAGATATAAAAAAAAATAGCCTAATTGAAATTATATATACTA;start=48309;subtype=IES;support_ref=66;support_variant=37;type=IES;
scaffold51_105_with_IES	MILORD	internal_eliminated_sequence	48824	48849	.	.	.	ID=MILORD.105.48824.48849;Name=MILORD.105.48824.48849;bounded_by_ta=TRUE;common_boundary=Both;end=48849;ies_id=IESPGM.PTET51.1.105.46238;ies_left_dist=0;ies_min_dist=0;ies_right_dist=0;junction_seq=ttttggggatcgtgcTAatatgaaggccagat;read_names=J00121:27:H3GGKBBXX:5:2107:24576:43023,J00121:27:H3GGKBBXX:5:2213:8420:4092,J00121:27:H3GGKBBXX:5:1116:8014:49107,J00121:27:H3GGKBBXX:5:1103:19289:13605,J00121:27:H3GGKBBXX:5:1222:3072:40719,J00121:27:H3GGKBBXX:5:1216:18132:22010,J00121:27:H3GGKBBXX:5:2227:12317:26002,J00121:27:H3GGKBBXX:5:1126:11759:25246,J00121:27:H3GGKBBXX:5:1106:25215:3547,J00121:27:H3GGKBBXX:5:2123:11789:2299,J00121:27:H3GGKBBXX:5:2116:27559:29870,J00121:27:H3GGKBBXX:5:2204:14935:32472,J00121:27:H3GGKBBXX:5:2117:17736:13236,J00121:27:H3GGKBBXX:5:1102:20101:6677,J00121:27:H3GGKBBXX:5:2214:4685:22520,J00121:27:H3GGKBBXX:5:1110:15808:35497,J00121:27:H3GGKBBXX:5:1213:29954:35743,J00121:27:H3GGKBBXX:5:2107:20283:18740,J00121:27:H3GGKBBXX:5:1223:18680:24648,J00121:27:H3GGKBBXX:5:1113:23896:22362,J00121:27:H3GGKBBXX:5:2115:10145:29694,J00121:27:H3GGKBBXX:5:2111:10460:17614,J00121:27:H3GGKBBXX:5:1222:24698:38803,J00121:27:H3GGKBBXX:5:1208:12946:16788,J00121:27:H3GGKBBXX:5:1119:2920:24911,J00121:27:H3GGKBBXX:5:1222:11231:2598,J00121:27:H3GGKBBXX:5:1213:26727:1384,J00121:27:H3GGKBBXX:5:1106:16356:11653,J00121:27:H3GGKBBXX:5:2213:10886:23593,J00121:27:H3GGKBBXX:5:2204:13717:9086,J00121:27:H3GGKBBXX:5:1117:30015:27338,J00121:27:H3GGKBBXX:5:1226:18599:15539,J00121:27:H3GGKBBXX:5:2120:32136:3899,J00121:27:H3GGKBBXX:5:1219:8471:31329,J00121:27:H3GGKBBXX:5:1203:27742:14361,J00121:27:H3GGKBBXX:5:2108:4066:37167,J00121:27:H3GGKBBXX:5:1115:15371:10053,J00121:27:H3GGKBBXX:5:2122:14428:41968,J00121:27:H3GGKBBXX:5:2212:6603:32209,J00121:27:H3GGKBBXX:5:2203:24941:39049,J00121:27:H3GGKBBXX:5:1116:24941:23223,J00121:27:H3GGKBBXX:5:1107:5599:5780,J00121:27:H3GGKBBXX:5:1106:13778:36200,J00121:27:H3GGKBBXX:5:2118:29924:38750,J00121:27:H3GGKBBXX:5:2225:19776:19619,J00121:27:H3GGKBBXX:5:2103:12682:30468,J00121:27:H3GGKBBXX:5:1207:7283:15416,J00121:27:H3GGKBBXX:5:1104:9019:49194,J00121:27:H3GGKBBXX:5:1202:20040:3723,J00121:27:H3GGKBBXX:5:1117:28473:33035,J00121:27:H3GGKBBXX:5:1106:28432:35848,J00121:27:H3GGKBBXX:5:1209:27448:16876,J00121:27:H3GGKBBXX:5:1110:11373:5833,J00121:27:H3GGKBBXX:5:1119:21318:39207,J00121:27:H3GGKBBXX:5:1215:30005:37589,J00121:27:H3GGKBBXX:5:2208:5274:45238,J00121:27:H3GGKBBXX:5:2212:29082:34125,J00121:27:H3GGKBBXX:5:2227:8471:23909,J00121:27:H3GGKBBXX:5:1118:21054:4145,J00121:27:H3GGKBBXX:5:1216:11272:27250,J00121:27:H3GGKBBXX:5:1123:4564:48298,J00121:27:H3GGKBBXX:5:1226:2980:13201,J00121:27:H3GGKBBXX:5:1226:10439:11812,J00121:27:H3GGKBBXX:5:2203:17959:3494,J00121:27:H3GGKBBXX:5:1112:9201:36499,J00121:27:H3GGKBBXX:5:2115:5274:24630,J00121:27:H3GGKBBXX:5:2122:7019:41968,J00121:27:H3GGKBBXX:5:2120:20354:26564,J00121:27:H3GGKBBXX:5:1115:29883:46276,J00121:27:H3GGKBBXX:5:1128:24586:17685,J00121:27:H3GGKBBXX:5:2107:9881:39541,J00121:27:H3GGKBBXX:5:1128:3275:3090,J00121:27:H3GGKBBXX:5:2204:25550:40315;sequence=TATAGCAACGATGGAATTTATTACTA;start=48824;subtype=IES;support_ref=3;support_variant=73;type=IES;
scaffold51_105_with_IES	MILORD	internal_eliminated_sequence	48957	48984	.	.	.	ID=MILORD.105.48957.48984;Name=MILORD.105.48957.48984;bounded_by_ta=TRUE;common_boundary=Both;end=48984;ies_id=IESPGM.PTET51.1.105.46345;ies_left_dist=0;ies_min_dist=0;ies_right_dist=0;junction_seq=ttcacatgatattccTAattcatacagcatgg;read_names=J00121:27:H3GGKBBXX:5:2211:10754:24525,J00121:27:H3GGKBBXX:5:2116:3579:18775,J00121:27:H3GGKBBXX:5:2207:22830:26177,J00121:27:H3GGKBBXX:5:2118:15950:43656,J00121:27:H3GGKBBXX:5:2219:7638:34143,J00121:27:H3GGKBBXX:5:2202:20486:12550,J00121:27:H3GGKBBXX:5:1116:18497:18669,J00121:27:H3GGKBBXX:5:1210:6766:28024,J00121:27:H3GGKBBXX:5:2225:11302:27197,J00121:27:H3GGKBBXX:5:1112:10683:33826,J00121:27:H3GGKBBXX:5:2224:24444:41880,J00121:27:H3GGKBBXX:5:2220:5558:20304,J00121:27:H3GGKBBXX:5:2104:21450:10493,J00121:27:H3GGKBBXX:5:2216:24911:48421,J00121:27:H3GGKBBXX:5:2210:7811:25826,J00121:27:H3GGKBBXX:5:2101:6685:43990,J00121:27:H3GGKBBXX:5:2218:19542:3987,J00121:27:H3GGKBBXX:5:2222:7973:16647,J00121:27:H3GGKBBXX:5:1214:7588:4268,J00121:27:H3GGKBBXX:5:2207:18335:41704,J00121:27:H3GGKBBXX:5:2112:9171:38451,J00121:27:H3GGKBBXX:5:1102:23845:12638,J00121:27:H3GGKBBXX:5:2117:4036:1244,J00121:27:H3GGKBBXX:5:2225:10003:48087,J00121:27:H3GGKBBXX:5:1113:2646:1754,J00121:27:H3GGKBBXX:5:1111:12540:43585,J00121:27:H3GGKBBXX:5:1224:20943:44922,J00121:27:H3GGKBBXX:5:2107:15097:31839,J00121:27:H3GGKBBXX:5:2222:11911:31277,J00121:27:H3GGKBBXX:5:2101:20222:26969,J00121:27:H3GGKBBXX:5:2209:13514:26424,J00121:27:H3GGKBBXX:5:2216:3802:40754,J00121:27:H3GGKBBXX:5:1208:19451:39383,J00121:27:H3GGKBBXX:5:2122:30289:18951,J00121:27:H3GGKBBXX:5:2224:31741:44886,J00121:27:H3GGKBBXX:5:1221:8704:13201,J00121:27:H3GGKBBXX:5:2111:20425:21377,J00121:27:H3GGKBBXX:5:2125:26382:1736,J00121:27:H3GGKBBXX:5:2113:23734:15996,J00121:27:H3GGKBBXX:5:2209:29975:38556;sequence=TATAGTTAGGATACGTTGCATTTCGTTA;start=48957;subtype=IES;support_ref=30;support_variant=40;type=IES;
scaffold51_105_with_IES	MILORD	internal_eliminated_sequence	49319	49345	.	.	.	ID=MILORD.105.49319.49345;Name=MILORD.105.49319.49345;bounded_by_ta=TRUE;common_boundary=Both;end=49345;ies_id=IESPGM.PTET51.1.105.46679;ies_left_dist=0;ies_min_dist=0;ies_right_dist=0;junction_seq=aattattgttttataTAcatcatacatccaaa;read_names=J00121:27:H3GGKBBXX:5:1122:27407:39910,J00121:27:H3GGKBBXX:5:2207:2138:14203,J00121:27:H3GGKBBXX:5:2224:26697:26934,J00121:27:H3GGKBBXX:5:2204:15524:26986,J00121:27:H3GGKBBXX:5:1225:26088:1261,J00121:27:H3GGKBBXX:5:2215:17898:30468,J00121:27:H3GGKBBXX:5:2224:10937:1912,J00121:27:H3GGKBBXX:5:1108:14499:39101,J00121:27:H3GGKBBXX:5:1210:29467:36974,J00121:27:H3GGKBBXX:5:2211:25114:36288,J00121:27:H3GGKBBXX:5:1212:2179:38117,J00121:27:H3GGKBBXX:5:1123:10653:43445,J00121:27:H3GGKBBXX:5:2224:21257:7697,J00121:27:H3GGKBBXX:5:1221:16538:46680,J00121:27:H3GGKBBXX:5:1120:21755:9895,J00121:27:H3GGKBBXX:5:1123:15534:10581,J00121:27:H3GGKBBXX:5:1122:3386:37537,J00121:27:H3GGKBBXX:5:2217:10876:26916,J00121:27:H3GGKBBXX:5:1116:27306:2246,J00121:27:H3GGKBBXX:5:2214:20273:21922,J00121:27:H3GGKBBXX:5:2103:26839:30837,J00121:27:H3GGKBBXX:5:1222:24464:26687,J00121:27:H3GGKBBXX:5:2209:22252:46205,J00121:27:H3GGKBBXX:5:1203:13778:9719,J00121:27:H3GGKBBXX:5:1126:3904:44799,J00121:27:H3GGKBBXX:5:2202:9485:43251,J00121:27:H3GGKBBXX:5:1113:30330:32877,J00121:27:H3GGKBBXX:5:1114:21227:48790,J00121:27:H3GGKBBXX:5:1119:24667:48456,J00121:27:H3GGKBBXX:5:1206:22820:7627,J00121:27:H3GGKBBXX:5:1128:30990:41546,J00121:27:H3GGKBBXX:5:1224:23754:36499,J00121:27:H3GGKBBXX:5:1211:2402:22889,J00121:27:H3GGKBBXX:5:1228:28940:48474,J00121:27:H3GGKBBXX:5:2208:7314:28762,J00121:27:H3GGKBBXX:5:2205:28077:22116,J00121:27:H3GGKBBXX:5:1218:12855:19056,J00121:27:H3GGKBBXX:5:1216:12814:30591,J00121:27:H3GGKBBXX:5:1216:20923:32965,J00121:27:H3GGKBBXX:5:1118:17777:41932,J00121:27:H3GGKBBXX:5:2208:28422:17544,J00121:27:H3GGKBBXX:5:2116:2372:20973,J00121:27:H3GGKBBXX:5:1114:27620:32402,J00121:27:H3GGKBBXX:5:1122:11769:32930,J00121:27:H3GGKBBXX:5:2110:19431:48386,J00121:27:H3GGKBBXX:5:2210:19106:13992,J00121:27:H3GGKBBXX:5:1103:9699:46680,J00121:27:H3GGKBBXX:5:1210:19806:9930;sequence=TATAGTCTCATTCTAATCATTTTAATA;start=49319;subtype=IES;support_ref=2;support_variant=48;type=IES;
scaffold51_105_with_IES	MILORD	internal_eliminated_sequence	49484	49529	.	.	.	ID=MILORD.105.49484.49529;Name=MILORD.105.49484.49529;bounded_by_ta=TRUE;common_boundary=Both;end=49529;ies_id=IESPGM.PTET51.1.105.46817;ies_left_dist=0;ies_min_dist=0;ies_right_dist=0;junction_seq=aaaagcattacacaaTAtagcaaatatcgaat;read_names=J00121:27:H3GGKBBXX:5:1103:15432:26054;sequence=TACAGCTAAATTTTAAATTCCTTATACTTTATAGTAAATTTTACTA;start=49484;subtype=IES;support_ref=13;support_variant=1;type=IES;
scaffold51_105_with_IES	MILORD	internal_eliminated_sequence	49569	49596	.	.	.	ID=MILORD.105.49569.49596;Name=MILORD.105.49569.49596;bounded_by_ta=TRUE;common_boundary=Both;end=49596;ies_id=IESPGM.PTET51.1.105.46856;ies_left_dist=0;ies_min_dist=0;ies_right_dist=0;junction_seq=ttccatttattttatTAtaatgatgcttaagt;read_names=J00121:27:H3GGKBBXX:5:1228:21663:19548,J00121:27:H3GGKBBXX:5:1103:18284:40033,J00121:27:H3GGKBBXX:5:1105:13403:2387,J00121:27:H3GGKBBXX:5:2206:7486:13763,J00121:27:H3GGKBBXX:5:1102:23642:23821,J00121:27:H3GGKBBXX:5:2104:19644:32472,J00121:27:H3GGKBBXX:5:1221:10013:34917,J00121:27:H3GGKBBXX:5:2211:20740:25087,J00121:27:H3GGKBBXX:5:1125:18325:9121,J00121:27:H3GGKBBXX:5:2226:25307:35919,J00121:27:H3GGKBBXX:5:1209:4929:22977,J00121:27:H3GGKBBXX:5:1112:2696:40491,J00121:27:H3GGKBBXX:5:1224:23997:28129,J00121:27:H3GGKBBXX:5:2120:26382:16331,J00121:27:H3GGKBBXX:5:1116:21440:9877,J00121:27:H3GGKBBXX:5:1221:13413:20762,J00121:27:H3GGKBBXX:5:2217:24119:28024,J00121:27:H3GGKBBXX:5:2228:15605:17456,J00121:27:H3GGKBBXX:5:1204:17878:45906,J00121:27:H3GGKBBXX:5:2123:18284:15979,J00121:27:H3GGKBBXX:5:1101:11332:24437,J00121:27:H3GGKBBXX:5:2209:11018:2650,J00121:27:H3GGKBBXX:5:2119:3346:39119,J00121:27:H3GGKBBXX:5:1217:18751:46117,J00121:27:H3GGKBBXX:5:1220:14154:35374;sequence=TATAGTTATGCAATAATATCATTCCCTA;start=49569;subtype=IES;support_ref=6;support_variant=25;type=IES;
scaffold51_105_with_IES	MILORD	internal_eliminated_sequence	50826	50910	.	.	.	ID=MILORD.105.50826.50910;Name=MILORD.105.50826.50910;bounded_by_ta=TRUE;common_boundary=Both;end=50910;ies_id=IESPGM.PTET51.1.105.48085;ies_left_dist=0;ies_min_dist=0;ies_right_dist=0;junction_seq=cttatgaatgctaatTAtcgacattgttgggc;read_names=J00121:27:H3GGKBBXX:5:2220:11515:23663,J00121:27:H3GGKBBXX:5:1218:17523:30732,J00121:27:H3GGKBBXX:5:1113:23257:38451,J00121:27:H3GGKBBXX:5:1123:16721:48087,J00121:27:H3GGKBBXX:5:2115:4219:44886,J00121:27:H3GGKBBXX:5:2118:24647:30063,J00121:27:H3GGKBBXX:5:1227:9211:9754,J00121:27:H3GGKBBXX:5:2103:6989:13394,J00121:27:H3GGKBBXX:5:2223:9841:30292,J00121:27:H3GGKBBXX:5:2118:31274:18546,J00121:27:H3GGKBBXX:5:2103:17289:11583,J00121:27:H3GGKBBXX:5:1108:31781:28956,J00121:27:H3GGKBBXX:5:2120:26362:17245,J00121:27:H3GGKBBXX:5:2102:4026:14906,J00121:27:H3GGKBBXX:5:1210:15290:43673,J00121:27:H3GGKBBXX:5:2110:24150:6062,J00121:27:H3GGKBBXX:5:2207:4929:45520,J00121:27:H3GGKBBXX:5:2210:3853:17526,J00121:27:H3GGKBBXX:5:2219:3863:41458,J00121:27:H3GGKBBXX:5:2219:28737:27514,J00121:27:H3GGKBBXX:5:1121:6309:30011,J00121:27:H3GGKBBXX:5:2206:13433:39576;sequence=TACAGAGATCTAAAATAGTTTTTGGTTATTTTAAGTTTAATTTATTAATGATTATCAATTTTATATTTTCCTCATGATTAAGGTG;start=50826;subtype=IES;support_ref=66;support_variant=22;type=IES;
scaffold51_105_with_IES	MILORD	internal_eliminated_sequence	51179	51235	.	.	.	ID=MILORD.105.51179.51235;Name=MILORD.105.51179.51235;bounded_by_ta=TRUE;common_boundary=Both;end=51235;ies_id=IESPGM.PTET51.1.105.48353;ies_left_dist=0;ies_min_dist=0;ies_right_dist=0;junction_seq=tatctacgatttgtgTAcatacaaacaaaaaa;read_names=J00121:27:H3GGKBBXX:5:1101:8572:44166,J00121:27:H3GGKBBXX:5:2223:25398:22995,J00121:27:H3GGKBBXX:5:2206:5122:21799,J00121:27:H3GGKBBXX:5:2215:11485:17632,J00121:27:H3GGKBBXX:5:2228:12398:32156,J00121:27:H3GGKBBXX:5:1121:17706:32244,J00121:27:H3GGKBBXX:5:1110:20709:23100,J00121:27:H3GGKBBXX:5:1204:21268:11935,J00121:27:H3GGKBBXX:5:1123:17665:4110,J00121:27:H3GGKBBXX:5:2125:31923:11231,J00121:27:H3GGKBBXX:5:1112:21521:32490,J00121:27:H3GGKBBXX:5:2228:16752:21201,J00121:27:H3GGKBBXX:5:1126:18944:7169,J00121:27:H3GGKBBXX:5:1122:20253:4760,J00121:27:H3GGKBBXX:5:1214:27275:11266;sequence=TATTGTTAATCTTAATTTTGGAATTTATTATAAATTTAGATACTGCAATGAATACAA;start=51179;subtype=IES;support_ref=52;support_variant=15;type=IES;
scaffold51_105_with_IES	MILORD	internal_eliminated_sequence	52093	52120	.	.	.	ID=MILORD.105.52093.52120;Name=MILORD.105.52093.52120;bounded_by_ta=TRUE;common_boundary=Both;end=52120;ies_id=IESPGM.PTET51.1.105.49210;ies_left_dist=0;ies_min_dist=0;ies_right_dist=0;junction_seq=tctccctctaataatTAttttataaagcctcc;read_names=J00121:27:H3GGKBBXX:5:1107:12845:16506,J00121:27:H3GGKBBXX:5:1228:20720:32297,J00121:27:H3GGKBBXX:5:1213:22516:19759,J00121:27:H3GGKBBXX:5:1103:5487:32314,J00121:27:H3GGKBBXX:5:1126:21937:7222,J00121:27:H3GGKBBXX:5:1218:11992:41968,J00121:27:H3GGKBBXX:5:1115:17452:8875,J00121:27:H3GGKBBXX:5:1215:23754:12058,J00121:27:H3GGKBBXX:5:1123:27590:20006,J00121:27:H3GGKBBXX:5:1119:28676:39365,J00121:27:H3GGKBBXX:5:1119:22719:8857,J00121:27:H3GGKBBXX:5:2224:14783:5341,J00121:27:H3GGKBBXX:5:2101:8126:23276,J00121:27:H3GGKBBXX:5:1105:17594:43515,J00121:27:H3GGKBBXX:5:1203:2503:29712,J00121:27:H3GGKBBXX:5:1105:5477:31242,J00121:27:H3GGKBBXX:5:1221:27620:42073,J00121:27:H3GGKBBXX:5:1223:21745:30134,J00121:27:H3GGKBBXX:5:1101:27823:15135,J00121:27:H3GGKBBXX:5:2217:25104:8277,J00121:27:H3GGKBBXX:5:1221:19309:12093,J00121:27:H3GGKBBXX:5:2202:16995:24296,J00121:27:H3GGKBBXX:5:2210:7263:16401,J00121:27:H3GGKBBXX:5:2227:28270:23927,J00121:27:H3GGKBBXX:5:1117:25966:31365,J00121:27:H3GGKBBXX:5:2221:26555:1156,J00121:27:H3GGKBBXX:5:2227:27935:43075,J00121:27:H3GGKBBXX:5:1103:25063:42495,J00121:27:H3GGKBBXX:5:2101:8471:15399,J00121:27:H3GGKBBXX:5:1122:5172:15100,J00121:27:H3GGKBBXX:5:2206:19938:40297,J00121:27:H3GGKBBXX:5:1112:17452:2897,J00121:27:H3GGKBBXX:5:2120:23663:46012,J00121:27:H3GGKBBXX:5:1119:26078:8453,J00121:27:H3GGKBBXX:5:2224:26646:42565,J00121:27:H3GGKBBXX:5:1209:15067:40895,J00121:27:H3GGKBBXX:5:1117:10612:9719,J00121:27:H3GGKBBXX:5:2213:28199:21869,J00121:27:H3GGKBBXX:5:1113:5345:42161,J00121:27:H3GGKBBXX:5:2210:5264:23346,J00121:27:H3GGKBBXX:5:1225:18477:46311,J00121:27:H3GGKBBXX:5:1204:24688:8541,J00121:27:H3GGKBBXX:5:2120:23115:22907,J00121:27:H3GGKBBXX:5:1103:14570:10247,J00121:27:H3GGKBBXX:5:1120:23104:35022,J00121:27:H3GGKBBXX:5:2223:9516:11161,J00121:27:H3GGKBBXX:5:2214:3955:25404,J00121:27:H3GGKBBXX:5:1216:15006:33404,J00121:27:H3GGKBBXX:5:2117:20963:45731,J00121:27:H3GGKBBXX:5:2117:26027:9772,J00121:27:H3GGKBBXX:5:1126:23287:26934,J00121:27:H3GGKBBXX:5:1216:12124:17790,J00121:27:H3GGKBBXX:5:2214:19268:6994,J00121:27:H3GGKBBXX:5:1205:30107:21834;sequence=TATAGGTATATGATTGTAAATTTGACTG;start=52093;subtype=IES;support_ref=6;support_variant=54;type=IES;
scaffold51_105_with_IES	MILORD	internal_eliminated_sequence	54126	54191	.	.	.	ID=MILORD.105.54126.54191;Name=MILORD.105.54126.54191;bounded_by_ta=TRUE;common_boundary=Both;end=54191;ies_id=IESPGM.PTET51.1.105.51215;ies_left_dist=0;ies_min_dist=0;ies_right_dist=0;junction_seq=ataatttataagatgTAtccttccattctttt;read_names=J00121:27:H3GGKBBXX:5:1103:16072:46750,J00121:27:H3GGKBBXX:5:1201:11089:21553,J00121:27:H3GGKBBXX:5:2109:30513:44974,J00121:27:H3GGKBBXX:5:1221:9445:23311,J00121:27:H3GGKBBXX:5:1111:23104:7591,J00121:27:H3GGKBBXX:5:1108:26534:45150,J00121:27:H3GGKBBXX:5:2101:27762:38381,J00121:27:H3GGKBBXX:5:2212:13809:27742,J00121:27:H3GGKBBXX:5:2120:26575:22186,J00121:27:H3GGKBBXX:5:2201:30604:21395,J00121:27:H3GGKBBXX:5:2101:12083:48245,J00121:27:H3GGKBBXX:5:1208:16528:39137,J00121:27:H3GGKBBXX:5:1227:30371:41000,J00121:27:H3GGKBBXX:5:2101:21795:42249,J00121:27:H3GGKBBXX:5:1102:6745:8928,J00121:27:H3GGKBBXX:5:1114:3407:24138,J00121:27:H3GGKBBXX:5:2221:9242:42935,J00121:27:H3GGKBBXX:5:2211:22506:28780,J00121:27:H3GGKBBXX:5:2217:27042:27778,J00121:27:H3GGKBBXX:5:2215:31071:29765,J00121:27:H3GGKBBXX:5:1126:26392:1437,J00121:27:H3GGKBBXX:5:2211:26260:32156,J00121:27:H3GGKBBXX:5:1203:8704:11161,J00121:27:H3GGKBBXX:5:1105:2534:35567,J00121:27:H3GGKBBXX:5:2116:17411:11055,J00121:27:H3GGKBBXX:5:2204:18751:47419,J00121:27:H3GGKBBXX:5:1125:23043:26687,J00121:27:H3GGKBBXX:5:1219:7720:25492,J00121:27:H3GGKBBXX:5:1202:12926:9754,J00121:27:H3GGKBBXX:5:2103:9932:1543,J00121:27:H3GGKBBXX:5:1201:3386:28112;sequence=TATTATGATTCTAATAATTAATATCATCTTAAATCATTAAATTACAAATTCAATTCAAATTAATAA;start=54126;subtype=IES;support_ref=16;support_variant=31;type=IES;
scaffold51_105_with_IES	MILORD	internal_eliminated_sequence	54129	54191	.	.	.	ID=MILORD.105.54129.54191;Name=MILORD.105.54129.54191;bounded_by_ta=TRUE;common_boundary=RIGHT;end=54191;ies_id=IESPGM.PTET51.1.105.51215;ies_left_dist=-3;ies_min_dist=0;ies_right_dist=0;junction_seq=atttataagatgtatTAtccttccattctttt;read_names=J00121:27:H3GGKBBXX:5:1220:29548:41088;sequence=TATGATTCTAATAATTAATATCATCTTAAATCATTAAATTACAAATTCAATTCAAATTAATAA;start=54129;subtype=PARTIAL_INTERNAL;support_ref=8;support_variant=1;type=ALTERNATIVE;
scaffold51_105_with_IES	MILORD	internal_eliminated_sequence	54369	54502	.	.	.	ID=MILORD.105.54369.54502;Name=MILORD.105.54369.54502;bounded_by_ta=TRUE;common_boundary=Both;end=54502;ies_id=IESPGM.PTET51.1.105.51392;ies_left_dist=0;ies_min_dist=0;ies_right_dist=0;junction_seq=ggttgtttaataaaaTAtctagaccaataata;read_names=J00121:27:H3GGKBBXX:5:1121:7791:47981,J00121:27:H3GGKBBXX:5:2102:17168:36657,J00121:27:H3GGKBBXX:5:1104:13677:16858,J00121:27:H3GGKBBXX:5:1107:19441:20586,J00121:27:H3GGKBBXX:5:2110:6147:45660,J00121:27:H3GGKBBXX:5:1221:23348:31118,J00121:27:H3GGKBBXX:5:2116:7456:45959,J00121:27:H3GGKBBXX:5:1201:7963:22608,J00121:27:H3GGKBBXX:5:2228:18507:20269,J00121:27:H3GGKBBXX:5:1123:23977:32490,J00121:27:H3GGKBBXX:5:2120:13271:41686,J00121:27:H3GGKBBXX:5:2224:12601:23505,J00121:27:H3GGKBBXX:5:1126:13453:32613,J00121:27:H3GGKBBXX:5:2210:29711:21219,J00121:27:H3GGKBBXX:5:1224:24738:22344,J00121:27:H3GGKBBXX:5:1113:20628:9174,J00121:27:H3GGKBBXX:5:1206:21775:11759,J00121:27:H3GGKBBXX:5:1202:25601:15996,J00121:27:H3GGKBBXX:5:2215:27428:38363,J00121:27:H3GGKBBXX:5:2212:29823:24366,J00121:27:H3GGKBBXX:5:1205:14113:29255,J00121:27:H3GGKBBXX:5:1211:21907:47506,J00121:27:H3GGKBBXX:5:2201:27712:43216,J00121:27:H3GGKBBXX:5:2112:21988:39981,J00121:27:H3GGKBBXX:5:2118:10947:36780,J00121:27:H3GGKBBXX:5:2101:25611:38205,J00121:27:H3GGKBBXX:5:2214:24647:14449;sequence=TAAAGTAGATTAAAACATTTTTATAAAAAACACTCTTTGTTAATTTAAAAGTTAATATATTTGAATCTTAGAATAAATTAAAAATGAAGATGTGAATATTTAAGCTTATTTATAAAATAAAAACCCACCTACTG;start=54369;subtype=IES;support_ref=66;support_variant=27;type=IES;
scaffold51_105_with_IES	MILORD	internal_eliminated_sequence	54980	55007	.	.	.	ID=MILORD.105.54980.55007;Name=MILORD.105.54980.55007;bounded_by_ta=TRUE;common_boundary=Both;end=55007;ies_id=IESPGM.PTET51.1.105.51869;ies_left_dist=0;ies_min_dist=0;ies_right_dist=0;junction_seq=tgattaaatcattcaTActattagggaagaat;read_names=J00121:27:H3GGKBBXX:5:1105:22414:5587,J00121:27:H3GGKBBXX:5:2108:8765:33035,J00121:27:H3GGKBBXX:5:1228:25236:39840,J00121:27:H3GGKBBXX:5:2211:28645:38117,J00121:27:H3GGKBBXX:5:1221:25489:48579,J00121:27:H3GGKBBXX:5:1228:26220:38275,J00121:27:H3GGKBBXX:5:2211:6370:26881,J00121:27:H3GGKBBXX:5:1117:30249:38644,J00121:27:H3GGKBBXX:5:2104:7375:44693,J00121:27:H3GGKBBXX:5:1212:20344:5587,J00121:27:H3GGKBBXX:5:2202:9100:37554,J00121:27:H3GGKBBXX:5:1127:11505:44429,J00121:27:H3GGKBBXX:5:2218:12043:39383,J00121:27:H3GGKBBXX:5:1113:14306:38240,J00121:27:H3GGKBBXX:5:1205:14610:43902,J00121:27:H3GGKBBXX:5:1116:6553:41546,J00121:27:H3GGKBBXX:5:1207:17391:40772,J00121:27:H3GGKBBXX:5:2211:29346:15276,J00121:27:H3GGKBBXX:5:1119:28919:3459;sequence=TACAATTAAGTATAACCTTATTTTACTA;start=54980;subtype=IES;support_ref=44;support_variant=19;type=IES;
scaffold51_105_with_IES	MILORD	internal_eliminated_sequence	55390	55418	.	.	.	ID=MILORD.105.55390.55418;Name=MILORD.105.55390.55418;bounded_by_ta=TRUE;common_boundary=Both;end=55418;ies_id=IESPGM.PTET51.1.105.52251;ies_left_dist=0;ies_min_dist=0;ies_right_dist=0;junction_seq=acccttaacatttgaTAtatcaaactttagca;read_names=J00121:27:H3GGKBBXX:5:2123:6471:2123,J00121:27:H3GGKBBXX:5:2228:17665:20533,J00121:27:H3GGKBBXX:5:1102:10013:30450,J00121:27:H3GGKBBXX:5:2110:26078:16014,J00121:27:H3GGKBBXX:5:2228:4320:40877,J00121:27:H3GGKBBXX:5:1216:19218:36763,J00121:27:H3GGKBBXX:5:1218:24880:37712,J00121:27:H3GGKBBXX:5:2118:4574:43075,J00121:27:H3GGKBBXX:5:1207:23673:31083,J00121:27:H3GGKBBXX:5:1127:5203:11706,J00121:27:H3GGKBBXX:5:2221:25814:4620,J00121:27:H3GGKBBXX:5:2109:19421:38662,J00121:27:H3GGKBBXX:5:1221:28351:41053,J00121:27:H3GGKBBXX:5:1201:25946:34459,J00121:27:H3GGKBBXX:5:1112:21217:19056;sequence=TAGAGTGAATTGACAATTCATATTAACTG;start=55390;subtype=IES;support_ref=30;support_variant=15;type=IES;
scaffold51_105_with_IES	MILORD	internal_eliminated_sequence	55478	55507	.	.	.	ID=MILORD.105.55478.55507;Name=MILORD.105.55478.55507;bounded_by_ta=TRUE;common_boundary=None;end=55507;ies_id=IESPGM.PTET51.1.105.52251;ies_left_dist=-88;ies_min_dist=88;ies_right_dist=-89;junction_seq=ttagatcatctagatTAatacttcatattgga;read_names=J00121:27:H3GGKBBXX:5:1209:24373:37572;sequence=TAATATTAAAATTTATATAACTTTATAAAA;start=55478;subtype=MAC;support_ref=72;support_variant=1;type=CRYPTIC;
scaffold51_105_with_IES	MILORD	internal_eliminated_sequence	55858	55883	.	.	.	ID=MILORD.105.55858.55883;Name=MILORD.105.55858.55883;bounded_by_ta=TRUE;common_boundary=None;end=55883;ies_id=IESPGM.PTET51.1.105.52985;ies_left_dist=295;ies_min_dist=295;ies_right_dist=354;junction_seq=tttaaatactttctgTActttccatcaagtta;read_names=J00121:27:H3GGKBBXX:5:1216:21765:3442,J00121:27:H3GGKBBXX:5:1104:14489:7539;sequence=TACAATTATTGAATTATATCTTATCA;start=55858;subtype=MAC;support_ref=220;support_variant=2;type=CRYPTIC;
scaffold51_105_with_IES	MILORD	internal_eliminated_sequence	56153	56237	.	.	.	ID=MILORD.105.56153.56237;Name=MILORD.105.56153.56237;bounded_by_ta=TRUE;common_boundary=Both;end=56237;ies_id=IESPGM.PTET51.1.105.52985;ies_left_dist=0;ies_min_dist=0;ies_right_dist=0;junction_seq=ttgatggcagatgagTActtcttagaaaataa;read_names=J00121:27:H3GGKBBXX:5:2102:20567:20287,J00121:27:H3GGKBBXX:5:2228:13433:18898,J00121:27:H3GGKBBXX:5:2223:21227:38662,J00121:27:H3GGKBBXX:5:1202:2909:40367,J00121:27:H3GGKBBXX:5:1108:17320:37660,J00121:27:H3GGKBBXX:5:2228:10145:34969,J00121:27:H3GGKBBXX:5:1111:21166:4514,J00121:27:H3GGKBBXX:5:1111:9475:8031,J00121:27:H3GGKBBXX:5:2226:24342:22819,J00121:27:H3GGKBBXX:5:1127:17503:37660,J00121:27:H3GGKBBXX:5:1220:27458:21887,J00121:27:H3GGKBBXX:5:2111:6005:21113,J00121:27:H3GGKBBXX:5:1125:17939:26635,J00121:27:H3GGKBBXX:5:2112:17858:43656,J00121:27:H3GGKBBXX:5:1115:19837:25773,J00121:27:H3GGKBBXX:5:2111:5203:10335,J00121:27:H3GGKBBXX:5:1204:15037:8312,J00121:27:H3GGKBBXX:5:2219:18325:13306,J00121:27:H3GGKBBXX:5:1111:9191:41862,J00121:27:H3GGKBBXX:5:1112:5446:21975,J00121:27:H3GGKBBXX:5:1111:26321:33000,J00121:27:H3GGKBBXX:5:2206:19644:28393,J00121:27:H3GGKBBXX:5:2212:10115:20181,J00121:27:H3GGKBBXX:5:1227:19857:41247,J00121:27:H3GGKBBXX:5:2109:22435:31892,J00121:27:H3GGKBBXX:5:2111:30391:33686,J00121:27:H3GGKBBXX:5:1215:24119:27039,J00121:27:H3GGKBBXX:5:1124:27275:39858,J00121:27:H3GGKBBXX:5:1206:23074:46645,J00121:27:H3GGKBBXX:5:2204:20344:31048,J00121:27:H3GGKBBXX:5:1107:4148:45396,J00121:27:H3GGKBBXX:5:1124:7009:29747,J00121:27:H3GGKBBXX:5:1104:30431:34600,J00121:27:H3GGKBBXX:5:1225:22404:32930,J00121:27:H3GGKBBXX:5:2118:5386:42794,J00121:27:H3GGKBBXX:5:2214:3001:30151;sequence=TACAATCAATTGATATAGCTTATAATAGTGTTATTTTAATATCCAATAATTATTTACTTTTTGGGAATAAAAAGATTCTCGTCTG;start=56153;subtype=IES;support_ref=66;support_variant=36;type=IES;
scaffold51_105_with_IES	MILORD	internal_eliminated_sequence	57053	57172	.	.	.	ID=MILORD.105.57053.57172;Name=MILORD.105.57053.57172;bounded_by_ta=TRUE;common_boundary=Both;end=57172;ies_id=IESPGM.PTET51.1.105.53800;ies_left_dist=0;ies_min_dist=0;ies_right_dist=0;junction_seq=actaagtaaccagaaTAagagaaatgatcaat;read_names=J00121:27:H3GGKBBXX:5:2213:5142:5270,J00121:27:H3GGKBBXX:5:2111:7415:35936,J00121:27:H3GGKBBXX:5:1126:15290:4919,J00121:27:H3GGKBBXX:5:1102:20811:8330,J00121:27:H3GGKBBXX:5:1206:22820:9033,J00121:27:H3GGKBBXX:5:1208:19380:47313,J00121:27:H3GGKBBXX:5:2128:6664:43427,J00121:27:H3GGKBBXX:5:2119:26737:39277,J00121:27:H3GGKBBXX:5:2209:22435:24226,J00121:27:H3GGKBBXX:5:2119:22495:23311,J00121:27:H3GGKBBXX:5:1122:17442:20252,J00121:27:H3GGKBBXX:5:2227:26169:34459,J00121:27:H3GGKBBXX:5:1116:20598:43972,J00121:27:H3GGKBBXX:5:2205:10683:40192,J00121:27:H3GGKBBXX:5:2115:14620:33580,J00121:27:H3GGKBBXX:5:1104:25662:45467,J00121:27:H3GGKBBXX:5:2113:18619:18142,J00121:27:H3GGKBBXX:5:2217:29538:36780,J00121:27:H3GGKBBXX:5:1211:1884:34829,J00121:27:H3GGKBBXX:5:1214:5649:39101,J00121:27:H3GGKBBXX:5:1205:7293:23804,J00121:27:H3GGKBBXX:5:1213:29112:16383,J00121:27:H3GGKBBXX:5:2115:31274:19038,J00121:27:H3GGKBBXX:5:2202:9080:46909,J00121:27:H3GGKBBXX:5:1128:14001:24665,J00121:27:H3GGKBBXX:5:2215:31527:8365,J00121:27:H3GGKBBXX:5:1112:28625:3055,J00121:27:H3GGKBBXX:5:2225:12905:38310,J00121:27:H3GGKBBXX:5:1114:10947:32384,J00121:27:H3GGKBBXX:5:1110:29285:48368,J00121:27:H3GGKBBXX:5:2124:30198:5147,J00121:27:H3GGKBBXX:5:1205:20628:36007,J00121:27:H3GGKBBXX:5:2217:1884:9684,J00121:27:H3GGKBBXX:5:2116:10196:18529,J00121:27:H3GGKBBXX:5:2113:26352:22784,J00121:27:H3GGKBBXX:5:1225:28544:27567;sequence=TATAATAAAACAAGATAATTTTTTGATATTCTTGTTTTGCAAATGGATTTTAGAAATTAATATTATATAAATAAATTAAATTTCACTAAAAGAATATTCTATCCAACTTTTTATTAATTG;start=57053;subtype=IES;support_ref=72;support_variant=36;type=IES;
scaffold51_105_with_IES	MILORD	internal_eliminated_sequence	57522	57569	.	.	.	ID=MILORD.105.57522.57569;Name=MILORD.105.57522.57569;bounded_by_ta=TRUE;common_boundary=Both;end=57569;ies_id=IESPGM.PTET51.1.105.54149;ies_left_dist=0;ies_min_dist=0;ies_right_dist=0;junction_seq=ttgaaagttcatcgaTAgaatcatgtttctta;read_names=J00121:27:H3GGKBBXX:5:1118:20050:7363,J00121:27:H3GGKBBXX:5:1205:7517:22713,J00121:27:H3GGKBBXX:5:1219:7101:37994,J00121:27:H3GGKBBXX:5:1113:9790:33932,J00121:27:H3GGKBBXX:5:1122:16772:38433,J00121:27:H3GGKBBXX:5:2227:17279:18564,J00121:27:H3GGKBBXX:5:1125:13535:47313,J00121:27:H3GGKBBXX:5:2113:19309:17368,J00121:27:H3GGKBBXX:5:2101:19329:19408,J00121:27:H3GGKBBXX:5:1116:4594:18318,J00121:27:H3GGKBBXX:5:2119:11789:42179,J00121:27:H3GGKBBXX:5:2215:25418:24155;sequence=TACAGTTGAAGTAATGTATTTGAGGTAGTGATTATTGTGTTTGGAGTG;start=57522;subtype=IES;support_ref=66;support_variant=12;type=IES;
scaffold51_105_with_IES	MILORD	internal_eliminated_sequence	58103	58129	.	.	.	ID=MILORD.105.58103.58129;Name=MILORD.105.58103.58129;bounded_by_ta=TRUE;common_boundary=Both;end=58129;ies_id=IESPGM.PTET51.1.105.54682;ies_left_dist=0;ies_min_dist=0;ies_right_dist=0;junction_seq=gtactttaattgttgTAacgtttgaaaaatgg;read_names=J00121:27:H3GGKBBXX:5:1222:4878:27004,J00121:27:H3GGKBBXX:5:2113:23449:14695,J00121:27:H3GGKBBXX:5:2212:20537:26388,J00121:27:H3GGKBBXX:5:1212:12165:37695,J00121:27:H3GGKBBXX:5:1122:19593:35268,J00121:27:H3GGKBBXX:5:1217:19187:18212,J00121:27:H3GGKBBXX:5:2119:30117:29237,J00121:27:H3GGKBBXX:5:1205:28858:25052,J00121:27:H3GGKBBXX:5:2104:19776:27109,J00121:27:H3GGKBBXX:5:2208:4259:29307,J00121:27:H3GGKBBXX:5:1111:13108:47946,J00121:27:H3GGKBBXX:5:2118:29417:13042,J00121:27:H3GGKBBXX:5:2113:27255:16190,J00121:27:H3GGKBBXX:5:2123:21592:1806,J00121:27:H3GGKBBXX:5:2209:22090:11214,J00121:27:H3GGKBBXX:5:1117:22090:33510,J00121:27:H3GGKBBXX:5:2213:10074:45924,J00121:27:H3GGKBBXX:5:1222:21531:22415,J00121:27:H3GGKBBXX:5:2223:12002:23487,J00121:27:H3GGKBBXX:5:2217:23104:29993,J00121:27:H3GGKBBXX:5:2226:23926:16190,J00121:27:H3GGKBBXX:5:1209:5396:39154,J00121:27:H3GGKBBXX:5:1114:25540:7873,J00121:27:H3GGKBBXX:5:1219:23683:26775,J00121:27:H3GGKBBXX:5:2221:14215:28129,J00121:27:H3GGKBBXX:5:2102:24728:15785,J00121:27:H3GGKBBXX:5:2108:26372:6994,J00121:27:H3GGKBBXX:5:1108:12378:9614,J00121:27:H3GGKBBXX:5:2223:4756:12480,J00121:27:H3GGKBBXX:5:1121:22922:34213,J00121:27:H3GGKBBXX:5:1101:24759:25052,J00121:27:H3GGKBBXX:5:2220:20912:31822,J00121:27:H3GGKBBXX:5:1117:2118:9877,J00121:27:H3GGKBBXX:5:2119:16011:13025,J00121:27:H3GGKBBXX:5:1124:22181:2264,J00121:27:H3GGKBBXX:5:1127:20019:8365,J00121:27:H3GGKBBXX:5:1125:19015:11407,J00121:27:H3GGKBBXX:5:1122:18649:40315,J00121:27:H3GGKBBXX:5:1105:11343:33774,J00121:27:H3GGKBBXX:5:1214:20435:40209,J00121:27:H3GGKBBXX:5:2228:3610:40702,J00121:27:H3GGKBBXX:5:2202:16336:14994,J00121:27:H3GGKBBXX:5:2202:10328:29272,J00121:27:H3GGKBBXX:5:2111:26463:2334,J00121:27:H3GGKBBXX:5:1104:28950:16102,J00121:27:H3GGKBBXX:5:1226:28574:23294,J00121:27:H3GGKBBXX:5:2205:24211:20199,J00121:27:H3GGKBBXX:5:2214:26585:5499,J00121:27:H3GGKBBXX:5:2124:30807:30890,J00121:27:H3GGKBBXX:5:1104:30097:37607,J00121:27:H3GGKBBXX:5:2122:18254:38363,J00121:27:H3GGKBBXX:5:1211:23896:33721,J00121:27:H3GGKBBXX:5:2112:30858:8787,J00121:27:H3GGKBBXX:5:1211:20730:40156,J00121:27:H3GGKBBXX:5:2206:28716:47524,J00121:27:H3GGKBBXX:5:2225:22749:12497,J00121:27:H3GGKBBXX:5:2207:10784:45924,J00121:27:H3GGKBBXX:5:1110:17533:33949;sequence=TATGATAGAATGTTTATGTAGTAATTA;start=58103;subtype=IES;support_ref=9;support_variant=58;type=IES;
scaffold51_105_with_IES	MILORD	internal_eliminated_sequence	59552	59597	.	.	.	ID=MILORD.105.59552.59597;Name=MILORD.105.59552.59597;bounded_by_ta=TRUE;common_boundary=Both;end=59597;ies_id=IESPGM.PTET51.1.105.56104;ies_left_dist=0;ies_min_dist=0;ies_right_dist=0;junction_seq=ctaacttaacataatTAtccacttttactttc;read_names=J00121:27:H3GGKBBXX:5:1226:7527:15029,J00121:27:H3GGKBBXX:5:1228:18243:19847,J00121:27:H3GGKBBXX:5:1106:10003:31382,J00121:27:H3GGKBBXX:5:2110:9638:24454,J00121:27:H3GGKBBXX:5:2111:8623:15170,J00121:27:H3GGKBBXX:5:1109:14600:22889,J00121:27:H3GGKBBXX:5:1202:23906:39225,J00121:27:H3GGKBBXX:5:1224:27549:36358,J00121:27:H3GGKBBXX:5:2110:21318:38257,J00121:27:H3GGKBBXX:5:1117:27925:15451,J00121:27:H3GGKBBXX:5:2211:3589:43198;sequence=TACACTTAAATTATTTATCAATTCCAATATTCAATATATTTAAATG;start=59552;subtype=IES;support_ref=99;support_variant=11;type=IES;
scaffold51_105_with_IES	MILORD	internal_eliminated_sequence	60398	60496	.	.	.	ID=MILORD.105.60398.60496;Name=MILORD.105.60398.60496;bounded_by_ta=TRUE;common_boundary=Both;end=60496;ies_id=IESPGM.PTET51.1.105.56904;ies_left_dist=0;ies_min_dist=0;ies_right_dist=0;junction_seq=cacttcgttgtttcaTActagtaaatatatat;read_names=J00121:27:H3GGKBBXX:5:2208:12763:10352,J00121:27:H3GGKBBXX:5:1221:26037:31171,J00121:27:H3GGKBBXX:5:2116:8430:18529,J00121:27:H3GGKBBXX:5:1202:8450:9526,J00121:27:H3GGKBBXX:5:1125:9394:4866,J00121:27:H3GGKBBXX:5:2217:7588:32050,J00121:27:H3GGKBBXX:5:1211:11475:49054,J00121:27:H3GGKBBXX:5:1204:4188:24050,J00121:27:H3GGKBBXX:5:1116:12510:16102,J00121:27:H3GGKBBXX:5:2121:6654:27408,J00121:27:H3GGKBBXX:5:2117:14032:12269,J00121:27:H3GGKBBXX:5:1208:3478:9877,J00121:27:H3GGKBBXX:5:1116:18487:17913,J00121:27:H3GGKBBXX:5:1105:30533:27004,J00121:27:H3GGKBBXX:5:2125:27458:23470,J00121:27:H3GGKBBXX:5:1224:7314:41739,J00121:27:H3GGKBBXX:5:1221:7212:19689,J00121:27:H3GGKBBXX:5:2125:7608:40913,J00121:27:H3GGKBBXX:5:1228:14184:32754,J00121:27:H3GGKBBXX:5:1207:30025:39875,J00121:27:H3GGKBBXX:5:2205:9557:41229,J00121:27:H3GGKBBXX:5:2123:11464:8101,J00121:27:H3GGKBBXX:5:1217:18599:2000,J00121:27:H3GGKBBXX:5:2222:10033:42337,J00121:27:H3GGKBBXX:5:1128:21136:48175,J00121:27:H3GGKBBXX:5:1128:26149:17227;sequence=TACAGTTGAAATTAATAACTATTTAAGATTCACCTGAAAATAGTATTAATATTAAATAGATATCCAATAGAAATCTGAAACATTTTACTCACATAATTG;start=60398;subtype=IES;support_ref=2;support_variant=26;type=IES;
scaffold51_105_with_IES	MILORD	internal_eliminated_sequence	60825	60850	.	.	.	ID=MILORD.105.60825.60850;Name=MILORD.105.60825.60850;bounded_by_ta=TRUE;common_boundary=Both;end=60850;ies_id=IESPGM.PTET51.1.105.57232;ies_left_dist=0;ies_min_dist=0;ies_right_dist=0;junction_seq=ggtaaaaccacattgTAatcgtttctctatgg;read_names=J00121:27:H3GGKBBXX:5:2215:9059:42548,J00121:27:H3GGKBBXX:5:1122:26930:43515,J00121:27:H3GGKBBXX:5:1116:16944:25931,J00121:27:H3GGKBBXX:5:2101:24089:46293,J00121:27:H3GGKBBXX:5:1119:4361:44886,J00121:27:H3GGKBBXX:5:2211:8978:27215,J00121:27:H3GGKBBXX:5:1104:21065:31488,J00121:27:H3GGKBBXX:5:2215:19908:10528,J00121:27:H3GGKBBXX:5:2227:12144:20955,J00121:27:H3GGKBBXX:5:1110:24627:5798,J00121:27:H3GGKBBXX:5:2118:21582:25808,J00121:27:H3GGKBBXX:5:1205:24403:8049,J00121:27:H3GGKBBXX:5:1120:3650:4022,J00121:27:H3GGKBBXX:5:1225:14001:6835,J00121:27:H3GGKBBXX:5:2109:25692:9051,J00121:27:H3GGKBBXX:5:1127:18426:29624,J00121:27:H3GGKBBXX:5:2214:11444:18019,J00121:27:H3GGKBBXX:5:1224:20111:41229,J00121:27:H3GGKBBXX:5:2222:11231:9209,J00121:27:H3GGKBBXX:5:2214:27661:24736,J00121:27:H3GGKBBXX:5:2125:2270:35075,J00121:27:H3GGKBBXX:5:2115:18954:33457,J00121:27:H3GGKBBXX:5:2121:27093:5605,J00121:27:H3GGKBBXX:5:1114:20456:45062;sequence=TATAATGTCCTTTCAGTTATTCACTA;start=60825;subtype=IES;support_ref=9;support_variant=24;type=IES;
scaffold51_105_with_IES	MILORD	internal_eliminated_sequence	60956	60983	.	.	.	ID=MILORD.105.60956.60983;Name=MILORD.105.60956.60983;bounded_by_ta=TRUE;common_boundary=Both;end=60983;ies_id=IESPGM.PTET51.1.105.57337;ies_left_dist=0;ies_min_dist=0;ies_right_dist=0;junction_seq=gaaaatagaacttggTAtatagaagccaaaag;read_names=J00121:27:H3GGKBBXX:5:1207:6482:35936,J00121:27:H3GGKBBXX:5:2217:12753:47155,J00121:27:H3GGKBBXX:5:1116:17614:35004,J00121:27:H3GGKBBXX:5:1126:12347:21553,J00121:27:H3GGKBBXX:5:1201:23612:29149,J00121:27:H3GGKBBXX:5:1223:29467:29800,J00121:27:H3GGKBBXX:5:2217:18477:48702,J00121:27:H3GGKBBXX:5:1123:11992:43831,J00121:27:H3GGKBBXX:5:2125:3528:30046,J00121:27:H3GGKBBXX:5:2226:13443:46451,J00121:27:H3GGKBBXX:5:1203:24890:15821,J00121:27:H3GGKBBXX:5:1207:5964:35813,J00121:27:H3GGKBBXX:5:1221:17127:12497,J00121:27:H3GGKBBXX:5:1221:16295:11970,J00121:27:H3GGKBBXX:5:2221:21471:48333,J00121:27:H3GGKBBXX:5:2221:5518:2861,J00121:27:H3GGKBBXX:5:1217:4553:45010,J00121:27:H3GGKBBXX:5:2224:4239:40244,J00121:27:H3GGKBBXX:5:1204:6634:2193,J00121:27:H3GGKBBXX:5:1119:8359:1033,J00121:27:H3GGKBBXX:5:1228:18193:33088,J00121:27:H3GGKBBXX:5:2218:7151:29747,J00121:27:H3GGKBBXX:5:1216:13017:9244,J00121:27:H3GGKBBXX:5:1112:13433:44007,J00121:27:H3GGKBBXX:5:1211:7963:20041,J00121:27:H3GGKBBXX:5:2201:12834:15856,J00121:27:H3GGKBBXX:5:2212:15483:6378,J00121:27:H3GGKBBXX:5:2221:7415:32068,J00121:27:H3GGKBBXX:5:2221:3955:40526,J00121:27:H3GGKBBXX:5:2103:31111:39506,J00121:27:H3GGKBBXX:5:2109:6126:32719,J00121:27:H3GGKBBXX:5:1108:15645:11442,J00121:27:H3GGKBBXX:5:2206:16062:11565,J00121:27:H3GGKBBXX:5:1113:28605:18282,J00121:27:H3GGKBBXX:5:2210:20791:25351,J00121:27:H3GGKBBXX:5:2128:9496:34653,J00121:27:H3GGKBBXX:5:2215:22435:4743;sequence=TATAGATTATCCATCCTCTTCCTAACGA;start=60956;subtype=IES;support_ref=3;support_variant=37;type=IES;
scaffold51_105_with_IES	MILORD	internal_eliminated_sequence	61483	61539	.	.	.	ID=MILORD.105.61483.61539;Name=MILORD.105.61483.61539;bounded_by_ta=TRUE;common_boundary=Both;end=61539;ies_id=IESPGM.PTET51.1.105.57836;ies_left_dist=0;ies_min_dist=0;ies_right_dist=0;junction_seq=attgcatgaatttaaTAtgtctgtcatagtgt;read_names=J00121:27:H3GGKBBXX:5:1115:14519:9807,J00121:27:H3GGKBBXX:5:1219:27702:31980,J00121:27:H3GGKBBXX:5:1221:27214:21465,J00121:27:H3GGKBBXX:5:2226:3599:11495,J00121:27:H3GGKBBXX:5:2214:16630:10968,J00121:27:H3GGKBBXX:5:2119:16264:35901,J00121:27:H3GGKBBXX:5:2211:6654:22661;sequence=TAGAGATGATTTGAATTTCTCTATTACTTAGATCTAGTACTCATAGTTATTCGACTG;start=61483;subtype=IES;support_ref=32;support_variant=7;type=IES;
scaffold51_105_with_IES	MILORD	internal_eliminated_sequence	61600	61629	.	.	.	ID=MILORD.105.61600.61629;Name=MILORD.105.61600.61629;bounded_by_ta=TRUE;common_boundary=Both;end=61629;ies_id=IESPGM.PTET51.1.105.57896;ies_left_dist=0;ies_min_dist=0;ies_right_dist=0;junction_seq=tagcagttcagaattTAataagttttctgatg;read_names=J00121:27:H3GGKBBXX:5:1209:1265:30696,J00121:27:H3GGKBBXX:5:1227:31111:31980,J00121:27:H3GGKBBXX:5:2128:29924:13429,J00121:27:H3GGKBBXX:5:1116:10490:41721,J00121:27:H3GGKBBXX:5:2119:17178:4110,J00121:27:H3GGKBBXX:5:1104:9171:22485,J00121:27:H3GGKBBXX:5:1211:27742:6624,J00121:27:H3GGKBBXX:5:1125:16112:3143,J00121:27:H3GGKBBXX:5:2122:15615:29817,J00121:27:H3GGKBBXX:5:1222:3589:36095,J00121:27:H3GGKBBXX:5:1122:11728:39049,J00121:27:H3GGKBBXX:5:2202:12652:13218,J00121:27:H3GGKBBXX:5:2210:31538:12392,J00121:27:H3GGKBBXX:5:1104:16122:13746,J00121:27:H3GGKBBXX:5:1126:28381:35092,J00121:27:H3GGKBBXX:5:1223:14458:7591,J00121:27:H3GGKBBXX:5:1122:30431:33756,J00121:27:H3GGKBBXX:5:1207:14976:48579;sequence=TATAGTTTAAAGAGTATTTCAATTTCACTC;start=61600;subtype=IES;support_ref=36;support_variant=18;type=IES;
scaffold51_105_with_IES	MILORD	internal_eliminated_sequence	61820	61848	.	.	.	ID=MILORD.105.61820.61848;Name=MILORD.105.61820.61848;bounded_by_ta=TRUE;common_boundary=Both;end=61848;ies_id=IESPGM.PTET51.1.105.58086;ies_left_dist=0;ies_min_dist=0;ies_right_dist=0;junction_seq=attcaaaagaaaaagTAccaaaacaaaaattt;read_names=J00121:27:H3GGKBBXX:5:2112:30005:39805,J00121:27:H3GGKBBXX:5:2220:7923:14519,J00121:27:H3GGKBBXX:5:2214:2199:35690,J00121:27:H3GGKBBXX:5:2109:7456:23522,J00121:27:H3GGKBBXX:5:1205:14286:43374,J00121:27:H3GGKBBXX:5:1216:7009:32877,J00121:27:H3GGKBBXX:5:2205:14204:36868,J00121:27:H3GGKBBXX:5:1215:26281:44148,J00121:27:H3GGKBBXX:5:1203:27326:25421,J00121:27:H3GGKBBXX:5:1106:2585:30485,J00121:27:H3GGKBBXX:5:2115:20263:7521,J00121:27:H3GGKBBXX:5:2216:30381:25931,J00121:27:H3GGKBBXX:5:1215:26301:44042,J00121:27:H3GGKBBXX:5:1226:12885:1138,J00121:27:H3GGKBBXX:5:1118:24769:33440,J00121:27:H3GGKBBXX:5:1218:26058:45344,J00121:27:H3GGKBBXX:5:2207:10683:14168,J00121:27:H3GGKBBXX:5:1214:21724:18810,J00121:27:H3GGKBBXX:5:2108:11485:44640,J00121:27:H3GGKBBXX:5:2206:17066:31699,J00121:27:H3GGKBBXX:5:1222:24972:3618,J00121:27:H3GGKBBXX:5:1220:8258:12954,J00121:27:H3GGKBBXX:5:1221:13220:47964,J00121:27:H3GGKBBXX:5:2209:18670:3037,J00121:27:H3GGKBBXX:5:1203:18051:20111,J00121:27:H3GGKBBXX:5:1207:5842:20937,J00121:27:H3GGKBBXX:5:2201:10744:27320,J00121:27:H3GGKBBXX:5:2207:8217:14010,J00121:27:H3GGKBBXX:5:2220:15960:25668,J00121:27:H3GGKBBXX:5:1208:9871:32842,J00121:27:H3GGKBBXX:5:1214:13453:47208,J00121:27:H3GGKBBXX:5:2227:7638:43111,J00121:27:H3GGKBBXX:5:2205:6918:6027,J00121:27:H3GGKBBXX:5:1222:3782:47858,J00121:27:H3GGKBBXX:5:1126:13585:25351,J00121:27:H3GGKBBXX:5:1114:17360:26160,J00121:27:H3GGKBBXX:5:2224:21795:44675,J00121:27:H3GGKBBXX:5:1113:10023:46117,J00121:27:H3GGKBBXX:5:1224:17391:10422,J00121:27:H3GGKBBXX:5:1211:22120:24525,J00121:27:H3GGKBBXX:5:2209:27509:31329,J00121:27:H3GGKBBXX:5:1107:15686:30362,J00121:27:H3GGKBBXX:5:2223:19684:39893,J00121:27:H3GGKBBXX:5:2104:20720:33668,J00121:27:H3GGKBBXX:5:1105:14032:14906,J00121:27:H3GGKBBXX:5:1225:29072:12409,J00121:27:H3GGKBBXX:5:2113:14478:29255,J00121:27:H3GGKBBXX:5:2228:27275:4479,J00121:27:H3GGKBBXX:5:2223:15179:22098,J00121:27:H3GGKBBXX:5:2205:26575:27250,J00121:27:H3GGKBBXX:5:2227:26342:19249,J00121:27:H3GGKBBXX:5:2118:25256:25034;sequence=TATGGTAGTTAAGATATCTAAGTATTCTA;start=61820;subtype=IES;support_ref=3;support_variant=52;type=IES;
scaffold51_105_with_IES	MILORD	internal_eliminated_sequence	62069	62214	.	.	.	ID=MILORD.105.62069.62214;Name=MILORD.105.62069.62214;bounded_by_ta=TRUE;common_boundary=None;end=62214;ies_id=IESPGM.PTET51.1.105.58448;ies_left_dist=142;ies_min_dist=142;ies_right_dist=152;junction_seq=ttagaaagctagatgTAataagcacgtagaag;read_names=J00121:27:H3GGKBBXX:5:2206:22140:37361;sequence=TATTATTTCTTGTTAAAAAAATAGTTTAAATTACGAAATCAGTCAAATGACAATTTTAATTTAGTGAAATCGTTTATCAAATAAGCCTATTTTAAACTACGACTCAAGTGAATTTTGATTACTATAACTTTTTTTTTTTTCATATA;start=62069;subtype=OVERLAPPING;support_ref=107;support_variant=1;type=ALTERNATIVE;
scaffold51_105_with_IES	MILORD	internal_eliminated_sequence	62213	62368	.	.	.	ID=MILORD.105.62213.62368;Name=MILORD.105.62213.62368;bounded_by_ta=TRUE;common_boundary=None;end=62368;ies_id=IESPGM.PTET51.1.105.58448;ies_left_dist=-2;ies_min_dist=2;ies_right_dist=-2;junction_seq=tttttttttttcataTAgttatatcataaaaa;read_names=J00121:27:H3GGKBBXX:5:1214:18193:27074,J00121:27:H3GGKBBXX:5:2210:12662:44992,J00121:27:H3GGKBBXX:5:1117:26514:21131,J00121:27:H3GGKBBXX:5:2225:24434:17491,J00121:27:H3GGKBBXX:5:1105:27681:6589,J00121:27:H3GGKBBXX:5:1206:21125:12005,J00121:27:H3GGKBBXX:5:2113:21542:46065,J00121:27:H3GGKBBXX:5:1118:7537:11952,J00121:27:H3GGKBBXX:5:1106:15118:47489,J00121:27:H3GGKBBXX:5:1205:6086:11477,J00121:27:H3GGKBBXX:5:1116:28371:23786,J00121:27:H3GGKBBXX:5:2223:9445:23944;sequence=TATAATAAGCACGTAGAAGAATTCCACAAAGGAGTAAACAAAATTAATAATCTAAATTAATATAGTAATTTTTAACCTTACACTTATTAAATTGCTCTTGTTAAATTAATAATATTTTAATTGTTCTTTTGATAAAATCATTTTATGTAAGAGCTA;start=62213;subtype=OVERLAPPING;support_ref=36;support_variant=12;type=ALTERNATIVE;
scaffold51_105_with_IES	MILORD	internal_eliminated_sequence	62273	62368	.	.	.	ID=MILORD.105.62273.62368;Name=MILORD.105.62273.62368;bounded_by_ta=TRUE;common_boundary=None;end=62368;ies_id=IESPGM.PTET51.1.105.58448;ies_left_dist=-62;ies_min_dist=2;ies_right_dist=-2;junction_seq=aataatctaaattaaTAgttatatcataaaaa;read_names=J00121:27:H3GGKBBXX:5:1109:2930:12445;sequence=TATAGTAATTTTTAACCTTACACTTATTAAATTGCTCTTGTTAAATTAATAATATTTTAATTGTTCTTTTGATAAAATCATTTTATGTAAGAGCTA;start=62273;subtype=OVERLAPPING;support_ref=27;support_variant=1;type=ALTERNATIVE;
scaffold51_105_with_IES	MILORD	internal_eliminated_sequence	63186	63268	.	.	.	ID=MILORD.105.63186.63268;Name=MILORD.105.63186.63268;bounded_by_ta=TRUE;common_boundary=Both;end=63268;ies_id=IESPGM.PTET51.1.105.59267;ies_left_dist=0;ies_min_dist=0;ies_right_dist=0;junction_seq=tagtattagaagtgtTAtttgttgggttcgaa;read_names=J00121:27:H3GGKBBXX:5:1222:28250:5921,J00121:27:H3GGKBBXX:5:1209:10358:5552,J00121:27:H3GGKBBXX:5:1121:9648:29219,J00121:27:H3GGKBBXX:5:1208:26626:42249,J00121:27:H3GGKBBXX:5:1201:24150:15873,J00121:27:H3GGKBBXX:5:2116:22983:7838,J00121:27:H3GGKBBXX:5:1213:12175:6413,J00121:27:H3GGKBBXX:5:1110:6959:30468,J00121:27:H3GGKBBXX:5:2201:26433:27461,J00121:27:H3GGKBBXX:5:2206:16498:46328,J00121:27:H3GGKBBXX:5:1204:12702:27303,J00121:27:H3GGKBBXX:5:2219:12185:47928,J00121:27:H3GGKBBXX:5:2220:20425:2774,J00121:27:H3GGKBBXX:5:1208:20070:9754,J00121:27:H3GGKBBXX:5:2208:12347:21447,J00121:27:H3GGKBBXX:5:2208:27722:6027,J00121:27:H3GGKBBXX:5:1222:3945:11741,J00121:27:H3GGKBBXX:5:1106:27275:45766,J00121:27:H3GGKBBXX:5:1224:8674:3688,J00121:27:H3GGKBBXX:5:1209:5883:45731,J00121:27:H3GGKBBXX:5:2214:26991:35462,J00121:27:H3GGKBBXX:5:1201:15788:25826;sequence=TATACTCCAGATATTTTAAGATTTTTGAGACTCAAAATTTAGAATGTATTAATGAATTTAAAAATAATAATATAAAATAACTA;start=63186;subtype=IES;support_ref=74;support_variant=22;type=IES;
scaffold51_105_with_IES	MILORD	internal_eliminated_sequence	64049	64124	.	.	.	ID=MILORD.105.64049.64124;Name=MILORD.105.64049.64124;bounded_by_ta=TRUE;common_boundary=None;end=64124;ies_id=IESPGM.PTET51.1.105.59267;ies_left_dist=-863;ies_min_dist=856;ies_right_dist=-856;junction_seq=cagacgattactaatTAttaaattcggattat;read_names=J00121:27:H3GGKBBXX:5:1223:26220:5253,J00121:27:H3GGKBBXX:5:1108:16407:49159;sequence=TATCGGACATTTTATTATTAAATTTATTTTCTTAATTTTACAATATACATTATGATCTATTTAGATAACAAAATAA;start=64049;subtype=MAC;support_ref=106;support_variant=2;type=CRYPTIC;
scaffold51_105_with_IES	MILORD	internal_eliminated_sequence	67369	67396	.	.	.	ID=MILORD.105.67369.67396;Name=MILORD.105.67369.67396;bounded_by_ta=TRUE;common_boundary=Both;end=67396;ies_id=IESPGM.PTET51.1.105.63367;ies_left_dist=0;ies_min_dist=0;ies_right_dist=0;junction_seq=gaaagtggacacgatTActtccatattgagag;read_names=J00121:27:H3GGKBBXX:5:2118:15179:10282,J00121:27:H3GGKBBXX:5:1113:14499:24296,J00121:27:H3GGKBBXX:5:1103:6989:13289,J00121:27:H3GGKBBXX:5:1218:15168:12304,J00121:27:H3GGKBBXX:5:1220:23784:46117,J00121:27:H3GGKBBXX:5:2208:11475:45678,J00121:27:H3GGKBBXX:5:2221:24008:30116,J00121:27:H3GGKBBXX:5:1216:5264:18775,J00121:27:H3GGKBBXX:5:2205:14945:24577,J00121:27:H3GGKBBXX:5:2206:8258:8488,J00121:27:H3GGKBBXX:5:1103:7040:13166,J00121:27:H3GGKBBXX:5:2228:8948:48298,J00121:27:H3GGKBBXX:5:2212:17563:30099,J00121:27:H3GGKBBXX:5:1206:26656:48843,J00121:27:H3GGKBBXX:5:2209:15656:18458,J00121:27:H3GGKBBXX:5:2111:24627:32384,J00121:27:H3GGKBBXX:5:2106:8816:28973,J00121:27:H3GGKBBXX:5:1107:5375:14080,J00121:27:H3GGKBBXX:5:1201:24373:5956,J00121:27:H3GGKBBXX:5:1113:13494:9227,J00121:27:H3GGKBBXX:5:2120:22475:19654,J00121:27:H3GGKBBXX:5:1118:9993:3125,J00121:27:H3GGKBBXX:5:1223:9029:42882,J00121:27:H3GGKBBXX:5:1109:4909:24982,J00121:27:H3GGKBBXX:5:1112:3955:23329,J00121:27:H3GGKBBXX:5:2109:24068:2756,J00121:27:H3GGKBBXX:5:2222:16975:48421,J00121:27:H3GGKBBXX:5:2214:25581:1859,J00121:27:H3GGKBBXX:5:1206:16467:25175,J00121:27:H3GGKBBXX:5:2206:18436:36886,J00121:27:H3GGKBBXX:5:1220:7638:22960,J00121:27:H3GGKBBXX:5:2103:6380:40438;sequence=TATCATGTAATCTAAATCATTTGAATCA;start=67369;subtype=IES;support_ref=21;support_variant=32;type=IES;
scaffold51_105_with_IES	MILORD	internal_eliminated_sequence	68767	68814	.	.	.	ID=MILORD.105.68767.68814;Name=MILORD.105.68767.68814;bounded_by_ta=TRUE;common_boundary=Both;end=68814;ies_id=IESPGM.PTET51.1.105.64737;ies_left_dist=0;ies_min_dist=0;ies_right_dist=0;junction_seq=aattaattctggttgTAaaggaattagaattt;read_names=J00121:27:H3GGKBBXX:5:1119:15189:40262,J00121:27:H3GGKBBXX:5:1117:19481:39260,J00121:27:H3GGKBBXX:5:2121:24282:17122,J00121:27:H3GGKBBXX:5:1217:16234:33070,J00121:27:H3GGKBBXX:5:2121:6126:16120,J00121:27:H3GGKBBXX:5:1118:15798:1578,J00121:27:H3GGKBBXX:5:1221:25763:41282,J00121:27:H3GGKBBXX:5:1107:3640:41950,J00121:27:H3GGKBBXX:5:1223:9445:23733,J00121:27:H3GGKBBXX:5:2206:25144:39893,J00121:27:H3GGKBBXX:5:2216:16427:13781,J00121:27:H3GGKBBXX:5:2104:24769:45045,J00121:27:H3GGKBBXX:5:2222:8055:48966,J00121:27:H3GGKBBXX:5:1121:11617:12796,J00121:27:H3GGKBBXX:5:1226:22912:16682,J00121:27:H3GGKBBXX:5:2115:14610:26916,J00121:27:H3GGKBBXX:5:1222:15919:1789,J00121:27:H3GGKBBXX:5:1224:25154:24964,J00121:27:H3GGKBBXX:5:1227:22414:24226,J00121:27:H3GGKBBXX:5:1115:21582:47682,J00121:27:H3GGKBBXX:5:1106:20821:25544,J00121:27:H3GGKBBXX:5:1215:11962:6220,J00121:27:H3GGKBBXX:5:1216:26301:14959,J00121:27:H3GGKBBXX:5:2102:16346:8998,J00121:27:H3GGKBBXX:5:1126:7902:27848,J00121:27:H3GGKBBXX:5:1202:13575:10176,J00121:27:H3GGKBBXX:5:1109:7689:16858,J00121:27:H3GGKBBXX:5:2107:2229:36798,J00121:27:H3GGKBBXX:5:2102:27752:6572,J00121:27:H3GGKBBXX:5:2204:29406:38943,J00121:27:H3GGKBBXX:5:1227:27164:30345;sequence=TATTATTGAGTGTAAAATTTGAGTAAATTAAATGAAATACATCTACAA;start=68767;subtype=IES;support_ref=26;support_variant=31;type=IES;
scaffold51_105_with_IES	MILORD	internal_eliminated_sequence	69304	69331	.	.	.	ID=MILORD.105.69304.69331;Name=MILORD.105.69304.69331;bounded_by_ta=TRUE;common_boundary=Both;end=69331;ies_id=IESPGM.PTET51.1.105.65226;ies_left_dist=0;ies_min_dist=0;ies_right_dist=0;junction_seq=acttcgtgaaattgcTAcaactccgagcaatc;read_names=J00121:27:H3GGKBBXX:5:1113:17949:18669,J00121:27:H3GGKBBXX:5:2105:15899:8963,J00121:27:H3GGKBBXX:5:2118:26332:36077,J00121:27:H3GGKBBXX:5:2101:31558:34899,J00121:27:H3GGKBBXX:5:1216:22627:16682,J00121:27:H3GGKBBXX:5:2113:15595:22960,J00121:27:H3GGKBBXX:5:1223:5994:31013,J00121:27:H3GGKBBXX:5:1101:29132:2176,J00121:27:H3GGKBBXX:5:1115:18842:12867,J00121:27:H3GGKBBXX:5:2212:24982:15838,J00121:27:H3GGKBBXX:5:1224:12439:24595,J00121:27:H3GGKBBXX:5:2211:12733:19689,J00121:27:H3GGKBBXX:5:1205:29711:3811,J00121:27:H3GGKBBXX:5:2215:23845:30046,J00121:27:H3GGKBBXX:5:1202:12134:34160,J00121:27:H3GGKBBXX:5:2213:9526:19126,J00121:27:H3GGKBBXX:5:1204:7628:48192,J00121:27:H3GGKBBXX:5:1105:23317:32156,J00121:27:H3GGKBBXX:5:2224:16894:4145,J00121:27:H3GGKBBXX:5:2224:10490:28252,J00121:27:H3GGKBBXX:5:1115:12611:45326,J00121:27:H3GGKBBXX:5:2216:7009:5868,J00121:27:H3GGKBBXX:5:1224:19816:16911,J00121:27:H3GGKBBXX:5:1105:23500:32261,J00121:27:H3GGKBBXX:5:1115:18720:12937,J00121:27:H3GGKBBXX:5:2206:14793:6800,J00121:27:H3GGKBBXX:5:1123:8004:24085,J00121:27:H3GGKBBXX:5:1116:28229:41018,J00121:27:H3GGKBBXX:5:2113:29427:20410,J00121:27:H3GGKBBXX:5:1213:10653:48016,J00121:27:H3GGKBBXX:5:2215:20618:28112,J00121:27:H3GGKBBXX:5:1107:25662:8260,J00121:27:H3GGKBBXX:5:1207:20730:5095,J00121:27:H3GGKBBXX:5:1121:3153:15504,J00121:27:H3GGKBBXX:5:2223:27082:21377,J00121:27:H3GGKBBXX:5:1116:8552:33510,J00121:27:H3GGKBBXX:5:2223:7892:25755,J00121:27:H3GGKBBXX:5:2110:16011:13482,J00121:27:H3GGKBBXX:5:2223:28280:8295,J00121:27:H3GGKBBXX:5:2222:10551:24525,J00121:27:H3GGKBBXX:5:2115:4127:48632,J00121:27:H3GGKBBXX:5:2210:30695:11812,J00121:27:H3GGKBBXX:5:1217:3072:3969,J00121:27:H3GGKBBXX:5:1213:20953:43779,J00121:27:H3GGKBBXX:5:1117:28260:44552,J00121:27:H3GGKBBXX:5:1205:3742:7521,J00121:27:H3GGKBBXX:5:2227:3437:38926,J00121:27:H3GGKBBXX:5:1115:4706:2580,J00121:27:H3GGKBBXX:5:2114:18101:1842,J00121:27:H3GGKBBXX:5:2227:1793:47295,J00121:27:H3GGKBBXX:5:2215:20689:35972,J00121:27:H3GGKBBXX:5:1123:13941:6449,J00121:27:H3GGKBBXX:5:2220:5761:22837,J00121:27:H3GGKBBXX:5:2202:25865:18951,J00121:27:H3GGKBBXX:5:1223:8988:13869,J00121:27:H3GGKBBXX:5:1101:11617:43181;sequence=TATAGTTTATGTCTCAATATATGGTTTA;start=69304;subtype=IES;support_ref=9;support_variant=56;type=IES;
scaffold51_105_with_IES	MILORD	internal_eliminated_sequence	70707	70763	.	.	.	ID=MILORD.105.70707.70763;Name=MILORD.105.70707.70763;bounded_by_ta=TRUE;common_boundary=Both;end=70763;ies_id=IESPGM.PTET51.1.105.66601;ies_left_dist=0;ies_min_dist=0;ies_right_dist=0;junction_seq=gggtttatcttcataTAgcaggatttatcttc;read_names=J00121:27:H3GGKBBXX:5:2114:24840:23153,J00121:27:H3GGKBBXX:5:1113:28047:16928,J00121:27:H3GGKBBXX:5:2207:13778:33809,J00121:27:H3GGKBBXX:5:2220:21359:9315,J00121:27:H3GGKBBXX:5:2228:30634:24648,J00121:27:H3GGKBBXX:5:1209:18467:6378,J00121:27:H3GGKBBXX:5:1119:25581:26230,J00121:27:H3GGKBBXX:5:1118:24282:4884,J00121:27:H3GGKBBXX:5:1201:8826:22239,J00121:27:H3GGKBBXX:5:2219:22150:31400,J00121:27:H3GGKBBXX:5:1114:4158:6624,J00121:27:H3GGKBBXX:5:2115:2950:21412,J00121:27:H3GGKBBXX:5:1102:19796:11003,J00121:27:H3GGKBBXX:5:2217:21450:17280,J00121:27:H3GGKBBXX:5:2107:18822:31083,J00121:27:H3GGKBBXX:5:1116:2331:39611,J00121:27:H3GGKBBXX:5:1101:15605:26037,J00121:27:H3GGKBBXX:5:2120:16062:17509,J00121:27:H3GGKBBXX:5:1201:9039:17087,J00121:27:H3GGKBBXX:5:2208:13139:15961,J00121:27:H3GGKBBXX:5:1103:12195:23223,J00121:27:H3GGKBBXX:5:2201:5599:29061,J00121:27:H3GGKBBXX:5:2122:15473:38152,J00121:27:H3GGKBBXX:5:1102:18456:29888,J00121:27:H3GGKBBXX:5:1213:9465:23557,J00121:27:H3GGKBBXX:5:2223:3894:9367,J00121:27:H3GGKBBXX:5:2105:22729:18687,J00121:27:H3GGKBBXX:5:1203:23683:41194,J00121:27:H3GGKBBXX:5:1113:23338:46082,J00121:27:H3GGKBBXX:5:1111:27976:29008,J00121:27:H3GGKBBXX:5:1113:18893:45520,J00121:27:H3GGKBBXX:5:2110:6969:44974,J00121:27:H3GGKBBXX:5:2217:23074:8734,J00121:27:H3GGKBBXX:5:1125:29041:13271,J00121:27:H3GGKBBXX:5:2117:4746:24947,J00121:27:H3GGKBBXX:5:2216:6816:10106,J00121:27:H3GGKBBXX:5:1123:26798:14730,J00121:27:H3GGKBBXX:5:1105:2422:36921,J00121:27:H3GGKBBXX:5:1201:21795:39471;sequence=TATTGTATAATACGATTTTAATTTAACCATCAAATAATTGAATACGTTTAATTACAA;start=70707;subtype=IES;support_ref=70;support_variant=39;type=IES;
scaffold51_105_with_IES	MILORD	internal_eliminated_sequence	71778	71821	.	.	.	ID=MILORD.105.71778.71821;Name=MILORD.105.71778.71821;bounded_by_ta=TRUE;common_boundary=Both;end=71821;ies_id=IESPGM.PTET51.1.105.67615;ies_left_dist=0;ies_min_dist=0;ies_right_dist=0;junction_seq=tttgagtcttcgtgaTAccaaaataacacttt;read_names=J00121:27:H3GGKBBXX:5:1221:21511:34758,J00121:27:H3GGKBBXX:5:2217:26940:13500,J00121:27:H3GGKBBXX:5:1203:16965:15240,J00121:27:H3GGKBBXX:5:1221:13423:16559,J00121:27:H3GGKBBXX:5:2201:26778:37941,J00121:27:H3GGKBBXX:5:1217:16975:23944,J00121:27:H3GGKBBXX:5:1120:15696:7591,J00121:27:H3GGKBBXX:5:1111:9090:19390,J00121:27:H3GGKBBXX:5:2109:7040:44289,J00121:27:H3GGKBBXX:5:2204:21907:48315,J00121:27:H3GGKBBXX:5:2117:2260:7978,J00121:27:H3GGKBBXX:5:2109:6441:12374,J00121:27:H3GGKBBXX:5:2224:13677:28358,J00121:27:H3GGKBBXX:5:1206:9384:8646,J00121:27:H3GGKBBXX:5:2206:3194:26793,J00121:27:H3GGKBBXX:5:2107:26159:37255,J00121:27:H3GGKBBXX:5:1217:14194:12515,J00121:27:H3GGKBBXX:5:2116:11688:45203,J00121:27:H3GGKBBXX:5:1218:27742:1842,J00121:27:H3GGKBBXX:5:2217:23094:19566,J00121:27:H3GGKBBXX:5:1112:2605:1508,J00121:27:H3GGKBBXX:5:2115:9922:36481,J00121:27:H3GGKBBXX:5:2216:10267:45625,J00121:27:H3GGKBBXX:5:1207:11485:32754,J00121:27:H3GGKBBXX:5:1101:5101:47647,J00121:27:H3GGKBBXX:5:2217:25357:31365,J00121:27:H3GGKBBXX:5:2201:1235:13130,J00121:27:H3GGKBBXX:5:2216:14001:15557,J00121:27:H3GGKBBXX:5:1121:16173:48896,J00121:27:H3GGKBBXX:5:2203:24261:32173,J00121:27:H3GGKBBXX:5:2123:9364:32631,J00121:27:H3GGKBBXX:5:1222:18771:18124,J00121:27:H3GGKBBXX:5:1213:13382:33229,J00121:27:H3GGKBBXX:5:1227:12246:26969,J00121:27:H3GGKBBXX:5:2228:9059:5622,J00121:27:H3GGKBBXX:5:2105:16741:8981,J00121:27:H3GGKBBXX:5:1126:28158:14203,J00121:27:H3GGKBBXX:5:1227:25986:21518,J00121:27:H3GGKBBXX:5:1203:11190:9561,J00121:27:H3GGKBBXX:5:2111:29031:9526,J00121:27:H3GGKBBXX:5:1115:8278:35673,J00121:27:H3GGKBBXX:5:2214:23926:48931,J00121:27:H3GGKBBXX:5:1213:3559:22116,J00121:27:H3GGKBBXX:5:1110:24515:16542,J00121:27:H3GGKBBXX:5:1121:19278:40420;sequence=TATGATTAATCATATATTCATTCCAATTATTGATTTTTTAAGTA;start=71778;subtype=IES;support_ref=51;support_variant=45;type=IES;
scaffold51_105_with_IES	MILORD	internal_eliminated_sequence	72306	72471	.	.	.	ID=MILORD.105.72306.72471;Name=MILORD.105.72306.72471;bounded_by_ta=TRUE;common_boundary=Both;end=72471;ies_id=IESPGM.PTET51.1.105.68099;ies_left_dist=0;ies_min_dist=0;ies_right_dist=0;junction_seq=agtttctatgaataaTAccatacagcaagaaa;read_names=J00121:27:H3GGKBBXX:5:1211:29883:26090,J00121:27:H3GGKBBXX:5:2228:12499:31734,J00121:27:H3GGKBBXX:5:2113:14793:43093,J00121:27:H3GGKBBXX:5:2202:30005:7802,J00121:27:H3GGKBBXX:5:2211:23439:40702,J00121:27:H3GGKBBXX:5:1209:24962:32367,J00121:27:H3GGKBBXX:5:1125:23226:36640,J00121:27:H3GGKBBXX:5:1122:4462:23505,J00121:27:H3GGKBBXX:5:2122:2656:39506,J00121:27:H3GGKBBXX:5:1225:23703:20867,J00121:27:H3GGKBBXX:5:1108:13078:27180,J00121:27:H3GGKBBXX:5:1103:11891:34477,J00121:27:H3GGKBBXX:5:1109:23876:41528,J00121:27:H3GGKBBXX:5:2128:24129:48263;sequence=TACAATACAATTAATTTCATTTTTTTGATTCCTTCAAATATTCTTTGATTTAATTCTATAAATTAATATATGCTAATTAATTCTCTATAAAATATTGTAAATTAATTTAAGTAAAAAGGAACAAAAAAATAATCAAAAAATTTACAAATTAATAATTTATTGACTA;start=72306;subtype=IES;support_ref=4;support_variant=14;type=IES;
scaffold51_105_with_IES	MILORD	internal_eliminated_sequence	72767	72846	.	.	.	ID=MILORD.105.72767.72846;Name=MILORD.105.72767.72846;bounded_by_ta=TRUE;common_boundary=Both;end=72846;ies_id=IESPGM.PTET51.1.105.68394;ies_left_dist=0;ies_min_dist=0;ies_right_dist=0;junction_seq=aataaataaattattTAataccaatcatggct;read_names=J00121:27:H3GGKBBXX:5:1206:20537:6730,J00121:27:H3GGKBBXX:5:1103:18375:20639,J00121:27:H3GGKBBXX:5:1224:28503:39312,J00121:27:H3GGKBBXX:5:2109:20375:41932,J00121:27:H3GGKBBXX:5:2202:27032:15205,J00121:27:H3GGKBBXX:5:2125:25012:34952,J00121:27:H3GGKBBXX:5:1108:26839:27531,J00121:27:H3GGKBBXX:5:2109:9161:3899,J00121:27:H3GGKBBXX:5:1204:18578:18810,J00121:27:H3GGKBBXX:5:2123:15037:4163,J00121:27:H3GGKBBXX:5:1114:27367:40614,J00121:27:H3GGKBBXX:5:2104:22465:9860,J00121:27:H3GGKBBXX:5:1118:29782:37624,J00121:27:H3GGKBBXX:5:1216:21542:47858,J00121:27:H3GGKBBXX:5:1123:29447:26670,J00121:27:H3GGKBBXX:5:2118:22485:31628,J00121:27:H3GGKBBXX:5:1125:31680:38240,J00121:27:H3GGKBBXX:5:2206:21531:2404,J00121:27:H3GGKBBXX:5:2225:22688:17526,J00121:27:H3GGKBBXX:5:1220:25428:28252,J00121:27:H3GGKBBXX:5:2206:7233:26687,J00121:27:H3GGKBBXX:5:1202:13616:43972,J00121:27:H3GGKBBXX:5:2221:9628:4884,J00121:27:H3GGKBBXX:5:2116:18243:5886,J00121:27:H3GGKBBXX:5:1112:28777:22520,J00121:27:H3GGKBBXX:5:2225:13778:31101,J00121:27:H3GGKBBXX:5:2227:27184:45080,J00121:27:H3GGKBBXX:5:1207:20831:41739,J00121:27:H3GGKBBXX:5:2209:13758:9297,J00121:27:H3GGKBBXX:5:2213:29660:39734,J00121:27:H3GGKBBXX:5:1216:15290:46029;sequence=TACAGCCAAATAAATATTTATTTTATTGAATTTATATAATATTTACCCTTTATGAAATAATAATTGATTATATTTAAGTG;start=72767;subtype=IES;support_ref=2;support_variant=31;type=IES;
scaffold51_105_with_IES	MILORD	internal_eliminated_sequence	75020	75068	.	.	.	ID=MILORD.105.75020.75068;Name=MILORD.105.75020.75068;bounded_by_ta=TRUE;common_boundary=Both;end=75068;ies_id=IESPGM.PTET51.1.105.70567;ies_left_dist=0;ies_min_dist=0;ies_right_dist=0;junction_seq=aatgttttatgatgtTAtttaaattattataa;read_names=J00121:27:H3GGKBBXX:5:2114:23896:12058,J00121:27:H3GGKBBXX:5:1118:10003:13904,J00121:27:H3GGKBBXX:5:2113:10267:22626,J00121:27:H3GGKBBXX:5:1228:26169:26265,J00121:27:H3GGKBBXX:5:2210:7375:28868,J00121:27:H3GGKBBXX:5:2104:27793:18318,J00121:27:H3GGKBBXX:5:2113:22130:26265,J00121:27:H3GGKBBXX:5:1111:17665:8822,J00121:27:H3GGKBBXX:5:1115:14864:17755,J00121:27:H3GGKBBXX:5:2211:3488:17667,J00121:27:H3GGKBBXX:5:2121:20019:24612,J00121:27:H3GGKBBXX:5:2108:8521:13236,J00121:27:H3GGKBBXX:5:2126:21947:22362,J00121:27:H3GGKBBXX:5:2224:31203:32701,J00121:27:H3GGKBBXX:5:2204:21257:41458,J00121:27:H3GGKBBXX:5:2210:27904:13201,J00121:27:H3GGKBBXX:5:1218:11586:32015,J00121:27:H3GGKBBXX:5:1218:28747:13183;sequence=TACACTTAATCTAGTTGAGTATTATTAGTAATACATTGAAAGACAACTG;start=75020;subtype=IES;support_ref=76;support_variant=18;type=IES;
scaffold51_105_with_IES	MILORD	internal_eliminated_sequence	76634	76661	.	.	.	ID=MILORD.105.76634.76661;Name=MILORD.105.76634.76661;bounded_by_ta=TRUE;common_boundary=Both;end=76661;ies_id=IESPGM.PTET51.1.105.72132;ies_left_dist=0;ies_min_dist=0;ies_right_dist=0;junction_seq=taatactttctcattTAactctaatgaatcag;read_names=J00121:27:H3GGKBBXX:5:1117:5406:35620,J00121:27:H3GGKBBXX:5:1108:18670:31839,J00121:27:H3GGKBBXX:5:1202:21288:5253,J00121:27:H3GGKBBXX:5:2118:30330:10757,J00121:27:H3GGKBBXX:5:1210:14042:44605,J00121:27:H3GGKBBXX:5:1213:24332:45520,J00121:27:H3GGKBBXX:5:1107:3955:12110,J00121:27:H3GGKBBXX:5:1220:27630:13957,J00121:27:H3GGKBBXX:5:1202:24850:29395,J00121:27:H3GGKBBXX:5:2222:26342:13623,J00121:27:H3GGKBBXX:5:2110:29082:2264,J00121:27:H3GGKBBXX:5:1122:11921:11812,J00121:27:H3GGKBBXX:5:2119:18548:9438,J00121:27:H3GGKBBXX:5:1215:25875:38275,J00121:27:H3GGKBBXX:5:2115:14752:32789,J00121:27:H3GGKBBXX:5:1110:17371:8137,J00121:27:H3GGKBBXX:5:1203:7831:31839,J00121:27:H3GGKBBXX:5:2113:17259:38574,J00121:27:H3GGKBBXX:5:1220:8562:25861,J00121:27:H3GGKBBXX:5:1210:26616:1402,J00121:27:H3GGKBBXX:5:1119:14620:28727,J00121:27:H3GGKBBXX:5:2111:6918:3178,J00121:27:H3GGKBBXX:5:2215:15838:20146,J00121:27:H3GGKBBXX:5:2119:18629:34125,J00121:27:H3GGKBBXX:5:1101:17249:48649,J00121:27:H3GGKBBXX:5:2207:5254:13271,J00121:27:H3GGKBBXX:5:1102:16082:17860,J00121:27:H3GGKBBXX:5:1218:23531:30626,J00121:27:H3GGKBBXX:5:1218:12499:24489,J00121:27:H3GGKBBXX:5:1213:29508:10458,J00121:27:H3GGKBBXX:5:2226:24099:12093,J00121:27:H3GGKBBXX:5:2113:1986:30151,J00121:27:H3GGKBBXX:5:2224:25154:38187,J00121:27:H3GGKBBXX:5:2128:5720:37501,J00121:27:H3GGKBBXX:5:2205:19076:12005,J00121:27:H3GGKBBXX:5:2125:25286:43198,J00121:27:H3GGKBBXX:5:2116:24769:18001,J00121:27:H3GGKBBXX:5:1105:23206:11179,J00121:27:H3GGKBBXX:5:1221:19309:29360,J00121:27:H3GGKBBXX:5:2218:26260:24489,J00121:27:H3GGKBBXX:5:1202:7557:45326,J00121:27:H3GGKBBXX:5:2222:29041:2510,J00121:27:H3GGKBBXX:5:2119:15473:8928,J00121:27:H3GGKBBXX:5:1213:14062:43972,J00121:27:H3GGKBBXX:5:2219:23033:35602,J00121:27:H3GGKBBXX:5:1112:25175:10088,J00121:27:H3GGKBBXX:5:2119:28026:4338,J00121:27:H3GGKBBXX:5:1116:2260:26336,J00121:27:H3GGKBBXX:5:1115:26413:16454;sequence=TACAGTTAAGCATATTTAATAATATCTA;start=76634;subtype=IES;support_ref=3;support_variant=49;type=IES;
scaffold51_105_with_IES	MILORD	internal_eliminated_sequence	77853	77880	.	.	.	ID=MILORD.105.77853.77880;Name=MILORD.105.77853.77880;bounded_by_ta=TRUE;common_boundary=Both;end=77880;ies_id=IESPGM.PTET51.1.105.73323;ies_left_dist=0;ies_min_dist=0;ies_right_dist=0;junction_seq=ctgtgcccagccttgTAccaactcttgcagtc;read_names=J00121:27:H3GGKBBXX:5:1107:21146:27830,J00121:27:H3GGKBBXX:5:1104:5883:9789,J00121:27:H3GGKBBXX:5:2123:18751:7082,J00121:27:H3GGKBBXX:5:1117:6948:4004,J00121:27:H3GGKBBXX:5:2222:4005:35655,J00121:27:H3GGKBBXX:5:2227:21318:22151,J00121:27:H3GGKBBXX:5:2222:10815:37431,J00121:27:H3GGKBBXX:5:1125:5639:39682,J00121:27:H3GGKBBXX:5:2210:28321:19724,J00121:27:H3GGKBBXX:5:2227:17990:18212,J00121:27:H3GGKBBXX:5:2220:30228:40473,J00121:27:H3GGKBBXX:5:1211:18467:28287,J00121:27:H3GGKBBXX:5:1228:6045:46012,J00121:27:H3GGKBBXX:5:2206:8948:14924,J00121:27:H3GGKBBXX:5:1123:21501:9104,J00121:27:H3GGKBBXX:5:1212:4198:44289,J00121:27:H3GGKBBXX:5:1115:30746:9473;sequence=TATACTCATAATTCTATTATTTCAACAC;start=77853;subtype=IES;support_ref=18;support_variant=17;type=IES;
scaffold51_105_with_IES	MILORD	internal_eliminated_sequence	78048	78106	.	.	.	ID=MILORD.105.78048.78106;Name=MILORD.105.78048.78106;bounded_by_ta=TRUE;common_boundary=Both;end=78106;ies_id=IESPGM.PTET51.1.105.73490;ies_left_dist=0;ies_min_dist=0;ies_right_dist=0;junction_seq=gtcgttgtaaacttgTAccaggcctggctact;read_names=J00121:27:H3GGKBBXX:5:2119:3579:26969,J00121:27:H3GGKBBXX:5:2208:17158:1437,J00121:27:H3GGKBBXX:5:1211:30107:32349,J00121:27:H3GGKBBXX:5:1124:8491:5763,J00121:27:H3GGKBBXX:5:1215:11951:9578,J00121:27:H3GGKBBXX:5:1108:16011:8207,J00121:27:H3GGKBBXX:5:1107:28310:18968,J00121:27:H3GGKBBXX:5:2117:29680:17122,J00121:27:H3GGKBBXX:5:2206:19319:34020,J00121:27:H3GGKBBXX:5:2221:12479:4796,J00121:27:H3GGKBBXX:5:2104:24373:44113,J00121:27:H3GGKBBXX:5:1223:7151:5552,J00121:27:H3GGKBBXX:5:1106:6735:23259,J00121:27:H3GGKBBXX:5:2205:1824:20234,J00121:27:H3GGKBBXX:5:2218:7080:29694,J00121:27:H3GGKBBXX:5:1112:4553:13605,J00121:27:H3GGKBBXX:5:2101:26666:15240,J00121:27:H3GGKBBXX:5:2122:3610:5007,J00121:27:H3GGKBBXX:5:2122:28798:8453,J00121:27:H3GGKBBXX:5:2226:5426:14379,J00121:27:H3GGKBBXX:5:1218:10642:32982,J00121:27:H3GGKBBXX:5:2221:26240:44816,J00121:27:H3GGKBBXX:5:2216:24809:28270,J00121:27:H3GGKBBXX:5:2108:19086:37906,J00121:27:H3GGKBBXX:5:2225:5223:35690,J00121:27:H3GGKBBXX:5:1109:15838:8400,J00121:27:H3GGKBBXX:5:1224:12439:33633,J00121:27:H3GGKBBXX:5:1115:16244:42653,J00121:27:H3GGKBBXX:5:2208:23673:6607,J00121:27:H3GGKBBXX:5:1224:11201:42073,J00121:27:H3GGKBBXX:5:1222:8268:14133,J00121:27:H3GGKBBXX:5:2120:24576:17702,J00121:27:H3GGKBBXX:5:1221:25012:31013,J00121:27:H3GGKBBXX:5:2223:2077:37378,J00121:27:H3GGKBBXX:5:2220:25966:31927,J00121:27:H3GGKBBXX:5:2111:31781:25122,J00121:27:H3GGKBBXX:5:2223:31751:18423,J00121:27:H3GGKBBXX:5:1204:16082:47084,J00121:27:H3GGKBBXX:5:1117:14651:32859,J00121:27:H3GGKBBXX:5:2215:32004:47735,J00121:27:H3GGKBBXX:5:1206:9283:42231;sequence=TATTGATGATGTATTTTATAAAAACATAAATATAATTATGTAACTATTGATATTGATAA;start=78048;subtype=IES;support_ref=22;support_variant=41;type=IES;
scaffold51_105_with_IES	MILORD	internal_eliminated_sequence	79466	79509	.	.	.	ID=MILORD.105.79466.79509;Name=MILORD.105.79466.79509;bounded_by_ta=TRUE;common_boundary=Both;end=79509;ies_id=IESPGM.PTET51.1.105.74849;ies_left_dist=0;ies_min_dist=0;ies_right_dist=0;junction_seq=atgagtagagtcagaTAtcaataaaagcgatt;read_names=J00121:27:H3GGKBBXX:5:2228:7567:10915,J00121:27:H3GGKBBXX:5:2116:15290:22819,J00121:27:H3GGKBBXX:5:1106:7405:14889,J00121:27:H3GGKBBXX:5:1214:20740:18652,J00121:27:H3GGKBBXX:5:2202:16914:9526,J00121:27:H3GGKBBXX:5:2221:14722:46768,J00121:27:H3GGKBBXX:5:2111:24738:43304,J00121:27:H3GGKBBXX:5:1122:6806:29712,J00121:27:H3GGKBBXX:5:1219:16021:20146,J00121:27:H3GGKBBXX:5:1124:13119:23593,J00121:27:H3GGKBBXX:5:2126:18619:3196,J00121:27:H3GGKBBXX:5:1214:9546:10546,J00121:27:H3GGKBBXX:5:2209:11109:18915,J00121:27:H3GGKBBXX:5:1201:26037:5745,J00121:27:H3GGKBBXX:5:1111:8734:41493,J00121:27:H3GGKBBXX:5:1218:12185:24296,J00121:27:H3GGKBBXX:5:1208:24931:2985,J00121:27:H3GGKBBXX:5:2124:9962:17491,J00121:27:H3GGKBBXX:5:2209:12256:8348,J00121:27:H3GGKBBXX:5:2121:18812:41370,J00121:27:H3GGKBBXX:5:2115:21085:20410,J00121:27:H3GGKBBXX:5:2217:16670:19865,J00121:27:H3GGKBBXX:5:2113:12753:48175,J00121:27:H3GGKBBXX:5:2210:19116:28498,J00121:27:H3GGKBBXX:5:2211:15493:18810,J00121:27:H3GGKBBXX:5:2220:21755:40561,J00121:27:H3GGKBBXX:5:2214:2635:35673,J00121:27:H3GGKBBXX:5:1117:28706:7345,J00121:27:H3GGKBBXX:5:2101:8734:8330,J00121:27:H3GGKBBXX:5:1228:28128:41194,J00121:27:H3GGKBBXX:5:1221:7466:18863,J00121:27:H3GGKBBXX:5:2211:10267:37290,J00121:27:H3GGKBBXX:5:2226:15605:35110,J00121:27:H3GGKBBXX:5:2206:6522:6431,J00121:27:H3GGKBBXX:5:2214:6999:26318,J00121:27:H3GGKBBXX:5:2212:28909:48878,J00121:27:H3GGKBBXX:5:1226:15493:12409,J00121:27:H3GGKBBXX:5:2211:8542:29905,J00121:27:H3GGKBBXX:5:2109:19004:17860,J00121:27:H3GGKBBXX:5:2215:22810:43339,J00121:27:H3GGKBBXX:5:2228:16133:31101,J00121:27:H3GGKBBXX:5:2204:7172:14097,J00121:27:H3GGKBBXX:5:1108:29214:5130,J00121:27:H3GGKBBXX:5:2213:13382:14379,J00121:27:H3GGKBBXX:5:1225:23997:1332,J00121:27:H3GGKBBXX:5:1207:2960:9086,J00121:27:H3GGKBBXX:5:2202:13717:2475,J00121:27:H3GGKBBXX:5:2122:26118:26177,J00121:27:H3GGKBBXX:5:2206:8450:26617,J00121:27:H3GGKBBXX:5:1128:13819:19003,J00121:27:H3GGKBBXX:5:2109:13809:24999,J00121:27:H3GGKBBXX:5:1110:7009:12128;sequence=TACACTTGATTAATAGCAGTGGTGATTTGATCACTATTTGAGTG;start=79466;subtype=IES;support_ref=42;support_variant=52;type=IES;
scaffold51_105_with_IES	MILORD	internal_eliminated_sequence	80302	80401	.	.	.	ID=MILORD.105.80302.80401;Name=MILORD.105.80302.80401;bounded_by_ta=TRUE;common_boundary=Both;end=80401;ies_id=IESPGM.PTET51.1.105.75641;ies_left_dist=0;ies_min_dist=0;ies_right_dist=0;junction_seq=ccaatgtgtttatgaTAacaaaaacataagtc;read_names=J00121:27:H3GGKBBXX:5:1206:19816:48808,J00121:27:H3GGKBBXX:5:1206:19857:48808,J00121:27:H3GGKBBXX:5:2202:14509:5112,J00121:27:H3GGKBBXX:5:1128:15625:29307,J00121:27:H3GGKBBXX:5:1125:25002:16858,J00121:27:H3GGKBBXX:5:1218:4056:42179,J00121:27:H3GGKBBXX:5:1125:21633:42003,J00121:27:H3GGKBBXX:5:1219:25489:34055,J00121:27:H3GGKBBXX:5:2121:27986:21078;sequence=TAAAGTCTAATTAGTAATCTTTTTGAGGATTATCAGGCTTGAATCCAACAAATAATTAGTGAGAGTATCAAAATTTAGCGAATGGAATGTGACTTGGCAG;start=80302;subtype=IES;support_ref=76;support_variant=9;type=IES;
scaffold51_105_with_IES	MILORD	internal_eliminated_sequence	82865	82909	.	.	.	ID=MILORD.105.82865.82909;Name=MILORD.105.82865.82909;bounded_by_ta=TRUE;common_boundary=Both;end=82909;ies_id=IESPGM.PTET51.1.105.78104;ies_left_dist=0;ies_min_dist=0;ies_right_dist=0;junction_seq=tggagtatattatgcTAattaatacactttta;read_names=J00121:27:H3GGKBBXX:5:2203:24413:15522,J00121:27:H3GGKBBXX:5:2212:28402:42653,J00121:27:H3GGKBBXX:5:1216:12459:43972,J00121:27:H3GGKBBXX:5:1220:28747:19408,J00121:27:H3GGKBBXX:5:1122:20851:47401,J00121:27:H3GGKBBXX:5:1203:16955:32982,J00121:27:H3GGKBBXX:5:1212:10064:23786,J00121:27:H3GGKBBXX:5:1213:19654:3547,J00121:27:H3GGKBBXX:5:2116:16447:18458,J00121:27:H3GGKBBXX:5:2108:10216:12550,J00121:27:H3GGKBBXX:5:1120:15158:36095,J00121:27:H3GGKBBXX:5:1104:6005:33738,J00121:27:H3GGKBBXX:5:1127:30969:14607,J00121:27:H3GGKBBXX:5:2121:32055:20463,J00121:27:H3GGKBBXX:5:1118:6786:9948,J00121:27:H3GGKBBXX:5:2202:10987:3864,J00121:27:H3GGKBBXX:5:2101:26433:2457,J00121:27:H3GGKBBXX:5:1108:12246:21061,J00121:27:H3GGKBBXX:5:1118:6015:29466,J00121:27:H3GGKBBXX:5:2220:22617:31646,J00121:27:H3GGKBBXX:5:1222:20770:26090,J00121:27:H3GGKBBXX:5:2219:12885:48052,J00121:27:H3GGKBBXX:5:1103:6573:32472,J00121:27:H3GGKBBXX:5:2224:22516:20814,J00121:27:H3GGKBBXX:5:1109:8440:30222,J00121:27:H3GGKBBXX:5:2209:13809:6818,J00121:27:H3GGKBBXX:5:2116:22841:2844,J00121:27:H3GGKBBXX:5:1121:24058:33123,J00121:27:H3GGKBBXX:5:2109:27052:24314,J00121:27:H3GGKBBXX:5:1101:25317:48808,J00121:27:H3GGKBBXX:5:1220:22841:21307,J00121:27:H3GGKBBXX:5:2214:19106:4356,J00121:27:H3GGKBBXX:5:2228:13281:30521;sequence=TACGGCTGAACTTCCTATTTAATCTTGGTTTAAATGAAAACACTG;start=82865;subtype=IES;support_ref=18;support_variant=33;type=IES;
scaffold51_105_with_IES	MILORD	internal_eliminated_sequence	83989	84015	.	.	.	ID=MILORD.105.83989.84015;Name=MILORD.105.83989.84015;bounded_by_ta=TRUE;common_boundary=Both;end=84015;ies_id=IESPGM.PTET51.1.105.79183;ies_left_dist=0;ies_min_dist=0;ies_right_dist=0;junction_seq=tgaattgggattttcTAaatagaaaactaaag;read_names=J00121:27:H3GGKBBXX:5:1201:3224:36657,J00121:27:H3GGKBBXX:5:2225:27417:18441,J00121:27:H3GGKBBXX:5:1206:5467:41493,J00121:27:H3GGKBBXX:5:2207:18771:38592,J00121:27:H3GGKBBXX:5:1127:2869:9069,J00121:27:H3GGKBBXX:5:1118:3417:48632,J00121:27:H3GGKBBXX:5:2117:2757:13060,J00121:27:H3GGKBBXX:5:2223:19573:23346,J00121:27:H3GGKBBXX:5:2103:18487:13588,J00121:27:H3GGKBBXX:5:1223:19278:29167,J00121:27:H3GGKBBXX:5:1207:10693:38416,J00121:27:H3GGKBBXX:5:1217:15463:42390,J00121:27:H3GGKBBXX:5:2109:16437:21430,J00121:27:H3GGKBBXX:5:1108:3650:15346,J00121:27:H3GGKBBXX:5:1209:17858:19566,J00121:27:H3GGKBBXX:5:2214:3955:18581,J00121:27:H3GGKBBXX:5:1212:23997:19373,J00121:27:H3GGKBBXX:5:2110:24322:34917,J00121:27:H3GGKBBXX:5:2226:10429:10704,J00121:27:H3GGKBBXX:5:2208:28798:37255,J00121:27:H3GGKBBXX:5:2124:17685:34495,J00121:27:H3GGKBBXX:5:2223:19451:14836,J00121:27:H3GGKBBXX:5:2218:15179:46680,J00121:27:H3GGKBBXX:5:2211:16305:6009,J00121:27:H3GGKBBXX:5:1228:29538:35690,J00121:27:H3GGKBBXX:5:2103:14874:18792,J00121:27:H3GGKBBXX:5:2214:2016:4215,J00121:27:H3GGKBBXX:5:2221:21704:1613,J00121:27:H3GGKBBXX:5:1223:28128:31734,J00121:27:H3GGKBBXX:5:2228:6492:12919,J00121:27:H3GGKBBXX:5:2228:7243:12884,J00121:27:H3GGKBBXX:5:2201:14519:18107,J00121:27:H3GGKBBXX:5:1227:16417:38908,J00121:27:H3GGKBBXX:5:2103:17695:27725,J00121:27:H3GGKBBXX:5:2204:16295:22415,J00121:27:H3GGKBBXX:5:1207:17381:27778,J00121:27:H3GGKBBXX:5:2119:27671:17649,J00121:27:H3GGKBBXX:5:2201:16904:9156,J00121:27:H3GGKBBXX:5:2117:2331:32261,J00121:27:H3GGKBBXX:5:1216:26281:32719,J00121:27:H3GGKBBXX:5:1209:23774:5517,J00121:27:H3GGKBBXX:5:2228:7740:19267,J00121:27:H3GGKBBXX:5:1209:17381:34881,J00121:27:H3GGKBBXX:5:1112:7618:27461,J00121:27:H3GGKBBXX:5:2125:6502:48421,J00121:27:H3GGKBBXX:5:2121:5112:2193,J00121:27:H3GGKBBXX:5:2104:19969:47524,J00121:27:H3GGKBBXX:5:2201:12246:29466,J00121:27:H3GGKBBXX:5:1111:21653:25861,J00121:27:H3GGKBBXX:5:1222:15148:29993,J00121:27:H3GGKBBXX:5:1224:22922:2316,J00121:27:H3GGKBBXX:5:2103:21247:31523,J00121:27:H3GGKBBXX:5:1109:19613:22080,J00121:27:H3GGKBBXX:5:2111:24819:48825,J00121:27:H3GGKBBXX:5:1127:25367:28287,J00121:27:H3GGKBBXX:5:2109:25256:40192,J00121:27:H3GGKBBXX:5:2111:9100:15891,J00121:27:H3GGKBBXX:5:1222:15128:46733,J00121:27:H3GGKBBXX:5:1214:25702:35620;sequence=TATAGTTCGTATTTACTTATTCCATTA;start=83989;subtype=IES;support_ref=12;support_variant=59;type=IES;
scaffold51_105_with_IES	MILORD	internal_eliminated_sequence	84615	84669	.	.	.	ID=MILORD.105.84615.84669;Name=MILORD.105.84615.84669;bounded_by_ta=TRUE;common_boundary=Both;end=84669;ies_id=IESPGM.PTET51.1.105.79782;ies_left_dist=0;ies_min_dist=0;ies_right_dist=0;junction_seq=taaagatctatcagaTAattaaaacaacctag;read_names=J00121:27:H3GGKBBXX:5:1112:23378:12954,J00121:27:H3GGKBBXX:5:1111:17777:33281,J00121:27:H3GGKBBXX:5:1107:3630:21711,J00121:27:H3GGKBBXX:5:1223:30888:6519,J00121:27:H3GGKBBXX:5:1108:12144:34284,J00121:27:H3GGKBBXX:5:2227:30908:1595,J00121:27:H3GGKBBXX:5:1217:28310:3881,J00121:27:H3GGKBBXX:5:1210:16833:46100,J00121:27:H3GGKBBXX:5:2116:22019:6413,J00121:27:H3GGKBBXX:5:1226:17756:42601,J00121:27:H3GGKBBXX:5:2221:19674:34776,J00121:27:H3GGKBBXX:5:2216:20324:36323,J00121:27:H3GGKBBXX:5:1215:13372:10282,J00121:27:H3GGKBBXX:5:2219:7902:43568,J00121:27:H3GGKBBXX:5:1221:9222:13992,J00121:27:H3GGKBBXX:5:1125:32248:11513;sequence=TACAATCAATAACCTAAAGGTTGAATAGTAAATATAATTCTAATTAAATCTCCTG;start=84615;subtype=IES;support_ref=96;support_variant=16;type=IES;
scaffold51_105_with_IES	MILORD	internal_eliminated_sequence	85228	85271	.	.	.	ID=MILORD.105.85228.85271;Name=MILORD.105.85228.85271;bounded_by_ta=TRUE;common_boundary=Both;end=85271;ies_id=IESPGM.PTET51.1.105.80340;ies_left_dist=0;ies_min_dist=0;ies_right_dist=0;junction_seq=aattttaacaatttgTAccatactaaatgcca;read_names=J00121:27:H3GGKBBXX:5:2201:5964:46047,J00121:27:H3GGKBBXX:5:1108:18345:11794,J00121:27:H3GGKBBXX:5:1103:25093:18318,J00121:27:H3GGKBBXX:5:2227:11109:32209,J00121:27:H3GGKBBXX:5:1108:6542:14238,J00121:27:H3GGKBBXX:5:1127:8795:37871,J00121:27:H3GGKBBXX:5:2215:20314:34301,J00121:27:H3GGKBBXX:5:2222:21917:31417,J00121:27:H3GGKBBXX:5:1122:7395:4251,J00121:27:H3GGKBBXX:5:2114:26250:41493,J00121:27:H3GGKBBXX:5:1106:21531:2826,J00121:27:H3GGKBBXX:5:1109:17168:3213,J00121:27:H3GGKBBXX:5:1225:17147:24736,J00121:27:H3GGKBBXX:5:2226:23591:9842,J00121:27:H3GGKBBXX:5:2102:4970:21993,J00121:27:H3GGKBBXX:5:2201:27164:13957,J00121:27:H3GGKBBXX:5:2220:12875:47471,J00121:27:H3GGKBBXX:5:2203:10825:22502,J00121:27:H3GGKBBXX:5:2215:18162:5147,J00121:27:H3GGKBBXX:5:2220:22323:3319,J00121:27:H3GGKBBXX:5:1219:22232:14097,J00121:27:H3GGKBBXX:5:1226:10247:8981,J00121:27:H3GGKBBXX:5:2119:29112:24612,J00121:27:H3GGKBBXX:5:2101:27681:2123,J00121:27:H3GGKBBXX:5:1207:6360:22045,J00121:27:H3GGKBBXX:5:2216:16447:14555,J00121:27:H3GGKBBXX:5:1227:7720:12234,J00121:27:H3GGKBBXX:5:2209:21136:41950,J00121:27:H3GGKBBXX:5:1227:7588:12040,J00121:27:H3GGKBBXX:5:2123:21186:24173,J00121:27:H3GGKBBXX:5:2122:7192:5306,J00121:27:H3GGKBBXX:5:2218:32228:42390,J00121:27:H3GGKBBXX:5:1226:3914:1244,J00121:27:H3GGKBBXX:5:2227:16092:18265,J00121:27:H3GGKBBXX:5:2118:9039:45537,J00121:27:H3GGKBBXX:5:2209:18994:17878,J00121:27:H3GGKBBXX:5:2209:20760:1490,J00121:27:H3GGKBBXX:5:2202:21927:3758,J00121:27:H3GGKBBXX:5:2201:29660:32595,J00121:27:H3GGKBBXX:5:2221:7222:27408;sequence=TATTGTCGTTTTATATTTAAATTTTAAATCTCAACATTTAACGA;start=85228;subtype=IES;support_ref=3;support_variant=40;type=IES;
scaffold51_105_with_IES	MILORD	internal_eliminated_sequence	85606	85653	.	.	.	ID=MILORD.105.85606.85653;Name=MILORD.105.85606.85653;bounded_by_ta=TRUE;common_boundary=Both;end=85653;ies_id=IESPGM.PTET51.1.105.80674;ies_left_dist=0;ies_min_dist=0;ies_right_dist=0;junction_seq=ttacttcgtttgttgTAgaagtgaagatgcaa;read_names=J00121:27:H3GGKBBXX:5:1219:6126:10563,J00121:27:H3GGKBBXX:5:2224:14499:21272,J00121:27:H3GGKBBXX:5:2101:22465:47278,J00121:27:H3GGKBBXX:5:2221:10602:33123,J00121:27:H3GGKBBXX:5:1211:10835:32437,J00121:27:H3GGKBBXX:5:2102:13788:10757,J00121:27:H3GGKBBXX:5:2203:23307:40438,J00121:27:H3GGKBBXX:5:2220:28006:42530,J00121:27:H3GGKBBXX:5:2216:20669:43779,J00121:27:H3GGKBBXX:5:2126:14215:11425,J00121:27:H3GGKBBXX:5:1106:18771:18792,J00121:27:H3GGKBBXX:5:2215:24819:7117,J00121:27:H3GGKBBXX:5:1120:15138:44042,J00121:27:H3GGKBBXX:5:1202:4432:11003,J00121:27:H3GGKBBXX:5:1215:8115:20586,J00121:27:H3GGKBBXX:5:2109:28341:31083,J00121:27:H3GGKBBXX:5:2113:14529:21043,J00121:27:H3GGKBBXX:5:1219:21856:29343,J00121:27:H3GGKBBXX:5:1218:5660:44042,J00121:27:H3GGKBBXX:5:2106:25743:25175,J00121:27:H3GGKBBXX:5:1228:31213:30468,J00121:27:H3GGKBBXX:5:2216:5903:47383,J00121:27:H3GGKBBXX:5:2117:15493:9913,J00121:27:H3GGKBBXX:5:2116:9922:3846,J00121:27:H3GGKBBXX:5:1208:17980:24173,J00121:27:H3GGKBBXX:5:1104:18000:8945,J00121:27:H3GGKBBXX:5:2107:5375:42073,J00121:27:H3GGKBBXX:5:1126:4736:21729,J00121:27:H3GGKBBXX:5:2212:2331:49247,J00121:27:H3GGKBBXX:5:1221:6482:19900,J00121:27:H3GGKBBXX:5:2206:32075:37800,J00121:27:H3GGKBBXX:5:1207:4249:1508,J00121:27:H3GGKBBXX:5:2217:20202:10757,J00121:27:H3GGKBBXX:5:2109:13738:24208,J00121:27:H3GGKBBXX:5:1121:20405:39734,J00121:27:H3GGKBBXX:5:1108:8105:46522,J00121:27:H3GGKBBXX:5:1219:13951:15152,J00121:27:H3GGKBBXX:5:2225:19644:24419,J00121:27:H3GGKBBXX:5:1210:17066:12251,J00121:27:H3GGKBBXX:5:1118:27367:4356,J00121:27:H3GGKBBXX:5:2104:10277:32279,J00121:27:H3GGKBBXX:5:1104:10267:27760;sequence=TATTGTTTGAATGATGGTAAGATTTAATGATTGAAATGGAAGTGACAA;start=85606;subtype=IES;support_ref=76;support_variant=42;type=IES;
scaffold51_105_with_IES	MILORD	internal_eliminated_sequence	87968	88019	.	.	.	ID=MILORD.105.87968.88019;Name=MILORD.105.87968.88019;bounded_by_ta=TRUE;common_boundary=Both;end=88019;ies_id=IESPGM.PTET51.1.105.82988;ies_left_dist=0;ies_min_dist=0;ies_right_dist=0;junction_seq=gatcagcactggcacTAccaaaattagtttca;read_names=J00121:27:H3GGKBBXX:5:2223:3904:23311,J00121:27:H3GGKBBXX:5:2211:12855:15293,J00121:27:H3GGKBBXX:5:2220:10165:8734,J00121:27:H3GGKBBXX:5:2222:16234:42108,J00121:27:H3GGKBBXX:5:1216:10490:44394,J00121:27:H3GGKBBXX:5:1112:8329:46311,J00121:27:H3GGKBBXX:5:1208:7791:17948,J00121:27:H3GGKBBXX:5:1222:13667:36358,J00121:27:H3GGKBBXX:5:1224:24880:14643,J00121:27:H3GGKBBXX:5:1220:14123:38205,J00121:27:H3GGKBBXX:5:1223:18528:11442,J00121:27:H3GGKBBXX:5:2219:13636:34160,J00121:27:H3GGKBBXX:5:2210:22242:25193,J00121:27:H3GGKBBXX:5:2118:8349:23206,J00121:27:H3GGKBBXX:5:1116:4350:35690,J00121:27:H3GGKBBXX:5:2203:15128:5552,J00121:27:H3GGKBBXX:5:1212:22627:18370,J00121:27:H3GGKBBXX:5:2208:18061:37853,J00121:27:H3GGKBBXX:5:1228:15818:47190,J00121:27:H3GGKBBXX:5:1204:30492:47788,J00121:27:H3GGKBBXX:5:1217:22343:21149,J00121:27:H3GGKBBXX:5:2116:16944:12849,J00121:27:H3GGKBBXX:5:1216:25520:18845,J00121:27:H3GGKBBXX:5:1125:6735:13869,J00121:27:H3GGKBBXX:5:2217:18203:20621,J00121:27:H3GGKBBXX:5:2228:12023:8752,J00121:27:H3GGKBBXX:5:2210:7588:48966,J00121:27:H3GGKBBXX:5:2102:27022:43181,J00121:27:H3GGKBBXX:5:1120:12692:23171,J00121:27:H3GGKBBXX:5:1117:13220:3196,J00121:27:H3GGKBBXX:5:1210:24271:35251,J00121:27:H3GGKBBXX:5:2220:25865:31892,J00121:27:H3GGKBBXX:5:2213:5365:1297,J00121:27:H3GGKBBXX:5:1127:7750:5288,J00121:27:H3GGKBBXX:5:1120:7760:12445,J00121:27:H3GGKBBXX:5:2215:3123:8348,J00121:27:H3GGKBBXX:5:2214:9333:37396,J00121:27:H3GGKBBXX:5:2211:20101:40860,J00121:27:H3GGKBBXX:5:2210:27164:46627,J00121:27:H3GGKBBXX:5:1114:20892:12304,J00121:27:H3GGKBBXX:5:1118:14519:2879;sequence=TACAGTGATCAAGGAAATTAAATAATAATCATAATATTTTCAAACTTCACTG;start=87968;subtype=IES;support_ref=66;support_variant=41;type=IES;
scaffold51_105_with_IES	MILORD	internal_eliminated_sequence	88764	88819	.	.	.	ID=MILORD.105.88764.88819;Name=MILORD.105.88764.88819;bounded_by_ta=TRUE;common_boundary=Both;end=88819;ies_id=IESPGM.PTET51.1.105.83732;ies_left_dist=0;ies_min_dist=0;ies_right_dist=0;junction_seq=tgtaatatgaatttgTAtattctaaagcagaa;read_names=J00121:27:H3GGKBBXX:5:1220:8024:35655,J00121:27:H3GGKBBXX:5:1101:9820:14467,J00121:27:H3GGKBBXX:5:2221:9851:43708,J00121:27:H3GGKBBXX:5:1125:19329:6958,J00121:27:H3GGKBBXX:5:1125:12307:15610,J00121:27:H3GGKBBXX:5:1103:23805:48052,J00121:27:H3GGKBBXX:5:1114:4279:20656,J00121:27:H3GGKBBXX:5:2212:15706:45203,J00121:27:H3GGKBBXX:5:1119:14631:47348,J00121:27:H3GGKBBXX:5:1112:17645:10053,J00121:27:H3GGKBBXX:5:2227:6827:48632,J00121:27:H3GGKBBXX:5:1209:16264:22397,J00121:27:H3GGKBBXX:5:1110:7202:15662,J00121:27:H3GGKBBXX:5:1117:23855:27285,J00121:27:H3GGKBBXX:5:2109:23419:18265,J00121:27:H3GGKBBXX:5:1222:25367:3846,J00121:27:H3GGKBBXX:5:1218:9323:32314,J00121:27:H3GGKBBXX:5:1208:23064:38890,J00121:27:H3GGKBBXX:5:1213:19157:32437,J00121:27:H3GGKBBXX:5:2209:31345:32947,J00121:27:H3GGKBBXX:5:2215:18558:4497,J00121:27:H3GGKBBXX:5:2101:10886:49089,J00121:27:H3GGKBBXX:5:2213:4635:37730,J00121:27:H3GGKBBXX:5:2104:25428:36481,J00121:27:H3GGKBBXX:5:1209:16244:22397,J00121:27:H3GGKBBXX:5:1217:8552:20322,J00121:27:H3GGKBBXX:5:2213:9810:17087;sequence=TATAGTAGTTTAATTATGATTCAAAGATTGTCTTAAGAAAATAATACTAAGCACTA;start=88764;subtype=IES;support_ref=86;support_variant=27;type=IES;
scaffold51_105_with_IES	MILORD	internal_eliminated_sequence	93303	93408	.	.	.	ID=MILORD.105.93303.93408;Name=MILORD.105.93303.93408;bounded_by_ta=TRUE;common_boundary=Both;end=93408;ies_id=IESPGM.PTET51.1.105.88215;ies_left_dist=0;ies_min_dist=0;ies_right_dist=0;junction_seq=tgtttaataaccataTAtcagaaattgattga;read_names=J00121:27:H3GGKBBXX:5:1219:15544:29589,J00121:27:H3GGKBBXX:5:1213:10247:2228,J00121:27:H3GGKBBXX:5:2226:19441:45027,J00121:27:H3GGKBBXX:5:1225:8034:24560,J00121:27:H3GGKBBXX:5:2208:24586:1613,J00121:27:H3GGKBBXX:5:2218:4493:1015,J00121:27:H3GGKBBXX:5:1205:4898:16137,J00121:27:H3GGKBBXX:5:2120:22485:9719,J00121:27:H3GGKBBXX:5:1111:16224:24120,J00121:27:H3GGKBBXX:5:2117:9435:31839,J00121:27:H3GGKBBXX:5:2114:24931:18282,J00121:27:H3GGKBBXX:5:1214:9688:1297,J00121:27:H3GGKBBXX:5:1215:24718:32121,J00121:27:H3GGKBBXX:5:2213:2108:6660,J00121:27:H3GGKBBXX:5:1119:9201:45678,J00121:27:H3GGKBBXX:5:1111:17147:30327,J00121:27:H3GGKBBXX:5:2104:25154:7451,J00121:27:H3GGKBBXX:5:1119:10987:31400,J00121:27:H3GGKBBXX:5:2207:31314:20867,J00121:27:H3GGKBBXX:5:1121:5386:13535,J00121:27:H3GGKBBXX:5:2120:9962:20410,J00121:27:H3GGKBBXX:5:2102:2412:32332,J00121:27:H3GGKBBXX:5:2107:18000:3670,J00121:27:H3GGKBBXX:5:1116:7811:40596,J00121:27:H3GGKBBXX:5:1222:5213:31523,J00121:27:H3GGKBBXX:5:1118:23652:22116,J00121:27:H3GGKBBXX:5:2203:15158:19074,J00121:27:H3GGKBBXX:5:2101:19421:30960,J00121:27:H3GGKBBXX:5:1207:4848:44324,J00121:27:H3GGKBBXX:5:2124:17320:30732,J00121:27:H3GGKBBXX:5:1112:17371:11126,J00121:27:H3GGKBBXX:5:1123:28808:35761,J00121:27:H3GGKBBXX:5:2211:12773:6290,J00121:27:H3GGKBBXX:5:2122:15311:35198,J00121:27:H3GGKBBXX:5:2210:12286:28868,J00121:27:H3GGKBBXX:5:1103:20527:10616,J00121:27:H3GGKBBXX:5:2224:22435:45854,J00121:27:H3GGKBBXX:5:2220:25073:25527,J00121:27:H3GGKBBXX:5:1207:29853:5183,J00121:27:H3GGKBBXX:5:2115:28605:9174,J00121:27:H3GGKBBXX:5:2116:13788:22291,J00121:27:H3GGKBBXX:5:1107:15067:7345;sequence=TATAGCTATTGCACAAAAGATTTTGTCAGAAGGGATGAATGAAATTATTGATTACAATTAATTATTTCATATATTCCTTCTGACAAAATCTTGTATTCAAGCACTT;start=93303;subtype=IES;support_ref=46;support_variant=42;type=IES;
scaffold51_105_with_IES	MILORD	internal_eliminated_sequence	93903	93951	.	.	.	ID=MILORD.105.93903.93951;Name=MILORD.105.93903.93951;bounded_by_ta=TRUE;common_boundary=Both;end=93951;ies_id=IESPGM.PTET51.1.105.88709;ies_left_dist=0;ies_min_dist=0;ies_right_dist=0;junction_seq=cattaaagaagcagaTAttaaaaagcatttcg;read_names=J00121:27:H3GGKBBXX:5:2128:13585:36358,J00121:27:H3GGKBBXX:5:1115:7801:16032,J00121:27:H3GGKBBXX:5:2126:3183:21465,J00121:27:H3GGKBBXX:5:1109:16072:13939,J00121:27:H3GGKBBXX:5:1124:29528:25931,J00121:27:H3GGKBBXX:5:1210:8714:40016,J00121:27:H3GGKBBXX:5:1216:16762:7293,J00121:27:H3GGKBBXX:5:2112:26788:33563,J00121:27:H3GGKBBXX:5:1115:5822:12040,J00121:27:H3GGKBBXX:5:1125:3214:11108,J00121:27:H3GGKBBXX:5:2221:14448:15944,J00121:27:H3GGKBBXX:5:1125:24819:45695,J00121:27:H3GGKBBXX:5:1203:24474:37572,J00121:27:H3GGKBBXX:5:2215:31954:32244,J00121:27:H3GGKBBXX:5:2214:16599:47454,J00121:27:H3GGKBBXX:5:2107:9800:22837,J00121:27:H3GGKBBXX:5:1202:17360:22608,J00121:27:H3GGKBBXX:5:1212:3265:30609,J00121:27:H3GGKBBXX:5:1101:8146:14906,J00121:27:H3GGKBBXX:5:2119:19207:5341,J00121:27:H3GGKBBXX:5:1116:23571:8576,J00121:27:H3GGKBBXX:5:2226:3965:18458,J00121:27:H3GGKBBXX:5:1206:19827:33246,J00121:27:H3GGKBBXX:5:1125:9181:48597,J00121:27:H3GGKBBXX:5:1106:10084:1666,J00121:27:H3GGKBBXX:5:2224:14296:17298,J00121:27:H3GGKBBXX:5:2117:27154:11337,J00121:27:H3GGKBBXX:5:1103:4391:42126,J00121:27:H3GGKBBXX:5:2228:15970:29026,J00121:27:H3GGKBBXX:5:2101:2138:48456,J00121:27:H3GGKBBXX:5:1116:24058:29888,J00121:27:H3GGKBBXX:5:1225:8065:36218,J00121:27:H3GGKBBXX:5:2209:14641:20709,J00121:27:H3GGKBBXX:5:2211:9445:31927,J00121:27:H3GGKBBXX:5:2219:17350:8910,J00121:27:H3GGKBBXX:5:1218:6025:5394,J00121:27:H3GGKBBXX:5:1116:25530:29483,J00121:27:H3GGKBBXX:5:2201:27225:36886,J00121:27:H3GGKBBXX:5:1205:4543:4690,J00121:27:H3GGKBBXX:5:1201:4980:39348,J00121:27:H3GGKBBXX:5:1117:3995:29307,J00121:27:H3GGKBBXX:5:1226:4279:10528,J00121:27:H3GGKBBXX:5:2116:29000:42249,J00121:27:H3GGKBBXX:5:2224:14925:7591,J00121:27:H3GGKBBXX:5:1124:16041:25843,J00121:27:H3GGKBBXX:5:1128:7598:15434,J00121:27:H3GGKBBXX:5:1205:9699:39260,J00121:27:H3GGKBBXX:5:2214:9364:17157,J00121:27:H3GGKBBXX:5:2210:20182:15785,J00121:27:H3GGKBBXX:5:1112:16833:15750,J00121:27:H3GGKBBXX:5:2215:20375:16331,J00121:27:H3GGKBBXX:5:1126:6938:10458,J00121:27:H3GGKBBXX:5:1128:28584:29290,J00121:27:H3GGKBBXX:5:2215:11880:25738,J00121:27:H3GGKBBXX:5:2227:9770:3547,J00121:27:H3GGKBBXX:5:1114:23206:38293,J00121:27:H3GGKBBXX:5:1114:13981:17034,J00121:27:H3GGKBBXX:5:1122:29082:41370,J00121:27:H3GGKBBXX:5:2105:18944:13886,J00121:27:H3GGKBBXX:5:1227:9526:46592,J00121:27:H3GGKBBXX:5:2215:26332:36042,J00121:27:H3GGKBBXX:5:1106:11393:31892,J00121:27:H3GGKBBXX:5:1102:9222:40332,J00121:27:H3GGKBBXX:5:1128:5436:20867,J00121:27:H3GGKBBXX:5:1219:8227:5376,J00121:27:H3GGKBBXX:5:2224:15473:33123;sequence=TACATTCAGGTTATATGTATTGATTAATTCAAAAATAAGGATTGGAGTG;start=93903;subtype=IES;support_ref=18;support_variant=66;type=IES;
scaffold51_105_with_IES	MILORD	internal_eliminated_sequence	95064	95090	.	.	.	ID=MILORD.105.95064.95090;Name=MILORD.105.95064.95090;bounded_by_ta=TRUE;common_boundary=Both;end=95090;ies_id=IESPGM.PTET51.1.105.89821;ies_left_dist=0;ies_min_dist=0;ies_right_dist=0;junction_seq=aggtgctccatcgatTAcataagatccaattg;read_names=J00121:27:H3GGKBBXX:5:2201:11728:42495,J00121:27:H3GGKBBXX:5:1217:22262:7187,J00121:27:H3GGKBBXX:5:1122:17330:11161,J00121:27:H3GGKBBXX:5:1222:19989:38978,J00121:27:H3GGKBBXX:5:1108:15798:10968,J00121:27:H3GGKBBXX:5:2224:15199:20269,J00121:27:H3GGKBBXX:5:1222:9526:24120,J00121:27:H3GGKBBXX:5:2102:16873:37484,J00121:27:H3GGKBBXX:5:1205:12936:4708,J00121:27:H3GGKBBXX:5:1217:10206:18089,J00121:27:H3GGKBBXX:5:1223:10429:33105,J00121:27:H3GGKBBXX:5:1217:22201:7152,J00121:27:H3GGKBBXX:5:1221:4442:27584,J00121:27:H3GGKBBXX:5:2222:2280:40614,J00121:27:H3GGKBBXX:5:1210:19522:8523,J00121:27:H3GGKBBXX:5:1110:19492:46029,J00121:27:H3GGKBBXX:5:1121:26098:23259,J00121:27:H3GGKBBXX:5:2222:20476:38451,J00121:27:H3GGKBBXX:5:1125:16518:9121,J00121:27:H3GGKBBXX:5:2225:30594:22010,J00121:27:H3GGKBBXX:5:1102:21582:7591,J00121:27:H3GGKBBXX:5:2116:22810:11442,J00121:27:H3GGKBBXX:5:2206:17066:31593,J00121:27:H3GGKBBXX:5:1111:12428:3829,J00121:27:H3GGKBBXX:5:1208:21359:28305,J00121:27:H3GGKBBXX:5:2125:23815:11214,J00121:27:H3GGKBBXX:5:1221:5477:9719,J00121:27:H3GGKBBXX:5:1105:20659:6449,J00121:27:H3GGKBBXX:5:1211:19045:11636,J00121:27:H3GGKBBXX:5:2223:19268:47682,J00121:27:H3GGKBBXX:5:1222:22090:20287,J00121:27:H3GGKBBXX:5:1227:10318:45080,J00121:27:H3GGKBBXX:5:2111:26940:4391,J00121:27:H3GGKBBXX:5:1210:19512:47823,J00121:27:H3GGKBBXX:5:1107:22069:13429,J00121:27:H3GGKBBXX:5:1122:25469:26213,J00121:27:H3GGKBBXX:5:2102:30066:4813,J00121:27:H3GGKBBXX:5:2123:31121:20533,J00121:27:H3GGKBBXX:5:2124:24241:2352,J00121:27:H3GGKBBXX:5:1102:21542:7380,J00121:27:H3GGKBBXX:5:2124:31497:40280,J00121:27:H3GGKBBXX:5:2104:12469:28903;sequence=TATAGGTAAGGATATCAATACTTTTTA;start=95064;subtype=IES;support_ref=33;support_variant=42;type=IES;
scaffold51_105_with_IES	MILORD	internal_eliminated_sequence	96163	96209	.	.	.	ID=MILORD.105.96163.96209;Name=MILORD.105.96163.96209;bounded_by_ta=TRUE;common_boundary=Both;end=96209;ies_id=IESPGM.PTET51.1.105.90893;ies_left_dist=0;ies_min_dist=0;ies_right_dist=0;junction_seq=ggtaactgagaatgtTAagaagtgcaccaaga;read_names=J00121:27:H3GGKBBXX:5:1116:13453:38345,J00121:27:H3GGKBBXX:5:2211:7943:24296,J00121:27:H3GGKBBXX:5:1125:19806:20797,J00121:27:H3GGKBBXX:5:2123:27336:33633,J00121:27:H3GGKBBXX:5:2225:21328:18652,J00121:27:H3GGKBBXX:5:1211:29680:30274,J00121:27:H3GGKBBXX:5:2108:19238:46328,J00121:27:H3GGKBBXX:5:2215:18132:12445,J00121:27:H3GGKBBXX:5:1104:8521:42812,J00121:27:H3GGKBBXX:5:2208:9800:15803,J00121:27:H3GGKBBXX:5:2104:2402:35163,J00121:27:H3GGKBBXX:5:1223:13281:46487,J00121:27:H3GGKBBXX:5:2103:12094:7961,J00121:27:H3GGKBBXX:5:1110:5426:20533,J00121:27:H3GGKBBXX:5:2209:10521:8330,J00121:27:H3GGKBBXX:5:2215:16133:41897,J00121:27:H3GGKBBXX:5:2226:28260:14344,J00121:27:H3GGKBBXX:5:1128:26088:1894,J00121:27:H3GGKBBXX:5:2203:6756:22309,J00121:27:H3GGKBBXX:5:2201:15168:45221,J00121:27:H3GGKBBXX:5:2120:5030:14080,J00121:27:H3GGKBBXX:5:1221:25581:28973,J00121:27:H3GGKBBXX:5:2110:9029:28850,J00121:27:H3GGKBBXX:5:1209:4574:6923,J00121:27:H3GGKBBXX:5:2216:8877:47331,J00121:27:H3GGKBBXX:5:2210:15047:36605,J00121:27:H3GGKBBXX:5:1204:25236:20850,J00121:27:H3GGKBBXX:5:2112:25063:23856,J00121:27:H3GGKBBXX:5:2214:13981:20515,J00121:27:H3GGKBBXX:5:2224:17208:8770,J00121:27:H3GGKBBXX:5:2211:28970:27496,J00121:27:H3GGKBBXX:5:2212:18355:23065,J00121:27:H3GGKBBXX:5:1221:21004:5358,J00121:27:H3GGKBBXX:5:1127:14580:45643,J00121:27:H3GGKBBXX:5:1128:22140:31206,J00121:27:H3GGKBBXX:5:2118:17411:23434,J00121:27:H3GGKBBXX:5:2223:13250:18546,J00121:27:H3GGKBBXX:5:1212:6542:38082,J00121:27:H3GGKBBXX:5:1218:6238:33440,J00121:27:H3GGKBBXX:5:1218:12307:25914,J00121:27:H3GGKBBXX:5:1213:12845:5007,J00121:27:H3GGKBBXX:5:2226:27976:13746,J00121:27:H3GGKBBXX:5:1104:7040:22696,J00121:27:H3GGKBBXX:5:1210:9425:8998,J00121:27:H3GGKBBXX:5:2225:16224:41739,J00121:27:H3GGKBBXX:5:1220:15189:3336,J00121:27:H3GGKBBXX:5:2208:24525:28411;sequence=TACAATCAAAATATTTAATTTCAATCAAAATACCTTGAAATCGAGTA;start=96163;subtype=IES;support_ref=6;support_variant=47;type=IES;
scaffold51_105_with_IES	MILORD	internal_eliminated_sequence	100587	100631	.	.	.	ID=MILORD.105.100587.100631;Name=MILORD.105.100587.100631;bounded_by_ta=TRUE;common_boundary=Both;end=100631;ies_id=IESPGM.PTET51.1.105.95270;ies_left_dist=0;ies_min_dist=0;ies_right_dist=0;junction_seq=gatgaattccccaaaTAatgattcttattccg;read_names=J00121:27:H3GGKBBXX:5:1119:27488:23768,J00121:27:H3GGKBBXX:5:1101:30299:44042,J00121:27:H3GGKBBXX:5:1227:22739:13711,J00121:27:H3GGKBBXX:5:2122:26798:33615,J00121:27:H3GGKBBXX:5:1109:20273:19847,J00121:27:H3GGKBBXX:5:2110:27123:23452,J00121:27:H3GGKBBXX:5:2216:1347:10194,J00121:27:H3GGKBBXX:5:1119:3813:21922,J00121:27:H3GGKBBXX:5:1111:8846:28076,J00121:27:H3GGKBBXX:5:1202:9820:5077,J00121:27:H3GGKBBXX:5:1110:14306:13341,J00121:27:H3GGKBBXX:5:1108:8948:31171,J00121:27:H3GGKBBXX:5:2223:3610:35532,J00121:27:H3GGKBBXX:5:2111:14844:19619,J00121:27:H3GGKBBXX:5:2217:4543:39471,J00121:27:H3GGKBBXX:5:2216:21105:29835,J00121:27:H3GGKBBXX:5:1117:12530:29184,J00121:27:H3GGKBBXX:5:1119:27681:23645,J00121:27:H3GGKBBXX:5:1102:20740:21360,J00121:27:H3GGKBBXX:5:2216:28635:34055,J00121:27:H3GGKBBXX:5:2216:7638:23733,J00121:27:H3GGKBBXX:5:1202:5213:11020,J00121:27:H3GGKBBXX:5:1225:12012:43234,J00121:27:H3GGKBBXX:5:1107:18274:36780,J00121:27:H3GGKBBXX:5:2101:7649:39119,J00121:27:H3GGKBBXX:5:1201:20273:29202,J00121:27:H3GGKBBXX:5:2106:4117:7504,J00121:27:H3GGKBBXX:5:2122:19928:1947,J00121:27:H3GGKBBXX:5:1221:3224:37994;sequence=TATACCTAACAATTGATAAATTTTCTTATTATTACAAACTTACTA;start=100587;subtype=IES;support_ref=75;support_variant=29;type=IES;
scaffold51_105_with_IES	MILORD	internal_eliminated_sequence	106029	106072	.	.	.	ID=MILORD.105.106029.106072;Name=MILORD.105.106029.106072;bounded_by_ta=TRUE;common_boundary=Both;end=106072;ies_id=IESPGM.PTET51.1.105.100667;ies_left_dist=0;ies_min_dist=0;ies_right_dist=0;junction_seq=acctgcatatggttgTAtcatagtaatttcag;read_names=J00121:27:H3GGKBBXX:5:1208:24221:10229,J00121:27:H3GGKBBXX:5:1215:27732:7380,J00121:27:H3GGKBBXX:5:2225:18477:10229,J00121:27:H3GGKBBXX:5:1102:29457:18001,J00121:27:H3GGKBBXX:5:2208:2777:48614,J00121:27:H3GGKBBXX:5:2223:9191:19390,J00121:27:H3GGKBBXX:5:2201:21633:7961,J00121:27:H3GGKBBXX:5:1128:4168:33299,J00121:27:H3GGKBBXX:5:2109:22282:12708,J00121:27:H3GGKBBXX:5:1215:13951:16102,J00121:27:H3GGKBBXX:5:1211:8369:45010,J00121:27:H3GGKBBXX:5:1110:18000:46258,J00121:27:H3GGKBBXX:5:2115:14783:36218,J00121:27:H3GGKBBXX:5:1120:13007:40561,J00121:27:H3GGKBBXX:5:1117:5315:7328,J00121:27:H3GGKBBXX:5:2109:29143:22907;sequence=TATAATTGAAACAATCTAGTCATAATTTTCCATCGAAAACACTG;start=106029;subtype=IES;support_ref=104;support_variant=16;type=IES;
scaffold51_105_with_IES	MILORD	internal_eliminated_sequence	107061	107103	.	.	.	ID=MILORD.105.107061.107103;Name=MILORD.105.107061.107103;bounded_by_ta=TRUE;common_boundary=Both;end=107103;ies_id=IESPGM.PTET51.1.105.101655;ies_left_dist=0;ies_min_dist=0;ies_right_dist=0;junction_seq=tagaacaaacgtcgaTAcaagaggagcctata;read_names=J00121:27:H3GGKBBXX:5:1223:16031:12181,J00121:27:H3GGKBBXX:5:2107:23368:44166,J00121:27:H3GGKBBXX:5:1115:23358:12603,J00121:27:H3GGKBBXX:5:2108:16660:46997,J00121:27:H3GGKBBXX:5:1113:29011:14168,J00121:27:H3GGKBBXX:5:2214:21481:41774,J00121:27:H3GGKBBXX:5:1110:11556:33229,J00121:27:H3GGKBBXX:5:1201:20334:5218,J00121:27:H3GGKBBXX:5:1115:22820:4497,J00121:27:H3GGKBBXX:5:2223:13098:9913,J00121:27:H3GGKBBXX:5:1125:16772:14097,J00121:27:H3GGKBBXX:5:1206:24353:1490,J00121:27:H3GGKBBXX:5:1110:11515:33229,J00121:27:H3GGKBBXX:5:2222:14032:48843,J00121:27:H3GGKBBXX:5:1116:5497:32191,J00121:27:H3GGKBBXX:5:1219:19887:24876,J00121:27:H3GGKBBXX:5:1219:28097:25879,J00121:27:H3GGKBBXX:5:1111:18619:26336,J00121:27:H3GGKBBXX:5:2107:10338:25175,J00121:27:H3GGKBBXX:5:2227:25347:5323,J00121:27:H3GGKBBXX:5:2209:15250:43497;sequence=TATGGTTGATATGAGATGAGTCCCTTTTTTGAGAAGTTGAGTG;start=107061;subtype=IES;support_ref=66;support_variant=21;type=IES;
scaffold51_105_with_IES	MILORD	internal_eliminated_sequence	107600	107658	.	.	.	ID=MILORD.105.107600.107658;Name=MILORD.105.107600.107658;bounded_by_ta=TRUE;common_boundary=Both;end=107658;ies_id=IESPGM.PTET51.1.105.102151;ies_left_dist=0;ies_min_dist=0;ies_right_dist=0;junction_seq=gattaattatctataTAattaattttctcttg;read_names=J00121:27:H3GGKBBXX:5:1211:26423:11196,J00121:27:H3GGKBBXX:5:2205:4624:6449,J00121:27:H3GGKBBXX:5:1101:7324:29518,J00121:27:H3GGKBBXX:5:2207:23602:11583,J00121:27:H3GGKBBXX:5:1109:9039:4145,J00121:27:H3GGKBBXX:5:1106:25581:47612,J00121:27:H3GGKBBXX:5:2119:8603:29061,J00121:27:H3GGKBBXX:5:1201:29163:2791,J00121:27:H3GGKBBXX:5:1221:22587:45801,J00121:27:H3GGKBBXX:5:1109:12560:16999,J00121:27:H3GGKBBXX:5:1222:11546:2580,J00121:27:H3GGKBBXX:5:2124:3721:44377,J00121:27:H3GGKBBXX:5:1205:9902:44183,J00121:27:H3GGKBBXX:5:1204:18690:13728,J00121:27:H3GGKBBXX:5:1125:12236:39822,J00121:27:H3GGKBBXX:5:1201:20902:1595,J00121:27:H3GGKBBXX:5:2202:10460:6079,J00121:27:H3GGKBBXX:5:1220:23338:22028,J00121:27:H3GGKBBXX:5:2214:6999:46961,J00121:27:H3GGKBBXX:5:2106:25591:47559,J00121:27:H3GGKBBXX:5:1210:22445:2861,J00121:27:H3GGKBBXX:5:1214:14823:25703,J00121:27:H3GGKBBXX:5:1124:17279:10018,J00121:27:H3GGKBBXX:5:1107:5548:47612,J00121:27:H3GGKBBXX:5:1106:20760:30538,J00121:27:H3GGKBBXX:5:2202:10439:6079;sequence=TATAGATAATTTGGAGTATAAAAGCAGAACACAAACAATAAAGATTAGATGATCGACTA;start=107600;subtype=IES;support_ref=76;support_variant=26;type=IES;
scaffold51_105_with_IES	MILORD	internal_eliminated_sequence	111435	111462	.	.	.	ID=MILORD.105.111435.111462;Name=MILORD.105.111435.111462;bounded_by_ta=TRUE;common_boundary=Both;end=111462;ies_id=IESPGM.PTET51.1.105.105927;ies_left_dist=0;ies_min_dist=0;ies_right_dist=0;junction_seq=tttattaaacagaaaTAcctcattaatgagag;read_names=J00121:27:H3GGKBBXX:5:1208:17614:28147,J00121:27:H3GGKBBXX:5:1104:3508:14256,J00121:27:H3GGKBBXX:5:2115:10622:42548,J00121:27:H3GGKBBXX:5:2124:3305:27443,J00121:27:H3GGKBBXX:5:1122:4340:47454,J00121:27:H3GGKBBXX:5:1226:18599:31013,J00121:27:H3GGKBBXX:5:1225:5091:39787,J00121:27:H3GGKBBXX:5:1121:15371:22819,J00121:27:H3GGKBBXX:5:2106:25844:24015,J00121:27:H3GGKBBXX:5:2223:24150:20973,J00121:27:H3GGKBBXX:5:1119:19999:40754,J00121:27:H3GGKBBXX:5:2101:3904:7943,J00121:27:H3GGKBBXX:5:2222:24911:37906,J00121:27:H3GGKBBXX:5:1128:23135:20867,J00121:27:H3GGKBBXX:5:2212:15168:48772,J00121:27:H3GGKBBXX:5:2227:27265:44904,J00121:27:H3GGKBBXX:5:2121:8176:45484,J00121:27:H3GGKBBXX:5:1124:5264:9350,J00121:27:H3GGKBBXX:5:1106:5934:40403,J00121:27:H3GGKBBXX:5:1120:25225:31488,J00121:27:H3GGKBBXX:5:1109:27722:39400,J00121:27:H3GGKBBXX:5:1127:22252:44728,J00121:27:H3GGKBBXX:5:2112:30695:34530,J00121:27:H3GGKBBXX:5:1122:7009:28340,J00121:27:H3GGKBBXX:5:1218:6948:6396,J00121:27:H3GGKBBXX:5:1216:17817:36024,J00121:27:H3GGKBBXX:5:1108:30513:20006,J00121:27:H3GGKBBXX:5:2217:26575:19654,J00121:27:H3GGKBBXX:5:1103:6948:42724,J00121:27:H3GGKBBXX:5:1114:24667:40403,J00121:27:H3GGKBBXX:5:1127:23855:6994,J00121:27:H3GGKBBXX:5:1118:21785:24894,J00121:27:H3GGKBBXX:5:2115:20141:35092,J00121:27:H3GGKBBXX:5:1122:6877:28393,J00121:27:H3GGKBBXX:5:2219:10196:32806,J00121:27:H3GGKBBXX:5:1224:29812:3072,J00121:27:H3GGKBBXX:5:1203:19553:10968,J00121:27:H3GGKBBXX:5:1105:29406:9860,J00121:27:H3GGKBBXX:5:1104:5457:6660,J00121:27:H3GGKBBXX:5:1206:14854:1736,J00121:27:H3GGKBBXX:5:2203:14083:13974,J00121:27:H3GGKBBXX:5:1127:6959:48474,J00121:27:H3GGKBBXX:5:2103:15899:33334,J00121:27:H3GGKBBXX:5:1115:10277:43708,J00121:27:H3GGKBBXX:5:2223:12814:19162,J00121:27:H3GGKBBXX:5:1114:27600:1279,J00121:27:H3GGKBBXX:5:1210:24748:1719,J00121:27:H3GGKBBXX:5:1225:22638:26512,J00121:27:H3GGKBBXX:5:1216:22759:9526,J00121:27:H3GGKBBXX:5:2226:30330:6923,J00121:27:H3GGKBBXX:5:2116:26007:14836,J00121:27:H3GGKBBXX:5:2221:32268:28498,J00121:27:H3GGKBBXX:5:2217:13545:40332,J00121:27:H3GGKBBXX:5:2121:12987:40913;sequence=TATAGTTAAATATAGGTACTATAAACAA;start=111435;subtype=IES;support_ref=0;support_variant=54;type=IES;
scaffold51_105_with_IES	MILORD	internal_eliminated_sequence	111567	111653	.	.	.	ID=MILORD.105.111567.111653;Name=MILORD.105.111567.111653;bounded_by_ta=TRUE;common_boundary=Both;end=111653;ies_id=IESPGM.PTET51.1.105.106031;ies_left_dist=0;ies_min_dist=0;ies_right_dist=0;junction_seq=tttcactctaataagTAtcatataatttgtga;read_names=J00121:27:H3GGKBBXX:5:1118:13880:44042,J00121:27:H3GGKBBXX:5:1115:9891:16172,J00121:27:H3GGKBBXX:5:1208:12865:12779,J00121:27:H3GGKBBXX:5:2117:5660:2017,J00121:27:H3GGKBBXX:5:2223:12236:19918,J00121:27:H3GGKBBXX:5:2120:5720:22590,J00121:27:H3GGKBBXX:5:1206:24809:37062,J00121:27:H3GGKBBXX:5:1102:29346:15346,J00121:27:H3GGKBBXX:5:1226:25885:14519,J00121:27:H3GGKBBXX:5:1224:10663:36640,J00121:27:H3GGKBBXX:5:2103:18923:2879;sequence=TAGGGAATATTTCTAAATTGTTTTTTTTTTTTGATTTAAGTAGTATTTGTACTTAATAATTTAGACTAAATTTATGAGAAAGAACTA;start=111567;subtype=IES;support_ref=18;support_variant=11;type=IES;
scaffold51_105_with_IES	MILORD	internal_eliminated_sequence	112110	112187	.	.	.	ID=MILORD.105.112110.112187;Name=MILORD.105.112110.112187;bounded_by_ta=TRUE;common_boundary=Both;end=112187;ies_id=IESPGM.PTET51.1.105.106487;ies_left_dist=0;ies_min_dist=0;ies_right_dist=0;junction_seq=tatttgtttaatatgTActtactataaaacaa;read_names=J00121:27:H3GGKBBXX:5:2205:8552:29993,J00121:27:H3GGKBBXX:5:2104:24251:44851,J00121:27:H3GGKBBXX:5:1217:5030:13939,J00121:27:H3GGKBBXX:5:1203:20435:26213,J00121:27:H3GGKBBXX:5:2214:12895:22889,J00121:27:H3GGKBBXX:5:2126:22597:12269,J00121:27:H3GGKBBXX:5:1224:15767:37044,J00121:27:H3GGKBBXX:5:2203:1631:43744,J00121:27:H3GGKBBXX:5:2110:4381:45309,J00121:27:H3GGKBBXX:5:1103:20851:13078,J00121:27:H3GGKBBXX:5:2121:18325:15662,J00121:27:H3GGKBBXX:5:1111:23947:28006,J00121:27:H3GGKBBXX:5:1127:28879:44148,J00121:27:H3GGKBBXX:5:2212:6857:24736,J00121:27:H3GGKBBXX:5:1221:18000:14537,J00121:27:H3GGKBBXX:5:1208:19431:32420,J00121:27:H3GGKBBXX:5:1110:4188:2844,J00121:27:H3GGKBBXX:5:1210:8704:31699,J00121:27:H3GGKBBXX:5:2113:13859:12884,J00121:27:H3GGKBBXX:5:1220:6390:20832,J00121:27:H3GGKBBXX:5:1114:22658:22291,J00121:27:H3GGKBBXX:5:2221:27062:47612,J00121:27:H3GGKBBXX:5:1223:4797:22045,J00121:27:H3GGKBBXX:5:2122:12165:39805,J00121:27:H3GGKBBXX:5:2221:8532:11249,J00121:27:H3GGKBBXX:5:1210:13951:28305,J00121:27:H3GGKBBXX:5:2128:31375:48755,J00121:27:H3GGKBBXX:5:1115:23825:3776,J00121:27:H3GGKBBXX:5:1110:14306:31945,J00121:27:H3GGKBBXX:5:1222:9008:33352;sequence=TACAATCTATTTAATGAAATCAGTAAATGCTTAATTCTAATTATTAGAAATAATCTATAAAGTTAATTGAAGTGACAT;start=112110;subtype=IES;support_ref=38;support_variant=30;type=IES;
scaffold51_105_with_IES	MILORD	internal_eliminated_sequence	113258	113287	.	.	.	ID=MILORD.105.113258.113287;Name=MILORD.105.113258.113287;bounded_by_ta=TRUE;common_boundary=Both;end=113287;ies_id=IESPGM.PTET51.1.105.107557;ies_left_dist=0;ies_min_dist=0;ies_right_dist=0;junction_seq=attctccaactcaagTActgatagatgagtcg;read_names=J00121:27:H3GGKBBXX:5:1118:7801:43673,J00121:27:H3GGKBBXX:5:2223:15666:22274,J00121:27:H3GGKBBXX:5:2215:26595:36147,J00121:27:H3GGKBBXX:5:2217:29528:24208,J00121:27:H3GGKBBXX:5:1119:24444:23276,J00121:27:H3GGKBBXX:5:1102:25134:30239,J00121:27:H3GGKBBXX:5:2223:15757:38363,J00121:27:H3GGKBBXX:5:2225:31619:25685,J00121:27:H3GGKBBXX:5:2119:12236:40350,J00121:27:H3GGKBBXX:5:1228:23104:18529,J00121:27:H3GGKBBXX:5:1108:16082:36429,J00121:27:H3GGKBBXX:5:1221:7547:13799,J00121:27:H3GGKBBXX:5:1110:16681:45520,J00121:27:H3GGKBBXX:5:2103:20770:9244,J00121:27:H3GGKBBXX:5:1215:26463:10176,J00121:27:H3GGKBBXX:5:1125:10155:43814,J00121:27:H3GGKBBXX:5:2228:12834:19795,J00121:27:H3GGKBBXX:5:1209:8318:9860,J00121:27:H3GGKBBXX:5:1113:9638:34934,J00121:27:H3GGKBBXX:5:2223:9638:33070,J00121:27:H3GGKBBXX:5:2218:30239:34090,J00121:27:H3GGKBBXX:5:1101:19106:6255,J00121:27:H3GGKBBXX:5:2215:22901:34284,J00121:27:H3GGKBBXX:5:2116:19695:14344,J00121:27:H3GGKBBXX:5:1104:6948:21061,J00121:27:H3GGKBBXX:5:2217:7699:13429,J00121:27:H3GGKBBXX:5:2212:21268:6343,J00121:27:H3GGKBBXX:5:2214:11586:11020,J00121:27:H3GGKBBXX:5:1217:28808:48632,J00121:27:H3GGKBBXX:5:1215:11119:48544,J00121:27:H3GGKBBXX:5:2107:9110:22133,J00121:27:H3GGKBBXX:5:2218:29143:6976,J00121:27:H3GGKBBXX:5:2219:8968:7961,J00121:27:H3GGKBBXX:5:1227:26291:2633,J00121:27:H3GGKBBXX:5:1212:14945:44693,J00121:27:H3GGKBBXX:5:1202:11119:32402,J00121:27:H3GGKBBXX:5:1217:24028:12849,J00121:27:H3GGKBBXX:5:2119:23652:22291,J00121:27:H3GGKBBXX:5:1106:4249:3301,J00121:27:H3GGKBBXX:5:1217:15950:38627,J00121:27:H3GGKBBXX:5:1211:30228:8998,J00121:27:H3GGKBBXX:5:1217:28798:48579,J00121:27:H3GGKBBXX:5:1123:14245:7293,J00121:27:H3GGKBBXX:5:1221:6563:6818,J00121:27:H3GGKBBXX:5:1126:8542:20726,J00121:27:H3GGKBBXX:5:2212:15148:4462,J00121:27:H3GGKBBXX:5:1128:5416:35321,J00121:27:H3GGKBBXX:5:2202:30431:38539,J00121:27:H3GGKBBXX:5:1125:18883:37413,J00121:27:H3GGKBBXX:5:2201:12845:16401;sequence=TATAGTCATACACTCATTTCTAGTTGATTG;start=113258;subtype=IES;support_ref=21;support_variant=50;type=IES;
scaffold51_105_with_IES	MILORD	internal_eliminated_sequence	116352	116377	.	.	.	ID=MILORD.105.116352.116377;Name=MILORD.105.116352.116377;bounded_by_ta=TRUE;common_boundary=None;end=116377;ies_id=IESPGM.PTET51.1.105.113529;ies_left_dist=2908;ies_min_dist=2908;ies_right_dist=2950;junction_seq=gcaatacttgtgaagTAacgcagagcctacag;read_names=J00121:27:H3GGKBBXX:5:2101:26616:38433,J00121:27:H3GGKBBXX:5:1206:27935:22749,J00121:27:H3GGKBBXX:5:2104:12368:40473;sequence=TATTGACTATCACCTCAAACTCACTA;start=116352;subtype=MAC;support_ref=198;support_variant=3;type=CRYPTIC;
scaffold51_105_with_IES	MILORD	internal_eliminated_sequence	119260	119327	.	.	.	ID=MILORD.105.119260.119327;Name=MILORD.105.119260.119327;bounded_by_ta=TRUE;common_boundary=Both;end=119327;ies_id=IESPGM.PTET51.1.105.113529;ies_left_dist=0;ies_min_dist=0;ies_right_dist=0;junction_seq=acgtttattttattgTAcatctaatctattta;read_names=J00121:27:H3GGKBBXX:5:1202:28219:15785,J00121:27:H3GGKBBXX:5:1206:23186:25808,J00121:27:H3GGKBBXX:5:2119:27011:40069,J00121:27:H3GGKBBXX:5:1221:12276:44113,J00121:27:H3GGKBBXX:5:1209:10886:9244,J00121:27:H3GGKBBXX:5:1126:21125:38908,J00121:27:H3GGKBBXX:5:1127:26920:13781,J00121:27:H3GGKBBXX:5:1118:20730:33897,J00121:27:H3GGKBBXX:5:1201:22688:23681,J00121:27:H3GGKBBXX:5:2219:7608:13201,J00121:27:H3GGKBBXX:5:1212:6076:41282,J00121:27:H3GGKBBXX:5:2205:30421:14748,J00121:27:H3GGKBBXX:5:1106:24353:3635,J00121:27:H3GGKBBXX:5:2212:12814:1156,J00121:27:H3GGKBBXX:5:1104:21471:23188,J00121:27:H3GGKBBXX:5:2227:16884:47278,J00121:27:H3GGKBBXX:5:1104:30594:43884,J00121:27:H3GGKBBXX:5:2207:28990:22608,J00121:27:H3GGKBBXX:5:1214:8968:33422,J00121:27:H3GGKBBXX:5:2218:4533:34178,J00121:27:H3GGKBBXX:5:2228:15351:1789,J00121:27:H3GGKBBXX:5:2222:26037:40631,J00121:27:H3GGKBBXX:5:2224:6867:10968,J00121:27:H3GGKBBXX:5:2201:29082:28428,J00121:27:H3GGKBBXX:5:2211:19502:41932,J00121:27:H3GGKBBXX:5:1110:12733:20357,J00121:27:H3GGKBBXX:5:2104:28767:15574,J00121:27:H3GGKBBXX:5:2104:22293:46698,J00121:27:H3GGKBBXX:5:2217:26677:12339,J00121:27:H3GGKBBXX:5:2120:23206:31048;sequence=TACAGGTAGAATTCTGTCGAACAAAATATTCAAAATTTAATATATATCAAATTTGAATACTCAAATTG;start=119260;subtype=IES;support_ref=96;support_variant=30;type=IES;
scaffold51_105_with_IES	MILORD	internal_eliminated_sequence	119852	120284	.	.	.	ID=MILORD.105.119852.120284;Name=MILORD.105.119852.120284;bounded_by_ta=TRUE;common_boundary=None;end=120284;ies_id=IESPGM.PTET51.1.105.113529;ies_left_dist=-592;ies_min_dist=592;ies_right_dist=-957;junction_seq=attaaattatatgtaTAtatatatatatatat;read_names=J00121:27:H3GGKBBXX:5:1208:1935:2774;sequence=TATAATATAGATAATTAGAATTTTTTCATAAAATAATTAATTTTAACTTTGATAATTTATTCACTAATATTTATACAATAAGATTGAATTAAGGAGAATATTTTAATTTGAAAAACAATAATTAAAAGCAACTGAAGAATAAAAGGTACAACCTCAAAGAAAATCCCTTTTGCAATACTAGTTAAGTAAACTAAGAACCAAAAGTTGTAATAAGAACCTTGTTATTTTTCAACATTATTCGTTCAACTTTTTAATAAAAGAATTAAGGAACCTTATTTCATTATGATTAGCTAAAATCAGAATACCTAATCTGAATGAATAATGTAAAATGAATTTAGTGAAATTATAGTGAATAAATTCTTGGCCTTATTTCAATAAGAATAAATCAAAATCTCTCAATGTTATTAATATGGAATTAATTTTGCATTTGAAA;start=119852;subtype=MAC;support_ref=77;support_variant=1;type=CRYPTIC;
scaffold51_105_with_IES	MILORD	internal_eliminated_sequence	119857	119990	.	.	.	ID=MILORD.105.119857.119990;Name=MILORD.105.119857.119990;bounded_by_ta=TRUE;common_boundary=None;end=119990;ies_id=IESPGM.PTET51.1.105.113529;ies_left_dist=-597;ies_min_dist=597;ies_right_dist=-663;junction_seq=attatatgtatataaTAaaaggtacaacctca;read_names=J00121:27:H3GGKBBXX:5:1108:21714:2791;sequence=TATAGATAATTAGAATTTTTTCATAAAATAATTAATTTTAACTTTGATAATTTATTCACTAATATTTATACAATAAGATTGAATTAAGGAGAATATTTTAATTTGAAAAACAATAATTAAAAGCAACTGAAGAA;start=119857;subtype=MAC;support_ref=76;support_variant=1;type=CRYPTIC;
scaffold51_105_with_IES	MILORD	internal_eliminated_sequence	119863	120286	.	.	.	ID=MILORD.105.119863.120286;Name=MILORD.105.119863.120286;bounded_by_ta=TRUE;common_boundary=None;end=120286;ies_id=IESPGM.PTET51.1.105.113529;ies_left_dist=-603;ies_min_dist=603;ies_right_dist=-959;junction_seq=tgtatataatatagaTAtatatatatatatat;read_names=J00121:27:H3GGKBBXX:5:1227:14316:26406;sequence=TAATTAGAATTTTTTCATAAAATAATTAATTTTAACTTTGATAATTTATTCACTAATATTTATACAATAAGATTGAATTAAGGAGAATATTTTAATTTGAAAAACAATAATTAAAAGCAACTGAAGAATAAAAGGTACAACCTCAAAGAAAATCCCTTTTGCAATACTAGTTAAGTAAACTAAGAACCAAAAGTTGTAATAAGAACCTTGTTATTTTTCAACATTATTCGTTCAACTTTTTAATAAAAGAATTAAGGAACCTTATTTCATTATGATTAGCTAAAATCAGAATACCTAATCTGAATGAATAATGTAAAATGAATTTAGTGAAATTATAGTGAATAAATTCTTGGCCTTATTTCAATAAGAATAAATCAAAATCTCTCAATGTTATTAATATGGAATTAATTTTGCATTTGAAATA;start=119863;subtype=MAC;support_ref=67;support_variant=1;type=CRYPTIC;
scaffold51_105_with_IES	MILORD	internal_eliminated_sequence	119923	119990	.	.	.	ID=MILORD.105.119923.119990;Name=MILORD.105.119923.119990;bounded_by_ta=TRUE;common_boundary=None;end=119990;ies_id=IESPGM.PTET51.1.105.113529;ies_left_dist=-663;ies_min_dist=663;ies_right_dist=-663;junction_seq=ttattcactaatattTAaaaggtacaacctca;read_names=J00121:27:H3GGKBBXX:5:1111:19309:17227,J00121:27:H3GGKBBXX:5:1211:16741:27760;sequence=TATACAATAAGATTGAATTAAGGAGAATATTTTAATTTGAAAAACAATAATTAAAAGCAACTGAAGAA;start=119923;subtype=MAC;support_ref=96;support_variant=2;type=CRYPTIC;
scaffold51_105_with_IES	MILORD	internal_eliminated_sequence	119925	119990	.	.	.	ID=MILORD.105.119925.119990;Name=MILORD.105.119925.119990;bounded_by_ta=TRUE;common_boundary=None;end=119990;ies_id=IESPGM.PTET51.1.105.113529;ies_left_dist=-665;ies_min_dist=663;ies_right_dist=-663;junction_seq=attcactaatatttaTAaaaggtacaacctca;read_names=J00121:27:H3GGKBBXX:5:1104:23013:19882,J00121:27:H3GGKBBXX:5:2122:30442:32965,J00121:27:H3GGKBBXX:5:1211:4097:40385,J00121:27:H3GGKBBXX:5:2221:6715:30960,J00121:27:H3GGKBBXX:5:1121:23987:42495,J00121:27:H3GGKBBXX:5:2210:2585:29325,J00121:27:H3GGKBBXX:5:1121:9516:11970,J00121:27:H3GGKBBXX:5:2201:21278:34846,J00121:27:H3GGKBBXX:5:2102:12327:23100,J00121:27:H3GGKBBXX:5:1223:8217:32367,J00121:27:H3GGKBBXX:5:1118:7517:37589,J00121:27:H3GGKBBXX:5:1215:25601:25386,J00121:27:H3GGKBBXX:5:1128:7902:40578,J00121:27:H3GGKBBXX:5:2222:21511:23118,J00121:27:H3GGKBBXX:5:2126:17188:48403,J00121:27:H3GGKBBXX:5:1211:14539:10827,J00121:27:H3GGKBBXX:5:1118:10510:31558,J00121:27:H3GGKBBXX:5:2211:5538:26916,J00121:27:H3GGKBBXX:5:2211:20415:14643,J00121:27:H3GGKBBXX:5:2223:25794:6624,J00121:27:H3GGKBBXX:5:2220:21075:24929,J00121:27:H3GGKBBXX:5:1110:10267:35426,J00121:27:H3GGKBBXX:5:2210:13971:22502,J00121:27:H3GGKBBXX:5:1205:24292:2897;sequence=TACAATAAGATTGAATTAAGGAGAATATTTTAATTTGAAAAACAATAATTAAAAGCAACTGAAGAA;start=119925;subtype=MAC;support_ref=92;support_variant=24;type=CRYPTIC;
scaffold51_105_with_IES	MILORD	internal_eliminated_sequence	120423	120448	.	.	.	ID=MILORD.105.120423.120448;Name=MILORD.105.120423.120448;bounded_by_ta=TRUE;common_boundary=None;end=120448;ies_id=IESPGM.PTET51.1.105.113529;ies_left_dist=-1163;ies_min_dist=1121;ies_right_dist=-1121;junction_seq=tttattatatatggaTActtttttatgctaaa;read_names=J00121:27:H3GGKBBXX:5:1214:24302:15610,J00121:27:H3GGKBBXX:5:2116:24485:12691,J00121:27:H3GGKBBXX:5:1225:27915:31224,J00121:27:H3GGKBBXX:5:1110:15493:45854;sequence=TATCATACAAAAAGTCATTGAGATTA;start=120423;subtype=MAC;support_ref=196;support_variant=4;type=CRYPTIC;
scaffold51_105_with_IES	MILORD	internal_eliminated_sequence	121596	122232	.	.	.	ID=MILORD.105.121596.122232;Name=MILORD.105.121596.122232;bounded_by_ta=TRUE;common_boundary=LEFT;end=122232;ies_id=IESPGM.PTET51.1.105.115797;ies_left_dist=0;ies_min_dist=0;ies_right_dist=12;junction_seq=tctatttgtatcattTAaaattgactgtaatt;read_names=J00121:27:H3GGKBBXX:5:1125:12023:33264,J00121:27:H3GGKBBXX:5:1205:10642:41634;sequence=TACAGATGATAAAGAAATTCGCCTATTTTAATATAATAAATTATTCATATTATATTTCTAGCACTTTCATCAAACTAATCAATCTACATTAATAAAGAATATTTCTGGAAAAGATGTTATAATATAATATATATATTTATTTAACCCATTTAAGGGAAAATAAAAATTAATCATTTATATCTCATTATGCATATATTTATCATTACTTTTCAAAATTTTAGTTTTTAATATAAATAAAGGAAACTAAGATGGTTTACGTTTTATACTTGATTATTTTTATTGATTGAAAAGTTGTTCTTATTGTTAAAAGTGCGCTATTCATAGAGGGTTTAGAATTGAAGTTATCAGATTAATTTTTAATTATGATGATAAAAACCTTCCCACTATAAATAAGCATTCGAGATTCAGGGATTATATCGTCCATGATTCAGGAATCTGTTATACTCATAGAATTAAATTAAACAGAAATAAAAATTATCTAAATCAGAGTTCTAATAATATAATTATTATCTTTAACCATAAATTAATTAATAAATTAATTTTGAATGACAAAAAATATTTATAAATCATCAATGTATTTCAATTTTCTAATTTTTTTAATTTAGATATCTTCTGGTACATCTTTTTGCAAGAATTA;start=121596;subtype=PARTIAL_INTERNAL;support_ref=120;support_variant=2;type=ALTERNATIVE;
scaffold51_105_with_IES	MILORD	internal_eliminated_sequence	121596	122244	.	.	.	ID=MILORD.105.121596.122244;Name=MILORD.105.121596.122244;bounded_by_ta=TRUE;common_boundary=Both;end=122244;ies_id=IESPGM.PTET51.1.105.115797;ies_left_dist=0;ies_min_dist=0;ies_right_dist=0;junction_seq=tctatttgtatcattTAattacaataacccaa;read_names=J00121:27:H3GGKBBXX:5:1120:16914:17755,J00121:27:H3GGKBBXX:5:1123:11708:20269,J00121:27:H3GGKBBXX:5:2104:27042:15856,J00121:27:H3GGKBBXX:5:1215:24789:41352,J00121:27:H3GGKBBXX:5:2225:7364:18546,J00121:27:H3GGKBBXX:5:1115:25621:36429,J00121:27:H3GGKBBXX:5:2128:29122:47348,J00121:27:H3GGKBBXX:5:1202:23023:41036,J00121:27:H3GGKBBXX:5:1121:17614:41018,J00121:27:H3GGKBBXX:5:2109:29660:11776,J00121:27:H3GGKBBXX:5:1208:16721:10317,J00121:27:H3GGKBBXX:5:2224:22627:9754,J00121:27:H3GGKBBXX:5:1126:5071:36411,J00121:27:H3GGKBBXX:5:1128:17188:43867,J00121:27:H3GGKBBXX:5:1108:5923:45027,J00121:27:H3GGKBBXX:5:1225:14275:27742,J00121:27:H3GGKBBXX:5:1103:21227:28182,J00121:27:H3GGKBBXX:5:2216:14418:27672,J00121:27:H3GGKBBXX:5:2216:12337:47981,J00121:27:H3GGKBBXX:5:2206:30655:5024,J00121:27:H3GGKBBXX:5:1107:32187:42179,J00121:27:H3GGKBBXX:5:1114:10450:29061,J00121:27:H3GGKBBXX:5:1208:24271:8418,J00121:27:H3GGKBBXX:5:1124:21197:21834,J00121:27:H3GGKBBXX:5:2105:23571:9666,J00121:27:H3GGKBBXX:5:1219:31091:4127,J00121:27:H3GGKBBXX:5:1216:14316:5622,J00121:27:H3GGKBBXX:5:1212:19177:24067,J00121:27:H3GGKBBXX:5:2123:27509:16524;sequence=TACAGATGATAAAGAAATTCGCCTATTTTAATATAATAAATTATTCATATTATATTTCTAGCACTTTCATCAAACTAATCAATCTACATTAATAAAGAATATTTCTGGAAAAGATGTTATAATATAATATATATATTTATTTAACCCATTTAAGGGAAAATAAAAATTAATCATTTATATCTCATTATGCATATATTTATCATTACTTTTCAAAATTTTAGTTTTTAATATAAATAAAGGAAACTAAGATGGTTTACGTTTTATACTTGATTATTTTTATTGATTGAAAAGTTGTTCTTATTGTTAAAAGTGCGCTATTCATAGAGGGTTTAGAATTGAAGTTATCAGATTAATTTTTAATTATGATGATAAAAACCTTCCCACTATAAATAAGCATTCGAGATTCAGGGATTATATCGTCCATGATTCAGGAATCTGTTATACTCATAGAATTAAATTAAACAGAAATAAAAATTATCTAAATCAGAGTTCTAATAATATAATTATTATCTTTAACCATAAATTAATTAATAAATTAATTTTGAATGACAAAAAATATTTATAAATCATCAATGTATTTCAATTTTCTAATTTTTTTAATTTAGATATCTTCTGGTACATCTTTTTGCAAGAATTATAAAATTGACTG;start=121596;subtype=IES;support_ref=120;support_variant=29;type=IES;
scaffold51_105_with_IES	MILORD	internal_eliminated_sequence	122715	122862	.	.	.	ID=MILORD.105.122715.122862;Name=MILORD.105.122715.122862;bounded_by_ta=TRUE;common_boundary=Both;end=122862;ies_id=IESPGM.PTET51.1.105.116267;ies_left_dist=0;ies_min_dist=0;ies_right_dist=0;junction_seq=tggatactactgtatTAccaataccagtaaat;read_names=J00121:27:H3GGKBBXX:5:2213:21805:43322,J00121:27:H3GGKBBXX:5:2101:17107:3811,J00121:27:H3GGKBBXX:5:2103:4919:16102,J00121:27:H3GGKBBXX:5:1106:8227:32912,J00121:27:H3GGKBBXX:5:2111:8024:23804,J00121:27:H3GGKBBXX:5:1201:27519:43550;sequence=TACAGTAAAAGATAATGTTGTTTCTGATTTGCTTCATAATGGATCAAATATGTTCTAAATTTCAATTAAATAAATTAATTTTCTTAAAGTTTTCCAAAAAGAAGTTTTAAATTTATAATGGAATAAAATAAGTACCCTATTTTAATTG;start=122715;subtype=IES;support_ref=80;support_variant=6;type=IES;
scaffold51_105_with_IES	MILORD	internal_eliminated_sequence	122985	123011	.	.	.	ID=MILORD.105.122985.123011;Name=MILORD.105.122985.123011;bounded_by_ta=TRUE;common_boundary=Both;end=123011;ies_id=IESPGM.PTET51.1.105.116389;ies_left_dist=0;ies_min_dist=0;ies_right_dist=0;junction_seq=ttatctacaaaatagTAtaatgtcaatcccat;read_names=J00121:27:H3GGKBBXX:5:2112:15605:32121,J00121:27:H3GGKBBXX:5:1204:7344:20726,J00121:27:H3GGKBBXX:5:2223:30847:45203,J00121:27:H3GGKBBXX:5:2206:10135:39664,J00121:27:H3GGKBBXX:5:2215:8613:30696,J00121:27:H3GGKBBXX:5:2107:16762:8875,J00121:27:H3GGKBBXX:5:1104:13971:35725,J00121:27:H3GGKBBXX:5:1207:18944:31681,J00121:27:H3GGKBBXX:5:2113:22303:35602,J00121:27:H3GGKBBXX:5:2117:7923:6958,J00121:27:H3GGKBBXX:5:2208:15260:11829,J00121:27:H3GGKBBXX:5:1117:12225:20779,J00121:27:H3GGKBBXX:5:1117:4076:16401,J00121:27:H3GGKBBXX:5:2212:25986:12234,J00121:27:H3GGKBBXX:5:1219:11972:41510,J00121:27:H3GGKBBXX:5:1112:11880:40297,J00121:27:H3GGKBBXX:5:1125:8633:35128,J00121:27:H3GGKBBXX:5:1112:32349:29026,J00121:27:H3GGKBBXX:5:2220:7608:11477,J00121:27:H3GGKBBXX:5:1104:16792:6361,J00121:27:H3GGKBBXX:5:1210:24769:24296,J00121:27:H3GGKBBXX:5:1209:22140:6062,J00121:27:H3GGKBBXX:5:2202:26189:1648,J00121:27:H3GGKBBXX:5:2122:4523:36657,J00121:27:H3GGKBBXX:5:2216:22749:45942,J00121:27:H3GGKBBXX:5:1110:21410:44464,J00121:27:H3GGKBBXX:5:1203:6360:20181,J00121:27:H3GGKBBXX:5:1206:19847:33985;sequence=TATAGTTAATTTTTATGATTGTAACTA;start=122985;subtype=IES;support_ref=3;support_variant=28;type=IES;
scaffold51_105_with_IES	MILORD	internal_eliminated_sequence	124169	124198	.	.	.	ID=MILORD.105.124169.124198;Name=MILORD.105.124169.124198;bounded_by_ta=TRUE;common_boundary=Both;end=124198;ies_id=IESPGM.PTET51.1.105.117546;ies_left_dist=0;ies_min_dist=0;ies_right_dist=0;junction_seq=gaatatgttcttcaaTActtctctgtaatctt;read_names=J00121:27:H3GGKBBXX:5:1118:18122:18054,J00121:27:H3GGKBBXX:5:2217:30208:13570,J00121:27:H3GGKBBXX:5:1224:9059:43884,J00121:27:H3GGKBBXX:5:2217:8674:13253,J00121:27:H3GGKBBXX:5:1112:14631:39682,J00121:27:H3GGKBBXX:5:1106:22262:33387,J00121:27:H3GGKBBXX:5:2222:26088:34213,J00121:27:H3GGKBBXX:5:1111:23470:33932,J00121:27:H3GGKBBXX:5:2125:28524:18036,J00121:27:H3GGKBBXX:5:1112:7567:24700,J00121:27:H3GGKBBXX:5:2225:5000:19267,J00121:27:H3GGKBBXX:5:1202:10602:45045,J00121:27:H3GGKBBXX:5:1107:3894:38803,J00121:27:H3GGKBBXX:5:1111:23531:27074,J00121:27:H3GGKBBXX:5:2201:6745:22256,J00121:27:H3GGKBBXX:5:1227:20994:16383,J00121:27:H3GGKBBXX:5:2217:25773:13517,J00121:27:H3GGKBBXX:5:1216:3579:41774,J00121:27:H3GGKBBXX:5:1216:7243:5253,J00121:27:H3GGKBBXX:5:2113:19390:39137,J00121:27:H3GGKBBXX:5:2215:20029:44218,J00121:27:H3GGKBBXX:5:2124:12033:6343,J00121:27:H3GGKBBXX:5:2122:7009:39277,J00121:27:H3GGKBBXX:5:1115:27935:1930,J00121:27:H3GGKBBXX:5:2118:9364:40543,J00121:27:H3GGKBBXX:5:2218:11860:47928;sequence=TATAATAAAATTATATATCAGTTTAACCTA;start=124169;subtype=IES;support_ref=3;support_variant=26;type=IES;
scaffold51_105_with_IES	MILORD	internal_eliminated_sequence	124609	124764	.	.	.	ID=MILORD.105.124609.124764;Name=MILORD.105.124609.124764;bounded_by_ta=TRUE;common_boundary=Both;end=124764;ies_id=IESPGM.PTET51.1.105.117956;ies_left_dist=0;ies_min_dist=0;ies_right_dist=0;junction_seq=caaccaaaatgaagaTAcaatatttaatgaac;read_names=J00121:27:H3GGKBBXX:5:2209:28229:42495,J00121:27:H3GGKBBXX:5:1209:10510:3565,J00121:27:H3GGKBBXX:5:2124:6776:45836,J00121:27:H3GGKBBXX:5:2208:27448:42020,J00121:27:H3GGKBBXX:5:1102:28341:31998,J00121:27:H3GGKBBXX:5:1118:29457:44869,J00121:27:H3GGKBBXX:5:2104:16965:11653,J00121:27:H3GGKBBXX:5:2102:14468:40877,J00121:27:H3GGKBBXX:5:2212:7821:14484,J00121:27:H3GGKBBXX:5:1122:7882:3266,J00121:27:H3GGKBBXX:5:2226:12520:1384,J00121:27:H3GGKBBXX:5:2106:17188:30292,J00121:27:H3GGKBBXX:5:1124:17310:16542,J00121:27:H3GGKBBXX:5:2108:29985:3125,J00121:27:H3GGKBBXX:5:1126:25459:27145,J00121:27:H3GGKBBXX:5:1203:11830:45906,J00121:27:H3GGKBBXX:5:2228:21075:21412,J00121:27:H3GGKBBXX:5:2123:26260:46645,J00121:27:H3GGKBBXX:5:2202:25378:27672,J00121:27:H3GGKBBXX:5:1115:6076:25738,J00121:27:H3GGKBBXX:5:1124:15118:36692,J00121:27:H3GGKBBXX:5:1108:19076:32719,J00121:27:H3GGKBBXX:5:1120:28869:9385,J00121:27:H3GGKBBXX:5:2101:30269:14344,J00121:27:H3GGKBBXX:5:1118:31294:19320,J00121:27:H3GGKBBXX:5:2128:29944:45924,J00121:27:H3GGKBBXX:5:2221:15990:12990,J00121:27:H3GGKBBXX:5:1201:5477:34407,J00121:27:H3GGKBBXX:5:1225:19999:28446,J00121:27:H3GGKBBXX:5:1201:16153:1736,J00121:27:H3GGKBBXX:5:2105:27783:1806,J00121:27:H3GGKBBXX:5:2103:23165:33123,J00121:27:H3GGKBBXX:5:2201:6228:16084,J00121:27:H3GGKBBXX:5:2114:28118:26160;sequence=TATTGTTAATTTATTCTGCCAAAACAGACATCCAAATCACCCTTATTCAAGTAAATCGAAAATAATAGAATTCAAAAATGTCTTGAAATAAGTAAATTATAGATTAAAGTGATAACATTAATAAGAAATAAAAGGTTTAAAATCTTAAATCAACAA;start=124609;subtype=IES;support_ref=34;support_variant=34;type=IES;
scaffold51_105_with_IES	MILORD	internal_eliminated_sequence	125009	125035	.	.	.	ID=MILORD.105.125009.125035;Name=MILORD.105.125009.125035;bounded_by_ta=TRUE;common_boundary=Both;end=125035;ies_id=IESPGM.PTET51.1.105.118200;ies_left_dist=0;ies_min_dist=0;ies_right_dist=0;junction_seq=atgagatttatgatgTAattttggaacatttt;read_names=J00121:27:H3GGKBBXX:5:1128:5720:36798,J00121:27:H3GGKBBXX:5:2221:3041:31488,J00121:27:H3GGKBBXX:5:2223:11444:18757,J00121:27:H3GGKBBXX:5:1117:24921:29343,J00121:27:H3GGKBBXX:5:2124:12499:32332,J00121:27:H3GGKBBXX:5:1101:26585:16120,J00121:27:H3GGKBBXX:5:1117:7344:26635,J00121:27:H3GGKBBXX:5:1212:30705:1701,J00121:27:H3GGKBBXX:5:2116:7162:9051,J00121:27:H3GGKBBXX:5:1219:17858:9156,J00121:27:H3GGKBBXX:5:1113:14387:30116,J00121:27:H3GGKBBXX:5:2104:22932:11020,J00121:27:H3GGKBBXX:5:1101:7080:17843,J00121:27:H3GGKBBXX:5:2216:2240:11776,J00121:27:H3GGKBBXX:5:1125:18040:21571,J00121:27:H3GGKBBXX:5:1106:6532:15100,J00121:27:H3GGKBBXX:5:2124:14651:31206,J00121:27:H3GGKBBXX:5:1101:15311:48069,J00121:27:H3GGKBBXX:5:1102:10409:3987,J00121:27:H3GGKBBXX:5:2211:25367:41124,J00121:27:H3GGKBBXX:5:1114:14854:20480,J00121:27:H3GGKBBXX:5:2205:20161:48456,J00121:27:H3GGKBBXX:5:2226:17056:12339,J00121:27:H3GGKBBXX:5:1112:24241:19584,J00121:27:H3GGKBBXX:5:2108:6948:37906,J00121:27:H3GGKBBXX:5:1204:17858:6765,J00121:27:H3GGKBBXX:5:2210:4401:12146,J00121:27:H3GGKBBXX:5:2205:2209:14256,J00121:27:H3GGKBBXX:5:2119:5010:37853,J00121:27:H3GGKBBXX:5:2209:29498:33580,J00121:27:H3GGKBBXX:5:1111:11769:30222,J00121:27:H3GGKBBXX:5:1105:24637:28393,J00121:27:H3GGKBBXX:5:2206:14235:32349,J00121:27:H3GGKBBXX:5:2125:28432:39541,J00121:27:H3GGKBBXX:5:1211:17990:25632,J00121:27:H3GGKBBXX:5:1116:19055:31101,J00121:27:H3GGKBBXX:5:2118:17787:33053,J00121:27:H3GGKBBXX:5:2205:19339:36798,J00121:27:H3GGKBBXX:5:2220:27488:39523,J00121:27:H3GGKBBXX:5:2114:24627:19373,J00121:27:H3GGKBBXX:5:1127:6289:4479,J00121:27:H3GGKBBXX:5:2119:4929:37959;sequence=TATCGTTAGGAATTTTCTCATTTACTA;start=125009;subtype=IES;support_ref=0;support_variant=42;type=IES;
scaffold51_105_with_IES	MILORD	internal_eliminated_sequence	125290	125315	.	.	.	ID=MILORD.105.125290.125315;Name=MILORD.105.125290.125315;bounded_by_ta=TRUE;common_boundary=Both;end=125315;ies_id=IESPGM.PTET51.1.105.118454;ies_left_dist=0;ies_min_dist=0;ies_right_dist=0;junction_seq=tctttttggaacttcTAaataggaaccaaaaa;read_names=J00121:27:H3GGKBBXX:5:1216:26849:11899,J00121:27:H3GGKBBXX:5:2120:20395:1701,J00121:27:H3GGKBBXX:5:1227:24890:34495,J00121:27:H3GGKBBXX:5:1126:29843:34213,J00121:27:H3GGKBBXX:5:1202:28097:24226,J00121:27:H3GGKBBXX:5:2221:18254:43919,J00121:27:H3GGKBBXX:5:2202:6451:2650,J00121:27:H3GGKBBXX:5:2213:10855:25650,J00121:27:H3GGKBBXX:5:2215:22942:11530,J00121:27:H3GGKBBXX:5:2120:26778:33334,J00121:27:H3GGKBBXX:5:2224:13403:12269,J00121:27:H3GGKBBXX:5:1210:13413:25087,J00121:27:H3GGKBBXX:5:2104:26880:6501,J00121:27:H3GGKBBXX:5:1109:9130:16155,J00121:27:H3GGKBBXX:5:2212:5365:1754,J00121:27:H3GGKBBXX:5:1127:29559:33123,J00121:27:H3GGKBBXX:5:2114:31487:13992,J00121:27:H3GGKBBXX:5:2222:21105:17667,J00121:27:H3GGKBBXX:5:1221:10561:10721,J00121:27:H3GGKBBXX:5:2215:21298:14519,J00121:27:H3GGKBBXX:5:2108:20080:7556,J00121:27:H3GGKBBXX:5:1207:10125:5780,J00121:27:H3GGKBBXX:5:2219:4706:35567,J00121:27:H3GGKBBXX:5:2202:9851:32806,J00121:27:H3GGKBBXX:5:1213:25733:36130,J00121:27:H3GGKBBXX:5:1205:23794:26582,J00121:27:H3GGKBBXX:5:2224:28544:29712,J00121:27:H3GGKBBXX:5:2109:22658:39348,J00121:27:H3GGKBBXX:5:1203:21897:25650,J00121:27:H3GGKBBXX:5:1126:10500:12726,J00121:27:H3GGKBBXX:5:2123:21907:5903,J00121:27:H3GGKBBXX:5:1216:8308:5798;sequence=TACAATCAAATCTCACTTATTTACTA;start=125290;subtype=IES;support_ref=75;support_variant=32;type=IES;
scaffold51_105_with_IES	MILORD	internal_eliminated_sequence	125519	125583	.	.	.	ID=MILORD.105.125519.125583;Name=MILORD.105.125519.125583;bounded_by_ta=TRUE;common_boundary=None;end=125583;ies_id=IESPGM.PTET51.1.105.118454;ies_left_dist=-229;ies_min_dist=229;ies_right_dist=-268;junction_seq=aaacctttagggaagTActtaagattaggttg;read_names=J00121:27:H3GGKBBXX:5:1218:14438:18212;sequence=TACAGCAAACTACAGCTAAGTCAAGAGCAGTAATGCTTCTCAAGAGAAAAAAGATGTACCTACTT;start=125519;subtype=MAC;support_ref=116;support_variant=1;type=CRYPTIC;
scaffold51_105_with_IES	MILORD	internal_eliminated_sequence	126093	126118	.	.	.	ID=MILORD.105.126093.126118;Name=MILORD.105.126093.126118;bounded_by_ta=TRUE;common_boundary=None;end=126118;ies_id=IESPGM.PTET51.1.105.119989;ies_left_dist=758;ies_min_dist=758;ies_right_dist=886;junction_seq=atattataaaattgaTAactttaactatgttt;read_names=J00121:27:H3GGKBBXX:5:1221:8298:33492;sequence=TATAATCAATCACCTTTAATAAATTA;start=126093;subtype=MAC;support_ref=123;support_variant=1;type=CRYPTIC;
scaffold51_105_with_IES	MILORD	internal_eliminated_sequence	126203	126226	.	.	.	ID=MILORD.105.126203.126226;Name=MILORD.105.126203.126226;bounded_by_ta=TRUE;common_boundary=None;end=126226;ies_id=IESPGM.PTET51.1.105.119989;ies_left_dist=648;ies_min_dist=648;ies_right_dist=778;junction_seq=tttatcttaaattcaTAagaaataatctaatt;read_names=J00121:27:H3GGKBBXX:5:2116:26453:34037;sequence=TATTATAAAAATTAAGAGTTTAAT;start=126203;subtype=MAC;support_ref=105;support_variant=1;type=CRYPTIC;
scaffold51_105_with_IES	MILORD	internal_eliminated_sequence	126851	127004	.	.	.	ID=MILORD.105.126851.127004;Name=MILORD.105.126851.127004;bounded_by_ta=TRUE;common_boundary=Both;end=127004;ies_id=IESPGM.PTET51.1.105.119989;ies_left_dist=0;ies_min_dist=0;ies_right_dist=0;junction_seq=cttaaaaattattatTAtcaataaaaataatg;read_names=J00121:27:H3GGKBBXX:5:1201:6674:30011,J00121:27:H3GGKBBXX:5:2213:26748:40702,J00121:27:H3GGKBBXX:5:1227:11830:42706,J00121:27:H3GGKBBXX:5:1113:21227:35954,J00121:27:H3GGKBBXX:5:1126:19786:45449,J00121:27:H3GGKBBXX:5:1121:23652:3758,J00121:27:H3GGKBBXX:5:2101:28787:22784,J00121:27:H3GGKBBXX:5:1108:19979:30556,J00121:27:H3GGKBBXX:5:1108:28960:41721,J00121:27:H3GGKBBXX:5:2209:30655:31646,J00121:27:H3GGKBBXX:5:1110:28879:41405,J00121:27:H3GGKBBXX:5:1110:9952:40543,J00121:27:H3GGKBBXX:5:1228:12824:6695,J00121:27:H3GGKBBXX:5:2201:31852:17685,J00121:27:H3GGKBBXX:5:2118:29630:44535,J00121:27:H3GGKBBXX:5:2223:7984:12269,J00121:27:H3GGKBBXX:5:2220:23551:38926,J00121:27:H3GGKBBXX:5:2205:15605:29870,J00121:27:H3GGKBBXX:5:2223:18264:34160,J00121:27:H3GGKBBXX:5:1113:11728:10458,J00121:27:H3GGKBBXX:5:1122:29630:43620,J00121:27:H3GGKBBXX:5:2107:7923:47260,J00121:27:H3GGKBBXX:5:1202:16894:7451,J00121:27:H3GGKBBXX:5:1125:13849:27356,J00121:27:H3GGKBBXX:5:2101:8694:4391,J00121:27:H3GGKBBXX:5:2209:26636:35268,J00121:27:H3GGKBBXX:5:2101:7963:4145,J00121:27:H3GGKBBXX:5:2116:2656:23716,J00121:27:H3GGKBBXX:5:2205:17868:20709,J00121:27:H3GGKBBXX:5:1120:6441:16594,J00121:27:H3GGKBBXX:5:1110:16589:24964,J00121:27:H3GGKBBXX:5:1211:5010:14994,J00121:27:H3GGKBBXX:5:1228:3437:17403,J00121:27:H3GGKBBXX:5:2123:10115:8752,J00121:27:H3GGKBBXX:5:1214:10389:16190,J00121:27:H3GGKBBXX:5:1117:11789:41159;sequence=TACTGTTTATGAAATAATCTTTTTGTCTTTTTGTCCTTTTTAAATTTTTAATTTTTATTGAAAAATGATAGCCAAAATGATAATCTTAGCCAGAATTGAGGAAGTTTAGCAACGAACCTTAATAGAAAATATATATAATATTCTAAAATATCTG;start=126851;subtype=IES;support_ref=78;support_variant=36;type=IES;
scaffold51_105_with_IES	MILORD	internal_eliminated_sequence	127484	127530	.	.	.	ID=MILORD.105.127484.127530;Name=MILORD.105.127484.127530;bounded_by_ta=TRUE;common_boundary=Both;end=127530;ies_id=IESPGM.PTET51.1.105.120468;ies_left_dist=0;ies_min_dist=0;ies_right_dist=0;junction_seq=ttgttacgaatatctTAccattatatttcaaa;read_names=J00121:27:H3GGKBBXX:5:1110:5172:17808,J00121:27:H3GGKBBXX:5:1120:26352:45643,J00121:27:H3GGKBBXX:5:1204:13748:2070,J00121:27:H3GGKBBXX:5:1209:17015:26160,J00121:27:H3GGKBBXX:5:2109:20324:17157,J00121:27:H3GGKBBXX:5:2210:13849:40649,J00121:27:H3GGKBBXX:5:1127:22881:37835,J00121:27:H3GGKBBXX:5:1201:24850:49019,J00121:27:H3GGKBBXX:5:2120:27976:3125,J00121:27:H3GGKBBXX:5:2208:22506:5007,J00121:27:H3GGKBBXX:5:2103:20293:32156,J00121:27:H3GGKBBXX:5:2128:31050:3530,J00121:27:H3GGKBBXX:5:2201:29894:44640,J00121:27:H3GGKBBXX:5:2207:2686:17298,J00121:27:H3GGKBBXX:5:1127:26636:38574,J00121:27:H3GGKBBXX:5:1116:15666:18933,J00121:27:H3GGKBBXX:5:1207:22059:24489,J00121:27:H3GGKBBXX:5:2208:21176:48632,J00121:27:H3GGKBBXX:5:1208:16782:27162,J00121:27:H3GGKBBXX:5:1107:1854:31118,J00121:27:H3GGKBBXX:5:1209:13474:12497,J00121:27:H3GGKBBXX:5:2220:8806:48720,J00121:27:H3GGKBBXX:5:2110:30736:7134,J00121:27:H3GGKBBXX:5:1117:31355:44324,J00121:27:H3GGKBBXX:5:2120:24688:30872,J00121:27:H3GGKBBXX:5:1105:15047:20287,J00121:27:H3GGKBBXX:5:2123:27630:9807,J00121:27:H3GGKBBXX:5:2126:23500:998,J00121:27:H3GGKBBXX:5:1106:28919:18863,J00121:27:H3GGKBBXX:5:2108:20770:37449,J00121:27:H3GGKBBXX:5:1124:13656:34618,J00121:27:H3GGKBBXX:5:1122:4026:6044,J00121:27:H3GGKBBXX:5:2207:26646:18511,J00121:27:H3GGKBBXX:5:2215:24850:21096,J00121:27:H3GGKBBXX:5:1211:30716:34776,J00121:27:H3GGKBBXX:5:1117:8318:25228,J00121:27:H3GGKBBXX:5:2216:3112:21799,J00121:27:H3GGKBBXX:5:1121:20405:3477,J00121:27:H3GGKBBXX:5:2116:25875:1384,J00121:27:H3GGKBBXX:5:1101:17320:32173,J00121:27:H3GGKBBXX:5:1213:21044:10141,J00121:27:H3GGKBBXX:5:2208:26798:9913,J00121:27:H3GGKBBXX:5:1210:22587:47981,J00121:27:H3GGKBBXX:5:1228:26930:38486,J00121:27:H3GGKBBXX:5:1117:8065:25034,J00121:27:H3GGKBBXX:5:1104:5609:39945,J00121:27:H3GGKBBXX:5:2104:5923:42249,J00121:27:H3GGKBBXX:5:2227:7618:21518,J00121:27:H3GGKBBXX:5:1225:15240:2369,J00121:27:H3GGKBBXX:5:1216:12499:42460,J00121:27:H3GGKBBXX:5:1116:15290:39629,J00121:27:H3GGKBBXX:5:2103:10967:15047,J00121:27:H3GGKBBXX:5:2109:11343:44042,J00121:27:H3GGKBBXX:5:1223:17137:3758,J00121:27:H3GGKBBXX:5:2211:7943:20990,J00121:27:H3GGKBBXX:5:1213:29285:43304,J00121:27:H3GGKBBXX:5:2205:16731:33334,J00121:27:H3GGKBBXX:5:2220:30097:29765,J00121:27:H3GGKBBXX:5:1118:8481:23856;sequence=TATACTTGAAATTAAAAATTTTGTATAAAATTATAATGATTATACTA;start=127484;subtype=IES;support_ref=0;support_variant=59;type=IES;
scaffold51_105_with_IES	MILORD	internal_eliminated_sequence	128592	128664	.	.	.	ID=MILORD.105.128592.128664;Name=MILORD.105.128592.128664;bounded_by_ta=TRUE;common_boundary=Both;end=128664;ies_id=IESPGM.PTET51.1.105.121529;ies_left_dist=0;ies_min_dist=0;ies_right_dist=0;junction_seq=actttaacttaggttTAtgagactgatattga;read_names=J00121:27:H3GGKBBXX:5:1223:3325:18230,J00121:27:H3GGKBBXX:5:2101:22962:10299,J00121:27:H3GGKBBXX:5:2222:24779:21922,J00121:27:H3GGKBBXX:5:1122:17624:41598,J00121:27:H3GGKBBXX:5:1116:9435:30679,J00121:27:H3GGKBBXX:5:1213:17391:19531,J00121:27:H3GGKBBXX:5:2120:31294:37501,J00121:27:H3GGKBBXX:5:2215:13068:25720,J00121:27:H3GGKBBXX:5:1110:6005:16858,J00121:27:H3GGKBBXX:5:1124:17300:7064,J00121:27:H3GGKBBXX:5:1119:18426:27690,J00121:27:H3GGKBBXX:5:2217:22272:21412,J00121:27:H3GGKBBXX:5:1113:18771:36411,J00121:27:H3GGKBBXX:5:1106:24048:38099,J00121:27:H3GGKBBXX:5:2218:16214:31875,J00121:27:H3GGKBBXX:5:1223:21450:2650,J00121:27:H3GGKBBXX:5:1212:12185:38644,J00121:27:H3GGKBBXX:5:1207:12499:1560,J00121:27:H3GGKBBXX:5:1113:9435:36165,J00121:27:H3GGKBBXX:5:2216:28726:6818,J00121:27:H3GGKBBXX:5:1120:18771:47137,J00121:27:H3GGKBBXX:5:2205:4026:48034,J00121:27:H3GGKBBXX:5:2108:9790:10159,J00121:27:H3GGKBBXX:5:1104:5477:46258,J00121:27:H3GGKBBXX:5:2202:15635:37167,J00121:27:H3GGKBBXX:5:2115:5477:24489,J00121:27:H3GGKBBXX:5:1221:19958:12339,J00121:27:H3GGKBBXX:5:1219:23906:24454,J00121:27:H3GGKBBXX:5:1110:9140:44341,J00121:27:H3GGKBBXX:5:2224:26585:30468,J00121:27:H3GGKBBXX:5:2227:15300:1982,J00121:27:H3GGKBBXX:5:2115:16762:16964,J00121:27:H3GGKBBXX:5:1120:17056:47120;sequence=TACAGAACAAATATTTTAAACAAAATTTTAATTTTAATTAAGATTATTTTTTAATATATTTGAAATTAAAGTG;start=128592;subtype=IES;support_ref=0;support_variant=33;type=IES;
scaffold51_105_with_IES	MILORD	internal_eliminated_sequence	129409	130161	.	.	.	ID=MILORD.105.129409.130161;Name=MILORD.105.129409.130161;bounded_by_ta=TRUE;common_boundary=LEFT;end=130161;ies_id=IESPGM.PTET51.1.105.122273;ies_left_dist=0;ies_min_dist=0;ies_right_dist=-88;junction_seq=aatcagcattcctgcTAattatccataaaaaa;read_names=J00121:27:H3GGKBBXX:5:1220:20831:34354,J00121:27:H3GGKBBXX:5:1107:22232:45643,J00121:27:H3GGKBBXX:5:1228:9059:11179,J00121:27:H3GGKBBXX:5:1107:22140:45590,J00121:27:H3GGKBBXX:5:2121:23612:35233;sequence=TACAGAAGGAATAATGATTAAATTTGTCAAAACGGGAATTATTAGATTAATATTTACAAGCGAAATATATATTACTATTATTATTTTATCATTTAATTTTTGATAAATAAGAAAATAGACTAAGAATTGATTGCTCTCTTAAAGCAAATTTCTTATCTGAGTATCCAGTTATTGGGCGACCAATATTTAATATGTTATTTAGTACTTTCTATAATGCTTTAATGATTTGTGTGAATTCAAAGCACCTAATGTATGGAGTTGGAAAAGAGTCAAGAATATGCTTCGAACAGTCAAGAGGCTTCTTTTTAGGATGGGTCTAATTACCTGGTCACCTTAATAACTCTACATCATCAAGAAGAAAAGACCAACTTATAATATTAGAGTCTACAACATATTGCAATTTAGTTCTATTATTTTTTCAAGAATAAAGATTATTTAGAATTAGTGATCTCTTGTTTCTTTTACATTAATTCTGATGAAATTCGGTCTTTTAAGGTTAATAGTAATTAGATAAATTTAATAAGTCTAAAGCCATATTAATTGAAATGATAATTTGTAAGTATTTATTAAAGTAAAGGATTAGCTATTTCACTTTCTTTGTACTTTATTTATTAAATCACTCATTCAATAATAAAATAAATATTAATTTAAATATAAATTGAATGTATTTAATTTGCAATGAATATTAATTCCAAAATTAAACTAGTTTGATAGAAAGTACATTCTATAAAAAATTGAAGATATTAACTGCTG;start=129409;subtype=PARTIAL_EXTERNAL;support_ref=88;support_variant=5;type=ALTERNATIVE;
scaffold51_105_with_IES	MILORD	internal_eliminated_sequence	129409	130073	.	.	.	ID=MILORD.105.129409.130073;Name=MILORD.105.129409.130073;bounded_by_ta=TRUE;common_boundary=Both;end=130073;ies_id=IESPGM.PTET51.1.105.122273;ies_left_dist=0;ies_min_dist=0;ies_right_dist=0;junction_seq=aatcagcattcctgcTAtttaatttgcaatga;read_names=J00121:27:H3GGKBBXX:5:1120:18599:48210,J00121:27:H3GGKBBXX:5:1212:25134:25492,J00121:27:H3GGKBBXX:5:1210:21328:12954,J00121:27:H3GGKBBXX:5:2105:14539:7275,J00121:27:H3GGKBBXX:5:1205:18111:25421,J00121:27:H3GGKBBXX:5:2128:11444:30925,J00121:27:H3GGKBBXX:5:1126:8217:16999,J00121:27:H3GGKBBXX:5:1219:10967:47577,J00121:27:H3GGKBBXX:5:1226:26129:6150,J00121:27:H3GGKBBXX:5:1220:26798:42583,J00121:27:H3GGKBBXX:5:2103:28290:46258,J00121:27:H3GGKBBXX:5:1104:29548:32050,J00121:27:H3GGKBBXX:5:1213:21024:40702,J00121:27:H3GGKBBXX:5:1117:25652:21676,J00121:27:H3GGKBBXX:5:1216:10277:21834,J00121:27:H3GGKBBXX:5:2113:6319:27004,J00121:27:H3GGKBBXX:5:1117:21359:13289,J00121:27:H3GGKBBXX:5:1228:5944:34336,J00121:27:H3GGKBBXX:5:1213:10703:38679,J00121:27:H3GGKBBXX:5:2125:30056:4796,J00121:27:H3GGKBBXX:5:2110:11688:39752,J00121:27:H3GGKBBXX:5:1208:9272:34618,J00121:27:H3GGKBBXX:5:2109:15189:16489,J00121:27:H3GGKBBXX:5:1123:13575:8910,J00121:27:H3GGKBBXX:5:2213:28473:8594,J00121:27:H3GGKBBXX:5:1107:16630:10510,J00121:27:H3GGKBBXX:5:1226:26636:5833,J00121:27:H3GGKBBXX:5:2108:22211:1789,J00121:27:H3GGKBBXX:5:2215:19299:43058,J00121:27:H3GGKBBXX:5:2205:27986:31453,J00121:27:H3GGKBBXX:5:1111:30492:29677,J00121:27:H3GGKBBXX:5:2213:24860:37572;sequence=TACAGAAGGAATAATGATTAAATTTGTCAAAACGGGAATTATTAGATTAATATTTACAAGCGAAATATATATTACTATTATTATTTTATCATTTAATTTTTGATAAATAAGAAAATAGACTAAGAATTGATTGCTCTCTTAAAGCAAATTTCTTATCTGAGTATCCAGTTATTGGGCGACCAATATTTAATATGTTATTTAGTACTTTCTATAATGCTTTAATGATTTGTGTGAATTCAAAGCACCTAATGTATGGAGTTGGAAAAGAGTCAAGAATATGCTTCGAACAGTCAAGAGGCTTCTTTTTAGGATGGGTCTAATTACCTGGTCACCTTAATAACTCTACATCATCAAGAAGAAAAGACCAACTTATAATATTAGAGTCTACAACATATTGCAATTTAGTTCTATTATTTTTTCAAGAATAAAGATTATTTAGAATTAGTGATCTCTTGTTTCTTTTACATTAATTCTGATGAAATTCGGTCTTTTAAGGTTAATAGTAATTAGATAAATTTAATAAGTCTAAAGCCATATTAATTGAAATGATAATTTGTAAGTATTTATTAAAGTAAAGGATTAGCTATTTCACTTTCTTTGTACTTTATTTATTAAATCACTCATTCAATAATAAAATAAATATTAATTTAAATATAAATTGAATG;start=129409;subtype=IES;support_ref=88;support_variant=32;type=IES;
scaffold51_105_with_IES	MILORD	internal_eliminated_sequence	130771	130814	.	.	.	ID=MILORD.105.130771.130814;Name=MILORD.105.130771.130814;bounded_by_ta=TRUE;common_boundary=Both;end=130814;ies_id=IESPGM.PTET51.1.105.122970;ies_left_dist=0;ies_min_dist=0;ies_right_dist=0;junction_seq=tgagagaataaggagTAagtttccttaataga;read_names=J00121:27:H3GGKBBXX:5:2211:23175:38170,J00121:27:H3GGKBBXX:5:2215:15473:16102,J00121:27:H3GGKBBXX:5:2212:6827:24155,J00121:27:H3GGKBBXX:5:1221:18670:29729,J00121:27:H3GGKBBXX:5:2217:14367:25791,J00121:27:H3GGKBBXX:5:1120:28726:27567,J00121:27:H3GGKBBXX:5:2219:4878:10194,J00121:27:H3GGKBBXX:5:2101:29863:32525,J00121:27:H3GGKBBXX:5:2119:5781:32508,J00121:27:H3GGKBBXX:5:2207:8684:42073,J00121:27:H3GGKBBXX:5:1220:16082:16278,J00121:27:H3GGKBBXX:5:2202:25337:37413,J00121:27:H3GGKBBXX:5:1102:18467:48157,J00121:27:H3GGKBBXX:5:1122:13575:1701,J00121:27:H3GGKBBXX:5:2213:14143:30714;sequence=TATACATACTTTTTAAGTTAGTTTTTCATCTATTTGAACAGGTA;start=130771;subtype=IES;support_ref=162;support_variant=15;type=IES;
scaffold51_105_with_IES	MILORD	internal_eliminated_sequence	130910	130935	.	.	.	ID=MILORD.105.130910.130935;Name=MILORD.105.130910.130935;bounded_by_ta=TRUE;common_boundary=Both;end=130935;ies_id=IESPGM.PTET51.1.105.123065;ies_left_dist=0;ies_min_dist=0;ies_right_dist=0;junction_seq=ttttataaccaaataTAtactgtttaattaaa;read_names=J00121:27:H3GGKBBXX:5:1117:24099:13148,J00121:27:H3GGKBBXX:5:1116:24759:17737,J00121:27:H3GGKBBXX:5:1113:24180:34530,J00121:27:H3GGKBBXX:5:2206:20679:19671,J00121:27:H3GGKBBXX:5:1102:4066:14449,J00121:27:H3GGKBBXX:5:1217:10206:24314,J00121:27:H3GGKBBXX:5:2111:10419:39066,J00121:27:H3GGKBBXX:5:2209:18954:46821,J00121:27:H3GGKBBXX:5:1115:2128:13482,J00121:27:H3GGKBBXX:5:1226:19289:37202,J00121:27:H3GGKBBXX:5:1124:15767:5112,J00121:27:H3GGKBBXX:5:1109:26595:21799,J00121:27:H3GGKBBXX:5:2120:8927:16893,J00121:27:H3GGKBBXX:5:2219:7486:6871,J00121:27:H3GGKBBXX:5:1106:18994:17526,J00121:27:H3GGKBBXX:5:1127:26108:4884,J00121:27:H3GGKBBXX:5:1123:8826:39014,J00121:27:H3GGKBBXX:5:2221:27245:29677,J00121:27:H3GGKBBXX:5:2208:5325:2211,J00121:27:H3GGKBBXX:5:2111:17553:39611,J00121:27:H3GGKBBXX:5:1212:21186:6906;sequence=TATATGACTGAATCTAAATATTTAAT;start=130910;subtype=IES;support_ref=30;support_variant=21;type=IES;
scaffold51_105_with_IES	MILORD	internal_eliminated_sequence	131178	131205	.	.	.	ID=MILORD.105.131178.131205;Name=MILORD.105.131178.131205;bounded_by_ta=TRUE;common_boundary=Both;end=131205;ies_id=IESPGM.PTET51.1.105.123307;ies_left_dist=0;ies_min_dist=0;ies_right_dist=0;junction_seq=tgcatataataataaTActaaagtattgtaga;read_names=J00121:27:H3GGKBBXX:5:2222:14600:26723,J00121:27:H3GGKBBXX:5:1125:15554:35690,J00121:27:H3GGKBBXX:5:1102:28168:22204,J00121:27:H3GGKBBXX:5:2104:21095:22573,J00121:27:H3GGKBBXX:5:1217:10003:26002,J00121:27:H3GGKBBXX:5:1208:21501:13535,J00121:27:H3GGKBBXX:5:1112:7009:4180,J00121:27:H3GGKBBXX:5:2217:5020:48948,J00121:27:H3GGKBBXX:5:2125:26666:23434,J00121:27:H3GGKBBXX:5:1226:26646:4022,J00121:27:H3GGKBBXX:5:2218:28798:23716;sequence=TATCGATAAATCATTCAAGCTCTTTCTA;start=131178;subtype=IES;support_ref=15;support_variant=11;type=IES;
scaffold51_105_with_IES	MILORD	internal_eliminated_sequence	131311	131337	.	.	.	ID=MILORD.105.131311.131337;Name=MILORD.105.131311.131337;bounded_by_ta=TRUE;common_boundary=Both;end=131337;ies_id=IESPGM.PTET51.1.105.123367;ies_left_dist=0;ies_min_dist=0;ies_right_dist=0;junction_seq=aattttagttgatatTAtttacgtcgatagtt;read_names=J00121:27:H3GGKBBXX:5:1118:27265:25773,J00121:27:H3GGKBBXX:5:1228:28990:30767,J00121:27:H3GGKBBXX:5:1127:26930:45977,J00121:27:H3GGKBBXX:5:1218:9526:21025,J00121:27:H3GGKBBXX:5:1214:22962:30169,J00121:27:H3GGKBBXX:5:1115:8065:4637,J00121:27:H3GGKBBXX:5:1109:18264:33000,J00121:27:H3GGKBBXX:5:1209:31426:34846,J00121:27:H3GGKBBXX:5:2215:13453:23399,J00121:27:H3GGKBBXX:5:2214:30563:11231,J00121:27:H3GGKBBXX:5:2221:19451:27883,J00121:27:H3GGKBBXX:5:1213:30452:35163,J00121:27:H3GGKBBXX:5:2206:19197:34829,J00121:27:H3GGKBBXX:5:1220:10795:14256,J00121:27:H3GGKBBXX:5:2222:29792:15803,J00121:27:H3GGKBBXX:5:1204:11332:32138,J00121:27:H3GGKBBXX:5:1226:19583:29307;sequence=TATAGATACAATCAATTTATTCATTAA;start=131311;subtype=IES;support_ref=22;support_variant=17;type=IES;
scaffold51_105_with_IES	MILORD	internal_eliminated_sequence	131695	131738	.	.	.	ID=MILORD.105.131695.131738;Name=MILORD.105.131695.131738;bounded_by_ta=TRUE;common_boundary=Both;end=131738;ies_id=IESPGM.PTET51.1.105.123724;ies_left_dist=0;ies_min_dist=0;ies_right_dist=0;junction_seq=gtcttcagatgcaacTAtcaatcctccacttt;read_names=J00121:27:H3GGKBBXX:5:1101:16975:18177,J00121:27:H3GGKBBXX:5:2220:4503:4022,J00121:27:H3GGKBBXX:5:2102:25936:4127,J00121:27:H3GGKBBXX:5:2110:14012:45221,J00121:27:H3GGKBBXX:5:1220:12723:39787,J00121:27:H3GGKBBXX:5:1217:23317:10633,J00121:27:H3GGKBBXX:5:1201:10825:32173,J00121:27:H3GGKBBXX:5:1213:3833:6238,J00121:27:H3GGKBBXX:5:2104:5497:22098,J00121:27:H3GGKBBXX:5:1115:5619:9403,J00121:27:H3GGKBBXX:5:1222:25347:27865,J00121:27:H3GGKBBXX:5:2214:2067:25052,J00121:27:H3GGKBBXX:5:1128:18294:6220,J00121:27:H3GGKBBXX:5:1113:26179:47911,J00121:27:H3GGKBBXX:5:1125:6603:27215,J00121:27:H3GGKBBXX:5:2207:12439:18652,J00121:27:H3GGKBBXX:5:2216:27722:16506,J00121:27:H3GGKBBXX:5:1226:19695:48175,J00121:27:H3GGKBBXX:5:1206:11677:19970,J00121:27:H3GGKBBXX:5:2108:17746:44763,J00121:27:H3GGKBBXX:5:1206:28463:49054,J00121:27:H3GGKBBXX:5:2103:13697:40350,J00121:27:H3GGKBBXX:5:1118:9374:19601,J00121:27:H3GGKBBXX:5:2225:13819:9930,J00121:27:H3GGKBBXX:5:1101:22820:7169,J00121:27:H3GGKBBXX:5:2113:30553:40614,J00121:27:H3GGKBBXX:5:2214:2341:25351,J00121:27:H3GGKBBXX:5:2119:26139:17808,J00121:27:H3GGKBBXX:5:1111:13474:17315,J00121:27:H3GGKBBXX:5:1212:29011:38961,J00121:27:H3GGKBBXX:5:1223:5964:41862,J00121:27:H3GGKBBXX:5:1206:27478:22204,J00121:27:H3GGKBBXX:5:1111:24363:37941,J00121:27:H3GGKBBXX:5:1202:27813:38820,J00121:27:H3GGKBBXX:5:1216:26484:17421;sequence=TATATGTAATATCTAATTTGTATTTTATTATCCTTCATGAACTA;start=131695;subtype=IES;support_ref=171;support_variant=35;type=IES;
scaffold51_105_with_IES	MILORD	internal_eliminated_sequence	132112	132137	.	.	.	ID=MILORD.105.132112.132137;Name=MILORD.105.132112.132137;bounded_by_ta=TRUE;common_boundary=Both;end=132137;ies_id=IESPGM.PTET51.1.105.124097;ies_left_dist=0;ies_min_dist=0;ies_right_dist=0;junction_seq=gaacaattacacgttTAtgttatttagtcgga;read_names=J00121:27:H3GGKBBXX:5:2212:12581:14115,J00121:27:H3GGKBBXX:5:2102:10845:21658,J00121:27:H3GGKBBXX:5:1206:3853:21219,J00121:27:H3GGKBBXX:5:1214:15716:22010,J00121:27:H3GGKBBXX:5:2206:21795:5147,J00121:27:H3GGKBBXX:5:1210:25175:2105,J00121:27:H3GGKBBXX:5:1104:12753:48210,J00121:27:H3GGKBBXX:5:1119:12591:24155,J00121:27:H3GGKBBXX:5:1122:25723:33053,J00121:27:H3GGKBBXX:5:1114:22171:35198,J00121:27:H3GGKBBXX:5:2223:12043:39523,J00121:27:H3GGKBBXX:5:1104:8491:32877,J00121:27:H3GGKBBXX:5:2225:31182:30978,J00121:27:H3GGKBBXX:5:2205:6725:28059,J00121:27:H3GGKBBXX:5:1105:11708:18722,J00121:27:H3GGKBBXX:5:1108:14296:45607,J00121:27:H3GGKBBXX:5:1112:5771:16911,J00121:27:H3GGKBBXX:5:2119:26189:39383,J00121:27:H3GGKBBXX:5:2208:7598:27426,J00121:27:H3GGKBBXX:5:1110:6482:26898,J00121:27:H3GGKBBXX:5:1111:28057:7380,J00121:27:H3GGKBBXX:5:1203:22181:15803,J00121:27:H3GGKBBXX:5:2227:20770:14379,J00121:27:H3GGKBBXX:5:1224:17401:5165,J00121:27:H3GGKBBXX:5:1211:19553:11319,J00121:27:H3GGKBBXX:5:2124:19898:18986,J00121:27:H3GGKBBXX:5:2210:27722:6132,J00121:27:H3GGKBBXX:5:1121:17482:23768,J00121:27:H3GGKBBXX:5:1215:18700:46838,J00121:27:H3GGKBBXX:5:2203:3407:4444,J00121:27:H3GGKBBXX:5:1205:15666:28850,J00121:27:H3GGKBBXX:5:2220:5375:37853;sequence=TACAGTTCAATAATTCATCTTAATGA;start=132112;subtype=IES;support_ref=99;support_variant=32;type=IES;
scaffold51_105_with_IES	MILORD	internal_eliminated_sequence	132286	132311	.	.	.	ID=MILORD.105.132286.132311;Name=MILORD.105.132286.132311;bounded_by_ta=TRUE;common_boundary=Both;end=132311;ies_id=IESPGM.PTET51.1.105.124245;ies_left_dist=0;ies_min_dist=0;ies_right_dist=0;junction_seq=ttgaatcatcatttgTAattttgtaaataatt;read_names=J00121:27:H3GGKBBXX:5:2213:2838:31347,J00121:27:H3GGKBBXX:5:1203:15138:45906,J00121:27:H3GGKBBXX:5:1205:26403:48790,J00121:27:H3GGKBBXX:5:2113:24657:35426,J00121:27:H3GGKBBXX:5:2214:15483:21852,J00121:27:H3GGKBBXX:5:1101:22262:34371,J00121:27:H3GGKBBXX:5:1222:27803:14185,J00121:27:H3GGKBBXX:5:2112:27864:8453,J00121:27:H3GGKBBXX:5:2111:12723:8981,J00121:27:H3GGKBBXX:5:1115:9516:33844,J00121:27:H3GGKBBXX:5:2214:2361:30204;sequence=TAAAGGTAAAAATTCATTTTTAATTA;start=132286;subtype=IES;support_ref=3;support_variant=11;type=IES;
scaffold51_105_with_IES	MILORD	internal_eliminated_sequence	132363	132429	.	.	.	ID=MILORD.105.132363.132429;Name=MILORD.105.132363.132429;bounded_by_ta=TRUE;common_boundary=Both;end=132429;ies_id=IESPGM.PTET51.1.105.124296;ies_left_dist=0;ies_min_dist=0;ies_right_dist=0;junction_seq=attattttaattaagTAgaggaagagtttttg;read_names=J00121:27:H3GGKBBXX:5:1105:2849:17860,J00121:27:H3GGKBBXX:5:1225:11728:5464,J00121:27:H3GGKBBXX:5:2206:25114:12620,J00121:27:H3GGKBBXX:5:1112:27042:39629;sequence=TACGGTGATTCTAAATAGTAAAATATTTTGTGTTTGTATTTTTTTTAAATAGTCAAAATTTCAACCT;start=132363;subtype=IES;support_ref=10;support_variant=4;type=IES;
scaffold51_105_with_IES	MILORD	internal_eliminated_sequence	132553	132579	.	.	.	ID=MILORD.105.132553.132579;Name=MILORD.105.132553.132579;bounded_by_ta=TRUE;common_boundary=Both;end=132579;ies_id=IESPGM.PTET51.1.105.124376;ies_left_dist=0;ies_min_dist=0;ies_right_dist=0;junction_seq=ttgagcaagtataacTAactctcaggcaaaat;read_names=J00121:27:H3GGKBBXX:5:2218:18994:27760,J00121:27:H3GGKBBXX:5:1117:4472:48104,J00121:27:H3GGKBBXX:5:1225:28168:12181,J00121:27:H3GGKBBXX:5:1228:5518:11020,J00121:27:H3GGKBBXX:5:1122:6837:19390,J00121:27:H3GGKBBXX:5:1111:22800:13429,J00121:27:H3GGKBBXX:5:1206:15960:43286,J00121:27:H3GGKBBXX:5:1111:16193:8488,J00121:27:H3GGKBBXX:5:1104:17239:38644,J00121:27:H3GGKBBXX:5:1112:28077:30485,J00121:27:H3GGKBBXX:5:1119:27996:19865,J00121:27:H3GGKBBXX:5:1117:10764:15821,J00121:27:H3GGKBBXX:5:2104:31142:21975;sequence=TATAGGAAATATAATGAGGATTATCTA;start=132553;subtype=IES;support_ref=0;support_variant=13;type=IES;
scaffold51_105_with_IES	MILORD	internal_eliminated_sequence	132625	132650	.	.	.	ID=MILORD.105.132625.132650;Name=MILORD.105.132625.132650;bounded_by_ta=TRUE;common_boundary=Both;end=132650;ies_id=IESPGM.PTET51.1.105.124421;ies_left_dist=0;ies_min_dist=0;ies_right_dist=0;junction_seq=ctttaacataaaataTAcgtccttaacattgt;read_names=J00121:27:H3GGKBBXX:5:1123:2838:9825;sequence=TATAGATATATTCAAATTTTAACTGA;start=132625;subtype=IES;support_ref=13;support_variant=1;type=IES;
scaffold51_105_with_IES	MILORD	internal_eliminated_sequence	132734	132759	.	.	.	ID=MILORD.105.132734.132759;Name=MILORD.105.132734.132759;bounded_by_ta=TRUE;common_boundary=Both;end=132759;ies_id=IESPGM.PTET51.1.105.124504;ies_left_dist=0;ies_min_dist=0;ies_right_dist=0;junction_seq=ttcatattttggaatTAccactgtgaatcaaa;read_names=J00121:27:H3GGKBBXX:5:1110:18081:37677,J00121:27:H3GGKBBXX:5:1203:12043:40121,J00121:27:H3GGKBBXX:5:1119:23480:40139,J00121:27:H3GGKBBXX:5:2206:28828:19865,J00121:27:H3GGKBBXX:5:1203:9252:41721,J00121:27:H3GGKBBXX:5:1219:22343:43972,J00121:27:H3GGKBBXX:5:2212:24353:2686,J00121:27:H3GGKBBXX:5:1103:18903:31470,J00121:27:H3GGKBBXX:5:2116:7720:48491,J00121:27:H3GGKBBXX:5:1117:10074:20639,J00121:27:H3GGKBBXX:5:1203:9262:41739,J00121:27:H3GGKBBXX:5:2111:13626:6290,J00121:27:H3GGKBBXX:5:2110:11272:48737,J00121:27:H3GGKBBXX:5:1206:11241:44816,J00121:27:H3GGKBBXX:5:1207:30350:25140;sequence=TATAATGAAAAAATTTTATTTCTTTT;start=132734;subtype=IES;support_ref=93;support_variant=15;type=IES;
scaffold51_105_with_IES	MILORD	internal_eliminated_sequence	132845	132889	.	.	.	ID=MILORD.105.132845.132889;Name=MILORD.105.132845.132889;bounded_by_ta=TRUE;common_boundary=Both;end=132889;ies_id=IESPGM.PTET51.1.105.124589;ies_left_dist=0;ies_min_dist=0;ies_right_dist=0;junction_seq=acacacttactcttaTAtaatttgtcagactt;read_names=J00121:27:H3GGKBBXX:5:2213:15341:30995,J00121:27:H3GGKBBXX:5:1209:12428:35690,J00121:27:H3GGKBBXX:5:1128:13261:35972,J00121:27:H3GGKBBXX:5:1203:21359:35128,J00121:27:H3GGKBBXX:5:2212:13951:21588,J00121:27:H3GGKBBXX:5:1125:31598:26072,J00121:27:H3GGKBBXX:5:2119:13484:26336,J00121:27:H3GGKBBXX:5:1102:24728:27707,J00121:27:H3GGKBBXX:5:1208:10226:14572;sequence=TATATGCTTCGTGAAGTTTTTAATTTTTATTATTTTTTTAATGAC;start=132845;subtype=IES;support_ref=108;support_variant=9;type=IES;
scaffold51_105_with_IES	MILORD	internal_eliminated_sequence	132845	132891	.	.	.	ID=MILORD.105.132845.132891;Name=MILORD.105.132845.132891;bounded_by_ta=TRUE;common_boundary=LEFT;end=132891;ies_id=IESPGM.PTET51.1.105.124589;ies_left_dist=0;ies_min_dist=0;ies_right_dist=-2;junction_seq=acacacttactcttaTAatttgtcagactttt;read_names=J00121:27:H3GGKBBXX:5:1226:15067:38679;sequence=TATATGCTTCGTGAAGTTTTTAATTTTTATTATTTTTTTAATGACTA;start=132845;subtype=PARTIAL_EXTERNAL;support_ref=36;support_variant=1;type=ALTERNATIVE;
scaffold51_105_with_IES	MILORD	internal_eliminated_sequence	133623	133649	.	.	.	ID=MILORD.105.133623.133649;Name=MILORD.105.133623.133649;bounded_by_ta=TRUE;common_boundary=Both;end=133649;ies_id=IESPGM.PTET51.1.105.125322;ies_left_dist=0;ies_min_dist=0;ies_right_dist=0;junction_seq=ttactttctaaatagTAcatttactttcacaa;read_names=J00121:27:H3GGKBBXX:5:2205:28442:42548,J00121:27:H3GGKBBXX:5:1111:13809:7838,J00121:27:H3GGKBBXX:5:1214:20760:5569,J00121:27:H3GGKBBXX:5:2203:22039:30925,J00121:27:H3GGKBBXX:5:2122:7263:6695,J00121:27:H3GGKBBXX:5:1222:14702:26617,J00121:27:H3GGKBBXX:5:2116:7882:49054,J00121:27:H3GGKBBXX:5:1103:30462:8559,J00121:27:H3GGKBBXX:5:2106:13717:11337,J00121:27:H3GGKBBXX:5:2117:9343:23522,J00121:27:H3GGKBBXX:5:1114:8511:2563,J00121:27:H3GGKBBXX:5:1207:7314:38257,J00121:27:H3GGKBBXX:5:2121:26088:30591,J00121:27:H3GGKBBXX:5:2110:26859:24648,J00121:27:H3GGKBBXX:5:1206:30157:43198,J00121:27:H3GGKBBXX:5:2209:6005:15451,J00121:27:H3GGKBBXX:5:2209:6137:14273,J00121:27:H3GGKBBXX:5:1125:31335:15276,J00121:27:H3GGKBBXX:5:1204:26940:37202,J00121:27:H3GGKBBXX:5:1204:27407:29255,J00121:27:H3GGKBBXX:5:1222:23125:22432,J00121:27:H3GGKBBXX:5:1127:8339:25439,J00121:27:H3GGKBBXX:5:1123:27976:5974,J00121:27:H3GGKBBXX:5:2201:22039:13869,J00121:27:H3GGKBBXX:5:2221:29914:37783,J00121:27:H3GGKBBXX:5:2116:31649:16559,J00121:27:H3GGKBBXX:5:1217:15341:39084,J00121:27:H3GGKBBXX:5:1125:31355:17772,J00121:27:H3GGKBBXX:5:1214:8014:16471,J00121:27:H3GGKBBXX:5:2216:29802:7240,J00121:27:H3GGKBBXX:5:2111:18802:25351,J00121:27:H3GGKBBXX:5:1125:10703:39066,J00121:27:H3GGKBBXX:5:1105:18071:37871;sequence=TAGGGTTCAATAAGTGATTTGTCATCA;start=133623;subtype=IES;support_ref=108;support_variant=33;type=IES;
scaffold51_105_with_IES	MILORD	internal_eliminated_sequence	134617	134705	.	.	.	ID=MILORD.105.134617.134705;Name=MILORD.105.134617.134705;bounded_by_ta=TRUE;common_boundary=Both;end=134705;ies_id=IESPGM.PTET51.1.105.126289;ies_left_dist=0;ies_min_dist=0;ies_right_dist=0;junction_seq=atttaggattaatatTAtcaatagtaaatttg;read_names=J00121:27:H3GGKBBXX:5:1218:14966:32631,J00121:27:H3GGKBBXX:5:2221:28990:27145,J00121:27:H3GGKBBXX:5:1101:4432:42970,J00121:27:H3GGKBBXX:5:2106:23307:44588,J00121:27:H3GGKBBXX:5:1217:9059:7416,J00121:27:H3GGKBBXX:5:2102:27356:34618,J00121:27:H3GGKBBXX:5:1108:15574:10159,J00121:27:H3GGKBBXX:5:1109:22577:28551,J00121:27:H3GGKBBXX:5:1120:12723:27127,J00121:27:H3GGKBBXX:5:1116:15503:39928,J00121:27:H3GGKBBXX:5:1214:27976:9280,J00121:27:H3GGKBBXX:5:1104:12357:46891,J00121:27:H3GGKBBXX:5:1103:2016:25914,J00121:27:H3GGKBBXX:5:2222:8491:31118,J00121:27:H3GGKBBXX:5:1225:27265:39066,J00121:27:H3GGKBBXX:5:1112:3133:7240,J00121:27:H3GGKBBXX:5:2106:26382:3811,J00121:27:H3GGKBBXX:5:1211:25905:18142,J00121:27:H3GGKBBXX:5:2108:3853:6730,J00121:27:H3GGKBBXX:5:2210:26585:28604,J00121:27:H3GGKBBXX:5:2208:30990:2510,J00121:27:H3GGKBBXX:5:1220:24302:28868,J00121:27:H3GGKBBXX:5:1123:11606:25369,J00121:27:H3GGKBBXX:5:2222:31355:36833,J00121:27:H3GGKBBXX:5:2227:16884:2439,J00121:27:H3GGKBBXX:5:1219:15199:22942,J00121:27:H3GGKBBXX:5:1128:20760:7609,J00121:27:H3GGKBBXX:5:1124:10439:32595,J00121:27:H3GGKBBXX:5:1216:25154:18177,J00121:27:H3GGKBBXX:5:1111:14681:22889,J00121:27:H3GGKBBXX:5:2121:30147:17509,J00121:27:H3GGKBBXX:5:2220:22110:17122;sequence=TATAGTTGATCAGAATATTTTCAATTACTAATATCTCACAATATCATTTTATTATTAAATATGAATAAATTATTTAAATTCTATAAGTG;start=134617;subtype=IES;support_ref=44;support_variant=32;type=IES;
scaffold51_105_with_IES	MILORD	internal_eliminated_sequence	136477	136587	.	.	.	ID=MILORD.105.136477.136587;Name=MILORD.105.136477.136587;bounded_by_ta=TRUE;common_boundary=Both;end=136587;ies_id=IESPGM.PTET51.1.105.128060;ies_left_dist=0;ies_min_dist=0;ies_right_dist=0;junction_seq=tatgttatgacttgaTAttattgtatctccat;read_names=J00121:27:H3GGKBBXX:5:2218:19705:15276,J00121:27:H3GGKBBXX:5:1105:18822:15574,J00121:27:H3GGKBBXX:5:2223:28016:41669,J00121:27:H3GGKBBXX:5:2223:27742:41757,J00121:27:H3GGKBBXX:5:1204:19076:20269,J00121:27:H3GGKBBXX:5:2216:5203:33651,J00121:27:H3GGKBBXX:5:2224:18771:9367,J00121:27:H3GGKBBXX:5:2104:31406:6747,J00121:27:H3GGKBBXX:5:1115:6634:6800,J00121:27:H3GGKBBXX:5:1220:10571:21922,J00121:27:H3GGKBBXX:5:1103:17401:17790,J00121:27:H3GGKBBXX:5:2224:23216:41721,J00121:27:H3GGKBBXX:5:1105:2483:11284,J00121:27:H3GGKBBXX:5:2225:6756:10422,J00121:27:H3GGKBBXX:5:2203:31294:1384,J00121:27:H3GGKBBXX:5:1214:27651:27004,J00121:27:H3GGKBBXX:5:1225:27123:39207,J00121:27:H3GGKBBXX:5:2220:14834:16190,J00121:27:H3GGKBBXX:5:2124:28158:46522,J00121:27:H3GGKBBXX:5:2208:8450:9772,J00121:27:H3GGKBBXX:5:2207:4178:39928,J00121:27:H3GGKBBXX:5:1103:17462:17403,J00121:27:H3GGKBBXX:5:1123:24789:12198,J00121:27:H3GGKBBXX:5:2210:11546:17597,J00121:27:H3GGKBBXX:5:1216:14894:2580,J00121:27:H3GGKBBXX:5:1108:23581:19109;sequence=TATATCCAAAGAAATCTAATTACTAGGATTTTCTAATAATTATAGAGTTTCTATTAATAAAATCATATTTAGAGAACTTTAAAATATTCTTTAAGATATTAAATATTACTG;start=136477;subtype=IES;support_ref=68;support_variant=26;type=IES;
scaffold51_105_with_IES	MILORD	internal_eliminated_sequence	137221	137275	.	.	.	ID=MILORD.105.137221.137275;Name=MILORD.105.137221.137275;bounded_by_ta=TRUE;common_boundary=RIGHT;end=137275;ies_id=IESPGM.PTET51.1.105.128719;ies_left_dist=26;ies_min_dist=0;ies_right_dist=0;junction_seq=gattgagtaaatactTActtactttaaaggtt;read_names=J00121:27:H3GGKBBXX:5:1207:6461:31400;sequence=TACAATTTAATAACGAAATTTTGATGTATCATATAAATAAATAACAAATTGTATG;start=137221;subtype=PARTIAL_EXTERNAL;support_ref=54;support_variant=1;type=ALTERNATIVE;
scaffold51_105_with_IES	MILORD	internal_eliminated_sequence	137247	137275	.	.	.	ID=MILORD.105.137247.137275;Name=MILORD.105.137247.137275;bounded_by_ta=TRUE;common_boundary=Both;end=137275;ies_id=IESPGM.PTET51.1.105.128719;ies_left_dist=0;ies_min_dist=0;ies_right_dist=0;junction_seq=aacgaaattttgatgTActtactttaaaggtt;read_names=J00121:27:H3GGKBBXX:5:2226:1753:38574,J00121:27:H3GGKBBXX:5:2217:9455:28147,J00121:27:H3GGKBBXX:5:2113:28534:12990,J00121:27:H3GGKBBXX:5:1221:8674:16524,J00121:27:H3GGKBBXX:5:1117:5518:18511,J00121:27:H3GGKBBXX:5:2106:16904:19355,J00121:27:H3GGKBBXX:5:2203:31619:28745,J00121:27:H3GGKBBXX:5:2207:25560:49089,J00121:27:H3GGKBBXX:5:1205:27874:38996,J00121:27:H3GGKBBXX:5:1119:17432:24349,J00121:27:H3GGKBBXX:5:2201:17990:26652,J00121:27:H3GGKBBXX:5:1113:3559:2070,J00121:27:H3GGKBBXX:5:2212:16660:28428,J00121:27:H3GGKBBXX:5:2109:10927:27285,J00121:27:H3GGKBBXX:5:1128:8298:7504,J00121:27:H3GGKBBXX:5:2219:8197:43128,J00121:27:H3GGKBBXX:5:2106:31548:41704,J00121:27:H3GGKBBXX:5:2126:15828:22696,J00121:27:H3GGKBBXX:5:2124:5660:42038,J00121:27:H3GGKBBXX:5:2120:30127:20568,J00121:27:H3GGKBBXX:5:2204:12053:47208,J00121:27:H3GGKBBXX:5:1106:7182:13834,J00121:27:H3GGKBBXX:5:1117:7385:36517,J00121:27:H3GGKBBXX:5:2114:17543:12304,J00121:27:H3GGKBBXX:5:2228:13514:39858,J00121:27:H3GGKBBXX:5:2126:7588:1138;sequence=TATCATATAAATAAATAACAAATTGTATG;start=137247;subtype=IES;support_ref=78;support_variant=26;type=IES;
scaffold51_105_with_IES	MILORD	internal_eliminated_sequence	138793	138907	.	.	.	ID=MILORD.105.138793.138907;Name=MILORD.105.138793.138907;bounded_by_ta=TRUE;common_boundary=Both;end=138907;ies_id=IESPGM.PTET51.1.105.130236;ies_left_dist=0;ies_min_dist=0;ies_right_dist=0;junction_seq=atcttcaacaagcgaTActaaattgtaatctt;read_names=J00121:27:H3GGKBBXX:5:2212:19766:42952,J00121:27:H3GGKBBXX:5:1114:30147:23593,J00121:27:H3GGKBBXX:5:1106:14600:16805,J00121:27:H3GGKBBXX:5:2208:12713:47471,J00121:27:H3GGKBBXX:5:1103:23328:26019,J00121:27:H3GGKBBXX:5:1119:14478:46803,J00121:27:H3GGKBBXX:5:2203:3488:35743,J00121:27:H3GGKBBXX:5:2221:20608:10440,J00121:27:H3GGKBBXX:5:2221:14671:11935,J00121:27:H3GGKBBXX:5:1207:20649:30063,J00121:27:H3GGKBBXX:5:1119:25266:39717,J00121:27:H3GGKBBXX:5:2228:8268:18529,J00121:27:H3GGKBBXX:5:1113:15757:42056,J00121:27:H3GGKBBXX:5:2109:18203:19074,J00121:27:H3GGKBBXX:5:1111:2351:14572,J00121:27:H3GGKBBXX:5:2219:20760:28112,J00121:27:H3GGKBBXX:5:2220:14174:29993,J00121:27:H3GGKBBXX:5:1203:4229:1859,J00121:27:H3GGKBBXX:5:2203:17533:9719,J00121:27:H3GGKBBXX:5:1122:15869:47137,J00121:27:H3GGKBBXX:5:1207:21795:3143,J00121:27:H3GGKBBXX:5:2213:12327:35128,J00121:27:H3GGKBBXX:5:1108:27214:27197,J00121:27:H3GGKBBXX:5:1212:27377:43234,J00121:27:H3GGKBBXX:5:2221:14549:9508,J00121:27:H3GGKBBXX:5:2209:5832:7240,J00121:27:H3GGKBBXX:5:2215:25053:40684,J00121:27:H3GGKBBXX:5:1114:12662:40104,J00121:27:H3GGKBBXX:5:2125:26382:26107,J00121:27:H3GGKBBXX:5:2226:16437:12392,J00121:27:H3GGKBBXX:5:2220:27336:2088,J00121:27:H3GGKBBXX:5:1203:20273:38556,J00121:27:H3GGKBBXX:5:1222:13717:37009,J00121:27:H3GGKBBXX:5:2126:32228:7750,J00121:27:H3GGKBBXX:5:2218:11546:24736,J00121:27:H3GGKBBXX:5:2107:25195:20287,J00121:27:H3GGKBBXX:5:1213:21714:48227,J00121:27:H3GGKBBXX:5:2220:27255:2053,J00121:27:H3GGKBBXX:5:1209:26311:2352;sequence=TACACTTGGAGTAGATATCTTATATCCTTATTAATATTTAAAGGGGAAATCGAAAACTCAATCATTTTACTTTTTCATTCCTCTTATAAATCCAAAAATTCCTTTTTTGTACCTT;start=138793;subtype=IES;support_ref=74;support_variant=39;type=IES;
scaffold51_105_with_IES	MILORD	internal_eliminated_sequence	139094	139121	.	.	.	ID=MILORD.105.139094.139121;Name=MILORD.105.139094.139121;bounded_by_ta=TRUE;common_boundary=Both;end=139121;ies_id=IESPGM.PTET51.1.105.130422;ies_left_dist=0;ies_min_dist=0;ies_right_dist=0;junction_seq=gacaatcatgataagTAaatagaagaagtgtt;read_names=J00121:27:H3GGKBBXX:5:2219:32339:19373,J00121:27:H3GGKBBXX:5:2117:31467:16946,J00121:27:H3GGKBBXX:5:1204:7090:14308,J00121:27:H3GGKBBXX:5:2220:30533:35268,J00121:27:H3GGKBBXX:5:1103:11089:43357,J00121:27:H3GGKBBXX:5:2226:27671:23206,J00121:27:H3GGKBBXX:5:2208:13565:46979,J00121:27:H3GGKBBXX:5:2103:23064:27356,J00121:27:H3GGKBBXX:5:1211:4097:30995,J00121:27:H3GGKBBXX:5:1215:11038:35848,J00121:27:H3GGKBBXX:5:1122:28057:25773,J00121:27:H3GGKBBXX:5:2204:10348:21535,J00121:27:H3GGKBBXX:5:2224:7730:23540,J00121:27:H3GGKBBXX:5:1110:20841:44922,J00121:27:H3GGKBBXX:5:1114:25733:25263,J00121:27:H3GGKBBXX:5:2207:12459:25931,J00121:27:H3GGKBBXX:5:2107:29183:39822,J00121:27:H3GGKBBXX:5:1127:25053:18529,J00121:27:H3GGKBBXX:5:2226:20730:41880,J00121:27:H3GGKBBXX:5:2102:23358:19074,J00121:27:H3GGKBBXX:5:2205:29620:32068,J00121:27:H3GGKBBXX:5:2221:15524:1173,J00121:27:H3GGKBBXX:5:1217:12479:35602,J00121:27:H3GGKBBXX:5:1205:16072:1842,J00121:27:H3GGKBBXX:5:2120:25753:22028,J00121:27:H3GGKBBXX:5:1211:22272:21412,J00121:27:H3GGKBBXX:5:1126:25398:34776,J00121:27:H3GGKBBXX:5:1116:28574:28639,J00121:27:H3GGKBBXX:5:2108:8765:44816,J00121:27:H3GGKBBXX:5:1104:6471:38978,J00121:27:H3GGKBBXX:5:2220:22658:19056,J00121:27:H3GGKBBXX:5:1120:6644:36323,J00121:27:H3GGKBBXX:5:1103:29701:14168,J00121:27:H3GGKBBXX:5:2217:25438:48034,J00121:27:H3GGKBBXX:5:2108:11373:39383,J00121:27:H3GGKBBXX:5:1207:20709:39805,J00121:27:H3GGKBBXX:5:1225:14316:13781,J00121:27:H3GGKBBXX:5:2124:15473:44341,J00121:27:H3GGKBBXX:5:1202:14306:14361,J00121:27:H3GGKBBXX:5:1204:3295:23065,J00121:27:H3GGKBBXX:5:2109:8765:9403,J00121:27:H3GGKBBXX:5:1127:11332:48034,J00121:27:H3GGKBBXX:5:2204:30411:26160,J00121:27:H3GGKBBXX:5:2121:28747:9455,J00121:27:H3GGKBBXX:5:1222:27417:5358,J00121:27:H3GGKBBXX:5:1228:24890:8471,J00121:27:H3GGKBBXX:5:1202:18558:44974,J00121:27:H3GGKBBXX:5:2120:31609:35620,J00121:27:H3GGKBBXX:5:2109:8937:9420,J00121:27:H3GGKBBXX:5:1104:6522:38961,J00121:27:H3GGKBBXX:5:1209:9567:23804,J00121:27:H3GGKBBXX:5:2109:6745:22397,J00121:27:H3GGKBBXX:5:2207:28858:13025,J00121:27:H3GGKBBXX:5:1113:23967:2826,J00121:27:H3GGKBBXX:5:1108:11393:30591,J00121:27:H3GGKBBXX:5:2202:29061:36235,J00121:27:H3GGKBBXX:5:2109:18365:39752,J00121:27:H3GGKBBXX:5:2202:3254:6185,J00121:27:H3GGKBBXX:5:2127:13524:43286,J00121:27:H3GGKBBXX:5:1116:15788:3741,J00121:27:H3GGKBBXX:5:1114:2828:7732,J00121:27:H3GGKBBXX:5:2119:5842:35919,J00121:27:H3GGKBBXX:5:2208:5639:6554,J00121:27:H3GGKBBXX:5:2222:8806:36587,J00121:27:H3GGKBBXX:5:2101:28554:26705,J00121:27:H3GGKBBXX:5:1219:15351:38468,J00121:27:H3GGKBBXX:5:1205:5213:16682,J00121:27:H3GGKBBXX:5:2213:6898:25474,J00121:27:H3GGKBBXX:5:2212:20537:11442,J00121:27:H3GGKBBXX:5:1124:13047:5780;sequence=TATAAATCAAATGCTTCGGAATCCATTA;start=139094;subtype=IES;support_ref=6;support_variant=70;type=IES;
scaffold51_105_with_IES	MILORD	internal_eliminated_sequence	139473	139531	.	.	.	ID=MILORD.105.139473.139531;Name=MILORD.105.139473.139531;bounded_by_ta=TRUE;common_boundary=None;end=139531;ies_id=IESPGM.PTET51.1.105.130422;ies_left_dist=-379;ies_min_dist=379;ies_right_dist=-410;junction_seq=ttcgaatataaagaaTAttatctttgaatatt;read_names=J00121:27:H3GGKBBXX:5:2125:29731:32754,J00121:27:H3GGKBBXX:5:1222:20831:1859;sequence=TACAGCTGGATTGTCTGTTCTGCATATGTCTGTTTAGGGCGATCACGTCAAGGCTAGTG;start=139473;subtype=MAC;support_ref=230;support_variant=2;type=CRYPTIC;
scaffold51_105_with_IES	MILORD	internal_eliminated_sequence	142540	142585	.	.	.	ID=MILORD.105.142540.142585;Name=MILORD.105.142540.142585;bounded_by_ta=TRUE;common_boundary=Both;end=142585;ies_id=IESPGM.PTET51.1.105.133840;ies_left_dist=0;ies_min_dist=0;ies_right_dist=0;junction_seq=tggatgcaatcatacTAcaagacagattcatt;read_names=J00121:27:H3GGKBBXX:5:2115:19969:2228,J00121:27:H3GGKBBXX:5:2107:10236:18247,J00121:27:H3GGKBBXX:5:2228:29437:37800,J00121:27:H3GGKBBXX:5:2220:25469:36833,J00121:27:H3GGKBBXX:5:1225:26910:38240,J00121:27:H3GGKBBXX:5:2215:12459:36939,J00121:27:H3GGKBBXX:5:1225:28645:11214,J00121:27:H3GGKBBXX:5:1225:26808:37994,J00121:27:H3GGKBBXX:5:2125:18051:33264,J00121:27:H3GGKBBXX:5:2125:31193:13869,J00121:27:H3GGKBBXX:5:2110:25601:3055,J00121:27:H3GGKBBXX:5:2212:15930:31558,J00121:27:H3GGKBBXX:5:2119:14783:15645,J00121:27:H3GGKBBXX:5:2103:17442:3653,J00121:27:H3GGKBBXX:5:2103:6411:37748,J00121:27:H3GGKBBXX:5:1128:30847:6519,J00121:27:H3GGKBBXX:5:2104:31416:15100,J00121:27:H3GGKBBXX:5:2218:19207:9420,J00121:27:H3GGKBBXX:5:1104:4898:23346,J00121:27:H3GGKBBXX:5:1226:6867:12339,J00121:27:H3GGKBBXX:5:1101:4401:17808,J00121:27:H3GGKBBXX:5:2110:28615:37114,J00121:27:H3GGKBBXX:5:2219:8186:33017,J00121:27:H3GGKBBXX:5:2128:3234:32595,J00121:27:H3GGKBBXX:5:1115:26697:40930,J00121:27:H3GGKBBXX:5:1107:18933:22133;sequence=TATACACAACAAATACATCCAAATACCCAAAACCTTTATTCTACTA;start=142540;subtype=IES;support_ref=123;support_variant=26;type=IES;
scaffold51_105_with_IES	MILORD	internal_eliminated_sequence	142839	143072	.	.	.	ID=MILORD.105.142839.143072;Name=MILORD.105.142839.143072;bounded_by_ta=TRUE;common_boundary=Both;end=143072;ies_id=IESPGM.PTET51.1.105.134093;ies_left_dist=0;ies_min_dist=0;ies_right_dist=0;junction_seq=aagattaaacctaagTAcaaatactgcctttt;read_names=J00121:27:H3GGKBBXX:5:1225:28463:28059,J00121:27:H3GGKBBXX:5:1219:23663:1068,J00121:27:H3GGKBBXX:5:1218:26068:3723,J00121:27:H3GGKBBXX:5:2202:22424:29835,J00121:27:H3GGKBBXX:5:2213:18802:32947,J00121:27:H3GGKBBXX:5:2117:1671:25597,J00121:27:H3GGKBBXX:5:1219:3386:25791,J00121:27:H3GGKBBXX:5:2213:24606:26828,J00121:27:H3GGKBBXX:5:1102:19350:47893,J00121:27:H3GGKBBXX:5:2112:25256:34706,J00121:27:H3GGKBBXX:5:1210:7852:16331,J00121:27:H3GGKBBXX:5:1105:9222:40332,J00121:27:H3GGKBBXX:5:1204:17036:10053,J00121:27:H3GGKBBXX:5:2220:12956:45572;sequence=TAAAACTCTTACAAAACATATCTTATTCCAAATGATATTTGAAACACATTAGATGAAAAAGATGTTTTTGAAATATTTTTATTAAATGAAGGCATCGATAAATTTAATTATTATACTAAATACTAAAAATATTAAATAGATATTTTTTATGTACAAATTCAAAGTACCATAGGATCTAGTAGGCTTATTAAATATTTTGCATTCCCAATTGAATGATTTTCTTTGAAAGAACTA;start=142839;subtype=IES;support_ref=64;support_variant=14;type=IES;
scaffold51_105_with_IES	MILORD	internal_eliminated_sequence	143884	143970	.	.	.	ID=MILORD.105.143884.143970;Name=MILORD.105.143884.143970;bounded_by_ta=TRUE;common_boundary=Both;end=143970;ies_id=IESPGM.PTET51.1.105.134904;ies_left_dist=0;ies_min_dist=0;ies_right_dist=0;junction_seq=atcatcagcaggtgaTAtcatatcgcaatata;read_names=J00121:27:H3GGKBBXX:5:2215:8592:40051,J00121:27:H3GGKBBXX:5:1103:7192:35444,J00121:27:H3GGKBBXX:5:1208:14681:31224,J00121:27:H3GGKBBXX:5:2225:24566:34319,J00121:27:H3GGKBBXX:5:2120:28726:22327,J00121:27:H3GGKBBXX:5:1227:9425:41985,J00121:27:H3GGKBBXX:5:1218:25834:40983,J00121:27:H3GGKBBXX:5:2117:27397:4549,J00121:27:H3GGKBBXX:5:1219:11911:17808,J00121:27:H3GGKBBXX:5:1207:25743:8049,J00121:27:H3GGKBBXX:5:1122:7364:39752,J00121:27:H3GGKBBXX:5:2223:17614:39893,J00121:27:H3GGKBBXX:5:2218:7222:18405,J00121:27:H3GGKBBXX:5:2107:17675:6413,J00121:27:H3GGKBBXX:5:2111:21125:22801,J00121:27:H3GGKBBXX:5:1112:10125:15944,J00121:27:H3GGKBBXX:5:2202:20851:7275,J00121:27:H3GGKBBXX:5:1123:5670:18740,J00121:27:H3GGKBBXX:5:1116:27022:42196,J00121:27:H3GGKBBXX:5:2213:8288:25879,J00121:27:H3GGKBBXX:5:1115:4848:23012;sequence=TATTATTGAGATCATATAAGTAAAATATTAAAATTTAGAAGAAGAGCAAATACAATCATTAAAATGATATCAAAATGATATCAATAA;start=143884;subtype=IES;support_ref=64;support_variant=21;type=IES;
scaffold51_105_with_IES	MILORD	internal_eliminated_sequence	144154	144210	.	.	.	ID=MILORD.105.144154.144210;Name=MILORD.105.144154.144210;bounded_by_ta=TRUE;common_boundary=Both;end=144210;ies_id=IESPGM.PTET51.1.105.135087;ies_left_dist=0;ies_min_dist=0;ies_right_dist=0;junction_seq=ttcatacttatctgaTAatattgtccatccaa;read_names=J00121:27:H3GGKBBXX:5:2214:27265:37413,J00121:27:H3GGKBBXX:5:2110:20557:4268,J00121:27:H3GGKBBXX:5:2211:31172:12743,J00121:27:H3GGKBBXX:5:1202:29051:41915,J00121:27:H3GGKBBXX:5:1223:13941:34336,J00121:27:H3GGKBBXX:5:2223:12276:16928,J00121:27:H3GGKBBXX:5:1124:13119:32420,J00121:27:H3GGKBBXX:5:1102:5294:6308,J00121:27:H3GGKBBXX:5:2106:11546:21360,J00121:27:H3GGKBBXX:5:1108:10358:38152,J00121:27:H3GGKBBXX:5:1224:12976:41985,J00121:27:H3GGKBBXX:5:1107:15229:31013,J00121:27:H3GGKBBXX:5:1214:25621:6044,J00121:27:H3GGKBBXX:5:1205:14123:32226,J00121:27:H3GGKBBXX:5:1217:6421:6958,J00121:27:H3GGKBBXX:5:1220:5020:28973,J00121:27:H3GGKBBXX:5:1107:14123:10282,J00121:27:H3GGKBBXX:5:2122:26108:42794,J00121:27:H3GGKBBXX:5:1219:5284:28235,J00121:27:H3GGKBBXX:5:2122:13524:44025;sequence=TACAATTGGATTTGGATAATTGAAATTTAAATTAAGTCTTGAAAGTTCAAATGAGTG;start=144154;subtype=IES;support_ref=38;support_variant=20;type=IES;
scaffold51_105_with_IES	MILORD	internal_eliminated_sequence	145263	145515	.	.	.	ID=MILORD.105.145263.145515;Name=MILORD.105.145263.145515;bounded_by_ta=TRUE;common_boundary=Both;end=145515;ies_id=IESPGM.PTET51.1.105.136139;ies_left_dist=0;ies_min_dist=0;ies_right_dist=0;junction_seq=tcacttatttatataTAcatagtatgatgtta;read_names=J00121:27:H3GGKBBXX:5:2123:25195:32806,J00121:27:H3GGKBBXX:5:1217:23937:1824,J00121:27:H3GGKBBXX:5:2217:15757:39875,J00121:27:H3GGKBBXX:5:2201:22617:39664,J00121:27:H3GGKBBXX:5:2128:5528:47014,J00121:27:H3GGKBBXX:5:1115:20689:45185,J00121:27:H3GGKBBXX:5:1122:18314:36886,J00121:27:H3GGKBBXX:5:2107:19431:5411,J00121:27:H3GGKBBXX:5:2207:23500:27514,J00121:27:H3GGKBBXX:5:1123:27894:32842,J00121:27:H3GGKBBXX:5:1122:18325:36868,J00121:27:H3GGKBBXX:5:1111:25388:29940,J00121:27:H3GGKBBXX:5:1109:17919:5991,J00121:27:H3GGKBBXX:5:1113:6553:4620,J00121:27:H3GGKBBXX:5:2214:7080:9403;sequence=TATTGTTAGATTTAAAAATGTGATTGGTGTTTAATTTATATAGTTAACCTTACTAAATATTAAATTGCAAAATAGTAAGAAGGATAATTGAGTTTTAGTCAAATATTAAGTTGGTGCTAAATTTATCTCTGACAACTAGCTACTAATAAAAATGATTTTTAAATATTCTAAGAATTAGCTTTAAAATATTCTTGGTTATATTGATAATAACTAAAAAAACTGTAATATCCTTTATTATTAATCTCAGCTTCAA;start=145263;subtype=IES;support_ref=108;support_variant=15;type=IES;
scaffold51_105_with_IES	MILORD	internal_eliminated_sequence	145263	145469	.	.	.	ID=MILORD.105.145263.145469;Name=MILORD.105.145263.145469;bounded_by_ta=TRUE;common_boundary=LEFT;end=145469;ies_id=IESPGM.PTET51.1.105.136139;ies_left_dist=0;ies_min_dist=0;ies_right_dist=46;junction_seq=tcacttatttatataTAactaaaaaaactgta;read_names=J00121:27:H3GGKBBXX:5:2207:20354:24841,J00121:27:H3GGKBBXX:5:1205:15290:18001,J00121:27:H3GGKBBXX:5:1121:6969:16313;sequence=TATTGTTAGATTTAAAAATGTGATTGGTGTTTAATTTATATAGTTAACCTTACTAAATATTAAATTGCAAAATAGTAAGAAGGATAATTGAGTTTTAGTCAAATATTAAGTTGGTGCTAAATTTATCTCTGACAACTAGCTACTAATAAAAATGATTTTTAAATATTCTAAGAATTAGCTTTAAAATATTCTTGGTTATATTGATAA;start=145263;subtype=PARTIAL_INTERNAL;support_ref=54;support_variant=3;type=ALTERNATIVE;
scaffold51_105_with_IES	MILORD	internal_eliminated_sequence	145616	145712	.	.	.	ID=MILORD.105.145616.145712;Name=MILORD.105.145616.145712;bounded_by_ta=TRUE;common_boundary=Both;end=145712;ies_id=IESPGM.PTET51.1.105.136239;ies_left_dist=0;ies_min_dist=0;ies_right_dist=0;junction_seq=tgttaatctacgtaaTAacttgatagaaacta;read_names=J00121:27:H3GGKBBXX:5:1115:13849:47049,J00121:27:H3GGKBBXX:5:2123:16325:12198,J00121:27:H3GGKBBXX:5:2209:13788:13078,J00121:27:H3GGKBBXX:5:1207:25499:27004,J00121:27:H3GGKBBXX:5:1219:6959:14256,J00121:27:H3GGKBBXX:5:2115:15635:21518,J00121:27:H3GGKBBXX:5:1226:26118:27549,J00121:27:H3GGKBBXX:5:1216:1783:33844,J00121:27:H3GGKBBXX:5:1123:10653:31523,J00121:27:H3GGKBBXX:5:1206:21491:22239,J00121:27:H3GGKBBXX:5:2228:2980:23997,J00121:27:H3GGKBBXX:5:1204:2940:16647,J00121:27:H3GGKBBXX:5:1109:20415:9367,J00121:27:H3GGKBBXX:5:1228:15108:15856,J00121:27:H3GGKBBXX:5:2123:4878:12023,J00121:27:H3GGKBBXX:5:2103:17086:3459,J00121:27:H3GGKBBXX:5:2223:18913:12497,J00121:27:H3GGKBBXX:5:2214:17858:24982,J00121:27:H3GGKBBXX:5:1223:4056:26142,J00121:27:H3GGKBBXX:5:2101:3863:40438,J00121:27:H3GGKBBXX:5:1228:15960:46100,J00121:27:H3GGKBBXX:5:1106:1986:41299,J00121:27:H3GGKBBXX:5:1228:15453:16981,J00121:27:H3GGKBBXX:5:1227:26798:8119,J00121:27:H3GGKBBXX:5:2209:15006:33123,J00121:27:H3GGKBBXX:5:2207:15656:13675,J00121:27:H3GGKBBXX:5:1112:20283:24050,J00121:27:H3GGKBBXX:5:2215:27154:6378,J00121:27:H3GGKBBXX:5:1225:21004:38275;sequence=TAGAGTTAGTTGATTCTGAGTTTATCTTTATTCATTACAAAAGACTACAATTTATTTTAATTTAAAAGAAAATGATAAATAATATATTTAAGGTCTG;start=145616;subtype=IES;support_ref=98;support_variant=29;type=IES;
scaffold51_105_with_IES	MILORD	internal_eliminated_sequence	148127	148162	.	.	.	ID=MILORD.105.148127.148162;Name=MILORD.105.148127.148162;bounded_by_ta=TRUE;common_boundary=Both;end=148162;ies_id=IESPGM.PTET51.1.105.138653;ies_left_dist=0;ies_min_dist=0;ies_right_dist=0;junction_seq=agactggagaataggTAgcagtcaaaatttcc;read_names=J00121:27:H3GGKBBXX:5:1203:16356:38275,J00121:27:H3GGKBBXX:5:1116:9323:2281,J00121:27:H3GGKBBXX:5:2118:13504:2492,J00121:27:H3GGKBBXX:5:2222:11830:24208,J00121:27:H3GGKBBXX:5:2107:21410:47032,J00121:27:H3GGKBBXX:5:1122:32167:29765,J00121:27:H3GGKBBXX:5:1110:30442:34758,J00121:27:H3GGKBBXX:5:2227:25611:45484,J00121:27:H3GGKBBXX:5:1207:28148:20234,J00121:27:H3GGKBBXX:5:1126:9059:34037,J00121:27:H3GGKBBXX:5:1111:14255:12023,J00121:27:H3GGKBBXX:5:1211:17777:37853,J00121:27:H3GGKBBXX:5:1116:28503:23839,J00121:27:H3GGKBBXX:5:2202:22851:9332,J00121:27:H3GGKBBXX:5:1103:14042:17175,J00121:27:H3GGKBBXX:5:1227:13393:36622,J00121:27:H3GGKBBXX:5:1113:30746:24560,J00121:27:H3GGKBBXX:5:2226:25733:16753,J00121:27:H3GGKBBXX:5:2202:30807:14818,J00121:27:H3GGKBBXX:5:1206:12723:11126,J00121:27:H3GGKBBXX:5:1125:9678:27654,J00121:27:H3GGKBBXX:5:1222:22029:13464,J00121:27:H3GGKBBXX:5:1101:14996:7539,J00121:27:H3GGKBBXX:5:2226:18497:36921,J00121:27:H3GGKBBXX:5:2206:13575:12216,J00121:27:H3GGKBBXX:5:2124:12307:4004,J00121:27:H3GGKBBXX:5:2113:6928:16524,J00121:27:H3GGKBBXX:5:1128:13027:42917,J00121:27:H3GGKBBXX:5:2202:17939:14432,J00121:27:H3GGKBBXX:5:1104:14783:39242,J00121:27:H3GGKBBXX:5:1206:29569:9332,J00121:27:H3GGKBBXX:5:2123:8065:44974,J00121:27:H3GGKBBXX:5:1206:1022:32103,J00121:27:H3GGKBBXX:5:2126:31355:46399,J00121:27:H3GGKBBXX:5:1108:18213:10088,J00121:27:H3GGKBBXX:5:1212:21481:39453,J00121:27:H3GGKBBXX:5:1212:12002:15610,J00121:27:H3GGKBBXX:5:1107:20994:24612,J00121:27:H3GGKBBXX:5:1108:6177:16805,J00121:27:H3GGKBBXX:5:1112:11911:49107,J00121:27:H3GGKBBXX:5:2224:6400:18634,J00121:27:H3GGKBBXX:5:2208:20831:30907,J00121:27:H3GGKBBXX:5:2125:3275:26019,J00121:27:H3GGKBBXX:5:2205:29295:37941,J00121:27:H3GGKBBXX:5:1115:23206:31365,J00121:27:H3GGKBBXX:5:1208:29203:34618,J00121:27:H3GGKBBXX:5:1113:15869:27690,J00121:27:H3GGKBBXX:5:1123:5101:31611,J00121:27:H3GGKBBXX:5:1116:5294:40702,J00121:27:H3GGKBBXX:5:2115:5132:21641,J00121:27:H3GGKBBXX:5:2115:12631:40156,J00121:27:H3GGKBBXX:5:1124:7304:43093,J00121:27:H3GGKBBXX:5:1215:22526:6730,J00121:27:H3GGKBBXX:5:2116:14519:19830,J00121:27:H3GGKBBXX:5:1203:5629:8893,J00121:27:H3GGKBBXX:5:2119:5863:39330,J00121:27:H3GGKBBXX:5:2206:26037:17421,J00121:27:H3GGKBBXX:5:2220:10866:37554,J00121:27:H3GGKBBXX:5:1223:29477:34811,J00121:27:H3GGKBBXX:5:1121:4706:24982;sequence=TATAGTTGAATACTTAATATGTTTGGATTCCAACTA;start=148127;subtype=IES;support_ref=0;support_variant=60;type=IES;
scaffold51_105_with_IES	MILORD	internal_eliminated_sequence	150004	150059	.	.	.	ID=MILORD.105.150004.150059;Name=MILORD.105.150004.150059;bounded_by_ta=TRUE;common_boundary=Both;end=150059;ies_id=IESPGM.PTET51.1.105.140494;ies_left_dist=0;ies_min_dist=0;ies_right_dist=0;junction_seq=ccatctttgtattgtTAtctgttatccatttt;read_names=J00121:27:H3GGKBBXX:5:2219:9445:11143,J00121:27:H3GGKBBXX:5:1222:18122:37290,J00121:27:H3GGKBBXX:5:2208:16924:6871,J00121:27:H3GGKBBXX:5:2225:16884:17210,J00121:27:H3GGKBBXX:5:2216:15615:26723,J00121:27:H3GGKBBXX:5:2116:3782:19795,J00121:27:H3GGKBBXX:5:1217:16396:45836,J00121:27:H3GGKBBXX:5:1219:13727:46487,J00121:27:H3GGKBBXX:5:1102:14275:32701,J00121:27:H3GGKBBXX:5:1123:28787:37519,J00121:27:H3GGKBBXX:5:2102:18832:33598,J00121:27:H3GGKBBXX:5:1228:10927:41915,J00121:27:H3GGKBBXX:5:2103:15037:31312,J00121:27:H3GGKBBXX:5:1203:16802:27408,J00121:27:H3GGKBBXX:5:1228:19522:45344,J00121:27:H3GGKBBXX:5:1212:5386:35761,J00121:27:H3GGKBBXX:5:1214:25956:31136,J00121:27:H3GGKBBXX:5:1109:29589:6097,J00121:27:H3GGKBBXX:5:2119:5315:48122,J00121:27:H3GGKBBXX:5:2227:23531:7205,J00121:27:H3GGKBBXX:5:1123:15483:27268,J00121:27:H3GGKBBXX:5:1118:5903:38381,J00121:27:H3GGKBBXX:5:1104:13971:11425,J00121:27:H3GGKBBXX:5:2103:24282:26160,J00121:27:H3GGKBBXX:5:1109:30299:12673,J00121:27:H3GGKBBXX:5:1114:10318:13851,J00121:27:H3GGKBBXX:5:2118:27397:47419,J00121:27:H3GGKBBXX:5:1103:19867:1455,J00121:27:H3GGKBBXX:5:1219:5690:43005,J00121:27:H3GGKBBXX:5:1104:10044:29765,J00121:27:H3GGKBBXX:5:2226:15128:46135,J00121:27:H3GGKBBXX:5:1117:8816:33967,J00121:27:H3GGKBBXX:5:2223:7131:1261,J00121:27:H3GGKBBXX:5:2224:21339:23206,J00121:27:H3GGKBBXX:5:1215:21684:6361,J00121:27:H3GGKBBXX:5:2109:30878:31646,J00121:27:H3GGKBBXX:5:1204:19918:38257;sequence=TACAGCTCATAAGTACATGACTATTAAGGTGAAATTAACATTAAGTATTTTAAGTG;start=150004;subtype=IES;support_ref=66;support_variant=37;type=IES;
scaffold51_105_with_IES	MILORD	internal_eliminated_sequence	153858	153885	.	.	.	ID=MILORD.105.153858.153885;Name=MILORD.105.153858.153885;bounded_by_ta=TRUE;common_boundary=Both;end=153885;ies_id=IESPGM.PTET51.1.105.144145;ies_left_dist=0;ies_min_dist=0;ies_right_dist=0;junction_seq=tcacgaataccacttTAgcaattcaacatttt;read_names=J00121:27:H3GGKBBXX:5:2103:28239:23698,J00121:27:H3GGKBBXX:5:2224:21582:18177,J00121:27:H3GGKBBXX:5:1112:11201:1666,J00121:27:H3GGKBBXX:5:1125:7192:27426,J00121:27:H3GGKBBXX:5:2225:13920:18194,J00121:27:H3GGKBBXX:5:2206:21075:39945,J00121:27:H3GGKBBXX:5:2215:2757:33316,J00121:27:H3GGKBBXX:5:1118:27265:16770,J00121:27:H3GGKBBXX:5:1222:27681:37923,J00121:27:H3GGKBBXX:5:1103:13971:40297,J00121:27:H3GGKBBXX:5:1125:5903:14748;sequence=TATAGTTGGATTAGATAAGGATCCTCTA;start=153858;subtype=IES;support_ref=69;support_variant=11;type=IES;
scaffold51_105_with_IES	MILORD	internal_eliminated_sequence	155400	155448	.	.	.	ID=MILORD.105.155400.155448;Name=MILORD.105.155400.155448;bounded_by_ta=TRUE;common_boundary=Both;end=155448;ies_id=IESPGM.PTET51.1.105.145659;ies_left_dist=0;ies_min_dist=0;ies_right_dist=0;junction_seq=atatcaaataactatTAtaagagagagatagt;read_names=J00121:27:H3GGKBBXX:5:1105:8176:17491,J00121:27:H3GGKBBXX:5:2108:9090:2580,J00121:27:H3GGKBBXX:5:2218:30756:3653,J00121:27:H3GGKBBXX:5:2214:4939:10264,J00121:27:H3GGKBBXX:5:2211:6735:16893,J00121:27:H3GGKBBXX:5:2228:14732:16893,J00121:27:H3GGKBBXX:5:2228:23581:12884,J00121:27:H3GGKBBXX:5:1227:7486:21395,J00121:27:H3GGKBBXX:5:1227:14296:21834,J00121:27:H3GGKBBXX:5:1208:6208:43902,J00121:27:H3GGKBBXX:5:1228:7324:44711,J00121:27:H3GGKBBXX:5:1118:15199:36306,J00121:27:H3GGKBBXX:5:1103:25256:17474,J00121:27:H3GGKBBXX:5:1212:10764:43111,J00121:27:H3GGKBBXX:5:2128:22303:45766,J00121:27:H3GGKBBXX:5:1124:25915:7468,J00121:27:H3GGKBBXX:5:1117:18730:41194,J00121:27:H3GGKBBXX:5:2213:13058:8611,J00121:27:H3GGKBBXX:5:1105:15026:31716,J00121:27:H3GGKBBXX:5:1107:18862:2141,J00121:27:H3GGKBBXX:5:1120:9658:36763,J00121:27:H3GGKBBXX:5:2113:21684:24507,J00121:27:H3GGKBBXX:5:2203:6573:26002,J00121:27:H3GGKBBXX:5:1206:11119:27443,J00121:27:H3GGKBBXX:5:1115:3823:23171,J00121:27:H3GGKBBXX:5:2202:14580:33017,J00121:27:H3GGKBBXX:5:1118:9049:42741,J00121:27:H3GGKBBXX:5:1104:22100:7152,J00121:27:H3GGKBBXX:5:2124:18842:4813,J00121:27:H3GGKBBXX:5:2110:7801:40332,J00121:27:H3GGKBBXX:5:1105:20679:38732,J00121:27:H3GGKBBXX:5:2221:21065:42882,J00121:27:H3GGKBBXX:5:1224:20303:4426,J00121:27:H3GGKBBXX:5:1126:27235:13025,J00121:27:H3GGKBBXX:5:2110:19532:1789,J00121:27:H3GGKBBXX:5:1111:14215:47506,J00121:27:H3GGKBBXX:5:2224:25114:24929,J00121:27:H3GGKBBXX:5:1124:27590:8330,J00121:27:H3GGKBBXX:5:1115:2016:41141,J00121:27:H3GGKBBXX:5:2225:18375:11214,J00121:27:H3GGKBBXX:5:2204:4878:13570,J00121:27:H3GGKBBXX:5:2104:17969:25105,J00121:27:H3GGKBBXX:5:1201:6573:16401,J00121:27:H3GGKBBXX:5:1201:17807:3969,J00121:27:H3GGKBBXX:5:1103:25327:17491,J00121:27:H3GGKBBXX:5:1108:17624:4743,J00121:27:H3GGKBBXX:5:1222:25895:17561;sequence=TACAATTGGATTTATGAATTCAGAGTAAAATGGTTTATGAAACTCACTG;start=155400;subtype=IES;support_ref=58;support_variant=47;type=IES;
scaffold51_105_with_IES	MILORD	internal_eliminated_sequence	156995	157021	.	.	.	ID=MILORD.105.156995.157021;Name=MILORD.105.156995.157021;bounded_by_ta=TRUE;common_boundary=Both;end=157021;ies_id=IESPGM.PTET51.1.105.147205;ies_left_dist=0;ies_min_dist=0;ies_right_dist=0;junction_seq=caccccacttcatagTAccatttccatgttta;read_names=J00121:27:H3GGKBBXX:5:1221:25520:24683,J00121:27:H3GGKBBXX:5:1206:15037:2123,J00121:27:H3GGKBBXX:5:2125:14174:31611,J00121:27:H3GGKBBXX:5:1218:11941:16067,J00121:27:H3GGKBBXX:5:1220:24221:7591,J00121:27:H3GGKBBXX:5:1125:27113:3494,J00121:27:H3GGKBBXX:5:1122:12144:32420,J00121:27:H3GGKBBXX:5:2109:11789:2334,J00121:27:H3GGKBBXX:5:1225:26514:2703,J00121:27:H3GGKBBXX:5:2117:27225:8154,J00121:27:H3GGKBBXX:5:2223:8400:4374,J00121:27:H3GGKBBXX:5:2213:29396:24612,J00121:27:H3GGKBBXX:5:2103:30228:43040,J00121:27:H3GGKBBXX:5:1107:4503:36763,J00121:27:H3GGKBBXX:5:2112:1407:38257,J00121:27:H3GGKBBXX:5:1219:16528:45713,J00121:27:H3GGKBBXX:5:1126:27986:15768,J00121:27:H3GGKBBXX:5:2111:23409:11706,J00121:27:H3GGKBBXX:5:2108:30959:35972,J00121:27:H3GGKBBXX:5:1215:18619:13711,J00121:27:H3GGKBBXX:5:2216:24008:14748,J00121:27:H3GGKBBXX:5:1108:17421:20850,J00121:27:H3GGKBBXX:5:1220:14641:27883,J00121:27:H3GGKBBXX:5:2208:20638:32332,J00121:27:H3GGKBBXX:5:2221:29051:38433,J00121:27:H3GGKBBXX:5:1125:23612:46276,J00121:27:H3GGKBBXX:5:2101:28615:29061,J00121:27:H3GGKBBXX:5:2208:2534:29061,J00121:27:H3GGKBBXX:5:2118:29579:32279,J00121:27:H3GGKBBXX:5:1123:25570:43620,J00121:27:H3GGKBBXX:5:2210:28899:10493,J00121:27:H3GGKBBXX:5:2118:17746:42091,J00121:27:H3GGKBBXX:5:2102:10135:35866,J00121:27:H3GGKBBXX:5:1217:31406:18001,J00121:27:H3GGKBBXX:5:2123:28534:24947,J00121:27:H3GGKBBXX:5:2101:24444:17931,J00121:27:H3GGKBBXX:5:1110:19492:32279,J00121:27:H3GGKBBXX:5:2202:32238:3618,J00121:27:H3GGKBBXX:5:2103:15229:22608,J00121:27:H3GGKBBXX:5:2228:17350:25228,J00121:27:H3GGKBBXX:5:2110:22891:13341,J00121:27:H3GGKBBXX:5:1115:23399:4760,J00121:27:H3GGKBBXX:5:2205:12398:43023,J00121:27:H3GGKBBXX:5:1115:21125:47524,J00121:27:H3GGKBBXX:5:2218:13606:1543,J00121:27:H3GGKBBXX:5:1203:14661:38187,J00121:27:H3GGKBBXX:5:2219:12225:29923,J00121:27:H3GGKBBXX:5:1201:14529:8910,J00121:27:H3GGKBBXX:5:1226:11424:41686,J00121:27:H3GGKBBXX:5:2124:6735:1806,J00121:27:H3GGKBBXX:5:1205:12368:10581,J00121:27:H3GGKBBXX:5:1206:9049:41194,J00121:27:H3GGKBBXX:5:2203:23865:34020,J00121:27:H3GGKBBXX:5:1207:20344:4602,J00121:27:H3GGKBBXX:5:1217:24698:6378,J00121:27:H3GGKBBXX:5:1123:18162:23540;sequence=TAAAGTTAACATATATATATATTACTC;start=156995;subtype=IES;support_ref=0;support_variant=56;type=IES;
scaffold51_105_with_IES	MILORD	internal_eliminated_sequence	157311	157338	.	.	.	ID=MILORD.105.157311.157338;Name=MILORD.105.157311.157338;bounded_by_ta=TRUE;common_boundary=Both;end=157338;ies_id=IESPGM.PTET51.1.105.147494;ies_left_dist=0;ies_min_dist=0;ies_right_dist=0;junction_seq=cattttaacatctgaTAccttaatagatgcga;read_names=J00121:27:H3GGKBBXX:5:1115:29427:37572,J00121:27:H3GGKBBXX:5:2221:16122:43568,J00121:27:H3GGKBBXX:5:2213:31395:9227,J00121:27:H3GGKBBXX:5:2221:16234:43304,J00121:27:H3GGKBBXX:5:2228:4675:22362,J00121:27:H3GGKBBXX:5:2217:30350:27356,J00121:27:H3GGKBBXX:5:2120:15047:40825,J00121:27:H3GGKBBXX:5:2209:14519:32595,J00121:27:H3GGKBBXX:5:2227:17766:24015,J00121:27:H3GGKBBXX:5:1124:5375:45062,J00121:27:H3GGKBBXX:5:1212:26321:29765,J00121:27:H3GGKBBXX:5:2224:18385:17210,J00121:27:H3GGKBBXX:5:1219:6137:32701,J00121:27:H3GGKBBXX:5:1123:16072:9578,J00121:27:H3GGKBBXX:5:1212:14702:35655,J00121:27:H3GGKBBXX:5:2228:6147:27584,J00121:27:H3GGKBBXX:5:1220:10074:39559,J00121:27:H3GGKBBXX:5:2228:4767:22415,J00121:27:H3GGKBBXX:5:1215:29437:39418,J00121:27:H3GGKBBXX:5:2227:8136:39928,J00121:27:H3GGKBBXX:5:1223:10338:38574,J00121:27:H3GGKBBXX:5:1207:6471:11266,J00121:27:H3GGKBBXX:5:1212:26687:40737,J00121:27:H3GGKBBXX:5:2206:21359:25562,J00121:27:H3GGKBBXX:5:2117:1803:2686,J00121:27:H3GGKBBXX:5:2108:6816:7117,J00121:27:H3GGKBBXX:5:2206:20577:19496,J00121:27:H3GGKBBXX:5:1112:19451:38750,J00121:27:H3GGKBBXX:5:2202:16894:25914,J00121:27:H3GGKBBXX:5:2216:20232:46856,J00121:27:H3GGKBBXX:5:1112:17706:29325,J00121:27:H3GGKBBXX:5:2102:27052:48966,J00121:27:H3GGKBBXX:5:1118:14377:29712,J00121:27:H3GGKBBXX:5:1121:28869:45889,J00121:27:H3GGKBBXX:5:1212:7628:46258,J00121:27:H3GGKBBXX:5:1128:8410:35303;sequence=TACAGTGATTCCAAAGTCTACCCCATAG;start=157311;subtype=IES;support_ref=3;support_variant=36;type=IES;
scaffold51_105_with_IES	MILORD	internal_eliminated_sequence	157968	157997	.	.	.	ID=MILORD.105.157968.157997;Name=MILORD.105.157968.157997;bounded_by_ta=TRUE;common_boundary=None;end=157997;ies_id=IESPGM.PTET51.1.105.147494;ies_left_dist=-657;ies_min_dist=657;ies_right_dist=-659;junction_seq=tatttgtgaggctatTAtaaacaattagctta;read_names=J00121:27:H3GGKBBXX:5:1221:29457:3442;sequence=TATAAAAGAGGTGATAAAACAATTGGTCTA;start=157968;subtype=MAC;support_ref=120;support_variant=1;type=CRYPTIC;
scaffold51_105_with_IES	MILORD	internal_eliminated_sequence	158339	158368	.	.	.	ID=MILORD.105.158339.158368;Name=MILORD.105.158339.158368;bounded_by_ta=TRUE;common_boundary=None;end=158368;ies_id=IESPGM.PTET51.1.105.147494;ies_left_dist=-1028;ies_min_dist=1028;ies_right_dist=-1030;junction_seq=aattataagttgtatTAaattaaattgaaaat;read_names=J00121:27:H3GGKBBXX:5:2223:28503:35972,J00121:27:H3GGKBBXX:5:2223:29224:36235,J00121:27:H3GGKBBXX:5:1122:28950:21236,J00121:27:H3GGKBBXX:5:2224:19157:25087;sequence=TATAATATGTATTTGTATTTATTTTTAGAA;start=158339;subtype=MAC;support_ref=202;support_variant=4;type=CRYPTIC;
scaffold51_105_with_IES	MILORD	internal_eliminated_sequence	158341	158368	.	.	.	ID=MILORD.105.158341.158368;Name=MILORD.105.158341.158368;bounded_by_ta=TRUE;common_boundary=None;end=158368;ies_id=IESPGM.PTET51.1.105.147494;ies_left_dist=-1030;ies_min_dist=1030;ies_right_dist=-1030;junction_seq=ttataagttgtattaTAaattaaattgaaaat;read_names=J00121:27:H3GGKBBXX:5:1214:27245:27918;sequence=TAATATGTATTTGTATTTATTTTTAGAA;start=158341;subtype=MAC;support_ref=102;support_variant=1;type=CRYPTIC;
scaffold51_105_with_IES	MILORD	internal_eliminated_sequence	160301	160326	.	.	.	ID=MILORD.105.160301.160326;Name=MILORD.105.160301.160326;bounded_by_ta=TRUE;common_boundary=Both;end=160326;ies_id=IESPGM.PTET51.1.105.150456;ies_left_dist=0;ies_min_dist=0;ies_right_dist=0;junction_seq=actttctgatgtttgTActgttcggccgtcaa;read_names=J00121:27:H3GGKBBXX:5:1208:3082:20023,J00121:27:H3GGKBBXX:5:2111:11799:15680,J00121:27:H3GGKBBXX:5:1202:12378:13658,J00121:27:H3GGKBBXX:5:2122:22607:39647,J00121:27:H3GGKBBXX:5:1126:4056:26002,J00121:27:H3GGKBBXX:5:1114:14215:32103,J00121:27:H3GGKBBXX:5:2119:24139:13957,J00121:27:H3GGKBBXX:5:2207:19755:35620,J00121:27:H3GGKBBXX:5:1218:21887:5763,J00121:27:H3GGKBBXX:5:1227:17300:7521,J00121:27:H3GGKBBXX:5:2109:20425:8857,J00121:27:H3GGKBBXX:5:1126:11190:1894,J00121:27:H3GGKBBXX:5:1201:5355:3319,J00121:27:H3GGKBBXX:5:1209:15605:33246,J00121:27:H3GGKBBXX:5:1208:15930:48685,J00121:27:H3GGKBBXX:5:1221:21958:26072,J00121:27:H3GGKBBXX:5:2205:23886:11337,J00121:27:H3GGKBBXX:5:2116:8217:10317,J00121:27:H3GGKBBXX:5:1211:12611:42759,J00121:27:H3GGKBBXX:5:1108:18974:47419,J00121:27:H3GGKBBXX:5:2214:23064:33897,J00121:27:H3GGKBBXX:5:2123:32471:25404,J00121:27:H3GGKBBXX:5:1221:2889:22960,J00121:27:H3GGKBBXX:5:2123:3366:20234,J00121:27:H3GGKBBXX:5:2208:6614:11126,J00121:27:H3GGKBBXX:5:1125:19004:2598,J00121:27:H3GGKBBXX:5:2220:12012:1138,J00121:27:H3GGKBBXX:5:2105:30584:2299,J00121:27:H3GGKBBXX:5:1205:13159:31189,J00121:27:H3GGKBBXX:5:1124:8400:22907,J00121:27:H3GGKBBXX:5:1215:22059:20586,J00121:27:H3GGKBBXX:5:2213:20435:12779,J00121:27:H3GGKBBXX:5:2102:9100:8154,J00121:27:H3GGKBBXX:5:2116:31274:27338,J00121:27:H3GGKBBXX:5:1123:7263:22942,J00121:27:H3GGKBBXX:5:1116:28574:37923,J00121:27:H3GGKBBXX:5:2111:11495:2000,J00121:27:H3GGKBBXX:5:1110:7121:7996,J00121:27:H3GGKBBXX:5:1102:6400:21623,J00121:27:H3GGKBBXX:5:2119:10703:31787,J00121:27:H3GGKBBXX:5:1204:16812:14273,J00121:27:H3GGKBBXX:5:1121:1732:31400,J00121:27:H3GGKBBXX:5:2215:6715:3530,J00121:27:H3GGKBBXX:5:1103:16021:10510,J00121:27:H3GGKBBXX:5:1109:7710:26107,J00121:27:H3GGKBBXX:5:1209:5051:3389,J00121:27:H3GGKBBXX:5:1116:13890:4919;sequence=TATAGCAGATTTTAACATTGATTCTA;start=160301;subtype=IES;support_ref=0;support_variant=47;type=IES;
scaffold51_105_with_IES	MILORD	internal_eliminated_sequence	160736	160809	.	.	.	ID=MILORD.105.160736.160809;Name=MILORD.105.160736.160809;bounded_by_ta=TRUE;common_boundary=Both;end=160809;ies_id=IESPGM.PTET51.1.105.150865;ies_left_dist=0;ies_min_dist=0;ies_right_dist=0;junction_seq=attagtctgctgtgtTAatagtaaatgctaag;read_names=J00121:27:H3GGKBBXX:5:1224:21146:32789,J00121:27:H3GGKBBXX:5:1121:24221:12656,J00121:27:H3GGKBBXX:5:1203:18974:3565,J00121:27:H3GGKBBXX:5:1223:31436:39400,J00121:27:H3GGKBBXX:5:1117:26260:44816,J00121:27:H3GGKBBXX:5:2113:5101:18634,J00121:27:H3GGKBBXX:5:2207:31101:41211,J00121:27:H3GGKBBXX:5:1209:8268:6958,J00121:27:H3GGKBBXX:5:1226:7781:12163,J00121:27:H3GGKBBXX:5:1110:29092:9526,J00121:27:H3GGKBBXX:5:1227:18223:16506,J00121:27:H3GGKBBXX:5:1110:17360:16313;sequence=TACAATAGTATTATTATCCTAATTATTTTTGACTAAGTCTATGTTAAAATATTTCGATAATGCTAAACTAACTG;start=160736;subtype=IES;support_ref=42;support_variant=12;type=IES;
scaffold51_105_with_IES	MILORD	internal_eliminated_sequence	161174	161367	.	.	.	ID=MILORD.105.161174.161367;Name=MILORD.105.161174.161367;bounded_by_ta=TRUE;common_boundary=Both;end=161367;ies_id=IESPGM.PTET51.1.105.151229;ies_left_dist=0;ies_min_dist=0;ies_right_dist=0;junction_seq=actttcagcttcatgTAcaacaaaaatagcat;read_names=J00121:27:H3GGKBBXX:5:1211:5041:38011,J00121:27:H3GGKBBXX:5:1101:3062:7855,J00121:27:H3GGKBBXX:5:2110:11282:47630,J00121:27:H3GGKBBXX:5:1217:26616:34706,J00121:27:H3GGKBBXX:5:1210:21004:39049,J00121:27:H3GGKBBXX:5:1206:22059:49177,J00121:27:H3GGKBBXX:5:2207:2229:48474,J00121:27:H3GGKBBXX:5:1101:3051:39312,J00121:27:H3GGKBBXX:5:2223:18345:8312,J00121:27:H3GGKBBXX:5:2102:10622:40192,J00121:27:H3GGKBBXX:5:1227:11434:4391,J00121:27:H3GGKBBXX:5:2123:18730:47981,J00121:27:H3GGKBBXX:5:1124:18426:8207,J00121:27:H3GGKBBXX:5:2212:10480:1472,J00121:27:H3GGKBBXX:5:1209:30858:9033,J00121:27:H3GGKBBXX:5:1107:3792:33914,J00121:27:H3GGKBBXX:5:2105:7740:1648,J00121:27:H3GGKBBXX:5:2120:30878:43146,J00121:27:H3GGKBBXX:5:1204:12063:5587,J00121:27:H3GGKBBXX:5:1215:3599:46698,J00121:27:H3GGKBBXX:5:1112:25581:6431,J00121:27:H3GGKBBXX:5:2118:28229:17280,J00121:27:H3GGKBBXX:5:2117:9932:33053,J00121:27:H3GGKBBXX:5:2110:7090:11882,J00121:27:H3GGKBBXX:5:1111:15869:10176,J00121:27:H3GGKBBXX:5:1110:10561:4040,J00121:27:H3GGKBBXX:5:2226:20872:37941,J00121:27:H3GGKBBXX:5:1117:17959:34829,J00121:27:H3GGKBBXX:5:2211:10653:36939,J00121:27:H3GGKBBXX:5:1101:6695:19636,J00121:27:H3GGKBBXX:5:2108:22983:34354,J00121:27:H3GGKBBXX:5:1126:9029:27795,J00121:27:H3GGKBBXX:5:2115:3721:37097,J00121:27:H3GGKBBXX:5:2118:7090:11249;sequence=TATACTTGATGTGATTAAAATTTGTTGTAAATTAAAAAATGTAATTGAGATTAAATAAGTAAAATAAAGGGGTGGGAATTCAAAATTTTAATTTTATAATTCAAAAAAATAAACTAATTTCTGCAATAACTTATTTTCTCATAAACAAATTCTGACTTACGCACAGATATTTAATTATCTTTTTGATTTATCAA;start=161174;subtype=IES;support_ref=40;support_variant=34;type=IES;
scaffold51_105_with_IES	MILORD	internal_eliminated_sequence	161943	161970	.	.	.	ID=MILORD.105.161943.161970;Name=MILORD.105.161943.161970;bounded_by_ta=TRUE;common_boundary=Both;end=161970;ies_id=IESPGM.PTET51.1.105.151804;ies_left_dist=0;ies_min_dist=0;ies_right_dist=0;junction_seq=cttgtttctcttaaaTAccagcaatgaattaa;read_names=J00121:27:H3GGKBBXX:5:1225:21115:16032,J00121:27:H3GGKBBXX:5:2219:27397:3143,J00121:27:H3GGKBBXX:5:1208:13372:48755,J00121:27:H3GGKBBXX:5:2212:26808:45836,J00121:27:H3GGKBBXX:5:1207:5578:41229,J00121:27:H3GGKBBXX:5:2207:2605:5376,J00121:27:H3GGKBBXX:5:1118:8136:15170,J00121:27:H3GGKBBXX:5:2218:27001:1226,J00121:27:H3GGKBBXX:5:1110:27367:28270,J00121:27:H3GGKBBXX:5:1223:4056:1771,J00121:27:H3GGKBBXX:5:1104:30482:8137,J00121:27:H3GGKBBXX:5:2102:12804:38908,J00121:27:H3GGKBBXX:5:1112:24302:33404,J00121:27:H3GGKBBXX:5:1120:20638:32930,J00121:27:H3GGKBBXX:5:1206:13179:11741,J00121:27:H3GGKBBXX:5:1114:26443:24525,J00121:27:H3GGKBBXX:5:2125:29833:20656,J00121:27:H3GGKBBXX:5:2113:16670:32806,J00121:27:H3GGKBBXX:5:1208:6888:43779,J00121:27:H3GGKBBXX:5:1111:14489:5394,J00121:27:H3GGKBBXX:5:2210:27204:22643,J00121:27:H3GGKBBXX:5:1204:23865:42390,J00121:27:H3GGKBBXX:5:1202:25773:6519,J00121:27:H3GGKBBXX:5:2106:13403:47577,J00121:27:H3GGKBBXX:5:2226:5051:2439,J00121:27:H3GGKBBXX:5:2220:24616:42179,J00121:27:H3GGKBBXX:5:1122:4533:23874,J00121:27:H3GGKBBXX:5:2212:31771:12128,J00121:27:H3GGKBBXX:5:2208:4097:24103,J00121:27:H3GGKBBXX:5:1117:23571:48350;sequence=TATAGTTTAAATCAATTTACATCAATCA;start=161943;subtype=IES;support_ref=0;support_variant=30;type=IES;
scaffold51_105_with_IES	MILORD	internal_eliminated_sequence	162101	162129	.	.	.	ID=MILORD.105.162101.162129;Name=MILORD.105.162101.162129;bounded_by_ta=TRUE;common_boundary=Both;end=162129;ies_id=IESPGM.PTET51.1.105.151934;ies_left_dist=0;ies_min_dist=0;ies_right_dist=0;junction_seq=gaatttctctaattgTAcatcatatgtttcac;read_names=J00121:27:H3GGKBBXX:5:1108:28615:28780,J00121:27:H3GGKBBXX:5:1221:7466:32261,J00121:27:H3GGKBBXX:5:1118:21866:48280,J00121:27:H3GGKBBXX:5:1122:23510:23628,J00121:27:H3GGKBBXX:5:1111:11708:30714,J00121:27:H3GGKBBXX:5:2126:2676:29694,J00121:27:H3GGKBBXX:5:1116:20730:37906,J00121:27:H3GGKBBXX:5:2111:14001:7996,J00121:27:H3GGKBBXX:5:2225:20882:17491,J00121:27:H3GGKBBXX:5:2225:20872:17544,J00121:27:H3GGKBBXX:5:1123:5325:40965,J00121:27:H3GGKBBXX:5:2211:16183:24226,J00121:27:H3GGKBBXX:5:1224:19116:35321,J00121:27:H3GGKBBXX:5:1109:31832:13253,J00121:27:H3GGKBBXX:5:2223:21257:34037,J00121:27:H3GGKBBXX:5:2104:9881:28252,J00121:27:H3GGKBBXX:5:2221:21866:26582,J00121:27:H3GGKBBXX:5:1205:3183:24454,J00121:27:H3GGKBBXX:5:2121:29406:34899,J00121:27:H3GGKBBXX:5:1104:6766:33299,J00121:27:H3GGKBBXX:5:1120:3051:25949;sequence=TATAGTTACTATTATTGAGTAATGTATCA;start=162101;subtype=IES;support_ref=0;support_variant=21;type=IES;
scaffold51_105_with_IES	MILORD	internal_eliminated_sequence	163292	163336	.	.	.	ID=MILORD.105.163292.163336;Name=MILORD.105.163292.163336;bounded_by_ta=TRUE;common_boundary=Both;end=163336;ies_id=IESPGM.PTET51.1.105.153096;ies_left_dist=0;ies_min_dist=0;ies_right_dist=0;junction_seq=tgcttaaattatctcTAatgagacatctgagt;read_names=J00121:27:H3GGKBBXX:5:2208:6340:15469,J00121:27:H3GGKBBXX:5:2208:6319:15469,J00121:27:H3GGKBBXX:5:2105:3518:17966,J00121:27:H3GGKBBXX:5:2215:23348:13992,J00121:27:H3GGKBBXX:5:2110:9140:18986,J00121:27:H3GGKBBXX:5:2225:16518:17210,J00121:27:H3GGKBBXX:5:1107:29660:48561,J00121:27:H3GGKBBXX:5:2119:9110:39506,J00121:27:H3GGKBBXX:5:2103:14012:23909,J00121:27:H3GGKBBXX:5:2102:12845:36200,J00121:27:H3GGKBBXX:5:1216:6766:34530,J00121:27:H3GGKBBXX:5:1221:30797:29219,J00121:27:H3GGKBBXX:5:1217:10805:19865,J00121:27:H3GGKBBXX:5:2108:14834:10211,J00121:27:H3GGKBBXX:5:2110:13859:44922,J00121:27:H3GGKBBXX:5:1108:29995:45520,J00121:27:H3GGKBBXX:5:2101:13088:13869,J00121:27:H3GGKBBXX:5:1115:14255:44166,J00121:27:H3GGKBBXX:5:2109:27570:14062,J00121:27:H3GGKBBXX:5:1107:27042:42970,J00121:27:H3GGKBBXX:5:1222:21491:21957;sequence=TATAGCTAATTACTTTCAATTCTCTAATAAAATCAAATCCAACCA;start=163292;subtype=IES;support_ref=96;support_variant=21;type=IES;
scaffold51_105_with_IES	MILORD	internal_eliminated_sequence	163519	163547	.	.	.	ID=MILORD.105.163519.163547;Name=MILORD.105.163519.163547;bounded_by_ta=TRUE;common_boundary=Both;end=163547;ies_id=IESPGM.PTET51.1.105.153278;ies_left_dist=0;ies_min_dist=0;ies_right_dist=0;junction_seq=ctagtgattgataggTAagactgaagctattt;read_names=J00121:27:H3GGKBBXX:5:1105:21034:36183,J00121:27:H3GGKBBXX:5:2104:26575:47225,J00121:27:H3GGKBBXX:5:2210:24200:11108,J00121:27:H3GGKBBXX:5:1210:3539:48210,J00121:27:H3GGKBBXX:5:1214:22739:18810,J00121:27:H3GGKBBXX:5:1221:6603:27356,J00121:27:H3GGKBBXX:5:2208:8065:5587,J00121:27:H3GGKBBXX:5:1110:27904:5605,J00121:27:H3GGKBBXX:5:2105:22851:2545,J00121:27:H3GGKBBXX:5:2224:3528:7785,J00121:27:H3GGKBBXX:5:1113:3863:38293,J00121:27:H3GGKBBXX:5:2122:21247:16577,J00121:27:H3GGKBBXX:5:2120:15777:5306,J00121:27:H3GGKBBXX:5:1126:16143:15891,J00121:27:H3GGKBBXX:5:1103:25347:35778,J00121:27:H3GGKBBXX:5:1208:14600:35409,J00121:27:H3GGKBBXX:5:2118:30218:24911,J00121:27:H3GGKBBXX:5:2211:4746:38978,J00121:27:H3GGKBBXX:5:1117:17878:8488,J00121:27:H3GGKBBXX:5:1105:15321:45344,J00121:27:H3GGKBBXX:5:1123:9516:6624,J00121:27:H3GGKBBXX:5:1213:23074:41651,J00121:27:H3GGKBBXX:5:2203:19461:27197,J00121:27:H3GGKBBXX:5:2115:24099:21553,J00121:27:H3GGKBBXX:5:2106:17787:6994,J00121:27:H3GGKBBXX:5:1203:29579:39031,J00121:27:H3GGKBBXX:5:2211:27113:21113,J00121:27:H3GGKBBXX:5:1202:18913:41299,J00121:27:H3GGKBBXX:5:2222:7750:43093,J00121:27:H3GGKBBXX:5:2218:14722:6290,J00121:27:H3GGKBBXX:5:2224:5731:17016,J00121:27:H3GGKBBXX:5:2121:30381:30644,J00121:27:H3GGKBBXX:5:2106:11069:12480,J00121:27:H3GGKBBXX:5:1207:26058:23223,J00121:27:H3GGKBBXX:5:1225:15280:29800,J00121:27:H3GGKBBXX:5:2119:14651:24982,J00121:27:H3GGKBBXX:5:2206:13119:24226,J00121:27:H3GGKBBXX:5:1223:3904:38609,J00121:27:H3GGKBBXX:5:1216:20222:14941,J00121:27:H3GGKBBXX:5:2206:12865:23470,J00121:27:H3GGKBBXX:5:2105:24982:2334,J00121:27:H3GGKBBXX:5:1117:12317:30538,J00121:27:H3GGKBBXX:5:1101:27620:31066,J00121:27:H3GGKBBXX:5:1224:11170:13464,J00121:27:H3GGKBBXX:5:2221:10409:34582,J00121:27:H3GGKBBXX:5:1215:7192:11776,J00121:27:H3GGKBBXX:5:1117:3133:6325,J00121:27:H3GGKBBXX:5:2108:12571:33299,J00121:27:H3GGKBBXX:5:2126:28290:47489,J00121:27:H3GGKBBXX:5:1117:32086:16893,J00121:27:H3GGKBBXX:5:1217:24434:31347,J00121:27:H3GGKBBXX:5:2223:19370:36464,J00121:27:H3GGKBBXX:5:2111:23926:46469,J00121:27:H3GGKBBXX:5:1120:24271:23294,J00121:27:H3GGKBBXX:5:1114:20994:28094,J00121:27:H3GGKBBXX:5:1122:16336:43937;sequence=TACAGTAAAAATCTAATTTATTTAAGCCT;start=163519;subtype=IES;support_ref=15;support_variant=56;type=IES;
scaffold51_105_with_IES	MILORD	internal_eliminated_sequence	163876	163902	.	.	.	ID=MILORD.105.163876.163902;Name=MILORD.105.163876.163902;bounded_by_ta=TRUE;common_boundary=Both;end=163902;ies_id=IESPGM.PTET51.1.105.153606;ies_left_dist=0;ies_min_dist=0;ies_right_dist=0;junction_seq=tcctgtatttgattaTAttttaattaatttca;read_names=J00121:27:H3GGKBBXX:5:1203:22912:13799,J00121:27:H3GGKBBXX:5:2223:21481:29677,J00121:27:H3GGKBBXX:5:2222:14712:47981,J00121:27:H3GGKBBXX:5:1112:11434:21940,J00121:27:H3GGKBBXX:5:2104:8734:46451,J00121:27:H3GGKBBXX:5:2206:30492:2492,J00121:27:H3GGKBBXX:5:2222:27691:7908,J00121:27:H3GGKBBXX:5:2107:23439:22942,J00121:27:H3GGKBBXX:5:2125:19329:29149,J00121:27:H3GGKBBXX:5:2101:7182:31945,J00121:27:H3GGKBBXX:5:1219:4178:36974,J00121:27:H3GGKBBXX:5:2207:5071:29307,J00121:27:H3GGKBBXX:5:2211:16214:24876,J00121:27:H3GGKBBXX:5:2209:18061:15838,J00121:27:H3GGKBBXX:5:2210:24231:8523,J00121:27:H3GGKBBXX:5:1124:15859:13289,J00121:27:H3GGKBBXX:5:1212:15290:34741,J00121:27:H3GGKBBXX:5:2225:15037:998,J00121:27:H3GGKBBXX:5:2215:27702:44570,J00121:27:H3GGKBBXX:5:2107:11099:12708,J00121:27:H3GGKBBXX:5:1113:15534:46979,J00121:27:H3GGKBBXX:5:2213:26189:4004,J00121:27:H3GGKBBXX:5:1118:3528:8488;sequence=TATAGAGAGGATTCTAGTTGATATCTA;start=163876;subtype=IES;support_ref=102;support_variant=23;type=IES;
scaffold51_105_with_IES	MILORD	internal_eliminated_sequence	164520	164547	.	.	.	ID=MILORD.105.164520.164547;Name=MILORD.105.164520.164547;bounded_by_ta=TRUE;common_boundary=Both;end=164547;ies_id=IESPGM.PTET51.1.105.154223;ies_left_dist=0;ies_min_dist=0;ies_right_dist=0;junction_seq=aaaactggcttagtcTAccgcaattatcacaa;read_names=J00121:27:H3GGKBBXX:5:1207:12987:40561,J00121:27:H3GGKBBXX:5:1122:14296:19548,J00121:27:H3GGKBBXX:5:2203:27468:22538,J00121:27:H3GGKBBXX:5:1211:5548:24577,J00121:27:H3GGKBBXX:5:2121:24068:31101,J00121:27:H3GGKBBXX:5:1109:27955:20744,J00121:27:H3GGKBBXX:5:1113:13058:15258,J00121:27:H3GGKBBXX:5:2215:31233:12251,J00121:27:H3GGKBBXX:5:1203:13748:19443,J00121:27:H3GGKBBXX:5:2112:19451:42372,J00121:27:H3GGKBBXX:5:2203:13494:8629,J00121:27:H3GGKBBXX:5:2118:12428:24577,J00121:27:H3GGKBBXX:5:1118:15026:33299,J00121:27:H3GGKBBXX:5:2111:30036:17983,J00121:27:H3GGKBBXX:5:2202:22242:45836,J00121:27:H3GGKBBXX:5:2105:30837:27742,J00121:27:H3GGKBBXX:5:1212:11860:40438,J00121:27:H3GGKBBXX:5:2217:21014:43919,J00121:27:H3GGKBBXX:5:2110:10764:3442,J00121:27:H3GGKBBXX:5:1215:16051:33809,J00121:27:H3GGKBBXX:5:1106:13058:39594,J00121:27:H3GGKBBXX:5:2202:19136:34899,J00121:27:H3GGKBBXX:5:2205:9475:14396,J00121:27:H3GGKBBXX:5:2207:16102:10053,J00121:27:H3GGKBBXX:5:2115:30858:30556,J00121:27:H3GGKBBXX:5:1104:22607:3952,J00121:27:H3GGKBBXX:5:1215:25692:40069,J00121:27:H3GGKBBXX:5:2218:12642:21711,J00121:27:H3GGKBBXX:5:2216:15118:34512,J00121:27:H3GGKBBXX:5:1128:19035:11055,J00121:27:H3GGKBBXX:5:2225:6177:28868,J00121:27:H3GGKBBXX:5:1211:6248:13834,J00121:27:H3GGKBBXX:5:2111:28960:35286,J00121:27:H3GGKBBXX:5:2109:15666:6660,J00121:27:H3GGKBBXX:5:1228:13240:5692,J00121:27:H3GGKBBXX:5:1117:26910:11196,J00121:27:H3GGKBBXX:5:2125:13616:30679,J00121:27:H3GGKBBXX:5:1126:21410:39717,J00121:27:H3GGKBBXX:5:2228:25307:31206,J00121:27:H3GGKBBXX:5:2225:9435:11231,J00121:27:H3GGKBBXX:5:1127:5944:14889,J00121:27:H3GGKBBXX:5:2223:6847:46768,J00121:27:H3GGKBBXX:5:2217:19532:32033,J00121:27:H3GGKBBXX:5:2121:27082:14308,J00121:27:H3GGKBBXX:5:2105:30046:10792,J00121:27:H3GGKBBXX:5:2102:12865:34653,J00121:27:H3GGKBBXX:5:1115:15524:26916,J00121:27:H3GGKBBXX:5:1213:27184:46311,J00121:27:H3GGKBBXX:5:1126:28087:34934,J00121:27:H3GGKBBXX:5:2224:13443:22573,J00121:27:H3GGKBBXX:5:2216:13169:9297,J00121:27:H3GGKBBXX:5:2212:24545:7310,J00121:27:H3GGKBBXX:5:1117:12378:3002,J00121:27:H3GGKBBXX:5:2115:26991:35884,J00121:27:H3GGKBBXX:5:2209:27884:44148,J00121:27:H3GGKBBXX:5:1215:5122:40649,J00121:27:H3GGKBBXX:5:2211:20212:29905,J00121:27:H3GGKBBXX:5:1118:18345:7222,J00121:27:H3GGKBBXX:5:1112:16366:11952,J00121:27:H3GGKBBXX:5:2202:16934:1824,J00121:27:H3GGKBBXX:5:2227:11698:15012,J00121:27:H3GGKBBXX:5:2219:7344:27901,J00121:27:H3GGKBBXX:5:2223:12814:25668;sequence=TACGGTCAAATTAAATTGATTGAACTCA;start=164520;subtype=IES;support_ref=18;support_variant=63;type=IES;
scaffold51_105_with_IES	MILORD	internal_eliminated_sequence	164825	164855	.	.	.	ID=MILORD.105.164825.164855;Name=MILORD.105.164825.164855;bounded_by_ta=TRUE;common_boundary=None;end=164855;ies_id=IESPGM.PTET51.1.105.154223;ies_left_dist=-305;ies_min_dist=305;ies_right_dist=-308;junction_seq=taataaccttgtcagTAatattcattctttgt;read_names=J00121:27:H3GGKBBXX:5:2222:12418:35567,J00121:27:H3GGKBBXX:5:1108:22445:39611,J00121:27:H3GGKBBXX:5:2201:6116:16102,J00121:27:H3GGKBBXX:5:1219:26534:4110;sequence=TAAGGTTCGATAAAATTATTTAATTACATTA;start=164825;subtype=MAC;support_ref=306;support_variant=4;type=CRYPTIC;
scaffold51_105_with_IES	MILORD	internal_eliminated_sequence	164825	164848	.	.	.	ID=MILORD.105.164825.164848;Name=MILORD.105.164825.164848;bounded_by_ta=TRUE;common_boundary=None;end=164848;ies_id=IESPGM.PTET51.1.105.154223;ies_left_dist=-305;ies_min_dist=301;ies_right_dist=-301;junction_seq=taataaccttgtcagTAcattataatattcat;read_names=J00121:27:H3GGKBBXX:5:2124:12621:16120;sequence=TAAGGTTCGATAAAATTATTTAAT;start=164825;subtype=MAC;support_ref=102;support_variant=1;type=CRYPTIC;
scaffold51_105_with_IES	MILORD	internal_eliminated_sequence	165144	165190	.	.	.	ID=MILORD.105.165144.165190;Name=MILORD.105.165144.165190;bounded_by_ta=TRUE;common_boundary=None;end=165190;ies_id=IESPGM.PTET51.1.105.154223;ies_left_dist=-624;ies_min_dist=624;ies_right_dist=-643;junction_seq=taaaattgtattattTAatcaaatattcacta;read_names=J00121:27:H3GGKBBXX:5:2218:7090:39910;sequence=TATTGTCAGAAGGCTTAAAGAGATTAATTATTATTTATATTCAACGA;start=165144;subtype=MAC;support_ref=106;support_variant=1;type=CRYPTIC;
scaffold51_105_with_IES	MILORD	internal_eliminated_sequence	166819	166876	.	.	.	ID=MILORD.105.166819.166876;Name=MILORD.105.166819.166876;bounded_by_ta=TRUE;common_boundary=Both;end=166876;ies_id=IESPGM.PTET51.1.105.156494;ies_left_dist=0;ies_min_dist=0;ies_right_dist=0;junction_seq=tgcaagaatactttaTAtatctcattgtcaga;read_names=J00121:27:H3GGKBBXX:5:1112:7638:9350,J00121:27:H3GGKBBXX:5:1122:28381:44025,J00121:27:H3GGKBBXX:5:1101:27610:22538,J00121:27:H3GGKBBXX:5:1220:7628:23892,J00121:27:H3GGKBBXX:5:1115:6177:47366,J00121:27:H3GGKBBXX:5:2114:4807:28147,J00121:27:H3GGKBBXX:5:1216:1184:36780,J00121:27:H3GGKBBXX:5:2215:12530:33721,J00121:27:H3GGKBBXX:5:1126:23876:11073,J00121:27:H3GGKBBXX:5:2119:18467:23083,J00121:27:H3GGKBBXX:5:2226:31000:20252,J00121:27:H3GGKBBXX:5:2208:12094:46645,J00121:27:H3GGKBBXX:5:2205:29914:21360,J00121:27:H3GGKBBXX:5:1222:23064:2633,J00121:27:H3GGKBBXX:5:2211:10297:48878,J00121:27:H3GGKBBXX:5:2110:30391:40086,J00121:27:H3GGKBBXX:5:2207:12012:37642,J00121:27:H3GGKBBXX:5:2221:16346:23452,J00121:27:H3GGKBBXX:5:2224:21471:29940,J00121:27:H3GGKBBXX:5:2109:14286:13306,J00121:27:H3GGKBBXX:5:1201:14519:34987,J00121:27:H3GGKBBXX:5:1207:29427:23645,J00121:27:H3GGKBBXX:5:2108:29041:12146;sequence=TACAACTGTACTATATTTGGCTTAATATTATTTTATCTAAACCTATTTACAACAACTG;start=166819;subtype=IES;support_ref=80;support_variant=23;type=IES;
scaffold51_105_with_IES	MILORD	internal_eliminated_sequence	167129	168008	.	.	.	ID=MILORD.105.167129.168008;Name=MILORD.105.167129.168008;bounded_by_ta=TRUE;common_boundary=Both;end=168008;ies_id=IESPGM.PTET51.1.105.156746;ies_left_dist=0;ies_min_dist=0;ies_right_dist=0;junction_seq=gtatttcaattccaaTAcaaacagaaagggtt;read_names=J00121:27:H3GGKBBXX:5:2215:8856:43708,J00121:27:H3GGKBBXX:5:2117:3346:31699,J00121:27:H3GGKBBXX:5:2217:12063:40438,J00121:27:H3GGKBBXX:5:1114:16701:5358,J00121:27:H3GGKBBXX:5:2122:6918:3776,J00121:27:H3GGKBBXX:5:1213:26484:21817,J00121:27:H3GGKBBXX:5:1205:22729:34723,J00121:27:H3GGKBBXX:5:2218:23642:34407,J00121:27:H3GGKBBXX:5:1219:29518:10299,J00121:27:H3GGKBBXX:5:2207:20669:16876,J00121:27:H3GGKBBXX:5:1201:2554:11759,J00121:27:H3GGKBBXX:5:2125:32441:42794;sequence=TATTATCATAGTGTATTATACTTATAGTTTTTACTAAATGAATTTATCTCATCTGACTGATAAAGAAAGTCATAGCAATAATGAATTATTAGGTCTTTGCTAAAATTGCTAAGTCGTAATTATTATTTAAAAGTGGAATCAAAATTTCCATTCAAATGATTTAAGCTCAAAGGATAAAGTTGAATTACTCATTATTATTGCTTATTGACTAAACTATAAAATGAGGGATTTTTGAAAGAACAATTAAAATATTGGAGTCAGGAATGATGCAAATCTGTTAAAGCTTTTATAGCAGCCAATGATTTAAAATTTTCATTGTTAGAAATTAAATTTTCAATTTATTAAAAAATCAAGTGGTTTTAATATGTCTATAAGGAATACAAACTTAAAATTATGTAAAATATAATTTATTTGTAACCCCTTTTTGGGAACACATATAATCTGGTTATTTTCACTAATATGGAACTACCTCAAATTGCTTTCGAGATATCTCTTTGTTACTTAAAGTCCACATATAACCCTTGAATTATTTCGCGGTCGTAGTTAGTCTTTGGATAATAGATTCTATTATTATAAAGAAATGTTTTTGCATAATTCGTGAAGTGTTCTGATAATCTATTCTTTCTAATTTAAATAGAAATGTTTGGTTCTATCTTTGAAAAGTAAATATTCATAATTGGATAATAAACCCATCATAAATTTATGGTGGAAAATAATAAACATTAGGTCCTAATTTGAATTTATATTCTTCAATAACAAAAACAATGTTTCCATCATTTTACCAATGCTTATTTTTGTATTTAATTTTATTTTTTGATTATGCTTAAATTTTTAGAATATATTAAAACAGAAAAATTAAGATGTTATTTCTAATATACAA;start=167129;subtype=IES;support_ref=100;support_variant=12;type=IES;
scaffold51_105_with_IES	MILORD	internal_eliminated_sequence	167142	168008	.	.	.	ID=MILORD.105.167142.168008;Name=MILORD.105.167142.168008;bounded_by_ta=TRUE;common_boundary=RIGHT;end=168008;ies_id=IESPGM.PTET51.1.105.156746;ies_left_dist=-13;ies_min_dist=0;ies_right_dist=0;junction_seq=aatattatcatagtgTAcaaacagaaagggtt;read_names=J00121:27:H3GGKBBXX:5:1205:8633:42548,J00121:27:H3GGKBBXX:5:1209:18040:5464,J00121:27:H3GGKBBXX:5:1223:31669:32349,J00121:27:H3GGKBBXX:5:2217:11211:6923,J00121:27:H3GGKBBXX:5:2116:8298:6554,J00121:27:H3GGKBBXX:5:1111:15057:45309,J00121:27:H3GGKBBXX:5:1214:6370:47700,J00121:27:H3GGKBBXX:5:2121:15737:5517;sequence=TATTATACTTATAGTTTTTACTAAATGAATTTATCTCATCTGACTGATAAAGAAAGTCATAGCAATAATGAATTATTAGGTCTTTGCTAAAATTGCTAAGTCGTAATTATTATTTAAAAGTGGAATCAAAATTTCCATTCAAATGATTTAAGCTCAAAGGATAAAGTTGAATTACTCATTATTATTGCTTATTGACTAAACTATAAAATGAGGGATTTTTGAAAGAACAATTAAAATATTGGAGTCAGGAATGATGCAAATCTGTTAAAGCTTTTATAGCAGCCAATGATTTAAAATTTTCATTGTTAGAAATTAAATTTTCAATTTATTAAAAAATCAAGTGGTTTTAATATGTCTATAAGGAATACAAACTTAAAATTATGTAAAATATAATTTATTTGTAACCCCTTTTTGGGAACACATATAATCTGGTTATTTTCACTAATATGGAACTACCTCAAATTGCTTTCGAGATATCTCTTTGTTACTTAAAGTCCACATATAACCCTTGAATTATTTCGCGGTCGTAGTTAGTCTTTGGATAATAGATTCTATTATTATAAAGAAATGTTTTTGCATAATTCGTGAAGTGTTCTGATAATCTATTCTTTCTAATTTAAATAGAAATGTTTGGTTCTATCTTTGAAAAGTAAATATTCATAATTGGATAATAAACCCATCATAAATTTATGGTGGAAAATAATAAACATTAGGTCCTAATTTGAATTTATATTCTTCAATAACAAAAACAATGTTTCCATCATTTTACCAATGCTTATTTTTGTATTTAATTTTATTTTTTGATTATGCTTAAATTTTTAGAATATATTAAAACAGAAAAATTAAGATGTTATTTCTAATATACAA;start=167142;subtype=PARTIAL_INTERNAL;support_ref=92;support_variant=8;type=ALTERNATIVE;
scaffold51_105_with_IES	MILORD	internal_eliminated_sequence	171483	171622	.	.	.	ID=MILORD.105.171483.171622;Name=MILORD.105.171483.171622;bounded_by_ta=TRUE;common_boundary=RIGHT;end=171622;ies_id=IESPGM.PTET51.1.105.160286;ies_left_dist=66;ies_min_dist=0;ies_right_dist=0;junction_seq=gtagatcctatgattTAtgtcattgattattt;read_names=J00121:27:H3GGKBBXX:5:1113:14661:19162;sequence=TATTGTAAGTTTTCAAGCTGATTTATCAAAATATGCTAGCATACCTTGAAATCATTTCTTAGTAGATATTGAAAAATTCATCTGAAATTTAAAATAAAGTTAATAATTAAAATAATCTGCAACGAATATTGTATTTACAA;start=171483;subtype=PARTIAL_EXTERNAL;support_ref=75;support_variant=1;type=ALTERNATIVE;
scaffold51_105_with_IES	MILORD	internal_eliminated_sequence	171549	171622	.	.	.	ID=MILORD.105.171549.171622;Name=MILORD.105.171549.171622;bounded_by_ta=TRUE;common_boundary=Both;end=171622;ies_id=IESPGM.PTET51.1.105.160286;ies_left_dist=0;ies_min_dist=0;ies_right_dist=0;junction_seq=tcatttcttagtagaTAtgtcattgattattt;read_names=J00121:27:H3GGKBBXX:5:2105:29417:10194,J00121:27:H3GGKBBXX:5:1228:6674:3987,J00121:27:H3GGKBBXX:5:1213:7273:28059,J00121:27:H3GGKBBXX:5:2213:28006:40631,J00121:27:H3GGKBBXX:5:2108:5294:6800,J00121:27:H3GGKBBXX:5:1227:23439:5534,J00121:27:H3GGKBBXX:5:2204:30442:36692,J00121:27:H3GGKBBXX:5:1205:6228:23012,J00121:27:H3GGKBBXX:5:2228:6888:40649,J00121:27:H3GGKBBXX:5:1228:27884:43796,J00121:27:H3GGKBBXX:5:2112:15899:34530,J00121:27:H3GGKBBXX:5:1105:18406:29659,J00121:27:H3GGKBBXX:5:2107:28118:4110,J00121:27:H3GGKBBXX:5:1228:17107:28569,J00121:27:H3GGKBBXX:5:1215:21734:3459,J00121:27:H3GGKBBXX:5:1114:15290:15434,J00121:27:H3GGKBBXX:5:1116:10084:30292,J00121:27:H3GGKBBXX:5:2112:16173:34407,J00121:27:H3GGKBBXX:5:2208:5720:29976,J00121:27:H3GGKBBXX:5:1216:20699:8066,J00121:27:H3GGKBBXX:5:2219:4178:4971,J00121:27:H3GGKBBXX:5:2222:12591:10616,J00121:27:H3GGKBBXX:5:2214:11891:33844,J00121:27:H3GGKBBXX:5:2119:11860:34952,J00121:27:H3GGKBBXX:5:2207:16610:49159,J00121:27:H3GGKBBXX:5:1119:1326:37202,J00121:27:H3GGKBBXX:5:2104:20588:43357,J00121:27:H3GGKBBXX:5:1126:22313:37238,J00121:27:H3GGKBBXX:5:1106:18903:23628;sequence=TATTGAAAAATTCATCTGAAATTTAAAATAAAGTTAATAATTAAAATAATCTGCAACGAATATTGTATTTACAA;start=171549;subtype=IES;support_ref=88;support_variant=29;type=IES;
scaffold51_105_with_IES	MILORD	internal_eliminated_sequence	173611	173841	.	.	.	ID=MILORD.105.173611.173841;Name=MILORD.105.173611.173841;bounded_by_ta=TRUE;common_boundary=Both;end=173841;ies_id=IESPGM.PTET51.1.105.162274;ies_left_dist=0;ies_min_dist=0;ies_right_dist=0;junction_seq=ctcatttgatttaatTAatttagcttgggaaa;read_names=J00121:27:H3GGKBBXX:5:1210:9871:43357,J00121:27:H3GGKBBXX:5:2203:19786:35778,J00121:27:H3GGKBBXX:5:2211:14499:21905,J00121:27:H3GGKBBXX:5:2113:23236:11055,J00121:27:H3GGKBBXX:5:1124:13393:4268,J00121:27:H3GGKBBXX:5:2217:19573:46733,J00121:27:H3GGKBBXX:5:2124:24982:40244,J00121:27:H3GGKBBXX:5:1210:9841:43374,J00121:27:H3GGKBBXX:5:2220:20324:23874,J00121:27:H3GGKBBXX:5:2223:4340:4233,J00121:27:H3GGKBBXX:5:2217:19563:46750,J00121:27:H3GGKBBXX:5:2225:19106:14449,J00121:27:H3GGKBBXX:5:1101:10480:22362,J00121:27:H3GGKBBXX:5:2205:12012:45344,J00121:27:H3GGKBBXX:5:1217:13352:27725,J00121:27:H3GGKBBXX:5:2215:15869:31734,J00121:27:H3GGKBBXX:5:1127:26210:7486,J00121:27:H3GGKBBXX:5:2227:18923:41247,J00121:27:H3GGKBBXX:5:2110:31101:16911,J00121:27:H3GGKBBXX:5:1212:3914:42354,J00121:27:H3GGKBBXX:5:2120:18030:9315,J00121:27:H3GGKBBXX:5:2118:2108:33141,J00121:27:H3GGKBBXX:5:1102:9496:36622,J00121:27:H3GGKBBXX:5:1123:19786:33527,J00121:27:H3GGKBBXX:5:2110:27600:5218,J00121:27:H3GGKBBXX:5:2219:6400:11460,J00121:27:H3GGKBBXX:5:2213:28422:32068,J00121:27:H3GGKBBXX:5:2119:24251:43867,J00121:27:H3GGKBBXX:5:1212:3782:42442,J00121:27:H3GGKBBXX:5:2225:13575:3635,J00121:27:H3GGKBBXX:5:1218:12368:9842,J00121:27:H3GGKBBXX:5:1108:7222:35954,J00121:27:H3GGKBBXX:5:1101:8065:19830,J00121:27:H3GGKBBXX:5:1111:13900:25228,J00121:27:H3GGKBBXX:5:2104:21237:29325,J00121:27:H3GGKBBXX:5:1207:28970:2633,J00121:27:H3GGKBBXX:5:1201:3833:37290,J00121:27:H3GGKBBXX:5:2209:10653:22907,J00121:27:H3GGKBBXX:5:1207:22232:22854,J00121:27:H3GGKBBXX:5:1114:22881:34635,J00121:27:H3GGKBBXX:5:1126:5254:38029,J00121:27:H3GGKBBXX:5:1125:3224:6976,J00121:27:H3GGKBBXX:5:2109:15737:47401,J00121:27:H3GGKBBXX:5:1107:11617:38152,J00121:27:H3GGKBBXX:5:2110:26484:43058,J00121:27:H3GGKBBXX:5:1120:30787:23505,J00121:27:H3GGKBBXX:5:1211:20050:38943,J00121:27:H3GGKBBXX:5:1210:14022:30292,J00121:27:H3GGKBBXX:5:2119:24596:13271,J00121:27:H3GGKBBXX:5:1227:13250:17386,J00121:27:H3GGKBBXX:5:1128:25367:30468;sequence=TATAGTTTTCACATAATAGATTTCTCCACAATGGAGAAATGAAATGAAAAATCTCATGTATGTTTATCACATTATGTTCTAAGTTTAAAATAATTCAAAATGTTTGATTTTGACAACAAATTTAAATATCTCCTTGTTTTTGTATATTAATTAAATATATCGATTCATTTTTGTGTAAAGTTTATAAATATTTGCTATAACCCTTTTTACATTATTGTTCTACAAGAGGTA;start=173611;subtype=IES;support_ref=62;support_variant=51;type=IES;
scaffold51_105_with_IES	MILORD	internal_eliminated_sequence	179649	180199	.	.	.	ID=MILORD.105.179649.180199;Name=MILORD.105.179649.180199;bounded_by_ta=TRUE;common_boundary=RIGHT;end=180199;ies_id=IESPGM.PTET51.1.105.168190;ies_left_dist=109;ies_min_dist=0;ies_right_dist=0;junction_seq=aattacaaaaatataTAccttatctatatata;read_names=J00121:27:H3GGKBBXX:5:1225:30888:34125;sequence=TATTATTGACGTCTCAAACAGATAAATATTCTAATCCATTTAAAAAATATATAATTGAATAATATATGAGAAAATACACCTGAAAGATCTATTACAAGAAGGTTTATTGTATAATTGAGTTAAAATTTTAACACAAATTTAGAATTTTAAAATATCATGTTTGAAATTTATTGTTTTAAACAAGAAATAAATTTATTGTATTTTTTGTAATGACTCAAATAACTTAGAGTTTTTTTAAATATCAGTAGCCAAAACCTAGAGCTACATTTAAAATTCAGCTGATGTAATTTTACTCTACCTAGTAGACAGGCTTCCTTCCCTCGCTGAGTTAGTTACTTCTATAGAAGAGTTTTAGAAATCCAAAATTATTGCACAATTTGGATCGACTGCTTAAATCTTCTAAGAAATTTAAAATCAATTTAAAATTTATCTGTACTTGAAAAAATAATAAATTACTAAAAGTTTTCATAATATCTATCTCTCCTTTTAATATCCATATTGATAATTAGAAAATATAATACTAGAAAAATTAATATTTTTCAACTTATCAA;start=179649;subtype=PARTIAL_EXTERNAL;support_ref=106;support_variant=1;type=ALTERNATIVE;
scaffold51_105_with_IES	MILORD	internal_eliminated_sequence	179758	180119	.	.	.	ID=MILORD.105.179758.180119;Name=MILORD.105.179758.180119;bounded_by_ta=TRUE;common_boundary=LEFT;end=180119;ies_id=IESPGM.PTET51.1.105.168190;ies_left_dist=0;ies_min_dist=0;ies_right_dist=80;junction_seq=caagaaggtttattgTAtctatctctcctttt;read_names=J00121:27:H3GGKBBXX:5:1226:4391:25175,J00121:27:H3GGKBBXX:5:2214:7841:5939,J00121:27:H3GGKBBXX:5:1221:21785:10299,J00121:27:H3GGKBBXX:5:1227:7040:48122;sequence=TATAATTGAGTTAAAATTTTAACACAAATTTAGAATTTTAAAATATCATGTTTGAAATTTATTGTTTTAAACAAGAAATAAATTTATTGTATTTTTTGTAATGACTCAAATAACTTAGAGTTTTTTTAAATATCAGTAGCCAAAACCTAGAGCTACATTTAAAATTCAGCTGATGTAATTTTACTCTACCTAGTAGACAGGCTTCCTTCCCTCGCTGAGTTAGTTACTTCTATAGAAGAGTTTTAGAAATCCAAAATTATTGCACAATTTGGATCGACTGCTTAAATCTTCTAAGAAATTTAAAATCAATTTAAAATTTATCTGTACTTGAAAAAATAATAAATTACTAAAAGTTTTCATAA;start=179758;subtype=PARTIAL_INTERNAL;support_ref=74;support_variant=4;type=ALTERNATIVE;
scaffold51_105_with_IES	MILORD	internal_eliminated_sequence	179758	180199	.	.	.	ID=MILORD.105.179758.180199;Name=MILORD.105.179758.180199;bounded_by_ta=TRUE;common_boundary=Both;end=180199;ies_id=IESPGM.PTET51.1.105.168190;ies_left_dist=0;ies_min_dist=0;ies_right_dist=0;junction_seq=caagaaggtttattgTAccttatctatatata;read_names=J00121:27:H3GGKBBXX:5:1127:13920:28147,J00121:27:H3GGKBBXX:5:2220:9780:46575,J00121:27:H3GGKBBXX:5:1213:5944:43796,J00121:27:H3GGKBBXX:5:2119:2970:44447,J00121:27:H3GGKBBXX:5:2212:10906:43497,J00121:27:H3GGKBBXX:5:1115:25449:44816,J00121:27:H3GGKBBXX:5:2102:28026:14607,J00121:27:H3GGKBBXX:5:2101:11546:26213,J00121:27:H3GGKBBXX:5:2108:6248:26810,J00121:27:H3GGKBBXX:5:2114:2625:29817,J00121:27:H3GGKBBXX:5:1212:10348:47208,J00121:27:H3GGKBBXX:5:1112:4493:27567,J00121:27:H3GGKBBXX:5:2207:22759:43111,J00121:27:H3GGKBBXX:5:1127:28960:25087,J00121:27:H3GGKBBXX:5:2101:8369:32736,J00121:27:H3GGKBBXX:5:2118:6745:41106,J00121:27:H3GGKBBXX:5:2213:27164:26723,J00121:27:H3GGKBBXX:5:2220:12327:48878,J00121:27:H3GGKBBXX:5:2221:18101:43269,J00121:27:H3GGKBBXX:5:1122:25225:17526,J00121:27:H3GGKBBXX:5:2227:9354:3987,J00121:27:H3GGKBBXX:5:2224:13788:2422,J00121:27:H3GGKBBXX:5:1206:7019:40455,J00121:27:H3GGKBBXX:5:2228:24769:34565,J00121:27:H3GGKBBXX:5:2206:29691:2932,J00121:27:H3GGKBBXX:5:2210:30898:28024,J00121:27:H3GGKBBXX:5:2207:2757:9965,J00121:27:H3GGKBBXX:5:1227:16610:39242;sequence=TATAATTGAGTTAAAATTTTAACACAAATTTAGAATTTTAAAATATCATGTTTGAAATTTATTGTTTTAAACAAGAAATAAATTTATTGTATTTTTTGTAATGACTCAAATAACTTAGAGTTTTTTTAAATATCAGTAGCCAAAACCTAGAGCTACATTTAAAATTCAGCTGATGTAATTTTACTCTACCTAGTAGACAGGCTTCCTTCCCTCGCTGAGTTAGTTACTTCTATAGAAGAGTTTTAGAAATCCAAAATTATTGCACAATTTGGATCGACTGCTTAAATCTTCTAAGAAATTTAAAATCAATTTAAAATTTATCTGTACTTGAAAAAATAATAAATTACTAAAAGTTTTCATAATATCTATCTCTCCTTTTAATATCCATATTGATAATTAGAAAATATAATACTAGAAAAATTAATATTTTTCAACTTATCAA;start=179758;subtype=IES;support_ref=74;support_variant=28;type=IES;
scaffold51_105_with_IES	MILORD	internal_eliminated_sequence	179760	180119	.	.	.	ID=MILORD.105.179760.180119;Name=MILORD.105.179760.180119;bounded_by_ta=TRUE;common_boundary=None;end=180119;ies_id=IESPGM.PTET51.1.105.168190;ies_left_dist=-2;ies_min_dist=2;ies_right_dist=80;junction_seq=agaaggtttattgtaTAtctatctctcctttt;read_names=J00121:27:H3GGKBBXX:5:1201:17563:28586;sequence=TAATTGAGTTAAAATTTTAACACAAATTTAGAATTTTAAAATATCATGTTTGAAATTTATTGTTTTAAACAAGAAATAAATTTATTGTATTTTTTGTAATGACTCAAATAACTTAGAGTTTTTTTAAATATCAGTAGCCAAAACCTAGAGCTACATTTAAAATTCAGCTGATGTAATTTTACTCTACCTAGTAGACAGGCTTCCTTCCCTCGCTGAGTTAGTTACTTCTATAGAAGAGTTTTAGAAATCCAAAATTATTGCACAATTTGGATCGACTGCTTAAATCTTCTAAGAAATTTAAAATCAATTTAAAATTTATCTGTACTTGAAAAAATAATAAATTACTAAAAGTTTTCATAA;start=179760;subtype=INTERNAL;support_ref=36;support_variant=1;type=ALTERNATIVE;
scaffold51_105_with_IES	MILORD	internal_eliminated_sequence	181526	181572	.	.	.	ID=MILORD.105.181526.181572;Name=MILORD.105.181526.181572;bounded_by_ta=TRUE;common_boundary=Both;end=181572;ies_id=IESPGM.PTET51.1.105.169516;ies_left_dist=0;ies_min_dist=0;ies_right_dist=0;junction_seq=aattcttattgttgaTAttacttaatgaatca;read_names=J00121:27:H3GGKBBXX:5:1104:17848:41774,J00121:27:H3GGKBBXX:5:1128:17584:39172,J00121:27:H3GGKBBXX:5:2218:10632:15451,J00121:27:H3GGKBBXX:5:2212:4594:29923,J00121:27:H3GGKBBXX:5:2215:11444:21711,J00121:27:H3GGKBBXX:5:1104:29609:47383,J00121:27:H3GGKBBXX:5:1224:4675:13078,J00121:27:H3GGKBBXX:5:2214:16315:12146,J00121:27:H3GGKBBXX:5:1225:7192:26301,J00121:27:H3GGKBBXX:5:2111:22029:37132,J00121:27:H3GGKBBXX:5:1211:21166:17350,J00121:27:H3GGKBBXX:5:2124:9343:8330,J00121:27:H3GGKBBXX:5:2109:2229:1314,J00121:27:H3GGKBBXX:5:1227:26078:14291,J00121:27:H3GGKBBXX:5:2108:12063:4040,J00121:27:H3GGKBBXX:5:2101:26839:38117,J00121:27:H3GGKBBXX:5:1201:23825:11548,J00121:27:H3GGKBBXX:5:1218:14265:34688,J00121:27:H3GGKBBXX:5:2215:1621:34125,J00121:27:H3GGKBBXX:5:1222:24596:1244,J00121:27:H3GGKBBXX:5:2201:15544:38099,J00121:27:H3GGKBBXX:5:1215:8207:8752,J00121:27:H3GGKBBXX:5:1112:5720:42354,J00121:27:H3GGKBBXX:5:1221:20709:17474,J00121:27:H3GGKBBXX:5:2118:23967:18019,J00121:27:H3GGKBBXX:5:2211:19745:46750,J00121:27:H3GGKBBXX:5:2116:9323:16594,J00121:27:H3GGKBBXX:5:2226:27346:13781,J00121:27:H3GGKBBXX:5:2211:11353:24823,J00121:27:H3GGKBBXX:5:1224:22475:46487,J00121:27:H3GGKBBXX:5:2123:4482:27268,J00121:27:H3GGKBBXX:5:1214:5639:17983,J00121:27:H3GGKBBXX:5:1111:25033:10757,J00121:27:H3GGKBBXX:5:2116:11627:6695,J00121:27:H3GGKBBXX:5:1202:10115:28797,J00121:27:H3GGKBBXX:5:2220:19908:27268,J00121:27:H3GGKBBXX:5:2119:18680:38504,J00121:27:H3GGKBBXX:5:1212:13311:31101,J00121:27:H3GGKBBXX:5:2124:15940:3829,J00121:27:H3GGKBBXX:5:2214:27255:41440,J00121:27:H3GGKBBXX:5:2101:15879:22362,J00121:27:H3GGKBBXX:5:2201:4645:47524,J00121:27:H3GGKBBXX:5:2222:32309:39893,J00121:27:H3GGKBBXX:5:1105:22597:23417,J00121:27:H3GGKBBXX:5:1221:20963:16366,J00121:27:H3GGKBBXX:5:1211:23967:1982,J00121:27:H3GGKBBXX:5:1220:15524:16717,J00121:27:H3GGKBBXX:5:1125:10663:15223,J00121:27:H3GGKBBXX:5:2223:22120:28569,J00121:27:H3GGKBBXX:5:2224:6837:42601,J00121:27:H3GGKBBXX:5:1205:19187:34776,J00121:27:H3GGKBBXX:5:1205:5731:32279,J00121:27:H3GGKBBXX:5:2226:3224:16506,J00121:27:H3GGKBBXX:5:1104:4675:39664,J00121:27:H3GGKBBXX:5:1126:8836:42653,J00121:27:H3GGKBBXX:5:2205:8613:24612,J00121:27:H3GGKBBXX:5:1119:11982:16946,J00121:27:H3GGKBBXX:5:2114:24180:1789,J00121:27:H3GGKBBXX:5:1208:10510:28252,J00121:27:H3GGKBBXX:5:1201:4888:12638,J00121:27:H3GGKBBXX:5:1218:14793:29202,J00121:27:H3GGKBBXX:5:1201:15270:39875,J00121:27:H3GGKBBXX:5:1216:6654:12497,J00121:27:H3GGKBBXX:5:1107:20628:42864,J00121:27:H3GGKBBXX:5:2108:23825:28006,J00121:27:H3GGKBBXX:5:2220:23805:42565,J00121:27:H3GGKBBXX:5:1119:4056:36692,J00121:27:H3GGKBBXX:5:2217:5589:6607,J00121:27:H3GGKBBXX:5:2226:9313:10211,J00121:27:H3GGKBBXX:5:1121:3285:4901,J00121:27:H3GGKBBXX:5:2214:27712:20287,J00121:27:H3GGKBBXX:5:2205:30716:14695,J00121:27:H3GGKBBXX:5:2107:29518:10932,J00121:27:H3GGKBBXX:5:2116:27367:43181,J00121:27:H3GGKBBXX:5:2112:25723:46698,J00121:27:H3GGKBBXX:5:2119:21217:45080,J00121:27:H3GGKBBXX:5:1119:9557:36376,J00121:27:H3GGKBBXX:5:1115:18456:13289,J00121:27:H3GGKBBXX:5:1118:27265:37800,J00121:27:H3GGKBBXX:5:1203:17624:4497,J00121:27:H3GGKBBXX:5:1224:18081:23048,J00121:27:H3GGKBBXX:5:2120:24444:28305;sequence=TACACTCAATTTCTTAATTAATTGCATTTCCATTTGGATATATCCTG;start=181526;subtype=IES;support_ref=36;support_variant=82;type=IES;
scaffold51_105_with_IES	MILORD	internal_eliminated_sequence	183553	183579	.	.	.	ID=MILORD.105.183553.183579;Name=MILORD.105.183553.183579;bounded_by_ta=TRUE;common_boundary=Both;end=183579;ies_id=IESPGM.PTET51.1.105.171496;ies_left_dist=0;ies_min_dist=0;ies_right_dist=0;junction_seq=agtgttaatggaaggTActccataaagtaaat;read_names=J00121:27:H3GGKBBXX:5:1219:6867:27320,J00121:27:H3GGKBBXX:5:2222:9059:17755,J00121:27:H3GGKBBXX:5:1119:20456:8453,J00121:27:H3GGKBBXX:5:2121:30797:5024,J00121:27:H3GGKBBXX:5:2215:15148:31787,J00121:27:H3GGKBBXX:5:1209:10429:36095,J00121:27:H3GGKBBXX:5:2110:17432:17737,J00121:27:H3GGKBBXX:5:2126:18873:48263,J00121:27:H3GGKBBXX:5:2108:2189:5429,J00121:27:H3GGKBBXX:5:2116:9993:24190,J00121:27:H3GGKBBXX:5:1111:10216:1894,J00121:27:H3GGKBBXX:5:2213:28351:16331,J00121:27:H3GGKBBXX:5:2116:9759:24876,J00121:27:H3GGKBBXX:5:2226:12510:17016,J00121:27:H3GGKBBXX:5:1215:7730:36974,J00121:27:H3GGKBBXX:5:1128:14803:39031,J00121:27:H3GGKBBXX:5:1214:7476:9737,J00121:27:H3GGKBBXX:5:1121:10663:24472,J00121:27:H3GGKBBXX:5:1120:4929:16331,J00121:27:H3GGKBBXX:5:1111:17645:17016,J00121:27:H3GGKBBXX:5:2221:23064:18564,J00121:27:H3GGKBBXX:5:2218:1976:44130,J00121:27:H3GGKBBXX:5:2210:9475:7011,J00121:27:H3GGKBBXX:5:1108:6948:44869,J00121:27:H3GGKBBXX:5:2104:13545:25386,J00121:27:H3GGKBBXX:5:1223:16204:13183,J00121:27:H3GGKBBXX:5:2221:18456:7416;sequence=TATACTAATAATTGATCATTCTAACAC;start=183553;subtype=IES;support_ref=0;support_variant=27;type=IES;
scaffold51_105_with_IES	MILORD	internal_eliminated_sequence	184202	184359	.	.	.	ID=MILORD.105.184202.184359;Name=MILORD.105.184202.184359;bounded_by_ta=TRUE;common_boundary=Both;end=184359;ies_id=IESPGM.PTET51.1.105.172118;ies_left_dist=0;ies_min_dist=0;ies_right_dist=0;junction_seq=gatctgttctcgtaaTAacatctttatgctga;read_names=J00121:27:H3GGKBBXX:5:1110:14509:45520,J00121:27:H3GGKBBXX:5:2207:26058:4057,J00121:27:H3GGKBBXX:5:1203:27448:13253,J00121:27:H3GGKBBXX:5:1118:11546:42073,J00121:27:H3GGKBBXX:5:2214:17766:35057,J00121:27:H3GGKBBXX:5:2110:13250:26529,J00121:27:H3GGKBBXX:5:1226:4706:11688,J00121:27:H3GGKBBXX:5:2111:20334:5534,J00121:27:H3GGKBBXX:5:2120:22120:26635,J00121:27:H3GGKBBXX:5:2222:18325:19003,J00121:27:H3GGKBBXX:5:1218:4066:9209,J00121:27:H3GGKBBXX:5:2222:28635:27865,J00121:27:H3GGKBBXX:5:2221:15240:37818,J00121:27:H3GGKBBXX:5:1117:24312:22837,J00121:27:H3GGKBBXX:5:1128:27265:27883,J00121:27:H3GGKBBXX:5:1202:7710:2967,J00121:27:H3GGKBBXX:5:2216:16204:10792,J00121:27:H3GGKBBXX:5:1221:7943:47788,J00121:27:H3GGKBBXX:5:1201:18883:28727;sequence=TATTGTTGATTATAGAACTTCTTTATATATATATTATTAATATTTTTTCAAGGATTCAAAAATAAAACAAAGTTTCAAATTTTCGAATATTTTATTAAAATCAAAGATAGAATAGAAGAATGAATAATAAATAAAAATAAATCTTCATTCAATCACTA;start=184202;subtype=IES;support_ref=78;support_variant=19;type=IES;
scaffold51_105_with_IES	MILORD	internal_eliminated_sequence	185468	185530	.	.	.	ID=MILORD.105.185468.185530;Name=MILORD.105.185468.185530;bounded_by_ta=TRUE;common_boundary=Both;end=185530;ies_id=IESPGM.PTET51.1.105.173226;ies_left_dist=0;ies_min_dist=0;ies_right_dist=0;junction_seq=attcccccaccatggTAccctatattgattaa;read_names=J00121:27:H3GGKBBXX:5:1120:3802:34952,J00121:27:H3GGKBBXX:5:2220:17086:8594,J00121:27:H3GGKBBXX:5:2215:16193:22626,J00121:27:H3GGKBBXX:5:2207:17533:10317,J00121:27:H3GGKBBXX:5:2119:21328:38732,J00121:27:H3GGKBBXX:5:1218:27214:22766,J00121:27:H3GGKBBXX:5:1118:3356:3512,J00121:27:H3GGKBBXX:5:2226:4493:31822,J00121:27:H3GGKBBXX:5:1216:2920:23364,J00121:27:H3GGKBBXX:5:1219:19228:40016,J00121:27:H3GGKBBXX:5:2217:9181:32947,J00121:27:H3GGKBBXX:5:2102:17330:29272,J00121:27:H3GGKBBXX:5:1107:4087:32736,J00121:27:H3GGKBBXX:5:1202:9942:20551,J00121:27:H3GGKBBXX:5:2212:6989:48913,J00121:27:H3GGKBBXX:5:1106:13910:37062,J00121:27:H3GGKBBXX:5:2226:22384:22415,J00121:27:H3GGKBBXX:5:1215:5061:32525,J00121:27:H3GGKBBXX:5:2102:18456:8154,J00121:27:H3GGKBBXX:5:1110:26139:42952,J00121:27:H3GGKBBXX:5:2201:20395:32719,J00121:27:H3GGKBBXX:5:1201:18771:42390,J00121:27:H3GGKBBXX:5:2208:9831:4145,J00121:27:H3GGKBBXX:5:2211:8298:29202,J00121:27:H3GGKBBXX:5:2201:27001:24085,J00121:27:H3GGKBBXX:5:2211:17604:6466,J00121:27:H3GGKBBXX:5:2211:8105:30380,J00121:27:H3GGKBBXX:5:2108:29914:47735,J00121:27:H3GGKBBXX:5:1118:18142:27127,J00121:27:H3GGKBBXX:5:1204:12144:16981,J00121:27:H3GGKBBXX:5:1224:20334:10071,J00121:27:H3GGKBBXX:5:1126:9841:42354,J00121:27:H3GGKBBXX:5:1112:16173:35919,J00121:27:H3GGKBBXX:5:2225:19329:17755;sequence=TACACTCAAAATCCAAATTATTATTTACTTATTTCATTAAAACTTACTTAAACAATTTCTCTA;start=185468;subtype=IES;support_ref=14;support_variant=34;type=IES;
scaffold51_105_with_IES	MILORD	internal_eliminated_sequence	186121	186239	.	.	.	ID=MILORD.105.186121.186239;Name=MILORD.105.186121.186239;bounded_by_ta=TRUE;common_boundary=Both;end=186239;ies_id=IESPGM.PTET51.1.105.173816;ies_left_dist=0;ies_min_dist=0;ies_right_dist=0;junction_seq=tattaagaaatcaacTAcaactagttatagaa;read_names=J00121:27:H3GGKBBXX:5:1224:16772:8435,J00121:27:H3GGKBBXX:5:2125:15899:32455,J00121:27:H3GGKBBXX:5:2112:11921:43322,J00121:27:H3GGKBBXX:5:2228:15300:18405,J00121:27:H3GGKBBXX:5:1104:26047:14836,J00121:27:H3GGKBBXX:5:1123:19877:14941,J00121:27:H3GGKBBXX:5:2225:3407:5851,J00121:27:H3GGKBBXX:5:2125:31335:35954,J00121:27:H3GGKBBXX:5:1221:27681:43726,J00121:27:H3GGKBBXX:5:2209:9465:38328,J00121:27:H3GGKBBXX:5:1110:9049:15979,J00121:27:H3GGKBBXX:5:2119:8877:28164,J00121:27:H3GGKBBXX:5:2226:24383:27848,J00121:27:H3GGKBBXX:5:2219:4675:22608,J00121:27:H3GGKBBXX:5:2210:12966:48860,J00121:27:H3GGKBBXX:5:1203:21643:25492,J00121:27:H3GGKBBXX:5:2202:21846:18423,J00121:27:H3GGKBBXX:5:2102:15696:38082,J00121:27:H3GGKBBXX:5:2220:28006:12251;sequence=TATTATTGAAATAGAATTCATTTAATTTGATAGTAAAAATGGATCAATAATTTTATTAAAAAATGATGATTTATTCGATTACATAAGTTTTAAATTTTATTTGTTTATTAAGACTTCAA;start=186121;subtype=IES;support_ref=47;support_variant=19;type=IES;
scaffold51_105_with_IES	MILORD	internal_eliminated_sequence	186174	186239	.	.	.	ID=MILORD.105.186174.186239;Name=MILORD.105.186174.186239;bounded_by_ta=TRUE;common_boundary=RIGHT;end=186239;ies_id=IESPGM.PTET51.1.105.173816;ies_left_dist=-53;ies_min_dist=0;ies_right_dist=0;junction_seq=atggatcaataatttTAcaactagttatagaa;read_names=J00121:27:H3GGKBBXX:5:1114:26200:45484,J00121:27:H3GGKBBXX:5:1227:24342:38996,J00121:27:H3GGKBBXX:5:1201:26798:20392,J00121:27:H3GGKBBXX:5:1108:10521:38504,J00121:27:H3GGKBBXX:5:2102:12266:24261;sequence=TATTAAAAAATGATGATTTATTCGATTACATAAGTTTTAAATTTTATTTGTTTATTAAGACTTCAA;start=186174;subtype=PARTIAL_INTERNAL;support_ref=70;support_variant=5;type=ALTERNATIVE;
scaffold51_105_with_IES	MILORD	internal_eliminated_sequence	187784	187851	.	.	.	ID=MILORD.105.187784.187851;Name=MILORD.105.187784.187851;bounded_by_ta=TRUE;common_boundary=Both;end=187851;ies_id=IESPGM.PTET51.1.105.175360;ies_left_dist=0;ies_min_dist=0;ies_right_dist=0;junction_seq=atttaaaggttcagaTAtcaaattgttgtact;read_names=J00121:27:H3GGKBBXX:5:2104:30655:12163,J00121:27:H3GGKBBXX:5:1107:15138:15873,J00121:27:H3GGKBBXX:5:1110:21176:44306,J00121:27:H3GGKBBXX:5:1125:12266:12339,J00121:27:H3GGKBBXX:5:2103:11992:30855,J00121:27:H3GGKBBXX:5:1102:15919:31013,J00121:27:H3GGKBBXX:5:2220:32481:14555,J00121:27:H3GGKBBXX:5:2203:9881:31910,J00121:27:H3GGKBBXX:5:1219:29335:12585,J00121:27:H3GGKBBXX:5:2216:8907:6871,J00121:27:H3GGKBBXX:5:2216:3112:38363,J00121:27:H3GGKBBXX:5:1112:8958:39629,J00121:27:H3GGKBBXX:5:1223:10602:8998,J00121:27:H3GGKBBXX:5:1105:27874:11179,J00121:27:H3GGKBBXX:5:2115:10744:46803,J00121:27:H3GGKBBXX:5:1105:12926:24138,J00121:27:H3GGKBBXX:5:1213:5071:11618,J00121:27:H3GGKBBXX:5:2228:31111:37712,J00121:27:H3GGKBBXX:5:1106:9140:14344,J00121:27:H3GGKBBXX:5:2103:17777:12321,J00121:27:H3GGKBBXX:5:2228:8420:6273,J00121:27:H3GGKBBXX:5:2116:16102:5692,J00121:27:H3GGKBBXX:5:1208:25479:26934,J00121:27:H3GGKBBXX:5:1112:16244:41071,J00121:27:H3GGKBBXX:5:2225:25286:31101,J00121:27:H3GGKBBXX:5:1102:15879:31013,J00121:27:H3GGKBBXX:5:2206:5944:23434,J00121:27:H3GGKBBXX:5:2209:3772:29026,J00121:27:H3GGKBBXX:5:1205:15240:3354,J00121:27:H3GGKBBXX:5:1209:8775:14519,J00121:27:H3GGKBBXX:5:1228:11312:35444,J00121:27:H3GGKBBXX:5:1118:30107:24929,J00121:27:H3GGKBBXX:5:1125:29102:41581,J00121:27:H3GGKBBXX:5:2211:9759:28885,J00121:27:H3GGKBBXX:5:2114:1915:1472,J00121:27:H3GGKBBXX:5:1220:17624:32842,J00121:27:H3GGKBBXX:5:1228:13332:17280;sequence=TAAAGACAGTTACATTATTTTCAATATTTACAATAATATCAGTCGAAGAAAGATTATAAGATTTAGTG;start=187784;subtype=IES;support_ref=74;support_variant=37;type=IES;
scaffold51_105_with_IES	MILORD	internal_eliminated_sequence	188426	188493	.	.	.	ID=MILORD.105.188426.188493;Name=MILORD.105.188426.188493;bounded_by_ta=TRUE;common_boundary=Both;end=188493;ies_id=IESPGM.PTET51.1.105.175934;ies_left_dist=0;ies_min_dist=0;ies_right_dist=0;junction_seq=ttgattagataataaTAtaacaaatattaaaa;read_names=J00121:27:H3GGKBBXX:5:2228:8704:47243,J00121:27:H3GGKBBXX:5:1123:13535:26459,J00121:27:H3GGKBBXX:5:2202:30218:18089,J00121:27:H3GGKBBXX:5:1125:8958:45818,J00121:27:H3GGKBBXX:5:2227:22181:17175,J00121:27:H3GGKBBXX:5:1210:2057:11319,J00121:27:H3GGKBBXX:5:2215:10521:24437,J00121:27:H3GGKBBXX:5:1119:18335:8506,J00121:27:H3GGKBBXX:5:2121:28787:6642,J00121:27:H3GGKBBXX:5:1202:5893:14555,J00121:27:H3GGKBBXX:5:1104:20111:37431,J00121:27:H3GGKBBXX:5:2214:12753:21447,J00121:27:H3GGKBBXX:5:1116:9648:4286,J00121:27:H3GGKBBXX:5:1220:19512:30978,J00121:27:H3GGKBBXX:5:1221:8359:42390,J00121:27:H3GGKBBXX:5:1201:7415:18599,J00121:27:H3GGKBBXX:5:2106:22353:11073,J00121:27:H3GGKBBXX:5:1216:25408:6695,J00121:27:H3GGKBBXX:5:2128:23338:42917,J00121:27:H3GGKBBXX:5:2208:2869:31118,J00121:27:H3GGKBBXX:5:2219:19806:20129,J00121:27:H3GGKBBXX:5:1224:7781:6220,J00121:27:H3GGKBBXX:5:1126:4909:4514,J00121:27:H3GGKBBXX:5:1215:4675:9877,J00121:27:H3GGKBBXX:5:2102:11028:47612,J00121:27:H3GGKBBXX:5:2219:25885:34178,J00121:27:H3GGKBBXX:5:2221:22952:40877,J00121:27:H3GGKBBXX:5:1203:10693:40491,J00121:27:H3GGKBBXX:5:2120:23906:21746,J00121:27:H3GGKBBXX:5:2102:11393:15504,J00121:27:H3GGKBBXX:5:1227:14966:42126,J00121:27:H3GGKBBXX:5:1201:13778:36059,J00121:27:H3GGKBBXX:5:1112:26606:43374,J00121:27:H3GGKBBXX:5:2220:3549:43937,J00121:27:H3GGKBBXX:5:1212:23734:35303,J00121:27:H3GGKBBXX:5:1223:20111:24314,J00121:27:H3GGKBBXX:5:1122:12327:6607,J00121:27:H3GGKBBXX:5:2124:20334:22450,J00121:27:H3GGKBBXX:5:1105:24698:25685,J00121:27:H3GGKBBXX:5:2206:8308:27813,J00121:27:H3GGKBBXX:5:1120:24221:41880;sequence=TATTATCGCTTTGAAATATTATATGATTAAGAATACAATCAGTTATAAATTCGATTATTAATTGACAA;start=188426;subtype=IES;support_ref=92;support_variant=41;type=IES;
scaffold51_105_with_IES	MILORD	internal_eliminated_sequence	188429	188493	.	.	.	ID=MILORD.105.188429.188493;Name=MILORD.105.188429.188493;bounded_by_ta=TRUE;common_boundary=RIGHT;end=188493;ies_id=IESPGM.PTET51.1.105.175934;ies_left_dist=-3;ies_min_dist=0;ies_right_dist=0;junction_seq=attagataataatatTAtaacaaatattaaaa;read_names=J00121:27:H3GGKBBXX:5:1219:6877:1244,J00121:27:H3GGKBBXX:5:1219:10236:23909;sequence=TATCGCTTTGAAATATTATATGATTAAGAATACAATCAGTTATAAATTCGATTATTAATTGACAA;start=188429;subtype=PARTIAL_INTERNAL;support_ref=92;support_variant=2;type=ALTERNATIVE;
scaffold51_105_with_IES	MILORD	internal_eliminated_sequence	189382	189429	.	.	.	ID=MILORD.105.189382.189429;Name=MILORD.105.189382.189429;bounded_by_ta=TRUE;common_boundary=Both;end=189429;ies_id=IESPGM.PTET51.1.105.176822;ies_left_dist=0;ies_min_dist=0;ies_right_dist=0;junction_seq=cattttaatgtcattTAttaataaaaattaaa;read_names=J00121:27:H3GGKBBXX:5:2218:7456:31013,J00121:27:H3GGKBBXX:5:1120:21511:11688,J00121:27:H3GGKBBXX:5:2201:22536:3301,J00121:27:H3GGKBBXX:5:1123:11180:47137,J00121:27:H3GGKBBXX:5:1113:23033:19285,J00121:27:H3GGKBBXX:5:1202:8653:19724,J00121:27:H3GGKBBXX:5:2120:27641:20656,J00121:27:H3GGKBBXX:5:1111:19228:44482,J00121:27:H3GGKBBXX:5:1225:13951:34002,J00121:27:H3GGKBBXX:5:1211:24322:30345,J00121:27:H3GGKBBXX:5:2205:13240:48597,J00121:27:H3GGKBBXX:5:2103:29143:9156,J00121:27:H3GGKBBXX:5:1204:12591:30907,J00121:27:H3GGKBBXX:5:1202:28087:39471,J00121:27:H3GGKBBXX:5:1113:16031:17280,J00121:27:H3GGKBBXX:5:1204:6959:20656,J00121:27:H3GGKBBXX:5:2228:25550:21324,J00121:27:H3GGKBBXX:5:2223:12499:2897,J00121:27:H3GGKBBXX:5:1222:19522:21852,J00121:27:H3GGKBBXX:5:1106:20446:4426;sequence=TATAGTAACATAAATAAAAATACAATTTGAACTTATTATTATTTAGTG;start=189382;subtype=IES;support_ref=2;support_variant=20;type=IES;
scaffold51_105_with_IES	MILORD	internal_eliminated_sequence	190367	190393	.	.	.	ID=MILORD.105.190367.190393;Name=MILORD.105.190367.190393;bounded_by_ta=TRUE;common_boundary=LEFT;end=190393;ies_id=IESPGM.PTET51.1.105.177759;ies_left_dist=0;ies_min_dist=0;ies_right_dist=2;junction_seq=atattaggtgtttaaTAtaacctgctatggat;read_names=J00121:27:H3GGKBBXX:5:2212:21460:26441;sequence=TATAGGCGAACATCTGTTTGATCTCCC;start=190367;subtype=PARTIAL_INTERNAL;support_ref=13;support_variant=1;type=ALTERNATIVE;
scaffold51_105_with_IES	MILORD	internal_eliminated_sequence	190367	190395	.	.	.	ID=MILORD.105.190367.190395;Name=MILORD.105.190367.190395;bounded_by_ta=TRUE;common_boundary=Both;end=190395;ies_id=IESPGM.PTET51.1.105.177759;ies_left_dist=0;ies_min_dist=0;ies_right_dist=0;junction_seq=atattaggtgtttaaTAacctgctatggatta;read_names=J00121:27:H3GGKBBXX:5:1123:9425:20076,J00121:27:H3GGKBBXX:5:2208:24779:6449,J00121:27:H3GGKBBXX:5:1101:15869:8312,J00121:27:H3GGKBBXX:5:2211:4949:19425,J00121:27:H3GGKBBXX:5:2104:30127:7591,J00121:27:H3GGKBBXX:5:2228:19553:19126,J00121:27:H3GGKBBXX:5:1126:27630:6009,J00121:27:H3GGKBBXX:5:1214:13930:17263;sequence=TATAGGCGAACATCTGTTTGATCTCCCTA;start=190367;subtype=IES;support_ref=39;support_variant=8;type=IES;
scaffold51_105_with_IES	MILORD	internal_eliminated_sequence	191034	191107	.	.	.	ID=MILORD.105.191034.191107;Name=MILORD.105.191034.191107;bounded_by_ta=TRUE;common_boundary=Both;end=191107;ies_id=IESPGM.PTET51.1.105.178397;ies_left_dist=0;ies_min_dist=0;ies_right_dist=0;junction_seq=aagattatgcaatgaTAaatacatacgtccag;read_names=J00121:27:H3GGKBBXX:5:2219:23125:47788,J00121:27:H3GGKBBXX:5:1126:10470:17034,J00121:27:H3GGKBBXX:5:1126:10845:41493,J00121:27:H3GGKBBXX:5:1119:28219:19337,J00121:27:H3GGKBBXX:5:1128:19532:35479,J00121:27:H3GGKBBXX:5:2205:21927:26687,J00121:27:H3GGKBBXX:5:1118:7517:48421,J00121:27:H3GGKBBXX:5:2204:13413:27901,J00121:27:H3GGKBBXX:5:2104:16995:26863,J00121:27:H3GGKBBXX:5:2126:17908:16278,J00121:27:H3GGKBBXX:5:1210:14103:28709,J00121:27:H3GGKBBXX:5:1214:28361:48597,J00121:27:H3GGKBBXX:5:1110:7882:47577,J00121:27:H3GGKBBXX:5:2101:12855:36183,J00121:27:H3GGKBBXX:5:1226:18101:9086,J00121:27:H3GGKBBXX:5:2212:3173:10968,J00121:27:H3GGKBBXX:5:1215:28442:7310,J00121:27:H3GGKBBXX:5:2103:26362:9719,J00121:27:H3GGKBBXX:5:2218:8582:30398,J00121:27:H3GGKBBXX:5:2221:11728:29272,J00121:27:H3GGKBBXX:5:1119:6096:6607,J00121:27:H3GGKBBXX:5:2122:7537:6325,J00121:27:H3GGKBBXX:5:2122:7385:28956,J00121:27:H3GGKBBXX:5:2124:4097:28639,J00121:27:H3GGKBBXX:5:1221:12713:32033,J00121:27:H3GGKBBXX:5:2122:32015:31435,J00121:27:H3GGKBBXX:5:2118:29792:18089,J00121:27:H3GGKBBXX:5:2203:7923:19162,J00121:27:H3GGKBBXX:5:2219:24038:47260,J00121:27:H3GGKBBXX:5:2103:27356:7328,J00121:27:H3GGKBBXX:5:2204:28909:33299,J00121:27:H3GGKBBXX:5:1115:26007:46029,J00121:27:H3GGKBBXX:5:2216:30645:7926,J00121:27:H3GGKBBXX:5:1125:11119:37642,J00121:27:H3GGKBBXX:5:1105:14570:48474,J00121:27:H3GGKBBXX:5:2212:20506:2703,J00121:27:H3GGKBBXX:5:1126:15118:23997,J00121:27:H3GGKBBXX:5:1117:5294:21887,J00121:27:H3GGKBBXX:5:2203:21947:29993,J00121:27:H3GGKBBXX:5:1206:8745:40420,J00121:27:H3GGKBBXX:5:1213:3478:27250,J00121:27:H3GGKBBXX:5:1207:7344:24665,J00121:27:H3GGKBBXX:5:1224:4685:1912,J00121:27:H3GGKBBXX:5:1202:29021:46610,J00121:27:H3GGKBBXX:5:2103:16112:7152,J00121:27:H3GGKBBXX:5:1118:12956:45713,J00121:27:H3GGKBBXX:5:2209:27255:42354,J00121:27:H3GGKBBXX:5:2114:11008:20006,J00121:27:H3GGKBBXX:5:2208:25875:28358,J00121:27:H3GGKBBXX:5:1120:20638:9614,J00121:27:H3GGKBBXX:5:2109:10896:17597,J00121:27:H3GGKBBXX:5:1207:13910:27883,J00121:27:H3GGKBBXX:5:1108:23947:18687,J00121:27:H3GGKBBXX:5:2223:15747:32508,J00121:27:H3GGKBBXX:5:1211:10927:29044,J00121:27:H3GGKBBXX:5:2207:11231:23909;sequence=TATTATTGAATTAGAAACAATTATTATTTTAATCAAATAATAAAAGTGATTCTTAATCAAATTCAATTATTCAA;start=191034;subtype=IES;support_ref=6;support_variant=56;type=IES;
scaffold51_105_with_IES	MILORD	internal_eliminated_sequence	193494	193704	.	.	.	ID=MILORD.105.193494.193704;Name=MILORD.105.193494.193704;bounded_by_ta=TRUE;common_boundary=Both;end=193704;ies_id=IESPGM.PTET51.1.105.180783;ies_left_dist=0;ies_min_dist=0;ies_right_dist=0;junction_seq=aatttttataacaaaTAccatcatcatcaagt;read_names=J00121:27:H3GGKBBXX:5:2222:14549:4901;sequence=TATAGCAAAGTCAAAATAAATTTCTTTTTTGATTCATAATTTAATCTTAAAGTAATTTTGGTAAAGATATCCCATTCAGATGCTTTTGGCTTGGTACACCATGAGTTAAATTATTCTTAACCCAAGACCTCAGATTAAATTAATTTAAAAATAATAATTAGTATCATGATTTAATTGTTCTTTAAATTGAGTTCATTATTAATGCTGATAA;start=193494;subtype=IES;support_ref=37;support_variant=1;type=IES;
scaffold51_105_with_IES	MILORD	internal_eliminated_sequence	193769	193876	.	.	.	ID=MILORD.105.193769.193876;Name=MILORD.105.193769.193876;bounded_by_ta=TRUE;common_boundary=Both;end=193876;ies_id=IESPGM.PTET51.1.105.180847;ies_left_dist=0;ies_min_dist=0;ies_right_dist=0;junction_seq=taaattacaaattgaTAcaaatcttgtccaaa;read_names=J00121:27:H3GGKBBXX:5:1102:15311:49089,J00121:27:H3GGKBBXX:5:2118:15270:44763,J00121:27:H3GGKBBXX:5:2123:6055:32595,J00121:27:H3GGKBBXX:5:2222:10277:7873,J00121:27:H3GGKBBXX:5:2211:10074:39770,J00121:27:H3GGKBBXX:5:2218:22972:44078,J00121:27:H3GGKBBXX:5:1215:14905:16805;sequence=TACAGACGGCAAAAAGGAGTATTAATTGAATATATTGAATAAAAATAATTAAATATTAACTAAAAGTAGATAATAACAAAGAGAATTAAACTATATATATTTCTACTT;start=193769;subtype=IES;support_ref=57;support_variant=7;type=IES;
scaffold51_105_with_IES	MILORD	internal_eliminated_sequence	193822	194915	.	.	.	ID=MILORD.105.193822.194915;Name=MILORD.105.193822.194915;bounded_by_ta=TRUE;common_boundary=None;end=194915;ies_id=IESPGM.PTET51.1.105.180847;ies_left_dist=-53;ies_min_dist=53;ies_right_dist=-1039;junction_seq=ataaaaataattaaaTAtgttgcaaaatatat;read_names=J00121:27:H3GGKBBXX:5:1203:17959:20621;sequence=TATTAACTAAAAGTAGATAATAACAAAGAGAATTAAACTATATATATTTCTACTTTACAAATCTTGTCCAAAATCCAAAAGCATCAAGTACTGTTTAATTTGTAGTCAGGGAAACCTATTGTAGAATAGCATTTAACCTTTGTAATACGAAAAAGAATGATCCTATTACTATTAATTTATTTGTATAATTAGCGAACTTCTTTGAGCAAATTGTTCACGACAAATATCAATTAAGTGAGTTCGATGGATAAGGTTCCTGTTCTCAAAAATTAAAAATCATCAAATGCCAAAGTCTATTACTCATCTGAGGAAACGCATCCCATATTTTATTATTATTTATACTATAGCTCACATCAATAAATAAAATTTCCCTTTAGATTTATTTAATCAATCTTTTATGTTATTTTAAATCTTACAAAAACGATATTTTATAATTACGAATAGACGAAGTGAAAAAATTTAGAGATTCTACACCTTGCTTTATTGAATAGTACTTGTTATCTGTCAACTCTGAATATACGATTATTTATTTTTATATTAATACAAAAACAGCAGGCTTAATCAGTTAAGAAAAAAATAAAAATTAAATATTGAAACTGTTGACATATTCTGATGATAGGTTCAAAACAACTTAAAATGAAATTCAGAAATCCCACCTTAATATCCTGATCTAAAATTATTTGATAAATAATGTCAATCGACTTTTATTTTTCAAATGTATCATTGTGACCATTAAACTTTGTAATCATTATAATAATGCCTAAATGGTTGCTGTTTTTTTATCTAATATTATCCTATAGTACAGCTTATTCGGTTATTCAAATAAAATCTATAATTGCTCAATATTATTTATTAAAAATAATAAGTATGCACATTATTATAATTTATAAATAGTGATCAGTTTTTGTGAGATTTTTAATAAAAAATCATACAATTCTTTAAAACTGGAATGTTAAACAATTCTAGATTTGAATAGAAGTATTGGAAGAACCTAGCAAATACAATAATGTGCATTTTTCTAATTCTGATTTCTACACATCTTATATTCAAAATGGTAAATTTATAATATCAAAATAATGAATAATCATTGACAT;start=193822;subtype=OVERLAPPING;support_ref=56;support_variant=1;type=ALTERNATIVE;
scaffold51_105_with_IES	MILORD	internal_eliminated_sequence	195083	195303	.	.	.	ID=MILORD.105.195083.195303;Name=MILORD.105.195083.195303;bounded_by_ta=TRUE;common_boundary=LEFT;end=195303;ies_id=IESPGM.PTET51.1.105.182053;ies_left_dist=0;ies_min_dist=0;ies_right_dist=2;junction_seq=atatattttggaaagTAtataacattaattta;read_names=J00121:27:H3GGKBBXX:5:1202:15108:35233,J00121:27:H3GGKBBXX:5:1116:21978:10493,J00121:27:H3GGKBBXX:5:1226:12581:6730,J00121:27:H3GGKBBXX:5:2218:7283:14783;sequence=TATAATGCTTGCAAGAAGATGTTTTTGGAAAGTGACATGCTATCATGAAAATAATTAATATTGATACAATAAATTTAGAATTAACTAATTAGGGAGAAATTTTTGAAGCGTCTTCACTATCTTTATACTATTATTTTATAATTCAGTGTTTATTAAACAAACTTCAATTTTAAAATATATATAGATTATGTAATCAAAGACATTATTCTATGCGCTAGTAC;start=195083;subtype=PARTIAL_INTERNAL;support_ref=68;support_variant=4;type=ALTERNATIVE;
scaffold51_105_with_IES	MILORD	internal_eliminated_sequence	195083	195305	.	.	.	ID=MILORD.105.195083.195305;Name=MILORD.105.195083.195305;bounded_by_ta=TRUE;common_boundary=Both;end=195305;ies_id=IESPGM.PTET51.1.105.182053;ies_left_dist=0;ies_min_dist=0;ies_right_dist=0;junction_seq=atatattttggaaagTAtaacattaatttatt;read_names=J00121:27:H3GGKBBXX:5:1208:5923:28217,J00121:27:H3GGKBBXX:5:2220:4198:10950,J00121:27:H3GGKBBXX:5:2128:5416:46926,J00121:27:H3GGKBBXX:5:1214:13108:33914,J00121:27:H3GGKBBXX:5:2226:30959:23030,J00121:27:H3GGKBBXX:5:2216:5548:12409,J00121:27:H3GGKBBXX:5:1227:20577:7433,J00121:27:H3GGKBBXX:5:1222:15980:32314,J00121:27:H3GGKBBXX:5:2219:19928:19038,J00121:27:H3GGKBBXX:5:1113:29173:28797,J00121:27:H3GGKBBXX:5:2103:7253:7486,J00121:27:H3GGKBBXX:5:2227:10906:11038,J00121:27:H3GGKBBXX:5:1225:11343:23048,J00121:27:H3GGKBBXX:5:1113:29214:28516,J00121:27:H3GGKBBXX:5:1218:27519:39541,J00121:27:H3GGKBBXX:5:2205:18111:9174,J00121:27:H3GGKBBXX:5:2227:22475:42653,J00121:27:H3GGKBBXX:5:1108:11160:26072,J00121:27:H3GGKBBXX:5:2215:14884:6044,J00121:27:H3GGKBBXX:5:1107:21166:46188,J00121:27:H3GGKBBXX:5:1114:4198:13341,J00121:27:H3GGKBBXX:5:1201:18467:39576,J00121:27:H3GGKBBXX:5:2126:23358:27725,J00121:27:H3GGKBBXX:5:2105:27184:19021,J00121:27:H3GGKBBXX:5:1211:8674:2809,J00121:27:H3GGKBBXX:5:1213:5122:42442;sequence=TATAATGCTTGCAAGAAGATGTTTTTGGAAAGTGACATGCTATCATGAAAATAATTAATATTGATACAATAAATTTAGAATTAACTAATTAGGGAGAAATTTTTGAAGCGTCTTCACTATCTTTATACTATTATTTTATAATTCAGTGTTTATTAAACAAACTTCAATTTTAAAATATATATAGATTATGTAATCAAAGACATTATTCTATGCGCTAGTACTA;start=195083;subtype=IES;support_ref=68;support_variant=26;type=IES;
scaffold51_105_with_IES	MILORD	internal_eliminated_sequence	197575	197916	.	.	.	ID=MILORD.105.197575.197916;Name=MILORD.105.197575.197916;bounded_by_ta=TRUE;common_boundary=RIGHT;end=197916;ies_id=IESPGM.PTET51.1.105.184443;ies_left_dist=121;ies_min_dist=0;ies_right_dist=0;junction_seq=caatcagactatcaaTAgaataatctttttat;read_names=J00121:27:H3GGKBBXX:5:2103:26281:47594;sequence=TATTATAAGAATGAATAGAAAAGTTGAAAAAAAAATTCTAATCTCTATATGTGGTACTCCTCTATTATATTGATTCGTGTTATTTAACATTTAAATGATGATTACAATTTTGATATCTTTATACTGTAAAAATAAGTTTTGAGTACAAAATAAATATTTGAACACTTTTATACTTTTTAATACTGATTTTTTCCTTTAATAATTAAATTGATTGATGAAAAAAAATCTAATTTATTTGTGAAATTCATAAAAAATTTGTAGGTGCTTATTTAATTTAAATATATTAATCTGTAATTAAAATTAGAAAATTCAAATTATCAAGATTTAAACTTAATTTCACAA;start=197575;subtype=PARTIAL_EXTERNAL;support_ref=102;support_variant=1;type=ALTERNATIVE;
scaffold51_105_with_IES	MILORD	internal_eliminated_sequence	197696	197916	.	.	.	ID=MILORD.105.197696.197916;Name=MILORD.105.197696.197916;bounded_by_ta=TRUE;common_boundary=Both;end=197916;ies_id=IESPGM.PTET51.1.105.184443;ies_left_dist=0;ies_min_dist=0;ies_right_dist=0;junction_seq=attttgatatctttaTAgaataatctttttat;read_names=J00121:27:H3GGKBBXX:5:2210:31000:22116,J00121:27:H3GGKBBXX:5:2208:1255:46610,J00121:27:H3GGKBBXX:5:2112:4533:24999,J00121:27:H3GGKBBXX:5:1123:5061:43146,J00121:27:H3GGKBBXX:5:2123:22658:22186,J00121:27:H3GGKBBXX:5:1116:6664:48561,J00121:27:H3GGKBBXX:5:2204:14458:34389,J00121:27:H3GGKBBXX:5:1228:8846:9614,J00121:27:H3GGKBBXX:5:2123:5832:44728,J00121:27:H3GGKBBXX:5:2225:22232:17157,J00121:27:H3GGKBBXX:5:1123:18142:25755,J00121:27:H3GGKBBXX:5:2111:19532:29079,J00121:27:H3GGKBBXX:5:2104:10450:33141,J00121:27:H3GGKBBXX:5:1215:21166:12146,J00121:27:H3GGKBBXX:5:2228:28747:17298,J00121:27:H3GGKBBXX:5:2102:24769:6572,J00121:27:H3GGKBBXX:5:2106:32420:27004,J00121:27:H3GGKBBXX:5:2218:21745:13359,J00121:27:H3GGKBBXX:5:1109:15544:7820,J00121:27:H3GGKBBXX:5:2225:2209:10633,J00121:27:H3GGKBBXX:5:2212:20598:3002,J00121:27:H3GGKBBXX:5:1207:13606:47260,J00121:27:H3GGKBBXX:5:1111:16011:8066,J00121:27:H3GGKBBXX:5:1211:3701:30556,J00121:27:H3GGKBBXX:5:1203:28737:37431,J00121:27:H3GGKBBXX:5:1220:9333:26248,J00121:27:H3GGKBBXX:5:1128:10379:36886;sequence=TACTGTAAAAATAAGTTTTGAGTACAAAATAAATATTTGAACACTTTTATACTTTTTAATACTGATTTTTTCCTTTAATAATTAAATTGATTGATGAAAAAAAATCTAATTTATTTGTGAAATTCATAAAAAATTTGTAGGTGCTTATTTAATTTAAATATATTAATCTGTAATTAAAATTAGAAAATTCAAATTATCAAGATTTAAACTTAATTTCACAA;start=197696;subtype=IES;support_ref=100;support_variant=27;type=IES;
scaffold51_105_with_IES	MILORD	internal_eliminated_sequence	198064	198308	.	.	.	ID=MILORD.105.198064.198308;Name=MILORD.105.198064.198308;bounded_by_ta=TRUE;common_boundary=None;end=198308;ies_id=IESPGM.PTET51.1.105.184443;ies_left_dist=-368;ies_min_dist=368;ies_right_dist=-392;junction_seq=ttctgaatttataacTAaaagttttaaatctc;read_names=J00121:27:H3GGKBBXX:5:2202:8105:48632,J00121:27:H3GGKBBXX:5:1104:16254:7504,J00121:27:H3GGKBBXX:5:2119:28879:16858,J00121:27:H3GGKBBXX:5:2122:23957:17016,J00121:27:H3GGKBBXX:5:1128:15950:41827,J00121:27:H3GGKBBXX:5:2207:10541:7521,J00121:27:H3GGKBBXX:5:1227:27428:23874,J00121:27:H3GGKBBXX:5:2216:16457:37959,J00121:27:H3GGKBBXX:5:1107:8532:28375,J00121:27:H3GGKBBXX:5:1207:20973:29677,J00121:27:H3GGKBBXX:5:2225:21328:47208,J00121:27:H3GGKBBXX:5:2220:17898:29202,J00121:27:H3GGKBBXX:5:2125:4827:32894,J00121:27:H3GGKBBXX:5:2214:25966:7662,J00121:27:H3GGKBBXX:5:2108:26078:40033,J00121:27:H3GGKBBXX:5:2128:26321:32543,J00121:27:H3GGKBBXX:5:1205:23754:21764,J00121:27:H3GGKBBXX:5:1117:16894:45959,J00121:27:H3GGKBBXX:5:1222:2493:37220,J00121:27:H3GGKBBXX:5:2128:26149:13605,J00121:27:H3GGKBBXX:5:1216:16447:45889,J00121:27:H3GGKBBXX:5:2203:7750:37537,J00121:27:H3GGKBBXX:5:2212:21785:28446,J00121:27:H3GGKBBXX:5:1211:28970:47295,J00121:27:H3GGKBBXX:5:2126:3762:16278,J00121:27:H3GGKBBXX:5:2108:14641:34811,J00121:27:H3GGKBBXX:5:1106:17330:40737,J00121:27:H3GGKBBXX:5:2208:27082:42196,J00121:27:H3GGKBBXX:5:1213:7740:40156,J00121:27:H3GGKBBXX:5:2213:5284:43638,J00121:27:H3GGKBBXX:5:1218:11992:42812,J00121:27:H3GGKBBXX:5:2218:20780:42495,J00121:27:H3GGKBBXX:5:2209:9242:23944,J00121:27:H3GGKBBXX:5:2115:2960:18194,J00121:27:H3GGKBBXX:5:2215:22404:19953,J00121:27:H3GGKBBXX:5:1216:16833:3055,J00121:27:H3GGKBBXX:5:2113:32167:43550,J00121:27:H3GGKBBXX:5:2108:29203:36587,J00121:27:H3GGKBBXX:5:1216:16873:3090,J00121:27:H3GGKBBXX:5:2216:23267:29606;sequence=TAAAAGTTTTAAATCTCATTATCAAATTGATAACATTTGAGATAAAAGTTTTGTGTTGGGTTAGGATTAAAAAATTGTAGAAAACATTTGAAATNNNNNNNNNNNNNNNNNNNNNNNNNNNNNNNNNNNNNNNNNNNNNNNNNNNNNNNNNNNNNNNNNNNNNNNNNNNNNNNNNNNNNNNNNNNNNNNNNNNNNNNNNNNNNNNNNNNNNNNNNNNNNNNNNNNNNNNNNNNNNNNNNNNNAAC;start=198064;subtype=MAC;support_ref=52;support_variant=40;type=CRYPTIC;
scaffold51_105_with_IES	MILORD	internal_eliminated_sequence	199346	199411	.	.	.	ID=MILORD.105.199346.199411;Name=MILORD.105.199346.199411;bounded_by_ta=TRUE;common_boundary=None;end=199411;ies_id=IESPGM.PTET51.1.105.185892;ies_left_dist=20;ies_min_dist=2;ies_right_dist=-2;junction_seq=aatagtccacacctaTAcaagaataataataa;read_names=J00121:27:H3GGKBBXX:5:1206:12560:36939;sequence=TATGGAACAAATGAAAGAATTATACAATTGAAATGGGGGGGGAGTATTCTAAATTGAAATCAAGTA;start=199346;subtype=EXTERNAL;support_ref=31;support_variant=1;type=ALTERNATIVE;
scaffold51_105_with_IES	MILORD	internal_eliminated_sequence	199368	199411	.	.	.	ID=MILORD.105.199368.199411;Name=MILORD.105.199368.199411;bounded_by_ta=TRUE;common_boundary=None;end=199411;ies_id=IESPGM.PTET51.1.105.185892;ies_left_dist=-2;ies_min_dist=2;ies_right_dist=-2;junction_seq=caaatgaaagaattaTAcaagaataataataa;read_names=J00121:27:H3GGKBBXX:5:1220:25266:42812,J00121:27:H3GGKBBXX:5:1223:21034:39523,J00121:27:H3GGKBBXX:5:1202:17685:24472,J00121:27:H3GGKBBXX:5:1107:16112:31488,J00121:27:H3GGKBBXX:5:2128:28310:30468,J00121:27:H3GGKBBXX:5:2103:4553:17755,J00121:27:H3GGKBBXX:5:1217:27691:14766,J00121:27:H3GGKBBXX:5:2111:9283:1789,J00121:27:H3GGKBBXX:5:2114:12469:6536,J00121:27:H3GGKBBXX:5:1117:18122:23962,J00121:27:H3GGKBBXX:5:2205:4168:28024,J00121:27:H3GGKBBXX:5:1113:24089:45097,J00121:27:H3GGKBBXX:5:2208:3701:17931,J00121:27:H3GGKBBXX:5:2103:5670:4919,J00121:27:H3GGKBBXX:5:2215:7557:29571,J00121:27:H3GGKBBXX:5:1126:23054:48016,J00121:27:H3GGKBBXX:5:1223:29041:43972,J00121:27:H3GGKBBXX:5:2214:28097:36886,J00121:27:H3GGKBBXX:5:1116:24099:42478,J00121:27:H3GGKBBXX:5:2210:24282:17544,J00121:27:H3GGKBBXX:5:1106:21562:33053,J00121:27:H3GGKBBXX:5:1108:9658:27690,J00121:27:H3GGKBBXX:5:1205:1763:45309,J00121:27:H3GGKBBXX:5:1114:17553:12216,J00121:27:H3GGKBBXX:5:2228:25702:30907,J00121:27:H3GGKBBXX:5:2211:11454:48350,J00121:27:H3GGKBBXX:5:1212:10927:6185,J00121:27:H3GGKBBXX:5:1227:4208:18212,J00121:27:H3GGKBBXX:5:2119:20364:9631,J00121:27:H3GGKBBXX:5:1105:31609:20322,J00121:27:H3GGKBBXX:5:1103:21166:9051,J00121:27:H3GGKBBXX:5:2222:17888:5552,J00121:27:H3GGKBBXX:5:1211:29477:22467,J00121:27:H3GGKBBXX:5:1117:3691:45695,J00121:27:H3GGKBBXX:5:1216:18142:11161,J00121:27:H3GGKBBXX:5:1126:18822:45221,J00121:27:H3GGKBBXX:5:2209:7415:46979,J00121:27:H3GGKBBXX:5:2120:6248:14748,J00121:27:H3GGKBBXX:5:1225:22232:2211,J00121:27:H3GGKBBXX:5:2206:5660:43761,J00121:27:H3GGKBBXX:5:1103:21075:8928,J00121:27:H3GGKBBXX:5:1124:8400:44605,J00121:27:H3GGKBBXX:5:2111:29934:20867,J00121:27:H3GGKBBXX:5:2102:27478:30116,J00121:27:H3GGKBBXX:5:2203:18700:8646;sequence=TACAATTGAAATGGGGGGGGAGTATTCTAAATTGAAATCAAGTA;start=199368;subtype=OVERLAPPING;support_ref=42;support_variant=45;type=ALTERNATIVE;
scaffold51_105_with_IES	MILORD	internal_eliminated_sequence	199547	199584	.	.	.	ID=MILORD.105.199547.199584;Name=MILORD.105.199547.199584;bounded_by_ta=TRUE;common_boundary=None;end=199584;ies_id=IESPGM.PTET51.1.105.185892;ies_left_dist=-181;ies_min_dist=175;ies_right_dist=-175;junction_seq=tattaattataattgTAatgaattctgattta;read_names=J00121:27:H3GGKBBXX:5:2227:31700:12040,J00121:27:H3GGKBBXX:5:1201:21430:18933;sequence=TATAGTATATTTTTATGGGATTTAAAGTTGAGTGAGTG;start=199547;subtype=MAC;support_ref=103;support_variant=2;type=CRYPTIC;
scaffold51_105_with_IES	MILORD	internal_eliminated_sequence	200448	200544	.	.	.	ID=MILORD.105.200448.200544;Name=MILORD.105.200448.200544;bounded_by_ta=TRUE;common_boundary=Both;end=200544;ies_id=IESPGM.PTET51.1.105.186930;ies_left_dist=0;ies_min_dist=0;ies_right_dist=0;junction_seq=tctggtctactcagtTAtcaagccactgttca;read_names=J00121:27:H3GGKBBXX:5:2227:12307:24823,J00121:27:H3GGKBBXX:5:1113:5213:5569,J00121:27:H3GGKBBXX:5:1208:21430:11055,J00121:27:H3GGKBBXX:5:2217:22810:39647,J00121:27:H3GGKBBXX:5:1207:22516:22608,J00121:27:H3GGKBBXX:5:1221:15097:18089,J00121:27:H3GGKBBXX:5:2108:12845:29378,J00121:27:H3GGKBBXX:5:1204:22120:37923,J00121:27:H3GGKBBXX:5:2111:18243:12919,J00121:27:H3GGKBBXX:5:2217:12205:11214,J00121:27:H3GGKBBXX:5:1206:24931:32912,J00121:27:H3GGKBBXX:5:2223:9384:39840,J00121:27:H3GGKBBXX:5:1202:19350:17966,J00121:27:H3GGKBBXX:5:2214:10023:9438,J00121:27:H3GGKBBXX:5:1206:28625:35128,J00121:27:H3GGKBBXX:5:2211:11738:24366,J00121:27:H3GGKBBXX:5:1203:24556:15557,J00121:27:H3GGKBBXX:5:2102:22567:38873,J00121:27:H3GGKBBXX:5:1214:5081:5728,J00121:27:H3GGKBBXX:5:2226:7192:16981,J00121:27:H3GGKBBXX:5:2111:17614:45871,J00121:27:H3GGKBBXX:5:2215:14955:26775,J00121:27:H3GGKBBXX:5:1118:26362:3530,J00121:27:H3GGKBBXX:5:2225:31172:11126,J00121:27:H3GGKBBXX:5:1209:3853:13025,J00121:27:H3GGKBBXX:5:1122:20253:28604,J00121:27:H3GGKBBXX:5:2104:16153:12392,J00121:27:H3GGKBBXX:5:2115:30168:40332,J00121:27:H3GGKBBXX:5:1225:29975:28463,J00121:27:H3GGKBBXX:5:2202:21440:31857,J00121:27:H3GGKBBXX:5:2202:10987:41493,J00121:27:H3GGKBBXX:5:2107:8258:2475,J00121:27:H3GGKBBXX:5:1222:5903:22485,J00121:27:H3GGKBBXX:5:1112:19238:27514,J00121:27:H3GGKBBXX:5:2107:28950:4180,J00121:27:H3GGKBBXX:5:2201:18690:21711,J00121:27:H3GGKBBXX:5:1124:8968:7398,J00121:27:H3GGKBBXX:5:2101:11992:15029,J00121:27:H3GGKBBXX:5:1222:23358:45977,J00121:27:H3GGKBBXX:5:1214:17442:48280,J00121:27:H3GGKBBXX:5:2208:31375:11759,J00121:27:H3GGKBBXX:5:2226:14813:4796,J00121:27:H3GGKBBXX:5:1103:1854:17509;sequence=TATGTTTAATTATTGAATTTTCTATTTAATTTTTAATTCTAAACAACCCTAAAGTGGAAACCTAAAGAAAATCATCTAAATTATATTAAATAGACTG;start=200448;subtype=IES;support_ref=76;support_variant=43;type=IES;
scaffold51_105_with_IES	MILORD	internal_eliminated_sequence	201718	201793	.	.	.	ID=MILORD.105.201718.201793;Name=MILORD.105.201718.201793;bounded_by_ta=TRUE;common_boundary=Both;end=201793;ies_id=IESPGM.PTET51.1.105.188103;ies_left_dist=0;ies_min_dist=0;ies_right_dist=0;junction_seq=aattgagttttttgcTAcaaaagccaaagatt;read_names=J00121:27:H3GGKBBXX:5:1105:10703:46979,J00121:27:H3GGKBBXX:5:2210:10906:6044,J00121:27:H3GGKBBXX:5:1217:10196:7767,J00121:27:H3GGKBBXX:5:2126:25499:21658,J00121:27:H3GGKBBXX:5:2224:11322:26213,J00121:27:H3GGKBBXX:5:2212:30107:33826,J00121:27:H3GGKBBXX:5:1116:21339:18986,J00121:27:H3GGKBBXX:5:1127:19938:29817,J00121:27:H3GGKBBXX:5:2203:10084:17456,J00121:27:H3GGKBBXX:5:1206:5994:15891,J00121:27:H3GGKBBXX:5:1217:12642:46434,J00121:27:H3GGKBBXX:5:1214:12286:44447,J00121:27:H3GGKBBXX:5:2220:14458:22573,J00121:27:H3GGKBBXX:5:2118:4219:30538,J00121:27:H3GGKBBXX:5:1112:14072:7732,J00121:27:H3GGKBBXX:5:1124:8055:15240,J00121:27:H3GGKBBXX:5:2104:11251:19795,J00121:27:H3GGKBBXX:5:2222:13880:34231,J00121:27:H3GGKBBXX:5:2213:6147:24067,J00121:27:H3GGKBBXX:5:2209:11160:5780,J00121:27:H3GGKBBXX:5:2204:28929:37554,J00121:27:H3GGKBBXX:5:2113:12479:30749,J00121:27:H3GGKBBXX:5:1225:18446:37361,J00121:27:H3GGKBBXX:5:2212:13291:31136,J00121:27:H3GGKBBXX:5:1105:21907:46381,J00121:27:H3GGKBBXX:5:2218:14803:37871,J00121:27:H3GGKBBXX:5:2103:29731:16542,J00121:27:H3GGKBBXX:5:2120:17178:18036,J00121:27:H3GGKBBXX:5:1124:18111:25632,J00121:27:H3GGKBBXX:5:2224:9008:30187,J00121:27:H3GGKBBXX:5:1220:14570:18230,J00121:27:H3GGKBBXX:5:2110:23652:39594,J00121:27:H3GGKBBXX:5:2223:15311:6818,J00121:27:H3GGKBBXX:5:1205:22648:24067,J00121:27:H3GGKBBXX:5:2111:23865:46750,J00121:27:H3GGKBBXX:5:2105:27143:13886,J00121:27:H3GGKBBXX:5:1217:30807:26740;sequence=TACACTCATTTTCATCTTATTTAAATACTTTTTGAATTTCATAATTATAAATATCGATATGTAATTAATTGAACTA;start=201718;subtype=IES;support_ref=4;support_variant=37;type=IES;
scaffold51_105_with_IES	MILORD	internal_eliminated_sequence	208250	208347	.	.	.	ID=MILORD.105.208250.208347;Name=MILORD.105.208250.208347;bounded_by_ta=TRUE;common_boundary=Both;end=208347;ies_id=IESPGM.PTET51.1.105.194559;ies_left_dist=0;ies_min_dist=0;ies_right_dist=0;junction_seq=tttggaattaattgcTAtaactgaagaggcta;read_names=J00121:27:H3GGKBBXX:5:1124:19055:17667,J00121:27:H3GGKBBXX:5:1203:29335:14238,J00121:27:H3GGKBBXX:5:2110:24292:8840,J00121:27:H3GGKBBXX:5:2227:9374:31664,J00121:27:H3GGKBBXX:5:1220:4807:43620,J00121:27:H3GGKBBXX:5:1119:25621:5200,J00121:27:H3GGKBBXX:5:1128:21907:31118,J00121:27:H3GGKBBXX:5:2115:23967:21817,J00121:27:H3GGKBBXX:5:2219:8440:40913,J00121:27:H3GGKBBXX:5:2101:17178:32771,J00121:27:H3GGKBBXX:5:1216:25895:41053,J00121:27:H3GGKBBXX:5:2213:9080:19900,J00121:27:H3GGKBBXX:5:1220:14286:48403,J00121:27:H3GGKBBXX:5:1204:9080:29114;sequence=TACACTATATTTTTGTGTAATTTCTATTAAATTATTATAAAATCAAACCAATAATTCTTTATATCATTTTTATAATATGTTCAATCTCATACTGACTG;start=208250;subtype=IES;support_ref=94;support_variant=14;type=IES;
scaffold51_105_with_IES	MILORD	internal_eliminated_sequence	212666	213270	.	.	.	ID=MILORD.105.212666.213270;Name=MILORD.105.212666.213270;bounded_by_ta=TRUE;common_boundary=Both;end=213270;ies_id=IESPGM.PTET51.1.105.198877;ies_left_dist=0;ies_min_dist=0;ies_right_dist=0;junction_seq=aactagatagtttagTAgtaatttgagaaact;read_names=J00121:27:H3GGKBBXX:5:2226:14945:3020,J00121:27:H3GGKBBXX:5:1222:11221:23329,J00121:27:H3GGKBBXX:5:2228:28310:16612,J00121:27:H3GGKBBXX:5:2119:17188:39471,J00121:27:H3GGKBBXX:5:1209:15686:17069,J00121:27:H3GGKBBXX:5:2108:9668:5024,J00121:27:H3GGKBBXX:5:1202:18284:37853,J00121:27:H3GGKBBXX:5:2220:4584:8066,J00121:27:H3GGKBBXX:5:1201:12144:19830,J00121:27:H3GGKBBXX:5:1203:17005:44218,J00121:27:H3GGKBBXX:5:2111:24962:8418,J00121:27:H3GGKBBXX:5:2120:16914:7064,J00121:27:H3GGKBBXX:5:2216:24139:41634,J00121:27:H3GGKBBXX:5:1124:16630:7345,J00121:27:H3GGKBBXX:5:2218:29488:46961,J00121:27:H3GGKBBXX:5:1219:27326:45678,J00121:27:H3GGKBBXX:5:1115:14610:43585,J00121:27:H3GGKBBXX:5:1204:17076:27567,J00121:27:H3GGKBBXX:5:2104:13372:34653,J00121:27:H3GGKBBXX:5:1128:10957:20797,J00121:27:H3GGKBBXX:5:1107:6816:5534,J00121:27:H3GGKBBXX:5:1103:22404:31347,J00121:27:H3GGKBBXX:5:2219:6035:35198,J00121:27:H3GGKBBXX:5:2215:20496:37537,J00121:27:H3GGKBBXX:5:1110:26616:48808;sequence=TATAGTCAAACTGTTTTTATTGAAATTTAGAAGCATTTTTTAATTCTGCAATGGTAAAATTTAGAATATTAGATAAACCTATTGATTATGAATTAATATTAACCAGGTATTATTTTCATGCAATTCTTGAGTCACAGTATAGATCAGTATATTAAGAAAGTAATTAAATATTTATTGCTAAACATTAGGATCAACAAATAGGGTAATTATTAAGATTTAAAATTTAATTACATAGGAGGATGAGGTATCATATATATTAGATCTTTAAATAAATGAGAAAAAAATAGATATTTTGCCAGACCCAAAGAAAAATCAGAAAACAGATTGGCAAAGACAAATGACCATTTTTTAATTATTATAATGAATAAAAATAACACATTCACAAATTATGCATGTTTAAAATATTTAGTAGCAATTAAATGATAATAAAAAGCTGCACTCTTAAAACTAAGCTAAGCATTATAAAATAAGCAATTGAGCAAATTTATGAACTTAAAAAATGATTAAATGAAATTGTTATAAATAAATTTCAAGCAATTTTAGATATATAAATATAAGTAGATTTATATATAAAAGACAAAATGAAGTACAATTAATTTAGACTA;start=212666;subtype=IES;support_ref=76;support_variant=25;type=IES;
scaffold51_105_with_IES	MILORD	internal_eliminated_sequence	214245	214272	.	.	.	ID=MILORD.105.214245.214272;Name=MILORD.105.214245.214272;bounded_by_ta=TRUE;common_boundary=Both;end=214272;ies_id=IESPGM.PTET51.1.105.199851;ies_left_dist=0;ies_min_dist=0;ies_right_dist=0;junction_seq=cagccaataactaagTAgctgctttgatctaa;read_names=J00121:27:H3GGKBBXX:5:1122:4198:19109,J00121:27:H3GGKBBXX:5:1208:24180:6114,J00121:27:H3GGKBBXX:5:2220:25449:43023,J00121:27:H3GGKBBXX:5:2215:10795:21711,J00121:27:H3GGKBBXX:5:2202:17858:17772,J00121:27:H3GGKBBXX:5:2209:25449:21149,J00121:27:H3GGKBBXX:5:2227:20222:18036,J00121:27:H3GGKBBXX:5:2220:12895:35655,J00121:27:H3GGKBBXX:5:2215:10784:21729,J00121:27:H3GGKBBXX:5:1106:6938:40315,J00121:27:H3GGKBBXX:5:1202:25022:17139,J00121:27:H3GGKBBXX:5:1104:5051:14010,J00121:27:H3GGKBBXX:5:2218:18446:46469,J00121:27:H3GGKBBXX:5:2218:24312:42179,J00121:27:H3GGKBBXX:5:1215:20425:36429,J00121:27:H3GGKBBXX:5:2205:26098:33000,J00121:27:H3GGKBBXX:5:1213:10490:8945,J00121:27:H3GGKBBXX:5:1212:22932:44886,J00121:27:H3GGKBBXX:5:1216:22221:47630,J00121:27:H3GGKBBXX:5:2115:26068:8013,J00121:27:H3GGKBBXX:5:1108:29061:44007,J00121:27:H3GGKBBXX:5:2215:8450:12867,J00121:27:H3GGKBBXX:5:1227:3021:16295,J00121:27:H3GGKBBXX:5:1111:9962:7257,J00121:27:H3GGKBBXX:5:2225:12540:39893,J00121:27:H3GGKBBXX:5:2104:28128:7996,J00121:27:H3GGKBBXX:5:1218:9394:27021,J00121:27:H3GGKBBXX:5:1123:20770:3512,J00121:27:H3GGKBBXX:5:2215:12976:6712,J00121:27:H3GGKBBXX:5:2120:30249:17509,J00121:27:H3GGKBBXX:5:2107:23074:10247,J00121:27:H3GGKBBXX:5:2211:8085:24507,J00121:27:H3GGKBBXX:5:2206:14661:14941,J00121:27:H3GGKBBXX:5:2110:25418:18810,J00121:27:H3GGKBBXX:5:1207:1276:15733,J00121:27:H3GGKBBXX:5:2224:27996:23382,J00121:27:H3GGKBBXX:5:2224:23175:1455,J00121:27:H3GGKBBXX:5:2107:2047:20340,J00121:27:H3GGKBBXX:5:2120:7892:19038;sequence=TATCATTGAGAAAAGTTCTTTTTACTTG;start=214245;subtype=IES;support_ref=6;support_variant=39;type=IES;
scaffold51_105_with_IES	MILORD	internal_eliminated_sequence	215535	215646	.	.	.	ID=MILORD.105.215535.215646;Name=MILORD.105.215535.215646;bounded_by_ta=TRUE;common_boundary=Both;end=215646;ies_id=IESPGM.PTET51.1.105.201113;ies_left_dist=0;ies_min_dist=0;ies_right_dist=0;junction_seq=atggtgatgtcatggTActcacagaagaaaca;read_names=J00121:27:H3GGKBBXX:5:2213:9140:26652,J00121:27:H3GGKBBXX:5:1120:29234:6079,J00121:27:H3GGKBBXX:5:1227:18670:24595,J00121:27:H3GGKBBXX:5:2204:29721:26758,J00121:27:H3GGKBBXX:5:2219:25438:8435,J00121:27:H3GGKBBXX:5:2126:7923:33932,J00121:27:H3GGKBBXX:5:2209:12104:24437,J00121:27:H3GGKBBXX:5:2222:23368:48104,J00121:27:H3GGKBBXX:5:2217:30634:37519,J00121:27:H3GGKBBXX:5:2119:17198:5481,J00121:27:H3GGKBBXX:5:1108:6441:44377,J00121:27:H3GGKBBXX:5:1125:23896:21061,J00121:27:H3GGKBBXX:5:1101:29579:38574,J00121:27:H3GGKBBXX:5:1109:8775:12445,J00121:27:H3GGKBBXX:5:1216:20892:5587,J00121:27:H3GGKBBXX:5:2225:29396:45256,J00121:27:H3GGKBBXX:5:1220:21481:8506,J00121:27:H3GGKBBXX:5:2115:17553:16823,J00121:27:H3GGKBBXX:5:1111:10521:2246,J00121:27:H3GGKBBXX:5:1221:3742:8154,J00121:27:H3GGKBBXX:5:1123:13677:39260,J00121:27:H3GGKBBXX:5:1106:18233:28411,J00121:27:H3GGKBBXX:5:2119:22901:35936,J00121:27:H3GGKBBXX:5:2202:14113:24612,J00121:27:H3GGKBBXX:5:1124:19887:20867,J00121:27:H3GGKBBXX:5:1124:14032:44482,J00121:27:H3GGKBBXX:5:1110:2879:7363,J00121:27:H3GGKBBXX:5:1117:6380:15082,J00121:27:H3GGKBBXX:5:2115:21491:15346,J00121:27:H3GGKBBXX:5:1223:25936:4163,J00121:27:H3GGKBBXX:5:1220:17777:38381,J00121:27:H3GGKBBXX:5:2223:7121:29202,J00121:27:H3GGKBBXX:5:1205:21958:43831,J00121:27:H3GGKBBXX:5:1209:12428:21307,J00121:27:H3GGKBBXX:5:2114:3762:28094,J00121:27:H3GGKBBXX:5:1125:14752:40069,J00121:27:H3GGKBBXX:5:1116:19735:38468,J00121:27:H3GGKBBXX:5:2102:20222:31189,J00121:27:H3GGKBBXX:5:2108:13839:1490,J00121:27:H3GGKBBXX:5:1104:15534:32490,J00121:27:H3GGKBBXX:5:1220:9567:2668,J00121:27:H3GGKBBXX:5:2206:16579:2264,J00121:27:H3GGKBBXX:5:2113:25885:38855,J00121:27:H3GGKBBXX:5:2214:11556:3512,J00121:27:H3GGKBBXX:5:2104:24018:34706,J00121:27:H3GGKBBXX:5:1219:24931:49019,J00121:27:H3GGKBBXX:5:1127:24545:46346;sequence=TATACTTAATTCTAAAAAATCACAATATTTTTATCTTAATAAATATCGATTAATATATTTCTTAATAAATATAAAATAATACATATCTTAATAAATAGAAATTCATCACCTG;start=215535;subtype=IES;support_ref=4;support_variant=47;type=IES;
scaffold51_105_with_IES	MILORD	internal_eliminated_sequence	216928	216971	.	.	.	ID=MILORD.105.216928.216971;Name=MILORD.105.216928.216971;bounded_by_ta=TRUE;common_boundary=Both;end=216971;ies_id=IESPGM.PTET51.1.105.202394;ies_left_dist=0;ies_min_dist=0;ies_right_dist=0;junction_seq=taaatggattgtagaTAacgcagctagtaagg;read_names=J00121:27:H3GGKBBXX:5:2228:20283:34319,J00121:27:H3GGKBBXX:5:2216:21542:27004,J00121:27:H3GGKBBXX:5:2113:9252:12146,J00121:27:H3GGKBBXX:5:2209:30878:5833,J00121:27:H3GGKBBXX:5:1106:12002:32560,J00121:27:H3GGKBBXX:5:2213:28361:1789,J00121:27:H3GGKBBXX:5:1115:26606:26635,J00121:27:H3GGKBBXX:5:1226:30766:25966,J00121:27:H3GGKBBXX:5:2221:22120:8242,J00121:27:H3GGKBBXX:5:2118:25246:38908;sequence=TACACTATTTCCTATACTATTCACGACTATCTGTTCATCTACTG;start=216928;subtype=IES;support_ref=117;support_variant=10;type=IES;
scaffold51_105_with_IES	MILORD	internal_eliminated_sequence	217069	217098	.	.	.	ID=MILORD.105.217069.217098;Name=MILORD.105.217069.217098;bounded_by_ta=TRUE;common_boundary=Both;end=217098;ies_id=IESPGM.PTET51.1.105.202491;ies_left_dist=0;ies_min_dist=0;ies_right_dist=0;junction_seq=aaattctagattgttTAcgtaatttatatcca;read_names=J00121:27:H3GGKBBXX:5:2218:9485:33967,J00121:27:H3GGKBBXX:5:1222:27752:9280,J00121:27:H3GGKBBXX:5:2109:30137:16506,J00121:27:H3GGKBBXX:5:1126:21278:29501,J00121:27:H3GGKBBXX:5:2224:15240:26353,J00121:27:H3GGKBBXX:5:1213:17990:15469,J00121:27:H3GGKBBXX:5:1224:4878:19056,J00121:27:H3GGKBBXX:5:2214:26403:20234,J00121:27:H3GGKBBXX:5:2216:17056:9385,J00121:27:H3GGKBBXX:5:1213:25276:39453,J00121:27:H3GGKBBXX:5:1222:24982:34266,J00121:27:H3GGKBBXX:5:1201:30188:27883,J00121:27:H3GGKBBXX:5:2228:8095:36552,J00121:27:H3GGKBBXX:5:2120:20172:17210,J00121:27:H3GGKBBXX:5:2206:31538:41897,J00121:27:H3GGKBBXX:5:1223:6086:27162,J00121:27:H3GGKBBXX:5:2209:14194:29923,J00121:27:H3GGKBBXX:5:2216:21471:16928,J00121:27:H3GGKBBXX:5:2126:18609:14150,J00121:27:H3GGKBBXX:5:2203:21602:40438,J00121:27:H3GGKBBXX:5:2101:10023:48087,J00121:27:H3GGKBBXX:5:2208:17959:43409,J00121:27:H3GGKBBXX:5:2108:27377:1631,J00121:27:H3GGKBBXX:5:2209:20577:29518,J00121:27:H3GGKBBXX:5:2119:15168:23030,J00121:27:H3GGKBBXX:5:2221:12642:26283,J00121:27:H3GGKBBXX:5:1123:25499:35163,J00121:27:H3GGKBBXX:5:1209:26382:49107,J00121:27:H3GGKBBXX:5:1120:7405:31488,J00121:27:H3GGKBBXX:5:2228:15960:12972,J00121:27:H3GGKBBXX:5:2215:24657:27690,J00121:27:H3GGKBBXX:5:1220:11292:31400,J00121:27:H3GGKBBXX:5:1219:24495:23610,J00121:27:H3GGKBBXX:5:2122:26585:6660;sequence=TATAGGTAACATAAATCTGAATTCCGAGTA;start=217069;subtype=IES;support_ref=0;support_variant=34;type=IES;
scaffold51_105_with_IES	MILORD	internal_eliminated_sequence	217232	217275	.	.	.	ID=MILORD.105.217232.217275;Name=MILORD.105.217232.217275;bounded_by_ta=TRUE;common_boundary=Both;end=217275;ies_id=IESPGM.PTET51.1.105.202624;ies_left_dist=0;ies_min_dist=0;ies_right_dist=0;junction_seq=atccttctagtgagaTAtttggtggaatactt;read_names=J00121:27:H3GGKBBXX:5:1106:5528:17333,J00121:27:H3GGKBBXX:5:1118:8410:47823,J00121:27:H3GGKBBXX:5:1204:21562:45432,J00121:27:H3GGKBBXX:5:1208:7912:9473,J00121:27:H3GGKBBXX:5:2215:26068:12867,J00121:27:H3GGKBBXX:5:1206:16681:19636,J00121:27:H3GGKBBXX:5:1108:10338:6255,J00121:27:H3GGKBBXX:5:1119:32299:42864,J00121:27:H3GGKBBXX:5:1103:25367:32086,J00121:27:H3GGKBBXX:5:2225:23612:23698,J00121:27:H3GGKBBXX:5:1222:23815:10651,J00121:27:H3GGKBBXX:5:1211:25033:41071,J00121:27:H3GGKBBXX:5:1107:31832:4954,J00121:27:H3GGKBBXX:5:2108:4898:10792,J00121:27:H3GGKBBXX:5:1113:23439:11899,J00121:27:H3GGKBBXX:5:1218:25865:2105,J00121:27:H3GGKBBXX:5:2219:8674:11073,J00121:27:H3GGKBBXX:5:2115:32177:48843,J00121:27:H3GGKBBXX:5:1205:12733:6431,J00121:27:H3GGKBBXX:5:2215:12286:26934,J00121:27:H3GGKBBXX:5:2210:13342:25914,J00121:27:H3GGKBBXX:5:1121:24759:44886,J00121:27:H3GGKBBXX:5:1214:13261:39207,J00121:27:H3GGKBBXX:5:2213:19766:15240,J00121:27:H3GGKBBXX:5:2106:12195:30749,J00121:27:H3GGKBBXX:5:2216:5426:34495,J00121:27:H3GGKBBXX:5:1222:23906:44464,J00121:27:H3GGKBBXX:5:2117:4056:5218,J00121:27:H3GGKBBXX:5:2114:19827:37888,J00121:27:H3GGKBBXX:5:1223:28412:23645,J00121:27:H3GGKBBXX:5:1203:30036:10633;sequence=TATACTCCACTTGAAAATTCAAATTATTCATTCTAAATCAACTG;start=217232;subtype=IES;support_ref=0;support_variant=31;type=IES;
scaffold51_105_with_IES	MILORD	internal_eliminated_sequence	218322	218328	.	.	.	ID=MILORD.105.218322.218328;Name=MILORD.105.218322.218328;bounded_by_ta=TRUE;common_boundary=None;end=218328;ies_id=IESPGM.PTET51.1.105.202624;ies_left_dist=-1090;ies_min_dist=1053;ies_right_dist=-1053;junction_seq=tttttaaataaattaTAtactattataacaaa;read_names=J00121:27:H3GGKBBXX:5:1102:2037:40227;sequence=TAAATAA;start=218322;subtype=MAC;support_ref=139;support_variant=1;type=CRYPTIC;
scaffold51_105_with_IES	MILORD	internal_eliminated_sequence	219655	219682	.	.	.	ID=MILORD.105.219655.219682;Name=MILORD.105.219655.219682;bounded_by_ta=TRUE;common_boundary=Both;end=219682;ies_id=IESPGM.PTET51.1.105.205003;ies_left_dist=0;ies_min_dist=0;ies_right_dist=0;junction_seq=caccatatttcaatgTAtacagtgctaccaaa;read_names=J00121:27:H3GGKBBXX:5:1103:20019:1437,J00121:27:H3GGKBBXX:5:1118:14387:1877,J00121:27:H3GGKBBXX:5:1228:27377:24278,J00121:27:H3GGKBBXX:5:1219:13261:32842,J00121:27:H3GGKBBXX:5:1223:17300:6396,J00121:27:H3GGKBBXX:5:2123:15311:12937,J00121:27:H3GGKBBXX:5:2111:26717:6888,J00121:27:H3GGKBBXX:5:2109:7283:18159,J00121:27:H3GGKBBXX:5:2109:7212:18564,J00121:27:H3GGKBBXX:5:1224:17289:20551,J00121:27:H3GGKBBXX:5:1211:24586:49054,J00121:27:H3GGKBBXX:5:2104:24170:28956,J00121:27:H3GGKBBXX:5:1213:13250:46997,J00121:27:H3GGKBBXX:5:1115:21308:44746,J00121:27:H3GGKBBXX:5:2217:1418:13025,J00121:27:H3GGKBBXX:5:2203:13169:31910,J00121:27:H3GGKBBXX:5:1209:8298:45555,J00121:27:H3GGKBBXX:5:1103:17929:11319,J00121:27:H3GGKBBXX:5:1106:15016:38521,J00121:27:H3GGKBBXX:5:1227:7852:27865,J00121:27:H3GGKBBXX:5:2102:27539:20586,J00121:27:H3GGKBBXX:5:1105:16853:18810,J00121:27:H3GGKBBXX:5:1116:12286:41000,J00121:27:H3GGKBBXX:5:2211:10064:22977,J00121:27:H3GGKBBXX:5:1128:18172:40825,J00121:27:H3GGKBBXX:5:1106:5700:14010,J00121:27:H3GGKBBXX:5:2208:19471:11952,J00121:27:H3GGKBBXX:5:1111:21816:17983,J00121:27:H3GGKBBXX:5:1110:23378:5780,J00121:27:H3GGKBBXX:5:1128:17218:40403,J00121:27:H3GGKBBXX:5:2215:21328:11513,J00121:27:H3GGKBBXX:5:2212:14681:29817,J00121:27:H3GGKBBXX:5:2211:29853:32824,J00121:27:H3GGKBBXX:5:2118:25652:31277,J00121:27:H3GGKBBXX:5:2215:30097:34969,J00121:27:H3GGKBBXX:5:2201:16457:10000,J00121:27:H3GGKBBXX:5:1223:14783:37906,J00121:27:H3GGKBBXX:5:1102:27691:19689,J00121:27:H3GGKBBXX:5:1206:9140:29782,J00121:27:H3GGKBBXX:5:1211:21572:8418,J00121:27:H3GGKBBXX:5:2102:20720:33914,J00121:27:H3GGKBBXX:5:2217:22881:29044,J00121:27:H3GGKBBXX:5:1216:29965:32349,J00121:27:H3GGKBBXX:5:2101:14113:32103,J00121:27:H3GGKBBXX:5:1207:28676:19566,J00121:27:H3GGKBBXX:5:1219:5467:15856,J00121:27:H3GGKBBXX:5:1209:28016:25386,J00121:27:H3GGKBBXX:5:2203:6360:34987,J00121:27:H3GGKBBXX:5:2220:9973:22713,J00121:27:H3GGKBBXX:5:2225:14387:12321,J00121:27:H3GGKBBXX:5:1222:15240:45555,J00121:27:H3GGKBBXX:5:1116:7923:45326,J00121:27:H3GGKBBXX:5:2108:21217:17649,J00121:27:H3GGKBBXX:5:2228:16843:9614,J00121:27:H3GGKBBXX:5:2124:30827:25755;sequence=TATAGATATTGTAATGATAATTTAATTA;start=219655;subtype=IES;support_ref=12;support_variant=55;type=IES;
scaffold51_105_with_IES	MILORD	internal_eliminated_sequence	221297	221372	.	.	.	ID=MILORD.105.221297.221372;Name=MILORD.105.221297.221372;bounded_by_ta=TRUE;common_boundary=Both;end=221372;ies_id=IESPGM.PTET51.1.105.206617;ies_left_dist=0;ies_min_dist=0;ies_right_dist=0;junction_seq=cttttatatataaaaTActtgtctttatcatc;read_names=J00121:27:H3GGKBBXX:5:2205:21389:26564,J00121:27:H3GGKBBXX:5:2128:31172:17245,J00121:27:H3GGKBBXX:5:1108:30888:34618,J00121:27:H3GGKBBXX:5:1106:21186:28639,J00121:27:H3GGKBBXX:5:2202:26139:14678,J00121:27:H3GGKBBXX:5:1222:4959:22713,J00121:27:H3GGKBBXX:5:2216:23358:11372,J00121:27:H3GGKBBXX:5:2114:4574:1683,J00121:27:H3GGKBBXX:5:2217:2564:36112,J00121:27:H3GGKBBXX:5:2228:7923:40262,J00121:27:H3GGKBBXX:5:2209:6624:11073,J00121:27:H3GGKBBXX:5:1105:28787:7134;sequence=TATGGTTAGAATTTTAAAATTATCGAATACCTTCTTTATATTTATAATTATTATTCTTATTATATTTTAATAAGTG;start=221297;subtype=IES;support_ref=72;support_variant=12;type=IES;
scaffold51_105_with_IES	MILORD	internal_eliminated_sequence	223280	223308	.	.	.	ID=MILORD.105.223280.223308;Name=MILORD.105.223280.223308;bounded_by_ta=TRUE;common_boundary=None;end=223308;ies_id=IESPGM.PTET51.1.105.209267;ies_left_dist=743;ies_min_dist=742;ies_right_dist=742;junction_seq=aataacttattcttaTAgagctaactattata;read_names=J00121:27:H3GGKBBXX:5:1201:14062:3952,J00121:27:H3GGKBBXX:5:2201:5355:42776;sequence=TATTAAATAAATTAATTAATACTTAATTC;start=223280;subtype=MAC;support_ref=228;support_variant=2;type=CRYPTIC;
scaffold51_105_with_IES	MILORD	internal_eliminated_sequence	224023	224050	.	.	.	ID=MILORD.105.224023.224050;Name=MILORD.105.224023.224050;bounded_by_ta=TRUE;common_boundary=Both;end=224050;ies_id=IESPGM.PTET51.1.105.209267;ies_left_dist=0;ies_min_dist=0;ies_right_dist=0;junction_seq=gtttttcattacttgTAccaaatgcgattggt;read_names=J00121:27:H3GGKBBXX:5:1116:3427:35848,J00121:27:H3GGKBBXX:5:1114:17350:41370,J00121:27:H3GGKBBXX:5:2218:15067:28516,J00121:27:H3GGKBBXX:5:2227:9709:21905,J00121:27:H3GGKBBXX:5:2219:27509:34389,J00121:27:H3GGKBBXX:5:2219:19096:27232,J00121:27:H3GGKBBXX:5:2208:29538:47049,J00121:27:H3GGKBBXX:5:1122:26139:30890,J00121:27:H3GGKBBXX:5:2104:13220:2949,J00121:27:H3GGKBBXX:5:1117:8937:42231,J00121:27:H3GGKBBXX:5:1125:22039:34899,J00121:27:H3GGKBBXX:5:1105:27671:38961,J00121:27:H3GGKBBXX:5:1221:9952:11214,J00121:27:H3GGKBBXX:5:1106:15453:33545,J00121:27:H3GGKBBXX:5:1227:15716:34037,J00121:27:H3GGKBBXX:5:1112:17827:43251,J00121:27:H3GGKBBXX:5:2202:2148:33844,J00121:27:H3GGKBBXX:5:1127:27742:4831,J00121:27:H3GGKBBXX:5:2101:4442:13552,J00121:27:H3GGKBBXX:5:2107:5934:28762,J00121:27:H3GGKBBXX:5:2120:12560:24876,J00121:27:H3GGKBBXX:5:1112:11079:18019,J00121:27:H3GGKBBXX:5:2226:4553:28657,J00121:27:H3GGKBBXX:5:1121:23165:6501,J00121:27:H3GGKBBXX:5:1217:25723:12937,J00121:27:H3GGKBBXX:5:2211:10267:14361,J00121:27:H3GGKBBXX:5:2102:20628:17825;sequence=TATAGTTGAAGTATGTATTTGTAAACAA;start=224023;subtype=IES;support_ref=0;support_variant=27;type=IES;
scaffold51_105_with_IES	MILORD	internal_eliminated_sequence	224985	225039	.	.	.	ID=MILORD.105.224985.225039;Name=MILORD.105.224985.225039;bounded_by_ta=TRUE;common_boundary=Both;end=225039;ies_id=IESPGM.PTET51.1.105.210201;ies_left_dist=0;ies_min_dist=0;ies_right_dist=0;junction_seq=taattatctgctaatTAtttacgaactctaat;read_names=J00121:27:H3GGKBBXX:5:2225:19461:41757,J00121:27:H3GGKBBXX:5:2116:17036:11108,J00121:27:H3GGKBBXX:5:2122:22952:15065,J00121:27:H3GGKBBXX:5:1223:10866:30239,J00121:27:H3GGKBBXX:5:2216:24748:30450,J00121:27:H3GGKBBXX:5:1102:18588:28358,J00121:27:H3GGKBBXX:5:2221:24139:19548,J00121:27:H3GGKBBXX:5:2208:30036:37044,J00121:27:H3GGKBBXX:5:2201:24373:26846,J00121:27:H3GGKBBXX:5:2228:4148:43462,J00121:27:H3GGKBBXX:5:2220:23916:36956,J00121:27:H3GGKBBXX:5:2222:30117:20445,J00121:27:H3GGKBBXX:5:1101:2940:43339,J00121:27:H3GGKBBXX:5:1221:25317:44588,J00121:27:H3GGKBBXX:5:1223:30553:13781,J00121:27:H3GGKBBXX:5:1112:24099:17227,J00121:27:H3GGKBBXX:5:1227:25266:11302,J00121:27:H3GGKBBXX:5:1208:15138:39822,J00121:27:H3GGKBBXX:5:2116:11962:23979,J00121:27:H3GGKBBXX:5:1125:12702:34090,J00121:27:H3GGKBBXX:5:1107:12083:8787,J00121:27:H3GGKBBXX:5:1206:11261:1842,J00121:27:H3GGKBBXX:5:2206:14316:1965,J00121:27:H3GGKBBXX:5:2218:28615:33211,J00121:27:H3GGKBBXX:5:2206:8258:44464,J00121:27:H3GGKBBXX:5:2113:7902:19548,J00121:27:H3GGKBBXX:5:2128:27904:18265,J00121:27:H3GGKBBXX:5:2205:30472:24155,J00121:27:H3GGKBBXX:5:1120:9475:2369,J00121:27:H3GGKBBXX:5:2216:30766:46328,J00121:27:H3GGKBBXX:5:2220:8400:2721;sequence=TACAGTCATTTTATAATATATGGTTTTATTGATAATTGATTTCACAGAAGGACTG;start=224985;subtype=IES;support_ref=4;support_variant=31;type=IES;
scaffold51_105_with_IES	MILORD	internal_eliminated_sequence	227384	227411	.	.	.	ID=MILORD.105.227384.227411;Name=MILORD.105.227384.227411;bounded_by_ta=TRUE;common_boundary=None;end=227411;ies_id=IESPGM.PTET51.1.105.213137;ies_left_dist=592;ies_min_dist=592;ies_right_dist=593;junction_seq=ttatatttataattaTAttcatcaatttttag;read_names=J00121:27:H3GGKBBXX:5:1215:26687:9227,J00121:27:H3GGKBBXX:5:1119:15615:42231,J00121:27:H3GGKBBXX:5:2208:26301:48438,J00121:27:H3GGKBBXX:5:1128:17503:29888,J00121:27:H3GGKBBXX:5:1125:26900:37413,J00121:27:H3GGKBBXX:5:2205:12124:20287;sequence=TATAAACAACATTAAAAATATCAATCTA;start=227384;subtype=MAC;support_ref=294;support_variant=6;type=CRYPTIC;
scaffold51_105_with_IES	MILORD	internal_eliminated_sequence	227976	228004	.	.	.	ID=MILORD.105.227976.228004;Name=MILORD.105.227976.228004;bounded_by_ta=TRUE;common_boundary=Both;end=228004;ies_id=IESPGM.PTET51.1.105.213137;ies_left_dist=0;ies_min_dist=0;ies_right_dist=0;junction_seq=ttacatatttatttgTActgcaagtccatgcc;read_names=J00121:27:H3GGKBBXX:5:1204:17168:31523,J00121:27:H3GGKBBXX:5:1207:21136:42020,J00121:27:H3GGKBBXX:5:1105:13230:35778,J00121:27:H3GGKBBXX:5:2226:23693:17544,J00121:27:H3GGKBBXX:5:1205:23764:38732,J00121:27:H3GGKBBXX:5:1213:23125:11425,J00121:27:H3GGKBBXX:5:1101:21450:26107,J00121:27:H3GGKBBXX:5:1124:26514:35585,J00121:27:H3GGKBBXX:5:2228:13575:48227,J00121:27:H3GGKBBXX:5:2103:4767:44007,J00121:27:H3GGKBBXX:5:2208:14377:29817,J00121:27:H3GGKBBXX:5:1215:20577:17139,J00121:27:H3GGKBBXX:5:2213:24759:6413,J00121:27:H3GGKBBXX:5:1208:20649:15399,J00121:27:H3GGKBBXX:5:1202:28858:34160,J00121:27:H3GGKBBXX:5:2209:4249:46803,J00121:27:H3GGKBBXX:5:1124:17604:45643,J00121:27:H3GGKBBXX:5:1115:16731:43251,J00121:27:H3GGKBBXX:5:2213:10561:24401,J00121:27:H3GGKBBXX:5:2226:9140:46240,J00121:27:H3GGKBBXX:5:2219:13656:14432,J00121:27:H3GGKBBXX:5:2211:20172:47876,J00121:27:H3GGKBBXX:5:1116:15747:44007,J00121:27:H3GGKBBXX:5:1207:18497:16876,J00121:27:H3GGKBBXX:5:2201:19096:11055,J00121:27:H3GGKBBXX:5:1112:18720:16454,J00121:27:H3GGKBBXX:5:2103:14062:25263,J00121:27:H3GGKBBXX:5:2111:17401:18388,J00121:27:H3GGKBBXX:5:2202:29274:15645,J00121:27:H3GGKBBXX:5:1104:22303:47876,J00121:27:H3GGKBBXX:5:1211:2534:37923,J00121:27:H3GGKBBXX:5:1225:22120:27303,J00121:27:H3GGKBBXX:5:2104:9445:47682,J00121:27:H3GGKBBXX:5:1115:18061:12040,J00121:27:H3GGKBBXX:5:2104:21816:31031,J00121:27:H3GGKBBXX:5:2210:17360:21096,J00121:27:H3GGKBBXX:5:1107:11312:25316,J00121:27:H3GGKBBXX:5:2202:28848:24507,J00121:27:H3GGKBBXX:5:1107:15108:2949,J00121:27:H3GGKBBXX:5:2113:29102:12110,J00121:27:H3GGKBBXX:5:1115:27793:27250,J00121:27:H3GGKBBXX:5:2218:28178:17614,J00121:27:H3GGKBBXX:5:2225:12124:28059,J00121:27:H3GGKBBXX:5:1224:25926:47120,J00121:27:H3GGKBBXX:5:1201:5386:2352,J00121:27:H3GGKBBXX:5:1117:25550:8207,J00121:27:H3GGKBBXX:5:1117:26088:32736,J00121:27:H3GGKBBXX:5:1201:5497:29343,J00121:27:H3GGKBBXX:5:1214:14641:26019,J00121:27:H3GGKBBXX:5:2120:27316:10598,J00121:27:H3GGKBBXX:5:1117:12479:31277,J00121:27:H3GGKBBXX:5:1101:8978:39945,J00121:27:H3GGKBBXX:5:1125:18203:11583,J00121:27:H3GGKBBXX:5:1127:16295:44816;sequence=TATGGTCAACTGAATATTTTGAATCATTA;start=227976;subtype=IES;support_ref=0;support_variant=54;type=IES;
scaffold51_105_with_IES	MILORD	internal_eliminated_sequence	231382	231478	.	.	.	ID=MILORD.105.231382.231478;Name=MILORD.105.231382.231478;bounded_by_ta=TRUE;common_boundary=Both;end=231478;ies_id=IESPGM.PTET51.1.105.216514;ies_left_dist=0;ies_min_dist=0;ies_right_dist=0;junction_seq=ttacaccgaatctccTAtctgcagctattgta;read_names=J00121:27:H3GGKBBXX:5:1112:4878:36710,J00121:27:H3GGKBBXX:5:1122:6624:37730,J00121:27:H3GGKBBXX:5:1227:10531:48368,J00121:27:H3GGKBBXX:5:1203:11982:35479,J00121:27:H3GGKBBXX:5:1106:19948:33352,J00121:27:H3GGKBBXX:5:2221:28747:17122,J00121:27:H3GGKBBXX:5:2214:21856:17983,J00121:27:H3GGKBBXX:5:1210:27428:28551,J00121:27:H3GGKBBXX:5:1228:31720:38697,J00121:27:H3GGKBBXX:5:2203:14549:5042,J00121:27:H3GGKBBXX:5:1111:27519:4585,J00121:27:H3GGKBBXX:5:1228:13839:42319,J00121:27:H3GGKBBXX:5:2127:6451:46610,J00121:27:H3GGKBBXX:5:1218:18761:39348,J00121:27:H3GGKBBXX:5:1105:23774:9209,J00121:27:H3GGKBBXX:5:2105:19248:6290,J00121:27:H3GGKBBXX:5:2227:19583:5569,J00121:27:H3GGKBBXX:5:2204:20202:44412,J00121:27:H3GGKBBXX:5:1208:16762:12181,J00121:27:H3GGKBBXX:5:1101:19684:25052,J00121:27:H3GGKBBXX:5:2115:15270:4602;sequence=TATTGTTATGAAAATGAAATTTTTGATTTTCATTCAAGTAATCTAGAATTTGTAAAATTATTATGAAATAAAACAAATAGATTAATGTTATTAATAG;start=231382;subtype=IES;support_ref=68;support_variant=21;type=IES;
scaffold51_105_with_IES	MILORD	internal_eliminated_sequence	231382	231475	.	.	.	ID=MILORD.105.231382.231475;Name=MILORD.105.231382.231475;bounded_by_ta=TRUE;common_boundary=LEFT;end=231475;ies_id=IESPGM.PTET51.1.105.216514;ies_left_dist=0;ies_min_dist=0;ies_right_dist=3;junction_seq=ttacaccgaatctccTAgtatctgcagctatt;read_names=J00121:27:H3GGKBBXX:5:1228:28036:40156,J00121:27:H3GGKBBXX:5:1223:19187:48667;sequence=TATTGTTATGAAAATGAAATTTTTGATTTTCATTCAAGTAATCTAGAATTTGTAAAATTATTATGAAATAAAACAAATAGATTAATGTTATTAA;start=231382;subtype=PARTIAL_INTERNAL;support_ref=68;support_variant=2;type=ALTERNATIVE;
scaffold51_105_with_IES	MILORD	internal_eliminated_sequence	233283	233326	.	.	.	ID=MILORD.105.233283.233326;Name=MILORD.105.233283.233326;bounded_by_ta=TRUE;common_boundary=None;end=233326;ies_id=IESPGM.PTET51.1.105.216514;ies_left_dist=-1901;ies_min_dist=1848;ies_right_dist=-1848;junction_seq=ttaaattattcaataTAatattgaagcctcaa;read_names=J00121:27:H3GGKBBXX:5:2112:30523:13658,J00121:27:H3GGKBBXX:5:2208:14103:42108;sequence=TATATTTGTAAATTAATTAAAAATTACAAAGAAATGGGAAACTA;start=233283;subtype=MAC;support_ref=268;support_variant=2;type=CRYPTIC;
scaffold51_105_with_IES	MILORD	internal_eliminated_sequence	235392	235459	.	.	.	ID=MILORD.105.235392.235459;Name=MILORD.105.235392.235459;bounded_by_ta=TRUE;common_boundary=Both;end=235459;ies_id=IESPGM.PTET51.1.105.220427;ies_left_dist=0;ies_min_dist=0;ies_right_dist=0;junction_seq=gaattgaaacaaatcTAcgatattaaaatacc;read_names=J00121:27:H3GGKBBXX:5:1112:29335:3442,J00121:27:H3GGKBBXX:5:1201:21846:8963,J00121:27:H3GGKBBXX:5:2202:27022:42267;sequence=TAAGGAGGATTTCAAATACTTTATTATTTTACTTAACAACATTTATATTTATATTTTGAAATTATCTA;start=235392;subtype=IES;support_ref=42;support_variant=3;type=IES;
scaffold51_105_with_IES	MILORD	internal_eliminated_sequence	236093	236162	.	.	.	ID=MILORD.105.236093.236162;Name=MILORD.105.236093.236162;bounded_by_ta=TRUE;common_boundary=Both;end=236162;ies_id=IESPGM.PTET51.1.105.221060;ies_left_dist=0;ies_min_dist=0;ies_right_dist=0;junction_seq=tttatatgctatcagTAtttataatcttaagt;read_names=J00121:27:H3GGKBBXX:5:2213:28716:27760,J00121:27:H3GGKBBXX:5:1125:11190:2738,J00121:27:H3GGKBBXX:5:2213:28777:27725;sequence=TATATTTCAAATATTTTAAATAACTACAATTTGTTTTTTGAATTATTAGTATTTATAAAAATTAACTATA;start=236093;subtype=IES;support_ref=15;support_variant=3;type=IES;
scaffold51_105_with_IES	MILORD	internal_eliminated_sequence	236267	236292	.	.	.	ID=MILORD.105.236267.236292;Name=MILORD.105.236267.236292;bounded_by_ta=TRUE;common_boundary=Both;end=236292;ies_id=IESPGM.PTET51.1.105.221120;ies_left_dist=0;ies_min_dist=0;ies_right_dist=0;junction_seq=gaacttttacaacttTAagatgacattaagca;read_names=J00121:27:H3GGKBBXX:5:2207:22881:31083,J00121:27:H3GGKBBXX:5:2110:26839:46979,J00121:27:H3GGKBBXX:5:1209:6421:28727,J00121:27:H3GGKBBXX:5:2106:31710:42091;sequence=TATGGTTAAATAATTTTATTGTATTA;start=236267;subtype=IES;support_ref=6;support_variant=4;type=IES;
scaffold51_105_with_IES	MILORD	internal_eliminated_sequence	236725	236750	.	.	.	ID=MILORD.105.236725.236750;Name=MILORD.105.236725.236750;bounded_by_ta=TRUE;common_boundary=Both;end=236750;ies_id=IESPGM.PTET51.1.105.221552;ies_left_dist=0;ies_min_dist=0;ies_right_dist=0;junction_seq=aaataatggtttgagTAatttgatttgtatct;read_names=J00121:27:H3GGKBBXX:5:2215:1986:37959,J00121:27:H3GGKBBXX:5:2211:6766:31646,J00121:27:H3GGKBBXX:5:1217:19076:37431,J00121:27:H3GGKBBXX:5:2106:30320:11724,J00121:27:H3GGKBBXX:5:2221:29102:11407,J00121:27:H3GGKBBXX:5:2226:23937:31083,J00121:27:H3GGKBBXX:5:2204:2788:34530,J00121:27:H3GGKBBXX:5:2101:29366:37431,J00121:27:H3GGKBBXX:5:1107:29741:12093,J00121:27:H3GGKBBXX:5:2210:21542:21658,J00121:27:H3GGKBBXX:5:2216:9232:5745,J00121:27:H3GGKBBXX:5:1120:15686:36200,J00121:27:H3GGKBBXX:5:2227:29477:44517,J00121:27:H3GGKBBXX:5:2122:23937:40649,J00121:27:H3GGKBBXX:5:2225:14519:21869,J00121:27:H3GGKBBXX:5:1201:5061:27215;sequence=TATTGTAAAAACATGGATTTCAAATA;start=236725;subtype=IES;support_ref=70;support_variant=16;type=IES;
scaffold51_105_with_IES	MILORD	internal_eliminated_sequence	236873	236953	.	.	.	ID=MILORD.105.236873.236953;Name=MILORD.105.236873.236953;bounded_by_ta=TRUE;common_boundary=Both;end=236953;ies_id=IESPGM.PTET51.1.105.221674;ies_left_dist=0;ies_min_dist=0;ies_right_dist=0;junction_seq=aaaagttgggaaaagTAcattactcaatatat;read_names=J00121:27:H3GGKBBXX:5:1225:23926:38064,J00121:27:H3GGKBBXX:5:2128:21176:48421,J00121:27:H3GGKBBXX:5:2109:28696:33492,J00121:27:H3GGKBBXX:5:2226:17837:44851,J00121:27:H3GGKBBXX:5:1126:4320:33774,J00121:27:H3GGKBBXX:5:1203:21197:5974,J00121:27:H3GGKBBXX:5:2103:16559:40842,J00121:27:H3GGKBBXX:5:2124:17807:18529,J00121:27:H3GGKBBXX:5:1205:28209:38381,J00121:27:H3GGKBBXX:5:1127:20029:33387,J00121:27:H3GGKBBXX:5:2101:21004:2017,J00121:27:H3GGKBBXX:5:2219:19086:4321,J00121:27:H3GGKBBXX:5:2107:8521:47805,J00121:27:H3GGKBBXX:5:2208:19207:24648;sequence=TATAATTAAAGATTTATACAATTAGAATATATTGTTATAATTTGATAATTACTTTAAAAATAAATGAAGTATAATTACTTA;start=236873;subtype=IES;support_ref=31;support_variant=14;type=IES;
scaffold51_105_with_IES	MILORD	internal_eliminated_sequence	237134	237160	.	.	.	ID=MILORD.105.237134.237160;Name=MILORD.105.237134.237160;bounded_by_ta=TRUE;common_boundary=Both;end=237160;ies_id=IESPGM.PTET51.1.105.221854;ies_left_dist=0;ies_min_dist=0;ies_right_dist=0;junction_seq=tcctggcttacgtgaTActcatggtgataata;read_names=J00121:27:H3GGKBBXX:5:1128:23734:43919,J00121:27:H3GGKBBXX:5:2104:21846:18740,J00121:27:H3GGKBBXX:5:2218:21014:6396,J00121:27:H3GGKBBXX:5:2118:23328:6501,J00121:27:H3GGKBBXX:5:1112:10358:9702,J00121:27:H3GGKBBXX:5:2215:25834:28217,J00121:27:H3GGKBBXX:5:1111:17878:15557,J00121:27:H3GGKBBXX:5:2119:8237:42987;sequence=TATAATGATAATAGTTAAATTTATCTT;start=237134;subtype=IES;support_ref=62;support_variant=8;type=IES;
scaffold51_105_with_IES	MILORD	internal_eliminated_sequence	237211	237237	.	.	.	ID=MILORD.105.237211.237237;Name=MILORD.105.237211.237237;bounded_by_ta=TRUE;common_boundary=Both;end=237237;ies_id=IESPGM.PTET51.1.105.221904;ies_left_dist=0;ies_min_dist=0;ies_right_dist=0;junction_seq=atatctttaattagaTAaattaagtaagagac;read_names=J00121:27:H3GGKBBXX:5:1119:22090:25492,J00121:27:H3GGKBBXX:5:2101:17969:43251,J00121:27:H3GGKBBXX:5:2110:9922:26388,J00121:27:H3GGKBBXX:5:1126:10886:21553,J00121:27:H3GGKBBXX:5:2124:12307:28938,J00121:27:H3GGKBBXX:5:1103:18274:2914;sequence=TATCATTAATACTTTAATCATTATCTA;start=237211;subtype=IES;support_ref=62;support_variant=6;type=IES;
scaffold51_105_with_IES	MILORD	internal_eliminated_sequence	237416	237441	.	.	.	ID=MILORD.105.237416.237441;Name=MILORD.105.237416.237441;bounded_by_ta=TRUE;common_boundary=Both;end=237441;ies_id=IESPGM.PTET51.1.105.222082;ies_left_dist=0;ies_min_dist=0;ies_right_dist=0;junction_seq=aataagagatgatttTActatggaataaataa;read_names=J00121:27:H3GGKBBXX:5:2120:22962:26512,J00121:27:H3GGKBBXX:5:2111:18497:41247,J00121:27:H3GGKBBXX:5:2101:5984:41827,J00121:27:H3GGKBBXX:5:1228:25367:19074,J00121:27:H3GGKBBXX:5:2109:28645:3266,J00121:27:H3GGKBBXX:5:2225:5832:27250,J00121:27:H3GGKBBXX:5:2207:19238:10176,J00121:27:H3GGKBBXX:5:2110:18812:31206,J00121:27:H3GGKBBXX:5:2204:2087:22977,J00121:27:H3GGKBBXX:5:1224:15371:7169,J00121:27:H3GGKBBXX:5:2115:14966:45924,J00121:27:H3GGKBBXX:5:1203:25834:18581,J00121:27:H3GGKBBXX:5:1105:9171:46012,J00121:27:H3GGKBBXX:5:1228:15788:12849,J00121:27:H3GGKBBXX:5:1224:6979:6062,J00121:27:H3GGKBBXX:5:1123:27600:37607,J00121:27:H3GGKBBXX:5:1111:7192:29958,J00121:27:H3GGKBBXX:5:1212:20456:31453,J00121:27:H3GGKBBXX:5:2210:9597:13095,J00121:27:H3GGKBBXX:5:2225:5923:27232,J00121:27:H3GGKBBXX:5:2108:23054:28920,J00121:27:H3GGKBBXX:5:1124:6938:39471,J00121:27:H3GGKBBXX:5:1227:14143:11864,J00121:27:H3GGKBBXX:5:1207:21166:44148,J00121:27:H3GGKBBXX:5:2103:29894:21465,J00121:27:H3GGKBBXX:5:1211:23703:33176,J00121:27:H3GGKBBXX:5:2212:11606:6027,J00121:27:H3GGKBBXX:5:1204:5883:25404,J00121:27:H3GGKBBXX:5:2110:4148:42478,J00121:27:H3GGKBBXX:5:1108:16457:20199,J00121:27:H3GGKBBXX:5:2204:8115:23927,J00121:27:H3GGKBBXX:5:2210:25723:45080,J00121:27:H3GGKBBXX:5:2225:23257:14432,J00121:27:H3GGKBBXX:5:2227:2453:28850,J00121:27:H3GGKBBXX:5:2102:20953:24085,J00121:27:H3GGKBBXX:5:2123:29650:46364,J00121:27:H3GGKBBXX:5:1125:7710:5640,J00121:27:H3GGKBBXX:5:1107:11129:22678,J00121:27:H3GGKBBXX:5:1226:30746:9156,J00121:27:H3GGKBBXX:5:2213:6948:32877;sequence=TATAATGAAGTTATTGTTTTTAGTTA;start=237416;subtype=IES;support_ref=3;support_variant=40;type=IES;
scaffold51_105_with_IES	MILORD	internal_eliminated_sequence	237861	237914	.	.	.	ID=MILORD.105.237861.237914;Name=MILORD.105.237861.237914;bounded_by_ta=TRUE;common_boundary=Both;end=237914;ies_id=IESPGM.PTET51.1.105.222501;ies_left_dist=0;ies_min_dist=0;ies_right_dist=0;junction_seq=agtttgaattcaagtTAtctgatgaagagtag;read_names=J00121:27:H3GGKBBXX:5:2225:17340:38996,J00121:27:H3GGKBBXX:5:1204:4909:13166,J00121:27:H3GGKBBXX:5:2203:5670:39418,J00121:27:H3GGKBBXX:5:1101:11586:40033,J00121:27:H3GGKBBXX:5:1124:31142:36007,J00121:27:H3GGKBBXX:5:2119:25022:48685,J00121:27:H3GGKBBXX:5:2225:5213:32789,J00121:27:H3GGKBBXX:5:1116:24221:8295,J00121:27:H3GGKBBXX:5:1213:31050:22731,J00121:27:H3GGKBBXX:5:2102:4990:19109,J00121:27:H3GGKBBXX:5:2213:22851:33844,J00121:27:H3GGKBBXX:5:2126:15960:21096,J00121:27:H3GGKBBXX:5:2126:16630:23733,J00121:27:H3GGKBBXX:5:2111:8247:36851,J00121:27:H3GGKBBXX:5:2121:8826:14818;sequence=TATAGTTAAATAGTTATTTGAAATTTAATTTTGTAGAATTTAAAGAAGTGATTA;start=237861;subtype=IES;support_ref=52;support_variant=15;type=IES;
scaffold51_105_with_IES	MILORD	internal_eliminated_sequence	237951	237994	.	.	.	ID=MILORD.105.237951.237994;Name=MILORD.105.237951.237994;bounded_by_ta=TRUE;common_boundary=Both;end=237994;ies_id=IESPGM.PTET51.1.105.222537;ies_left_dist=0;ies_min_dist=0;ies_right_dist=0;junction_seq=tattaaataagttatTAgcacatcgagacaaa;read_names=J00121:27:H3GGKBBXX:5:1227:19116:7293,J00121:27:H3GGKBBXX:5:1204:18375:24894,J00121:27:H3GGKBBXX:5:1220:9587:7380;sequence=TAGAGTTAAATTCAACAATTATTAGTTTTATTAAGTTTCAGTAG;start=237951;subtype=IES;support_ref=25;support_variant=3;type=IES;
scaffold51_105_with_IES	MILORD	internal_eliminated_sequence	238302	238345	.	.	.	ID=MILORD.105.238302.238345;Name=MILORD.105.238302.238345;bounded_by_ta=TRUE;common_boundary=Both;end=238345;ies_id=IESPGM.PTET51.1.105.222844;ies_left_dist=0;ies_min_dist=0;ies_right_dist=0;junction_seq=catatgtgaagctttTAaaaatgctgcttcta;read_names=J00121:27:H3GGKBBXX:5:2206:23328:17614;sequence=TATAATAAACAAAAGAATATAAGTTAATTATTTTTAATCGGTCA;start=238302;subtype=IES;support_ref=43;support_variant=1;type=IES;
scaffold51_105_with_IES	MILORD	internal_eliminated_sequence	238302	238434	.	.	.	ID=MILORD.105.238302.238434;Name=MILORD.105.238302.238434;bounded_by_ta=TRUE;common_boundary=LEFT;end=238434;ies_id=IESPGM.PTET51.1.105.222844;ies_left_dist=0;ies_min_dist=0;ies_right_dist=-89;junction_seq=catatgtgaagctttTAagcatcaaattttaa;read_names=J00121:27:H3GGKBBXX:5:1119:21978:13412;sequence=TATAATAAACAAAAGAATATAAGTTAATTATTTTTAATCGGTCATAAAAATGCTGCTTCTACTGACTCTTCGTATTTAATATTAAAATCATTTTTGAGTTTCAGGAAAATCAATATAAAAACTAAATTTATAA;start=238302;subtype=PARTIAL_EXTERNAL;support_ref=43;support_variant=1;type=ALTERNATIVE;
scaffold51_105_with_IES	MILORD	internal_eliminated_sequence	238361	238434	.	.	.	ID=MILORD.105.238361.238434;Name=MILORD.105.238361.238434;bounded_by_ta=TRUE;common_boundary=Both;end=238434;ies_id=IESPGM.PTET51.1.105.222859;ies_left_dist=0;ies_min_dist=0;ies_right_dist=0;junction_seq=aaaaatgctgcttctTAagcatcaaattttaa;read_names=J00121:27:H3GGKBBXX:5:1205:26260:22520,J00121:27:H3GGKBBXX:5:2216:19766:27901,J00121:27:H3GGKBBXX:5:1106:20283:28164,J00121:27:H3GGKBBXX:5:1108:14813:14432;sequence=TACTGACTCTTCGTATTTAATATTAAAATCATTTTTGAGTTTCAGGAAAATCAATATAAAAACTAAATTTATAA;start=238361;subtype=IES;support_ref=33;support_variant=4;type=IES;
scaffold51_105_with_IES	MILORD	internal_eliminated_sequence	238617	238662	.	.	.	ID=MILORD.105.238617.238662;Name=MILORD.105.238617.238662;bounded_by_ta=TRUE;common_boundary=None;end=238662;ies_id=IESPGM.PTET51.1.105.222859;ies_left_dist=-256;ies_min_dist=228;ies_right_dist=-228;junction_seq=aaaaagaagagaaacTAaaagtaaatgaatag;read_names=J00121:27:H3GGKBBXX:5:2203:23835:26476;sequence=TATAGTTAATCAAGATTCAGCAAACGTATTTCACATAATTTGAGAA;start=238617;subtype=MAC;support_ref=107;support_variant=1;type=CRYPTIC;
scaffold51_105_with_IES	MILORD	internal_eliminated_sequence	238617	238711	.	.	.	ID=MILORD.105.238617.238711;Name=MILORD.105.238617.238711;bounded_by_ta=TRUE;common_boundary=None;end=238711;ies_id=IESPGM.PTET51.1.105.222859;ies_left_dist=-256;ies_min_dist=256;ies_right_dist=-277;junction_seq=aaaaagaagagaaacTAaaggctctactttaa;read_names=J00121:27:H3GGKBBXX:5:2225:19106:32103;sequence=TATAGTTAATCAAGATTCAGCAAACGTATTTCACATAATTTGAGAATAAAAGTAAATGAATAGTTATTTATTTAAAATTATACAACATTTCTGTA;start=238617;subtype=MAC;support_ref=107;support_variant=1;type=CRYPTIC;
scaffold51_105_with_IES	MILORD	internal_eliminated_sequence	239845	239871	.	.	.	ID=MILORD.105.239845.239871;Name=MILORD.105.239845.239871;bounded_by_ta=TRUE;common_boundary=Both;end=239871;ies_id=IESPGM.PTET51.1.105.224269;ies_left_dist=0;ies_min_dist=0;ies_right_dist=0;junction_seq=ttttattattgaatgTAcctaaatcctaaaaa;read_names=J00121:27:H3GGKBBXX:5:2125:12459:48649,J00121:27:H3GGKBBXX:5:2203:8663:9649,J00121:27:H3GGKBBXX:5:2219:29254:44447,J00121:27:H3GGKBBXX:5:1201:27570:9913,J00121:27:H3GGKBBXX:5:1219:10957:8277,J00121:27:H3GGKBBXX:5:1114:25033:32982,J00121:27:H3GGKBBXX:5:1119:19654:38152,J00121:27:H3GGKBBXX:5:2210:11637:21729,J00121:27:H3GGKBBXX:5:2124:6116:37800,J00121:27:H3GGKBBXX:5:1107:23043:25949,J00121:27:H3GGKBBXX:5:1217:28077:37027,J00121:27:H3GGKBBXX:5:1120:27143:41704,J00121:27:H3GGKBBXX:5:1111:7040:30187,J00121:27:H3GGKBBXX:5:1121:24485:9209,J00121:27:H3GGKBBXX:5:1121:24353:9121,J00121:27:H3GGKBBXX:5:1127:17218:30802,J00121:27:H3GGKBBXX:5:2219:5670:17192,J00121:27:H3GGKBBXX:5:1216:26758:14484,J00121:27:H3GGKBBXX:5:2228:6776:13095,J00121:27:H3GGKBBXX:5:1219:15067:32982,J00121:27:H3GGKBBXX:5:2201:20364:7978;sequence=TAAAGTACTATTTCATTAATTTTATCA;start=239845;subtype=IES;support_ref=0;support_variant=21;type=IES;
scaffold51_105_with_IES	MILORD	internal_eliminated_sequence	245833	245922	.	.	.	ID=MILORD.105.245833.245922;Name=MILORD.105.245833.245922;bounded_by_ta=TRUE;common_boundary=Both;end=245922;ies_id=IESPGM.PTET51.1.105.230230;ies_left_dist=0;ies_min_dist=0;ies_right_dist=0;junction_seq=atgattcagtaatatTAtattaaattgatcct;read_names=J00121:27:H3GGKBBXX:5:2109:21197:29184,J00121:27:H3GGKBBXX:5:1214:7699:19126,J00121:27:H3GGKBBXX:5:1215:23145:35303,J00121:27:H3GGKBBXX:5:2210:22638:34073,J00121:27:H3GGKBBXX:5:2202:18497:25140,J00121:27:H3GGKBBXX:5:2222:26798:46838,J00121:27:H3GGKBBXX:5:2108:19004:37835,J00121:27:H3GGKBBXX:5:1120:16427:37730,J00121:27:H3GGKBBXX:5:1116:4107:1859,J00121:27:H3GGKBBXX:5:2217:17574:37220,J00121:27:H3GGKBBXX:5:2212:18599:11812,J00121:27:H3GGKBBXX:5:2122:30198:12181,J00121:27:H3GGKBBXX:5:1118:16660:6871,J00121:27:H3GGKBBXX:5:2106:21724:14836,J00121:27:H3GGKBBXX:5:2217:23135:22907,J00121:27:H3GGKBBXX:5:1210:7831:23575,J00121:27:H3GGKBBXX:5:1208:5203:37167,J00121:27:H3GGKBBXX:5:1109:11495:18177,J00121:27:H3GGKBBXX:5:2102:22232:22960,J00121:27:H3GGKBBXX:5:1226:25307:46610,J00121:27:H3GGKBBXX:5:2112:17330:47419,J00121:27:H3GGKBBXX:5:2211:31761:9930,J00121:27:H3GGKBBXX:5:1216:15808:23786,J00121:27:H3GGKBBXX:5:2208:15544:31804,J00121:27:H3GGKBBXX:5:1125:16011:35637,J00121:27:H3GGKBBXX:5:1115:26656:36991,J00121:27:H3GGKBBXX:5:1114:6603:32877,J00121:27:H3GGKBBXX:5:2221:17807:26793,J00121:27:H3GGKBBXX:5:1116:26372:37695,J00121:27:H3GGKBBXX:5:1125:25672:33035,J00121:27:H3GGKBBXX:5:2224:26200:30081;sequence=TATAGTGACTTTGGGTATTTTTCTAAGAACTAGTTCATTAACTTTTTAATCTGTTTATGAAAATAACCTCTTTTCATTTTGAATGCACTA;start=245833;subtype=IES;support_ref=56;support_variant=31;type=IES;
scaffold51_105_with_IES	MILORD	internal_eliminated_sequence	246953	246980	.	.	.	ID=MILORD.105.246953.246980;Name=MILORD.105.246953.246980;bounded_by_ta=TRUE;common_boundary=Both;end=246980;ies_id=IESPGM.PTET51.1.105.231260;ies_left_dist=0;ies_min_dist=0;ies_right_dist=0;junction_seq=acaaaagcattttatTActtccgtaaaagaga;read_names=J00121:27:H3GGKBBXX:5:2102:10439:43849,J00121:27:H3GGKBBXX:5:2228:25093:21342,J00121:27:H3GGKBBXX:5:1208:7446:37361,J00121:27:H3GGKBBXX:5:2210:19948:25193,J00121:27:H3GGKBBXX:5:1223:5934:11495,J00121:27:H3GGKBBXX:5:2207:14255:18423,J00121:27:H3GGKBBXX:5:2218:14093:29044,J00121:27:H3GGKBBXX:5:2113:21095:36956,J00121:27:H3GGKBBXX:5:2208:7111:12972,J00121:27:H3GGKBBXX:5:1103:25905:40262,J00121:27:H3GGKBBXX:5:1107:11759:49054,J00121:27:H3GGKBBXX:5:2113:15503:31031,J00121:27:H3GGKBBXX:5:1121:10318:27637,J00121:27:H3GGKBBXX:5:2222:26098:34301,J00121:27:H3GGKBBXX:5:2213:5223:17298,J00121:27:H3GGKBBXX:5:1109:3336:6150,J00121:27:H3GGKBBXX:5:1114:6015:40332,J00121:27:H3GGKBBXX:5:1102:22810:22098,J00121:27:H3GGKBBXX:5:1109:3589:1842,J00121:27:H3GGKBBXX:5:2221:19847:33563,J00121:27:H3GGKBBXX:5:1207:10338:9948,J00121:27:H3GGKBBXX:5:1213:17158:20603,J00121:27:H3GGKBBXX:5:1123:8887:17456,J00121:27:H3GGKBBXX:5:1228:28026:9789,J00121:27:H3GGKBBXX:5:1124:11292:22502,J00121:27:H3GGKBBXX:5:1201:23845:17561,J00121:27:H3GGKBBXX:5:1128:17188:41792,J00121:27:H3GGKBBXX:5:1104:20141:15680,J00121:27:H3GGKBBXX:5:2223:25915:27654,J00121:27:H3GGKBBXX:5:2222:26575:35022,J00121:27:H3GGKBBXX:5:1214:9546:14484,J00121:27:H3GGKBBXX:5:1217:25530:12814,J00121:27:H3GGKBBXX:5:1116:13352:41968,J00121:27:H3GGKBBXX:5:2128:17645:30274,J00121:27:H3GGKBBXX:5:2223:9577:18370,J00121:27:H3GGKBBXX:5:2205:6888:13007,J00121:27:H3GGKBBXX:5:1103:26240:36306,J00121:27:H3GGKBBXX:5:2108:21785:43322,J00121:27:H3GGKBBXX:5:2127:4107:24612,J00121:27:H3GGKBBXX:5:2221:20730:16876,J00121:27:H3GGKBBXX:5:1227:4543:21641,J00121:27:H3GGKBBXX:5:2107:14793:42952,J00121:27:H3GGKBBXX:5:1105:30969:22028,J00121:27:H3GGKBBXX:5:2203:13474:20726;sequence=TACAGGTGTCATTAATTTAGATTTATTG;start=246953;subtype=IES;support_ref=99;support_variant=44;type=IES;
scaffold51_105_with_IES	MILORD	internal_eliminated_sequence	247395	247421	.	.	.	ID=MILORD.105.247395.247421;Name=MILORD.105.247395.247421;bounded_by_ta=TRUE;common_boundary=Both;end=247421;ies_id=IESPGM.PTET51.1.105.231674;ies_left_dist=0;ies_min_dist=0;ies_right_dist=0;junction_seq=ttttttaggattaggTAcattcaataatagaa;read_names=J00121:27:H3GGKBBXX:5:1126:10977:23575,J00121:27:H3GGKBBXX:5:1113:11698:40895,J00121:27:H3GGKBBXX:5:1125:22790:5956,J00121:27:H3GGKBBXX:5:2104:10855:45731,J00121:27:H3GGKBBXX:5:2125:5162:31927,J00121:27:H3GGKBBXX:5:2220:21044:23892,J00121:27:H3GGKBBXX:5:2227:18132:2387,J00121:27:H3GGKBBXX:5:1113:28199:20181,J00121:27:H3GGKBBXX:5:1209:15524:7363,J00121:27:H3GGKBBXX:5:2116:20994:15715,J00121:27:H3GGKBBXX:5:2211:20050:14185,J00121:27:H3GGKBBXX:5:1117:12692:26863,J00121:27:H3GGKBBXX:5:1217:22079:7293,J00121:27:H3GGKBBXX:5:2220:21034:24050,J00121:27:H3GGKBBXX:5:2228:27316:45625,J00121:27:H3GGKBBXX:5:2208:23409:25210,J00121:27:H3GGKBBXX:5:1102:2706:6818,J00121:27:H3GGKBBXX:5:2116:28057:17192,J00121:27:H3GGKBBXX:5:1221:29721:46944,J00121:27:H3GGKBBXX:5:2215:9465:46944,J00121:27:H3GGKBBXX:5:1214:20730:28657,J00121:27:H3GGKBBXX:5:2122:27255:16858,J00121:27:H3GGKBBXX:5:1125:22861:5939,J00121:27:H3GGKBBXX:5:1119:20101:21764,J00121:27:H3GGKBBXX:5:1206:27976:40403,J00121:27:H3GGKBBXX:5:2222:24647:40016,J00121:27:H3GGKBBXX:5:1105:29467:19918,J00121:27:H3GGKBBXX:5:2217:28087:11794,J00121:27:H3GGKBBXX:5:2118:29193:39383,J00121:27:H3GGKBBXX:5:2113:6522:12656,J00121:27:H3GGKBBXX:5:1127:4422:35884,J00121:27:H3GGKBBXX:5:2212:26179:48544;sequence=TATGATAAAATTAATAAATTAGTACTT;start=247395;subtype=IES;support_ref=10;support_variant=32;type=IES;
scaffold51_105_with_IES	MILORD	internal_eliminated_sequence	247911	247984	.	.	.	ID=MILORD.105.247911.247984;Name=MILORD.105.247911.247984;bounded_by_ta=TRUE;common_boundary=Both;end=247984;ies_id=IESPGM.PTET51.1.105.232163;ies_left_dist=0;ies_min_dist=0;ies_right_dist=0;junction_seq=ttccgttaataagagTAgaagtttattctcta;read_names=J00121:27:H3GGKBBXX:5:2227:27996:44834,J00121:27:H3GGKBBXX:5:2219:23449:48632,J00121:27:H3GGKBBXX:5:2107:29325:15803,J00121:27:H3GGKBBXX:5:2201:30726:31453,J00121:27:H3GGKBBXX:5:2120:25510:38205,J00121:27:H3GGKBBXX:5:1218:16234:26494,J00121:27:H3GGKBBXX:5:2227:12631:27074;sequence=TATTATTAATTCAGTTTTTCAATAAATTTTCCTGAAACTCAAAAAGTATTCTTTAATAAAAAAGAATGCGCCTA;start=247911;subtype=IES;support_ref=48;support_variant=7;type=IES;
scaffold51_105_with_IES	MILORD	internal_eliminated_sequence	248000	248044	.	.	.	ID=MILORD.105.248000.248044;Name=MILORD.105.248000.248044;bounded_by_ta=TRUE;common_boundary=Both;end=248044;ies_id=IESPGM.PTET51.1.105.232178;ies_left_dist=0;ies_min_dist=0;ies_right_dist=0;junction_seq=tagaagtttattctcTAaaaaggttaagaagg;read_names=J00121:27:H3GGKBBXX:5:1224:11789:43585;sequence=TATGATTGATTAAGATTAATTAGATTATGTTCTTTTAATCGATTA;start=248000;subtype=IES;support_ref=20;support_variant=1;type=IES;
scaffold51_105_with_IES	MILORD	internal_eliminated_sequence	248355	248398	.	.	.	ID=MILORD.105.248355.248398;Name=MILORD.105.248355.248398;bounded_by_ta=TRUE;common_boundary=Both;end=248398;ies_id=IESPGM.PTET51.1.105.232488;ies_left_dist=0;ies_min_dist=0;ies_right_dist=0;junction_seq=attatttcgatgaggTAataacttttctatat;read_names=J00121:27:H3GGKBBXX:5:2201:20902:45062,J00121:27:H3GGKBBXX:5:2219:26707:6132,J00121:27:H3GGKBBXX:5:2117:14874:15979,J00121:27:H3GGKBBXX:5:2117:15047:15504,J00121:27:H3GGKBBXX:5:1225:20709:32560,J00121:27:H3GGKBBXX:5:1118:9049:37185;sequence=TACGACTGAATCATAATAAAACTAAAAATTGTTGAATTTAACCC;start=248355;subtype=IES;support_ref=23;support_variant=6;type=IES;
scaffold51_105_with_IES	MILORD	internal_eliminated_sequence	248917	248944	.	.	.	ID=MILORD.105.248917.248944;Name=MILORD.105.248917.248944;bounded_by_ta=TRUE;common_boundary=Both;end=248944;ies_id=IESPGM.PTET51.1.105.232952;ies_left_dist=0;ies_min_dist=0;ies_right_dist=0;junction_seq=ttatttattccatagTAgaagcatttctaatt;read_names=J00121:27:H3GGKBBXX:5:2203:15483:31945,J00121:27:H3GGKBBXX:5:2201:11140:5253,J00121:27:H3GGKBBXX:5:2218:26819:42864,J00121:27:H3GGKBBXX:5:2217:24576:4690,J00121:27:H3GGKBBXX:5:2220:22526:5851,J00121:27:H3GGKBBXX:5:1114:23155:32050,J00121:27:H3GGKBBXX:5:1216:6542:27461,J00121:27:H3GGKBBXX:5:1218:29863:7556,J00121:27:H3GGKBBXX:5:2216:13991:27813,J00121:27:H3GGKBBXX:5:1219:9201:12585,J00121:27:H3GGKBBXX:5:2207:8258:40807,J00121:27:H3GGKBBXX:5:2224:17391:12638,J00121:27:H3GGKBBXX:5:1220:29325:19390,J00121:27:H3GGKBBXX:5:2114:26930:14748;sequence=TATAGCTAAAGACAATAACTTCATATTA;start=248917;subtype=IES;support_ref=94;support_variant=14;type=IES;
scaffold51_105_with_IES	MILORD	internal_eliminated_sequence	249123	249149	.	.	.	ID=MILORD.105.249123.249149;Name=MILORD.105.249123.249149;bounded_by_ta=TRUE;common_boundary=Both;end=249149;ies_id=IESPGM.PTET51.1.105.233130;ies_left_dist=0;ies_min_dist=0;ies_right_dist=0;junction_seq=ttaacttactctagtTAttgaattaaagatat;read_names=J00121:27:H3GGKBBXX:5:2111:27275:47102,J00121:27:H3GGKBBXX:5:2211:14722:24648,J00121:27:H3GGKBBXX:5:2124:21450:40033,J00121:27:H3GGKBBXX:5:2208:29853:34055,J00121:27:H3GGKBBXX:5:2208:6066:28112,J00121:27:H3GGKBBXX:5:1117:16447:40825,J00121:27:H3GGKBBXX:5:2221:27762:9297,J00121:27:H3GGKBBXX:5:2210:13291:4444,J00121:27:H3GGKBBXX:5:2217:6867:16102,J00121:27:H3GGKBBXX:5:1217:25530:3459,J00121:27:H3GGKBBXX:5:1124:15980:16102,J00121:27:H3GGKBBXX:5:1124:30655:2668,J00121:27:H3GGKBBXX:5:1217:8978:40473,J00121:27:H3GGKBBXX:5:1210:12063:27707;sequence=TATAGATAAGAATTAAGATATTAATGA;start=249123;subtype=IES;support_ref=28;support_variant=14;type=IES;
scaffold51_105_with_IES	MILORD	internal_eliminated_sequence	249200	249226	.	.	.	ID=MILORD.105.249200.249226;Name=MILORD.105.249200.249226;bounded_by_ta=TRUE;common_boundary=Both;end=249226;ies_id=IESPGM.PTET51.1.105.233180;ies_left_dist=0;ies_min_dist=0;ies_right_dist=0;junction_seq=gattaatatcataagTAtcacgtatcccagga;read_names=J00121:27:H3GGKBBXX:5:1110:2351:41616,J00121:27:H3GGKBBXX:5:2213:26869:26846,J00121:27:H3GGKBBXX:5:2212:23683:15487,J00121:27:H3GGKBBXX:5:2125:25804:39277;sequence=TAAAGATAAATTTAACAATAATCATTA;start=249200;subtype=IES;support_ref=40;support_variant=4;type=IES;
scaffold51_105_with_IES	MILORD	internal_eliminated_sequence	249407	249488	.	.	.	ID=MILORD.105.249407.249488;Name=MILORD.105.249407.249488;bounded_by_ta=TRUE;common_boundary=Both;end=249488;ies_id=IESPGM.PTET51.1.105.233360;ies_left_dist=0;ies_min_dist=0;ies_right_dist=0;junction_seq=atatgttgagtaatgTActtttccccactttt;read_names=J00121:27:H3GGKBBXX:5:1218:23997:19724,J00121:27:H3GGKBBXX:5:1227:12337:7046;sequence=TATAATTAATTATACTTCATTTATTTTTTATAGTAATCATCAAACCTAACAATTTATTCCAATTGTAGTTAATCTTCAATTG;start=249407;subtype=IES;support_ref=33;support_variant=2;type=IES;
scaffold51_105_with_IES	MILORD	internal_eliminated_sequence	249611	249636	.	.	.	ID=MILORD.105.249611.249636;Name=MILORD.105.249611.249636;bounded_by_ta=TRUE;common_boundary=Both;end=249636;ies_id=IESPGM.PTET51.1.105.233482;ies_left_dist=0;ies_min_dist=0;ies_right_dist=0;junction_seq=agatataagtcaaacTActtaaactattaatt;read_names=J00121:27:H3GGKBBXX:5:1121:31274:15451,J00121:27:H3GGKBBXX:5:2115:8004:19267,J00121:27:H3GGKBBXX:5:2211:26606:8066;sequence=TATATATAAAATCCATGTTTTTACAA;start=249611;subtype=IES;support_ref=13;support_variant=3;type=IES;
scaffold51_105_with_IES	MILORD	internal_eliminated_sequence	250066	250096	.	.	.	ID=MILORD.105.250066.250096;Name=MILORD.105.250066.250096;bounded_by_ta=TRUE;common_boundary=Both;end=250096;ies_id=IESPGM.PTET51.1.105.233911;ies_left_dist=0;ies_min_dist=0;ies_right_dist=0;junction_seq=agcaatatgtctttaTAaagttgtaaaagttc;read_names=J00121:27:H3GGKBBXX:5:2207:24251:3741,J00121:27:H3GGKBBXX:5:1216:4746:3143,J00121:27:H3GGKBBXX:5:1121:24566:35901,J00121:27:H3GGKBBXX:5:2101:31669:16243,J00121:27:H3GGKBBXX:5:1120:32309:19214,J00121:27:H3GGKBBXX:5:1114:27062:4778,J00121:27:H3GGKBBXX:5:1210:4127:29079,J00121:27:H3GGKBBXX:5:2202:9475:27092,J00121:27:H3GGKBBXX:5:2102:23368:24929;sequence=TATAATCAAATTAAATTAAATTATTTAACCA;start=250066;subtype=IES;support_ref=39;support_variant=9;type=IES;
scaffold51_105_with_IES	MILORD	internal_eliminated_sequence	250135	250177	.	.	.	ID=MILORD.105.250135.250177;Name=MILORD.105.250135.250177;bounded_by_ta=TRUE;common_boundary=Both;end=250177;ies_id=IESPGM.PTET51.1.105.233949;ies_left_dist=0;ies_min_dist=0;ies_right_dist=0;junction_seq=aaattctattaatacTAcatcaacctaatatt;read_names=J00121:27:H3GGKBBXX:5:1101:18477:47858,J00121:27:H3GGKBBXX:5:1211:11353:16559;sequence=TATAGATAAAAAATAATAAGGTTTTTCTATTAAATAACAACGA;start=250135;subtype=IES;support_ref=12;support_variant=2;type=IES;
scaffold51_105_with_IES	MILORD	internal_eliminated_sequence	250200	250269	.	.	.	ID=MILORD.105.250200.250269;Name=MILORD.105.250200.250269;bounded_by_ta=TRUE;common_boundary=Both;end=250269;ies_id=IESPGM.PTET51.1.105.233971;ies_left_dist=0;ies_min_dist=0;ies_right_dist=0;junction_seq=acctaatattatacaTActgatagcatataaa;read_names=J00121:27:H3GGKBBXX:5:2108:2920:26037,J00121:27:H3GGKBBXX:5:2209:7233:19935,J00121:27:H3GGKBBXX:5:1108:18659:47506,J00121:27:H3GGKBBXX:5:2218:9475:6449,J00121:27:H3GGKBBXX:5:2125:16955:48210,J00121:27:H3GGKBBXX:5:1112:15351:49054,J00121:27:H3GGKBBXX:5:2201:9770:17860,J00121:27:H3GGKBBXX:5:2209:7588:19777,J00121:27:H3GGKBBXX:5:2225:18071:22080,J00121:27:H3GGKBBXX:5:1205:25012:12656,J00121:27:H3GGKBBXX:5:1122:9851:37378;sequence=TATATAGTTAACTTTTATAAATAATAAGAATTCGAAAAACAAATTGTAGTTATTTAAAATATTTGAAATA;start=250200;subtype=IES;support_ref=12;support_variant=11;type=IES;
scaffold51_105_with_IES	MILORD	internal_eliminated_sequence	250903	250969	.	.	.	ID=MILORD.105.250903.250969;Name=MILORD.105.250903.250969;bounded_by_ta=TRUE;common_boundary=Both;end=250969;ies_id=IESPGM.PTET51.1.105.234604;ies_left_dist=0;ies_min_dist=0;ies_right_dist=0;junction_seq=ggtattttaatatcgTAgatttgtttaaattc;read_names=J00121:27:H3GGKBBXX:5:1124:30584:19988,J00121:27:H3GGKBBXX:5:2125:11992:32578,J00121:27:H3GGKBBXX:5:1204:15645:31910,J00121:27:H3GGKBBXX:5:1126:17015:8682,J00121:27:H3GGKBBXX:5:1215:8643:16506,J00121:27:H3GGKBBXX:5:2124:14062:32894,J00121:27:H3GGKBBXX:5:2218:3478:21905,J00121:27:H3GGKBBXX:5:2109:25540:35128,J00121:27:H3GGKBBXX:5:1125:13179:41282,J00121:27:H3GGKBBXX:5:2205:28686:30169,J00121:27:H3GGKBBXX:5:2215:2392:29307;sequence=TATAGATGATTTCAAAATATAAATAAAATATTGTCAAGTGAAATAATAAAGTATTTGAAATCCTCCT;start=250903;subtype=IES;support_ref=80;support_variant=11;type=IES;
scaffold51_105_with_IES	MILORD	internal_eliminated_sequence	251749	252012	.	.	.	ID=MILORD.105.251749.252012;Name=MILORD.105.251749.252012;bounded_by_ta=TRUE;common_boundary=Both;end=252012;ies_id=IESPGM.PTET51.1.105.235325;ies_left_dist=0;ies_min_dist=0;ies_right_dist=0;junction_seq=ttagttgacactataTAcaatgaagacggcgg;read_names=J00121:27:H3GGKBBXX:5:2210:18670:37431,J00121:27:H3GGKBBXX:5:1124:29376:11776,J00121:27:H3GGKBBXX:5:1116:21917:13201,J00121:27:H3GGKBBXX:5:2210:29417:22186,J00121:27:H3GGKBBXX:5:2104:24079:18071,J00121:27:H3GGKBBXX:5:2101:19492:1683,J00121:27:H3GGKBBXX:5:1217:4675:46100,J00121:27:H3GGKBBXX:5:2211:19969:5358,J00121:27:H3GGKBBXX:5:1223:6126:35391,J00121:27:H3GGKBBXX:5:2201:12723:15803,J00121:27:H3GGKBBXX:5:1127:16569:26301,J00121:27:H3GGKBBXX:5:2112:7740:30696,J00121:27:H3GGKBBXX:5:2225:32309:18405;sequence=TATAGCACTTGCAATCAAATATTCAAAAGAATTCAAATAAAATTAATCAGAATATCACTTATTTACTCATAATTAATGTAGTAAGAAAAAAGAATTTGTTAAAAATTATTTCAACTACACTGACAGTTAATCATTTGAATCTTTATAATTCAAATATGGATTATAAATTATTTTTTTATTAATTTTATAATATTTAAATATCTCCTTAAAATAAAAATGATCTAAAATATCTATATATTCTTACAGTGTTTTGTGCAAGATCTC;start=251749;subtype=IES;support_ref=36;support_variant=13;type=IES;
scaffold51_105_with_IES	MILORD	internal_eliminated_sequence	251955	251983	.	.	.	ID=MILORD.105.251955.251983;Name=MILORD.105.251955.251983;bounded_by_ta=TRUE;common_boundary=None;end=251983;ies_id=IESPGM.PTET51.1.105.235325;ies_left_dist=-206;ies_min_dist=29;ies_right_dist=29;junction_seq=atttaaatatctcctTAttcttacagtgtttt;read_names=J00121:27:H3GGKBBXX:5:1213:19451:7169;sequence=TAAAATAAAAATGATCTAAAATATCTATA;start=251955;subtype=INTERNAL;support_ref=30;support_variant=1;type=ALTERNATIVE;
scaffold51_105_with_IES	MILORD	internal_eliminated_sequence	251955	251981	.	.	.	ID=MILORD.105.251955.251981;Name=MILORD.105.251955.251981;bounded_by_ta=TRUE;common_boundary=None;end=251981;ies_id=IESPGM.PTET51.1.105.235325;ies_left_dist=-206;ies_min_dist=31;ies_right_dist=31;junction_seq=atttaaatatctcctTAtattcttacagtgtt;read_names=J00121:27:H3GGKBBXX:5:1127:20882:14467,J00121:27:H3GGKBBXX:5:1115:21836:26951,J00121:27:H3GGKBBXX:5:2215:8410:17509;sequence=TAAAATAAAAATGATCTAAAATATCTA;start=251955;subtype=INTERNAL;support_ref=60;support_variant=3;type=ALTERNATIVE;
scaffold51_105_with_IES	MILORD	internal_eliminated_sequence	256020	258531	.	.	.	ID=MILORD.105.256020.258531;Name=MILORD.105.256020.258531;bounded_by_ta=TRUE;common_boundary=RIGHT;end=258531;ies_id=IESPGM.PTET51.1.105.239361;ies_left_dist=29;ies_min_dist=0;ies_right_dist=0;junction_seq=ttcatttttgcttgtTAgcaagatggaaactt;read_names=J00121:27:H3GGKBBXX:5:1225:15016:14713,J00121:27:H3GGKBBXX:5:1127:15179:36059,J00121:27:H3GGKBBXX:5:1203:14245:31031,J00121:27:H3GGKBBXX:5:2219:11170:25527;sequence=TATAATTGAAAAATATATATAGGCTATTGTATTGTTATAGAAATAAAATTATAATTTCTTTCTTATAATTCCTACAATTTAATAATTGATAATTTTTCAAACACTATTCATAAACATAATAGTTTTCTACCTTAATATGCAAAAGTAAGTTATAGTCGAAAACAATTTCAGCCAATATTTGCTTTGAGTTGCAACATTCAATTTTATCTTGCTTTTGTTAAAGCTAATAAGAATTTGAACCAAGTTTATTTAAAAGCAAGTTTGAAAAATCTTTTTAAAAATAATTTTCTTTTTAAATAATTTAACTGCTAGTATTTTTTGTGCACTTCTTTACATTTTCCTTGTAATATTATTTTTATAATTTAAATTTTGTATGTCTATTTTTTATTTACATTAACTAACCCACAATTTACAATATTGCCAAAAAGAATTGTTTGGGTATTTGAACATCCAGGCCCATCGTTTAATTTGTATTGAATAATTGAAGAAGAATTTGGAATTAGAATTATAGTTTGGGTAAGGAAATAAATCAACGAAGGACAACAAAAAAGTTTATCAAAAAAGTATTGGAACAAGGTTAACAACATCTAATAAAATGAATCTAAAAGAAATTCAGTTCATAAGGAAGGAACCTAACACTTAGATGGAAAAAATGCTAGAGTTAATATTCAAAAATAGCAACAGCAGGAAATAAAATCAATAGAAAATAAACAGAAGAAATAGTATTTGAAAAATCAAGATGTAGAGCAGAATATTAATTTGAAAAAGTTAAAAGAATAGTTGAGAAATGGAAATGCTAATAATGCATTAAAGAATTCATAGTGGAACAGGATAGATATTGGTATTTTGAGCACAAACATTAAGATCATAACGAAGAGGAGAAAAAATAACTCTTTAAGAAGAGAAGATAATAAAGAAATAAGTTACAGAATCGTCACATAGCAAGAAGAAAAATAATATCTGTATATATATAACATTATATAATATTTGATCATTTTTATTTTGAACTATTAATAATTATTCAACTTTAAAATGATTGCTCTTATTAAATTTCCACTCAAATTCCTTAATTTATTTGTTTTCTCTCTTAATTGATTTTTATTCAATTAAATTTAAAATGCTAATGCAAATTTAGATTGAAAAAATTATCTTTTCCAATTAATTAAATTGAAAGCAGTTGCAATTTATACCATAATAAAAATAATATAAATAATAAAGTATAAAAATAACAAAATTAATTATTATTTTTTCAATTCAAGATAACAGCTTATATTATTATTGGATCATTTTTAAATTCAAGATCGTTTTCAAAAATTTACAAAATATTTTTTCATTTAAATTATTGGATGTTGGCATGAATTTTAGAAAATCAACACTTATTTATTGCAAGTAATTCTATTGTTTCTTCATTTAAATTGAACCTTCTTCTATATAAAATATTATTCGCTATAGGCCTTACTTATAAACTACATTATATAAATATAGATGCAATGATCATTACCAATAAATTTATTAAATCTATATGTACGAATAAAAAAAAATTTCATCAAAATAAACAGGAAATGCATGAATTGATTACCTTGTATTATAAACTTAAATTATATACCAAAAATTAGAAAGTAAAGGGAAGAAACCCTACTTAAAATCAAATTTTACAAGATATTTGGGAATTTCAATTGGATAGGCTAAATATATATAAGTAAATTTGAGAGTATCCCGAATCTCTGAGTCAACATAGAACAAATTATAGAATAAAAACCTGATAGACTAATTTAATTTTACACAATTGAGCATGAAAAAATACAAGAAGATTCATTGTTAATTTTAATATTAATAAATAAAAACTACAATTGTATTCATTCTTTTATTGGTTTAGGGAACTTGGGTTGTATATTAATCGCTAATTTTAGTTGCTTTAATTTTAAATCTCAAACCAAAATTTTCTTTAGAAAGAAGATTGGATTTGCAAAATAATTAATACTGTTCTAAGTTAAAATGATAAATTAGCCTACATTGATGAATGTAGCTTAAGGAGAATTGCAAAGCGAAACTTCTTTAATACCCATATTGCAAAAACGCCATAAATTTTATAATTTACAATGTTGTAATGTTGGACAATAATTCTGATGCTAATATATACAATTCAAATTTTAATATCAAATTTCACAAGTAATTGAGCAAAAAGTCTCCTCTCGAATAGCTATTTTATAGAATCTGCAGATTGTTAGTCTGGAAAACTCTTACACTTTTCAAGCATACTTTCTAATTGGGGGATTGAAAGGTCAAATCTCACTAGAATAAGCCTTTCATTTTTAGTTTTTCTATTGTAAAAAAAATTATGAGTTTTTGTTACACTTGAGTAATAATATATAAAAGTAGATGTAGTTAATAATAAAAATAATAACAAGTAGTTTGAAAAAGTGTTTGAAATTTTATTGGACTATATTAAGAAGTATTAATATTTTAAAAATGCATGCCTTAATTTTTTGTGTAAAAAAATAGCCAAAGACAA;start=256020;subtype=PARTIAL_EXTERNAL;support_ref=104;support_variant=4;type=ALTERNATIVE;
scaffold51_105_with_IES	MILORD	internal_eliminated_sequence	256044	258531	.	.	.	ID=MILORD.105.256044.258531;Name=MILORD.105.256044.258531;bounded_by_ta=TRUE;common_boundary=RIGHT;end=258531;ies_id=IESPGM.PTET51.1.105.239361;ies_left_dist=5;ies_min_dist=0;ies_right_dist=0;junction_seq=aaaatatatataggcTAgcaagatggaaactt;read_names=J00121:27:H3GGKBBXX:5:1210:26332:17087;sequence=TATTGTATTGTTATAGAAATAAAATTATAATTTCTTTCTTATAATTCCTACAATTTAATAATTGATAATTTTTCAAACACTATTCATAAACATAATAGTTTTCTACCTTAATATGCAAAAGTAAGTTATAGTCGAAAACAATTTCAGCCAATATTTGCTTTGAGTTGCAACATTCAATTTTATCTTGCTTTTGTTAAAGCTAATAAGAATTTGAACCAAGTTTATTTAAAAGCAAGTTTGAAAAATCTTTTTAAAAATAATTTTCTTTTTAAATAATTTAACTGCTAGTATTTTTTGTGCACTTCTTTACATTTTCCTTGTAATATTATTTTTATAATTTAAATTTTGTATGTCTATTTTTTATTTACATTAACTAACCCACAATTTACAATATTGCCAAAAAGAATTGTTTGGGTATTTGAACATCCAGGCCCATCGTTTAATTTGTATTGAATAATTGAAGAAGAATTTGGAATTAGAATTATAGTTTGGGTAAGGAAATAAATCAACGAAGGACAACAAAAAAGTTTATCAAAAAAGTATTGGAACAAGGTTAACAACATCTAATAAAATGAATCTAAAAGAAATTCAGTTCATAAGGAAGGAACCTAACACTTAGATGGAAAAAATGCTAGAGTTAATATTCAAAAATAGCAACAGCAGGAAATAAAATCAATAGAAAATAAACAGAAGAAATAGTATTTGAAAAATCAAGATGTAGAGCAGAATATTAATTTGAAAAAGTTAAAAGAATAGTTGAGAAATGGAAATGCTAATAATGCATTAAAGAATTCATAGTGGAACAGGATAGATATTGGTATTTTGAGCACAAACATTAAGATCATAACGAAGAGGAGAAAAAATAACTCTTTAAGAAGAGAAGATAATAAAGAAATAAGTTACAGAATCGTCACATAGCAAGAAGAAAAATAATATCTGTATATATATAACATTATATAATATTTGATCATTTTTATTTTGAACTATTAATAATTATTCAACTTTAAAATGATTGCTCTTATTAAATTTCCACTCAAATTCCTTAATTTATTTGTTTTCTCTCTTAATTGATTTTTATTCAATTAAATTTAAAATGCTAATGCAAATTTAGATTGAAAAAATTATCTTTTCCAATTAATTAAATTGAAAGCAGTTGCAATTTATACCATAATAAAAATAATATAAATAATAAAGTATAAAAATAACAAAATTAATTATTATTTTTTCAATTCAAGATAACAGCTTATATTATTATTGGATCATTTTTAAATTCAAGATCGTTTTCAAAAATTTACAAAATATTTTTTCATTTAAATTATTGGATGTTGGCATGAATTTTAGAAAATCAACACTTATTTATTGCAAGTAATTCTATTGTTTCTTCATTTAAATTGAACCTTCTTCTATATAAAATATTATTCGCTATAGGCCTTACTTATAAACTACATTATATAAATATAGATGCAATGATCATTACCAATAAATTTATTAAATCTATATGTACGAATAAAAAAAAATTTCATCAAAATAAACAGGAAATGCATGAATTGATTACCTTGTATTATAAACTTAAATTATATACCAAAAATTAGAAAGTAAAGGGAAGAAACCCTACTTAAAATCAAATTTTACAAGATATTTGGGAATTTCAATTGGATAGGCTAAATATATATAAGTAAATTTGAGAGTATCCCGAATCTCTGAGTCAACATAGAACAAATTATAGAATAAAAACCTGATAGACTAATTTAATTTTACACAATTGAGCATGAAAAAATACAAGAAGATTCATTGTTAATTTTAATATTAATAAATAAAAACTACAATTGTATTCATTCTTTTATTGGTTTAGGGAACTTGGGTTGTATATTAATCGCTAATTTTAGTTGCTTTAATTTTAAATCTCAAACCAAAATTTTCTTTAGAAAGAAGATTGGATTTGCAAAATAATTAATACTGTTCTAAGTTAAAATGATAAATTAGCCTACATTGATGAATGTAGCTTAAGGAGAATTGCAAAGCGAAACTTCTTTAATACCCATATTGCAAAAACGCCATAAATTTTATAATTTACAATGTTGTAATGTTGGACAATAATTCTGATGCTAATATATACAATTCAAATTTTAATATCAAATTTCACAAGTAATTGAGCAAAAAGTCTCCTCTCGAATAGCTATTTTATAGAATCTGCAGATTGTTAGTCTGGAAAACTCTTACACTTTTCAAGCATACTTTCTAATTGGGGGATTGAAAGGTCAAATCTCACTAGAATAAGCCTTTCATTTTTAGTTTTTCTATTGTAAAAAAAATTATGAGTTTTTGTTACACTTGAGTAATAATATATAAAAGTAGATGTAGTTAATAATAAAAATAATAACAAGTAGTTTGAAAAAGTGTTTGAAATTTTATTGGACTATATTAAGAAGTATTAATATTTTAAAAATGCATGCCTTAATTTTTTGTGTAAAAAAATAGCCAAAGACAA;start=256044;subtype=PARTIAL_EXTERNAL;support_ref=47;support_variant=1;type=ALTERNATIVE;
scaffold51_105_with_IES	MILORD	internal_eliminated_sequence	256049	256138	.	.	.	ID=MILORD.105.256049.256138;Name=MILORD.105.256049.256138;bounded_by_ta=TRUE;common_boundary=LEFT;end=256138;ies_id=IESPGM.PTET51.1.105.239361;ies_left_dist=0;ies_min_dist=0;ies_right_dist=2393;junction_seq=atatataggctattgTAgttttctaccttaat;read_names=J00121:27:H3GGKBBXX:5:2101:28635:37114;sequence=TATTGTTATAGAAATAAAATTATAATTTCTTTCTTATAATTCCTACAATTTAATAATTGATAATTTTTCAAACACTATTCATAAACATAA;start=256049;subtype=PARTIAL_INTERNAL;support_ref=45;support_variant=1;type=ALTERNATIVE;
scaffold51_105_with_IES	MILORD	internal_eliminated_sequence	256049	258531	.	.	.	ID=MILORD.105.256049.258531;Name=MILORD.105.256049.258531;bounded_by_ta=TRUE;common_boundary=Both;end=258531;ies_id=IESPGM.PTET51.1.105.239361;ies_left_dist=0;ies_min_dist=0;ies_right_dist=0;junction_seq=atatataggctattgTAgcaagatggaaactt;read_names=J00121:27:H3GGKBBXX:5:2123:7395:2563,J00121:27:H3GGKBBXX:5:1226:18781:30872,J00121:27:H3GGKBBXX:5:1209:27986:33949,J00121:27:H3GGKBBXX:5:2209:25185:4725,J00121:27:H3GGKBBXX:5:2228:28473:39787,J00121:27:H3GGKBBXX:5:2114:26220:22133,J00121:27:H3GGKBBXX:5:2110:18517:41176,J00121:27:H3GGKBBXX:5:2205:18446:42636,J00121:27:H3GGKBBXX:5:2105:29406:39752,J00121:27:H3GGKBBXX:5:2120:11485:16823,J00121:27:H3GGKBBXX:5:2206:16884:15733,J00121:27:H3GGKBBXX:5:2214:6573:9121,J00121:27:H3GGKBBXX:5:1109:25956:1912,J00121:27:H3GGKBBXX:5:2203:14945:12656,J00121:27:H3GGKBBXX:5:1105:14133:29641,J00121:27:H3GGKBBXX:5:2226:31101:26898,J00121:27:H3GGKBBXX:5:1204:8724:23012,J00121:27:H3GGKBBXX:5:2226:2798:16084,J00121:27:H3GGKBBXX:5:2102:31548:40086,J00121:27:H3GGKBBXX:5:1117:26697:11671,J00121:27:H3GGKBBXX:5:2224:13788:29677,J00121:27:H3GGKBBXX:5:1207:8450:34284,J00121:27:H3GGKBBXX:5:1108:21389:44183,J00121:27:H3GGKBBXX:5:1104:17401:33862,J00121:27:H3GGKBBXX:5:1203:9019:13464,J00121:27:H3GGKBBXX:5:2218:15534:1437,J00121:27:H3GGKBBXX:5:1204:7923:16243,J00121:27:H3GGKBBXX:5:1119:18274:46592,J00121:27:H3GGKBBXX:5:2208:18568:26951,J00121:27:H3GGKBBXX:5:2209:13169:12708,J00121:27:H3GGKBBXX:5:1124:28310:23997,J00121:27:H3GGKBBXX:5:1113:17584:1754,J00121:27:H3GGKBBXX:5:1102:23064:9455;sequence=TATTGTTATAGAAATAAAATTATAATTTCTTTCTTATAATTCCTACAATTTAATAATTGATAATTTTTCAAACACTATTCATAAACATAATAGTTTTCTACCTTAATATGCAAAAGTAAGTTATAGTCGAAAACAATTTCAGCCAATATTTGCTTTGAGTTGCAACATTCAATTTTATCTTGCTTTTGTTAAAGCTAATAAGAATTTGAACCAAGTTTATTTAAAAGCAAGTTTGAAAAATCTTTTTAAAAATAATTTTCTTTTTAAATAATTTAACTGCTAGTATTTTTTGTGCACTTCTTTACATTTTCCTTGTAATATTATTTTTATAATTTAAATTTTGTATGTCTATTTTTTATTTACATTAACTAACCCACAATTTACAATATTGCCAAAAAGAATTGTTTGGGTATTTGAACATCCAGGCCCATCGTTTAATTTGTATTGAATAATTGAAGAAGAATTTGGAATTAGAATTATAGTTTGGGTAAGGAAATAAATCAACGAAGGACAACAAAAAAGTTTATCAAAAAAGTATTGGAACAAGGTTAACAACATCTAATAAAATGAATCTAAAAGAAATTCAGTTCATAAGGAAGGAACCTAACACTTAGATGGAAAAAATGCTAGAGTTAATATTCAAAAATAGCAACAGCAGGAAATAAAATCAATAGAAAATAAACAGAAGAAATAGTATTTGAAAAATCAAGATGTAGAGCAGAATATTAATTTGAAAAAGTTAAAAGAATAGTTGAGAAATGGAAATGCTAATAATGCATTAAAGAATTCATAGTGGAACAGGATAGATATTGGTATTTTGAGCACAAACATTAAGATCATAACGAAGAGGAGAAAAAATAACTCTTTAAGAAGAGAAGATAATAAAGAAATAAGTTACAGAATCGTCACATAGCAAGAAGAAAAATAATATCTGTATATATATAACATTATATAATATTTGATCATTTTTATTTTGAACTATTAATAATTATTCAACTTTAAAATGATTGCTCTTATTAAATTTCCACTCAAATTCCTTAATTTATTTGTTTTCTCTCTTAATTGATTTTTATTCAATTAAATTTAAAATGCTAATGCAAATTTAGATTGAAAAAATTATCTTTTCCAATTAATTAAATTGAAAGCAGTTGCAATTTATACCATAATAAAAATAATATAAATAATAAAGTATAAAAATAACAAAATTAATTATTATTTTTTCAATTCAAGATAACAGCTTATATTATTATTGGATCATTTTTAAATTCAAGATCGTTTTCAAAAATTTACAAAATATTTTTTCATTTAAATTATTGGATGTTGGCATGAATTTTAGAAAATCAACACTTATTTATTGCAAGTAATTCTATTGTTTCTTCATTTAAATTGAACCTTCTTCTATATAAAATATTATTCGCTATAGGCCTTACTTATAAACTACATTATATAAATATAGATGCAATGATCATTACCAATAAATTTATTAAATCTATATGTACGAATAAAAAAAAATTTCATCAAAATAAACAGGAAATGCATGAATTGATTACCTTGTATTATAAACTTAAATTATATACCAAAAATTAGAAAGTAAAGGGAAGAAACCCTACTTAAAATCAAATTTTACAAGATATTTGGGAATTTCAATTGGATAGGCTAAATATATATAAGTAAATTTGAGAGTATCCCGAATCTCTGAGTCAACATAGAACAAATTATAGAATAAAAACCTGATAGACTAATTTAATTTTACACAATTGAGCATGAAAAAATACAAGAAGATTCATTGTTAATTTTAATATTAATAAATAAAAACTACAATTGTATTCATTCTTTTATTGGTTTAGGGAACTTGGGTTGTATATTAATCGCTAATTTTAGTTGCTTTAATTTTAAATCTCAAACCAAAATTTTCTTTAGAAAGAAGATTGGATTTGCAAAATAATTAATACTGTTCTAAGTTAAAATGATAAATTAGCCTACATTGATGAATGTAGCTTAAGGAGAATTGCAAAGCGAAACTTCTTTAATACCCATATTGCAAAAACGCCATAAATTTTATAATTTACAATGTTGTAATGTTGGACAATAATTCTGATGCTAATATATACAATTCAAATTTTAATATCAAATTTCACAAGTAATTGAGCAAAAAGTCTCCTCTCGAATAGCTATTTTATAGAATCTGCAGATTGTTAGTCTGGAAAACTCTTACACTTTTCAAGCATACTTTCTAATTGGGGGATTGAAAGGTCAAATCTCACTAGAATAAGCCTTTCATTTTTAGTTTTTCTATTGTAAAAAAAATTATGAGTTTTTGTTACACTTGAGTAATAATATATAAAAGTAGATGTAGTTAATAATAAAAATAATAACAAGTAGTTTGAAAAAGTGTTTGAAATTTTATTGGACTATATTAAGAAGTATTAATATTTTAAAAATGCATGCCTTAATTTTTTGTGTAAAAAAATAGCCAAAGACAA;start=256049;subtype=IES;support_ref=90;support_variant=33;type=IES;
scaffold51_105_with_IES	MILORD	internal_eliminated_sequence	256170	258462	.	.	.	ID=MILORD.105.256170.258462;Name=MILORD.105.256170.258462;bounded_by_ta=TRUE;common_boundary=None;end=258462;ies_id=IESPGM.PTET51.1.105.239361;ies_left_dist=-121;ies_min_dist=69;ies_right_dist=69;junction_seq=tatgcaaaagtaagtTAttaagaagtattaat;read_names=J00121:27:H3GGKBBXX:5:2102:7456:2809;sequence=TATAGTCGAAAACAATTTCAGCCAATATTTGCTTTGAGTTGCAACATTCAATTTTATCTTGCTTTTGTTAAAGCTAATAAGAATTTGAACCAAGTTTATTTAAAAGCAAGTTTGAAAAATCTTTTTAAAAATAATTTTCTTTTTAAATAATTTAACTGCTAGTATTTTTTGTGCACTTCTTTACATTTTCCTTGTAATATTATTTTTATAATTTAAATTTTGTATGTCTATTTTTTATTTACATTAACTAACCCACAATTTACAATATTGCCAAAAAGAATTGTTTGGGTATTTGAACATCCAGGCCCATCGTTTAATTTGTATTGAATAATTGAAGAAGAATTTGGAATTAGAATTATAGTTTGGGTAAGGAAATAAATCAACGAAGGACAACAAAAAAGTTTATCAAAAAAGTATTGGAACAAGGTTAACAACATCTAATAAAATGAATCTAAAAGAAATTCAGTTCATAAGGAAGGAACCTAACACTTAGATGGAAAAAATGCTAGAGTTAATATTCAAAAATAGCAACAGCAGGAAATAAAATCAATAGAAAATAAACAGAAGAAATAGTATTTGAAAAATCAAGATGTAGAGCAGAATATTAATTTGAAAAAGTTAAAAGAATAGTTGAGAAATGGAAATGCTAATAATGCATTAAAGAATTCATAGTGGAACAGGATAGATATTGGTATTTTGAGCACAAACATTAAGATCATAACGAAGAGGAGAAAAAATAACTCTTTAAGAAGAGAAGATAATAAAGAAATAAGTTACAGAATCGTCACATAGCAAGAAGAAAAATAATATCTGTATATATATAACATTATATAATATTTGATCATTTTTATTTTGAACTATTAATAATTATTCAACTTTAAAATGATTGCTCTTATTAAATTTCCACTCAAATTCCTTAATTTATTTGTTTTCTCTCTTAATTGATTTTTATTCAATTAAATTTAAAATGCTAATGCAAATTTAGATTGAAAAAATTATCTTTTCCAATTAATTAAATTGAAAGCAGTTGCAATTTATACCATAATAAAAATAATATAAATAATAAAGTATAAAAATAACAAAATTAATTATTATTTTTTCAATTCAAGATAACAGCTTATATTATTATTGGATCATTTTTAAATTCAAGATCGTTTTCAAAAATTTACAAAATATTTTTTCATTTAAATTATTGGATGTTGGCATGAATTTTAGAAAATCAACACTTATTTATTGCAAGTAATTCTATTGTTTCTTCATTTAAATTGAACCTTCTTCTATATAAAATATTATTCGCTATAGGCCTTACTTATAAACTACATTATATAAATATAGATGCAATGATCATTACCAATAAATTTATTAAATCTATATGTACGAATAAAAAAAAATTTCATCAAAATAAACAGGAAATGCATGAATTGATTACCTTGTATTATAAACTTAAATTATATACCAAAAATTAGAAAGTAAAGGGAAGAAACCCTACTTAAAATCAAATTTTACAAGATATTTGGGAATTTCAATTGGATAGGCTAAATATATATAAGTAAATTTGAGAGTATCCCGAATCTCTGAGTCAACATAGAACAAATTATAGAATAAAAACCTGATAGACTAATTTAATTTTACACAATTGAGCATGAAAAAATACAAGAAGATTCATTGTTAATTTTAATATTAATAAATAAAAACTACAATTGTATTCATTCTTTTATTGGTTTAGGGAACTTGGGTTGTATATTAATCGCTAATTTTAGTTGCTTTAATTTTAAATCTCAAACCAAAATTTTCTTTAGAAAGAAGATTGGATTTGCAAAATAATTAATACTGTTCTAAGTTAAAATGATAAATTAGCCTACATTGATGAATGTAGCTTAAGGAGAATTGCAAAGCGAAACTTCTTTAATACCCATATTGCAAAAACGCCATAAATTTTATAATTTACAATGTTGTAATGTTGGACAATAATTCTGATGCTAATATATACAATTCAAATTTTAATATCAAATTTCACAAGTAATTGAGCAAAAAGTCTCCTCTCGAATAGCTATTTTATAGAATCTGCAGATTGTTAGTCTGGAAAACTCTTACACTTTTCAAGCATACTTTCTAATTGGGGGATTGAAAGGTCAAATCTCACTAGAATAAGCCTTTCATTTTTAGTTTTTCTATTGTAAAAAAAATTATGAGTTTTTGTTACACTTGAGTAATAATATATAAAAGTAGATGTAGTTAATAATAAAAATAATAACAAGTAGTTTGAAAAAGTGTTTGAAATTTTATTGGACTA;start=256170;subtype=INTERNAL;support_ref=45;support_variant=1;type=ALTERNATIVE;
scaffold51_105_with_IES	MILORD	internal_eliminated_sequence	258370	258462	.	.	.	ID=MILORD.105.258370.258462;Name=MILORD.105.258370.258462;bounded_by_ta=TRUE;common_boundary=None;end=258462;ies_id=IESPGM.PTET51.1.105.239361;ies_left_dist=-2321;ies_min_dist=69;ies_right_dist=69;junction_seq=attatgagtttttgtTAttaagaagtattaat;read_names=J00121:27:H3GGKBBXX:5:2104:30797:10053,J00121:27:H3GGKBBXX:5:1114:17320:48491,J00121:27:H3GGKBBXX:5:2213:6329:27795,J00121:27:H3GGKBBXX:5:2214:3549:21571;sequence=TACACTTGAGTAATAATATATAAAAGTAGATGTAGTTAATAATAAAAATAATAACAAGTAGTTTGAAAAAGTGTTTGAAATTTTATTGGACTA;start=258370;subtype=INTERNAL;support_ref=60;support_variant=4;type=ALTERNATIVE;
scaffold51_105_with_IES	MILORD	internal_eliminated_sequence	259507	259573	.	.	.	ID=MILORD.105.259507.259573;Name=MILORD.105.259507.259573;bounded_by_ta=TRUE;common_boundary=Both;end=259573;ies_id=IESPGM.PTET51.1.105.240278;ies_left_dist=0;ies_min_dist=0;ies_right_dist=0;junction_seq=gaattgaaacaaatcTAcgatattaaaatacc;read_names=J00121:27:H3GGKBBXX:5:2202:5731:22291,J00121:27:H3GGKBBXX:5:1104:3681:37132,J00121:27:H3GGKBBXX:5:1120:18101:33492;sequence=TAAGGAGGATTTCAAATAAATTATTATTTTACTTAGCAAAATTCTATTTAAATTTTGAAATTATCTA;start=259507;subtype=IES;support_ref=32;support_variant=3;type=IES;
scaffold51_105_with_IES	MILORD	internal_eliminated_sequence	260382	260407	.	.	.	ID=MILORD.105.260382.260407;Name=MILORD.105.260382.260407;bounded_by_ta=TRUE;common_boundary=Both;end=260407;ies_id=IESPGM.PTET51.1.105.240971;ies_left_dist=0;ies_min_dist=0;ies_right_dist=0;junction_seq=gaacttttacaacttTAtaaagacatattgta;read_names=J00121:27:H3GGKBBXX:5:1104:16386:48561,J00121:27:H3GGKBBXX:5:2111:8034:6976,J00121:27:H3GGKBBXX:5:2203:11606:28604,J00121:27:H3GGKBBXX:5:1204:12865:40280,J00121:27:H3GGKBBXX:5:2210:23683:7609,J00121:27:H3GGKBBXX:5:1111:3833:22942,J00121:27:H3GGKBBXX:5:1222:10835:9860,J00121:27:H3GGKBBXX:5:1222:3488:33914;sequence=TATGGTTAAATAATTTAATTCGATTA;start=260382;subtype=IES;support_ref=4;support_variant=8;type=IES;
scaffold51_105_with_IES	MILORD	internal_eliminated_sequence	260837	260862	.	.	.	ID=MILORD.105.260837.260862;Name=MILORD.105.260837.260862;bounded_by_ta=TRUE;common_boundary=Both;end=260862;ies_id=IESPGM.PTET51.1.105.241400;ies_left_dist=0;ies_min_dist=0;ies_right_dist=0;junction_seq=aattaatagtttaagTAgtttgacttatatct;read_names=J00121:27:H3GGKBBXX:5:1210:27590:25281,J00121:27:H3GGKBBXX:5:1124:26626:36622,J00121:27:H3GGKBBXX:5:1118:24363:19373,J00121:27:H3GGKBBXX:5:2215:31223:6396,J00121:27:H3GGKBBXX:5:2119:10977:43867,J00121:27:H3GGKBBXX:5:2113:22556:4426,J00121:27:H3GGKBBXX:5:1221:17980:31171;sequence=TATTGTAAAAACATGGATTTTATATA;start=260837;subtype=IES;support_ref=9;support_variant=7;type=IES;
scaffold51_105_with_IES	MILORD	internal_eliminated_sequence	260985	261066	.	.	.	ID=MILORD.105.260985.261066;Name=MILORD.105.260985.261066;bounded_by_ta=TRUE;common_boundary=Both;end=261066;ies_id=IESPGM.PTET51.1.105.241522;ies_left_dist=0;ies_min_dist=0;ies_right_dist=0;junction_seq=aagagttggaaaaagTAcattactcaacattt;read_names=J00121:27:H3GGKBBXX:5:2205:28189:37748;sequence=TATAATTTAAGATTTACTACAATTGGAATAAATTGTTAGGTTTGATGATTACTATAAAAAATAAATGAAGTATAATTTATTA;start=260985;subtype=IES;support_ref=46;support_variant=1;type=IES;
scaffold51_105_with_IES	MILORD	internal_eliminated_sequence	261247	261273	.	.	.	ID=MILORD.105.261247.261273;Name=MILORD.105.261247.261273;bounded_by_ta=TRUE;common_boundary=Both;end=261273;ies_id=IESPGM.PTET51.1.105.241702;ies_left_dist=0;ies_min_dist=0;ies_right_dist=0;junction_seq=tcctggattacacgaTActgatgatactaata;read_names=J00121:27:H3GGKBBXX:5:1102:22394:13992,J00121:27:H3GGKBBXX:5:2205:16315:20480,J00121:27:H3GGKBBXX:5:1104:13362:15258,J00121:27:H3GGKBBXX:5:1124:6948:44974,J00121:27:H3GGKBBXX:5:1225:19938:34670,J00121:27:H3GGKBBXX:5:1201:11992:28323,J00121:27:H3GGKBBXX:5:1211:23500:38099,J00121:27:H3GGKBBXX:5:2219:14093:15117,J00121:27:H3GGKBBXX:5:1209:28747:24964,J00121:27:H3GGKBBXX:5:2227:7791:18792;sequence=TATAATGATTATATTTAAATTTAACTT;start=261247;subtype=IES;support_ref=51;support_variant=10;type=IES;
scaffold51_105_with_IES	MILORD	internal_eliminated_sequence	261324	261350	.	.	.	ID=MILORD.105.261324.261350;Name=MILORD.105.261324.261350;bounded_by_ta=TRUE;common_boundary=Both;end=261350;ies_id=IESPGM.PTET51.1.105.241752;ies_left_dist=0;ies_min_dist=0;ies_right_dist=0;junction_seq=atatctttaattcaaTAactagagtaagttaa;read_names=J00121:27:H3GGKBBXX:5:1201:17716:28956,J00121:27:H3GGKBBXX:5:2227:27783:38275,J00121:27:H3GGKBBXX:5:2103:15828:34512;sequence=TATCATTAATATCTTAATTCTTATCTA;start=261324;subtype=IES;support_ref=30;support_variant=3;type=IES;
scaffold51_105_with_IES	MILORD	internal_eliminated_sequence	261529	261556	.	.	.	ID=MILORD.105.261529.261556;Name=MILORD.105.261529.261556;bounded_by_ta=TRUE;common_boundary=Both;end=261556;ies_id=IESPGM.PTET51.1.105.241930;ies_left_dist=0;ies_min_dist=0;ies_right_dist=0;junction_seq=aattagaaatgcttcTActatggaataaataa;read_names=J00121:27:H3GGKBBXX:5:2220:28737:29940,J00121:27:H3GGKBBXX:5:1102:6187:24032,J00121:27:H3GGKBBXX:5:1219:27397:5147,J00121:27:H3GGKBBXX:5:1207:5416:15768,J00121:27:H3GGKBBXX:5:1103:29640:39348,J00121:27:H3GGKBBXX:5:2228:31609:12585,J00121:27:H3GGKBBXX:5:1117:13311:19601,J00121:27:H3GGKBBXX:5:1205:25997:8910,J00121:27:H3GGKBBXX:5:1201:10693:42530,J00121:27:H3GGKBBXX:5:2218:24677:37677;sequence=TATAATATGAAGTTATTGTCTTTAGCTA;start=261529;subtype=IES;support_ref=74;support_variant=10;type=IES;
scaffold51_105_with_IES	MILORD	internal_eliminated_sequence	262420	262463	.	.	.	ID=MILORD.105.262420.262463;Name=MILORD.105.262420.262463;bounded_by_ta=TRUE;common_boundary=Both;end=262463;ies_id=IESPGM.PTET51.1.105.242695;ies_left_dist=0;ies_min_dist=0;ies_right_dist=0;junction_seq=ccttaaaagccttttTAtaggcatagattata;read_names=J00121:27:H3GGKBBXX:5:1107:27773:21236,J00121:27:H3GGKBBXX:5:2225:9628:17649,J00121:27:H3GGKBBXX:5:1114:5122:14730,J00121:27:H3GGKBBXX:5:1119:24393:45379,J00121:27:H3GGKBBXX:5:2228:3792:45836,J00121:27:H3GGKBBXX:5:2221:22688:23575,J00121:27:H3GGKBBXX:5:1126:8745:42565;sequence=TACAATAGATTGAAGAAAATAAATTAAATAATTTTAATCAATTA;start=262420;subtype=IES;support_ref=25;support_variant=7;type=IES;
scaffold51_105_with_IES	MILORD	internal_eliminated_sequence	262485	262620	.	.	.	ID=MILORD.105.262485.262620;Name=MILORD.105.262485.262620;bounded_by_ta=TRUE;common_boundary=Both;end=262620;ies_id=IESPGM.PTET51.1.105.242716;ies_left_dist=0;ies_min_dist=0;ies_right_dist=0;junction_seq=catagattatactagTAtcttttaatacacta;read_names=J00121:27:H3GGKBBXX:5:2220:4604:20937,J00121:27:H3GGKBBXX:5:2226:20151:34899,J00121:27:H3GGKBBXX:5:1102:26271:5376,J00121:27:H3GGKBBXX:5:1217:27082:36956,J00121:27:H3GGKBBXX:5:2112:10642:36183,J00121:27:H3GGKBBXX:5:2221:28300:17931,J00121:27:H3GGKBBXX:5:1201:20872:2598,J00121:27:H3GGKBBXX:5:2126:26829:36481;sequence=TATAGGAGCATCGTATTTCTATAAAAATTAATTTTGAATCTCAGGAAAATCAATCGAAAAACTGAATTTATGGAATTTAATTTCATAAAGAAATCCCAGGAATTAATTATTTTATTCTATAATTTTTTATGCCCTA;start=262485;subtype=IES;support_ref=40;support_variant=8;type=IES;
scaffold51_105_with_IES	MILORD	internal_eliminated_sequence	262861	263091	.	.	.	ID=MILORD.105.262861.263091;Name=MILORD.105.262861.263091;bounded_by_ta=TRUE;common_boundary=None;end=263091;ies_id=IESPGM.PTET51.1.105.242716;ies_left_dist=-376;ies_min_dist=376;ies_right_dist=-471;junction_seq=tgacaattctttctaTAtatatataattttta;read_names=J00121:27:H3GGKBBXX:5:2116:7141:6800,J00121:27:H3GGKBBXX:5:1201:16173:21078;sequence=TATAATTTTTAAACTTGCAATTAGTCTTTAAAAGAGAAGTAAATACAATAAATAATTAAAAAAAAAAATTTGTTGATTTTTCTTTTATTATTTCAGGTAAGAATTTTTAGATTAAGTTAACGTTGTATCAGCTTGAATCTTTTTTTTTAATTACTTATAATATTTATTAATTAGAATTGTTTTAGTATTTTTGTGATAAATTATTTCTGGATATTTTCAAGATTATTTTTA;start=262861;subtype=MAC;support_ref=108;support_variant=2;type=CRYPTIC;
scaffold51_105_with_IES	MILORD	internal_eliminated_sequence	263710	263758	.	.	.	ID=MILORD.105.263710.263758;Name=MILORD.105.263710.263758;bounded_by_ta=TRUE;common_boundary=Both;end=263758;ies_id=IESPGM.PTET51.1.105.243805;ies_left_dist=0;ies_min_dist=0;ies_right_dist=0;junction_seq=aaataatgaatatttTAtgccagagactaata;read_names=J00121:27:H3GGKBBXX:5:2205:16812:23909,J00121:27:H3GGKBBXX:5:2109:16386:27145,J00121:27:H3GGKBBXX:5:2116:13311:48685,J00121:27:H3GGKBBXX:5:1123:16812:32560,J00121:27:H3GGKBBXX:5:1217:4462:13763,J00121:27:H3GGKBBXX:5:2119:24444:3969,J00121:27:H3GGKBBXX:5:2202:24850:7029,J00121:27:H3GGKBBXX:5:1122:25012:12515,J00121:27:H3GGKBBXX:5:2114:13382:32279,J00121:27:H3GGKBBXX:5:1218:23043:43849,J00121:27:H3GGKBBXX:5:2209:25215:11108,J00121:27:H3GGKBBXX:5:1226:15544:43831,J00121:27:H3GGKBBXX:5:1122:19502:46364,J00121:27:H3GGKBBXX:5:1226:2260:37273,J00121:27:H3GGKBBXX:5:2221:17066:4901,J00121:27:H3GGKBBXX:5:1111:5619:46610,J00121:27:H3GGKBBXX:5:2215:23591:31329,J00121:27:H3GGKBBXX:5:1114:24525:7416,J00121:27:H3GGKBBXX:5:2228:21024:11794,J00121:27:H3GGKBBXX:5:2101:13869:1648,J00121:27:H3GGKBBXX:5:1217:8389:27356,J00121:27:H3GGKBBXX:5:1221:11525:42073,J00121:27:H3GGKBBXX:5:2101:12063:32209,J00121:27:H3GGKBBXX:5:1104:15453:11495,J00121:27:H3GGKBBXX:5:1208:18152:22924,J00121:27:H3GGKBBXX:5:1215:21379:20779,J00121:27:H3GGKBBXX:5:2227:26748:4831,J00121:27:H3GGKBBXX:5:2105:31030:33105,J00121:27:H3GGKBBXX:5:1224:21075:41317,J00121:27:H3GGKBBXX:5:1213:11779:36288,J00121:27:H3GGKBBXX:5:2101:18923:12761,J00121:27:H3GGKBBXX:5:1126:7375:28692,J00121:27:H3GGKBBXX:5:2219:13849:20357,J00121:27:H3GGKBBXX:5:1203:21511:10563,J00121:27:H3GGKBBXX:5:2211:3650:9965,J00121:27:H3GGKBBXX:5:1219:16711:19548,J00121:27:H3GGKBBXX:5:2125:26189:42478,J00121:27:H3GGKBBXX:5:2105:23196:1947,J00121:27:H3GGKBBXX:5:2223:32563:4426,J00121:27:H3GGKBBXX:5:1121:20192:42601,J00121:27:H3GGKBBXX:5:2110:24231:36024,J00121:27:H3GGKBBXX:5:2209:3112:44552,J00121:27:H3GGKBBXX:5:2221:22861:9666,J00121:27:H3GGKBBXX:5:1107:3691:42143,J00121:27:H3GGKBBXX:5:2109:8663:29800,J00121:27:H3GGKBBXX:5:2106:14823:38750,J00121:27:H3GGKBBXX:5:1118:1976:4286,J00121:27:H3GGKBBXX:5:2222:7507:2264,J00121:27:H3GGKBBXX:5:1220:18020:12075,J00121:27:H3GGKBBXX:5:1103:3640:6396,J00121:27:H3GGKBBXX:5:2225:18111:45221,J00121:27:H3GGKBBXX:5:2116:23429:2141,J00121:27:H3GGKBBXX:5:2106:30137:16717,J00121:27:H3GGKBBXX:5:1220:14428:19882,J00121:27:H3GGKBBXX:5:1202:19908:45520,J00121:27:H3GGKBBXX:5:2217:19745:30257,J00121:27:H3GGKBBXX:5:1212:5487:32631,J00121:27:H3GGKBBXX:5:2219:24677:2756,J00121:27:H3GGKBBXX:5:1113:22749:14537,J00121:27:H3GGKBBXX:5:1113:27062:1472,J00121:27:H3GGKBBXX:5:1114:22861:4462,J00121:27:H3GGKBBXX:5:1120:6015:13464,J00121:27:H3GGKBBXX:5:2122:31375:36517,J00121:27:H3GGKBBXX:5:2216:30908:7961,J00121:27:H3GGKBBXX:5:1212:29143:12497,J00121:27:H3GGKBBXX:5:1115:19928:5077,J00121:27:H3GGKBBXX:5:1207:19289:7064;sequence=TACACTAAAAACAAATAAACTAATGTATTAATATTAAATTAATCAATTG;start=263710;subtype=IES;support_ref=30;support_variant=67;type=IES;
scaffold51_105_with_IES	MILORD	internal_eliminated_sequence	264315	264359	.	.	.	ID=MILORD.105.264315.264359;Name=MILORD.105.264315.264359;bounded_by_ta=TRUE;common_boundary=Both;end=264359;ies_id=IESPGM.PTET51.1.105.244361;ies_left_dist=0;ies_min_dist=0;ies_right_dist=0;junction_seq=ataataattactcctTAtatgataaaataaat;read_names=J00121:27:H3GGKBBXX:5:1120:24068:19988,J00121:27:H3GGKBBXX:5:2220:2402:23628,J00121:27:H3GGKBBXX:5:1110:23805:6343,J00121:27:H3GGKBBXX:5:1110:19989:46750,J00121:27:H3GGKBBXX:5:2111:13667:16067,J00121:27:H3GGKBBXX:5:2104:29325:13517;sequence=TATAATCTAAGTTGATTTTTTTTGTGAAATGTATAAAATGAAGTA;start=264315;subtype=IES;support_ref=62;support_variant=6;type=IES;
scaffold51_105_with_IES	MILORD	internal_eliminated_sequence	264444	264470	.	.	.	ID=MILORD.105.264444.264470;Name=MILORD.105.264444.264470;bounded_by_ta=TRUE;common_boundary=Both;end=264470;ies_id=IESPGM.PTET51.1.105.244445;ies_left_dist=0;ies_min_dist=0;ies_right_dist=0;junction_seq=tttcaggagatgaatTAtttaaaaaaggggat;read_names=J00121:27:H3GGKBBXX:5:1125:18842:28094,J00121:27:H3GGKBBXX:5:2213:3325:47208,J00121:27:H3GGKBBXX:5:2212:1387:3090,J00121:27:H3GGKBBXX:5:2220:19248:5024,J00121:27:H3GGKBBXX:5:2128:31121:26652,J00121:27:H3GGKBBXX:5:2106:27833:20076,J00121:27:H3GGKBBXX:5:2201:28128:18827,J00121:27:H3GGKBBXX:5:2126:15108:20639,J00121:27:H3GGKBBXX:5:1227:7172:25738,J00121:27:H3GGKBBXX:5:1205:23510:39664,J00121:27:H3GGKBBXX:5:2222:14742:20744,J00121:27:H3GGKBBXX:5:2207:27245:39945,J00121:27:H3GGKBBXX:5:1103:29528:19214,J00121:27:H3GGKBBXX:5:1113:16051:5675,J00121:27:H3GGKBBXX:5:1218:27448:15469,J00121:27:H3GGKBBXX:5:1113:24789:42161,J00121:27:H3GGKBBXX:5:2108:8866:26881,J00121:27:H3GGKBBXX:5:1120:7162:36868,J00121:27:H3GGKBBXX:5:2206:21511:23962,J00121:27:H3GGKBBXX:5:1120:15524:32543,J00121:27:H3GGKBBXX:5:2212:21876:33774,J00121:27:H3GGKBBXX:5:1203:26849:10141,J00121:27:H3GGKBBXX:5:1218:14336:13078,J00121:27:H3GGKBBXX:5:2114:20527:5411,J00121:27:H3GGKBBXX:5:1208:21887:1754,J00121:27:H3GGKBBXX:5:2108:26463:10880,J00121:27:H3GGKBBXX:5:1125:6938:43902,J00121:27:H3GGKBBXX:5:1110:6218:32384,J00121:27:H3GGKBBXX:5:2221:22932:24700,J00121:27:H3GGKBBXX:5:1222:3863:28516;sequence=TAACTTCATATTACATAAAATGAACAT;start=264444;subtype=IES;support_ref=6;support_variant=30;type=IES;
scaffold51_105_with_IES	MILORD	internal_eliminated_sequence	264595	264621	.	.	.	ID=MILORD.105.264595.264621;Name=MILORD.105.264595.264621;bounded_by_ta=TRUE;common_boundary=Both;end=264621;ies_id=IESPGM.PTET51.1.105.244569;ies_left_dist=0;ies_min_dist=0;ies_right_dist=0;junction_seq=atttagccaactcctTAagggctactcaaaaa;read_names=J00121:27:H3GGKBBXX:5:1127:2747:29255,J00121:27:H3GGKBBXX:5:1209:3742:41036,J00121:27:H3GGKBBXX:5:2228:28767:33651,J00121:27:H3GGKBBXX:5:1202:15676:37765,J00121:27:H3GGKBBXX:5:1110:16640:16436,J00121:27:H3GGKBBXX:5:2212:12855:44869,J00121:27:H3GGKBBXX:5:1211:27661:3213,J00121:27:H3GGKBBXX:5:1218:17827:20357,J00121:27:H3GGKBBXX:5:2204:20121:33862,J00121:27:H3GGKBBXX:5:2119:29427:30327,J00121:27:H3GGKBBXX:5:1204:15554:35725,J00121:27:H3GGKBBXX:5:1204:28513:9192,J00121:27:H3GGKBBXX:5:1117:4391:21166,J00121:27:H3GGKBBXX:5:1222:14042:27514,J00121:27:H3GGKBBXX:5:1226:22252:29008,J00121:27:H3GGKBBXX:5:1119:24921:45871,J00121:27:H3GGKBBXX:5:2121:14966:10229,J00121:27:H3GGKBBXX:5:2119:27387:46803,J00121:27:H3GGKBBXX:5:2119:19177:12075,J00121:27:H3GGKBBXX:5:1121:21521:44974,J00121:27:H3GGKBBXX:5:1115:7973:4514,J00121:27:H3GGKBBXX:5:2120:17442:1050,J00121:27:H3GGKBBXX:5:1227:11170:14449,J00121:27:H3GGKBBXX:5:1113:12073:11653,J00121:27:H3GGKBBXX:5:2206:5477:33879,J00121:27:H3GGKBBXX:5:1110:11951:25650,J00121:27:H3GGKBBXX:5:1123:31548:47893,J00121:27:H3GGKBBXX:5:1212:10145:4479,J00121:27:H3GGKBBXX:5:2111:24150:14748,J00121:27:H3GGKBBXX:5:1212:22901:16629,J00121:27:H3GGKBBXX:5:2109:8958:29219,J00121:27:H3GGKBBXX:5:1125:4097:21008,J00121:27:H3GGKBBXX:5:1110:11231:28973,J00121:27:H3GGKBBXX:5:1107:19624:17069,J00121:27:H3GGKBBXX:5:2102:11586:34301,J00121:27:H3GGKBBXX:5:2124:15128:12093,J00121:27:H3GGKBBXX:5:1219:7923:3371,J00121:27:H3GGKBBXX:5:1228:13707:32771,J00121:27:H3GGKBBXX:5:2216:21958:48263,J00121:27:H3GGKBBXX:5:1225:24353:48579,J00121:27:H3GGKBBXX:5:2110:9039:6396,J00121:27:H3GGKBBXX:5:1206:3254:34670,J00121:27:H3GGKBBXX:5:2211:10226:7117;sequence=TATTTCCATTAACTTTTAATTTTCCAT;start=264595;subtype=IES;support_ref=6;support_variant=43;type=IES;
scaffold51_105_with_IES	MILORD	internal_eliminated_sequence	264746	264775	.	.	.	ID=MILORD.105.264746.264775;Name=MILORD.105.264746.264775;bounded_by_ta=TRUE;common_boundary=Both;end=264775;ies_id=IESPGM.PTET51.1.105.244693;ies_left_dist=0;ies_min_dist=0;ies_right_dist=0;junction_seq=ttcaaggcgaatgttTAagataacagatgaga;read_names=J00121:27:H3GGKBBXX:5:1121:29944:15961,J00121:27:H3GGKBBXX:5:2110:22150:18845,J00121:27:H3GGKBBXX:5:2208:3711:48931,J00121:27:H3GGKBBXX:5:1227:12834:30696,J00121:27:H3GGKBBXX:5:1104:24951:46381,J00121:27:H3GGKBBXX:5:2110:22211:18951,J00121:27:H3GGKBBXX:5:1221:12885:2932,J00121:27:H3GGKBBXX:5:2224:14265:47911,J00121:27:H3GGKBBXX:5:2120:3265:1701,J00121:27:H3GGKBBXX:5:2111:5568:17122,J00121:27:H3GGKBBXX:5:2113:14499:40473,J00121:27:H3GGKBBXX:5:2225:31517:30714,J00121:27:H3GGKBBXX:5:2226:23581:36517,J00121:27:H3GGKBBXX:5:1222:20324:24577,J00121:27:H3GGKBBXX:5:1127:16133:23786,J00121:27:H3GGKBBXX:5:1121:6512:18616,J00121:27:H3GGKBBXX:5:1223:10896:30644,J00121:27:H3GGKBBXX:5:1203:20649:19232,J00121:27:H3GGKBBXX:5:1225:28412:25615,J00121:27:H3GGKBBXX:5:2103:13585:14027,J00121:27:H3GGKBBXX:5:2215:24129:7117,J00121:27:H3GGKBBXX:5:1201:5091:13025,J00121:27:H3GGKBBXX:5:2212:26007:34987,J00121:27:H3GGKBBXX:5:2219:11272:47436,J00121:27:H3GGKBBXX:5:2222:9567:4637,J00121:27:H3GGKBBXX:5:2119:15503:22626;sequence=TAAATTTGAAATACATAAAGTTAAATTCAA;start=264746;subtype=IES;support_ref=3;support_variant=26;type=IES;
scaffold51_105_with_IES	MILORD	internal_eliminated_sequence	265064	265093	.	.	.	ID=MILORD.105.265064.265093;Name=MILORD.105.265064.265093;bounded_by_ta=TRUE;common_boundary=Both;end=265093;ies_id=IESPGM.PTET51.1.105.244981;ies_left_dist=0;ies_min_dist=0;ies_right_dist=0;junction_seq=atttagctttgttctTAagtctagacggttac;read_names=J00121:27:H3GGKBBXX:5:2211:31162:27778,J00121:27:H3GGKBBXX:5:1120:6238:34213,J00121:27:H3GGKBBXX:5:1219:24616:9121,J00121:27:H3GGKBBXX:5:1210:16376:14150,J00121:27:H3GGKBBXX:5:1121:4472:12304,J00121:27:H3GGKBBXX:5:2119:26392:20603,J00121:27:H3GGKBBXX:5:2205:2666:34002,J00121:27:H3GGKBBXX:5:2203:6664:6466,J00121:27:H3GGKBBXX:5:2228:13291:26916,J00121:27:H3GGKBBXX:5:1213:16640:21219,J00121:27:H3GGKBBXX:5:1214:5700:43831,J00121:27:H3GGKBBXX:5:2122:13484:30978,J00121:27:H3GGKBBXX:5:1209:28290:10633,J00121:27:H3GGKBBXX:5:2128:10500:10686,J00121:27:H3GGKBBXX:5:1122:19958:22327,J00121:27:H3GGKBBXX:5:1118:6918:34547,J00121:27:H3GGKBBXX:5:2207:7791:35040,J00121:27:H3GGKBBXX:5:2214:30299:33176,J00121:27:H3GGKBBXX:5:1104:14519:24155,J00121:27:H3GGKBBXX:5:1210:22851:31769,J00121:27:H3GGKBBXX:5:1122:14874:47278;sequence=TAAAGGATTTTAGCTTTGTTTCTTTTATTA;start=265064;subtype=IES;support_ref=39;support_variant=21;type=IES;
scaffold51_105_with_IES	MILORD	internal_eliminated_sequence	265219	265246	.	.	.	ID=MILORD.105.265219.265246;Name=MILORD.105.265219.265246;bounded_by_ta=TRUE;common_boundary=Both;end=265246;ies_id=IESPGM.PTET51.1.105.245106;ies_left_dist=0;ies_min_dist=0;ies_right_dist=0;junction_seq=tgttaggtttcttgtTAtttggtaaagagaaa;read_names=J00121:27:H3GGKBBXX:5:1202:1661:35251,J00121:27:H3GGKBBXX:5:1109:5842:11337,J00121:27:H3GGKBBXX:5:1115:24880:7082,J00121:27:H3GGKBBXX:5:1203:3407:37431,J00121:27:H3GGKBBXX:5:1120:22495:47331,J00121:27:H3GGKBBXX:5:1103:10581:12023,J00121:27:H3GGKBBXX:5:1228:2016:19689,J00121:27:H3GGKBBXX:5:2120:9942:39893,J00121:27:H3GGKBBXX:5:1126:24738:15065,J00121:27:H3GGKBBXX:5:1201:13930:48139,J00121:27:H3GGKBBXX:5:2103:30959:12761,J00121:27:H3GGKBBXX:5:2119:11150:40684,J00121:27:H3GGKBBXX:5:1208:20324:29079,J00121:27:H3GGKBBXX:5:2212:15402:45449,J00121:27:H3GGKBBXX:5:1127:28493:7539,J00121:27:H3GGKBBXX:5:2205:17056:29536,J00121:27:H3GGKBBXX:5:1225:19806:28920,J00121:27:H3GGKBBXX:5:2109:23033:9543,J00121:27:H3GGKBBXX:5:1219:16031:16753,J00121:27:H3GGKBBXX:5:1211:22445:18827,J00121:27:H3GGKBBXX:5:2212:29203:36165,J00121:27:H3GGKBBXX:5:1122:22739:16665,J00121:27:H3GGKBBXX:5:2209:27154:30820,J00121:27:H3GGKBBXX:5:2116:10500:30591,J00121:27:H3GGKBBXX:5:2214:10937:36974,J00121:27:H3GGKBBXX:5:2227:28107:47876,J00121:27:H3GGKBBXX:5:1105:5041:21729,J00121:27:H3GGKBBXX:5:1103:11941:15645,J00121:27:H3GGKBBXX:5:2220:18477:25668,J00121:27:H3GGKBBXX:5:1112:13514:15873,J00121:27:H3GGKBBXX:5:1204:11515:48843,J00121:27:H3GGKBBXX:5:1104:13129:36376;sequence=TATTTAAATTAGGACATTTTCAATTTGA;start=265219;subtype=IES;support_ref=12;support_variant=32;type=IES;
scaffold51_105_with_IES	MILORD	internal_eliminated_sequence	265363	265390	.	.	.	ID=MILORD.105.265363.265390;Name=MILORD.105.265363.265390;bounded_by_ta=TRUE;common_boundary=Both;end=265390;ies_id=IESPGM.PTET51.1.105.245222;ies_left_dist=0;ies_min_dist=0;ies_right_dist=0;junction_seq=atttaggtttatgttTActgagtttagaataa;read_names=J00121:27:H3GGKBBXX:5:1224:13626:16207,J00121:27:H3GGKBBXX:5:1217:13900:38592,J00121:27:H3GGKBBXX:5:1108:22780:24612,J00121:27:H3GGKBBXX:5:1101:6776:25369,J00121:27:H3GGKBBXX:5:1127:21491:34020,J00121:27:H3GGKBBXX:5:1113:16630:19970,J00121:27:H3GGKBBXX:5:1219:14357:28481,J00121:27:H3GGKBBXX:5:1227:11261:23259,J00121:27:H3GGKBBXX:5:1127:28016:4215,J00121:27:H3GGKBBXX:5:1101:27529:20076,J00121:27:H3GGKBBXX:5:1224:10531:14221,J00121:27:H3GGKBBXX:5:1218:24221:43814,J00121:27:H3GGKBBXX:5:1111:3356:30943,J00121:27:H3GGKBBXX:5:2112:8237:46328,J00121:27:H3GGKBBXX:5:2213:28128:37326,J00121:27:H3GGKBBXX:5:2221:21065:43972,J00121:27:H3GGKBBXX:5:2221:21034:43462,J00121:27:H3GGKBBXX:5:1119:29061:32754,J00121:27:H3GGKBBXX:5:2207:20872:25457,J00121:27:H3GGKBBXX:5:2212:5944:11302,J00121:27:H3GGKBBXX:5:1215:7070:45396,J00121:27:H3GGKBBXX:5:2105:27225:4497;sequence=TAAATCTGTTTTAATACTAAAATTTGTA;start=265363;subtype=IES;support_ref=0;support_variant=22;type=IES;
scaffold51_105_with_IES	MILORD	internal_eliminated_sequence	265514	265542	.	.	.	ID=MILORD.105.265514.265542;Name=MILORD.105.265514.265542;bounded_by_ta=TRUE;common_boundary=Both;end=265542;ies_id=IESPGM.PTET51.1.105.245345;ies_left_dist=0;ies_min_dist=0;ies_right_dist=0;junction_seq=aattaggcgtttgctTActgaaaattaaataa;read_names=J00121:27:H3GGKBBXX:5:2102:24688:44482,J00121:27:H3GGKBBXX:5:2118:8755:22432,J00121:27:H3GGKBBXX:5:2227:5081:22045,J00121:27:H3GGKBBXX:5:2207:17421:29290,J00121:27:H3GGKBBXX:5:1115:11809:17034,J00121:27:H3GGKBBXX:5:2208:27610:4954,J00121:27:H3GGKBBXX:5:2228:17076:7873,J00121:27:H3GGKBBXX:5:2113:16275:40983,J00121:27:H3GGKBBXX:5:2120:3772:6835,J00121:27:H3GGKBBXX:5:1225:28310:28569,J00121:27:H3GGKBBXX:5:2214:8816:11143,J00121:27:H3GGKBBXX:5:1112:1671:35972,J00121:27:H3GGKBBXX:5:2223:7496:39699,J00121:27:H3GGKBBXX:5:2216:19065:25492,J00121:27:H3GGKBBXX:5:1209:7659:8119,J00121:27:H3GGKBBXX:5:1126:22506:7117,J00121:27:H3GGKBBXX:5:2227:30949:43656,J00121:27:H3GGKBBXX:5:2109:20689:29782,J00121:27:H3GGKBBXX:5:1209:20466:20181,J00121:27:H3GGKBBXX:5:1110:15980:24823,J00121:27:H3GGKBBXX:5:1214:14093:43040,J00121:27:H3GGKBBXX:5:1209:21075:33791,J00121:27:H3GGKBBXX:5:2221:23764:21887,J00121:27:H3GGKBBXX:5:2219:29264:16260,J00121:27:H3GGKBBXX:5:2211:25855:47805,J00121:27:H3GGKBBXX:5:1109:14793:35954,J00121:27:H3GGKBBXX:5:1115:20598:39014;sequence=TAAATTCTATCAATTCATGCTACTAAATA;start=265514;subtype=IES;support_ref=3;support_variant=27;type=IES;
scaffold51_105_with_IES	MILORD	internal_eliminated_sequence	265669	265696	.	.	.	ID=MILORD.105.265669.265696;Name=MILORD.105.265669.265696;bounded_by_ta=TRUE;common_boundary=Both;end=265696;ies_id=IESPGM.PTET51.1.105.245471;ies_left_dist=0;ies_min_dist=0;ies_right_dist=0;junction_seq=tttaagattaatgtcTAgaagaaattggagat;read_names=J00121:27:H3GGKBBXX:5:2218:5781:12532,J00121:27:H3GGKBBXX:5:1216:21420:44341,J00121:27:H3GGKBBXX:5:1218:20699:12181,J00121:27:H3GGKBBXX:5:1108:30888:29940,J00121:27:H3GGKBBXX:5:2125:23216:1279,J00121:27:H3GGKBBXX:5:1203:21318:14836,J00121:27:H3GGKBBXX:5:1119:9759:43902,J00121:27:H3GGKBBXX:5:2125:4878:28446,J00121:27:H3GGKBBXX:5:1220:12357:21430,J00121:27:H3GGKBBXX:5:2214:22698:31365,J00121:27:H3GGKBBXX:5:2124:17807:28657,J00121:27:H3GGKBBXX:5:1213:16782:23118,J00121:27:H3GGKBBXX:5:2126:19654:21483,J00121:27:H3GGKBBXX:5:1221:31081:20814,J00121:27:H3GGKBBXX:5:1115:7476:32912,J00121:27:H3GGKBBXX:5:2211:4016:47594,J00121:27:H3GGKBBXX:5:2219:12855:31013,J00121:27:H3GGKBBXX:5:2108:4746:9825,J00121:27:H3GGKBBXX:5:1118:5030:7890,J00121:27:H3GGKBBXX:5:1217:18091:48104,J00121:27:H3GGKBBXX:5:2113:17624:4391,J00121:27:H3GGKBBXX:5:2209:16112:29167,J00121:27:H3GGKBBXX:5:2220:11058:24841,J00121:27:H3GGKBBXX:5:2211:25631:29659,J00121:27:H3GGKBBXX:5:1117:12094:48368,J00121:27:H3GGKBBXX:5:1214:13129:17948,J00121:27:H3GGKBBXX:5:2119:12428:21764,J00121:27:H3GGKBBXX:5:1223:15585:31417,J00121:27:H3GGKBBXX:5:2108:5812:23522,J00121:27:H3GGKBBXX:5:2104:26646:24736,J00121:27:H3GGKBBXX:5:1108:29762:12656,J00121:27:H3GGKBBXX:5:2225:30137:18652;sequence=TAGATTGAATTGAAAATCAATATTATAA;start=265669;subtype=IES;support_ref=30;support_variant=32;type=IES;
scaffold51_105_with_IES	MILORD	internal_eliminated_sequence	268028	268054	.	.	.	ID=MILORD.105.268028.268054;Name=MILORD.105.268028.268054;bounded_by_ta=TRUE;common_boundary=Both;end=268054;ies_id=IESPGM.PTET51.1.105.247802;ies_left_dist=0;ies_min_dist=0;ies_right_dist=0;junction_seq=ctttttagagtattgTAccataactaaatgat;read_names=J00121:27:H3GGKBBXX:5:2212:3315:38539,J00121:27:H3GGKBBXX:5:2215:27001:26441,J00121:27:H3GGKBBXX:5:2212:29366:21676,J00121:27:H3GGKBBXX:5:2109:18710:44078,J00121:27:H3GGKBBXX:5:1109:7699:39242,J00121:27:H3GGKBBXX:5:1109:11282:36622,J00121:27:H3GGKBBXX:5:1123:15392:12902,J00121:27:H3GGKBBXX:5:2219:5913:15821,J00121:27:H3GGKBBXX:5:1102:12885:43339,J00121:27:H3GGKBBXX:5:1219:12591:19795,J00121:27:H3GGKBBXX:5:2113:24688:40649,J00121:27:H3GGKBBXX:5:2121:25175:23909,J00121:27:H3GGKBBXX:5:2105:30563:22450,J00121:27:H3GGKBBXX:5:2228:27773:15785,J00121:27:H3GGKBBXX:5:2212:23236:34196,J00121:27:H3GGKBBXX:5:1222:17015:4708,J00121:27:H3GGKBBXX:5:2212:29670:21606,J00121:27:H3GGKBBXX:5:1102:8207:3582,J00121:27:H3GGKBBXX:5:1203:7263:39717,J00121:27:H3GGKBBXX:5:2109:15321:20515,J00121:27:H3GGKBBXX:5:2209:28016:30837,J00121:27:H3GGKBBXX:5:2224:19248:22995,J00121:27:H3GGKBBXX:5:1118:4726:27197,J00121:27:H3GGKBBXX:5:2213:26301:37959,J00121:27:H3GGKBBXX:5:2120:3041:28006,J00121:27:H3GGKBBXX:5:2126:26068:37167,J00121:27:H3GGKBBXX:5:1112:20263:15152,J00121:27:H3GGKBBXX:5:1222:12408:11847,J00121:27:H3GGKBBXX:5:1225:12530:21975,J00121:27:H3GGKBBXX:5:2207:7882:33791,J00121:27:H3GGKBBXX:5:2209:26808:25122,J00121:27:H3GGKBBXX:5:1211:5416:47137,J00121:27:H3GGKBBXX:5:1203:21673:16506,J00121:27:H3GGKBBXX:5:2209:29751:18722,J00121:27:H3GGKBBXX:5:1221:13281:16067,J00121:27:H3GGKBBXX:5:1223:7750:33422,J00121:27:H3GGKBBXX:5:2117:17797:47735,J00121:27:H3GGKBBXX:5:2119:6756:24349,J00121:27:H3GGKBBXX:5:2226:19238:44675,J00121:27:H3GGKBBXX:5:2214:28270:1701,J00121:27:H3GGKBBXX:5:2210:8247:47858;sequence=TACATATTAAATCAAATCACTTATCTA;start=268028;subtype=IES;support_ref=3;support_variant=41;type=IES;
scaffold51_105_with_IES	MILORD	internal_eliminated_sequence	268188	268321	.	.	.	ID=MILORD.105.268188.268321;Name=MILORD.105.268188.268321;bounded_by_ta=TRUE;common_boundary=Both;end=268321;ies_id=IESPGM.PTET51.1.105.247935;ies_left_dist=0;ies_min_dist=0;ies_right_dist=0;junction_seq=ctttttattctttgcTAtaattgactttttat;read_names=J00121:27:H3GGKBBXX:5:1111:5609:2914,J00121:27:H3GGKBBXX:5:1201:24251:27725,J00121:27:H3GGKBBXX:5:2108:24150:24771,J00121:27:H3GGKBBXX:5:2226:12083:11565,J00121:27:H3GGKBBXX:5:1128:22698:14906,J00121:27:H3GGKBBXX:5:1227:30066:39981,J00121:27:H3GGKBBXX:5:2217:16884:16788,J00121:27:H3GGKBBXX:5:2106:16295:17597,J00121:27:H3GGKBBXX:5:1106:11576:2492,J00121:27:H3GGKBBXX:5:1124:18213:26863,J00121:27:H3GGKBBXX:5:2228:9181:17579,J00121:27:H3GGKBBXX:5:1203:19451:19373,J00121:27:H3GGKBBXX:5:2202:22932:30433,J00121:27:H3GGKBBXX:5:1228:24992:34424,J00121:27:H3GGKBBXX:5:2210:7243:48438,J00121:27:H3GGKBBXX:5:1111:23064:8541,J00121:27:H3GGKBBXX:5:2115:16143:40614,J00121:27:H3GGKBBXX:5:2125:25692:36622,J00121:27:H3GGKBBXX:5:2108:14458:24648;sequence=TACATTGATTCTCAAAATAATTTATAATTAATTTTTGAGATTATTATAAATTATAATTTACAAATTAATGCAAACTTAATTACATTTATCAATATTTCAAAAGGTTATTCAATTTTAGATTCTTTATTCATCTG;start=268188;subtype=IES;support_ref=84;support_variant=19;type=IES;
scaffold51_105_with_IES	MILORD	internal_eliminated_sequence	268636	268662	.	.	.	ID=MILORD.105.268636.268662;Name=MILORD.105.268636.268662;bounded_by_ta=TRUE;common_boundary=Both;end=268662;ies_id=IESPGM.PTET51.1.105.248249;ies_left_dist=0;ies_min_dist=0;ies_right_dist=0;junction_seq=tttcatattatatatTAtttgatattttcaaa;read_names=J00121:27:H3GGKBBXX:5:1101:8765:3143,J00121:27:H3GGKBBXX:5:2119:21765:41634,J00121:27:H3GGKBBXX:5:2119:29985:7275,J00121:27:H3GGKBBXX:5:2211:4239:46364,J00121:27:H3GGKBBXX:5:1123:12398:44289,J00121:27:H3GGKBBXX:5:1210:7852:45379,J00121:27:H3GGKBBXX:5:2108:27762:3916,J00121:27:H3GGKBBXX:5:1206:9546:40403,J00121:27:H3GGKBBXX:5:1106:21937:20586,J00121:27:H3GGKBBXX:5:2115:21460:28586,J00121:27:H3GGKBBXX:5:1124:16183:45045,J00121:27:H3GGKBBXX:5:1124:6471:4514,J00121:27:H3GGKBBXX:5:2212:6340:8822,J00121:27:H3GGKBBXX:5:1201:8146:9385,J00121:27:H3GGKBBXX:5:2124:9770:19478,J00121:27:H3GGKBBXX:5:1214:21592:9262,J00121:27:H3GGKBBXX:5:2215:25702:27778,J00121:27:H3GGKBBXX:5:2123:2605:15328,J00121:27:H3GGKBBXX:5:1101:20161:8154,J00121:27:H3GGKBBXX:5:2110:7649:25720,J00121:27:H3GGKBBXX:5:1204:19553:11495,J00121:27:H3GGKBBXX:5:2124:9617:21817,J00121:27:H3GGKBBXX:5:1116:13667:26230,J00121:27:H3GGKBBXX:5:2202:5863:42741,J00121:27:H3GGKBBXX:5:2227:14641:35936,J00121:27:H3GGKBBXX:5:2217:6766:48315,J00121:27:H3GGKBBXX:5:1228:25175:13605,J00121:27:H3GGKBBXX:5:1102:29112:39312,J00121:27:H3GGKBBXX:5:2218:4259:20515;sequence=TATAATGAAATGTATTTATTGTATTTA;start=268636;subtype=IES;support_ref=12;support_variant=29;type=IES;
scaffold51_105_with_IES	MILORD	internal_eliminated_sequence	270726	270794	.	.	.	ID=MILORD.105.270726.270794;Name=MILORD.105.270726.270794;bounded_by_ta=TRUE;common_boundary=Both;end=270794;ies_id=IESPGM.PTET51.1.105.250312;ies_left_dist=0;ies_min_dist=0;ies_right_dist=0;junction_seq=cattctcattctatgTAcaacaacaacaaggg;read_names=J00121:27:H3GGKBBXX:5:1212:24941:30573,J00121:27:H3GGKBBXX:5:1116:4482:4057,J00121:27:H3GGKBBXX:5:2104:24312:2756,J00121:27:H3GGKBBXX:5:1223:29254:30134,J00121:27:H3GGKBBXX:5:1227:24921:16858,J00121:27:H3GGKBBXX:5:1202:11058:17808,J00121:27:H3GGKBBXX:5:2228:26545:23821,J00121:27:H3GGKBBXX:5:1206:10937:4901,J00121:27:H3GGKBBXX:5:1223:30553:45818,J00121:27:H3GGKBBXX:5:2115:1813:46662,J00121:27:H3GGKBBXX:5:2225:20435:15205,J00121:27:H3GGKBBXX:5:2227:15524:37712,J00121:27:H3GGKBBXX:5:1227:22658:26934,J00121:27:H3GGKBBXX:5:2111:27762:27127,J00121:27:H3GGKBBXX:5:1111:3112:23557,J00121:27:H3GGKBBXX:5:2115:5396:40913,J00121:27:H3GGKBBXX:5:1218:11079:7820,J00121:27:H3GGKBBXX:5:1211:29873:18019,J00121:27:H3GGKBBXX:5:2110:29721:10721,J00121:27:H3GGKBBXX:5:2107:19157:16858,J00121:27:H3GGKBBXX:5:2225:20344:3582,J00121:27:H3GGKBBXX:5:2225:7466:25298,J00121:27:H3GGKBBXX:5:2107:12053:33070,J00121:27:H3GGKBBXX:5:2223:3305:5534,J00121:27:H3GGKBBXX:5:2103:9932:37554,J00121:27:H3GGKBBXX:5:2108:15168:39277,J00121:27:H3GGKBBXX:5:2213:30168:22889;sequence=TATTGTATATGATTAATAACTACTTTTATTGTAATCTTGATTAAATTGTACTTCAATTTAATTCTACAA;start=270726;subtype=IES;support_ref=2;support_variant=27;type=IES;
scaffold51_105_with_IES	MILORD	internal_eliminated_sequence	273445	273525	.	.	.	ID=MILORD.105.273445.273525;Name=MILORD.105.273445.273525;bounded_by_ta=TRUE;common_boundary=Both;end=273525;ies_id=IESPGM.PTET51.1.105.252962;ies_left_dist=0;ies_min_dist=0;ies_right_dist=0;junction_seq=cattaataaattaaaTAttcttgatattttac;read_names=J00121:27:H3GGKBBXX:5:1107:19776:18282,J00121:27:H3GGKBBXX:5:2118:16305:43568,J00121:27:H3GGKBBXX:5:2103:5091:9016,J00121:27:H3GGKBBXX:5:1211:12073:5534;sequence=TACAGTAACTTTATTTATAATTATATATTAATAATATATTATTTTCTATTATTAATAATAAAAATATTCTACCCTTCTCTG;start=273445;subtype=IES;support_ref=2;support_variant=4;type=IES;
scaffold51_105_with_IES	MILORD	internal_eliminated_sequence	279141	279185	.	.	.	ID=MILORD.105.279141.279185;Name=MILORD.105.279141.279185;bounded_by_ta=TRUE;common_boundary=Both;end=279185;ies_id=IESPGM.PTET51.1.105.258487;ies_left_dist=0;ies_min_dist=0;ies_right_dist=0;junction_seq=aaccgaagagagtgaTAtataatttatttcca;read_names=J00121:27:H3GGKBBXX:5:2206:15047:32209,J00121:27:H3GGKBBXX:5:2227:15087:20709,J00121:27:H3GGKBBXX:5:2204:4838:24261,J00121:27:H3GGKBBXX:5:1214:11556:24085,J00121:27:H3GGKBBXX:5:2222:14955:7574,J00121:27:H3GGKBBXX:5:2217:22262:41862,J00121:27:H3GGKBBXX:5:1120:16264:1121,J00121:27:H3GGKBBXX:5:2206:12063:1719,J00121:27:H3GGKBBXX:5:2201:30046:28024,J00121:27:H3GGKBBXX:5:1109:20608:23874,J00121:27:H3GGKBBXX:5:1104:26392:15082,J00121:27:H3GGKBBXX:5:2109:30452:20779,J00121:27:H3GGKBBXX:5:2120:16234:24876,J00121:27:H3GGKBBXX:5:2126:11901:3547,J00121:27:H3GGKBBXX:5:2108:25225:31664,J00121:27:H3GGKBBXX:5:1123:8237:11618,J00121:27:H3GGKBBXX:5:2202:24870:27391,J00121:27:H3GGKBBXX:5:2218:4097:44886,J00121:27:H3GGKBBXX:5:1227:27823:5358,J00121:27:H3GGKBBXX:5:2209:13565:18599,J00121:27:H3GGKBBXX:5:2228:18944:41387,J00121:27:H3GGKBBXX:5:1117:21410:6695,J00121:27:H3GGKBBXX:5:1119:4300:39154,J00121:27:H3GGKBBXX:5:2115:31538:42003,J00121:27:H3GGKBBXX:5:2102:23043:41317,J00121:27:H3GGKBBXX:5:1118:4980:44763,J00121:27:H3GGKBBXX:5:1220:20801:19249,J00121:27:H3GGKBBXX:5:2222:4696:42759,J00121:27:H3GGKBBXX:5:2115:14712:13130,J00121:27:H3GGKBBXX:5:2102:21897:8981,J00121:27:H3GGKBBXX:5:2115:10521:29782,J00121:27:H3GGKBBXX:5:2201:3254:2598,J00121:27:H3GGKBBXX:5:2109:29670:48720,J00121:27:H3GGKBBXX:5:1213:17827:42407,J00121:27:H3GGKBBXX:5:2115:24139:25527,J00121:27:H3GGKBBXX:5:1120:23317:11231,J00121:27:H3GGKBBXX:5:2112:20040:39242,J00121:27:H3GGKBBXX:5:1127:17898:42425,J00121:27:H3GGKBBXX:5:1111:10683:10757,J00121:27:H3GGKBBXX:5:1209:1509:12163,J00121:27:H3GGKBBXX:5:2226:27174:46715,J00121:27:H3GGKBBXX:5:1216:26920:45713,J00121:27:H3GGKBBXX:5:1212:13565:47577,J00121:27:H3GGKBBXX:5:2206:7831:2861,J00121:27:H3GGKBBXX:5:1115:12987:29096,J00121:27:H3GGKBBXX:5:2117:7557:16770,J00121:27:H3GGKBBXX:5:2125:6076:38504,J00121:27:H3GGKBBXX:5:2204:22912:45097,J00121:27:H3GGKBBXX:5:2202:24992:12023,J00121:27:H3GGKBBXX:5:2227:8237:24841,J00121:27:H3GGKBBXX:5:1222:13717:19918;sequence=TACAGAGGGATATTATTAATCCTTAAAATATTTGTACTCAAACTG;start=279141;subtype=IES;support_ref=6;support_variant=51;type=IES;
scaffold51_105_with_IES	MILORD	internal_eliminated_sequence	285114	285211	.	.	.	ID=MILORD.105.285114.285211;Name=MILORD.105.285114.285211;bounded_by_ta=TRUE;common_boundary=None;end=285211;ies_id=IESPGM.PTET51.1.105.264423;ies_left_dist=8;ies_min_dist=8;ies_right_dist=-40;junction_seq=aatgtatatcacataTAcaaatataatcaaga;read_names=J00121:27:H3GGKBBXX:5:2104:20506:3160,J00121:27:H3GGKBBXX:5:1215:16437:46961,J00121:27:H3GGKBBXX:5:2115:6319:11425;sequence=TATTCTGATACACTTTAAATAACAATTGTAATCAACACCATCTAACATCCTCCAACTGTAATGTGAGCAGTTCAATAAAATGACAATTACTTTGGCAA;start=285114;subtype=EXTERNAL;support_ref=70;support_variant=3;type=ALTERNATIVE;
scaffold51_105_with_IES	MILORD	internal_eliminated_sequence	285122	285171	.	.	.	ID=MILORD.105.285122.285171;Name=MILORD.105.285122.285171;bounded_by_ta=TRUE;common_boundary=Both;end=285171;ies_id=IESPGM.PTET51.1.105.264423;ies_left_dist=0;ies_min_dist=0;ies_right_dist=0;junction_seq=tcacatatattctgaTAatgtgagcagttcaa;read_names=J00121:27:H3GGKBBXX:5:1207:10886:39418,J00121:27:H3GGKBBXX:5:1216:5599:26881,J00121:27:H3GGKBBXX:5:2211:14022:16366,J00121:27:H3GGKBBXX:5:2203:6542:20392,J00121:27:H3GGKBBXX:5:2220:31842:35848,J00121:27:H3GGKBBXX:5:2103:15747:26213,J00121:27:H3GGKBBXX:5:1218:29802:41352,J00121:27:H3GGKBBXX:5:1126:14468:44957,J00121:27:H3GGKBBXX:5:2128:12023:34846,J00121:27:H3GGKBBXX:5:1204:7334:27356,J00121:27:H3GGKBBXX:5:1103:12499:5991,J00121:27:H3GGKBBXX:5:2228:27306:8506,J00121:27:H3GGKBBXX:5:2113:22282:19531,J00121:27:H3GGKBBXX:5:1124:10896:28745,J00121:27:H3GGKBBXX:5:2102:10023:33985,J00121:27:H3GGKBBXX:5:1113:26981:43568,J00121:27:H3GGKBBXX:5:2213:27296:25650,J00121:27:H3GGKBBXX:5:2225:29528:10985,J00121:27:H3GGKBBXX:5:2206:18852:15662,J00121:27:H3GGKBBXX:5:2120:22932:28780,J00121:27:H3GGKBBXX:5:2204:22100:19144,J00121:27:H3GGKBBXX:5:2222:6827:28727,J00121:27:H3GGKBBXX:5:2202:14661:3160,J00121:27:H3GGKBBXX:5:1119:28087:32859,J00121:27:H3GGKBBXX:5:2201:15361:23575,J00121:27:H3GGKBBXX:5:1118:14539:41141,J00121:27:H3GGKBBXX:5:2113:24779:9930,J00121:27:H3GGKBBXX:5:1206:16681:27865,J00121:27:H3GGKBBXX:5:1220:16873:18493,J00121:27:H3GGKBBXX:5:2107:21247:2932,J00121:27:H3GGKBBXX:5:1206:21836:30714;sequence=TACACTTTAAATAACAATTGTAATCAACACCATCTAACATCCTCCAACTG;start=285122;subtype=IES;support_ref=64;support_variant=31;type=IES;
scaffold51_105_with_IES	MILORD	internal_eliminated_sequence	287218	287265	.	.	.	ID=MILORD.105.287218.287265;Name=MILORD.105.287218.287265;bounded_by_ta=TRUE;common_boundary=Both;end=287265;ies_id=IESPGM.PTET51.1.105.266469;ies_left_dist=0;ies_min_dist=0;ies_right_dist=0;junction_seq=ctattgttattatgaTAttaggttagttgatt;read_names=J00121:27:H3GGKBBXX:5:2211:7070:26301,J00121:27:H3GGKBBXX:5:2102:26575:5130,J00121:27:H3GGKBBXX:5:2103:26727:36728,J00121:27:H3GGKBBXX:5:2103:16234:1631,J00121:27:H3GGKBBXX:5:2216:5913:8893,J00121:27:H3GGKBBXX:5:2208:26007:36886,J00121:27:H3GGKBBXX:5:2218:17787:43040,J00121:27:H3GGKBBXX:5:2209:13555:41440,J00121:27:H3GGKBBXX:5:2124:23104:32103,J00121:27:H3GGKBBXX:5:2111:27062:30450,J00121:27:H3GGKBBXX:5:2119:12530:40438,J00121:27:H3GGKBBXX:5:1214:7963:18493,J00121:27:H3GGKBBXX:5:2202:5223:3899,J00121:27:H3GGKBBXX:5:1215:19004:42618,J00121:27:H3GGKBBXX:5:2202:24322:6607,J00121:27:H3GGKBBXX:5:1121:21288:36095,J00121:27:H3GGKBBXX:5:1108:18812:27232,J00121:27:H3GGKBBXX:5:1201:22546:47489,J00121:27:H3GGKBBXX:5:2122:28544:45010,J00121:27:H3GGKBBXX:5:2110:8014:38627,J00121:27:H3GGKBBXX:5:1201:22617:19337,J00121:27:H3GGKBBXX:5:1210:12510:1297,J00121:27:H3GGKBBXX:5:1217:30127:17544,J00121:27:H3GGKBBXX:5:2228:3559:32877,J00121:27:H3GGKBBXX:5:2111:30208:16805,J00121:27:H3GGKBBXX:5:1218:20933:45713,J00121:27:H3GGKBBXX:5:2227:16153:44394,J00121:27:H3GGKBBXX:5:1224:26677:34917,J00121:27:H3GGKBBXX:5:2115:24708:17016,J00121:27:H3GGKBBXX:5:1107:20659:35884,J00121:27:H3GGKBBXX:5:1117:17858:20093,J00121:27:H3GGKBBXX:5:1210:15757:37800,J00121:27:H3GGKBBXX:5:1120:5010:46610,J00121:27:H3GGKBBXX:5:1111:21907:2774,J00121:27:H3GGKBBXX:5:2110:23267:10088,J00121:27:H3GGKBBXX:5:1107:9780:47524,J00121:27:H3GGKBBXX:5:2108:4726:5183;sequence=TATACTCAATTCGGGATTGCTTTATTATCTCGAAATTTAAATCATCTA;start=287218;subtype=IES;support_ref=36;support_variant=37;type=IES;
scaffold51_105_with_IES	MILORD	internal_eliminated_sequence	297801	297887	.	.	.	ID=MILORD.105.297801.297887;Name=MILORD.105.297801.297887;bounded_by_ta=TRUE;common_boundary=Both;end=297887;ies_id=IESPGM.PTET51.1.105.277004;ies_left_dist=0;ies_min_dist=0;ies_right_dist=0;junction_seq=agaatccttatattgTAcaactctttttgttt;read_names=J00121:27:H3GGKBBXX:5:2126:2027:38134,J00121:27:H3GGKBBXX:5:2206:23825:8945,J00121:27:H3GGKBBXX:5:2110:8024:12339,J00121:27:H3GGKBBXX:5:2217:18284:39611,J00121:27:H3GGKBBXX:5:2225:10033:44377,J00121:27:H3GGKBBXX:5:1116:10125:21993,J00121:27:H3GGKBBXX:5:1202:23754:22573,J00121:27:H3GGKBBXX:5:1215:22008:15399,J00121:27:H3GGKBBXX:5:1201:15250:5130,J00121:27:H3GGKBBXX:5:2210:16833:45150,J00121:27:H3GGKBBXX:5:1218:5081:14977,J00121:27:H3GGKBBXX:5:2113:29569:38486,J00121:27:H3GGKBBXX:5:1224:24819:18194,J00121:27:H3GGKBBXX:5:2227:24759:32121,J00121:27:H3GGKBBXX:5:1217:30391:24261,J00121:27:H3GGKBBXX:5:1125:16579:18230,J00121:27:H3GGKBBXX:5:1201:25926:15082,J00121:27:H3GGKBBXX:5:2228:27742:3319,J00121:27:H3GGKBBXX:5:1128:22780:7029,J00121:27:H3GGKBBXX:5:1206:4411:40262,J00121:27:H3GGKBBXX:5:1205:10764:46627,J00121:27:H3GGKBBXX:5:1104:11190:42548,J00121:27:H3GGKBBXX:5:2212:4076:21149,J00121:27:H3GGKBBXX:5:1121:28189:12673,J00121:27:H3GGKBBXX:5:1117:11596:21905,J00121:27:H3GGKBBXX:5:1106:7517:34776,J00121:27:H3GGKBBXX:5:1113:27488:14379,J00121:27:H3GGKBBXX:5:2202:27174:34266,J00121:27:H3GGKBBXX:5:2225:10571:20691,J00121:27:H3GGKBBXX:5:2109:24485:25034,J00121:27:H3GGKBBXX:5:1206:30350:21377,J00121:27:H3GGKBBXX:5:1207:27539:21746,J00121:27:H3GGKBBXX:5:2209:21460:36991,J00121:27:H3GGKBBXX:5:1109:8562:18089;sequence=TATTGCATATATGTTATTATTTGATTTATTAATAGATTAAAATTGTATAAAAACTTATAGATTTTAAAACTAATATCAATTTAATAA;start=297801;subtype=IES;support_ref=0;support_variant=34;type=IES;
scaffold51_105_with_IES	MILORD	internal_eliminated_sequence	298233	298277	.	.	.	ID=MILORD.105.298233.298277;Name=MILORD.105.298233.298277;bounded_by_ta=TRUE;common_boundary=None;end=298277;ies_id=IESPGM.PTET51.1.105.277004;ies_left_dist=-432;ies_min_dist=390;ies_right_dist=-390;junction_seq=tataatactctatctTAcaaataaaataagat;read_names=J00121:27:H3GGKBBXX:5:2211:11535:24929,J00121:27:H3GGKBBXX:5:2113:19126:24788;sequence=TATAGTAATTCTCTTGATTTTTTAAGTTTTCTATATTTACTTTAA;start=298233;subtype=MAC;support_ref=186;support_variant=2;type=CRYPTIC;
scaffold51_105_with_IES	MILORD	internal_eliminated_sequence	302737	302762	.	.	.	ID=MILORD.105.302737.302762;Name=MILORD.105.302737.302762;bounded_by_ta=TRUE;common_boundary=None;end=302762;ies_id=IESPGM.PTET51.1.105.282674;ies_left_dist=821;ies_min_dist=821;ies_right_dist=822;junction_seq=aagatctagattcaaTAgggataaactattta;read_names=J00121:27:H3GGKBBXX:5:2111:16285:25949;sequence=TATCAATTATTAATTAAAATATTTGT;start=302737;subtype=MAC;support_ref=98;support_variant=1;type=CRYPTIC;
scaffold51_105_with_IES	MILORD	internal_eliminated_sequence	303558	303584	.	.	.	ID=MILORD.105.303558.303584;Name=MILORD.105.303558.303584;bounded_by_ta=TRUE;common_boundary=Both;end=303584;ies_id=IESPGM.PTET51.1.105.282674;ies_left_dist=0;ies_min_dist=0;ies_right_dist=0;junction_seq=tttttatgcttcagaTAagaatcttgaaaatt;read_names=J00121:27:H3GGKBBXX:5:2121:30330:46698,J00121:27:H3GGKBBXX:5:2124:18406:25755,J00121:27:H3GGKBBXX:5:1214:18314:29430,J00121:27:H3GGKBBXX:5:1203:5020:18001,J00121:27:H3GGKBBXX:5:2211:18933:15522,J00121:27:H3GGKBBXX:5:1103:21318:5763,J00121:27:H3GGKBBXX:5:2108:20435:18230,J00121:27:H3GGKBBXX:5:1116:26798:44552,J00121:27:H3GGKBBXX:5:1223:30391:43814,J00121:27:H3GGKBBXX:5:1109:13727:8893,J00121:27:H3GGKBBXX:5:1223:30594:31118,J00121:27:H3GGKBBXX:5:2109:18781:17825,J00121:27:H3GGKBBXX:5:2125:18010:29782,J00121:27:H3GGKBBXX:5:2207:12276:26810,J00121:27:H3GGKBBXX:5:1107:22445:33105,J00121:27:H3GGKBBXX:5:1114:4046:20181,J00121:27:H3GGKBBXX:5:1122:11891:32543,J00121:27:H3GGKBBXX:5:1107:11606:27830,J00121:27:H3GGKBBXX:5:1110:18913:40315,J00121:27:H3GGKBBXX:5:1223:9100:18036,J00121:27:H3GGKBBXX:5:1206:29650:23610,J00121:27:H3GGKBBXX:5:1114:17939:41581,J00121:27:H3GGKBBXX:5:1103:25144:6624,J00121:27:H3GGKBBXX:5:2102:14174:20498,J00121:27:H3GGKBBXX:5:1217:10693:4936,J00121:27:H3GGKBBXX:5:2202:20506:29852,J00121:27:H3GGKBBXX:5:1215:18720:10088,J00121:27:H3GGKBBXX:5:2228:20029:38310,J00121:27:H3GGKBBXX:5:1214:13169:16366,J00121:27:H3GGKBBXX:5:1227:27823:10458,J00121:27:H3GGKBBXX:5:2228:2970:39840,J00121:27:H3GGKBBXX:5:2202:20608:29536,J00121:27:H3GGKBBXX:5:2206:22414:18388,J00121:27:H3GGKBBXX:5:2212:22607:38486,J00121:27:H3GGKBBXX:5:1110:27133:9719,J00121:27:H3GGKBBXX:5:2212:19918:3160,J00121:27:H3GGKBBXX:5:2126:18243:37888,J00121:27:H3GGKBBXX:5:2115:19755:41774,J00121:27:H3GGKBBXX:5:2217:9343:29079,J00121:27:H3GGKBBXX:5:2215:6218:25914,J00121:27:H3GGKBBXX:5:2211:15321:40983,J00121:27:H3GGKBBXX:5:1210:16366:36534,J00121:27:H3GGKBBXX:5:1216:20101:14308,J00121:27:H3GGKBBXX:5:2219:4553:38082;sequence=TATAGCTTGAATCCTTCTTAACTACTA;start=303558;subtype=IES;support_ref=15;support_variant=44;type=IES;
scaffold51_105_with_IES	MILORD	internal_eliminated_sequence	303957	304032	.	.	.	ID=MILORD.105.303957.304032;Name=MILORD.105.303957.304032;bounded_by_ta=TRUE;common_boundary=Both;end=304032;ies_id=IESPGM.PTET51.1.105.283046;ies_left_dist=0;ies_min_dist=0;ies_right_dist=0;junction_seq=gttggagtctcttctTAtgagcatcatactct;read_names=J00121:27:H3GGKBBXX:5:1210:22171:25808,J00121:27:H3GGKBBXX:5:1119:29122:36798,J00121:27:H3GGKBBXX:5:2207:32512:7398,J00121:27:H3GGKBBXX:5:2220:5771:9561,J00121:27:H3GGKBBXX:5:1113:11525:44711,J00121:27:H3GGKBBXX:5:1116:7273:38644,J00121:27:H3GGKBBXX:5:1228:24099:45326,J00121:27:H3GGKBBXX:5:1210:19573:19021,J00121:27:H3GGKBBXX:5:2226:18365:9578,J00121:27:H3GGKBBXX:5:2124:10510:30327,J00121:27:H3GGKBBXX:5:2116:1681:12638,J00121:27:H3GGKBBXX:5:1127:23500:25369,J00121:27:H3GGKBBXX:5:1123:15514:39488,J00121:27:H3GGKBBXX:5:2221:6096:38609,J00121:27:H3GGKBBXX:5:1106:19370:46592,J00121:27:H3GGKBBXX:5:1227:24972:31892,J00121:27:H3GGKBBXX:5:2212:10845:40930,J00121:27:H3GGKBBXX:5:1215:19613:28164,J00121:27:H3GGKBBXX:5:2111:31314:20691,J00121:27:H3GGKBBXX:5:1208:11414:42689,J00121:27:H3GGKBBXX:5:1207:6268:19109,J00121:27:H3GGKBBXX:5:1215:26727:26388,J00121:27:H3GGKBBXX:5:2118:10267:33000,J00121:27:H3GGKBBXX:5:1123:25794:48614,J00121:27:H3GGKBBXX:5:1226:6624:2176,J00121:27:H3GGKBBXX:5:1211:19177:45062,J00121:27:H3GGKBBXX:5:2228:20476:15416;sequence=TATAGTTGACTATTGGCAATTTTATATTTTATTTCTAAATCCTAAATATAAAATAAACAAAATTGAGAAACATCTA;start=303957;subtype=IES;support_ref=70;support_variant=27;type=IES;
scaffold51_105_with_IES	MILORD	internal_eliminated_sequence	304964	305038	.	.	.	ID=MILORD.105.304964.305038;Name=MILORD.105.304964.305038;bounded_by_ta=TRUE;common_boundary=Both;end=305038;ies_id=IESPGM.PTET51.1.105.283977;ies_left_dist=0;ies_min_dist=0;ies_right_dist=0;junction_seq=aaatttgaatttttaTAatgataacagagaat;read_names=J00121:27:H3GGKBBXX:5:2221:30523:11970,J00121:27:H3GGKBBXX:5:2106:20131:14994,J00121:27:H3GGKBBXX:5:1111:11302:10000,J00121:27:H3GGKBBXX:5:1102:13190:28358,J00121:27:H3GGKBBXX:5:1203:17817:26635,J00121:27:H3GGKBBXX:5:2113:21359:38222,J00121:27:H3GGKBBXX:5:2218:27052:37572,J00121:27:H3GGKBBXX:5:2225:18040:9930,J00121:27:H3GGKBBXX:5:2206:6390:26037,J00121:27:H3GGKBBXX:5:1113:9800:9684,J00121:27:H3GGKBBXX:5:1208:22303:5429,J00121:27:H3GGKBBXX:5:2207:10521:8928,J00121:27:H3GGKBBXX:5:2106:19674:35479,J00121:27:H3GGKBBXX:5:2208:28737:43761,J00121:27:H3GGKBBXX:5:1124:27894:34952,J00121:27:H3GGKBBXX:5:2113:25520:3547,J00121:27:H3GGKBBXX:5:2121:20070:4233,J00121:27:H3GGKBBXX:5:1120:31548:32982,J00121:27:H3GGKBBXX:5:1225:13859:48016,J00121:27:H3GGKBBXX:5:1105:29954:22731,J00121:27:H3GGKBBXX:5:1127:4259:33844,J00121:27:H3GGKBBXX:5:1228:25997:26424,J00121:27:H3GGKBBXX:5:1104:24819:16366,J00121:27:H3GGKBBXX:5:2223:14549:4549,J00121:27:H3GGKBBXX:5:1202:23764:38099,J00121:27:H3GGKBBXX:5:1219:4350:25492,J00121:27:H3GGKBBXX:5:1121:16021:48245,J00121:27:H3GGKBBXX:5:1220:4208:23065,J00121:27:H3GGKBBXX:5:1208:19887:25228,J00121:27:H3GGKBBXX:5:2103:19106:32103,J00121:27:H3GGKBBXX:5:1207:30025:35972,J00121:27:H3GGKBBXX:5:1221:22739:34319,J00121:27:H3GGKBBXX:5:2203:16346:35479,J00121:27:H3GGKBBXX:5:1218:28726:7908,J00121:27:H3GGKBBXX:5:2203:29143:38170,J00121:27:H3GGKBBXX:5:2118:19745:20023,J00121:27:H3GGKBBXX:5:2218:8613:42829;sequence=TATTGTCGATTGAAATCCGAAACAGATTTAGGGTCTAATTTGGAGTGGAAAATAGAATTTAGAATTGGTCAACAG;start=304964;subtype=IES;support_ref=16;support_variant=37;type=IES;
scaffold51_105_with_IES	MILORD	internal_eliminated_sequence	306274	306302	.	.	.	ID=MILORD.105.306274.306302;Name=MILORD.105.306274.306302;bounded_by_ta=TRUE;common_boundary=Both;end=306302;ies_id=IESPGM.PTET51.1.105.285212;ies_left_dist=0;ies_min_dist=0;ies_right_dist=0;junction_seq=tatgatcaaatcaagTAaaaccctaatatcat;read_names=J00121:27:H3GGKBBXX:5:2212:20699:42530,J00121:27:H3GGKBBXX:5:1206:24424:29958,J00121:27:H3GGKBBXX:5:2214:4817:37906,J00121:27:H3GGKBBXX:5:2208:4432:48280,J00121:27:H3GGKBBXX:5:2215:6918:21676,J00121:27:H3GGKBBXX:5:1217:26636:4075,J00121:27:H3GGKBBXX:5:1219:11708:16717,J00121:27:H3GGKBBXX:5:2214:20446:46909,J00121:27:H3GGKBBXX:5:1126:26930:2369,J00121:27:H3GGKBBXX:5:1108:27428:26793,J00121:27:H3GGKBBXX:5:1120:22698:1613,J00121:27:H3GGKBBXX:5:1226:16853:14519,J00121:27:H3GGKBBXX:5:2119:31598:21043,J00121:27:H3GGKBBXX:5:2106:27742:24525,J00121:27:H3GGKBBXX:5:1121:7030:11073,J00121:27:H3GGKBBXX:5:1212:29153:9420,J00121:27:H3GGKBBXX:5:1128:16884:26459;sequence=TATAAGCATTTTCTTAGTCATCTTCGCTA;start=306274;subtype=IES;support_ref=12;support_variant=17;type=IES;
scaffold51_105_with_IES	MILORD	internal_eliminated_sequence	307293	307321	.	.	.	ID=MILORD.105.307293.307321;Name=MILORD.105.307293.307321;bounded_by_ta=TRUE;common_boundary=None;end=307321;ies_id=IESPGM.PTET51.1.105.287155;ies_left_dist=953;ies_min_dist=951;ies_right_dist=951;junction_seq=caataattgaatcatTAttaaactaaaatttc;read_names=J00121:27:H3GGKBBXX:5:2225:29325:44359,J00121:27:H3GGKBBXX:5:1111:19157:5183;sequence=TAATATATTATAAATATTTATAAAGTTAA;start=307293;subtype=MAC;support_ref=236;support_variant=2;type=CRYPTIC;
scaffold51_105_with_IES	MILORD	internal_eliminated_sequence	307319	307383	.	.	.	ID=MILORD.105.307319.307383;Name=MILORD.105.307319.307383;bounded_by_ta=TRUE;common_boundary=None;end=307383;ies_id=IESPGM.PTET51.1.105.287155;ies_left_dist=927;ies_min_dist=889;ies_right_dist=889;junction_seq=aaatatttataaagtTAcaatcaaggtaattt;read_names=J00121:27:H3GGKBBXX:5:1220:23277:45906,J00121:27:H3GGKBBXX:5:2216:29254:18247;sequence=TAATATTAAACTAAAATTTCCTGGAAGAATTAATTTCATAAGTTAAAAACAAATTATTTACCCAA;start=307319;subtype=MAC;support_ref=200;support_variant=2;type=CRYPTIC;
scaffold51_105_with_IES	MILORD	internal_eliminated_sequence	308246	308272	.	.	.	ID=MILORD.105.308246.308272;Name=MILORD.105.308246.308272;bounded_by_ta=TRUE;common_boundary=Both;end=308272;ies_id=IESPGM.PTET51.1.105.287155;ies_left_dist=0;ies_min_dist=0;ies_right_dist=0;junction_seq=agggctatttgttatTAcagatttcagagcaa;read_names=J00121:27:H3GGKBBXX:5:1109:22861:44693,J00121:27:H3GGKBBXX:5:2111:20263:3336,J00121:27:H3GGKBBXX:5:2221:27367:2703,J00121:27:H3GGKBBXX:5:2213:18680:31365,J00121:27:H3GGKBBXX:5:2220:18568:39717,J00121:27:H3GGKBBXX:5:1104:10399:12515,J00121:27:H3GGKBBXX:5:1117:27194:29905,J00121:27:H3GGKBBXX:5:2116:23378:20867,J00121:27:H3GGKBBXX:5:1117:19877:25984,J00121:27:H3GGKBBXX:5:1101:8846:22450,J00121:27:H3GGKBBXX:5:1116:8501:39436,J00121:27:H3GGKBBXX:5:2219:6685:39770,J00121:27:H3GGKBBXX:5:1102:21714:22485,J00121:27:H3GGKBBXX:5:2118:20669:4778,J00121:27:H3GGKBBXX:5:1112:13037:7380,J00121:27:H3GGKBBXX:5:2128:19126:34213,J00121:27:H3GGKBBXX:5:2101:8126:17016,J00121:27:H3GGKBBXX:5:2120:7831:24032,J00121:27:H3GGKBBXX:5:1206:21958:43902,J00121:27:H3GGKBBXX:5:2202:12083:35479,J00121:27:H3GGKBBXX:5:1126:21694:18124,J00121:27:H3GGKBBXX:5:1110:28960:13025,J00121:27:H3GGKBBXX:5:2103:25164:6027,J00121:27:H3GGKBBXX:5:2222:7263:13974,J00121:27:H3GGKBBXX:5:1218:2270:15311,J00121:27:H3GGKBBXX:5:2125:27671:43814,J00121:27:H3GGKBBXX:5:2220:2970:22889,J00121:27:H3GGKBBXX:5:1125:11749:19460,J00121:27:H3GGKBBXX:5:2227:23723:37501,J00121:27:H3GGKBBXX:5:2119:28209:5605,J00121:27:H3GGKBBXX:5:2119:28250:5464,J00121:27:H3GGKBBXX:5:1127:15402:23681,J00121:27:H3GGKBBXX:5:2105:27844:9121,J00121:27:H3GGKBBXX:5:2120:15260:24947,J00121:27:H3GGKBBXX:5:2110:23612:7169,J00121:27:H3GGKBBXX:5:1110:28828:35761,J00121:27:H3GGKBBXX:5:1127:24302:5095,J00121:27:H3GGKBBXX:5:2116:3295:9104,J00121:27:H3GGKBBXX:5:1212:19055:2545,J00121:27:H3GGKBBXX:5:2101:27397:46153;sequence=TATAGTGAAAAATGTATTGATTATTTA;start=308246;subtype=IES;support_ref=0;support_variant=40;type=IES;
scaffold51_105_with_IES	MILORD	internal_eliminated_sequence	308796	308840	.	.	.	ID=MILORD.105.308796.308840;Name=MILORD.105.308796.308840;bounded_by_ta=TRUE;common_boundary=None;end=308840;ies_id=IESPGM.PTET51.1.105.287155;ies_left_dist=-550;ies_min_dist=550;ies_right_dist=-568;junction_seq=agatcatcaatcaatTAttatataaggattaa;read_names=J00121:27:H3GGKBBXX:5:2223:25834:34899;sequence=TATACATTATTTCACTTTACGAATAATTCATTTAGATAACAATTA;start=308796;subtype=MAC;support_ref=101;support_variant=1;type=CRYPTIC;
scaffold51_105_with_IES	MILORD	internal_eliminated_sequence	310792	310817	.	.	.	ID=MILORD.105.310792.310817;Name=MILORD.105.310792.310817;bounded_by_ta=TRUE;common_boundary=Both;end=310817;ies_id=IESPGM.PTET51.1.105.289674;ies_left_dist=0;ies_min_dist=0;ies_right_dist=0;junction_seq=cttttccttttaatcTAagctaagaattatct;read_names=J00121:27:H3GGKBBXX:5:2110:2341:29219,J00121:27:H3GGKBBXX:5:2212:7050:35022,J00121:27:H3GGKBBXX:5:2107:14549:44464,J00121:27:H3GGKBBXX:5:2113:16701:12075,J00121:27:H3GGKBBXX:5:1105:25307:35180,J00121:27:H3GGKBBXX:5:2220:19319:25333,J00121:27:H3GGKBBXX:5:2219:9313:32437,J00121:27:H3GGKBBXX:5:1207:10267:49142,J00121:27:H3GGKBBXX:5:1227:10267:41194,J00121:27:H3GGKBBXX:5:1115:17086:49001,J00121:27:H3GGKBBXX:5:1113:19126:6185,J00121:27:H3GGKBBXX:5:1220:11180:40491,J00121:27:H3GGKBBXX:5:2212:27529:42970,J00121:27:H3GGKBBXX:5:2213:32187:16155,J00121:27:H3GGKBBXX:5:2206:27417:42636,J00121:27:H3GGKBBXX:5:2113:4675:2949,J00121:27:H3GGKBBXX:5:1212:5832:16629,J00121:27:H3GGKBBXX:5:2211:5375:29624,J00121:27:H3GGKBBXX:5:1103:26037:38486,J00121:27:H3GGKBBXX:5:1118:14255:25562,J00121:27:H3GGKBBXX:5:1214:15564:3916,J00121:27:H3GGKBBXX:5:1225:16305:16243,J00121:27:H3GGKBBXX:5:2204:17117:6501,J00121:27:H3GGKBBXX:5:2225:13088:20340,J00121:27:H3GGKBBXX:5:1203:4066:7697,J00121:27:H3GGKBBXX:5:2219:17015:46487,J00121:27:H3GGKBBXX:5:1206:6786:42829,J00121:27:H3GGKBBXX:5:1102:22120:21535,J00121:27:H3GGKBBXX:5:2118:23216:32648;sequence=TATAGATAAAGTCAATTATTGATTTA;start=310792;subtype=IES;support_ref=9;support_variant=29;type=IES;
scaffold51_105_with_IES	MILORD	internal_eliminated_sequence	311009	311060	.	.	.	ID=MILORD.105.311009.311060;Name=MILORD.105.311009.311060;bounded_by_ta=TRUE;common_boundary=Both;end=311060;ies_id=IESPGM.PTET51.1.105.289865;ies_left_dist=0;ies_min_dist=0;ies_right_dist=0;junction_seq=ttgtaatttattttgTAtttatttcatcaatt;read_names=J00121:27:H3GGKBBXX:5:2123:14022:42917,J00121:27:H3GGKBBXX:5:1108:24018:12409,J00121:27:H3GGKBBXX:5:2205:6289:40455,J00121:27:H3GGKBBXX:5:2220:14235:31048,J00121:27:H3GGKBBXX:5:2113:30553:36077,J00121:27:H3GGKBBXX:5:2207:29640:30310,J00121:27:H3GGKBBXX:5:1225:27438:39822,J00121:27:H3GGKBBXX:5:1102:27570:18634;sequence=TATTGTATGATCATCATTATAATTGATAATTAAATCTAATATTCCTCCACAA;start=311009;subtype=IES;support_ref=70;support_variant=8;type=IES;
scaffold51_105_with_IES	MILORD	internal_eliminated_sequence	311014	311060	.	.	.	ID=MILORD.105.311014.311060;Name=MILORD.105.311014.311060;bounded_by_ta=TRUE;common_boundary=RIGHT;end=311060;ies_id=IESPGM.PTET51.1.105.289865;ies_left_dist=-5;ies_min_dist=0;ies_right_dist=0;junction_seq=atttattttgtattgTAtttatttcatcaatt;read_names=J00121:27:H3GGKBBXX:5:1111:27022:35514,J00121:27:H3GGKBBXX:5:2203:26930:13236,J00121:27:H3GGKBBXX:5:2128:16955:31611,J00121:27:H3GGKBBXX:5:2220:20760:12849,J00121:27:H3GGKBBXX:5:1109:7151:35374;sequence=TATGATCATCATTATAATTGATAATTAAATCTAATATTCCTCCACAA;start=311014;subtype=PARTIAL_INTERNAL;support_ref=74;support_variant=5;type=ALTERNATIVE;
scaffold51_105_with_IES	MILORD	internal_eliminated_sequence	312202	312257	.	.	.	ID=MILORD.105.312202.312257;Name=MILORD.105.312202.312257;bounded_by_ta=TRUE;common_boundary=Both;end=312257;ies_id=IESPGM.PTET51.1.105.291006;ies_left_dist=0;ies_min_dist=0;ies_right_dist=0;junction_seq=gtaattaatacttcgTAcataatacttaattt;read_names=J00121:27:H3GGKBBXX:5:1222:29305:10880;sequence=TATAGGTATTCTCTATTTTTAATTAATTTAGTAGTATTAGAGTATCAGCTCAATAA;start=312202;subtype=IES;support_ref=13;support_variant=1;type=IES;
scaffold51_105_with_IES	MILORD	internal_eliminated_sequence	312277	312304	.	.	.	ID=MILORD.105.312277.312304;Name=MILORD.105.312277.312304;bounded_by_ta=TRUE;common_boundary=Both;end=312304;ies_id=IESPGM.PTET51.1.105.291025;ies_left_dist=0;ies_min_dist=0;ies_right_dist=0;junction_seq=taatacttaatttgcTAcatgattaagttctg;read_names=J00121:27:H3GGKBBXX:5:1106:26149:41036,J00121:27:H3GGKBBXX:5:1220:6218:34389,J00121:27:H3GGKBBXX:5:1104:23713:30345,J00121:27:H3GGKBBXX:5:1203:18659:2211,J00121:27:H3GGKBBXX:5:2217:8146:41845,J00121:27:H3GGKBBXX:5:1102:27600:38486,J00121:27:H3GGKBBXX:5:1208:10815:27268,J00121:27:H3GGKBBXX:5:1219:26068:40121,J00121:27:H3GGKBBXX:5:1110:9110:7785;sequence=TATAGATGACATATTCTCTTATTAACAT;start=312277;subtype=IES;support_ref=0;support_variant=9;type=IES;
scaffold51_105_with_IES	MILORD	internal_eliminated_sequence	313027	313053	.	.	.	ID=MILORD.105.313027.313053;Name=MILORD.105.313027.313053;bounded_by_ta=TRUE;common_boundary=Both;end=313053;ies_id=IESPGM.PTET51.1.105.291747;ies_left_dist=0;ies_min_dist=0;ies_right_dist=0;junction_seq=tacgaagtcaccaatTAcaattaaaaatttga;read_names=J00121:27:H3GGKBBXX:5:1128:10855:43937,J00121:27:H3GGKBBXX:5:1110:25966:48561,J00121:27:H3GGKBBXX:5:1120:7933:11970,J00121:27:H3GGKBBXX:5:1228:6766:3653,J00121:27:H3GGKBBXX:5:1209:21369:24103,J00121:27:H3GGKBBXX:5:1118:22242:2826,J00121:27:H3GGKBBXX:5:1203:32512:18089,J00121:27:H3GGKBBXX:5:1216:3407:10422,J00121:27:H3GGKBBXX:5:2222:8339:34512;sequence=TATGGTTTAATATAAATATGTGAATCA;start=313027;subtype=IES;support_ref=0;support_variant=9;type=IES;
scaffold51_105_with_IES	MILORD	internal_eliminated_sequence	313251	313280	.	.	.	ID=MILORD.105.313251.313280;Name=MILORD.105.313251.313280;bounded_by_ta=TRUE;common_boundary=Both;end=313280;ies_id=IESPGM.PTET51.1.105.291944;ies_left_dist=0;ies_min_dist=0;ies_right_dist=0;junction_seq=ggataaataattaagTAcgcaaagttaaagct;read_names=J00121:27:H3GGKBBXX:5:1212:21004:22415,J00121:27:H3GGKBBXX:5:2103:11921:12726,J00121:27:H3GGKBBXX:5:1102:5761:18863,J00121:27:H3GGKBBXX:5:1221:23429:40297,J00121:27:H3GGKBBXX:5:1111:7953:44675,J00121:27:H3GGKBBXX:5:2218:29873:40631,J00121:27:H3GGKBBXX:5:2111:10653:22485,J00121:27:H3GGKBBXX:5:1210:6756:16506,J00121:27:H3GGKBBXX:5:1119:29985:13851,J00121:27:H3GGKBBXX:5:1106:3731:1595,J00121:27:H3GGKBBXX:5:1105:5112:10633,J00121:27:H3GGKBBXX:5:2104:30797:6255,J00121:27:H3GGKBBXX:5:1122:7973:19214,J00121:27:H3GGKBBXX:5:2219:3559:14836,J00121:27:H3GGKBBXX:5:1106:13900:39295,J00121:27:H3GGKBBXX:5:1128:29264:15029,J00121:27:H3GGKBBXX:5:1226:10115:15082,J00121:27:H3GGKBBXX:5:1128:13667:6677,J00121:27:H3GGKBBXX:5:1209:26098:43163,J00121:27:H3GGKBBXX:5:1228:6532:26353,J00121:27:H3GGKBBXX:5:2202:20364:35374;sequence=TATAGGTCATTTCATTTTAATCGATAACTA;start=313251;subtype=IES;support_ref=0;support_variant=21;type=IES;
scaffold51_105_with_IES	MILORD	internal_eliminated_sequence	314727	314924	.	.	.	ID=MILORD.105.314727.314924;Name=MILORD.105.314727.314924;bounded_by_ta=TRUE;common_boundary=Both;end=314924;ies_id=IESPGM.PTET51.1.105.293390;ies_left_dist=0;ies_min_dist=0;ies_right_dist=0;junction_seq=tatagcatattaaggTAactacgttttaaatt;read_names=J00121:27:H3GGKBBXX:5:1126:32086:34336,J00121:27:H3GGKBBXX:5:1213:30350:15680,J00121:27:H3GGKBBXX:5:2101:19603:3881,J00121:27:H3GGKBBXX:5:1101:16254:13236,J00121:27:H3GGKBBXX:5:1205:18132:29149,J00121:27:H3GGKBBXX:5:1117:26900:21975,J00121:27:H3GGKBBXX:5:2120:20750:33123,J00121:27:H3GGKBBXX:5:1117:13636:17245,J00121:27:H3GGKBBXX:5:1211:11962:3196,J00121:27:H3GGKBBXX:5:2210:13656:30187,J00121:27:H3GGKBBXX:5:1223:9485:16594,J00121:27:H3GGKBBXX:5:2223:28442:8752,J00121:27:H3GGKBBXX:5:2124:26149:24577,J00121:27:H3GGKBBXX:5:2209:9729:25527,J00121:27:H3GGKBBXX:5:2216:25195:47893,J00121:27:H3GGKBBXX:5:1117:2706:16102,J00121:27:H3GGKBBXX:5:2109:4188:12937,J00121:27:H3GGKBBXX:5:2104:9770:33862,J00121:27:H3GGKBBXX:5:2114:23815:7205,J00121:27:H3GGKBBXX:5:2111:12378:20726,J00121:27:H3GGKBBXX:5:2124:18304:14854,J00121:27:H3GGKBBXX:5:1103:19126:35268,J00121:27:H3GGKBBXX:5:1114:28503:41176,J00121:27:H3GGKBBXX:5:2106:30188:31400,J00121:27:H3GGKBBXX:5:2106:30208:38082,J00121:27:H3GGKBBXX:5:2214:9161:17649,J00121:27:H3GGKBBXX:5:2118:23358:28885,J00121:27:H3GGKBBXX:5:2219:27326:1437,J00121:27:H3GGKBBXX:5:2123:24018:34917,J00121:27:H3GGKBBXX:5:1213:18639:49159;sequence=TATTGTTAAAATTATTTTAAACAGATCCCATAAATTATGTCAGAAATTTTATCAAAATTATTTGATTATTATAGTTATGGTGTAATTACTCTGAGATCCTTTATTAAATCAAAATGCAACTTAAGATGAAAAAAAAGAAGATTTACAATTTCCATTATTTATATTTTAAACAATTAGAAAGGTTTTTTGAGTTAATGA;start=314727;subtype=IES;support_ref=84;support_variant=30;type=IES;
scaffold51_105_with_IES	MILORD	internal_eliminated_sequence	316850	316875	.	.	.	ID=MILORD.105.316850.316875;Name=MILORD.105.316850.316875;bounded_by_ta=TRUE;common_boundary=Both;end=316875;ies_id=IESPGM.PTET51.1.105.295315;ies_left_dist=0;ies_min_dist=0;ies_right_dist=0;junction_seq=tctaaagtattccacTActattttggatatta;read_names=J00121:27:H3GGKBBXX:5:2111:22597:40860,J00121:27:H3GGKBBXX:5:2118:20537:18722,J00121:27:H3GGKBBXX:5:2107:31923:5464,J00121:27:H3GGKBBXX:5:2218:4533:3723,J00121:27:H3GGKBBXX:5:1213:12307:48175,J00121:27:H3GGKBBXX:5:2205:4361:6765,J00121:27:H3GGKBBXX:5:1113:14996:12321,J00121:27:H3GGKBBXX:5:1124:6238:43673,J00121:27:H3GGKBBXX:5:2106:3265:34618,J00121:27:H3GGKBBXX:5:2225:15564:30151,J00121:27:H3GGKBBXX:5:1228:27610:31927,J00121:27:H3GGKBBXX:5:1105:10957:37361;sequence=TATAGAAATGATACATTTTATACCTA;start=316850;subtype=IES;support_ref=0;support_variant=12;type=IES;
scaffold51_105_with_IES	MILORD	internal_eliminated_sequence	317486	317513	.	.	.	ID=MILORD.105.317486.317513;Name=MILORD.105.317486.317513;bounded_by_ta=TRUE;common_boundary=Both;end=317513;ies_id=IESPGM.PTET51.1.105.295925;ies_left_dist=0;ies_min_dist=0;ies_right_dist=0;junction_seq=ggttgtaaatagatgTAcatgtaaataaaagt;read_names=J00121:27:H3GGKBBXX:5:2111:30827:28428,J00121:27:H3GGKBBXX:5:2121:18132:14273,J00121:27:H3GGKBBXX:5:2103:23196:31488,J00121:27:H3GGKBBXX:5:2109:16660:15170,J00121:27:H3GGKBBXX:5:2103:15432:2316,J00121:27:H3GGKBBXX:5:1228:10044:19918,J00121:27:H3GGKBBXX:5:2115:10206:36587,J00121:27:H3GGKBBXX:5:2221:23043:4356,J00121:27:H3GGKBBXX:5:1201:6045:46645,J00121:27:H3GGKBBXX:5:2101:8176:13869,J00121:27:H3GGKBBXX:5:2225:9130:22520,J00121:27:H3GGKBBXX:5:1127:19299:34442,J00121:27:H3GGKBBXX:5:1225:24119:8119,J00121:27:H3GGKBBXX:5:2103:16396:10880,J00121:27:H3GGKBBXX:5:1202:21552:25158,J00121:27:H3GGKBBXX:5:2216:28168:29870,J00121:27:H3GGKBBXX:5:2222:16457:41335,J00121:27:H3GGKBBXX:5:1225:23612:8435,J00121:27:H3GGKBBXX:5:2227:9039:11741,J00121:27:H3GGKBBXX:5:2217:24068:15698,J00121:27:H3GGKBBXX:5:2210:28412:19847,J00121:27:H3GGKBBXX:5:1205:3234:34424,J00121:27:H3GGKBBXX:5:1226:13819:19531,J00121:27:H3GGKBBXX:5:1122:22891:2967,J00121:27:H3GGKBBXX:5:1221:3123:3354,J00121:27:H3GGKBBXX:5:1222:15382:25685,J00121:27:H3GGKBBXX:5:1119:27448:4848,J00121:27:H3GGKBBXX:5:1210:11728:22942,J00121:27:H3GGKBBXX:5:1210:14438:32384,J00121:27:H3GGKBBXX:5:2212:7446:34055,J00121:27:H3GGKBBXX:5:2109:23226:6853,J00121:27:H3GGKBBXX:5:2110:23033:45977,J00121:27:H3GGKBBXX:5:1204:8724:7961;sequence=TATAGTCACTTCTAATAAGAATACTCTG;start=317486;subtype=IES;support_ref=0;support_variant=33;type=IES;
scaffold51_105_with_IES	MILORD	internal_eliminated_sequence	317608	317651	.	.	.	ID=MILORD.105.317608.317651;Name=MILORD.105.317608.317651;bounded_by_ta=TRUE;common_boundary=Both;end=317651;ies_id=IESPGM.PTET51.1.105.296019;ies_left_dist=0;ies_min_dist=0;ies_right_dist=0;junction_seq=gaagaaaaacagagaTAtaaattaatggcaaa;read_names=J00121:27:H3GGKBBXX:5:1203:19248:32912,J00121:27:H3GGKBBXX:5:1211:8207:8365,J00121:27:H3GGKBBXX:5:2120:4036:35778;sequence=TATCCTTGTTTAAGCCATTAAATTATAATTATTAAATTTATCTA;start=317608;subtype=IES;support_ref=54;support_variant=3;type=IES;
scaffold51_105_with_IES	MILORD	internal_eliminated_sequence	317722	317747	.	.	.	ID=MILORD.105.317722.317747;Name=MILORD.105.317722.317747;bounded_by_ta=TRUE;common_boundary=Both;end=317747;ies_id=IESPGM.PTET51.1.105.296089;ies_left_dist=0;ies_min_dist=0;ies_right_dist=0;junction_seq=atgaaaagcatatgaTAggaagcaatctaaag;read_names=J00121:27:H3GGKBBXX:5:1223:7984:6923,J00121:27:H3GGKBBXX:5:2226:3214:25562;sequence=TATCATATAATTTTTTTATTTAACCA;start=317722;subtype=IES;support_ref=68;support_variant=2;type=IES;
scaffold51_105_with_IES	MILORD	internal_eliminated_sequence	317807	317864	.	.	.	ID=MILORD.105.317807.317864;Name=MILORD.105.317807.317864;bounded_by_ta=TRUE;common_boundary=Both;end=317864;ies_id=IESPGM.PTET51.1.105.296148;ies_left_dist=0;ies_min_dist=0;ies_right_dist=0;junction_seq=ccattgcatttacagTAccttcaagtgcaatc;read_names=J00121:27:H3GGKBBXX:5:1203:5589:10932,J00121:27:H3GGKBBXX:5:2105:26474:19830,J00121:27:H3GGKBBXX:5:1206:19207:39312,J00121:27:H3GGKBBXX:5:2218:30979:23909;sequence=TATCGTAGTTTCAGAAATATCCTTTTTAGATTAATACTCTTTTTAAATATATCTACCT;start=317807;subtype=IES;support_ref=24;support_variant=4;type=IES;
scaffold51_105_with_IES	MILORD	internal_eliminated_sequence	317901	317930	.	.	.	ID=MILORD.105.317901.317930;Name=MILORD.105.317901.317930;bounded_by_ta=TRUE;common_boundary=Both;end=317930;ies_id=IESPGM.PTET51.1.105.296184;ies_left_dist=0;ies_min_dist=0;ies_right_dist=0;junction_seq=gttttaattaaaatgTAactattgatgaaatt;read_names=J00121:27:H3GGKBBXX:5:1224:27245:19056,J00121:27:H3GGKBBXX:5:1227:9536:22661,J00121:27:H3GGKBBXX:5:2217:11546:21254,J00121:27:H3GGKBBXX:5:1127:13047:13377,J00121:27:H3GGKBBXX:5:1126:21978:28428,J00121:27:H3GGKBBXX:5:2224:27904:48438,J00121:27:H3GGKBBXX:5:1113:22983:26828,J00121:27:H3GGKBBXX:5:2126:5518:24876,J00121:27:H3GGKBBXX:5:2113:23033:11407,J00121:27:H3GGKBBXX:5:1104:20314:37572;sequence=TATTGTAAATATCATAGATAACATTACCTA;start=317901;subtype=IES;support_ref=69;support_variant=10;type=IES;
scaffold51_105_with_IES	MILORD	internal_eliminated_sequence	320191	320218	.	.	.	ID=MILORD.105.320191.320218;Name=MILORD.105.320191.320218;bounded_by_ta=TRUE;common_boundary=Both;end=320218;ies_id=IESPGM.PTET51.1.105.298444;ies_left_dist=0;ies_min_dist=0;ies_right_dist=0;junction_seq=aattagataactaagTAtattaatttagataa;read_names=J00121:27:H3GGKBBXX:5:2213:27123:15399,J00121:27:H3GGKBBXX:5:1126:23784:46821,J00121:27:H3GGKBBXX:5:1113:28402:46346,J00121:27:H3GGKBBXX:5:1116:19837:35514,J00121:27:H3GGKBBXX:5:2217:19228:24999,J00121:27:H3GGKBBXX:5:2210:15574:42900,J00121:27:H3GGKBBXX:5:2213:6035:16911,J00121:27:H3GGKBBXX:5:2226:25307:15029,J00121:27:H3GGKBBXX:5:2125:21836:35708,J00121:27:H3GGKBBXX:5:1222:25225:4444,J00121:27:H3GGKBBXX:5:1109:21359:30028,J00121:27:H3GGKBBXX:5:1218:26829:28006,J00121:27:H3GGKBBXX:5:1120:14560:3688,J00121:27:H3GGKBBXX:5:1120:14570:3600,J00121:27:H3GGKBBXX:5:1121:10125:19918,J00121:27:H3GGKBBXX:5:2220:14773:26635,J00121:27:H3GGKBBXX:5:1125:20943:25615,J00121:27:H3GGKBBXX:5:2111:15635:18423,J00121:27:H3GGKBBXX:5:1125:21065:25650,J00121:27:H3GGKBBXX:5:1110:15097:33387,J00121:27:H3GGKBBXX:5:1204:26707:16366,J00121:27:H3GGKBBXX:5:1114:23257:18441,J00121:27:H3GGKBBXX:5:2207:7446:42108,J00121:27:H3GGKBBXX:5:1214:23896:28586,J00121:27:H3GGKBBXX:5:1126:12530:15961,J00121:27:H3GGKBBXX:5:2228:18010:27215,J00121:27:H3GGKBBXX:5:1217:6289:33527,J00121:27:H3GGKBBXX:5:1107:11566:7820,J00121:27:H3GGKBBXX:5:2220:23531:48175,J00121:27:H3GGKBBXX:5:2204:17949:8752,J00121:27:H3GGKBBXX:5:1110:8440:8277,J00121:27:H3GGKBBXX:5:2216:3356:26441,J00121:27:H3GGKBBXX:5:1113:29406:29061,J00121:27:H3GGKBBXX:5:2228:20222:26336,J00121:27:H3GGKBBXX:5:2109:9506:33264,J00121:27:H3GGKBBXX:5:1207:7090:48175,J00121:27:H3GGKBBXX:5:1209:26717:1719,J00121:27:H3GGKBBXX:5:1201:8572:43744,J00121:27:H3GGKBBXX:5:2226:28869:45256,J00121:27:H3GGKBBXX:5:2124:21399:18845,J00121:27:H3GGKBBXX:5:2120:22039:17948,J00121:27:H3GGKBBXX:5:1211:18355:48104,J00121:27:H3GGKBBXX:5:2225:32634:48720,J00121:27:H3GGKBBXX:5:1110:23531:47366;sequence=TACATTTAAATCTTGAATAAACATACTA;start=320191;subtype=IES;support_ref=8;support_variant=44;type=IES;
scaffold51_105_with_IES	MILORD	internal_eliminated_sequence	320736	320761	.	.	.	ID=MILORD.105.320736.320761;Name=MILORD.105.320736.320761;bounded_by_ta=TRUE;common_boundary=Both;end=320761;ies_id=IESPGM.PTET51.1.105.298961;ies_left_dist=0;ies_min_dist=0;ies_right_dist=0;junction_seq=tatttgttgatatgaTActtcttctgattctc;read_names=J00121:27:H3GGKBBXX:5:2205:16204:22995,J00121:27:H3GGKBBXX:5:2212:22090:35550,J00121:27:H3GGKBBXX:5:1117:6542:16594,J00121:27:H3GGKBBXX:5:2211:20405:38293,J00121:27:H3GGKBBXX:5:2208:21501:3301,J00121:27:H3GGKBBXX:5:2206:12499:44675,J00121:27:H3GGKBBXX:5:1113:29467:45027,J00121:27:H3GGKBBXX:5:1227:7263:42073,J00121:27:H3GGKBBXX:5:2109:29488:21289,J00121:27:H3GGKBBXX:5:2215:14235:30556,J00121:27:H3GGKBBXX:5:1109:5710:8330,J00121:27:H3GGKBBXX:5:1209:25834:28428,J00121:27:H3GGKBBXX:5:1218:13900:31980,J00121:27:H3GGKBBXX:5:1202:21328:20129,J00121:27:H3GGKBBXX:5:1128:27072:40983,J00121:27:H3GGKBBXX:5:2222:7679:5200,J00121:27:H3GGKBBXX:5:2215:24738:43339,J00121:27:H3GGKBBXX:5:1128:14884:41704,J00121:27:H3GGKBBXX:5:2205:8998:43216,J00121:27:H3GGKBBXX:5:1124:8471:29817,J00121:27:H3GGKBBXX:5:1103:4919:34495,J00121:27:H3GGKBBXX:5:1128:5213:23399,J00121:27:H3GGKBBXX:5:1101:14377:47084,J00121:27:H3GGKBBXX:5:2219:19654:11425;sequence=TATAGCGATAGATTATAATTTGATTA;start=320736;subtype=IES;support_ref=3;support_variant=24;type=IES;
scaffold51_105_with_IES	MILORD	internal_eliminated_sequence	321875	321901	.	.	.	ID=MILORD.105.321875.321901;Name=MILORD.105.321875.321901;bounded_by_ta=TRUE;common_boundary=Both;end=321901;ies_id=IESPGM.PTET51.1.105.300074;ies_left_dist=0;ies_min_dist=0;ies_right_dist=0;junction_seq=tttcaaacaattaagTAaatctattttaaaat;read_names=J00121:27:H3GGKBBXX:5:2102:22942:26019,J00121:27:H3GGKBBXX:5:2218:25520:7732,J00121:27:H3GGKBBXX:5:1217:26829:35567,J00121:27:H3GGKBBXX:5:1204:23460:36235,J00121:27:H3GGKBBXX:5:2112:5690:33721,J00121:27:H3GGKBBXX:5:2221:4767:25544,J00121:27:H3GGKBBXX:5:1217:19350:11460,J00121:27:H3GGKBBXX:5:2212:4371:35866,J00121:27:H3GGKBBXX:5:2210:25530:29554,J00121:27:H3GGKBBXX:5:2123:13768:8646,J00121:27:H3GGKBBXX:5:1106:2686:24999,J00121:27:H3GGKBBXX:5:1127:29386:19601;sequence=TATGACTGAATAATACTGATTAATCCA;start=321875;subtype=IES;support_ref=30;support_variant=12;type=IES;
scaffold51_105_with_IES	MILORD	internal_eliminated_sequence	321968	322012	.	.	.	ID=MILORD.105.321968.322012;Name=MILORD.105.321968.322012;bounded_by_ta=TRUE;common_boundary=Both;end=322012;ies_id=IESPGM.PTET51.1.105.300140;ies_left_dist=0;ies_min_dist=0;ies_right_dist=0;junction_seq=ttcatttccagtttcTAcaaaagttgaattag;read_names=J00121:27:H3GGKBBXX:5:1227:19918:17685,J00121:27:H3GGKBBXX:5:1107:4219:48685,J00121:27:H3GGKBBXX:5:1116:13058:47717,J00121:27:H3GGKBBXX:5:1202:29518:7134,J00121:27:H3GGKBBXX:5:1211:22161:42706,J00121:27:H3GGKBBXX:5:1114:19177:23048,J00121:27:H3GGKBBXX:5:2102:23470:28200,J00121:27:H3GGKBBXX:5:2120:15016:11161,J00121:27:H3GGKBBXX:5:2203:25510:16260,J00121:27:H3GGKBBXX:5:1127:21146:11196,J00121:27:H3GGKBBXX:5:1202:19207:14977,J00121:27:H3GGKBBXX:5:2227:10236:5587,J00121:27:H3GGKBBXX:5:2118:1600:44922,J00121:27:H3GGKBBXX:5:1201:23520:2545,J00121:27:H3GGKBBXX:5:2121:9861:9332,J00121:27:H3GGKBBXX:5:1125:15859:10862;sequence=TATTGTTATTTTTTTGATAATAATGAATATTTCATAAATGAGGTG;start=321968;subtype=IES;support_ref=34;support_variant=16;type=IES;
scaffold51_105_with_IES	MILORD	internal_eliminated_sequence	322069	322133	.	.	.	ID=MILORD.105.322069.322133;Name=MILORD.105.322069.322133;bounded_by_ta=TRUE;common_boundary=Both;end=322133;ies_id=IESPGM.PTET51.1.105.300196;ies_left_dist=0;ies_min_dist=0;ies_right_dist=0;junction_seq=ctgatagctcgacgaTAtcttaattgtttaga;read_names=J00121:27:H3GGKBBXX:5:2222:15970:6343;sequence=TATTGAAGAAGAAATTTATGTTGTAATTTCTAATACTAATGTCTCTAAAATTACTGAAATGACAG;start=322069;subtype=IES;support_ref=22;support_variant=1;type=IES;
scaffold51_105_with_IES	MILORD	internal_eliminated_sequence	323098	323124	.	.	.	ID=MILORD.105.323098.323124;Name=MILORD.105.323098.323124;bounded_by_ta=TRUE;common_boundary=Both;end=323124;ies_id=IESPGM.PTET51.1.105.301160;ies_left_dist=0;ies_min_dist=0;ies_right_dist=0;junction_seq=tttaaggacattctaTAcattcattttctgat;read_names=J00121:27:H3GGKBBXX:5:2206:27884:35462,J00121:27:H3GGKBBXX:5:1122:22810:9684,J00121:27:H3GGKBBXX:5:1102:16346:25527,J00121:27:H3GGKBBXX:5:2224:19542:45766,J00121:27:H3GGKBBXX:5:1216:21826:27496,J00121:27:H3GGKBBXX:5:2203:10713:14537,J00121:27:H3GGKBBXX:5:1111:26656:2070,J00121:27:H3GGKBBXX:5:2215:2849:3547,J00121:27:H3GGKBBXX:5:2217:30858:25246,J00121:27:H3GGKBBXX:5:1213:12083:23171,J00121:27:H3GGKBBXX:5:1125:23693:42407,J00121:27:H3GGKBBXX:5:2223:9912:42689,J00121:27:H3GGKBBXX:5:1217:21227:30573,J00121:27:H3GGKBBXX:5:1118:24596:36059,J00121:27:H3GGKBBXX:5:1201:27154:42601,J00121:27:H3GGKBBXX:5:1224:18274:24366,J00121:27:H3GGKBBXX:5:1125:9029:43058,J00121:27:H3GGKBBXX:5:2203:31111:12286,J00121:27:H3GGKBBXX:5:1119:6248:36481,J00121:27:H3GGKBBXX:5:2106:29041:20129,J00121:27:H3GGKBBXX:5:2123:4026:24507,J00121:27:H3GGKBBXX:5:1206:18933:20234,J00121:27:H3GGKBBXX:5:2108:24616:6413,J00121:27:H3GGKBBXX:5:2113:20496:2861,J00121:27:H3GGKBBXX:5:2124:4807:41862,J00121:27:H3GGKBBXX:5:2111:25124:30538,J00121:27:H3GGKBBXX:5:2124:11992:10563,J00121:27:H3GGKBBXX:5:1202:19339:16647,J00121:27:H3GGKBBXX:5:2213:29122:39330,J00121:27:H3GGKBBXX:5:1228:19157:27654;sequence=TATAGCAAAAATTTGTTAATTCAACAT;start=323098;subtype=IES;support_ref=117;support_variant=30;type=IES;
scaffold51_105_with_IES	MILORD	internal_eliminated_sequence	323332	323357	.	.	.	ID=MILORD.105.323332.323357;Name=MILORD.105.323332.323357;bounded_by_ta=TRUE;common_boundary=Both;end=323357;ies_id=IESPGM.PTET51.1.105.301367;ies_left_dist=0;ies_min_dist=0;ies_right_dist=0;junction_seq=tttacgcatagagttTAaagggatgatcatca;read_names=J00121:27:H3GGKBBXX:5:1218:3772:14713,J00121:27:H3GGKBBXX:5:1108:25885:29747,J00121:27:H3GGKBBXX:5:2214:8400:36552,J00121:27:H3GGKBBXX:5:1218:20466:38433,J00121:27:H3GGKBBXX:5:2214:12469:9069,J00121:27:H3GGKBBXX:5:2118:13129:47067,J00121:27:H3GGKBBXX:5:2118:28270:11407,J00121:27:H3GGKBBXX:5:1118:27042:11706,J00121:27:H3GGKBBXX:5:1128:12976:5270,J00121:27:H3GGKBBXX:5:2107:30076:9965,J00121:27:H3GGKBBXX:5:2116:19400:8875,J00121:27:H3GGKBBXX:5:2113:18619:37554,J00121:27:H3GGKBBXX:5:2215:16183:16629,J00121:27:H3GGKBBXX:5:2210:29965:3829,J00121:27:H3GGKBBXX:5:1115:25246:13904,J00121:27:H3GGKBBXX:5:1202:6421:24015,J00121:27:H3GGKBBXX:5:2214:29325:24454,J00121:27:H3GGKBBXX:5:2103:12865:21852,J00121:27:H3GGKBBXX:5:2118:13342:47225,J00121:27:H3GGKBBXX:5:1104:21491:9649,J00121:27:H3GGKBBXX:5:2203:11414:10370,J00121:27:H3GGKBBXX:5:1119:2585:41739,J00121:27:H3GGKBBXX:5:2202:14732:39928,J00121:27:H3GGKBBXX:5:2222:27752:29888,J00121:27:H3GGKBBXX:5:2222:17563:15926,J00121:27:H3GGKBBXX:5:1222:8095:21887,J00121:27:H3GGKBBXX:5:1127:10998:12497,J00121:27:H3GGKBBXX:5:2107:26981:17614,J00121:27:H3GGKBBXX:5:2206:18629:45836,J00121:27:H3GGKBBXX:5:1221:11982:14730,J00121:27:H3GGKBBXX:5:2224:8887:40807,J00121:27:H3GGKBBXX:5:1123:26129:19935,J00121:27:H3GGKBBXX:5:1104:4087:34389,J00121:27:H3GGKBBXX:5:2226:19857:4637,J00121:27:H3GGKBBXX:5:1213:5568:18775,J00121:27:H3GGKBBXX:5:1123:16244:43286,J00121:27:H3GGKBBXX:5:2205:16325:22291,J00121:27:H3GGKBBXX:5:1104:29203:45273,J00121:27:H3GGKBBXX:5:1208:10348:24243,J00121:27:H3GGKBBXX:5:2220:5832:34143,J00121:27:H3GGKBBXX:5:2106:7192:34600,J00121:27:H3GGKBBXX:5:1101:19776:5270,J00121:27:H3GGKBBXX:5:1109:27529:7134,J00121:27:H3GGKBBXX:5:2107:24951:36288,J00121:27:H3GGKBBXX:5:1201:14813:34371;sequence=TATAGAAGTATTAAACTTATTAACAA;start=323332;subtype=IES;support_ref=78;support_variant=45;type=IES;
scaffold51_105_with_IES	MILORD	internal_eliminated_sequence	324073	324098	.	.	.	ID=MILORD.105.324073.324098;Name=MILORD.105.324073.324098;bounded_by_ta=TRUE;common_boundary=Both;end=324098;ies_id=IESPGM.PTET51.1.105.302082;ies_left_dist=0;ies_min_dist=0;ies_right_dist=0;junction_seq=gtactttgaatcatcTAagcattttaaacatc;read_names=J00121:27:H3GGKBBXX:5:1118:25581:1472,J00121:27:H3GGKBBXX:5:2103:25763:17368,J00121:27:H3GGKBBXX:5:1213:4371:23768,J00121:27:H3GGKBBXX:5:2107:25946:20674,J00121:27:H3GGKBBXX:5:1128:17259:4286,J00121:27:H3GGKBBXX:5:1125:8207:17614,J00121:27:H3GGKBBXX:5:2108:22962:47612,J00121:27:H3GGKBBXX:5:1224:30289:40895,J00121:27:H3GGKBBXX:5:1105:15656:33897,J00121:27:H3GGKBBXX:5:1114:6664:2738,J00121:27:H3GGKBBXX:5:1124:30492:37132,J00121:27:H3GGKBBXX:5:2210:29528:34723,J00121:27:H3GGKBBXX:5:2216:21024:13447,J00121:27:H3GGKBBXX:5:1213:27316:32261,J00121:27:H3GGKBBXX:5:2115:25966:46944,J00121:27:H3GGKBBXX:5:2209:9658:25474,J00121:27:H3GGKBBXX:5:1116:5497:4374,J00121:27:H3GGKBBXX:5:2207:16812:27109,J00121:27:H3GGKBBXX:5:2109:23754:20744,J00121:27:H3GGKBBXX:5:2217:10916:43374,J00121:27:H3GGKBBXX:5:1118:20882:31980,J00121:27:H3GGKBBXX:5:1116:24982:48333,J00121:27:H3GGKBBXX:5:2212:16681:17280,J00121:27:H3GGKBBXX:5:2224:7669:9051,J00121:27:H3GGKBBXX:5:1214:13250:43831,J00121:27:H3GGKBBXX:5:1202:24251:49177,J00121:27:H3GGKBBXX:5:1221:8389:41317,J00121:27:H3GGKBBXX:5:1111:15250:34424,J00121:27:H3GGKBBXX:5:1122:29701:34178,J00121:27:H3GGKBBXX:5:2205:27833:9596,J00121:27:H3GGKBBXX:5:2124:25510:40420,J00121:27:H3GGKBBXX:5:2205:30107:25632,J00121:27:H3GGKBBXX:5:2128:24647:3864,J00121:27:H3GGKBBXX:5:1108:24637:38556,J00121:27:H3GGKBBXX:5:1107:24870:34706,J00121:27:H3GGKBBXX:5:1120:8603:1068;sequence=TATAATAAATTTCTGTTTTTTATCTA;start=324073;subtype=IES;support_ref=3;support_variant=36;type=IES;
scaffold51_105_with_IES	MILORD	internal_eliminated_sequence	324310	324335	.	.	.	ID=MILORD.105.324310.324335;Name=MILORD.105.324310.324335;bounded_by_ta=TRUE;common_boundary=Both;end=324335;ies_id=IESPGM.PTET51.1.105.302293;ies_left_dist=0;ies_min_dist=0;ies_right_dist=0;junction_seq=ttgctgttatattgaTAcattcctattttagt;read_names=J00121:27:H3GGKBBXX:5:2201:23926:38697,J00121:27:H3GGKBBXX:5:1220:6319:6818,J00121:27:H3GGKBBXX:5:1101:28189:16366,J00121:27:H3GGKBBXX:5:2225:11962:29817,J00121:27:H3GGKBBXX:5:1205:14255:21834,J00121:27:H3GGKBBXX:5:1221:25926:35444,J00121:27:H3GGKBBXX:5:1122:10186:27865,J00121:27:H3GGKBBXX:5:2225:16508:45924,J00121:27:H3GGKBBXX:5:1226:19055:4936,J00121:27:H3GGKBBXX:5:1101:17432:23399,J00121:27:H3GGKBBXX:5:2213:22090:42829,J00121:27:H3GGKBBXX:5:2228:14671:41546,J00121:27:H3GGKBBXX:5:2120:22688:34020,J00121:27:H3GGKBBXX:5:2121:26656:36323,J00121:27:H3GGKBBXX:5:1223:28686:3793,J00121:27:H3GGKBBXX:5:1113:30908:17667,J00121:27:H3GGKBBXX:5:1214:3397:40860,J00121:27:H3GGKBBXX:5:2106:30381:15487,J00121:27:H3GGKBBXX:5:1112:29772:17878,J00121:27:H3GGKBBXX:5:1118:27570:1648,J00121:27:H3GGKBBXX:5:1204:19958:16629,J00121:27:H3GGKBBXX:5:1218:14671:17315,J00121:27:H3GGKBBXX:5:2225:4645:42636,J00121:27:H3GGKBBXX:5:1108:6451:7715,J00121:27:H3GGKBBXX:5:1205:14884:16313,J00121:27:H3GGKBBXX:5:2103:11911:33422,J00121:27:H3GGKBBXX:5:1217:13220:44130,J00121:27:H3GGKBBXX:5:1222:28534:47278,J00121:27:H3GGKBBXX:5:2224:16488:23346,J00121:27:H3GGKBBXX:5:1207:4168:25175,J00121:27:H3GGKBBXX:5:2108:27214:29202,J00121:27:H3GGKBBXX:5:1218:23500:44464,J00121:27:H3GGKBBXX:5:1215:26443:2615,J00121:27:H3GGKBBXX:5:1118:27559:1631,J00121:27:H3GGKBBXX:5:2202:3062:7257,J00121:27:H3GGKBBXX:5:1113:27113:21782,J00121:27:H3GGKBBXX:5:2224:5426:6150,J00121:27:H3GGKBBXX:5:2101:22668:47102,J00121:27:H3GGKBBXX:5:2222:21014:22151,J00121:27:H3GGKBBXX:5:1212:10531:22555,J00121:27:H3GGKBBXX:5:1109:21420:19443,J00121:27:H3GGKBBXX:5:1126:24282:24577,J00121:27:H3GGKBBXX:5:1215:25469:44429,J00121:27:H3GGKBBXX:5:1224:15889:20129,J00121:27:H3GGKBBXX:5:1107:12540:19355,J00121:27:H3GGKBBXX:5:1212:5609:15680,J00121:27:H3GGKBBXX:5:2201:12449:47049,J00121:27:H3GGKBBXX:5:1101:20486:46205;sequence=TATAGGGATATAATAATATTGCTCCA;start=324310;subtype=IES;support_ref=0;support_variant=48;type=IES;
scaffold51_105_with_IES	MILORD	internal_eliminated_sequence	324666	324730	.	.	.	ID=MILORD.105.324666.324730;Name=MILORD.105.324666.324730;bounded_by_ta=TRUE;common_boundary=Both;end=324730;ies_id=IESPGM.PTET51.1.105.302623;ies_left_dist=0;ies_min_dist=0;ies_right_dist=0;junction_seq=catataggttttaaaTAccaagtcaatggata;read_names=J00121:27:H3GGKBBXX:5:1115:20466:30943,J00121:27:H3GGKBBXX:5:1204:4787:27057,J00121:27:H3GGKBBXX:5:1212:4898:31365,J00121:27:H3GGKBBXX:5:1224:10592:43831,J00121:27:H3GGKBBXX:5:2217:12956:23206,J00121:27:H3GGKBBXX:5:1103:19492:2985,J00121:27:H3GGKBBXX:5:2209:24667:43286,J00121:27:H3GGKBBXX:5:2124:2067:20586,J00121:27:H3GGKBBXX:5:1204:14925:11847,J00121:27:H3GGKBBXX:5:2226:19898:39805,J00121:27:H3GGKBBXX:5:1215:21217:9069,J00121:27:H3GGKBBXX:5:1105:17634:28709,J00121:27:H3GGKBBXX:5:2213:21379:7416,J00121:27:H3GGKBBXX:5:1119:3336:33897,J00121:27:H3GGKBBXX:5:1208:13362:40192,J00121:27:H3GGKBBXX:5:2224:23602:41721,J00121:27:H3GGKBBXX:5:1221:8724:45168,J00121:27:H3GGKBBXX:5:1112:23186:7662,J00121:27:H3GGKBBXX:5:2221:21481:40930,J00121:27:H3GGKBBXX:5:1220:15179:24208,J00121:27:H3GGKBBXX:5:1102:11383:7011,J00121:27:H3GGKBBXX:5:1102:7405:25333,J00121:27:H3GGKBBXX:5:1117:12489:24612,J00121:27:H3GGKBBXX:5:1122:17452:10809,J00121:27:H3GGKBBXX:5:2109:24180:19513,J00121:27:H3GGKBBXX:5:2210:17005:7609,J00121:27:H3GGKBBXX:5:1203:19948:44500,J00121:27:H3GGKBBXX:5:2219:4888:19109,J00121:27:H3GGKBBXX:5:1111:24485:38504,J00121:27:H3GGKBBXX:5:2117:4614:11706,J00121:27:H3GGKBBXX:5:1201:30868:9367,J00121:27:H3GGKBBXX:5:2217:17827:18740,J00121:27:H3GGKBBXX:5:1127:20314:17210,J00121:27:H3GGKBBXX:5:1228:7222:6730,J00121:27:H3GGKBBXX:5:1227:15970:18616,J00121:27:H3GGKBBXX:5:1223:21460:7380,J00121:27:H3GGKBBXX:5:1115:1803:10528,J00121:27:H3GGKBBXX:5:1108:22353:34073,J00121:27:H3GGKBBXX:5:1221:24211:43902,J00121:27:H3GGKBBXX:5:1116:18355:41247;sequence=TACTGAGGTTTTCATTTATTTTTTATATACTTATAGATGTTAGAATTTAAAATTTGAGTTTACAA;start=324666;subtype=IES;support_ref=10;support_variant=40;type=IES;
scaffold51_105_with_IES	MILORD	internal_eliminated_sequence	325359	325387	.	.	.	ID=MILORD.105.325359.325387;Name=MILORD.105.325359.325387;bounded_by_ta=TRUE;common_boundary=None;end=325387;ies_id=IESPGM.PTET51.1.105.303249;ies_left_dist=-2;ies_min_dist=2;ies_right_dist=-2;junction_seq=ataatgccattattaTAatccttcaaaataat;read_names=J00121:27:H3GGKBBXX:5:1122:9394:29448,J00121:27:H3GGKBBXX:5:1120:25814:10739,J00121:27:H3GGKBBXX:5:2107:10632:13763,J00121:27:H3GGKBBXX:5:2102:26971:17808,J00121:27:H3GGKBBXX:5:2225:24698:24349,J00121:27:H3GGKBBXX:5:2223:3265:10563,J00121:27:H3GGKBBXX:5:1215:3833:26459,J00121:27:H3GGKBBXX:5:1127:18436:43533,J00121:27:H3GGKBBXX:5:2110:22252:32384,J00121:27:H3GGKBBXX:5:1217:9384:24788,J00121:27:H3GGKBBXX:5:1204:27235:26635,J00121:27:H3GGKBBXX:5:2224:24728:48386,J00121:27:H3GGKBBXX:5:1217:9323:24472,J00121:27:H3GGKBBXX:5:1128:10592:33809,J00121:27:H3GGKBBXX:5:1223:30239:9403,J00121:27:H3GGKBBXX:5:2119:10774:8137,J00121:27:H3GGKBBXX:5:2123:23317:23505,J00121:27:H3GGKBBXX:5:1204:5812:29677,J00121:27:H3GGKBBXX:5:1207:2483:44236,J00121:27:H3GGKBBXX:5:1228:14803:37519,J00121:27:H3GGKBBXX:5:1227:26332:33721,J00121:27:H3GGKBBXX:5:1213:12256:42143,J00121:27:H3GGKBBXX:5:2119:5812:48069,J00121:27:H3GGKBBXX:5:1105:16011:16120,J00121:27:H3GGKBBXX:5:1212:8542:42425,J00121:27:H3GGKBBXX:5:2210:26149:30837,J00121:27:H3GGKBBXX:5:2202:23703:23223,J00121:27:H3GGKBBXX:5:2210:26047:30732,J00121:27:H3GGKBBXX:5:1204:3123:40948;sequence=TACAACTAAAAGAAAAATGTAATTGTCTA;start=325359;subtype=OVERLAPPING;support_ref=24;support_variant=29;type=ALTERNATIVE;
scaffold51_106_with_IES	MILORD	internal_eliminated_sequence	505	530	.	.	.	ID=MILORD.106.505.530;Name=MILORD.106.505.530;bounded_by_ta=TRUE;common_boundary=None;end=530;ies_id=IESPGM.PTET51.1.106.1287;ies_left_dist=782;ies_min_dist=782;ies_right_dist=910;junction_seq=gatcagagtaaaggaTAtataatttcatggaa;read_names=J00121:27:H3GGKBBXX:5:2119:31395:18581;sequence=TATTAGGATTTTAGAAATTATAAAAA;start=505;subtype=MAC;support_ref=103;support_variant=1;type=CRYPTIC;
scaffold51_106_with_IES	MILORD	internal_eliminated_sequence	1287	1440	.	.	.	ID=MILORD.106.1287.1440;Name=MILORD.106.1287.1440;bounded_by_ta=TRUE;common_boundary=Both;end=1440;ies_id=IESPGM.PTET51.1.106.1287;ies_left_dist=0;ies_min_dist=0;ies_right_dist=0;junction_seq=aaagaaaagcttgaaTAtaatagacttattta;read_names=J00121:27:H3GGKBBXX:5:2102:17726:9244,J00121:27:H3GGKBBXX:5:1225:17026:6554,J00121:27:H3GGKBBXX:5:2222:4503:46188,J00121:27:H3GGKBBXX:5:2124:6228:8137,J00121:27:H3GGKBBXX:5:1221:24931:27320,J00121:27:H3GGKBBXX:5:1224:19116:26705,J00121:27:H3GGKBBXX:5:1126:18964:37132,J00121:27:H3GGKBBXX:5:2211:16285:18071,J00121:27:H3GGKBBXX:5:1105:9790:24261,J00121:27:H3GGKBBXX:5:1210:12733:48561,J00121:27:H3GGKBBXX:5:2105:26494:14660,J00121:27:H3GGKBBXX:5:1117:21734:18159,J00121:27:H3GGKBBXX:5:2108:19481:48720,J00121:27:H3GGKBBXX:5:1212:24129:31769,J00121:27:H3GGKBBXX:5:1120:13707:39488,J00121:27:H3GGKBBXX:5:1210:28544:36288,J00121:27:H3GGKBBXX:5:1107:6959:48227,J00121:27:H3GGKBBXX:5:2209:7314:38433,J00121:27:H3GGKBBXX:5:2205:3701:13922,J00121:27:H3GGKBBXX:5:1207:16772:33826,J00121:27:H3GGKBBXX:5:2205:3772:13904,J00121:27:H3GGKBBXX:5:1127:20456:34020,J00121:27:H3GGKBBXX:5:1208:8471:12023,J00121:27:H3GGKBBXX:5:2215:17614:1701,J00121:27:H3GGKBBXX:5:2227:1986:29976,J00121:27:H3GGKBBXX:5:1123:19370:3266,J00121:27:H3GGKBBXX:5:1109:10003:17069,J00121:27:H3GGKBBXX:5:1116:29315:25843,J00121:27:H3GGKBBXX:5:1217:25986:13781,J00121:27:H3GGKBBXX:5:2113:29214:43708,J00121:27:H3GGKBBXX:5:2101:21765:24190,J00121:27:H3GGKBBXX:5:2112:11129:35233,J00121:27:H3GGKBBXX:5:1218:19573:36147,J00121:27:H3GGKBBXX:5:2211:18761:42935,J00121:27:H3GGKBBXX:5:1225:12510:34811,J00121:27:H3GGKBBXX:5:2202:4513:42864,J00121:27:H3GGKBBXX:5:2208:23916:47120,J00121:27:H3GGKBBXX:5:1212:12662:10669;sequence=TATAATAAATAAAGAAAAAATAACATATTTTTGAAAATCTCAATTTTTTTGATAAAGTTTAAATTTTCTCATGCTTTAATCAGGGATAACTTAATATAAATAAATTGAAAAATTAAAAACAAATGGAAAATTAAAATCTATTAGGACTCAATAA;start=1287;subtype=IES;support_ref=82;support_variant=38;type=IES;
scaffold51_106_with_IES	MILORD	internal_eliminated_sequence	1536	1561	.	.	.	ID=MILORD.106.1536.1561;Name=MILORD.106.1536.1561;bounded_by_ta=TRUE;common_boundary=None;end=1561;ies_id=IESPGM.PTET51.1.106.1287;ies_left_dist=-249;ies_min_dist=121;ies_right_dist=-121;junction_seq=ttttacttgtagatgTAaaaatttgaaacatt;read_names=J00121:27:H3GGKBBXX:5:1228:21501:17051,J00121:27:H3GGKBBXX:5:2108:14844:42548;sequence=TATAATGTAGATATTACCATTAATTA;start=1536;subtype=MAC;support_ref=98;support_variant=2;type=CRYPTIC;
scaffold51_106_with_IES	MILORD	internal_eliminated_sequence	3543	3617	.	.	.	ID=MILORD.106.3543.3617;Name=MILORD.106.3543.3617;bounded_by_ta=TRUE;common_boundary=Both;end=3617;ies_id=IESPGM.PTET51.1.106.3389;ies_left_dist=0;ies_min_dist=0;ies_right_dist=0;junction_seq=gccaagaaaatgttgTAttaatcttggataat;read_names=J00121:27:H3GGKBBXX:5:1228:20740:43480,J00121:27:H3GGKBBXX:5:1205:13119:22432,J00121:27:H3GGKBBXX:5:2214:20182:10264,J00121:27:H3GGKBBXX:5:1206:8968:9895,J00121:27:H3GGKBBXX:5:2115:24505:10968,J00121:27:H3GGKBBXX:5:2117:24068:6343,J00121:27:H3GGKBBXX:5:1201:3823:27707,J00121:27:H3GGKBBXX:5:1103:31132:17632,J00121:27:H3GGKBBXX:5:2119:16264:12972,J00121:27:H3GGKBBXX:5:2127:6786:48175,J00121:27:H3GGKBBXX:5:2212:9891:38504,J00121:27:H3GGKBBXX:5:2221:1712:31681,J00121:27:H3GGKBBXX:5:1227:5497:19777,J00121:27:H3GGKBBXX:5:2205:29132:30732,J00121:27:H3GGKBBXX:5:2122:4036:44253,J00121:27:H3GGKBBXX:5:1215:27945:25369,J00121:27:H3GGKBBXX:5:2110:18355:45959,J00121:27:H3GGKBBXX:5:1221:18984:32384,J00121:27:H3GGKBBXX:5:2219:12063:27461,J00121:27:H3GGKBBXX:5:2101:21460:31787,J00121:27:H3GGKBBXX:5:1202:8166:7099,J00121:27:H3GGKBBXX:5:1210:16051:40280,J00121:27:H3GGKBBXX:5:2216:31426:19232,J00121:27:H3GGKBBXX:5:1210:19857:23346,J00121:27:H3GGKBBXX:5:2221:23612:24015,J00121:27:H3GGKBBXX:5:1118:8785:30925,J00121:27:H3GGKBBXX:5:2201:3386:31206,J00121:27:H3GGKBBXX:5:1124:11353:38715,J00121:27:H3GGKBBXX:5:1121:12936:44728,J00121:27:H3GGKBBXX:5:2120:9790:31400,J00121:27:H3GGKBBXX:5:1203:8207:9420,J00121:27:H3GGKBBXX:5:2102:5386:18177,J00121:27:H3GGKBBXX:5:2109:7192:34776,J00121:27:H3GGKBBXX:5:2109:26737:11565,J00121:27:H3GGKBBXX:5:1205:5233:2510,J00121:27:H3GGKBBXX:5:2103:20496:44922;sequence=TATTGAAATAACAAGTATTCATAAAATTTCTTAAAAGATCATTAAAAGATAATTTTAATAATTTTAAATTAATAA;start=3543;subtype=IES;support_ref=50;support_variant=36;type=IES;
scaffold51_106_with_IES	MILORD	internal_eliminated_sequence	5248	5278	.	.	.	ID=MILORD.106.5248.5278;Name=MILORD.106.5248.5278;bounded_by_ta=TRUE;common_boundary=Both;end=5278;ies_id=IESPGM.PTET51.1.106.5019;ies_left_dist=0;ies_min_dist=0;ies_right_dist=0;junction_seq=ctttataagtaaaagTAaatatatgtttctat;read_names=J00121:27:H3GGKBBXX:5:1128:6685:38715,J00121:27:H3GGKBBXX:5:2115:15605:15240,J00121:27:H3GGKBBXX:5:1118:30513:15188,J00121:27:H3GGKBBXX:5:2205:23267:20533,J00121:27:H3GGKBBXX:5:1203:30107:32209,J00121:27:H3GGKBBXX:5:1215:7781:41528,J00121:27:H3GGKBBXX:5:1215:21054:43673,J00121:27:H3GGKBBXX:5:1214:26727:31347,J00121:27:H3GGKBBXX:5:1218:15351:47999,J00121:27:H3GGKBBXX:5:1126:16833:40860,J00121:27:H3GGKBBXX:5:2214:16285:22397,J00121:27:H3GGKBBXX:5:1122:30330:10897,J00121:27:H3GGKBBXX:5:2226:25357:10686,J00121:27:H3GGKBBXX:5:2201:2199:25070,J00121:27:H3GGKBBXX:5:2212:18122:48825,J00121:27:H3GGKBBXX:5:1208:21613:43972,J00121:27:H3GGKBBXX:5:1116:5883:25685,J00121:27:H3GGKBBXX:5:2115:17929:46768,J00121:27:H3GGKBBXX:5:1117:9211:12884,J00121:27:H3GGKBBXX:5:2206:9607:39101,J00121:27:H3GGKBBXX:5:1209:23297:22098,J00121:27:H3GGKBBXX:5:1110:8978:4251,J00121:27:H3GGKBBXX:5:2218:27722:30644,J00121:27:H3GGKBBXX:5:2115:22455:27320,J00121:27:H3GGKBBXX:5:1110:12469:32842,J00121:27:H3GGKBBXX:5:2201:21471:8277,J00121:27:H3GGKBBXX:5:1126:8846:29940,J00121:27:H3GGKBBXX:5:2212:22962:34495,J00121:27:H3GGKBBXX:5:2227:13311:22309,J00121:27:H3GGKBBXX:5:2223:5680:15592,J00121:27:H3GGKBBXX:5:2209:11292:11425,J00121:27:H3GGKBBXX:5:2128:3518:42056,J00121:27:H3GGKBBXX:5:2101:14387:40702,J00121:27:H3GGKBBXX:5:2109:24779:20445;sequence=TATAGTTGATAGATCAATTATGTATAGACTA;start=5248;subtype=IES;support_ref=42;support_variant=34;type=IES;
scaffold51_106_with_IES	MILORD	internal_eliminated_sequence	6597	6742	.	.	.	ID=MILORD.106.6597.6742;Name=MILORD.106.6597.6742;bounded_by_ta=TRUE;common_boundary=Both;end=6742;ies_id=IESPGM.PTET51.1.106.6337;ies_left_dist=0;ies_min_dist=0;ies_right_dist=0;junction_seq=aatgaaaaataattaTAttttgtgacataaaa;read_names=J00121:27:H3GGKBBXX:5:2205:16285:19830,J00121:27:H3GGKBBXX:5:2215:22019:7257,J00121:27:H3GGKBBXX:5:2128:30218:4796,J00121:27:H3GGKBBXX:5:1205:23622:12954,J00121:27:H3GGKBBXX:5:1115:25276:33264,J00121:27:H3GGKBBXX:5:1121:29447:14256,J00121:27:H3GGKBBXX:5:1124:6370:6062,J00121:27:H3GGKBBXX:5:2226:17919:46047,J00121:27:H3GGKBBXX:5:2228:6624:4989,J00121:27:H3GGKBBXX:5:1220:10531:26951,J00121:27:H3GGKBBXX:5:2217:32096:28551,J00121:27:H3GGKBBXX:5:1211:12976:5200,J00121:27:H3GGKBBXX:5:1102:5883:38732,J00121:27:H3GGKBBXX:5:2120:21004:9543,J00121:27:H3GGKBBXX:5:1125:29873:40315;sequence=TATAGTGCTTGGATAGAAATAAATCAAATTGATATAATTGAGTTGAAAAATTATAATATATAAATTATAGAATATTGTAATATCATTCATCAAAAAAATATTTATCAGAAATTTTAAATATAATTAATAAACTTTTGGAAGAGTTA;start=6597;subtype=IES;support_ref=56;support_variant=15;type=IES;
scaffold51_106_with_IES	MILORD	internal_eliminated_sequence	7279	7334	.	.	.	ID=MILORD.106.7279.7334;Name=MILORD.106.7279.7334;bounded_by_ta=TRUE;common_boundary=Both;end=7334;ies_id=IESPGM.PTET51.1.106.6873;ies_left_dist=0;ies_min_dist=0;ies_right_dist=0;junction_seq=ctgatgtacttaaatTAaattcatatatgata;read_names=J00121:27:H3GGKBBXX:5:2217:30391:3653,J00121:27:H3GGKBBXX:5:1102:16650:40262,J00121:27:H3GGKBBXX:5:2111:19268:17263,J00121:27:H3GGKBBXX:5:1205:18456:32173,J00121:27:H3GGKBBXX:5:1105:18355:22432,J00121:27:H3GGKBBXX:5:1118:12540:40596,J00121:27:H3GGKBBXX:5:1106:26494:18212,J00121:27:H3GGKBBXX:5:1110:8937:39734,J00121:27:H3GGKBBXX:5:2117:5954:2598,J00121:27:H3GGKBBXX:5:1214:7233:40754,J00121:27:H3GGKBBXX:5:1119:25763:20322,J00121:27:H3GGKBBXX:5:1202:21816:47348,J00121:27:H3GGKBBXX:5:1215:12926:8101,J00121:27:H3GGKBBXX:5:2121:28361:23628,J00121:27:H3GGKBBXX:5:1122:22445:41440,J00121:27:H3GGKBBXX:5:2219:11332:35866,J00121:27:H3GGKBBXX:5:1128:28331:19812,J00121:27:H3GGKBBXX:5:1213:18406:15768,J00121:27:H3GGKBBXX:5:1113:27417:9227,J00121:27:H3GGKBBXX:5:2103:10612:10563,J00121:27:H3GGKBBXX:5:2211:28310:29167,J00121:27:H3GGKBBXX:5:1111:14093:41985,J00121:27:H3GGKBBXX:5:2222:15037:1982,J00121:27:H3GGKBBXX:5:2209:4158:29518,J00121:27:H3GGKBBXX:5:2211:24840:17491,J00121:27:H3GGKBBXX:5:1220:24079:35514,J00121:27:H3GGKBBXX:5:1213:3894:40385,J00121:27:H3GGKBBXX:5:1223:4320:29202,J00121:27:H3GGKBBXX:5:1207:19898:20392,J00121:27:H3GGKBBXX:5:1126:4665:30820,J00121:27:H3GGKBBXX:5:1202:19877:42864,J00121:27:H3GGKBBXX:5:2225:14590:26072;sequence=TATAGCTAAGAAAAATTAATTCATCAGAAGAATTTAATTATTTGGGTAATTTGCTA;start=7279;subtype=IES;support_ref=100;support_variant=32;type=IES;
scaffold51_106_with_IES	MILORD	internal_eliminated_sequence	7279	7324	.	.	.	ID=MILORD.106.7279.7324;Name=MILORD.106.7279.7324;bounded_by_ta=TRUE;common_boundary=LEFT;end=7324;ies_id=IESPGM.PTET51.1.106.6873;ies_left_dist=0;ies_min_dist=0;ies_right_dist=10;junction_seq=ctgatgtacttaaatTAatttgctataaattc;read_names=J00121:27:H3GGKBBXX:5:1204:17685:45432;sequence=TATAGCTAAGAAAAATTAATTCATCAGAAGAATTTAATTATTTGGG;start=7279;subtype=PARTIAL_INTERNAL;support_ref=50;support_variant=1;type=ALTERNATIVE;
scaffold51_106_with_IES	MILORD	internal_eliminated_sequence	8148	8205	.	.	.	ID=MILORD.106.8148.8205;Name=MILORD.106.8148.8205;bounded_by_ta=TRUE;common_boundary=Both;end=8205;ies_id=IESPGM.PTET51.1.106.7686;ies_left_dist=0;ies_min_dist=0;ies_right_dist=0;junction_seq=ggtatttgtaattgaTAcaaccgatccagaaa;read_names=J00121:27:H3GGKBBXX:5:2104:18385:8805,J00121:27:H3GGKBBXX:5:1220:27803:40033,J00121:27:H3GGKBBXX:5:2107:14773:10528,J00121:27:H3GGKBBXX:5:1209:4675:1894,J00121:27:H3GGKBBXX:5:1114:15605:22239,J00121:27:H3GGKBBXX:5:2219:7923:41176,J00121:27:H3GGKBBXX:5:1203:17543:10299,J00121:27:H3GGKBBXX:5:1120:10795:48544,J00121:27:H3GGKBBXX:5:1225:26646:41581,J00121:27:H3GGKBBXX:5:1113:18274:36042,J00121:27:H3GGKBBXX:5:1125:6542:29536,J00121:27:H3GGKBBXX:5:2228:17969:15996,J00121:27:H3GGKBBXX:5:2126:22556:3653,J00121:27:H3GGKBBXX:5:2209:6776:24243,J00121:27:H3GGKBBXX:5:1119:8186:5903,J00121:27:H3GGKBBXX:5:2205:2909:19619,J00121:27:H3GGKBBXX:5:1220:7963:2387,J00121:27:H3GGKBBXX:5:1203:20649:29817,J00121:27:H3GGKBBXX:5:1218:27610:38574,J00121:27:H3GGKBBXX:5:2112:3539:41845,J00121:27:H3GGKBBXX:5:1208:17990:31154,J00121:27:H3GGKBBXX:5:1203:6959:24947,J00121:27:H3GGKBBXX:5:1226:25712:46786,J00121:27:H3GGKBBXX:5:2103:8643:20867,J00121:27:H3GGKBBXX:5:2119:14580:31716,J00121:27:H3GGKBBXX:5:1207:17076:18353,J00121:27:H3GGKBBXX:5:1121:23409:27320,J00121:27:H3GGKBBXX:5:1101:8207:41845,J00121:27:H3GGKBBXX:5:2110:25489:44746,J00121:27:H3GGKBBXX:5:1219:20567:24507,J00121:27:H3GGKBBXX:5:1104:30847:17280,J00121:27:H3GGKBBXX:5:2119:10358:45924,J00121:27:H3GGKBBXX:5:1108:15930:14361,J00121:27:H3GGKBBXX:5:2205:9283:48350,J00121:27:H3GGKBBXX:5:1204:24627:30802,J00121:27:H3GGKBBXX:5:1212:12469:36007,J00121:27:H3GGKBBXX:5:2203:9567:16911,J00121:27:H3GGKBBXX:5:2106:28645:10405,J00121:27:H3GGKBBXX:5:2126:8907:32754,J00121:27:H3GGKBBXX:5:1228:19086:34952,J00121:27:H3GGKBBXX:5:1128:7598:46276,J00121:27:H3GGKBBXX:5:1124:21582:44236,J00121:27:H3GGKBBXX:5:1126:11383:11372;sequence=TATTGTTTTTTTTTTTAGGGAAATCGTATCCTATATTGGTTAAAATCAATACTAACAA;start=8148;subtype=IES;support_ref=18;support_variant=43;type=IES;
scaffold51_106_with_IES	MILORD	internal_eliminated_sequence	9074	9183	.	.	.	ID=MILORD.106.9074.9183;Name=MILORD.106.9074.9183;bounded_by_ta=TRUE;common_boundary=Both;end=9183;ies_id=IESPGM.PTET51.1.106.8554;ies_left_dist=0;ies_min_dist=0;ies_right_dist=0;junction_seq=caataatcttaataaTAacaataagattagaa;read_names=J00121:27:H3GGKBBXX:5:2205:9688:44377,J00121:27:H3GGKBBXX:5:1203:14894:43761,J00121:27:H3GGKBBXX:5:1110:5467:11952,J00121:27:H3GGKBBXX:5:1119:27032:11302,J00121:27:H3GGKBBXX:5:2203:8511:40051,J00121:27:H3GGKBBXX:5:2226:20192:46997,J00121:27:H3GGKBBXX:5:1102:7040:40702,J00121:27:H3GGKBBXX:5:1222:15930:6484,J00121:27:H3GGKBBXX:5:2218:2554:34301,J00121:27:H3GGKBBXX:5:2119:20324:14836,J00121:27:H3GGKBBXX:5:1111:19634:41036,J00121:27:H3GGKBBXX:5:2222:14245:46364,J00121:27:H3GGKBBXX:5:1221:20943:20058,J00121:27:H3GGKBBXX:5:2205:9252:41335,J00121:27:H3GGKBBXX:5:2114:28818:5499,J00121:27:H3GGKBBXX:5:2207:8420:45731,J00121:27:H3GGKBBXX:5:1219:26149:17438,J00121:27:H3GGKBBXX:5:2218:23480:45555,J00121:27:H3GGKBBXX:5:2206:10236:2176,J00121:27:H3GGKBBXX:5:2126:22019:8312,J00121:27:H3GGKBBXX:5:2120:31872:31611,J00121:27:H3GGKBBXX:5:2115:9445:15328,J00121:27:H3GGKBBXX:5:1226:18010:42442,J00121:27:H3GGKBBXX:5:1115:7364:8594,J00121:27:H3GGKBBXX:5:2227:22577:2035,J00121:27:H3GGKBBXX:5:1212:23551:19091,J00121:27:H3GGKBBXX:5:2122:12256:41018,J00121:27:H3GGKBBXX:5:1204:24018:13324,J00121:27:H3GGKBBXX:5:1119:29457:34424,J00121:27:H3GGKBBXX:5:2119:20303:14766;sequence=TAGAGATAATCAATTTCCAGTTCTGTCATTTAGATTTTTATTGTTAATTTTATTTATTTTAGATAGCTAATAAATTGATAAAGATTTCAAAATATCAATTTAATCAATTG;start=9074;subtype=IES;support_ref=98;support_variant=30;type=IES;
scaffold51_106_with_IES	MILORD	internal_eliminated_sequence	9112	9189	.	.	.	ID=MILORD.106.9112.9189;Name=MILORD.106.9112.9189;bounded_by_ta=TRUE;common_boundary=None;end=9189;ies_id=IESPGM.PTET51.1.106.8554;ies_left_dist=-38;ies_min_dist=6;ies_right_dist=-6;junction_seq=tgtcatttagattttTAagattagaaatacga;read_names=J00121:27:H3GGKBBXX:5:2210:21257:23839;sequence=TATTGTTAATTTTATTTATTTTAGATAGCTAATAAATTGATAAAGATTTCAAAATATCAATTTAATCAATTGTAACAA;start=9112;subtype=OVERLAPPING;support_ref=44;support_variant=1;type=ALTERNATIVE;
scaffold51_106_with_IES	MILORD	internal_eliminated_sequence	10388	10414	.	.	.	ID=MILORD.106.10388.10414;Name=MILORD.106.10388.10414;bounded_by_ta=TRUE;common_boundary=Both;end=10414;ies_id=IESPGM.PTET51.1.106.9758;ies_left_dist=0;ies_min_dist=0;ies_right_dist=0;junction_seq=aatgaagttgctcagTAtgttacatttattga;read_names=J00121:27:H3GGKBBXX:5:1204:13565:12058,J00121:27:H3GGKBBXX:5:2216:13352:2088,J00121:27:H3GGKBBXX:5:1122:12571:19337,J00121:27:H3GGKBBXX:5:1128:6390:26881,J00121:27:H3GGKBBXX:5:1123:16407:48245,J00121:27:H3GGKBBXX:5:2209:22090:7486,J00121:27:H3GGKBBXX:5:1117:27986:39260,J00121:27:H3GGKBBXX:5:1204:8095:32824,J00121:27:H3GGKBBXX:5:1115:26514:25808,J00121:27:H3GGKBBXX:5:2224:24535:23188,J00121:27:H3GGKBBXX:5:2115:15808:12884,J00121:27:H3GGKBBXX:5:1213:14539:43251,J00121:27:H3GGKBBXX:5:1106:21694:35180,J00121:27:H3GGKBBXX:5:2212:21440:41669,J00121:27:H3GGKBBXX:5:1124:29924:42900,J00121:27:H3GGKBBXX:5:1118:20638:42003,J00121:27:H3GGKBBXX:5:2120:4310:16876,J00121:27:H3GGKBBXX:5:1108:14458:25140,J00121:27:H3GGKBBXX:5:2203:9952:41458,J00121:27:H3GGKBBXX:5:1205:16660:5288,J00121:27:H3GGKBBXX:5:1219:19613:12058,J00121:27:H3GGKBBXX:5:2208:27255:18441,J00121:27:H3GGKBBXX:5:1217:30452:21799,J00121:27:H3GGKBBXX:5:2204:17766:37976,J00121:27:H3GGKBBXX:5:1109:14519:22362,J00121:27:H3GGKBBXX:5:1212:9891:8330,J00121:27:H3GGKBBXX:5:2110:5315:37994,J00121:27:H3GGKBBXX:5:1221:15392:35479,J00121:27:H3GGKBBXX:5:2119:26636:42724,J00121:27:H3GGKBBXX:5:2221:14560:6431,J00121:27:H3GGKBBXX:5:2216:18771:12216,J00121:27:H3GGKBBXX:5:2217:29183:1877,J00121:27:H3GGKBBXX:5:1125:27783:48860,J00121:27:H3GGKBBXX:5:1212:17919:15838,J00121:27:H3GGKBBXX:5:2202:22039:44851,J00121:27:H3GGKBBXX:5:2103:6928:8506,J00121:27:H3GGKBBXX:5:1102:4107:20392,J00121:27:H3GGKBBXX:5:1106:5528:35233,J00121:27:H3GGKBBXX:5:1127:12023:10862,J00121:27:H3GGKBBXX:5:2226:19532:41211;sequence=TATAGTATAACTATTGTATTATATTTA;start=10388;subtype=IES;support_ref=132;support_variant=40;type=IES;
scaffold51_106_with_IES	MILORD	internal_eliminated_sequence	12120	12163	.	.	.	ID=MILORD.106.12120.12163;Name=MILORD.106.12120.12163;bounded_by_ta=TRUE;common_boundary=Both;end=12163;ies_id=IESPGM.PTET51.1.106.11463;ies_left_dist=0;ies_min_dist=0;ies_right_dist=0;junction_seq=tggggatcatttagaTAttactgtcaaaggac;read_names=J00121:27:H3GGKBBXX:5:2209:13413:6308,J00121:27:H3GGKBBXX:5:2216:17026:38416,J00121:27:H3GGKBBXX:5:1106:7811:21606,J00121:27:H3GGKBBXX:5:1227:16447:26652,J00121:27:H3GGKBBXX:5:2201:16264:21272,J00121:27:H3GGKBBXX:5:2228:26058:18652,J00121:27:H3GGKBBXX:5:2227:19035:34196,J00121:27:H3GGKBBXX:5:1116:23257:28217,J00121:27:H3GGKBBXX:5:1223:12560:15487,J00121:27:H3GGKBBXX:5:2224:23409:36605,J00121:27:H3GGKBBXX:5:2111:17178:41880,J00121:27:H3GGKBBXX:5:1111:11992:34442,J00121:27:H3GGKBBXX:5:2217:6553:33035,J00121:27:H3GGKBBXX:5:1124:3315:8822,J00121:27:H3GGKBBXX:5:2201:21978:8172,J00121:27:H3GGKBBXX:5:2119:30868:5077,J00121:27:H3GGKBBXX:5:1220:24596:26670,J00121:27:H3GGKBBXX:5:1201:7040:29518,J00121:27:H3GGKBBXX:5:1214:23328:33193,J00121:27:H3GGKBBXX:5:1104:6928:13429,J00121:27:H3GGKBBXX:5:2121:6979:46786,J00121:27:H3GGKBBXX:5:1109:9902:19003,J00121:27:H3GGKBBXX:5:2225:5335:13693,J00121:27:H3GGKBBXX:5:1213:22435:24366,J00121:27:H3GGKBBXX:5:1120:6685:8822,J00121:27:H3GGKBBXX:5:1111:19928:2932,J00121:27:H3GGKBBXX:5:1126:14986:36640,J00121:27:H3GGKBBXX:5:1126:21958:12321,J00121:27:H3GGKBBXX:5:1120:13372:12321,J00121:27:H3GGKBBXX:5:2211:26880:30837,J00121:27:H3GGKBBXX:5:1128:6492:45977,J00121:27:H3GGKBBXX:5:2105:28615:43304,J00121:27:H3GGKBBXX:5:2227:12337:10598,J00121:27:H3GGKBBXX:5:2220:16193:45062,J00121:27:H3GGKBBXX:5:1215:29214:22678,J00121:27:H3GGKBBXX:5:2220:26271:42653,J00121:27:H3GGKBBXX:5:2207:16579:42565,J00121:27:H3GGKBBXX:5:1216:7892:30433,J00121:27:H3GGKBBXX:5:2222:8927:28358,J00121:27:H3GGKBBXX:5:1203:22343:2791,J00121:27:H3GGKBBXX:5:1109:18903:27180,J00121:27:H3GGKBBXX:5:2119:18213:25492,J00121:27:H3GGKBBXX:5:2211:9688:27989,J00121:27:H3GGKBBXX:5:1102:13880:4971,J00121:27:H3GGKBBXX:5:2226:25784:7169;sequence=TACACTTGTTATTTCTCTAATAGTATAACGTATAGATACTACTG;start=12120;subtype=IES;support_ref=141;support_variant=45;type=IES;
scaffold51_106_with_IES	MILORD	internal_eliminated_sequence	12420	12496	.	.	.	ID=MILORD.106.12420.12496;Name=MILORD.106.12420.12496;bounded_by_ta=TRUE;common_boundary=LEFT;end=12496;ies_id=IESPGM.PTET51.1.106.11719;ies_left_dist=0;ies_min_dist=0;ies_right_dist=28;junction_seq=tcccttttgtgcaacTAataacaaatcttatt;read_names=J00121:27:H3GGKBBXX:5:2213:27712:45678,J00121:27:H3GGKBBXX:5:1210:22688:37748,J00121:27:H3GGKBBXX:5:2109:29498:38011,J00121:27:H3GGKBBXX:5:2125:24089:17597,J00121:27:H3GGKBBXX:5:2113:14894:41792;sequence=TATTATTGATCCTTAATTAATTTATTTTAAATCAAAGATTTTATATTTAATTGACCTAAAATTAATTGATTTTCTAA;start=12420;subtype=PARTIAL_INTERNAL;support_ref=76;support_variant=5;type=ALTERNATIVE;
scaffold51_106_with_IES	MILORD	internal_eliminated_sequence	12420	12524	.	.	.	ID=MILORD.106.12420.12524;Name=MILORD.106.12420.12524;bounded_by_ta=TRUE;common_boundary=Both;end=12524;ies_id=IESPGM.PTET51.1.106.11719;ies_left_dist=0;ies_min_dist=0;ies_right_dist=0;junction_seq=cccttttgtgcaactTAcacatacagatctct;read_names=J00121:27:H3GGKBBXX:5:2109:29802:20744,J00121:27:H3GGKBBXX:5:1227:9831:36569,J00121:27:H3GGKBBXX:5:1213:23043:4989,J00121:27:H3GGKBBXX:5:1120:17046:38310,J00121:27:H3GGKBBXX:5:2125:7273:38433,J00121:27:H3GGKBBXX:5:2226:20801:39471,J00121:27:H3GGKBBXX:5:2223:18172:9209,J00121:27:H3GGKBBXX:5:1227:26494:39066,J00121:27:H3GGKBBXX:5:1126:13017:27145,J00121:27:H3GGKBBXX:5:2202:24353:31312,J00121:27:H3GGKBBXX:5:1223:9871:7310,J00121:27:H3GGKBBXX:5:2206:15544:49071,J00121:27:H3GGKBBXX:5:1124:16488:3758;sequence=TATTATTGATCCTTAATTAATTTATTTTAAATCAAAGATTTTATATTTAATTGACCTAAAATTAATTGATTTTCTAATAATAACAAATCTTATTTAAATCATTTA;start=12420;subtype=IES;support_ref=76;support_variant=13;type=IES;
scaffold51_106_with_IES	MILORD	internal_eliminated_sequence	13089	13178	.	.	.	ID=MILORD.106.13089.13178;Name=MILORD.106.13089.13178;bounded_by_ta=TRUE;common_boundary=Both;end=13178;ies_id=IESPGM.PTET51.1.106.12283;ies_left_dist=0;ies_min_dist=0;ies_right_dist=0;junction_seq=ttttatagaaataatTAgcaaaaaatagattg;read_names=J00121:27:H3GGKBBXX:5:1110:14499:17403,J00121:27:H3GGKBBXX:5:1210:8410:1859,J00121:27:H3GGKBBXX:5:2118:11566:35391,J00121:27:H3GGKBBXX:5:2223:21998:47102,J00121:27:H3GGKBBXX:5:1210:14692:28674,J00121:27:H3GGKBBXX:5:2213:26758:48702,J00121:27:H3GGKBBXX:5:2225:22800:22643,J00121:27:H3GGKBBXX:5:2227:17807:40684,J00121:27:H3GGKBBXX:5:2201:26382:13728,J00121:27:H3GGKBBXX:5:2210:32177:41036,J00121:27:H3GGKBBXX:5:2209:18873:8875,J00121:27:H3GGKBBXX:5:1226:27661:11864,J00121:27:H3GGKBBXX:5:1226:16772:8822;sequence=TACAGTAAGAATAGGTAAGAATTTTATATTACAATAGAAATATATAGCGAATATTTATCACAAAAAGTGAGAGTGATATTATTTTGAATG;start=13089;subtype=IES;support_ref=78;support_variant=13;type=IES;
scaffold51_106_with_IES	MILORD	internal_eliminated_sequence	13300	13347	.	.	.	ID=MILORD.106.13300.13347;Name=MILORD.106.13300.13347;bounded_by_ta=TRUE;common_boundary=Both;end=13347;ies_id=IESPGM.PTET51.1.106.12404;ies_left_dist=0;ies_min_dist=0;ies_right_dist=0;junction_seq=taggcttattctttgTAtcttcaataggagga;read_names=J00121:27:H3GGKBBXX:5:1102:19745:35391,J00121:27:H3GGKBBXX:5:2102:20740:36095,J00121:27:H3GGKBBXX:5:2226:27356:47032,J00121:27:H3GGKBBXX:5:1223:14225:31769,J00121:27:H3GGKBBXX:5:1113:16062:44763,J00121:27:H3GGKBBXX:5:1104:26961:38152,J00121:27:H3GGKBBXX:5:2214:13910:15258,J00121:27:H3GGKBBXX:5:1119:27072:44500,J00121:27:H3GGKBBXX:5:2208:8542:26529,J00121:27:H3GGKBBXX:5:2219:8856:36007,J00121:27:H3GGKBBXX:5:1212:18081:27443,J00121:27:H3GGKBBXX:5:1119:24759:2686;sequence=TATTGTGATAAAATATCTTAATATATAGAAGTAAATGTAATTGAATAA;start=13300;subtype=IES;support_ref=14;support_variant=12;type=IES;
scaffold51_106_with_IES	MILORD	internal_eliminated_sequence	14617	14644	.	.	.	ID=MILORD.106.14617.14644;Name=MILORD.106.14617.14644;bounded_by_ta=TRUE;common_boundary=None;end=14644;ies_id=IESPGM.PTET51.1.106.14567;ies_left_dist=894;ies_min_dist=894;ies_right_dist=896;junction_seq=tcagtaatattatgaTAaattatacaagaata;read_names=J00121:27:H3GGKBBXX:5:1225:10500:19689,J00121:27:H3GGKBBXX:5:1111:14783:16207,J00121:27:H3GGKBBXX:5:1114:28686:38750;sequence=TATAGTATTATCTCTTCTATTGTGTGTA;start=14617;subtype=MAC;support_ref=210;support_variant=3;type=CRYPTIC;
scaffold51_106_with_IES	MILORD	internal_eliminated_sequence	15511	15540	.	.	.	ID=MILORD.106.15511.15540;Name=MILORD.106.15511.15540;bounded_by_ta=TRUE;common_boundary=Both;end=15540;ies_id=IESPGM.PTET51.1.106.14567;ies_left_dist=0;ies_min_dist=0;ies_right_dist=0;junction_seq=gatttcgaaaacataTActtcacctaaatcag;read_names=J00121:27:H3GGKBBXX:5:2201:30705:6273,J00121:27:H3GGKBBXX:5:1112:22201:7715,J00121:27:H3GGKBBXX:5:1123:3427:35040,J00121:27:H3GGKBBXX:5:1117:16214:14889,J00121:27:H3GGKBBXX:5:1205:17442:48350,J00121:27:H3GGKBBXX:5:2219:17229:43128,J00121:27:H3GGKBBXX:5:2227:29366:28287,J00121:27:H3GGKBBXX:5:2126:13352:21219,J00121:27:H3GGKBBXX:5:1125:11708:40526,J00121:27:H3GGKBBXX:5:2216:6908:23839,J00121:27:H3GGKBBXX:5:1107:4188:15117,J00121:27:H3GGKBBXX:5:1212:6329:47805,J00121:27:H3GGKBBXX:5:1120:6573:43831,J00121:27:H3GGKBBXX:5:2209:7080:28674,J00121:27:H3GGKBBXX:5:2227:32136:17438,J00121:27:H3GGKBBXX:5:2207:19187:44588,J00121:27:H3GGKBBXX:5:2126:27742:5007,J00121:27:H3GGKBBXX:5:1222:23257:3424,J00121:27:H3GGKBBXX:5:2128:17604:36007,J00121:27:H3GGKBBXX:5:2222:6329:40983,J00121:27:H3GGKBBXX:5:2109:6563:8506,J00121:27:H3GGKBBXX:5:2210:20192:14713,J00121:27:H3GGKBBXX:5:1122:23642:26846,J00121:27:H3GGKBBXX:5:2124:14286:42987,J00121:27:H3GGKBBXX:5:1113:19299:3143,J00121:27:H3GGKBBXX:5:2220:25215:36183,J00121:27:H3GGKBBXX:5:1108:28260:7838,J00121:27:H3GGKBBXX:5:2113:24434:30011,J00121:27:H3GGKBBXX:5:2218:22282:31206,J00121:27:H3GGKBBXX:5:2121:30736:42900,J00121:27:H3GGKBBXX:5:2107:12571:14695,J00121:27:H3GGKBBXX:5:2108:22445:26986,J00121:27:H3GGKBBXX:5:2209:20983:41581;sequence=TATAGTATACTATCTATTAGATTGTATTTA;start=15511;subtype=IES;support_ref=27;support_variant=33;type=IES;
scaffold51_106_with_IES	MILORD	internal_eliminated_sequence	15801	15933	.	.	.	ID=MILORD.106.15801.15933;Name=MILORD.106.15801.15933;bounded_by_ta=TRUE;common_boundary=Both;end=15933;ies_id=IESPGM.PTET51.1.106.14827;ies_left_dist=0;ies_min_dist=0;ies_right_dist=0;junction_seq=gtaccatttcgattgTAcacacttttattata;read_names=J00121:27:H3GGKBBXX:5:1125:18538:16243,J00121:27:H3GGKBBXX:5:1107:20293:41932,J00121:27:H3GGKBBXX:5:2201:23490:3582,J00121:27:H3GGKBBXX:5:1112:4411:46311,J00121:27:H3GGKBBXX:5:2212:19451:32314,J00121:27:H3GGKBBXX:5:1206:16599:14396,J00121:27:H3GGKBBXX:5:2115:1813:14449,J00121:27:H3GGKBBXX:5:2126:20598:26599,J00121:27:H3GGKBBXX:5:1109:23896:14133,J00121:27:H3GGKBBXX:5:1213:13291:10493,J00121:27:H3GGKBBXX:5:2208:8471:45994,J00121:27:H3GGKBBXX:5:2111:14509:43726;sequence=TATAACTCTTGCACAATAATTTTTATAAGAAAGGTTGGAAAAATCAACAAAAGCAATCTTTTATTGACAACAGAAATCTACTTTACATTAATAGATAAATATAATGCTGTTAAATAATTGATTGCAAAGTGTA;start=15801;subtype=IES;support_ref=56;support_variant=12;type=IES;
scaffold51_106_with_IES	MILORD	internal_eliminated_sequence	15801	15931	.	.	.	ID=MILORD.106.15801.15931;Name=MILORD.106.15801.15931;bounded_by_ta=TRUE;common_boundary=LEFT;end=15931;ies_id=IESPGM.PTET51.1.106.14827;ies_left_dist=0;ies_min_dist=0;ies_right_dist=2;junction_seq=gtaccatttcgattgTAtacacacttttatta;read_names=J00121:27:H3GGKBBXX:5:2126:18396:27215;sequence=TATAACTCTTGCACAATAATTTTTATAAGAAAGGTTGGAAAAATCAACAAAAGCAATCTTTTATTGACAACAGAAATCTACTTTACATTAATAGATAAATATAATGCTGTTAAATAATTGATTGCAAAGTG;start=15801;subtype=PARTIAL_INTERNAL;support_ref=28;support_variant=1;type=ALTERNATIVE;
scaffold51_106_with_IES	MILORD	internal_eliminated_sequence	16854	16914	.	.	.	ID=MILORD.106.16854.16914;Name=MILORD.106.16854.16914;bounded_by_ta=TRUE;common_boundary=Both;end=16914;ies_id=IESPGM.PTET51.1.106.15747;ies_left_dist=0;ies_min_dist=0;ies_right_dist=0;junction_seq=aatcattatttatgaTAtaatctaaaataata;read_names=J00121:27:H3GGKBBXX:5:2224:21298:5763,J00121:27:H3GGKBBXX:5:2103:12195:8137,J00121:27:H3GGKBBXX:5:2202:8714:4040,J00121:27:H3GGKBBXX:5:2109:31720:46856,J00121:27:H3GGKBBXX:5:2208:26047:21940,J00121:27:H3GGKBBXX:5:1202:30726:35848,J00121:27:H3GGKBBXX:5:2111:15219:6062,J00121:27:H3GGKBBXX:5:1101:16772:18810,J00121:27:H3GGKBBXX:5:2218:4411:12550,J00121:27:H3GGKBBXX:5:1103:13332:36341,J00121:27:H3GGKBBXX:5:1225:7770:19636,J00121:27:H3GGKBBXX:5:2202:27965:28041,J00121:27:H3GGKBBXX:5:1227:19938:30626,J00121:27:H3GGKBBXX:5:2207:17787:36112,J00121:27:H3GGKBBXX:5:1117:15483:5956,J00121:27:H3GGKBBXX:5:2218:14042:24736,J00121:27:H3GGKBBXX:5:1207:28148:6800,J00121:27:H3GGKBBXX:5:2107:14976:16014,J00121:27:H3GGKBBXX:5:1106:10450:12321,J00121:27:H3GGKBBXX:5:1107:9729:24648,J00121:27:H3GGKBBXX:5:1213:18010:11460,J00121:27:H3GGKBBXX:5:1114:23510:17016,J00121:27:H3GGKBBXX:5:1228:28990:38996,J00121:27:H3GGKBBXX:5:1115:10541:35374,J00121:27:H3GGKBBXX:5:2126:27854:39277,J00121:27:H3GGKBBXX:5:1207:11272:43146,J00121:27:H3GGKBBXX:5:2101:7720:16067,J00121:27:H3GGKBBXX:5:1119:24251:10844,J00121:27:H3GGKBBXX:5:1213:27164:24366,J00121:27:H3GGKBBXX:5:1114:25033:47401,J00121:27:H3GGKBBXX:5:1213:26332:25492,J00121:27:H3GGKBBXX:5:2101:18923:37273,J00121:27:H3GGKBBXX:5:1113:17015:23698,J00121:27:H3GGKBBXX:5:2112:17685:48210,J00121:27:H3GGKBBXX:5:2228:18862:5622,J00121:27:H3GGKBBXX:5:2119:1783:5605,J00121:27:H3GGKBBXX:5:2227:11951:11372,J00121:27:H3GGKBBXX:5:2121:25885:10651,J00121:27:H3GGKBBXX:5:2221:13697:6449,J00121:27:H3GGKBBXX:5:1106:9201:39945,J00121:27:H3GGKBBXX:5:2208:28737:37537,J00121:27:H3GGKBBXX:5:1101:17492:14150,J00121:27:H3GGKBBXX:5:1102:4259:24982,J00121:27:H3GGKBBXX:5:2220:11211:31048,J00121:27:H3GGKBBXX:5:1203:12581:11759,J00121:27:H3GGKBBXX:5:2211:23571:7486,J00121:27:H3GGKBBXX:5:2211:2808:15891,J00121:27:H3GGKBBXX:5:1110:15524:3741,J00121:27:H3GGKBBXX:5:1126:19380:24208,J00121:27:H3GGKBBXX:5:2118:3488:25193,J00121:27:H3GGKBBXX:5:2216:12966:29061,J00121:27:H3GGKBBXX:5:1104:25966:40614,J00121:27:H3GGKBBXX:5:1115:26311:19548,J00121:27:H3GGKBBXX:5:2209:26118:5042,J00121:27:H3GGKBBXX:5:1211:28544:13148,J00121:27:H3GGKBBXX:5:2207:9648:22221,J00121:27:H3GGKBBXX:5:1115:7476:21588,J00121:27:H3GGKBBXX:5:1121:8633:3301,J00121:27:H3GGKBBXX:5:1228:13575:43198,J00121:27:H3GGKBBXX:5:2205:26484:42425,J00121:27:H3GGKBBXX:5:1208:3640:34811,J00121:27:H3GGKBBXX:5:2117:8329:30767,J00121:27:H3GGKBBXX:5:2201:22090:39770,J00121:27:H3GGKBBXX:5:1128:4493:24401,J00121:27:H3GGKBBXX:5:2226:19563:13763,J00121:27:H3GGKBBXX:5:2109:10297:21869,J00121:27:H3GGKBBXX:5:1105:12246:40860,J00121:27:H3GGKBBXX:5:1215:11515:21588,J00121:27:H3GGKBBXX:5:1120:15483:28147,J00121:27:H3GGKBBXX:5:1123:28402:33686,J00121:27:H3GGKBBXX:5:1113:21237:31540,J00121:27:H3GGKBBXX:5:2201:22079:39752,J00121:27:H3GGKBBXX:5:1208:14996:43234,J00121:27:H3GGKBBXX:5:2111:17980:6941,J00121:27:H3GGKBBXX:5:1105:29112:7908,J00121:27:H3GGKBBXX:5:2119:25438:46768,J00121:27:H3GGKBBXX:5:2227:21460:40684,J00121:27:H3GGKBBXX:5:2123:11058:47524;sequence=TATAGTTGATGTATAATCATTTCTAATAAGTTTTATAATAAATGATATATTAAATGCACTG;start=16854;subtype=IES;support_ref=4;support_variant=78;type=IES;
scaffold51_106_with_IES	MILORD	internal_eliminated_sequence	17206	17234	.	.	.	ID=MILORD.106.17206.17234;Name=MILORD.106.17206.17234;bounded_by_ta=TRUE;common_boundary=RIGHT;end=17234;ies_id=IESPGM.PTET51.1.106.16040;ies_left_dist=2;ies_min_dist=0;ies_right_dist=0;junction_seq=cttcctccttcttaaTAattcgtttattggaa;read_names=J00121:27:H3GGKBBXX:5:1128:30726:22696;sequence=TATACAGTATAAAATGAGAATATTAATTA;start=17206;subtype=PARTIAL_EXTERNAL;support_ref=0;support_variant=1;type=ALTERNATIVE;
scaffold51_106_with_IES	MILORD	internal_eliminated_sequence	17208	17234	.	.	.	ID=MILORD.106.17208.17234;Name=MILORD.106.17208.17234;bounded_by_ta=TRUE;common_boundary=Both;end=17234;ies_id=IESPGM.PTET51.1.106.16040;ies_left_dist=0;ies_min_dist=0;ies_right_dist=0;junction_seq=tcctccttcttaataTAattcgtttattggaa;read_names=J00121:27:H3GGKBBXX:5:1226:3843:19197,J00121:27:H3GGKBBXX:5:1127:5660:19249,J00121:27:H3GGKBBXX:5:2103:9008:14643,J00121:27:H3GGKBBXX:5:1122:25347:5499,J00121:27:H3GGKBBXX:5:1210:27620:28956,J00121:27:H3GGKBBXX:5:2111:22404:30327,J00121:27:H3GGKBBXX:5:1220:12327:35690,J00121:27:H3GGKBBXX:5:2207:16224:26406,J00121:27:H3GGKBBXX:5:1204:5720:3776,J00121:27:H3GGKBBXX:5:1116:13484:21447,J00121:27:H3GGKBBXX:5:2122:30442:35321,J00121:27:H3GGKBBXX:5:1115:14022:1173,J00121:27:H3GGKBBXX:5:1212:11769:37677,J00121:27:H3GGKBBXX:5:2215:18345:48016,J00121:27:H3GGKBBXX:5:1217:18203:45871,J00121:27:H3GGKBBXX:5:1201:9516:33246,J00121:27:H3GGKBBXX:5:1209:14722:44271,J00121:27:H3GGKBBXX:5:1113:26819:30802,J00121:27:H3GGKBBXX:5:1127:7415:21061,J00121:27:H3GGKBBXX:5:1205:7618:16102,J00121:27:H3GGKBBXX:5:2217:27428:10299,J00121:27:H3GGKBBXX:5:2124:18741:37589,J00121:27:H3GGKBBXX:5:2220:14499:42618,J00121:27:H3GGKBBXX:5:1211:14864:2738,J00121:27:H3GGKBBXX:5:1220:13869:27918,J00121:27:H3GGKBBXX:5:1212:18507:1244,J00121:27:H3GGKBBXX:5:2122:6827:41493,J00121:27:H3GGKBBXX:5:1111:28189:31769,J00121:27:H3GGKBBXX:5:1120:30157:33598,J00121:27:H3GGKBBXX:5:2204:21481:34635,J00121:27:H3GGKBBXX:5:2204:19309:39523,J00121:27:H3GGKBBXX:5:2215:17300:29888,J00121:27:H3GGKBBXX:5:2224:15442:12990,J00121:27:H3GGKBBXX:5:2111:5974:18951;sequence=TACAGTATAAAATGAGAATATTAATTA;start=17208;subtype=IES;support_ref=0;support_variant=34;type=IES;
scaffold51_106_with_IES	MILORD	internal_eliminated_sequence	17344	17402	.	.	.	ID=MILORD.106.17344.17402;Name=MILORD.106.17344.17402;bounded_by_ta=TRUE;common_boundary=RIGHT;end=17402;ies_id=IESPGM.PTET51.1.106.16152;ies_left_dist=3;ies_min_dist=0;ies_right_dist=0;junction_seq=agtcctcaataaacaTAcaatgcaagtctcaa;read_names=J00121:27:H3GGKBBXX:5:2214:3863:37730;sequence=TAATATTGAATAATCTATTTTTTAATTAACAATTGATTTAATTTAAGTCAAATTATCAA;start=17344;subtype=PARTIAL_EXTERNAL;support_ref=24;support_variant=1;type=ALTERNATIVE;
scaffold51_106_with_IES	MILORD	internal_eliminated_sequence	17347	17402	.	.	.	ID=MILORD.106.17347.17402;Name=MILORD.106.17347.17402;bounded_by_ta=TRUE;common_boundary=Both;end=17402;ies_id=IESPGM.PTET51.1.106.16152;ies_left_dist=0;ies_min_dist=0;ies_right_dist=0;junction_seq=cctcaataaacataaTAcaatgcaagtctcaa;read_names=J00121:27:H3GGKBBXX:5:2111:6197:23206,J00121:27:H3GGKBBXX:5:2210:20791:37906,J00121:27:H3GGKBBXX:5:2205:6999:31804,J00121:27:H3GGKBBXX:5:1225:5548:22502,J00121:27:H3GGKBBXX:5:2126:19025:32209,J00121:27:H3GGKBBXX:5:1218:17553:8805,J00121:27:H3GGKBBXX:5:2113:24261:27883,J00121:27:H3GGKBBXX:5:1203:13849:48456,J00121:27:H3GGKBBXX:5:1202:14418:44377,J00121:27:H3GGKBBXX:5:2124:9059:43779,J00121:27:H3GGKBBXX:5:1103:13362:21342,J00121:27:H3GGKBBXX:5:1125:7547:12603,J00121:27:H3GGKBBXX:5:1205:23815:31611,J00121:27:H3GGKBBXX:5:1210:19238:8734,J00121:27:H3GGKBBXX:5:2118:6847:26758;sequence=TATTGAATAATCTATTTTTTAATTAACAATTGATTTAATTTAAGTCAAATTATCAA;start=17347;subtype=IES;support_ref=50;support_variant=15;type=IES;
scaffold51_106_with_IES	MILORD	internal_eliminated_sequence	17514	17542	.	.	.	ID=MILORD.106.17514.17542;Name=MILORD.106.17514.17542;bounded_by_ta=TRUE;common_boundary=RIGHT;end=17542;ies_id=IESPGM.PTET51.1.106.16266;ies_left_dist=3;ies_min_dist=0;ies_right_dist=0;junction_seq=tcagatttatataaaTAtctagagaatgacgt;read_names=J00121:27:H3GGKBBXX:5:1106:25428:3213;sequence=TATTATAAAGACAATACTTATAATAACTG;start=17514;subtype=PARTIAL_EXTERNAL;support_ref=13;support_variant=1;type=ALTERNATIVE;
scaffold51_106_with_IES	MILORD	internal_eliminated_sequence	17517	17542	.	.	.	ID=MILORD.106.17517.17542;Name=MILORD.106.17517.17542;bounded_by_ta=TRUE;common_boundary=Both;end=17542;ies_id=IESPGM.PTET51.1.106.16266;ies_left_dist=0;ies_min_dist=0;ies_right_dist=0;junction_seq=gatttatataaatatTAtctagagaatgacgt;read_names=J00121:27:H3GGKBBXX:5:1218:6360:42513,J00121:27:H3GGKBBXX:5:1126:29711:39049,J00121:27:H3GGKBBXX:5:2214:3742:34073,J00121:27:H3GGKBBXX:5:1121:24566:14273,J00121:27:H3GGKBBXX:5:1123:17472:46645,J00121:27:H3GGKBBXX:5:2121:12591:45748,J00121:27:H3GGKBBXX:5:1201:24535:12462,J00121:27:H3GGKBBXX:5:1127:12834:45537,J00121:27:H3GGKBBXX:5:2219:7172:19830,J00121:27:H3GGKBBXX:5:2205:8491:39312,J00121:27:H3GGKBBXX:5:1127:31162:18493,J00121:27:H3GGKBBXX:5:2120:3955:15979,J00121:27:H3GGKBBXX:5:1108:20638:12321,J00121:27:H3GGKBBXX:5:1212:20780:24911,J00121:27:H3GGKBBXX:5:1206:12571:23557,J00121:27:H3GGKBBXX:5:2104:7791:22133,J00121:27:H3GGKBBXX:5:2221:9567:29641,J00121:27:H3GGKBBXX:5:2207:9962:43972,J00121:27:H3GGKBBXX:5:1105:27519:14713,J00121:27:H3GGKBBXX:5:2222:25286:32543,J00121:27:H3GGKBBXX:5:1127:29183:43128,J00121:27:H3GGKBBXX:5:1119:28087:47524,J00121:27:H3GGKBBXX:5:1110:7821:12867,J00121:27:H3GGKBBXX:5:1204:10328:17139,J00121:27:H3GGKBBXX:5:1219:8065:38750,J00121:27:H3GGKBBXX:5:2108:13971:30099,J00121:27:H3GGKBBXX:5:1105:2453:33774,J00121:27:H3GGKBBXX:5:2225:16985:37326,J00121:27:H3GGKBBXX:5:1202:20090:35637,J00121:27:H3GGKBBXX:5:2207:9069:38662,J00121:27:H3GGKBBXX:5:2212:23378:47770,J00121:27:H3GGKBBXX:5:1223:6705:47260,J00121:27:H3GGKBBXX:5:2224:24769:33897,J00121:27:H3GGKBBXX:5:1209:15270:11425,J00121:27:H3GGKBBXX:5:1210:8745:14432,J00121:27:H3GGKBBXX:5:1224:6573:41862,J00121:27:H3GGKBBXX:5:1125:11627:13377,J00121:27:H3GGKBBXX:5:1107:17807:7838,J00121:27:H3GGKBBXX:5:2119:25114:41493,J00121:27:H3GGKBBXX:5:1109:7679:22221,J00121:27:H3GGKBBXX:5:2108:14580:18423,J00121:27:H3GGKBBXX:5:2210:3691:16717,J00121:27:H3GGKBBXX:5:2206:21430:6062,J00121:27:H3GGKBBXX:5:2101:16630:42267,J00121:27:H3GGKBBXX:5:1202:24728:20744,J00121:27:H3GGKBBXX:5:1127:28584:10475,J00121:27:H3GGKBBXX:5:1120:28432:21219,J00121:27:H3GGKBBXX:5:2115:8684:27021,J00121:27:H3GGKBBXX:5:2204:22008:34495,J00121:27:H3GGKBBXX:5:2110:24139:18529;sequence=TATAAAGACAATACTTATAATAACTG;start=17517;subtype=IES;support_ref=39;support_variant=50;type=IES;
scaffold51_106_with_IES	MILORD	internal_eliminated_sequence	19093	19118	.	.	.	ID=MILORD.106.19093.19118;Name=MILORD.106.19093.19118;bounded_by_ta=TRUE;common_boundary=Both;end=19118;ies_id=IESPGM.PTET51.1.106.17816;ies_left_dist=0;ies_min_dist=0;ies_right_dist=0;junction_seq=tttcatctcttgtgtTAtctcatctggaacaa;read_names=J00121:27:H3GGKBBXX:5:2223:9638:35497,J00121:27:H3GGKBBXX:5:2214:6035:19267,J00121:27:H3GGKBBXX:5:1104:17289:45133,J00121:27:H3GGKBBXX:5:2104:25367:43585,J00121:27:H3GGKBBXX:5:2223:28848:42583,J00121:27:H3GGKBBXX:5:1125:8481:39963,J00121:27:H3GGKBBXX:5:2124:10795:42143,J00121:27:H3GGKBBXX:5:1120:6035:8717,J00121:27:H3GGKBBXX:5:2216:29660:43357,J00121:27:H3GGKBBXX:5:2201:16407:17896,J00121:27:H3GGKBBXX:5:1206:26666:11618,J00121:27:H3GGKBBXX:5:1202:22313:45045,J00121:27:H3GGKBBXX:5:1119:26281:38803,J00121:27:H3GGKBBXX:5:2124:21217:22608,J00121:27:H3GGKBBXX:5:2114:28209:33985,J00121:27:H3GGKBBXX:5:1107:12408:21096,J00121:27:H3GGKBBXX:5:1102:6786:39172,J00121:27:H3GGKBBXX:5:1105:2950:15610,J00121:27:H3GGKBBXX:5:1201:18213:49230,J00121:27:H3GGKBBXX:5:2213:16863:15979,J00121:27:H3GGKBBXX:5:1125:14803:29184,J00121:27:H3GGKBBXX:5:2120:20050:18511,J00121:27:H3GGKBBXX:5:1128:22039:39049,J00121:27:H3GGKBBXX:5:2109:11312:6290,J00121:27:H3GGKBBXX:5:2106:17969:7697,J00121:27:H3GGKBBXX:5:2110:8633:22573,J00121:27:H3GGKBBXX:5:1102:6776:39154,J00121:27:H3GGKBBXX:5:2212:24698:37466,J00121:27:H3GGKBBXX:5:2220:3813:37009,J00121:27:H3GGKBBXX:5:1118:19898:28129,J00121:27:H3GGKBBXX:5:1105:4350:17649,J00121:27:H3GGKBBXX:5:2223:10033:11143,J00121:27:H3GGKBBXX:5:2207:31639:42460,J00121:27:H3GGKBBXX:5:1122:28503:33264,J00121:27:H3GGKBBXX:5:2219:12571:29641,J00121:27:H3GGKBBXX:5:1126:23683:10106,J00121:27:H3GGKBBXX:5:1122:26382:8242,J00121:27:H3GGKBBXX:5:2109:23277:42108,J00121:27:H3GGKBBXX:5:1224:22962:46416,J00121:27:H3GGKBBXX:5:2206:24708:48034,J00121:27:H3GGKBBXX:5:1203:11728:47208,J00121:27:H3GGKBBXX:5:1128:23064:31013,J00121:27:H3GGKBBXX:5:1223:6877:15979,J00121:27:H3GGKBBXX:5:1207:28524:24261,J00121:27:H3GGKBBXX:5:2126:19238:43585,J00121:27:H3GGKBBXX:5:1126:16315:15838,J00121:27:H3GGKBBXX:5:2221:14580:45467,J00121:27:H3GGKBBXX:5:1212:5913:18599,J00121:27:H3GGKBBXX:5:1221:10734:28780,J00121:27:H3GGKBBXX:5:2208:7040:8629,J00121:27:H3GGKBBXX:5:1220:24292:21043,J00121:27:H3GGKBBXX:5:2122:21491:48931,J00121:27:H3GGKBBXX:5:2214:6137:19232,J00121:27:H3GGKBBXX:5:1207:5751:43005,J00121:27:H3GGKBBXX:5:1218:18619:33967,J00121:27:H3GGKBBXX:5:1116:12408:39066,J00121:27:H3GGKBBXX:5:2202:15392:35796;sequence=TATCAATAACATAAACATTTTAATTG;start=19093;subtype=IES;support_ref=15;support_variant=57;type=IES;
scaffold51_106_with_IES	MILORD	internal_eliminated_sequence	19206	19312	.	.	.	ID=MILORD.106.19206.19312;Name=MILORD.106.19206.19312;bounded_by_ta=TRUE;common_boundary=Both;end=19312;ies_id=IESPGM.PTET51.1.106.17903;ies_left_dist=0;ies_min_dist=0;ies_right_dist=0;junction_seq=tggttgattggttggTAacatttcttagaaat;read_names=J00121:27:H3GGKBBXX:5:1208:16528:14871,J00121:27:H3GGKBBXX:5:1218:13474:26846,J00121:27:H3GGKBBXX:5:2125:6542:34565,J00121:27:H3GGKBBXX:5:1102:26027:43146,J00121:27:H3GGKBBXX:5:2219:31314:36376,J00121:27:H3GGKBBXX:5:2220:22435:20392,J00121:27:H3GGKBBXX:5:1201:9993:30099,J00121:27:H3GGKBBXX:5:2207:20872:46522,J00121:27:H3GGKBBXX:5:1211:18142:30925,J00121:27:H3GGKBBXX:5:1225:21227:11583,J00121:27:H3GGKBBXX:5:1108:29589:12040,J00121:27:H3GGKBBXX:5:2214:10500:46205,J00121:27:H3GGKBBXX:5:1113:8247:36429,J00121:27:H3GGKBBXX:5:1119:2260:44236,J00121:27:H3GGKBBXX:5:2213:29234:36218,J00121:27:H3GGKBBXX:5:2212:4279:33246,J00121:27:H3GGKBBXX:5:2228:9222:35972,J00121:27:H3GGKBBXX:5:1222:12560:36833,J00121:27:H3GGKBBXX:5:2214:23094:39647,J00121:27:H3GGKBBXX:5:2103:25337:21764,J00121:27:H3GGKBBXX:5:1208:25733:7398,J00121:27:H3GGKBBXX:5:1223:20628:18599,J00121:27:H3GGKBBXX:5:2226:19319:17667,J00121:27:H3GGKBBXX:5:1127:30513:21483,J00121:27:H3GGKBBXX:5:1219:18243:1560,J00121:27:H3GGKBBXX:5:2211:28463:28024,J00121:27:H3GGKBBXX:5:2206:7984:14097,J00121:27:H3GGKBBXX:5:2211:6218:37765,J00121:27:H3GGKBBXX:5:1228:9384:5341,J00121:27:H3GGKBBXX:5:2219:20486:25843,J00121:27:H3GGKBBXX:5:1118:20851:45185,J00121:27:H3GGKBBXX:5:1113:6370:33211,J00121:27:H3GGKBBXX:5:2216:31832:10264,J00121:27:H3GGKBBXX:5:2104:9749:33404,J00121:27:H3GGKBBXX:5:1216:3671:2545,J00121:27:H3GGKBBXX:5:1118:17350:32719,J00121:27:H3GGKBBXX:5:1118:9394:11372,J00121:27:H3GGKBBXX:5:2212:22810:13095;sequence=TATTATGAGTGTAAATTAAAACATAGAAAAGTGATAAAGATTAATAAATTTATGATTTGTTCATAAATTATAGCTATTATTAAATTATTTATATGTTAATATCACAA;start=19206;subtype=IES;support_ref=16;support_variant=38;type=IES;
scaffold51_106_with_IES	MILORD	internal_eliminated_sequence	19812	19898	.	.	.	ID=MILORD.106.19812.19898;Name=MILORD.106.19812.19898;bounded_by_ta=TRUE;common_boundary=LEFT;end=19898;ies_id=IESPGM.PTET51.1.106.18402;ies_left_dist=0;ies_min_dist=0;ies_right_dist=-2;junction_seq=aaaaggttttattagTAttatcatttattatt;read_names=J00121:27:H3GGKBBXX:5:2113:22780:15961,J00121:27:H3GGKBBXX:5:2202:26463:13482,J00121:27:H3GGKBBXX:5:2201:9252:1877;sequence=TATATATTATAAATTTGATGGAGTAATATTGAATAGTAAGTTAAATATTTCACTTCAATAATAGTTGCTAAGAATGATATTGGATTA;start=19812;subtype=PARTIAL_EXTERNAL;support_ref=80;support_variant=3;type=ALTERNATIVE;
scaffold51_106_with_IES	MILORD	internal_eliminated_sequence	19814	19898	.	.	.	ID=MILORD.106.19814.19898;Name=MILORD.106.19814.19898;bounded_by_ta=TRUE;common_boundary=None;end=19898;ies_id=IESPGM.PTET51.1.106.18402;ies_left_dist=-2;ies_min_dist=2;ies_right_dist=-2;junction_seq=aaggttttattagtaTAttatcatttattatt;read_names=J00121:27:H3GGKBBXX:5:1125:7781:29008,J00121:27:H3GGKBBXX:5:2203:1834:17368,J00121:27:H3GGKBBXX:5:1113:26707:23927,J00121:27:H3GGKBBXX:5:1227:4381:22942,J00121:27:H3GGKBBXX:5:2223:16163:2035;sequence=TATATTATAAATTTGATGGAGTAATATTGAATAGTAAGTTAAATATTTCACTTCAATAATAGTTGCTAAGAATGATATTGGATTA;start=19814;subtype=OVERLAPPING;support_ref=80;support_variant=5;type=ALTERNATIVE;
scaffold51_106_with_IES	MILORD	internal_eliminated_sequence	20902	20941	.	.	.	ID=MILORD.106.20902.20941;Name=MILORD.106.20902.20941;bounded_by_ta=TRUE;common_boundary=Both;end=20941;ies_id=IESPGM.PTET51.1.106.19407;ies_left_dist=0;ies_min_dist=0;ies_right_dist=0;junction_seq=taattgttcactcaaTAatatgtatgcaataa;read_names=J00121:27:H3GGKBBXX:5:1104:24819:15698,J00121:27:H3GGKBBXX:5:1219:18264:14924,J00121:27:H3GGKBBXX:5:1119:13930:24190,J00121:27:H3GGKBBXX:5:2214:29315:37343,J00121:27:H3GGKBBXX:5:1216:20050:38416,J00121:27:H3GGKBBXX:5:2222:6106:44324;sequence=TATAGTAAATATAAATATATTAGATGTTAAATATCAAGTA;start=20902;subtype=IES;support_ref=45;support_variant=6;type=IES;
scaffold51_106_with_IES	MILORD	internal_eliminated_sequence	20971	21032	.	.	.	ID=MILORD.106.20971.21032;Name=MILORD.106.20971.21032;bounded_by_ta=TRUE;common_boundary=Both;end=21032;ies_id=IESPGM.PTET51.1.106.19436;ies_left_dist=0;ies_min_dist=0;ies_right_dist=0;junction_seq=taacaagtgtactgaTAtcactttaattaggt;read_names=J00121:27:H3GGKBBXX:5:1203:12895:45818,J00121:27:H3GGKBBXX:5:2219:9262:38328,J00121:27:H3GGKBBXX:5:1207:15341:31769,J00121:27:H3GGKBBXX:5:2222:16082:9561,J00121:27:H3GGKBBXX:5:1204:6147:30573;sequence=TACAGATAATTGGAATTTATAATGTTATATATGTTTAAGTACAATGTACACTTAACGGACTG;start=20971;subtype=IES;support_ref=68;support_variant=5;type=IES;
scaffold51_106_with_IES	MILORD	internal_eliminated_sequence	21536	21601	.	.	.	ID=MILORD.106.21536.21601;Name=MILORD.106.21536.21601;bounded_by_ta=TRUE;common_boundary=Both;end=21601;ies_id=IESPGM.PTET51.1.106.19939;ies_left_dist=0;ies_min_dist=0;ies_right_dist=0;junction_seq=gtgtagaggatttctTAtaagagatgctgggg;read_names=J00121:27:H3GGKBBXX:5:2210:15483:35708,J00121:27:H3GGKBBXX:5:1222:29782:40508,J00121:27:H3GGKBBXX:5:1115:3539:18247,J00121:27:H3GGKBBXX:5:2212:23165:41141,J00121:27:H3GGKBBXX:5:1205:13230:21817,J00121:27:H3GGKBBXX:5:1105:16772:22819,J00121:27:H3GGKBBXX:5:1107:14509:27971,J00121:27:H3GGKBBXX:5:1104:27438:6765,J00121:27:H3GGKBBXX:5:2226:5842:5605,J00121:27:H3GGKBBXX:5:1114:25956:43867,J00121:27:H3GGKBBXX:5:2115:1560:47524,J00121:27:H3GGKBBXX:5:2113:4472:6255,J00121:27:H3GGKBBXX:5:2121:20202:12128,J00121:27:H3GGKBBXX:5:1202:31771:20533,J00121:27:H3GGKBBXX:5:1128:5132:19425,J00121:27:H3GGKBBXX:5:1225:6268:10493,J00121:27:H3GGKBBXX:5:2224:13159:46768,J00121:27:H3GGKBBXX:5:1203:10653:4374,J00121:27:H3GGKBBXX:5:2112:6025:46645,J00121:27:H3GGKBBXX:5:2217:13393:1455,J00121:27:H3GGKBBXX:5:2110:12489:41669,J00121:27:H3GGKBBXX:5:2113:17706:37167,J00121:27:H3GGKBBXX:5:1105:8785:36833,J00121:27:H3GGKBBXX:5:2109:16681:23470,J00121:27:H3GGKBBXX:5:2104:23257:10774,J00121:27:H3GGKBBXX:5:2217:11698:40578,J00121:27:H3GGKBBXX:5:1104:5112:22028,J00121:27:H3GGKBBXX:5:2223:21420:34389,J00121:27:H3GGKBBXX:5:1103:29274:29677,J00121:27:H3GGKBBXX:5:2204:18761:10932,J00121:27:H3GGKBBXX:5:1101:12378:17034,J00121:27:H3GGKBBXX:5:1205:26129:48702,J00121:27:H3GGKBBXX:5:1208:13017:6677,J00121:27:H3GGKBBXX:5:2224:9364:20463,J00121:27:H3GGKBBXX:5:1113:16904:40913,J00121:27:H3GGKBBXX:5:1105:30381:32437,J00121:27:H3GGKBBXX:5:1205:2960:30046,J00121:27:H3GGKBBXX:5:2215:18599:45256,J00121:27:H3GGKBBXX:5:2123:14346:13623,J00121:27:H3GGKBBXX:5:1206:12347:8435,J00121:27:H3GGKBBXX:5:1204:25723:18071,J00121:27:H3GGKBBXX:5:1126:14143:38732;sequence=TATACTTGAAGGAGAATGTATTTATTAAAGATTGTTAAATATTATCAATAACAGGGATTTCAAGTG;start=21536;subtype=IES;support_ref=76;support_variant=42;type=IES;
scaffold51_106_with_IES	MILORD	internal_eliminated_sequence	21899	21927	.	.	.	ID=MILORD.106.21899.21927;Name=MILORD.106.21899.21927;bounded_by_ta=TRUE;common_boundary=Both;end=21927;ies_id=IESPGM.PTET51.1.106.20236;ies_left_dist=0;ies_min_dist=0;ies_right_dist=0;junction_seq=catgcttactattagTAcatcaatagatatga;read_names=J00121:27:H3GGKBBXX:5:1208:16955:27567,J00121:27:H3GGKBBXX:5:1125:21247:31628,J00121:27:H3GGKBBXX:5:2227:16244:10616,J00121:27:H3GGKBBXX:5:2211:4117:25439,J00121:27:H3GGKBBXX:5:1217:2879:26142,J00121:27:H3GGKBBXX:5:2215:12926:25580,J00121:27:H3GGKBBXX:5:2214:25022:22977,J00121:27:H3GGKBBXX:5:1104:17655:9825,J00121:27:H3GGKBBXX:5:2210:25875:36270,J00121:27:H3GGKBBXX:5:2217:9333:21008,J00121:27:H3GGKBBXX:5:1113:10176:25210,J00121:27:H3GGKBBXX:5:2219:24779:19003,J00121:27:H3GGKBBXX:5:2117:2402:46029,J00121:27:H3GGKBBXX:5:1202:24200:25738,J00121:27:H3GGKBBXX:5:1209:26494:15750,J00121:27:H3GGKBBXX:5:1218:12875:42864,J00121:27:H3GGKBBXX:5:2216:26433:5165,J00121:27:H3GGKBBXX:5:2108:20598:44218,J00121:27:H3GGKBBXX:5:2110:9628:22538,J00121:27:H3GGKBBXX:5:2124:18101:13482,J00121:27:H3GGKBBXX:5:1105:9567:38609,J00121:27:H3GGKBBXX:5:2118:12662:33211;sequence=TATAGTTGATATCATAAATTAGATTATTA;start=21899;subtype=IES;support_ref=0;support_variant=22;type=IES;
scaffold51_106_with_IES	MILORD	internal_eliminated_sequence	21979	22052	.	.	.	ID=MILORD.106.21979.22052;Name=MILORD.106.21979.22052;bounded_by_ta=TRUE;common_boundary=Both;end=22052;ies_id=IESPGM.PTET51.1.106.20287;ies_left_dist=0;ies_min_dist=0;ies_right_dist=0;junction_seq=tactagacaggatatTAtcatggaattggtag;read_names=J00121:27:H3GGKBBXX:5:2220:5822:20023,J00121:27:H3GGKBBXX:5:1125:28767:48139,J00121:27:H3GGKBBXX:5:1209:27539:45344,J00121:27:H3GGKBBXX:5:2219:11637:41071,J00121:27:H3GGKBBXX:5:1209:24048:30116,J00121:27:H3GGKBBXX:5:1227:19776:20498,J00121:27:H3GGKBBXX:5:2107:9100:6431,J00121:27:H3GGKBBXX:5:2102:22343:20023,J00121:27:H3GGKBBXX:5:1218:11657:21131,J00121:27:H3GGKBBXX:5:1114:26748:18405,J00121:27:H3GGKBBXX:5:2104:20720:18265,J00121:27:H3GGKBBXX:5:2120:23378:12462,J00121:27:H3GGKBBXX:5:1215:14215:26125,J00121:27:H3GGKBBXX:5:2215:8329:38468,J00121:27:H3GGKBBXX:5:1120:13656:21606,J00121:27:H3GGKBBXX:5:1117:14103:32543;sequence=TACAGAGGAATATATAATAATATTGAAATTTGTTTATTTTTCAATCATAATCATAATTAGAATATATCTAATTG;start=21979;subtype=IES;support_ref=12;support_variant=16;type=IES;
scaffold51_106_with_IES	MILORD	internal_eliminated_sequence	23867	23895	.	.	.	ID=MILORD.106.23867.23895;Name=MILORD.106.23867.23895;bounded_by_ta=TRUE;common_boundary=Both;end=23895;ies_id=IESPGM.PTET51.1.106.22101;ies_left_dist=0;ies_min_dist=0;ies_right_dist=0;junction_seq=atcctccaattctacTAcaagtccttctgcat;read_names=J00121:27:H3GGKBBXX:5:2202:19887:24876,J00121:27:H3GGKBBXX:5:2227:10896:24595,J00121:27:H3GGKBBXX:5:2203:9688:4321,J00121:27:H3GGKBBXX:5:1220:9597:46434,J00121:27:H3GGKBBXX:5:2110:22759:32912,J00121:27:H3GGKBBXX:5:2223:26159:37079,J00121:27:H3GGKBBXX:5:1203:26514:20779,J00121:27:H3GGKBBXX:5:1104:14123:11688,J00121:27:H3GGKBBXX:5:2118:27844:34160,J00121:27:H3GGKBBXX:5:1120:8146:42056,J00121:27:H3GGKBBXX:5:1124:29305:26916,J00121:27:H3GGKBBXX:5:1117:10165:43374,J00121:27:H3GGKBBXX:5:1224:16843:2615,J00121:27:H3GGKBBXX:5:1118:14803:46944,J00121:27:H3GGKBBXX:5:1117:24342:4637,J00121:27:H3GGKBBXX:5:2219:10328:48544,J00121:27:H3GGKBBXX:5:2208:19796:17087,J00121:27:H3GGKBBXX:5:2116:24728:16735,J00121:27:H3GGKBBXX:5:2205:29163:33000,J00121:27:H3GGKBBXX:5:1122:10318:13781,J00121:27:H3GGKBBXX:5:1217:26271:32349,J00121:27:H3GGKBBXX:5:1105:28940:1666,J00121:27:H3GGKBBXX:5:2228:15280:10036,J00121:27:H3GGKBBXX:5:1121:29305:3987,J00121:27:H3GGKBBXX:5:2116:11464:19249,J00121:27:H3GGKBBXX:5:1220:7588:24595,J00121:27:H3GGKBBXX:5:1126:7364:17315,J00121:27:H3GGKBBXX:5:1208:14225:1490,J00121:27:H3GGKBBXX:5:1102:23865:18335,J00121:27:H3GGKBBXX:5:1107:16407:36816,J00121:27:H3GGKBBXX:5:2218:14976:24032,J00121:27:H3GGKBBXX:5:1207:17269:9297,J00121:27:H3GGKBBXX:5:2222:21805:41704,J00121:27:H3GGKBBXX:5:2214:24383:40262,J00121:27:H3GGKBBXX:5:2226:4036:9156,J00121:27:H3GGKBBXX:5:2126:16701:3213,J00121:27:H3GGKBBXX:5:2114:22526:45695,J00121:27:H3GGKBBXX:5:2216:12895:5200,J00121:27:H3GGKBBXX:5:2226:25215:41106,J00121:27:H3GGKBBXX:5:2221:28869:35761,J00121:27:H3GGKBBXX:5:1228:30005:6079,J00121:27:H3GGKBBXX:5:2220:10653:10176;sequence=TATAGTCTATATAGCTTTTGTATTAACCA;start=23867;subtype=IES;support_ref=3;support_variant=42;type=IES;
scaffold51_106_with_IES	MILORD	internal_eliminated_sequence	24347	24377	.	.	.	ID=MILORD.106.24347.24377;Name=MILORD.106.24347.24377;bounded_by_ta=TRUE;common_boundary=Both;end=24377;ies_id=IESPGM.PTET51.1.106.22552;ies_left_dist=0;ies_min_dist=0;ies_right_dist=0;junction_seq=tgcggtactctgtgtTAtcagctattgctaaa;read_names=J00121:27:H3GGKBBXX:5:2202:29143:44253,J00121:27:H3GGKBBXX:5:1122:18761:3618,J00121:27:H3GGKBBXX:5:2111:13930:31998,J00121:27:H3GGKBBXX:5:2214:25388:18405,J00121:27:H3GGKBBXX:5:2222:18680:5376,J00121:27:H3GGKBBXX:5:2220:7821:9526,J00121:27:H3GGKBBXX:5:2224:7598:25984,J00121:27:H3GGKBBXX:5:2213:25844:42126,J00121:27:H3GGKBBXX:5:2221:21988:27883,J00121:27:H3GGKBBXX:5:1118:22171:10194,J00121:27:H3GGKBBXX:5:2219:25296:26125,J00121:27:H3GGKBBXX:5:2219:15118:6976,J00121:27:H3GGKBBXX:5:2101:2575:12216,J00121:27:H3GGKBBXX:5:1113:20689:2316,J00121:27:H3GGKBBXX:5:1208:23246:24437,J00121:27:H3GGKBBXX:5:1115:23165:46838,J00121:27:H3GGKBBXX:5:1227:13393:42917,J00121:27:H3GGKBBXX:5:1219:10937:29870,J00121:27:H3GGKBBXX:5:1207:18710:42425,J00121:27:H3GGKBBXX:5:1207:28655:37255,J00121:27:H3GGKBBXX:5:1212:25499:14625,J00121:27:H3GGKBBXX:5:2227:21318:33193,J00121:27:H3GGKBBXX:5:1123:20547:21025,J00121:27:H3GGKBBXX:5:2211:11566:39787,J00121:27:H3GGKBBXX:5:2103:7364:44042,J00121:27:H3GGKBBXX:5:2102:26139:21957,J00121:27:H3GGKBBXX:5:2228:30898:40965,J00121:27:H3GGKBBXX:5:2218:19989:20762,J00121:27:H3GGKBBXX:5:1228:26484:1033;sequence=TATAATAAAATCTGAGTTGTACTCTCATCTA;start=24347;subtype=IES;support_ref=132;support_variant=29;type=IES;
scaffold51_106_with_IES	MILORD	internal_eliminated_sequence	25090	25196	.	.	.	ID=MILORD.106.25090.25196;Name=MILORD.106.25090.25196;bounded_by_ta=TRUE;common_boundary=Both;end=25196;ies_id=IESPGM.PTET51.1.106.23264;ies_left_dist=0;ies_min_dist=0;ies_right_dist=0;junction_seq=ttccatttctctaacTActattcgacattatg;read_names=J00121:27:H3GGKBBXX:5:1123:14996:23012,J00121:27:H3GGKBBXX:5:1114:16285:24401,J00121:27:H3GGKBBXX:5:2103:8694:43286,J00121:27:H3GGKBBXX:5:2106:26575:48069,J00121:27:H3GGKBBXX:5:1123:25022:26002,J00121:27:H3GGKBBXX:5:1105:10094:47260,J00121:27:H3GGKBBXX:5:1217:27894:25668,J00121:27:H3GGKBBXX:5:1227:8603:3881,J00121:27:H3GGKBBXX:5:2209:13240:8400,J00121:27:H3GGKBBXX:5:2203:26981:14519,J00121:27:H3GGKBBXX:5:1205:5873:10932,J00121:27:H3GGKBBXX:5:2110:7933:14643,J00121:27:H3GGKBBXX:5:2125:27549:1297,J00121:27:H3GGKBBXX:5:1221:6279:2457,J00121:27:H3GGKBBXX:5:2103:2595:9086,J00121:27:H3GGKBBXX:5:1106:28463:32806,J00121:27:H3GGKBBXX:5:2106:10439:33440,J00121:27:H3GGKBBXX:5:2112:16538:35848,J00121:27:H3GGKBBXX:5:2123:18903:19162,J00121:27:H3GGKBBXX:5:2221:16843:4198,J00121:27:H3GGKBBXX:5:2125:29346:38521,J00121:27:H3GGKBBXX:5:1117:13403:30485,J00121:27:H3GGKBBXX:5:1111:1945:27268,J00121:27:H3GGKBBXX:5:1113:15716:46838;sequence=TATAGTATTTATAACACAATAACTATTATTTAAATAAATTATCAATCAAATTATATATGTTCATTTCCTCTATTGTCATTCTGATAATTTGCTAAGTGCATTAACTA;start=25090;subtype=IES;support_ref=82;support_variant=24;type=IES;
scaffold51_106_with_IES	MILORD	internal_eliminated_sequence	25427	25453	.	.	.	ID=MILORD.106.25427.25453;Name=MILORD.106.25427.25453;bounded_by_ta=TRUE;common_boundary=Both;end=25453;ies_id=IESPGM.PTET51.1.106.23494;ies_left_dist=0;ies_min_dist=0;ies_right_dist=0;junction_seq=acctggtaaaaatagTAccttaggtatcctca;read_names=J00121:27:H3GGKBBXX:5:2205:22709:13377,J00121:27:H3GGKBBXX:5:1205:17188:24349,J00121:27:H3GGKBBXX:5:1214:24769:42513,J00121:27:H3GGKBBXX:5:1122:12824:2826,J00121:27:H3GGKBBXX:5:1127:14519:26371,J00121:27:H3GGKBBXX:5:1116:18132:30907,J00121:27:H3GGKBBXX:5:1111:5558:45097,J00121:27:H3GGKBBXX:5:1212:17168:19707,J00121:27:H3GGKBBXX:5:1103:14641:17157,J00121:27:H3GGKBBXX:5:2113:19755:4602,J00121:27:H3GGKBBXX:5:1209:19553:15082,J00121:27:H3GGKBBXX:5:1203:6695:17597,J00121:27:H3GGKBBXX:5:1107:3995:11266,J00121:27:H3GGKBBXX:5:2212:6898:24243,J00121:27:H3GGKBBXX:5:2217:29599:40860,J00121:27:H3GGKBBXX:5:2218:25053:1261,J00121:27:H3GGKBBXX:5:2101:5365:17403,J00121:27:H3GGKBBXX:5:2206:24535:33914,J00121:27:H3GGKBBXX:5:2109:16853:40227,J00121:27:H3GGKBBXX:5:1219:15990:37466,J00121:27:H3GGKBBXX:5:2126:2585:8682,J00121:27:H3GGKBBXX:5:2223:9354:4725;sequence=TATGAGTAAATAATAAACCACTCATTA;start=25427;subtype=IES;support_ref=36;support_variant=22;type=IES;
scaffold51_106_with_IES	MILORD	internal_eliminated_sequence	25523	25550	.	.	.	ID=MILORD.106.25523.25550;Name=MILORD.106.25523.25550;bounded_by_ta=TRUE;common_boundary=Both;end=25550;ies_id=IESPGM.PTET51.1.106.23563;ies_left_dist=0;ies_min_dist=0;ies_right_dist=0;junction_seq=ggaatgagatttcatTAtattaatatattatt;read_names=J00121:27:H3GGKBBXX:5:1110:23622:4198,J00121:27:H3GGKBBXX:5:1208:24038:26652,J00121:27:H3GGKBBXX:5:2209:12398:23716,J00121:27:H3GGKBBXX:5:2223:13890:29360;sequence=TATAAATCAATACAATATATTTACATCA;start=25523;subtype=IES;support_ref=4;support_variant=4;type=IES;
scaffold51_106_with_IES	MILORD	internal_eliminated_sequence	25569	25595	.	.	.	ID=MILORD.106.25569.25595;Name=MILORD.106.25569.25595;bounded_by_ta=TRUE;common_boundary=Both;end=25595;ies_id=IESPGM.PTET51.1.106.23581;ies_left_dist=0;ies_min_dist=0;ies_right_dist=0;junction_seq=attaatatattatttTAacgctatttattatt;read_names=J00121:27:H3GGKBBXX:5:1127:2798:21535,J00121:27:H3GGKBBXX:5:2219:12672:15996;sequence=TATAGATGTTTTAATGCATACTAACAA;start=25569;subtype=IES;support_ref=1;support_variant=2;type=IES;
scaffold51_106_with_IES	MILORD	internal_eliminated_sequence	26583	26622	.	.	.	ID=MILORD.106.26583.26622;Name=MILORD.106.26583.26622;bounded_by_ta=TRUE;common_boundary=Both;end=26622;ies_id=IESPGM.PTET51.1.106.24568;ies_left_dist=0;ies_min_dist=0;ies_right_dist=0;junction_seq=ccactatgttcaaagTAcatgcatctatctga;read_names=J00121:27:H3GGKBBXX:5:1124:29295:32947,J00121:27:H3GGKBBXX:5:2106:5619:42108,J00121:27:H3GGKBBXX:5:1212:5720:47067,J00121:27:H3GGKBBXX:5:1117:26392:36780,J00121:27:H3GGKBBXX:5:1124:9130:2580,J00121:27:H3GGKBBXX:5:2214:12540:21324,J00121:27:H3GGKBBXX:5:1105:26027:47682,J00121:27:H3GGKBBXX:5:2119:25885:42935,J00121:27:H3GGKBBXX:5:1209:25459:45080,J00121:27:H3GGKBBXX:5:1120:15422:19601,J00121:27:H3GGKBBXX:5:1117:19887:6519,J00121:27:H3GGKBBXX:5:1114:14468:28850,J00121:27:H3GGKBBXX:5:1224:11647:39084,J00121:27:H3GGKBBXX:5:2211:10521:43708,J00121:27:H3GGKBBXX:5:2220:30147:18001,J00121:27:H3GGKBBXX:5:1104:10561:42864,J00121:27:H3GGKBBXX:5:1203:18802:41071,J00121:27:H3GGKBBXX:5:1211:27113:38064,J00121:27:H3GGKBBXX:5:1102:26088:11214,J00121:27:H3GGKBBXX:5:2220:28138:21342,J00121:27:H3GGKBBXX:5:1116:12723:16753,J00121:27:H3GGKBBXX:5:2128:23642:21606,J00121:27:H3GGKBBXX:5:2109:16985:31242,J00121:27:H3GGKBBXX:5:1215:15219:26213,J00121:27:H3GGKBBXX:5:1102:20791:24718,J00121:27:H3GGKBBXX:5:2224:10165:8875,J00121:27:H3GGKBBXX:5:2123:3528:9156,J00121:27:H3GGKBBXX:5:1212:23531:38082,J00121:27:H3GGKBBXX:5:1108:21136:20392,J00121:27:H3GGKBBXX:5:2104:15209:2844,J00121:27:H3GGKBBXX:5:1109:3244:22063,J00121:27:H3GGKBBXX:5:2125:27884:11513,J00121:27:H3GGKBBXX:5:1216:9658:3459,J00121:27:H3GGKBBXX:5:1212:8856:23171,J00121:27:H3GGKBBXX:5:2228:10105:32578,J00121:27:H3GGKBBXX:5:2227:8501:46399,J00121:27:H3GGKBBXX:5:2211:7892:35040,J00121:27:H3GGKBBXX:5:1118:11150:13886,J00121:27:H3GGKBBXX:5:2207:3092:30978,J00121:27:H3GGKBBXX:5:2128:18314:21658,J00121:27:H3GGKBBXX:5:2108:21805:8049,J00121:27:H3GGKBBXX:5:2223:23399:35251,J00121:27:H3GGKBBXX:5:1211:24119:3864,J00121:27:H3GGKBBXX:5:1120:26301:17456,J00121:27:H3GGKBBXX:5:1213:21866:9561,J00121:27:H3GGKBBXX:5:1101:18842:29782,J00121:27:H3GGKBBXX:5:1224:8856:22854,J00121:27:H3GGKBBXX:5:2227:20040:12620,J00121:27:H3GGKBBXX:5:2228:15818:27496,J00121:27:H3GGKBBXX:5:2224:19522:7398,J00121:27:H3GGKBBXX:5:2106:4787:38275,J00121:27:H3GGKBBXX:5:2223:23104:3758,J00121:27:H3GGKBBXX:5:2215:20923:5956;sequence=TATAGAAAAAATATATATTATAATCTTGGATTATCTATTG;start=26583;subtype=IES;support_ref=87;support_variant=53;type=IES;
scaffold51_106_with_IES	MILORD	internal_eliminated_sequence	30295	30355	.	.	.	ID=MILORD.106.30295.30355;Name=MILORD.106.30295.30355;bounded_by_ta=TRUE;common_boundary=RIGHT;end=30355;ies_id=IESPGM.PTET51.1.106.28243;ies_left_dist=3;ies_min_dist=0;ies_right_dist=0;junction_seq=gcattaattagtaggTAattatttattaattt;read_names=J00121:27:H3GGKBBXX:5:2205:19400:37255,J00121:27:H3GGKBBXX:5:1128:15605:24138,J00121:27:H3GGKBBXX:5:1218:30360:14854,J00121:27:H3GGKBBXX:5:1128:15625:24103,J00121:27:H3GGKBBXX:5:2201:16072:35813;sequence=TATTATAGGAAAATAGAGGAATCATAAATGTTTGATAATATAGCATTATGCAATTGTACAA;start=30295;subtype=PARTIAL_EXTERNAL;support_ref=43;support_variant=5;type=ALTERNATIVE;
scaffold51_106_with_IES	MILORD	internal_eliminated_sequence	30298	30355	.	.	.	ID=MILORD.106.30298.30355;Name=MILORD.106.30298.30355;bounded_by_ta=TRUE;common_boundary=Both;end=30355;ies_id=IESPGM.PTET51.1.106.28243;ies_left_dist=0;ies_min_dist=0;ies_right_dist=0;junction_seq=ttaattagtaggtatTAattatttattaattt;read_names=J00121:27:H3GGKBBXX:5:1116:7994:34512,J00121:27:H3GGKBBXX:5:1105:27042:34178,J00121:27:H3GGKBBXX:5:1103:5244:15434,J00121:27:H3GGKBBXX:5:1126:5852:13992,J00121:27:H3GGKBBXX:5:2109:25550:21113,J00121:27:H3GGKBBXX:5:1125:22841:7908,J00121:27:H3GGKBBXX:5:1217:19563:15557,J00121:27:H3GGKBBXX:5:1205:8856:19373,J00121:27:H3GGKBBXX:5:1218:13910:40684,J00121:27:H3GGKBBXX:5:1128:30817:15363,J00121:27:H3GGKBBXX:5:1126:16346:9772,J00121:27:H3GGKBBXX:5:1128:18852:43761,J00121:27:H3GGKBBXX:5:1115:25012:6783;sequence=TATAGGAAAATAGAGGAATCATAAATGTTTGATAATATAGCATTATGCAATTGTACAA;start=30298;subtype=IES;support_ref=86;support_variant=13;type=IES;
scaffold51_106_with_IES	MILORD	internal_eliminated_sequence	30978	31005	.	.	.	ID=MILORD.106.30978.31005;Name=MILORD.106.30978.31005;bounded_by_ta=TRUE;common_boundary=LEFT;end=31005;ies_id=IESPGM.PTET51.1.106.28865;ies_left_dist=0;ies_min_dist=0;ies_right_dist=107;junction_seq=aacatctaatacatgTAttaatattcataatt;read_names=J00121:27:H3GGKBBXX:5:1112:4716:33229;sequence=TATTGTGGAGATTGTGTTATTTTATTAA;start=30978;subtype=PARTIAL_INTERNAL;support_ref=22;support_variant=1;type=ALTERNATIVE;
scaffold51_106_with_IES	MILORD	internal_eliminated_sequence	30978	31112	.	.	.	ID=MILORD.106.30978.31112;Name=MILORD.106.30978.31112;bounded_by_ta=TRUE;common_boundary=Both;end=31112;ies_id=IESPGM.PTET51.1.106.28865;ies_left_dist=0;ies_min_dist=0;ies_right_dist=0;junction_seq=aacatctaatacatgTActtagatttaaatga;read_names=J00121:27:H3GGKBBXX:5:2111:22881:16594,J00121:27:H3GGKBBXX:5:1219:1184:2668,J00121:27:H3GGKBBXX:5:1203:10115:48526,J00121:27:H3GGKBBXX:5:1203:5132:37290,J00121:27:H3GGKBBXX:5:1227:28026:10809,J00121:27:H3GGKBBXX:5:2103:10338:22995,J00121:27:H3GGKBBXX:5:1112:29792:4514,J00121:27:H3GGKBBXX:5:2228:27925:7785,J00121:27:H3GGKBBXX:5:2114:17716:4549,J00121:27:H3GGKBBXX:5:1225:29417:29852,J00121:27:H3GGKBBXX:5:2124:21197:27707,J00121:27:H3GGKBBXX:5:1102:7446:34125,J00121:27:H3GGKBBXX:5:2107:19207:32349,J00121:27:H3GGKBBXX:5:1221:11231:43919,J00121:27:H3GGKBBXX:5:1123:9069:23470,J00121:27:H3GGKBBXX:5:1113:15645:20762,J00121:27:H3GGKBBXX:5:1110:24241:23663,J00121:27:H3GGKBBXX:5:1213:7314:1261,J00121:27:H3GGKBBXX:5:2228:22851:34442,J00121:27:H3GGKBBXX:5:2104:3762:19584,J00121:27:H3GGKBBXX:5:2207:28300:5024,J00121:27:H3GGKBBXX:5:1107:29285:25333,J00121:27:H3GGKBBXX:5:1219:9252:24525,J00121:27:H3GGKBBXX:5:2225:11962:23382,J00121:27:H3GGKBBXX:5:1217:21937:13060,J00121:27:H3GGKBBXX:5:2103:31436:47735,J00121:27:H3GGKBBXX:5:2126:14813:12286,J00121:27:H3GGKBBXX:5:2218:9465:5517,J00121:27:H3GGKBBXX:5:1110:24677:22696,J00121:27:H3GGKBBXX:5:2107:2696:9192,J00121:27:H3GGKBBXX:5:2225:11403:2017,J00121:27:H3GGKBBXX:5:2219:11647:6132,J00121:27:H3GGKBBXX:5:1104:8745:14748,J00121:27:H3GGKBBXX:5:2217:14539:8049,J00121:27:H3GGKBBXX:5:2218:13210:1666,J00121:27:H3GGKBBXX:5:1220:22810:48263,J00121:27:H3GGKBBXX:5:2228:25043:7046,J00121:27:H3GGKBBXX:5:2220:9404:47893,J00121:27:H3GGKBBXX:5:2210:3610:9965,J00121:27:H3GGKBBXX:5:1204:7222:39576,J00121:27:H3GGKBBXX:5:2206:8389:32068,J00121:27:H3GGKBBXX:5:2218:21998:48860,J00121:27:H3GGKBBXX:5:2215:8400:7750,J00121:27:H3GGKBBXX:5:2108:12652:42794,J00121:27:H3GGKBBXX:5:2126:25510:32015,J00121:27:H3GGKBBXX:5:1117:18325:22942,J00121:27:H3GGKBBXX:5:2225:5771:6994,J00121:27:H3GGKBBXX:5:1113:5081:39207,J00121:27:H3GGKBBXX:5:1105:21501:9209,J00121:27:H3GGKBBXX:5:1201:30127:41458,J00121:27:H3GGKBBXX:5:1116:9435:21887,J00121:27:H3GGKBBXX:5:1102:5548:3090,J00121:27:H3GGKBBXX:5:2219:19695:8119,J00121:27:H3GGKBBXX:5:1203:11251:45467,J00121:27:H3GGKBBXX:5:1101:27011:26564,J00121:27:H3GGKBBXX:5:1106:22282:9754,J00121:27:H3GGKBBXX:5:2217:23663:2228,J00121:27:H3GGKBBXX:5:2219:26808:16120,J00121:27:H3GGKBBXX:5:2111:10531:23329,J00121:27:H3GGKBBXX:5:2110:20882:26529,J00121:27:H3GGKBBXX:5:2111:28534:7855,J00121:27:H3GGKBBXX:5:2221:12845:22028;sequence=TATTGTGGAGATTGTGTTATTTTATTAATATTAATATTCATAATTATAATTTTGATTATTTCTTAGAAATCTGGAAATATTTATAAATATACATATATATTATTATAGAAATTATTGTTATAATTAAATTAATAA;start=30978;subtype=IES;support_ref=44;support_variant=62;type=IES;
scaffold51_106_with_IES	MILORD	internal_eliminated_sequence	31704	31746	.	.	.	ID=MILORD.106.31704.31746;Name=MILORD.106.31704.31746;bounded_by_ta=TRUE;common_boundary=Both;end=31746;ies_id=IESPGM.PTET51.1.106.29456;ies_left_dist=0;ies_min_dist=0;ies_right_dist=0;junction_seq=gattgctatcctaagTAtctaaaatcagacga;read_names=J00121:27:H3GGKBBXX:5:1127:7050:47506,J00121:27:H3GGKBBXX:5:1119:10987:14555,J00121:27:H3GGKBBXX:5:2206:14742:29044,J00121:27:H3GGKBBXX:5:1120:19593:32490,J00121:27:H3GGKBBXX:5:1228:6685:43955,J00121:27:H3GGKBBXX:5:2225:12215:28674,J00121:27:H3GGKBBXX:5:2208:4148:38398,J00121:27:H3GGKBBXX:5:2211:24292:13799,J00121:27:H3GGKBBXX:5:2223:3518:42900,J00121:27:H3GGKBBXX:5:1211:29863:7380;sequence=TATAGCTCAATTACCATTTCAATATAAATTTCACATATTACTG;start=31704;subtype=IES;support_ref=38;support_variant=10;type=IES;
scaffold51_106_with_IES	MILORD	internal_eliminated_sequence	31793	31841	.	.	.	ID=MILORD.106.31793.31841;Name=MILORD.106.31793.31841;bounded_by_ta=TRUE;common_boundary=Both;end=31841;ies_id=IESPGM.PTET51.1.106.29502;ies_left_dist=0;ies_min_dist=0;ies_right_dist=0;junction_seq=ataatacaataaagtTActttaaaaacttggg;read_names=J00121:27:H3GGKBBXX:5:1117:18588:44640,J00121:27:H3GGKBBXX:5:2206:29315:47682,J00121:27:H3GGKBBXX:5:1115:24901:18933,J00121:27:H3GGKBBXX:5:1205:24170:11618,J00121:27:H3GGKBBXX:5:1219:11688:35919,J00121:27:H3GGKBBXX:5:2215:15260:18898,J00121:27:H3GGKBBXX:5:1228:17969:46029,J00121:27:H3GGKBBXX:5:2205:11272:7275,J00121:27:H3GGKBBXX:5:2212:17178:45326,J00121:27:H3GGKBBXX:5:2102:24901:4796,J00121:27:H3GGKBBXX:5:2208:20101:14133,J00121:27:H3GGKBBXX:5:1121:30604:8172,J00121:27:H3GGKBBXX:5:2118:14692:37361,J00121:27:H3GGKBBXX:5:2107:9303:10018,J00121:27:H3GGKBBXX:5:2210:4868:13166,J00121:27:H3GGKBBXX:5:2219:17939:10211,J00121:27:H3GGKBBXX:5:1108:4411:9983;sequence=TACAGTCCATATTAATCTTATATTTGAGGTATTCTAATCACTCTCTCTG;start=31793;subtype=IES;support_ref=26;support_variant=17;type=IES;
scaffold51_106_with_IES	MILORD	internal_eliminated_sequence	32510	32573	.	.	.	ID=MILORD.106.32510.32573;Name=MILORD.106.32510.32573;bounded_by_ta=TRUE;common_boundary=Both;end=32573;ies_id=IESPGM.PTET51.1.106.30170;ies_left_dist=0;ies_min_dist=0;ies_right_dist=0;junction_seq=ttacatcctgatatcTAtttcagaagagagac;read_names=J00121:27:H3GGKBBXX:5:1228:31111:3635,J00121:27:H3GGKBBXX:5:2227:15321:33387,J00121:27:H3GGKBBXX:5:1110:22749:32719,J00121:27:H3GGKBBXX:5:1222:18264:3389,J00121:27:H3GGKBBXX:5:1103:7141:33633,J00121:27:H3GGKBBXX:5:2109:22567:24032,J00121:27:H3GGKBBXX:5:1127:6502:5270,J00121:27:H3GGKBBXX:5:2214:21430:15592,J00121:27:H3GGKBBXX:5:1209:5852:9455,J00121:27:H3GGKBBXX:5:2228:17401:29993,J00121:27:H3GGKBBXX:5:1109:21531:7750,J00121:27:H3GGKBBXX:5:2222:12043:35303,J00121:27:H3GGKBBXX:5:1206:28645:41071,J00121:27:H3GGKBBXX:5:1101:4533:25984,J00121:27:H3GGKBBXX:5:2104:20202:28938,J00121:27:H3GGKBBXX:5:1203:20040:11671,J00121:27:H3GGKBBXX:5:1206:5741:3565,J00121:27:H3GGKBBXX:5:1216:15453:28586,J00121:27:H3GGKBBXX:5:1115:9597:25298,J00121:27:H3GGKBBXX:5:1218:10531:1947,J00121:27:H3GGKBBXX:5:2222:14468:29483;sequence=TACAGATAAAAAGAATATGAATTATAATTCGATTATTCGATTTATAAAAAATAAATAATTACTG;start=32510;subtype=IES;support_ref=6;support_variant=21;type=IES;
scaffold51_106_with_IES	MILORD	internal_eliminated_sequence	32670	32794	.	.	.	ID=MILORD.106.32670.32794;Name=MILORD.106.32670.32794;bounded_by_ta=TRUE;common_boundary=Both;end=32794;ies_id=IESPGM.PTET51.1.106.30266;ies_left_dist=0;ies_min_dist=0;ies_right_dist=0;junction_seq=gagtaacaagagtatTAttgcccagaatattt;read_names=J00121:27:H3GGKBBXX:5:1216:15767:11970,J00121:27:H3GGKBBXX:5:2108:21156:34495,J00121:27:H3GGKBBXX:5:1203:19299:29061,J00121:27:H3GGKBBXX:5:2215:20232:16964,J00121:27:H3GGKBBXX:5:2226:15311:18142,J00121:27:H3GGKBBXX:5:2113:22394:5130,J00121:27:H3GGKBBXX:5:2211:12023:10651,J00121:27:H3GGKBBXX:5:1218:26271:45115,J00121:27:H3GGKBBXX:5:1104:25459:15258,J00121:27:H3GGKBBXX:5:1116:13991:38328,J00121:27:H3GGKBBXX:5:2206:10145:17878,J00121:27:H3GGKBBXX:5:2103:30523:7117,J00121:27:H3GGKBBXX:5:1109:5000:30626,J00121:27:H3GGKBBXX:5:1118:28006:6413,J00121:27:H3GGKBBXX:5:1211:21897:41124,J00121:27:H3GGKBBXX:5:1209:8653:37062,J00121:27:H3GGKBBXX:5:2107:9729:3934,J00121:27:H3GGKBBXX:5:1103:15199:47032,J00121:27:H3GGKBBXX:5:1120:5680:41686,J00121:27:H3GGKBBXX:5:1114:5274:18546,J00121:27:H3GGKBBXX:5:1219:28199:29993,J00121:27:H3GGKBBXX:5:1210:10927:18142,J00121:27:H3GGKBBXX:5:1119:9404:17931,J00121:27:H3GGKBBXX:5:2109:20375:13130;sequence=TACAGTTACTAAGATCTCTTTATAAGTATTTTCTTACATCATTTTGACATGAATAATTCCTTGTATTATTTTTACTATTAAAATTATCATAATCATAATTATCAGAATATATTGCTATTTCATTG;start=32670;subtype=IES;support_ref=44;support_variant=24;type=IES;
scaffold51_106_with_IES	MILORD	internal_eliminated_sequence	33440	33487	.	.	.	ID=MILORD.106.33440.33487;Name=MILORD.106.33440.33487;bounded_by_ta=TRUE;common_boundary=Both;end=33487;ies_id=IESPGM.PTET51.1.106.30911;ies_left_dist=0;ies_min_dist=0;ies_right_dist=0;junction_seq=caaaggagaatctagTAccttaaagtatgaat;read_names=J00121:27:H3GGKBBXX:5:1122:18578:9350,J00121:27:H3GGKBBXX:5:2227:15148:18282,J00121:27:H3GGKBBXX:5:1205:14397:22397,J00121:27:H3GGKBBXX:5:2211:20983:48227,J00121:27:H3GGKBBXX:5:2122:18254:1472,J00121:27:H3GGKBBXX:5:2106:26666:15346,J00121:27:H3GGKBBXX:5:1224:28168:35848,J00121:27:H3GGKBBXX:5:2113:23723:13904,J00121:27:H3GGKBBXX:5:2212:21125:19566,J00121:27:H3GGKBBXX:5:1119:4036:35919,J00121:27:H3GGKBBXX:5:1222:23581:8734,J00121:27:H3GGKBBXX:5:2211:20973:48280,J00121:27:H3GGKBBXX:5:1111:23399:35251,J00121:27:H3GGKBBXX:5:1121:23825:14150,J00121:27:H3GGKBBXX:5:1105:14367:17034,J00121:27:H3GGKBBXX:5:2103:19350:2563,J00121:27:H3GGKBBXX:5:2113:24109:13974,J00121:27:H3GGKBBXX:5:1204:10084:15240,J00121:27:H3GGKBBXX:5:2119:28615:12743,J00121:27:H3GGKBBXX:5:1123:14661:33475,J00121:27:H3GGKBBXX:5:2113:9130:29518,J00121:27:H3GGKBBXX:5:2113:4706:31206,J00121:27:H3GGKBBXX:5:2223:11779:14801,J00121:27:H3GGKBBXX:5:1123:20679:30292,J00121:27:H3GGKBBXX:5:1115:25104:36446,J00121:27:H3GGKBBXX:5:1116:23358:45590,J00121:27:H3GGKBBXX:5:2201:1793:40930,J00121:27:H3GGKBBXX:5:2111:31426:47612,J00121:27:H3GGKBBXX:5:1219:28087:38099,J00121:27:H3GGKBBXX:5:1127:22749:44500,J00121:27:H3GGKBBXX:5:1223:7923:3442,J00121:27:H3GGKBBXX:5:1213:16955:9913,J00121:27:H3GGKBBXX:5:1109:15757:43322,J00121:27:H3GGKBBXX:5:2102:11211:5270,J00121:27:H3GGKBBXX:5:1111:10521:47928,J00121:27:H3GGKBBXX:5:2209:2219:5763,J00121:27:H3GGKBBXX:5:1113:18619:47999,J00121:27:H3GGKBBXX:5:2201:14001:17491,J00121:27:H3GGKBBXX:5:1211:24616:22204,J00121:27:H3GGKBBXX:5:1220:23561:20762,J00121:27:H3GGKBBXX:5:2223:11251:35022,J00121:27:H3GGKBBXX:5:1120:2189:45133,J00121:27:H3GGKBBXX:5:2215:26717:30872,J00121:27:H3GGKBBXX:5:2217:18446:9719,J00121:27:H3GGKBBXX:5:2111:26890:9016;sequence=TACAGTCCATATAATTATAAAAAAATCAATTAATTAATACTTCTACAA;start=33440;subtype=IES;support_ref=4;support_variant=45;type=IES;
scaffold51_106_with_IES	MILORD	internal_eliminated_sequence	33603	33630	.	.	.	ID=MILORD.106.33603.33630;Name=MILORD.106.33603.33630;bounded_by_ta=TRUE;common_boundary=Both;end=33630;ies_id=IESPGM.PTET51.1.106.31026;ies_left_dist=0;ies_min_dist=0;ies_right_dist=0;junction_seq=ttatactctagaagtTAactaccggttttata;read_names=J00121:27:H3GGKBBXX:5:2226:32390:46082;sequence=TATAGATATCGCAGTTATTATTTATTCA;start=33603;subtype=IES;support_ref=8;support_variant=1;type=IES;
scaffold51_106_with_IES	MILORD	internal_eliminated_sequence	33646	33923	.	.	.	ID=MILORD.106.33646.33923;Name=MILORD.106.33646.33923;bounded_by_ta=TRUE;common_boundary=Both;end=33923;ies_id=IESPGM.PTET51.1.106.31041;ies_left_dist=0;ies_min_dist=0;ies_right_dist=0;junction_seq=taactaccggttttaTAcaaaaaacaaataag;read_names=J00121:27:H3GGKBBXX:5:1221:22780:42020;sequence=TATAGTCATCATGAGTATGCCTACTTTTTCATATTTATATTTTGTTAAATATTTATCTGTATGTATTATGTAGTTAAATAAAAATTAAGATTAAATAATTGTTTCATCAAATTGCTAATAAAAATCAACTAAATAGATAACAATTTTCAAATAAACTAATCTTTATTCTCTATATAGTTAAAATTGCTCTAAGATAGGGCTAAAAGAAAATGTGGCAAAAAATGTTGAAAAAAAATTTAAATAAATCCAGTTTTATTTAATTACACAATATTTGGATA;start=33646;subtype=IES;support_ref=3;support_variant=1;type=IES;
scaffold51_106_with_IES	MILORD	internal_eliminated_sequence	33661	33704	.	.	.	ID=MILORD.106.33661.33704;Name=MILORD.106.33661.33704;bounded_by_ta=TRUE;common_boundary=None;end=33704;ies_id=IESPGM.PTET51.1.106.31041;ies_left_dist=-15;ies_min_dist=15;ies_right_dist=219;junction_seq=tatagtcatcatgagTAtgtattatgtagtta;read_names=J00121:27:H3GGKBBXX:5:2220:29792:4268,J00121:27:H3GGKBBXX:5:1209:24485:18318,J00121:27:H3GGKBBXX:5:2115:26220:41897,J00121:27:H3GGKBBXX:5:2228:18426:32472;sequence=TATGCCTACTTTTTCATATTTATATTTTGTTAAATATTTATCTG;start=33661;subtype=INTERNAL;support_ref=2;support_variant=4;type=ALTERNATIVE;
scaffold51_106_with_IES	MILORD	internal_eliminated_sequence	33969	34013	.	.	.	ID=MILORD.106.33969.34013;Name=MILORD.106.33969.34013;bounded_by_ta=TRUE;common_boundary=Both;end=34013;ies_id=IESPGM.PTET51.1.106.31086;ies_left_dist=0;ies_min_dist=0;ies_right_dist=0;junction_seq=gattaatgactttgtTAacttaggaagagata;read_names=J00121:27:H3GGKBBXX:5:1214:4411:8119,J00121:27:H3GGKBBXX:5:2216:31467:4778,J00121:27:H3GGKBBXX:5:1228:1732:7486,J00121:27:H3GGKBBXX:5:2220:22059:2791,J00121:27:H3GGKBBXX:5:2225:11454:46627,J00121:27:H3GGKBBXX:5:1213:21034:13078,J00121:27:H3GGKBBXX:5:1216:26108:23135,J00121:27:H3GGKBBXX:5:1217:8663:33738,J00121:27:H3GGKBBXX:5:1101:4574:41493,J00121:27:H3GGKBBXX:5:1223:20435:6589,J00121:27:H3GGKBBXX:5:1228:10196:46592,J00121:27:H3GGKBBXX:5:1219:3498:22116,J00121:27:H3GGKBBXX:5:2128:8501:23681;sequence=TATAGGTAAGGTATTAGCATTTGATTAATATTTTTAAAAGAATTA;start=33969;subtype=IES;support_ref=44;support_variant=13;type=IES;
scaffold51_106_with_IES	MILORD	internal_eliminated_sequence	35539	35715	.	.	.	ID=MILORD.106.35539.35715;Name=MILORD.106.35539.35715;bounded_by_ta=TRUE;common_boundary=Both;end=35715;ies_id=IESPGM.PTET51.1.106.32611;ies_left_dist=0;ies_min_dist=0;ies_right_dist=0;junction_seq=tggaatattaaaaaaTAttgaaaatgtatagc;read_names=J00121:27:H3GGKBBXX:5:1118:16001:9877,J00121:27:H3GGKBBXX:5:2104:10419:23804,J00121:27:H3GGKBBXX:5:1213:18659:27883,J00121:27:H3GGKBBXX:5:2211:12601:44500,J00121:27:H3GGKBBXX:5:2228:23023:46029,J00121:27:H3GGKBBXX:5:1107:13190:25369,J00121:27:H3GGKBBXX:5:2115:31294:37044,J00121:27:H3GGKBBXX:5:1225:11190:39066,J00121:27:H3GGKBBXX:5:2219:18446:10422,J00121:27:H3GGKBBXX:5:1226:24535:45625,J00121:27:H3GGKBBXX:5:2104:26616:8400,J00121:27:H3GGKBBXX:5:1112:29011:45080,J00121:27:H3GGKBBXX:5:2120:5518:41264,J00121:27:H3GGKBBXX:5:1104:4381:44394,J00121:27:H3GGKBBXX:5:1109:24850:17860,J00121:27:H3GGKBBXX:5:2105:4594:6009,J00121:27:H3GGKBBXX:5:2223:3062:39330,J00121:27:H3GGKBBXX:5:1121:11444:25685,J00121:27:H3GGKBBXX:5:2208:16782:37431,J00121:27:H3GGKBBXX:5:1216:7131:31540,J00121:27:H3GGKBBXX:5:1206:23297:11337,J00121:27:H3GGKBBXX:5:1210:16559:43831;sequence=TACAATCAATTTTGAAACATTATAATATATCTTAATAAATTTTTTATTGGAAAATATTTATGTTTATAATTTATATTTATTTTGAAAATTACAATTATTAATTAATTCATATAGTAATTAATCAAATTTTAATGATAAAATATACAAAATTTCAGAAATTCAACATCTAACTTTGTG;start=35539;subtype=IES;support_ref=76;support_variant=22;type=IES;
scaffold51_106_with_IES	MILORD	internal_eliminated_sequence	36047	36112	.	.	.	ID=MILORD.106.36047.36112;Name=MILORD.106.36047.36112;bounded_by_ta=TRUE;common_boundary=Both;end=36112;ies_id=IESPGM.PTET51.1.106.32942;ies_left_dist=0;ies_min_dist=0;ies_right_dist=0;junction_seq=ataattgaagatttgTAtacgattgttatcat;read_names=J00121:27:H3GGKBBXX:5:2207:16498:31558,J00121:27:H3GGKBBXX:5:2202:14925:39066,J00121:27:H3GGKBBXX:5:1227:14499:34389,J00121:27:H3GGKBBXX:5:2209:20689:24929,J00121:27:H3GGKBBXX:5:2201:28422:26301,J00121:27:H3GGKBBXX:5:1220:8998:15363,J00121:27:H3GGKBBXX:5:2213:30655:8893,J00121:27:H3GGKBBXX:5:1221:20354:32859,J00121:27:H3GGKBBXX:5:1121:3295:30310,J00121:27:H3GGKBBXX:5:1226:17249:8312,J00121:27:H3GGKBBXX:5:1114:18446:10000,J00121:27:H3GGKBBXX:5:1226:9384:16454,J00121:27:H3GGKBBXX:5:2209:30228:13113,J00121:27:H3GGKBBXX:5:2119:26311:27356,J00121:27:H3GGKBBXX:5:1209:8176:21922,J00121:27:H3GGKBBXX:5:1110:9211:36728,J00121:27:H3GGKBBXX:5:2213:12154:20515,J00121:27:H3GGKBBXX:5:1227:29559:44271,J00121:27:H3GGKBBXX:5:2215:23196:38451,J00121:27:H3GGKBBXX:5:2210:27174:11161,J00121:27:H3GGKBBXX:5:2105:23054:10000,J00121:27:H3GGKBBXX:5:1126:27762:21430,J00121:27:H3GGKBBXX:5:2128:24089:33316,J00121:27:H3GGKBBXX:5:1223:29995:998,J00121:27:H3GGKBBXX:5:1102:13494:22731,J00121:27:H3GGKBBXX:5:2119:10805:46416,J00121:27:H3GGKBBXX:5:1216:20811:44939,J00121:27:H3GGKBBXX:5:1208:24515:29448,J00121:27:H3GGKBBXX:5:1221:9414:25720;sequence=TATAGTATAATCTACAAATTCTAATTTATTTTTGAGATAATAAAAACAAATCATATGAATCGACAA;start=36047;subtype=IES;support_ref=74;support_variant=29;type=IES;
scaffold51_106_with_IES	MILORD	internal_eliminated_sequence	36654	36680	.	.	.	ID=MILORD.106.36654.36680;Name=MILORD.106.36654.36680;bounded_by_ta=TRUE;common_boundary=Both;end=36680;ies_id=IESPGM.PTET51.1.106.33483;ies_left_dist=0;ies_min_dist=0;ies_right_dist=0;junction_seq=ataagatataaaataTActcagaatattttag;read_names=J00121:27:H3GGKBBXX:5:1117:7496:10370,J00121:27:H3GGKBBXX:5:1128:10389:42073,J00121:27:H3GGKBBXX:5:1109:12347:25034,J00121:27:H3GGKBBXX:5:1114:20912:10229,J00121:27:H3GGKBBXX:5:1206:10724:23663,J00121:27:H3GGKBBXX:5:2227:16031:10633,J00121:27:H3GGKBBXX:5:1117:28178:19056,J00121:27:H3GGKBBXX:5:1219:16244:19759,J00121:27:H3GGKBBXX:5:2214:26606:46539,J00121:27:H3GGKBBXX:5:2201:13321:19021,J00121:27:H3GGKBBXX:5:2123:4158:5042,J00121:27:H3GGKBBXX:5:1204:21694:20234,J00121:27:H3GGKBBXX:5:2207:25327:37079,J00121:27:H3GGKBBXX:5:1127:6603:23522,J00121:27:H3GGKBBXX:5:2108:17401:21412,J00121:27:H3GGKBBXX:5:2223:30929:28569,J00121:27:H3GGKBBXX:5:1212:16985:45133,J00121:27:H3GGKBBXX:5:2121:28818:36411,J00121:27:H3GGKBBXX:5:2101:11119:27760,J00121:27:H3GGKBBXX:5:2224:10754:44042,J00121:27:H3GGKBBXX:5:2222:16599:34688,J00121:27:H3GGKBBXX:5:1121:26606:30011,J00121:27:H3GGKBBXX:5:1213:21125:25298,J00121:27:H3GGKBBXX:5:2218:12368:6290;sequence=TATAGATAGGATGCCTGATAAGAGTTA;start=36654;subtype=IES;support_ref=3;support_variant=24;type=IES;
scaffold51_106_with_IES	MILORD	internal_eliminated_sequence	39931	39994	.	.	.	ID=MILORD.106.39931.39994;Name=MILORD.106.39931.39994;bounded_by_ta=TRUE;common_boundary=Both;end=39994;ies_id=IESPGM.PTET51.1.106.36733;ies_left_dist=0;ies_min_dist=0;ies_right_dist=0;junction_seq=tatattgtttgcaaaTAtcacacttttctgtt;read_names=J00121:27:H3GGKBBXX:5:2104:8866:10000,J00121:27:H3GGKBBXX:5:2209:29072:36394,J00121:27:H3GGKBBXX:5:1228:31893:4673,J00121:27:H3GGKBBXX:5:2209:6573:1947,J00121:27:H3GGKBBXX:5:2226:19857:29782,J00121:27:H3GGKBBXX:5:1203:14458:3653,J00121:27:H3GGKBBXX:5:1109:7080:5358,J00121:27:H3GGKBBXX:5:2112:13220:39031,J00121:27:H3GGKBBXX:5:2107:31801:4303,J00121:27:H3GGKBBXX:5:1216:10703:11636,J00121:27:H3GGKBBXX:5:1104:14935:25509,J00121:27:H3GGKBBXX:5:1221:21511:21184,J00121:27:H3GGKBBXX:5:1118:18477:15785,J00121:27:H3GGKBBXX:5:2121:4736:31329,J00121:27:H3GGKBBXX:5:1227:25154:28340,J00121:27:H3GGKBBXX:5:1213:15564:22063,J00121:27:H3GGKBBXX:5:1205:8562:47594,J00121:27:H3GGKBBXX:5:1113:21288:47419,J00121:27:H3GGKBBXX:5:1208:28422:44623;sequence=TACAGATGTTGTCCCATTTATTTAAGAAGTAACATAGCTTAAAAAGATTTCAATTTAACAACTG;start=39931;subtype=IES;support_ref=72;support_variant=19;type=IES;
scaffold51_106_with_IES	MILORD	internal_eliminated_sequence	40914	40957	.	.	.	ID=MILORD.106.40914.40957;Name=MILORD.106.40914.40957;bounded_by_ta=TRUE;common_boundary=Both;end=40957;ies_id=IESPGM.PTET51.1.106.37652;ies_left_dist=0;ies_min_dist=0;ies_right_dist=0;junction_seq=ataaataagtgtaagTAattgaaagatagatt;read_names=J00121:27:H3GGKBBXX:5:2206:20303:38750,J00121:27:H3GGKBBXX:5:2213:20760:29976,J00121:27:H3GGKBBXX:5:2210:23043:42864,J00121:27:H3GGKBBXX:5:2224:21369:25369,J00121:27:H3GGKBBXX:5:2205:15138:13517,J00121:27:H3GGKBBXX:5:1223:25641:6150,J00121:27:H3GGKBBXX:5:2116:21694:48438,J00121:27:H3GGKBBXX:5:2101:7334:9385,J00121:27:H3GGKBBXX:5:1214:24089:13482,J00121:27:H3GGKBBXX:5:1108:29193:44939,J00121:27:H3GGKBBXX:5:1114:16254:34723,J00121:27:H3GGKBBXX:5:1205:14418:41071,J00121:27:H3GGKBBXX:5:2209:17076:3547,J00121:27:H3GGKBBXX:5:1220:3031:37027,J00121:27:H3GGKBBXX:5:2227:6664:44588,J00121:27:H3GGKBBXX:5:2104:22739:4426,J00121:27:H3GGKBBXX:5:2208:15168:44166,J00121:27:H3GGKBBXX:5:2124:15574:16981,J00121:27:H3GGKBBXX:5:2120:22769:29905,J00121:27:H3GGKBBXX:5:2201:19502:36798,J00121:27:H3GGKBBXX:5:1217:22688:15733,J00121:27:H3GGKBBXX:5:1101:27265:15504,J00121:27:H3GGKBBXX:5:2116:1824:1947,J00121:27:H3GGKBBXX:5:1224:27559:45449,J00121:27:H3GGKBBXX:5:2228:1448:38609,J00121:27:H3GGKBBXX:5:1110:6837:43480,J00121:27:H3GGKBBXX:5:1210:14418:3371,J00121:27:H3GGKBBXX:5:1121:14286:29413,J00121:27:H3GGKBBXX:5:1220:26727:22555,J00121:27:H3GGKBBXX:5:1121:1986:22661,J00121:27:H3GGKBBXX:5:2221:24190:37853,J00121:27:H3GGKBBXX:5:2122:2595:1631,J00121:27:H3GGKBBXX:5:2217:18274:9913,J00121:27:H3GGKBBXX:5:1101:5061:4321,J00121:27:H3GGKBBXX:5:1214:16102:23804,J00121:27:H3GGKBBXX:5:2201:19492:36780;sequence=TATAAGAGATTTAAATGTTTTAAATAAGTTAATATGGTTAGCTA;start=40914;subtype=IES;support_ref=66;support_variant=36;type=IES;
scaffold51_106_with_IES	MILORD	internal_eliminated_sequence	41351	41464	.	.	.	ID=MILORD.106.41351.41464;Name=MILORD.106.41351.41464;bounded_by_ta=TRUE;common_boundary=Both;end=41464;ies_id=IESPGM.PTET51.1.106.38045;ies_left_dist=0;ies_min_dist=0;ies_right_dist=0;junction_seq=tattgatttaataagTAttataaataaaatat;read_names=J00121:27:H3GGKBBXX:5:2218:4543:11513,J00121:27:H3GGKBBXX:5:2211:18416:46346,J00121:27:H3GGKBBXX:5:1116:8653:45221,J00121:27:H3GGKBBXX:5:1117:16488:42935,J00121:27:H3GGKBBXX:5:2120:21866:2598,J00121:27:H3GGKBBXX:5:2108:26443:1349,J00121:27:H3GGKBBXX:5:1207:14641:32701,J00121:27:H3GGKBBXX:5:1114:24312:38134,J00121:27:H3GGKBBXX:5:1121:14154:6923,J00121:27:H3GGKBBXX:5:1122:22100:30960,J00121:27:H3GGKBBXX:5:2220:2016:44623,J00121:27:H3GGKBBXX:5:1204:3163:4127,J00121:27:H3GGKBBXX:5:2201:8471:40930,J00121:27:H3GGKBBXX:5:1119:1955:9209,J00121:27:H3GGKBBXX:5:2104:27600:5921,J00121:27:H3GGKBBXX:5:1107:21968:48069,J00121:27:H3GGKBBXX:5:1106:7537:18071,J00121:27:H3GGKBBXX:5:2205:6959:13869,J00121:27:H3GGKBBXX:5:2216:12398:2791,J00121:27:H3GGKBBXX:5:1104:28858:4198,J00121:27:H3GGKBBXX:5:1125:8055:1912,J00121:27:H3GGKBBXX:5:2224:3945:17333,J00121:27:H3GGKBBXX:5:2226:27915:42548,J00121:27:H3GGKBBXX:5:1209:6674:10598,J00121:27:H3GGKBBXX:5:1205:15514:11601,J00121:27:H3GGKBBXX:5:1114:24403:38257,J00121:27:H3GGKBBXX:5:2211:4604:12216,J00121:27:H3GGKBBXX:5:1111:25215:36991,J00121:27:H3GGKBBXX:5:2116:25489:2475,J00121:27:H3GGKBBXX:5:2227:8694:25034,J00121:27:H3GGKBBXX:5:1217:20547:30943,J00121:27:H3GGKBBXX:5:2115:29011:4497,J00121:27:H3GGKBBXX:5:1227:19218:23364,J00121:27:H3GGKBBXX:5:2107:2889:48948,J00121:27:H3GGKBBXX:5:2228:16650:40016,J00121:27:H3GGKBBXX:5:2213:17584:26054,J00121:27:H3GGKBBXX:5:1105:23328:1648,J00121:27:H3GGKBBXX:5:2213:9191:12990,J00121:27:H3GGKBBXX:5:1225:25337:46065,J00121:27:H3GGKBBXX:5:1101:26129:15574,J00121:27:H3GGKBBXX:5:2210:3072:18564,J00121:27:H3GGKBBXX:5:1225:15087:45291,J00121:27:H3GGKBBXX:5:2211:10734:18827,J00121:27:H3GGKBBXX:5:2228:12682:14432,J00121:27:H3GGKBBXX:5:2212:17076:48069,J00121:27:H3GGKBBXX:5:1111:31375:35602,J00121:27:H3GGKBBXX:5:1225:13159:34811,J00121:27:H3GGKBBXX:5:1110:18497:46698,J00121:27:H3GGKBBXX:5:2120:19664:2053,J00121:27:H3GGKBBXX:5:1107:8105:35268,J00121:27:H3GGKBBXX:5:1108:4584:9578,J00121:27:H3GGKBBXX:5:2208:15970:39014,J00121:27:H3GGKBBXX:5:1107:5680:28850;sequence=TACTGCTAAGTTAATAAAATATTACTTTTACTTTATAAATTATTATTAATATTTAAGTAAAAAGAAATAATAATTAGTAACCCAAAAAGCTTACATTATTTCTTAGGATGACAA;start=41351;subtype=IES;support_ref=10;support_variant=53;type=IES;
scaffold51_106_with_IES	MILORD	internal_eliminated_sequence	42407	42434	.	.	.	ID=MILORD.106.42407.42434;Name=MILORD.106.42407.42434;bounded_by_ta=TRUE;common_boundary=Both;end=42434;ies_id=IESPGM.PTET51.1.106.38987;ies_left_dist=0;ies_min_dist=0;ies_right_dist=0;junction_seq=ttctcgggagggttgTAcaagtaacaaccttc;read_names=J00121:27:H3GGKBBXX:5:1224:29021:4760,J00121:27:H3GGKBBXX:5:1119:31629:9244,J00121:27:H3GGKBBXX:5:1114:26859:9666,J00121:27:H3GGKBBXX:5:2214:26890:31945,J00121:27:H3GGKBBXX:5:2211:12215:46786,J00121:27:H3GGKBBXX:5:2116:28615:3424,J00121:27:H3GGKBBXX:5:2111:25185:23048,J00121:27:H3GGKBBXX:5:2222:7344:43198,J00121:27:H3GGKBBXX:5:1107:8105:40473,J00121:27:H3GGKBBXX:5:2120:13037:3231,J00121:27:H3GGKBBXX:5:1216:15483:30362,J00121:27:H3GGKBBXX:5:2216:18416:27883,J00121:27:H3GGKBBXX:5:1127:7801:42337,J00121:27:H3GGKBBXX:5:2209:18061:20480,J00121:27:H3GGKBBXX:5:2224:23703:19988,J00121:27:H3GGKBBXX:5:1108:4726:23575,J00121:27:H3GGKBBXX:5:2219:17807:3231,J00121:27:H3GGKBBXX:5:2215:19563:31875,J00121:27:H3GGKBBXX:5:2117:3102:27725,J00121:27:H3GGKBBXX:5:2118:24677:26635,J00121:27:H3GGKBBXX:5:2123:25976:23505,J00121:27:H3GGKBBXX:5:1128:26260:37959,J00121:27:H3GGKBBXX:5:2126:15727:30327,J00121:27:H3GGKBBXX:5:1112:19827:30609,J00121:27:H3GGKBBXX:5:2109:15270:13324,J00121:27:H3GGKBBXX:5:1128:22698:42020,J00121:27:H3GGKBBXX:5:2210:15564:2721,J00121:27:H3GGKBBXX:5:2203:23561:6132,J00121:27:H3GGKBBXX:5:1123:14438:33545,J00121:27:H3GGKBBXX:5:2215:2402:44517;sequence=TATAGTCATTTTATAATTATACCATATG;start=42407;subtype=IES;support_ref=0;support_variant=30;type=IES;
scaffold51_106_with_IES	MILORD	internal_eliminated_sequence	43721	43776	.	.	.	ID=MILORD.106.43721.43776;Name=MILORD.106.43721.43776;bounded_by_ta=TRUE;common_boundary=Both;end=43776;ies_id=IESPGM.PTET51.1.106.40273;ies_left_dist=0;ies_min_dist=0;ies_right_dist=0;junction_seq=atcaacaatatcaggTAattacaaagcataac;read_names=J00121:27:H3GGKBBXX:5:2116:1651:2422,J00121:27:H3GGKBBXX:5:1209:16934:25105,J00121:27:H3GGKBBXX:5:1212:6045:25580,J00121:27:H3GGKBBXX:5:1205:8958:19267,J00121:27:H3GGKBBXX:5:2208:6431:41159,J00121:27:H3GGKBBXX:5:2207:25124:6695,J00121:27:H3GGKBBXX:5:1203:22100:10106,J00121:27:H3GGKBBXX:5:1103:22506:48509,J00121:27:H3GGKBBXX:5:2113:15442:19777,J00121:27:H3GGKBBXX:5:2221:14062:11407,J00121:27:H3GGKBBXX:5:1104:16538:35743,J00121:27:H3GGKBBXX:5:1106:29985:4743,J00121:27:H3GGKBBXX:5:1127:19512:43779,J00121:27:H3GGKBBXX:5:2111:7537:9420,J00121:27:H3GGKBBXX:5:2116:23744:22028,J00121:27:H3GGKBBXX:5:2218:21745:46346,J00121:27:H3GGKBBXX:5:2214:10429:38873;sequence=TATTGACAATCCAAATTTTAAATTATTATTAATTATATTCCAATGCTCTTTCATTA;start=43721;subtype=IES;support_ref=92;support_variant=17;type=IES;
scaffold51_106_with_IES	MILORD	internal_eliminated_sequence	45711	45773	.	.	.	ID=MILORD.106.45711.45773;Name=MILORD.106.45711.45773;bounded_by_ta=TRUE;common_boundary=None;end=45773;ies_id=IESPGM.PTET51.1.106.40273;ies_left_dist=-1990;ies_min_dist=1990;ies_right_dist=-1997;junction_seq=ataccaagatgaccaTAggacaatttggcagt;read_names=J00121:27:H3GGKBBXX:5:2223:7841:12234,J00121:27:H3GGKBBXX:5:2228:31142:12550,J00121:27:H3GGKBBXX:5:1120:4564:25298,J00121:27:H3GGKBBXX:5:2202:14651:36939,J00121:27:H3GGKBBXX:5:2203:19999:40614,J00121:27:H3GGKBBXX:5:2209:12469:39699,J00121:27:H3GGKBBXX:5:1128:8775:44482,J00121:27:H3GGKBBXX:5:2122:4685:30292,J00121:27:H3GGKBBXX:5:1222:16407:41915,J00121:27:H3GGKBBXX:5:2202:12449:48280,J00121:27:H3GGKBBXX:5:2119:19106:1015,J00121:27:H3GGKBBXX:5:1106:7862:14414,J00121:27:H3GGKBBXX:5:2211:18365:2545,J00121:27:H3GGKBBXX:5:2205:19329:29395;sequence=TATAGAAAATCTAGTAAAAAGCCACCTATGGAAAAATTAAAAAAAATTTTGTTAAATATGCTG;start=45711;subtype=MAC;support_ref=128;support_variant=14;type=CRYPTIC;
scaffold51_106_with_IES	MILORD	internal_eliminated_sequence	46367	46414	.	.	.	ID=MILORD.106.46367.46414;Name=MILORD.106.46367.46414;bounded_by_ta=TRUE;common_boundary=None;end=46414;ies_id=IESPGM.PTET51.1.106.40273;ies_left_dist=-2646;ies_min_dist=2638;ies_right_dist=-2638;junction_seq=taaccctttacttgaTAtaccacaaatacatc;read_names=J00121:27:H3GGKBBXX:5:1223:16407:15680,J00121:27:H3GGKBBXX:5:2212:7588:30609,J00121:27:H3GGKBBXX:5:2219:19877:16594,J00121:27:H3GGKBBXX:5:1111:19816:45607,J00121:27:H3GGKBBXX:5:2207:23348:15821,J00121:27:H3GGKBBXX:5:2102:12236:20797;sequence=TATTGCCGAAAAATTACCAAAAAAAATTAAAACTATAAAAATCCCCAA;start=46367;subtype=MAC;support_ref=148;support_variant=6;type=CRYPTIC;
scaffold51_106_with_IES	MILORD	internal_eliminated_sequence	48073	48144	.	.	.	ID=MILORD.106.48073.48144;Name=MILORD.106.48073.48144;bounded_by_ta=TRUE;common_boundary=None;end=48144;ies_id=IESPGM.PTET51.1.106.45681;ies_left_dist=1112;ies_min_dist=1066;ies_right_dist=1066;junction_seq=tatttgtccatatatTAacagattgttacaac;read_names=J00121:27:H3GGKBBXX:5:2220:5944:36235;sequence=TAGTGCTAAAATTCCTATCTATTCTATTTTAGAAAATCTAGTAATTACTCCAAGATTTGTTTTTATGGACAT;start=48073;subtype=MAC;support_ref=99;support_variant=1;type=CRYPTIC;
scaffold51_106_with_IES	MILORD	internal_eliminated_sequence	49185	49210	.	.	.	ID=MILORD.106.49185.49210;Name=MILORD.106.49185.49210;bounded_by_ta=TRUE;common_boundary=Both;end=49210;ies_id=IESPGM.PTET51.1.106.45681;ies_left_dist=0;ies_min_dist=0;ies_right_dist=0;junction_seq=aaaataaaatataacTAtttaaaataatgttc;read_names=J00121:27:H3GGKBBXX:5:2125:31903:30081,J00121:27:H3GGKBBXX:5:1106:20192:23927,J00121:27:H3GGKBBXX:5:1208:28432:41651,J00121:27:H3GGKBBXX:5:2217:19827:4549,J00121:27:H3GGKBBXX:5:2223:14712:7011,J00121:27:H3GGKBBXX:5:1115:1996:45678,J00121:27:H3GGKBBXX:5:2113:18730:32472,J00121:27:H3GGKBBXX:5:1111:14133:7767,J00121:27:H3GGKBBXX:5:1121:22303:28639,J00121:27:H3GGKBBXX:5:2202:21399:2211,J00121:27:H3GGKBBXX:5:1124:12398:26740,J00121:27:H3GGKBBXX:5:1120:4493:20181,J00121:27:H3GGKBBXX:5:1103:22841:14766,J00121:27:H3GGKBBXX:5:1108:7121:15838,J00121:27:H3GGKBBXX:5:2117:8359:12954,J00121:27:H3GGKBBXX:5:2219:9617:28920,J00121:27:H3GGKBBXX:5:2112:16721:41616,J00121:27:H3GGKBBXX:5:2109:19360:48263,J00121:27:H3GGKBBXX:5:1121:27651:46100,J00121:27:H3GGKBBXX:5:2126:13981:32965,J00121:27:H3GGKBBXX:5:1202:18710:30573,J00121:27:H3GGKBBXX:5:1104:12225:15715,J00121:27:H3GGKBBXX:5:2107:20253:44078,J00121:27:H3GGKBBXX:5:1124:11282:40244,J00121:27:H3GGKBBXX:5:1116:18720:42653,J00121:27:H3GGKBBXX:5:1116:3569:9789,J00121:27:H3GGKBBXX:5:1217:29914:9227,J00121:27:H3GGKBBXX:5:2128:9780:30362,J00121:27:H3GGKBBXX:5:2221:25702:26723,J00121:27:H3GGKBBXX:5:1109:30198:16120,J00121:27:H3GGKBBXX:5:1207:5802:22520,J00121:27:H3GGKBBXX:5:2128:19918:30661,J00121:27:H3GGKBBXX:5:1226:7283:39365,J00121:27:H3GGKBBXX:5:1214:12784:32261,J00121:27:H3GGKBBXX:5:2206:4482:29729,J00121:27:H3GGKBBXX:5:1224:23520:11020,J00121:27:H3GGKBBXX:5:2103:6471:30433,J00121:27:H3GGKBBXX:5:2113:12956:11812,J00121:27:H3GGKBBXX:5:2120:27042:24472,J00121:27:H3GGKBBXX:5:1210:10683:16383,J00121:27:H3GGKBBXX:5:1117:7050:45748,J00121:27:H3GGKBBXX:5:2116:6979:47841,J00121:27:H3GGKBBXX:5:1204:7354:34565;sequence=TATAGACTACAACAATATTTTCATTA;start=49185;subtype=IES;support_ref=51;support_variant=43;type=IES;
scaffold51_106_with_IES	MILORD	internal_eliminated_sequence	50142	50186	.	.	.	ID=MILORD.106.50142.50186;Name=MILORD.106.50142.50186;bounded_by_ta=TRUE;common_boundary=Both;end=50186;ies_id=IESPGM.PTET51.1.106.46612;ies_left_dist=0;ies_min_dist=0;ies_right_dist=0;junction_seq=agtagcaaattatgaTAactagtaattgtgat;read_names=J00121:27:H3GGKBBXX:5:1109:24139:11390,J00121:27:H3GGKBBXX:5:2208:24079:43884,J00121:27:H3GGKBBXX:5:1111:16985:27232,J00121:27:H3GGKBBXX:5:2113:14012:1508,J00121:27:H3GGKBBXX:5:2218:4685:3108,J00121:27:H3GGKBBXX:5:2216:16072:36306,J00121:27:H3GGKBBXX:5:2209:16021:10827,J00121:27:H3GGKBBXX:5:1115:28534:3459,J00121:27:H3GGKBBXX:5:1205:10500:37167,J00121:27:H3GGKBBXX:5:1120:27976:7169,J00121:27:H3GGKBBXX:5:2118:24302:22467,J00121:27:H3GGKBBXX:5:1108:6421:35092,J00121:27:H3GGKBBXX:5:1213:4168:44658,J00121:27:H3GGKBBXX:5:2215:5507:13007,J00121:27:H3GGKBBXX:5:1207:4158:47137,J00121:27:H3GGKBBXX:5:1108:19766:1736,J00121:27:H3GGKBBXX:5:1123:10419:5868,J00121:27:H3GGKBBXX:5:1108:28787:11284,J00121:27:H3GGKBBXX:5:2207:11566:41757,J00121:27:H3GGKBBXX:5:1108:8359:11337,J00121:27:H3GGKBBXX:5:2226:7608:4268,J00121:27:H3GGKBBXX:5:1210:7090:24226,J00121:27:H3GGKBBXX:5:2118:14752:34512,J00121:27:H3GGKBBXX:5:2221:5203:38785,J00121:27:H3GGKBBXX:5:1118:23287:27180,J00121:27:H3GGKBBXX:5:1125:28442:31083,J00121:27:H3GGKBBXX:5:1207:20161:11882,J00121:27:H3GGKBBXX:5:1114:11718:16348;sequence=TACAACTAAATTGCCATTCAATTTTTATAATAATTCGTTGAAGTA;start=50142;subtype=IES;support_ref=51;support_variant=28;type=IES;
scaffold51_106_with_IES	MILORD	internal_eliminated_sequence	50293	50362	.	.	.	ID=MILORD.106.50293.50362;Name=MILORD.106.50293.50362;bounded_by_ta=TRUE;common_boundary=Both;end=50362;ies_id=IESPGM.PTET51.1.106.46718;ies_left_dist=0;ies_min_dist=0;ies_right_dist=0;junction_seq=aattaaggaaaatcaTAtaaattgatggtctt;read_names=J00121:27:H3GGKBBXX:5:1114:9658:25966,J00121:27:H3GGKBBXX:5:2104:18974:16436,J00121:27:H3GGKBBXX:5:2106:16315:11899,J00121:27:H3GGKBBXX:5:1102:18741:25175,J00121:27:H3GGKBBXX:5:1124:13798:20129,J00121:27:H3GGKBBXX:5:1123:26900:14203,J00121:27:H3GGKBBXX:5:2101:26403:36798,J00121:27:H3GGKBBXX:5:2115:4503:31453,J00121:27:H3GGKBBXX:5:1121:23155:14994,J00121:27:H3GGKBBXX:5:1204:20476:1560,J00121:27:H3GGKBBXX:5:1112:19319:33000,J00121:27:H3GGKBBXX:5:2113:19390:38117,J00121:27:H3GGKBBXX:5:1126:29569:14854,J00121:27:H3GGKBBXX:5:1128:12601:41335,J00121:27:H3GGKBBXX:5:1128:26189:26793,J00121:27:H3GGKBBXX:5:2222:3873:22415,J00121:27:H3GGKBBXX:5:2126:23541:44922,J00121:27:H3GGKBBXX:5:2202:10460:28375,J00121:27:H3GGKBBXX:5:2113:27570:28903,J00121:27:H3GGKBBXX:5:1226:5487:42653,J00121:27:H3GGKBBXX:5:2225:9881:30820,J00121:27:H3GGKBBXX:5:1209:21795:19460,J00121:27:H3GGKBBXX:5:1208:13524:15258,J00121:27:H3GGKBBXX:5:1219:16711:24120,J00121:27:H3GGKBBXX:5:2113:17929:48104,J00121:27:H3GGKBBXX:5:1112:2463:5587,J00121:27:H3GGKBBXX:5:1111:1631:28411,J00121:27:H3GGKBBXX:5:1118:5051:5886,J00121:27:H3GGKBBXX:5:2124:27529:11671,J00121:27:H3GGKBBXX:5:1214:15108:16348,J00121:27:H3GGKBBXX:5:1214:15209:16313,J00121:27:H3GGKBBXX:5:1127:11809:17948,J00121:27:H3GGKBBXX:5:1207:8207:44834,J00121:27:H3GGKBBXX:5:1106:14560:25914,J00121:27:H3GGKBBXX:5:2126:13930:37941,J00121:27:H3GGKBBXX:5:1105:13930:16876,J00121:27:H3GGKBBXX:5:2103:26240:18757,J00121:27:H3GGKBBXX:5:2214:9759:22766,J00121:27:H3GGKBBXX:5:1106:13403:40473,J00121:27:H3GGKBBXX:5:2126:2199:3582,J00121:27:H3GGKBBXX:5:1117:13403:13359,J00121:27:H3GGKBBXX:5:1108:15331:4567,J00121:27:H3GGKBBXX:5:1112:29031:13218,J00121:27:H3GGKBBXX:5:2218:28432:31453;sequence=TACAATCATTTCTATTAACTTTATGCATTGATTATTTTTAATAAATCTGATGATATCTCATAACTCACTG;start=50293;subtype=IES;support_ref=68;support_variant=44;type=IES;
scaffold51_106_with_IES	MILORD	internal_eliminated_sequence	50809	51029	.	.	.	ID=MILORD.106.50809.51029;Name=MILORD.106.50809.51029;bounded_by_ta=TRUE;common_boundary=Both;end=51029;ies_id=IESPGM.PTET51.1.106.47164;ies_left_dist=0;ies_min_dist=0;ies_right_dist=0;junction_seq=taaattattaatataTAcatatattaatatta;read_names=J00121:27:H3GGKBBXX:5:1115:16356:8840,J00121:27:H3GGKBBXX:5:2106:23937:22854,J00121:27:H3GGKBBXX:5:2228:10155:5024,J00121:27:H3GGKBBXX:5:1114:26849:21641,J00121:27:H3GGKBBXX:5:1125:5203:31540,J00121:27:H3GGKBBXX:5:1119:14783:8893,J00121:27:H3GGKBBXX:5:2222:28696:44605,J00121:27:H3GGKBBXX:5:2208:4564:48157,J00121:27:H3GGKBBXX:5:2114:18923:6325,J00121:27:H3GGKBBXX:5:2219:23835:3723,J00121:27:H3GGKBBXX:5:1103:7263:1384,J00121:27:H3GGKBBXX:5:1105:5944:43374,J00121:27:H3GGKBBXX:5:2207:26007:30028,J00121:27:H3GGKBBXX:5:2227:16762:11688,J00121:27:H3GGKBBXX:5:2209:16102:3020,J00121:27:H3GGKBBXX:5:1213:25905:14449,J00121:27:H3GGKBBXX:5:2224:18599:22854,J00121:27:H3GGKBBXX:5:2228:16082:7591,J00121:27:H3GGKBBXX:5:2101:4655:28235,J00121:27:H3GGKBBXX:5:1103:27235:3811,J00121:27:H3GGKBBXX:5:1117:11627:11583,J00121:27:H3GGKBBXX:5:1120:8055:28006,J00121:27:H3GGKBBXX:5:2207:3671:20762,J00121:27:H3GGKBBXX:5:1128:18294:20674,J00121:27:H3GGKBBXX:5:2217:25885:8787,J00121:27:H3GGKBBXX:5:2210:10429:5147,J00121:27:H3GGKBBXX:5:1209:16295:30925,J00121:27:H3GGKBBXX:5:1223:17472:3424,J00121:27:H3GGKBBXX:5:2221:7476:36921,J00121:27:H3GGKBBXX:5:1110:5802:28815,J00121:27:H3GGKBBXX:5:2209:15534:16489,J00121:27:H3GGKBBXX:5:2205:27996:35163,J00121:27:H3GGKBBXX:5:1218:2798:24278,J00121:27:H3GGKBBXX:5:2211:25875:46856,J00121:27:H3GGKBBXX:5:1207:1032:20656;sequence=TATTGTCATCACACATAAATATTTATGATAAGGTGTTTATTCCTAAAATTTAAGGATATTTTAAGATTTTAAAATTATCTTATTCAAGACAATCAGGTTTATTAATATTAAATAAAGTATTCAGCTAATTTGAAAAAAAATCATCTCTACTAAGATAACAACAAGTGACTATGGCATGTTTAATAATAATTAATTGATTTATGAATATTATTTTTCGATAA;start=50809;subtype=IES;support_ref=72;support_variant=35;type=IES;
scaffold51_106_with_IES	MILORD	internal_eliminated_sequence	52168	52212	.	.	.	ID=MILORD.106.52168.52212;Name=MILORD.106.52168.52212;bounded_by_ta=TRUE;common_boundary=Both;end=52212;ies_id=IESPGM.PTET51.1.106.48302;ies_left_dist=0;ies_min_dist=0;ies_right_dist=0;junction_seq=agttgcatttaaagaTAgtagaaataaaaaaa;read_names=J00121:27:H3GGKBBXX:5:2102:5142:22502,J00121:27:H3GGKBBXX:5:1212:24616:10704,J00121:27:H3GGKBBXX:5:2202:7791:41370,J00121:27:H3GGKBBXX:5:2210:26656:45643,J00121:27:H3GGKBBXX:5:2204:31812:24507,J00121:27:H3GGKBBXX:5:1211:17401:31329,J00121:27:H3GGKBBXX:5:1221:3599:2246,J00121:27:H3GGKBBXX:5:1120:18436:18529,J00121:27:H3GGKBBXX:5:2109:13636:17878,J00121:27:H3GGKBBXX:5:2203:14712:8277,J00121:27:H3GGKBBXX:5:2203:2392:17034,J00121:27:H3GGKBBXX:5:2224:21186:21957,J00121:27:H3GGKBBXX:5:2216:13606:31927,J00121:27:H3GGKBBXX:5:1221:17026:1244,J00121:27:H3GGKBBXX:5:1118:16975:21272,J00121:27:H3GGKBBXX:5:2214:28077:45150,J00121:27:H3GGKBBXX:5:1112:16721:12005,J00121:27:H3GGKBBXX:5:1123:21856:5956,J00121:27:H3GGKBBXX:5:2115:9252:13412,J00121:27:H3GGKBBXX:5:2228:2869:39453,J00121:27:H3GGKBBXX:5:2101:7060:22274,J00121:27:H3GGKBBXX:5:1215:4624:27092,J00121:27:H3GGKBBXX:5:2221:28097:48421,J00121:27:H3GGKBBXX:5:2116:30675:8541,J00121:27:H3GGKBBXX:5:1227:29467:8453,J00121:27:H3GGKBBXX:5:1107:7151:9631,J00121:27:H3GGKBBXX:5:2216:22912:40104,J00121:27:H3GGKBBXX:5:1127:13778:13236;sequence=TATAGTATTTGTATTGAATAAATTAATTAAGCATTAATTGAACAA;start=52168;subtype=IES;support_ref=18;support_variant=28;type=IES;
scaffold51_106_with_IES	MILORD	internal_eliminated_sequence	54902	54953	.	.	.	ID=MILORD.106.54902.54953;Name=MILORD.106.54902.54953;bounded_by_ta=TRUE;common_boundary=Both;end=54953;ies_id=IESPGM.PTET51.1.106.50991;ies_left_dist=0;ies_min_dist=0;ies_right_dist=0;junction_seq=ttaaatacatagaaaTAtcacttacaataata;read_names=J00121:27:H3GGKBBXX:5:1109:18741:48808,J00121:27:H3GGKBBXX:5:2119:8318:12919,J00121:27:H3GGKBBXX:5:1205:27052:9930,J00121:27:H3GGKBBXX:5:2220:14976:34231,J00121:27:H3GGKBBXX:5:1225:15788:9754,J00121:27:H3GGKBBXX:5:1218:4970:37748,J00121:27:H3GGKBBXX:5:1212:14915:37009,J00121:27:H3GGKBBXX:5:2117:14732:9719,J00121:27:H3GGKBBXX:5:1124:20324:26090,J00121:27:H3GGKBBXX:5:2110:13281:10124,J00121:27:H3GGKBBXX:5:1212:21633:2264,J00121:27:H3GGKBBXX:5:1116:9354:25650,J00121:27:H3GGKBBXX:5:1203:16356:10809,J00121:27:H3GGKBBXX:5:1228:7202:45801,J00121:27:H3GGKBBXX:5:1201:11454:5622,J00121:27:H3GGKBBXX:5:1111:10987:30802,J00121:27:H3GGKBBXX:5:2226:24058:1824,J00121:27:H3GGKBBXX:5:2205:12763:47454,J00121:27:H3GGKBBXX:5:2225:7405:40631,J00121:27:H3GGKBBXX:5:2221:5396:34020,J00121:27:H3GGKBBXX:5:2205:21207:2932,J00121:27:H3GGKBBXX:5:1119:12307:33721,J00121:27:H3GGKBBXX:5:2124:14560:3407,J00121:27:H3GGKBBXX:5:1116:5254:46082,J00121:27:H3GGKBBXX:5:2103:29011:29677,J00121:27:H3GGKBBXX:5:2206:16437:23329,J00121:27:H3GGKBBXX:5:2211:23206:43708;sequence=TACAGTCACCACAATTCCTCATTTGAATTATCAAAATCCATTAGAATTGCTG;start=54902;subtype=IES;support_ref=32;support_variant=27;type=IES;
scaffold51_106_with_IES	MILORD	internal_eliminated_sequence	55734	55762	.	.	.	ID=MILORD.106.55734.55762;Name=MILORD.106.55734.55762;bounded_by_ta=TRUE;common_boundary=Both;end=55762;ies_id=IESPGM.PTET51.1.106.51771;ies_left_dist=0;ies_min_dist=0;ies_right_dist=0;junction_seq=tgtttaatcatgatgTAaattcctatttcacc;read_names=J00121:27:H3GGKBBXX:5:1202:31984:11759,J00121:27:H3GGKBBXX:5:1113:5020:2211,J00121:27:H3GGKBBXX:5:1208:28463:44834,J00121:27:H3GGKBBXX:5:2228:9678:27092,J00121:27:H3GGKBBXX:5:2206:6329:18300,J00121:27:H3GGKBBXX:5:2227:27204:33510,J00121:27:H3GGKBBXX:5:1127:14336:17122,J00121:27:H3GGKBBXX:5:2201:29812:3248,J00121:27:H3GGKBBXX:5:1205:10947:18775,J00121:27:H3GGKBBXX:5:1210:17472:41018,J00121:27:H3GGKBBXX:5:1128:4655:13711,J00121:27:H3GGKBBXX:5:2211:11779:25070,J00121:27:H3GGKBBXX:5:1215:6461:27109,J00121:27:H3GGKBBXX:5:2218:4107:18282,J00121:27:H3GGKBBXX:5:1125:6421:21799,J00121:27:H3GGKBBXX:5:2221:5934:43638;sequence=TATATTAGAATTGCATCTCTTTTGTACTG;start=55734;subtype=IES;support_ref=2;support_variant=16;type=IES;
scaffold51_106_with_IES	MILORD	internal_eliminated_sequence	56201	56250	.	.	.	ID=MILORD.106.56201.56250;Name=MILORD.106.56201.56250;bounded_by_ta=TRUE;common_boundary=Both;end=56250;ies_id=IESPGM.PTET51.1.106.52209;ies_left_dist=0;ies_min_dist=0;ies_right_dist=0;junction_seq=ggtttgcatccttggTAtatcaataaggaata;read_names=J00121:27:H3GGKBBXX:5:1106:19268:22573,J00121:27:H3GGKBBXX:5:2119:22181:2088,J00121:27:H3GGKBBXX:5:2204:5720:30257,J00121:27:H3GGKBBXX:5:1120:18913:20691,J00121:27:H3GGKBBXX:5:1209:17198:6114,J00121:27:H3GGKBBXX:5:1105:22130:10159,J00121:27:H3GGKBBXX:5:2221:11647:24349,J00121:27:H3GGKBBXX:5:1104:26007:11284,J00121:27:H3GGKBBXX:5:1126:26829:4409,J00121:27:H3GGKBBXX:5:1117:9161:47120,J00121:27:H3GGKBBXX:5:2106:10064:46153,J00121:27:H3GGKBBXX:5:2203:29701:39594,J00121:27:H3GGKBBXX:5:1125:10825:47612,J00121:27:H3GGKBBXX:5:2107:11617:6361,J00121:27:H3GGKBBXX:5:2107:21856:45555,J00121:27:H3GGKBBXX:5:2209:23348:25562,J00121:27:H3GGKBBXX:5:1111:7608:15873,J00121:27:H3GGKBBXX:5:2218:9232:19742,J00121:27:H3GGKBBXX:5:1218:29863:32349,J00121:27:H3GGKBBXX:5:1206:22414:21166,J00121:27:H3GGKBBXX:5:2220:15168:17227,J00121:27:H3GGKBBXX:5:1223:15209:25984,J00121:27:H3GGKBBXX:5:2217:12276:9297,J00121:27:H3GGKBBXX:5:1108:19887:43093,J00121:27:H3GGKBBXX:5:1222:20740:1631,J00121:27:H3GGKBBXX:5:2126:12449:1543;sequence=TATAGTTGATTTATATAAGGAAATATATATAATAAATTTGGTATCCAGTA;start=56201;subtype=IES;support_ref=58;support_variant=26;type=IES;
scaffold51_106_with_IES	MILORD	internal_eliminated_sequence	57181	57247	.	.	.	ID=MILORD.106.57181.57247;Name=MILORD.106.57181.57247;bounded_by_ta=TRUE;common_boundary=Both;end=57247;ies_id=IESPGM.PTET51.1.106.53139;ies_left_dist=0;ies_min_dist=0;ies_right_dist=0;junction_seq=ttgaaccagaatatcTAtctttgaagctca;read_names=J00121:27:H3GGKBBXX:5:2106:3813:3072,J00121:27:H3GGKBBXX:5:2212:15199:26740,J00121:27:H3GGKBBXX:5:1112:25986:27426,J00121:27:H3GGKBBXX:5:1110:13819:46680,J00121:27:H3GGKBBXX:5:1125:15879:8119,J00121:27:H3GGKBBXX:5:2209:3062:40033,J00121:27:H3GGKBBXX:5:2201:3721:14308,J00121:27:H3GGKBBXX:5:1128:17421:20252,J00121:27:H3GGKBBXX:5:2106:18751:22977,J00121:27:H3GGKBBXX:5:2101:8613:19935,J00121:27:H3GGKBBXX:5:1203:24576:39014,J00121:27:H3GGKBBXX:5:1123:8643:37572,J00121:27:H3GGKBBXX:5:1127:14154:40227,J00121:27:H3GGKBBXX:5:2106:22962:15891,J00121:27:H3GGKBBXX:5:2210:8298:34758,J00121:27:H3GGKBBXX:5:1205:16610:25140,J00121:27:H3GGKBBXX:5:2106:24302:2563,J00121:27:H3GGKBBXX:5:2217:7760:40156,J00121:27:H3GGKBBXX:5:1119:16031:7117,J00121:27:H3GGKBBXX:5:1211:12144:45361,J00121:27:H3GGKBBXX:5:1128:13951:10264,J00121:27:H3GGKBBXX:5:2228:7405:46012,J00121:27:H3GGKBBXX:5:2202:15564:16788,J00121:27:H3GGKBBXX:5:1109:10226:46539,J00121:27:H3GGKBBXX:5:2215:12550:39981,J00121:27:H3GGKBBXX:5:1108:3386:32824,J00121:27:H3GGKBBXX:5:1118:24667:41669,J00121:27:H3GGKBBXX:5:1103:24586:34248,J00121:27:H3GGKBBXX:5:1220:4016:14854,J00121:27:H3GGKBBXX:5:2216:7446:4233;sequence=TACAGAACATACAAAACAATATTTGACAATTCACTACAATTCCAATAAAAATAACCTATTTTTAGTG;start=57181;subtype=IES;support_ref=72;support_variant=30;type=IES;
scaffold51_106_with_IES	MILORD	internal_eliminated_sequence	58382	58409	.	.	.	ID=MILORD.106.58382.58409;Name=MILORD.106.58382.58409;bounded_by_ta=TRUE;common_boundary=None;end=58409;ies_id=IESPGM.PTET51.1.106.54848;ies_left_dist=575;ies_min_dist=575;ies_right_dist=575;junction_seq=tagacattatttataTAgaggaaggattggct;read_names=J00121:27:H3GGKBBXX:5:1119:19400:44640,J00121:27:H3GGKBBXX:5:1108:15645:6449;sequence=TATAATCAATATCAATAGAGTTTAATTA;start=58382;subtype=MAC;support_ref=224;support_variant=2;type=CRYPTIC;
scaffold51_106_with_IES	MILORD	internal_eliminated_sequence	58957	58984	.	.	.	ID=MILORD.106.58957.58984;Name=MILORD.106.58957.58984;bounded_by_ta=TRUE;common_boundary=Both;end=58984;ies_id=IESPGM.PTET51.1.106.54848;ies_left_dist=0;ies_min_dist=0;ies_right_dist=0;junction_seq=caatgccaacagtagTAatctcaaaaaataaa;read_names=J00121:27:H3GGKBBXX:5:2109:31365:9983,J00121:27:H3GGKBBXX:5:2211:14742:46170,J00121:27:H3GGKBBXX:5:1217:5680:11055,J00121:27:H3GGKBBXX:5:1223:16975:7029,J00121:27:H3GGKBBXX:5:1213:29660:26969,J00121:27:H3GGKBBXX:5:1122:13951:40227,J00121:27:H3GGKBBXX:5:1214:24342:8717,J00121:27:H3GGKBBXX:5:2223:20577:15592,J00121:27:H3GGKBBXX:5:1217:5852:11179,J00121:27:H3GGKBBXX:5:1110:8603:39119,J00121:27:H3GGKBBXX:5:2124:12845:17808,J00121:27:H3GGKBBXX:5:2118:16762:35215,J00121:27:H3GGKBBXX:5:2216:23246:3020,J00121:27:H3GGKBBXX:5:2118:16305:35655,J00121:27:H3GGKBBXX:5:2220:27143:45572,J00121:27:H3GGKBBXX:5:1109:3569:21360,J00121:27:H3GGKBBXX:5:1114:29193:15399,J00121:27:H3GGKBBXX:5:1205:18132:11565,J00121:27:H3GGKBBXX:5:2120:31497:37255,J00121:27:H3GGKBBXX:5:2114:27630:9420,J00121:27:H3GGKBBXX:5:2217:11109:37835,J00121:27:H3GGKBBXX:5:2221:15077:11477,J00121:27:H3GGKBBXX:5:1207:11880:31927,J00121:27:H3GGKBBXX:5:1207:22587:26424,J00121:27:H3GGKBBXX:5:1107:26403:42601,J00121:27:H3GGKBBXX:5:2121:18375:43673,J00121:27:H3GGKBBXX:5:2218:12408:30485,J00121:27:H3GGKBBXX:5:1128:11028:27391,J00121:27:H3GGKBBXX:5:2118:6614:36306,J00121:27:H3GGKBBXX:5:1228:11525:2228,J00121:27:H3GGKBBXX:5:2223:23013:43761,J00121:27:H3GGKBBXX:5:2102:17959:4760,J00121:27:H3GGKBBXX:5:2227:30239:24384,J00121:27:H3GGKBBXX:5:2110:29488:20058,J00121:27:H3GGKBBXX:5:1101:17350:8770,J00121:27:H3GGKBBXX:5:1206:23987:32191,J00121:27:H3GGKBBXX:5:2203:12662:12110,J00121:27:H3GGKBBXX:5:1124:12540:23962,J00121:27:H3GGKBBXX:5:2220:8247:22643,J00121:27:H3GGKBBXX:5:1103:4158:39682,J00121:27:H3GGKBBXX:5:1116:19816:8154,J00121:27:H3GGKBBXX:5:2101:6806:30345,J00121:27:H3GGKBBXX:5:2123:5994:18880,J00121:27:H3GGKBBXX:5:2119:8877:5517,J00121:27:H3GGKBBXX:5:1206:7994:32930,J00121:27:H3GGKBBXX:5:2205:8795:44095,J00121:27:H3GGKBBXX:5:2115:21917:4338,J00121:27:H3GGKBBXX:5:1119:5254:19882,J00121:27:H3GGKBBXX:5:2110:29143:15592;sequence=TATTATGAAGTTCTATGTTATTATACTA;start=58957;subtype=IES;support_ref=0;support_variant=49;type=IES;
scaffold51_106_with_IES	MILORD	internal_eliminated_sequence	59615	59641	.	.	.	ID=MILORD.106.59615.59641;Name=MILORD.106.59615.59641;bounded_by_ta=TRUE;common_boundary=Both;end=59641;ies_id=IESPGM.PTET51.1.106.55478;ies_left_dist=0;ies_min_dist=0;ies_right_dist=0;junction_seq=gcttccatctaaagtTAcataagcgaaaaagc;read_names=J00121:27:H3GGKBBXX:5:1110:7314:3407,J00121:27:H3GGKBBXX:5:1202:11211:33404,J00121:27:H3GGKBBXX:5:2113:26819:32560,J00121:27:H3GGKBBXX:5:1112:15615:32173,J00121:27:H3GGKBBXX:5:1218:25763:46487,J00121:27:H3GGKBBXX:5:1222:25307:42249,J00121:27:H3GGKBBXX:5:1101:8197:13201,J00121:27:H3GGKBBXX:5:2209:13900:3459,J00121:27:H3GGKBBXX:5:2224:11880:10651,J00121:27:H3GGKBBXX:5:2119:15311:16700,J00121:27:H3GGKBBXX:5:1115:29000:2756,J00121:27:H3GGKBBXX:5:2221:17492:7152,J00121:27:H3GGKBBXX:5:2209:28442:4848,J00121:27:H3GGKBBXX:5:2202:23845:29167,J00121:27:H3GGKBBXX:5:2212:24901:12990,J00121:27:H3GGKBBXX:5:2222:12845:4620,J00121:27:H3GGKBBXX:5:1219:11069:43216,J00121:27:H3GGKBBXX:5:1211:22110:40403,J00121:27:H3GGKBBXX:5:1127:11302:4127,J00121:27:H3GGKBBXX:5:2109:10713:44570,J00121:27:H3GGKBBXX:5:2102:10835:4444,J00121:27:H3GGKBBXX:5:2105:28574:30714,J00121:27:H3GGKBBXX:5:2213:23480:23892;sequence=TATACACAAATATCTTAATCTCATTCA;start=59615;subtype=IES;support_ref=96;support_variant=23;type=IES;
scaffold51_106_with_IES	MILORD	internal_eliminated_sequence	60034	60082	.	.	.	ID=MILORD.106.60034.60082;Name=MILORD.106.60034.60082;bounded_by_ta=TRUE;common_boundary=Both;end=60082;ies_id=IESPGM.PTET51.1.106.55870;ies_left_dist=0;ies_min_dist=0;ies_right_dist=0;junction_seq=gggtttgtgtaatagTAccacaagaatcaccc;read_names=J00121:27:H3GGKBBXX:5:2127:24292:7117,J00121:27:H3GGKBBXX:5:1109:6319:38855,J00121:27:H3GGKBBXX:5:2203:2808:8576,J00121:27:H3GGKBBXX:5:2107:11860:5833,J00121:27:H3GGKBBXX:5:2217:19329:25351,J00121:27:H3GGKBBXX:5:1209:4756:2000,J00121:27:H3GGKBBXX:5:1125:9343:45643,J00121:27:H3GGKBBXX:5:1225:14580:11249,J00121:27:H3GGKBBXX:5:1203:22790:38803,J00121:27:H3GGKBBXX:5:2220:23987:22133,J00121:27:H3GGKBBXX:5:1127:25388:21254,J00121:27:H3GGKBBXX:5:2126:24748:13324,J00121:27:H3GGKBBXX:5:2208:14235:15996,J00121:27:H3GGKBBXX:5:1212:28026:44781;sequence=TATTGTTAAAGATCTAATTTAATTGAATTTATTCTTACTGATTCCTCAA;start=60034;subtype=IES;support_ref=58;support_variant=14;type=IES;
scaffold51_106_with_IES	MILORD	internal_eliminated_sequence	63701	63759	.	.	.	ID=MILORD.106.63701.63759;Name=MILORD.106.63701.63759;bounded_by_ta=TRUE;common_boundary=Both;end=63759;ies_id=IESPGM.PTET51.1.106.59488;ies_left_dist=0;ies_min_dist=0;ies_right_dist=0;junction_seq=ttagaatttagagtaTAattaaaaggtgttga;read_names=J00121:27:H3GGKBBXX:5:2205:8521:14678,J00121:27:H3GGKBBXX:5:2111:20973:7099,J00121:27:H3GGKBBXX:5:2224:14245:7328,J00121:27:H3GGKBBXX:5:2218:8562:44851,J00121:27:H3GGKBBXX:5:2120:5213:20445,J00121:27:H3GGKBBXX:5:1216:5720:29835,J00121:27:H3GGKBBXX:5:1117:15950:10458,J00121:27:H3GGKBBXX:5:2211:9354:25509,J00121:27:H3GGKBBXX:5:1219:25743:16278,J00121:27:H3GGKBBXX:5:1122:16062:42337,J00121:27:H3GGKBBXX:5:2207:19289:2703,J00121:27:H3GGKBBXX:5:2113:29406:7820,J00121:27:H3GGKBBXX:5:1110:6055:41000,J00121:27:H3GGKBBXX:5:2215:15818:1367,J00121:27:H3GGKBBXX:5:2102:26788:14045,J00121:27:H3GGKBBXX:5:2109:13707:40789,J00121:27:H3GGKBBXX:5:2123:26017:42038,J00121:27:H3GGKBBXX:5:1214:30817:23206,J00121:27:H3GGKBBXX:5:1204:5944:39858,J00121:27:H3GGKBBXX:5:2225:28229:34512,J00121:27:H3GGKBBXX:5:2217:30127:45502,J00121:27:H3GGKBBXX:5:2222:16589:8576,J00121:27:H3GGKBBXX:5:2217:24688:40895,J00121:27:H3GGKBBXX:5:1226:23064:26441,J00121:27:H3GGKBBXX:5:2120:3376:13957;sequence=TACAGTAAATTTGAACAATTTTTGGGATTCAAAATTAAATTTCAAGAAGAAGTGAGCTG;start=63701;subtype=IES;support_ref=0;support_variant=25;type=IES;
scaffold51_106_with_IES	MILORD	internal_eliminated_sequence	64673	64720	.	.	.	ID=MILORD.106.64673.64720;Name=MILORD.106.64673.64720;bounded_by_ta=TRUE;common_boundary=Both;end=64720;ies_id=IESPGM.PTET51.1.106.60401;ies_left_dist=0;ies_min_dist=0;ies_right_dist=0;junction_seq=gaattgctataaaggTAtcatcttctgagtca;read_names=J00121:27:H3GGKBBXX:5:1110:12631:7838,J00121:27:H3GGKBBXX:5:1111:9912:40825,J00121:27:H3GGKBBXX:5:1214:20232:34512,J00121:27:H3GGKBBXX:5:2124:11475:23698,J00121:27:H3GGKBBXX:5:2226:27509:5939,J00121:27:H3GGKBBXX:5:1113:14854:26494,J00121:27:H3GGKBBXX:5:1121:11150:7275,J00121:27:H3GGKBBXX:5:2113:20303:22573,J00121:27:H3GGKBBXX:5:1207:5863:13693,J00121:27:H3GGKBBXX:5:1122:25144:9754,J00121:27:H3GGKBBXX:5:2107:8136:48157,J00121:27:H3GGKBBXX:5:2113:2838:7926,J00121:27:H3GGKBBXX:5:2101:14600:16876,J00121:27:H3GGKBBXX:5:1215:26332:30661,J00121:27:H3GGKBBXX:5:2113:12936:27145,J00121:27:H3GGKBBXX:5:2113:12398:25791,J00121:27:H3GGKBBXX:5:1123:30330:2879,J00121:27:H3GGKBBXX:5:2107:6258:13464;sequence=TATTATGAATTGATTGAGACTAAGTAAATTGTAAGACAGAATCCACAA;start=64673;subtype=IES;support_ref=60;support_variant=18;type=IES;
scaffold51_106_with_IES	MILORD	internal_eliminated_sequence	67390	67418	.	.	.	ID=MILORD.106.67390.67418;Name=MILORD.106.67390.67418;bounded_by_ta=TRUE;common_boundary=Both;end=67418;ies_id=IESPGM.PTET51.1.106.62992;ies_left_dist=0;ies_min_dist=0;ies_right_dist=0;junction_seq=ttgatcagttcaaggTAtatagtcacctcaat;read_names=J00121:27:H3GGKBBXX:5:1209:16488:36780,J00121:27:H3GGKBBXX:5:2111:15331:32103,J00121:27:H3GGKBBXX:5:1213:14945:14801,J00121:27:H3GGKBBXX:5:2216:6888:27391,J00121:27:H3GGKBBXX:5:2228:11464:43620,J00121:27:H3GGKBBXX:5:2106:5548:39559,J00121:27:H3GGKBBXX:5:1124:9110:9614,J00121:27:H3GGKBBXX:5:1201:2463:32138,J00121:27:H3GGKBBXX:5:1119:6847:42056,J00121:27:H3GGKBBXX:5:2114:26250:38433,J00121:27:H3GGKBBXX:5:1128:28666:15891,J00121:27:H3GGKBBXX:5:1220:14560:22960,J00121:27:H3GGKBBXX:5:1123:19157:10915,J00121:27:H3GGKBBXX:5:1226:13768:13922,J00121:27:H3GGKBBXX:5:1114:20446:25914,J00121:27:H3GGKBBXX:5:1220:15686:24806,J00121:27:H3GGKBBXX:5:1202:14428:14643,J00121:27:H3GGKBBXX:5:2215:4279:10704,J00121:27:H3GGKBBXX:5:2217:24028:1560,J00121:27:H3GGKBBXX:5:1201:11647:26283,J00121:27:H3GGKBBXX:5:2216:6948:27391,J00121:27:H3GGKBBXX:5:2203:29325:10141,J00121:27:H3GGKBBXX:5:2227:8075:3846,J00121:27:H3GGKBBXX:5:1116:21125:42671,J00121:27:H3GGKBBXX:5:1112:11322:42847,J00121:27:H3GGKBBXX:5:2218:18396:41563,J00121:27:H3GGKBBXX:5:2104:14884:33264,J00121:27:H3GGKBBXX:5:2119:13159:36464,J00121:27:H3GGKBBXX:5:2120:10541:4708,J00121:27:H3GGKBBXX:5:1102:6938:37677,J00121:27:H3GGKBBXX:5:1220:17472:28498,J00121:27:H3GGKBBXX:5:1112:10906:23944,J00121:27:H3GGKBBXX:5:1104:8379:37888,J00121:27:H3GGKBBXX:5:2227:18781:8998,J00121:27:H3GGKBBXX:5:2218:21399:47331,J00121:27:H3GGKBBXX:5:1208:24048:26635,J00121:27:H3GGKBBXX:5:1227:8826:13834,J00121:27:H3GGKBBXX:5:2122:6126:27936,J00121:27:H3GGKBBXX:5:1201:22891:39647,J00121:27:H3GGKBBXX:5:1205:24515:16612,J00121:27:H3GGKBBXX:5:2211:14489:4303,J00121:27:H3GGKBBXX:5:2216:7496:30521,J00121:27:H3GGKBBXX:5:2107:12814:37273,J00121:27:H3GGKBBXX:5:1106:25682:25562,J00121:27:H3GGKBBXX:5:1217:20050:40526;sequence=TATGATGGAATCGTATTGCCATTTCACTA;start=67390;subtype=IES;support_ref=3;support_variant=45;type=IES;
scaffold51_106_with_IES	MILORD	internal_eliminated_sequence	67884	67951	.	.	.	ID=MILORD.106.67884.67951;Name=MILORD.106.67884.67951;bounded_by_ta=TRUE;common_boundary=Both;end=67951;ies_id=IESPGM.PTET51.1.106.63457;ies_left_dist=0;ies_min_dist=0;ies_right_dist=0;junction_seq=gtcattcctggattgTAatcgtatttggtatt;read_names=J00121:27:H3GGKBBXX:5:1127:19938:40578,J00121:27:H3GGKBBXX:5:2212:28595:15346,J00121:27:H3GGKBBXX:5:2217:28077:9842,J00121:27:H3GGKBBXX:5:2122:23642:3424,J00121:27:H3GGKBBXX:5:1108:21653:28885,J00121:27:H3GGKBBXX:5:2206:6238:24929,J00121:27:H3GGKBBXX:5:1107:20638:20164,J00121:27:H3GGKBBXX:5:2225:25499:48737,J00121:27:H3GGKBBXX:5:1111:10713:16225,J00121:27:H3GGKBBXX:5:1123:28767:20955,J00121:27:H3GGKBBXX:5:1213:10135:8365,J00121:27:H3GGKBBXX:5:1104:8075:14994,J00121:27:H3GGKBBXX:5:2212:26007:8576,J00121:27:H3GGKBBXX:5:2109:17563:37800,J00121:27:H3GGKBBXX:5:1220:7019:39928,J00121:27:H3GGKBBXX:5:2223:24363:43216,J00121:27:H3GGKBBXX:5:2111:14418:31259,J00121:27:H3GGKBBXX:5:1126:27214:37009,J00121:27:H3GGKBBXX:5:2213:24485:21518,J00121:27:H3GGKBBXX:5:2227:24850:37765,J00121:27:H3GGKBBXX:5:2126:12753:16946,J00121:27:H3GGKBBXX:5:1101:4624:28463,J00121:27:H3GGKBBXX:5:2219:29224:34969,J00121:27:H3GGKBBXX:5:1228:27762:17983,J00121:27:H3GGKBBXX:5:2206:18994:41721,J00121:27:H3GGKBBXX:5:2215:8937:8752,J00121:27:H3GGKBBXX:5:1222:14052:30345,J00121:27:H3GGKBBXX:5:2216:29011:47928,J00121:27:H3GGKBBXX:5:2218:19674:34600,J00121:27:H3GGKBBXX:5:2121:27671:13746,J00121:27:H3GGKBBXX:5:1121:27935:18810,J00121:27:H3GGKBBXX:5:2118:15219:39330,J00121:27:H3GGKBBXX:5:2218:21765:45748,J00121:27:H3GGKBBXX:5:1122:17198:33967,J00121:27:H3GGKBBXX:5:1111:16792:19584,J00121:27:H3GGKBBXX:5:2222:1925:46082,J00121:27:H3GGKBBXX:5:2204:29569:40772,J00121:27:H3GGKBBXX:5:2109:20415:45625,J00121:27:H3GGKBBXX:5:1119:12936:19021,J00121:27:H3GGKBBXX:5:2221:24271:39400,J00121:27:H3GGKBBXX:5:1224:17482:33475,J00121:27:H3GGKBBXX:5:2101:26900:10475,J00121:27:H3GGKBBXX:5:1111:9739:27690,J00121:27:H3GGKBBXX:5:1102:8765:11935,J00121:27:H3GGKBBXX:5:2228:13382:2527,J00121:27:H3GGKBBXX:5:2119:21511:34653,J00121:27:H3GGKBBXX:5:2220:21298:45643,J00121:27:H3GGKBBXX:5:1206:10805:2844,J00121:27:H3GGKBBXX:5:1118:7293:19302,J00121:27:H3GGKBBXX:5:2116:16701:16823,J00121:27:H3GGKBBXX:5:1226:21673:11794,J00121:27:H3GGKBBXX:5:1226:21927:12093,J00121:27:H3GGKBBXX:5:2227:19563:2053,J00121:27:H3GGKBBXX:5:2205:7273:17157;sequence=TACACTTTGTTATTTAGAGATTCATTAATTTCATAATATAATCTAATCAAATTTAAACTAATTAACTG;start=67884;subtype=IES;support_ref=6;support_variant=54;type=IES;
scaffold51_106_with_IES	MILORD	internal_eliminated_sequence	68244	68309	.	.	.	ID=MILORD.106.68244.68309;Name=MILORD.106.68244.68309;bounded_by_ta=TRUE;common_boundary=Both;end=68309;ies_id=IESPGM.PTET51.1.106.63749;ies_left_dist=0;ies_min_dist=0;ies_right_dist=0;junction_seq=catgaacaaacctttTAttggtgcaacacaat;read_names=J00121:27:H3GGKBBXX:5:2207:16285:43814,J00121:27:H3GGKBBXX:5:1222:27773:29290,J00121:27:H3GGKBBXX:5:2106:10957:40069,J00121:27:H3GGKBBXX:5:1128:18578:34108,J00121:27:H3GGKBBXX:5:2202:26636:30099,J00121:27:H3GGKBBXX:5:1214:3285:26107,J00121:27:H3GGKBBXX:5:2104:11992:39400,J00121:27:H3GGKBBXX:5:1222:28148:6343,J00121:27:H3GGKBBXX:5:1218:22932:28358,J00121:27:H3GGKBBXX:5:1123:10379:9702,J00121:27:H3GGKBBXX:5:2117:13849:5200,J00121:27:H3GGKBBXX:5:2122:9232:2756,J00121:27:H3GGKBBXX:5:2101:2351:45555,J00121:27:H3GGKBBXX:5:2228:29356:32314,J00121:27:H3GGKBBXX:5:2206:18213:47049,J00121:27:H3GGKBBXX:5:1121:14580:34037,J00121:27:H3GGKBBXX:5:1106:22983:4497,J00121:27:H3GGKBBXX:5:1216:17097:11847,J00121:27:H3GGKBBXX:5:2204:1621:22239,J00121:27:H3GGKBBXX:5:2126:21379:24507,J00121:27:H3GGKBBXX:5:2213:22049:37343,J00121:27:H3GGKBBXX:5:1206:29203:10633,J00121:27:H3GGKBBXX:5:1120:7425:43691,J00121:27:H3GGKBBXX:5:2228:29274:32947;sequence=TATAGATGATAGATTCAGAATAATATCTTATATTATTTATACACAAAAATTATATGAAATATACTG;start=68244;subtype=IES;support_ref=102;support_variant=24;type=IES;
scaffold51_106_with_IES	MILORD	internal_eliminated_sequence	69116	69142	.	.	.	ID=MILORD.106.69116.69142;Name=MILORD.106.69116.69142;bounded_by_ta=TRUE;common_boundary=Both;end=69142;ies_id=IESPGM.PTET51.1.106.64555;ies_left_dist=0;ies_min_dist=0;ies_right_dist=0;junction_seq=tttgagtctatatgaTAagacaaacaatccat;read_names=J00121:27:H3GGKBBXX:5:1226:27732:31259,J00121:27:H3GGKBBXX:5:1211:8948:33422,J00121:27:H3GGKBBXX:5:2128:26118:39963,J00121:27:H3GGKBBXX:5:2110:9820:39471,J00121:27:H3GGKBBXX:5:1212:23338:10739,J00121:27:H3GGKBBXX:5:1202:24616:25369,J00121:27:H3GGKBBXX:5:1203:3336:17087,J00121:27:H3GGKBBXX:5:2210:12053:38521,J00121:27:H3GGKBBXX:5:2222:15585:41792,J00121:27:H3GGKBBXX:5:1224:7314:23417,J00121:27:H3GGKBBXX:5:1116:20456:25544,J00121:27:H3GGKBBXX:5:1111:30919:4040,J00121:27:H3GGKBBXX:5:2128:15970:24138,J00121:27:H3GGKBBXX:5:2222:22242:41932,J00121:27:H3GGKBBXX:5:2225:10642:18599,J00121:27:H3GGKBBXX:5:1209:9272:31136,J00121:27:H3GGKBBXX:5:1204:17817:30995,J00121:27:H3GGKBBXX:5:2111:18385:16928,J00121:27:H3GGKBBXX:5:1201:24474:35708,J00121:27:H3GGKBBXX:5:1224:12418:23118,J00121:27:H3GGKBBXX:5:2215:4817:41739;sequence=TATAATTGAATCCATTCATATTTATTA;start=69116;subtype=IES;support_ref=45;support_variant=21;type=IES;
scaffold51_106_with_IES	MILORD	internal_eliminated_sequence	69881	70137	.	.	.	ID=MILORD.106.69881.70137;Name=MILORD.106.69881.70137;bounded_by_ta=TRUE;common_boundary=Both;end=70137;ies_id=IESPGM.PTET51.1.106.65293;ies_left_dist=0;ies_min_dist=0;ies_right_dist=0;junction_seq=tgatatcactatttgTAtctttgtgctgatta;read_names=J00121:27:H3GGKBBXX:5:2109:23439:25966,J00121:27:H3GGKBBXX:5:2226:22912:18792,J00121:27:H3GGKBBXX:5:1214:27407:17790,J00121:27:H3GGKBBXX:5:1124:19502:41264,J00121:27:H3GGKBBXX:5:2119:14976:32437,J00121:27:H3GGKBBXX:5:1227:6563:13500,J00121:27:H3GGKBBXX:5:1121:4655:47225,J00121:27:H3GGKBBXX:5:1118:11069:14801;sequence=TATTAAAGAGTAGTAATTAATTCTGGGATTCTTATGATAGCATATCTTTGTTTATCTAAATTAGAAATGAGATGCTAATAATATAGCAATCAGTTAGCATTCTACAAGATCAATATAGAATTTAAATCAGTAAATTAATTTGTGTAGAATAATGTAGAGAATTAAAAAAATAAAATTAGATCATAGAGACCAATAAAATAGATTTATCTAAAATAACTGATGTATCCATAAGTAAAAATATTTATTGAACTTGACAG;start=69881;subtype=IES;support_ref=47;support_variant=8;type=IES;
scaffold51_106_with_IES	MILORD	internal_eliminated_sequence	70195	70299	.	.	.	ID=MILORD.106.70195.70299;Name=MILORD.106.70195.70299;bounded_by_ta=TRUE;common_boundary=Both;end=70299;ies_id=IESPGM.PTET51.1.106.65350;ies_left_dist=0;ies_min_dist=0;ies_right_dist=0;junction_seq=tgatgttcaagcactTAacaatgcaaatgtct;read_names=J00121:27:H3GGKBBXX:5:2226:5457:11302,J00121:27:H3GGKBBXX:5:1119:26666:13939,J00121:27:H3GGKBBXX:5:2209:10693:19988,J00121:27:H3GGKBBXX:5:1123:24748:40614,J00121:27:H3GGKBBXX:5:2101:25479:30767;sequence=TACAGTATTATTTCTTATTAATCTAAATTTATTTTGTCCATAGTAAAATAAGACTTCTTAGAAGTACATTGGTTATATATATCAAAAAGTTATCCTAATTAGTTG;start=70195;subtype=IES;support_ref=44;support_variant=5;type=IES;
scaffold51_106_with_IES	MILORD	internal_eliminated_sequence	70582	70619	.	.	.	ID=MILORD.106.70582.70619;Name=MILORD.106.70582.70619;bounded_by_ta=TRUE;common_boundary=Both;end=70619;ies_id=IESPGM.PTET51.1.106.65632;ies_left_dist=0;ies_min_dist=0;ies_right_dist=0;junction_seq=tactaatgaaaatgaTAtaagttcaccattct;read_names=J00121:27:H3GGKBBXX:5:2214:4350:40332,J00121:27:H3GGKBBXX:5:2212:3214:47331,J00121:27:H3GGKBBXX:5:1103:7618:24437,J00121:27:H3GGKBBXX:5:1101:20547:12093,J00121:27:H3GGKBBXX:5:1215:4990:26213,J00121:27:H3GGKBBXX:5:1206:11606:29765,J00121:27:H3GGKBBXX:5:1201:3011:36042,J00121:27:H3GGKBBXX:5:1204:21998:7609,J00121:27:H3GGKBBXX:5:2109:25743:21588,J00121:27:H3GGKBBXX:5:1202:28960:19918,J00121:27:H3GGKBBXX:5:2117:26129:24859,J00121:27:H3GGKBBXX:5:2208:19502:36130,J00121:27:H3GGKBBXX:5:2119:10673:19496,J00121:27:H3GGKBBXX:5:1109:6482:5024,J00121:27:H3GGKBBXX:5:2118:30624:37290,J00121:27:H3GGKBBXX:5:2208:22079:13799,J00121:27:H3GGKBBXX:5:2225:17056:16278,J00121:27:H3GGKBBXX:5:1111:25164:12357,J00121:27:H3GGKBBXX:5:2126:21460:27953,J00121:27:H3GGKBBXX:5:1226:25997:5745,J00121:27:H3GGKBBXX:5:1114:27854:44974,J00121:27:H3GGKBBXX:5:1104:25185:20551,J00121:27:H3GGKBBXX:5:2113:10602:18810,J00121:27:H3GGKBBXX:5:1118:12591:26547,J00121:27:H3GGKBBXX:5:2225:11272:1050,J00121:27:H3GGKBBXX:5:2228:21075:36394,J00121:27:H3GGKBBXX:5:1106:16478:42812,J00121:27:H3GGKBBXX:5:1123:26666:5816,J00121:27:H3GGKBBXX:5:2210:11464:42249,J00121:27:H3GGKBBXX:5:2225:17107:17421,J00121:27:H3GGKBBXX:5:2217:24962:21289;sequence=TATAGTGTCATTTGGTTTAAAGACTAAAATACTTACTA;start=70582;subtype=IES;support_ref=132;support_variant=31;type=IES;
scaffold51_106_with_IES	MILORD	internal_eliminated_sequence	71993	72157	.	.	.	ID=MILORD.106.71993.72157;Name=MILORD.106.71993.72157;bounded_by_ta=TRUE;common_boundary=Both;end=72157;ies_id=IESPGM.PTET51.1.106.67005;ies_left_dist=0;ies_min_dist=0;ies_right_dist=0;junction_seq=aaatatgaagataggTAtagaataaattaagt;read_names=J00121:27:H3GGKBBXX:5:1110:7821:37765,J00121:27:H3GGKBBXX:5:2216:20537:6167,J00121:27:H3GGKBBXX:5:1215:6979:45309,J00121:27:H3GGKBBXX:5:1114:30360:27901,J00121:27:H3GGKBBXX:5:1101:18883:15574,J00121:27:H3GGKBBXX:5:2221:20375:45414,J00121:27:H3GGKBBXX:5:2225:21775:34829,J00121:27:H3GGKBBXX:5:2212:3539:9244,J00121:27:H3GGKBBXX:5:1223:13656:35497,J00121:27:H3GGKBBXX:5:1212:19938:6396,J00121:27:H3GGKBBXX:5:1127:23317:7117,J00121:27:H3GGKBBXX:5:2216:24698:28463,J00121:27:H3GGKBBXX:5:1116:26595:1648,J00121:27:H3GGKBBXX:5:1227:17858:8207,J00121:27:H3GGKBBXX:5:1220:14133:45467,J00121:27:H3GGKBBXX:5:1216:14671:17491,J00121:27:H3GGKBBXX:5:1228:6654:3424,J00121:27:H3GGKBBXX:5:1123:8663:37818,J00121:27:H3GGKBBXX:5:1114:3833:32543,J00121:27:H3GGKBBXX:5:1212:16914:34108,J00121:27:H3GGKBBXX:5:1215:29528:47489,J00121:27:H3GGKBBXX:5:1221:7222:4127,J00121:27:H3GGKBBXX:5:2210:20669:11565,J00121:27:H3GGKBBXX:5:1221:5984:19355,J00121:27:H3GGKBBXX:5:1120:17645:25140,J00121:27:H3GGKBBXX:5:2116:13849:19373,J00121:27:H3GGKBBXX:5:1120:12408:44763,J00121:27:H3GGKBBXX:5:1128:7334:38328,J00121:27:H3GGKBBXX:5:2218:22841:39523,J00121:27:H3GGKBBXX:5:1110:17827:35479,J00121:27:H3GGKBBXX:5:2214:6147:9684,J00121:27:H3GGKBBXX:5:2224:11221:18335,J00121:27:H3GGKBBXX:5:1120:21075:11882,J00121:27:H3GGKBBXX:5:1202:9739:30995,J00121:27:H3GGKBBXX:5:1102:25804:35585,J00121:27:H3GGKBBXX:5:1226:15960:32736,J00121:27:H3GGKBBXX:5:2228:12976:15152,J00121:27:H3GGKBBXX:5:1102:5599:28745,J00121:27:H3GGKBBXX:5:1107:14133:9983,J00121:27:H3GGKBBXX:5:2210:17878:32261,J00121:27:H3GGKBBXX:5:2227:9455:32824,J00121:27:H3GGKBBXX:5:1116:10500:3266,J00121:27:H3GGKBBXX:5:2224:9445:35128,J00121:27:H3GGKBBXX:5:1128:7395:38328,J00121:27:H3GGKBBXX:5:2112:9688:40614,J00121:27:H3GGKBBXX:5:1125:23175:23294;sequence=TATTATTCAAATAATAAAATTAACAAATTTATGTACACAGATATATTCTCCTAAAAGTTTGCCACTTATTTTGAATAATTGAATTTGTATGACAAATCAATTTGTTTAATTTACAAATAAATTACCATTTCTAATCAAACTCAAATATTATGTTTGAGTTTACAA;start=71993;subtype=IES;support_ref=78;support_variant=46;type=IES;
scaffold51_106_with_IES	MILORD	internal_eliminated_sequence	77122	77189	.	.	.	ID=MILORD.106.77122.77189;Name=MILORD.106.77122.77189;bounded_by_ta=TRUE;common_boundary=Both;end=77189;ies_id=IESPGM.PTET51.1.106.71969;ies_left_dist=0;ies_min_dist=0;ies_right_dist=0;junction_seq=ttggatgagaactatTAaaattaagataaaat;read_names=J00121:27:H3GGKBBXX:5:2115:31324:8471,J00121:27:H3GGKBBXX:5:2217:30371:43497,J00121:27:H3GGKBBXX:5:1217:23216:20515,J00121:27:H3GGKBBXX:5:2213:8846:13095,J00121:27:H3GGKBBXX:5:1122:15514:34108,J00121:27:H3GGKBBXX:5:2213:3285:37959,J00121:27:H3GGKBBXX:5:2220:15412:24648,J00121:27:H3GGKBBXX:5:1112:18477:15926,J00121:27:H3GGKBBXX:5:1219:11160:39928,J00121:27:H3GGKBBXX:5:2207:7425:4585,J00121:27:H3GGKBBXX:5:2124:23297:16717,J00121:27:H3GGKBBXX:5:2115:18254:24296,J00121:27:H3GGKBBXX:5:2222:25164:43198,J00121:27:H3GGKBBXX:5:2111:16538:10000,J00121:27:H3GGKBBXX:5:1208:10389:12814,J00121:27:H3GGKBBXX:5:1223:29711:20375,J00121:27:H3GGKBBXX:5:2202:17137:46522,J00121:27:H3GGKBBXX:5:2219:23906:7152,J00121:27:H3GGKBBXX:5:2221:7456:2774,J00121:27:H3GGKBBXX:5:2109:26748:12427,J00121:27:H3GGKBBXX:5:1104:6593:44500,J00121:27:H3GGKBBXX:5:1121:20588:19443,J00121:27:H3GGKBBXX:5:1118:16336:27795,J00121:27:H3GGKBBXX:5:2123:20192:36939,J00121:27:H3GGKBBXX:5:1119:2656:1912,J00121:27:H3GGKBBXX:5:2209:5842:45695,J00121:27:H3GGKBBXX:5:1103:19725:9508,J00121:27:H3GGKBBXX:5:1224:27001:34459,J00121:27:H3GGKBBXX:5:1104:28595:19671,J00121:27:H3GGKBBXX:5:2101:28716:17878;sequence=TATAGGTGATAGTTTGAGTTTTTAGTAAATGTGAGAATGAAATAATATGAATATGTACAAATCAATTA;start=77122;subtype=IES;support_ref=76;support_variant=30;type=IES;
scaffold51_106_with_IES	MILORD	internal_eliminated_sequence	78462	78491	.	.	.	ID=MILORD.106.78462.78491;Name=MILORD.106.78462.78491;bounded_by_ta=TRUE;common_boundary=Both;end=78491;ies_id=IESPGM.PTET51.1.106.73241;ies_left_dist=0;ies_min_dist=0;ies_right_dist=0;junction_seq=aagaatttgaagaagTAtcactatcgtaacct;read_names=J00121:27:H3GGKBBXX:5:2121:13595:37818,J00121:27:H3GGKBBXX:5:2218:8379:33738,J00121:27:H3GGKBBXX:5:1227:17908:28270,J00121:27:H3GGKBBXX:5:2121:3397:20990,J00121:27:H3GGKBBXX:5:2207:17858:22098,J00121:27:H3GGKBBXX:5:2217:14549:2791,J00121:27:H3GGKBBXX:5:1217:12571:5552,J00121:27:H3GGKBBXX:5:1114:9810:46065,J00121:27:H3GGKBBXX:5:2219:15615:48210,J00121:27:H3GGKBBXX:5:1213:24738:15170,J00121:27:H3GGKBBXX:5:1115:30198:45625,J00121:27:H3GGKBBXX:5:2223:16011:19425,J00121:27:H3GGKBBXX:5:2214:3031:42337,J00121:27:H3GGKBBXX:5:2124:25378:14625,J00121:27:H3GGKBBXX:5:1223:29741:22643,J00121:27:H3GGKBBXX:5:2220:15118:25509,J00121:27:H3GGKBBXX:5:2113:8684:47067,J00121:27:H3GGKBBXX:5:2115:19431:27391,J00121:27:H3GGKBBXX:5:2215:22090:43286,J00121:27:H3GGKBBXX:5:2223:18335:30028,J00121:27:H3GGKBBXX:5:1224:7385:14537,J00121:27:H3GGKBBXX:5:2205:20760:38697,J00121:27:H3GGKBBXX:5:1123:18842:5517,J00121:27:H3GGKBBXX:5:1101:12672:19619,J00121:27:H3GGKBBXX:5:2102:21511:16401,J00121:27:H3GGKBBXX:5:2111:6938:39084,J00121:27:H3GGKBBXX:5:1109:26616:8752,J00121:27:H3GGKBBXX:5:1128:15514:29923;sequence=TATAGTAATTTTGATTGATCATCCACACTG;start=78462;subtype=IES;support_ref=0;support_variant=28;type=IES;
scaffold51_106_with_IES	MILORD	internal_eliminated_sequence	79970	80018	.	.	.	ID=MILORD.106.79970.80018;Name=MILORD.106.79970.80018;bounded_by_ta=TRUE;common_boundary=Both;end=80018;ies_id=IESPGM.PTET51.1.106.74719;ies_left_dist=0;ies_min_dist=0;ies_right_dist=0;junction_seq=atatggcttaaatttTAtcagaagccattcga;read_names=J00121:27:H3GGKBBXX:5:1102:23054:26635,J00121:27:H3GGKBBXX:5:1112:23825:41124,J00121:27:H3GGKBBXX:5:2124:19492:12339,J00121:27:H3GGKBBXX:5:1112:18933:25931,J00121:27:H3GGKBBXX:5:1111:13595:11548,J00121:27:H3GGKBBXX:5:2228:9820:23892,J00121:27:H3GGKBBXX:5:2116:26250:26090,J00121:27:H3GGKBBXX:5:1212:16011:1349,J00121:27:H3GGKBBXX:5:2104:3711:25158,J00121:27:H3GGKBBXX:5:1214:18812:12638,J00121:27:H3GGKBBXX:5:1212:12855:6572,J00121:27:H3GGKBBXX:5:2104:15605:13728,J00121:27:H3GGKBBXX:5:1116:23368:21201,J00121:27:H3GGKBBXX:5:1126:30249:24190,J00121:27:H3GGKBBXX:5:1112:26991:4163,J00121:27:H3GGKBBXX:5:2109:16051:11653,J00121:27:H3GGKBBXX:5:1204:29021:26494,J00121:27:H3GGKBBXX:5:2109:23916:28657,J00121:27:H3GGKBBXX:5:2222:11221:33598,J00121:27:H3GGKBBXX:5:1202:7324:15487,J00121:27:H3GGKBBXX:5:1102:19431:19056,J00121:27:H3GGKBBXX:5:1208:10023:48825,J00121:27:H3GGKBBXX:5:1120:25510:41440,J00121:27:H3GGKBBXX:5:2221:22333:33756,J00121:27:H3GGKBBXX:5:2206:28828:48772,J00121:27:H3GGKBBXX:5:1106:21613:19918,J00121:27:H3GGKBBXX:5:2223:3102:37431,J00121:27:H3GGKBBXX:5:2218:12002:11108,J00121:27:H3GGKBBXX:5:2201:8450:13218,J00121:27:H3GGKBBXX:5:2107:22191:8576,J00121:27:H3GGKBBXX:5:1120:21633:36306,J00121:27:H3GGKBBXX:5:1228:3204:42741,J00121:27:H3GGKBBXX:5:1120:5375:27865,J00121:27:H3GGKBBXX:5:1110:12520:16366,J00121:27:H3GGKBBXX:5:1207:7293:9526,J00121:27:H3GGKBBXX:5:1101:22445:45590,J00121:27:H3GGKBBXX:5:1123:29609:12146,J00121:27:H3GGKBBXX:5:2116:16559:4655,J00121:27:H3GGKBBXX:5:1221:28026:41581,J00121:27:H3GGKBBXX:5:1201:22374:27180,J00121:27:H3GGKBBXX:5:1218:8420:33105,J00121:27:H3GGKBBXX:5:1116:25195:46944,J00121:27:H3GGKBBXX:5:2119:4259:42425,J00121:27:H3GGKBBXX:5:1221:9831:33334;sequence=TACAGTCAATCCACGAATCTTCTATTAATTAATCGGATAAACTCAACTG;start=79970;subtype=IES;support_ref=2;support_variant=44;type=IES;
scaffold51_106_with_IES	MILORD	internal_eliminated_sequence	80180	80206	.	.	.	ID=MILORD.106.80180.80206;Name=MILORD.106.80180.80206;bounded_by_ta=TRUE;common_boundary=Both;end=80206;ies_id=IESPGM.PTET51.1.106.74880;ies_left_dist=0;ies_min_dist=0;ies_right_dist=0;junction_seq=aattgactagtaggtTAgaagacctgattatc;read_names=J00121:27:H3GGKBBXX:5:1115:9607:44095,J00121:27:H3GGKBBXX:5:2105:20263:16911,J00121:27:H3GGKBBXX:5:2126:15625:12321,J00121:27:H3GGKBBXX:5:1208:14793:45379,J00121:27:H3GGKBBXX:5:2109:17086:1560,J00121:27:H3GGKBBXX:5:1128:22678:46276,J00121:27:H3GGKBBXX:5:1125:15879:4251,J00121:27:H3GGKBBXX:5:2126:10379:17720,J00121:27:H3GGKBBXX:5:1122:17929:45326,J00121:27:H3GGKBBXX:5:1125:15209:4567,J00121:27:H3GGKBBXX:5:2113:16701:48157,J00121:27:H3GGKBBXX:5:1219:14712:34196,J00121:27:H3GGKBBXX:5:1114:12023:5165,J00121:27:H3GGKBBXX:5:2102:16863:1842,J00121:27:H3GGKBBXX:5:2208:3427:32930,J00121:27:H3GGKBBXX:5:2115:17401:36886,J00121:27:H3GGKBBXX:5:2107:16944:9367,J00121:27:H3GGKBBXX:5:2118:18578:22819,J00121:27:H3GGKBBXX:5:1108:11606:18722,J00121:27:H3GGKBBXX:5:1202:2493:36411,J00121:27:H3GGKBBXX:5:1220:4229:13429,J00121:27:H3GGKBBXX:5:2108:13667:2387,J00121:27:H3GGKBBXX:5:1109:20557:46117,J00121:27:H3GGKBBXX:5:2107:12804:17667,J00121:27:H3GGKBBXX:5:2207:28676:34582,J00121:27:H3GGKBBXX:5:2115:26606:17983,J00121:27:H3GGKBBXX:5:2104:10064:40174,J00121:27:H3GGKBBXX:5:2205:28371:25861,J00121:27:H3GGKBBXX:5:2102:24688:40438,J00121:27:H3GGKBBXX:5:2116:2209:12884,J00121:27:H3GGKBBXX:5:2109:29092:33369,J00121:27:H3GGKBBXX:5:1205:27082:11179;sequence=TATGATTAATTGTATTTAATCTCTCTA;start=80180;subtype=IES;support_ref=96;support_variant=32;type=IES;
scaffold51_106_with_IES	MILORD	internal_eliminated_sequence	80399	80443	.	.	.	ID=MILORD.106.80399.80443;Name=MILORD.106.80399.80443;bounded_by_ta=TRUE;common_boundary=LEFT;end=80443;ies_id=IESPGM.PTET51.1.106.75072;ies_left_dist=0;ies_min_dist=0;ies_right_dist=26;junction_seq=taaactctttaaaaaTAagaataatatcaatt;read_names=J00121:27:H3GGKBBXX:5:1124:18152:29888,J00121:27:H3GGKBBXX:5:2119:22384:17280;sequence=TACACGTAGTTTATCAATATTTTACAAATTAGTTGAAATTATGTA;start=80399;subtype=PARTIAL_INTERNAL;support_ref=62;support_variant=2;type=ALTERNATIVE;
scaffold51_106_with_IES	MILORD	internal_eliminated_sequence	80399	80469	.	.	.	ID=MILORD.106.80399.80469;Name=MILORD.106.80399.80469;bounded_by_ta=TRUE;common_boundary=Both;end=80469;ies_id=IESPGM.PTET51.1.106.75072;ies_left_dist=0;ies_min_dist=0;ies_right_dist=0;junction_seq=taaactctttaaaaaTAactccttataagata;read_names=J00121:27:H3GGKBBXX:5:2125:28676:16823,J00121:27:H3GGKBBXX:5:1206:2747:12023,J00121:27:H3GGKBBXX:5:2202:26382:22485,J00121:27:H3GGKBBXX:5:2216:31284:7169,J00121:27:H3GGKBBXX:5:1128:22749:34899,J00121:27:H3GGKBBXX:5:2114:24505:18036,J00121:27:H3GGKBBXX:5:2119:13941:4092,J00121:27:H3GGKBBXX:5:2212:25540:29817,J00121:27:H3GGKBBXX:5:1201:5913:47260,J00121:27:H3GGKBBXX:5:1110:9648:41071,J00121:27:H3GGKBBXX:5:1123:14925:21096,J00121:27:H3GGKBBXX:5:2207:4310:18177,J00121:27:H3GGKBBXX:5:1223:17411:1912,J00121:27:H3GGKBBXX:5:2103:25469:33809,J00121:27:H3GGKBBXX:5:2118:9597:44289,J00121:27:H3GGKBBXX:5:2221:18061:1525,J00121:27:H3GGKBBXX:5:1106:15300:36446,J00121:27:H3GGKBBXX:5:1111:27397:36833,J00121:27:H3GGKBBXX:5:1121:28057:10335,J00121:27:H3GGKBBXX:5:1106:6735:22379,J00121:27:H3GGKBBXX:5:1221:10571:45590,J00121:27:H3GGKBBXX:5:2205:8643:47630,J00121:27:H3GGKBBXX:5:2120:2432:46223,J00121:27:H3GGKBBXX:5:2118:11860:42020,J00121:27:H3GGKBBXX:5:2116:17706:23804,J00121:27:H3GGKBBXX:5:1209:23338:21852,J00121:27:H3GGKBBXX:5:2213:6654:38170,J00121:27:H3GGKBBXX:5:2222:8308:4637,J00121:27:H3GGKBBXX:5:1112:23236:41440,J00121:27:H3GGKBBXX:5:2207:29934:45484,J00121:27:H3GGKBBXX:5:1216:15473:16876,J00121:27:H3GGKBBXX:5:1225:17360:31400,J00121:27:H3GGKBBXX:5:2115:22374:8611,J00121:27:H3GGKBBXX:5:2208:28564:25808,J00121:27:H3GGKBBXX:5:1124:15645:22520,J00121:27:H3GGKBBXX:5:1225:28635:29940,J00121:27:H3GGKBBXX:5:2125:11647:9438,J00121:27:H3GGKBBXX:5:2115:23652:7205,J00121:27:H3GGKBBXX:5:1208:8734:11706,J00121:27:H3GGKBBXX:5:2119:28858:21008,J00121:27:H3GGKBBXX:5:2213:17107:20937,J00121:27:H3GGKBBXX:5:1122:17959:45273,J00121:27:H3GGKBBXX:5:2221:10277:43075,J00121:27:H3GGKBBXX:5:2227:23612:27320;sequence=TACACGTAGTTTATCAATATTTTACAAATTAGTTGAAATTATGTATAAGAATAATATCAATTATTTAAGTG;start=80399;subtype=IES;support_ref=62;support_variant=44;type=IES;
scaffold51_106_with_IES	MILORD	internal_eliminated_sequence	80442	80469	.	.	.	ID=MILORD.106.80442.80469;Name=MILORD.106.80442.80469;bounded_by_ta=TRUE;common_boundary=RIGHT;end=80469;ies_id=IESPGM.PTET51.1.106.75072;ies_left_dist=-43;ies_min_dist=0;ies_right_dist=0;junction_seq=ttagttgaaattatgTAactccttataagata;read_names=J00121:27:H3GGKBBXX:5:1112:21673:25896,J00121:27:H3GGKBBXX:5:2226:24363:2000,J00121:27:H3GGKBBXX:5:1115:5832:16559,J00121:27:H3GGKBBXX:5:1224:8907:38592,J00121:27:H3GGKBBXX:5:1226:19816:41493,J00121:27:H3GGKBBXX:5:2208:19055:29940,J00121:27:H3GGKBBXX:5:1106:3823:12726;sequence=TATAAGAATAATATCAATTATTTAAGTG;start=80442;subtype=PARTIAL_INTERNAL;support_ref=66;support_variant=7;type=ALTERNATIVE;
scaffold51_106_with_IES	MILORD	internal_eliminated_sequence	81369	81397	.	.	.	ID=MILORD.106.81369.81397;Name=MILORD.106.81369.81397;bounded_by_ta=TRUE;common_boundary=Both;end=81397;ies_id=IESPGM.PTET51.1.106.75971;ies_left_dist=0;ies_min_dist=0;ies_right_dist=0;junction_seq=tattgatccccttctTActttccatgtcatcg;read_names=J00121:27:H3GGKBBXX:5:2204:4239:28956,J00121:27:H3GGKBBXX:5:2213:28564:26547,J00121:27:H3GGKBBXX:5:2125:16315:28815,J00121:27:H3GGKBBXX:5:2202:17391:48614,J00121:27:H3GGKBBXX:5:2216:7689:22520,J00121:27:H3GGKBBXX:5:2102:23571:19654,J00121:27:H3GGKBBXX:5:2103:25093:14871,J00121:27:H3GGKBBXX:5:1228:14935:24595,J00121:27:H3GGKBBXX:5:2216:21166:2545,J00121:27:H3GGKBBXX:5:2221:11505:25685,J00121:27:H3GGKBBXX:5:2119:19613:42126,J00121:27:H3GGKBBXX:5:2228:11373:7169,J00121:27:H3GGKBBXX:5:1114:27184:16665,J00121:27:H3GGKBBXX:5:1117:3407:42495,J00121:27:H3GGKBBXX:5:1106:27894:43638,J00121:27:H3GGKBBXX:5:1110:24566:15856,J00121:27:H3GGKBBXX:5:1120:17665:43251,J00121:27:H3GGKBBXX:5:2121:10998:42812,J00121:27:H3GGKBBXX:5:2110:7283:20234,J00121:27:H3GGKBBXX:5:1227:13687:32947;sequence=TATAGTAGACTTGACTTGCATACTGCTTA;start=81369;subtype=IES;support_ref=99;support_variant=20;type=IES;
scaffold51_106_with_IES	MILORD	internal_eliminated_sequence	81626	81651	.	.	.	ID=MILORD.106.81626.81651;Name=MILORD.106.81626.81651;bounded_by_ta=TRUE;common_boundary=Both;end=81651;ies_id=IESPGM.PTET51.1.106.76199;ies_left_dist=0;ies_min_dist=0;ies_right_dist=0;junction_seq=atatatcacttccatTAcattaaattgaaaat;read_names=J00121:27:H3GGKBBXX:5:1128:15209:13922,J00121:27:H3GGKBBXX:5:1215:22871:13271,J00121:27:H3GGKBBXX:5:2212:14986:22608,J00121:27:H3GGKBBXX:5:2222:22881:5130,J00121:27:H3GGKBBXX:5:1214:23713:29712,J00121:27:H3GGKBBXX:5:1201:30117:17843,J00121:27:H3GGKBBXX:5:1114:13372:37114,J00121:27:H3GGKBBXX:5:2223:16295:14361,J00121:27:H3GGKBBXX:5:1127:18954:46504,J00121:27:H3GGKBBXX:5:1116:13321:22784,J00121:27:H3GGKBBXX:5:2205:10439:9174,J00121:27:H3GGKBBXX:5:1111:23855:26054,J00121:27:H3GGKBBXX:5:1209:25093:25984,J00121:27:H3GGKBBXX:5:2109:1681:36517,J00121:27:H3GGKBBXX:5:2128:25033:23557,J00121:27:H3GGKBBXX:5:2215:6360:1683,J00121:27:H3GGKBBXX:5:2101:22709:17034,J00121:27:H3GGKBBXX:5:1121:8684:19847,J00121:27:H3GGKBBXX:5:1207:6837:30433,J00121:27:H3GGKBBXX:5:2119:8521:10739,J00121:27:H3GGKBBXX:5:2227:16924:5534,J00121:27:H3GGKBBXX:5:2116:30127:5024,J00121:27:H3GGKBBXX:5:1113:11809:25580,J00121:27:H3GGKBBXX:5:1126:15209:11882,J00121:27:H3GGKBBXX:5:1209:5873:16313,J00121:27:H3GGKBBXX:5:1225:7760:10581,J00121:27:H3GGKBBXX:5:1114:4543:37994,J00121:27:H3GGKBBXX:5:2119:13088:24032,J00121:27:H3GGKBBXX:5:1212:19634:22854,J00121:27:H3GGKBBXX:5:2213:12114:11372,J00121:27:H3GGKBBXX:5:2215:19958:39137,J00121:27:H3GGKBBXX:5:1212:31335:36059,J00121:27:H3GGKBBXX:5:2117:21014:17157,J00121:27:H3GGKBBXX:5:1118:6908:29395,J00121:27:H3GGKBBXX:5:1207:3488:19320;sequence=TATAAATGGAATTGCGTTTCCCACCA;start=81626;subtype=IES;support_ref=3;support_variant=35;type=IES;
scaffold51_106_with_IES	MILORD	internal_eliminated_sequence	82272	82339	.	.	.	ID=MILORD.106.82272.82339;Name=MILORD.106.82272.82339;bounded_by_ta=TRUE;common_boundary=Both;end=82339;ies_id=IESPGM.PTET51.1.106.76819;ies_left_dist=0;ies_min_dist=0;ies_right_dist=0;junction_seq=aatcccatttaatgtTAatagatgataaggct;read_names=J00121:27:H3GGKBBXX:5:1101:16001:37519,J00121:27:H3GGKBBXX:5:1225:22932:15944,J00121:27:H3GGKBBXX:5:1224:11008:40297,J00121:27:H3GGKBBXX:5:1118:2818:46680,J00121:27:H3GGKBBXX:5:2125:22567:46399,J00121:27:H3GGKBBXX:5:1228:22881:4813,J00121:27:H3GGKBBXX:5:1128:27742:9578,J00121:27:H3GGKBBXX:5:2117:10267:3705,J00121:27:H3GGKBBXX:5:1124:16640:15100,J00121:27:H3GGKBBXX:5:2113:12378:49036,J00121:27:H3GGKBBXX:5:2207:24637:32191,J00121:27:H3GGKBBXX:5:1207:21521:2211,J00121:27:H3GGKBBXX:5:1107:3924:45572,J00121:27:H3GGKBBXX:5:1210:29061:14432,J00121:27:H3GGKBBXX:5:2207:24901:11653,J00121:27:H3GGKBBXX:5:2102:12347:14836,J00121:27:H3GGKBBXX:5:1210:13971:10510,J00121:27:H3GGKBBXX:5:1103:13210:44781,J00121:27:H3GGKBBXX:5:2117:18111:1965,J00121:27:H3GGKBBXX:5:1102:25976:20480,J00121:27:H3GGKBBXX:5:2209:6542:30556,J00121:27:H3GGKBBXX:5:1108:26088:8506,J00121:27:H3GGKBBXX:5:2115:12073:38803,J00121:27:H3GGKBBXX:5:2122:3011:45994,J00121:27:H3GGKBBXX:5:2227:27417:33527,J00121:27:H3GGKBBXX:5:1201:14631:2686,J00121:27:H3GGKBBXX:5:1119:18487:39858,J00121:27:H3GGKBBXX:5:2221:31538:1842,J00121:27:H3GGKBBXX:5:2228:7720:18704,J00121:27:H3GGKBBXX:5:1124:13738:6308,J00121:27:H3GGKBBXX:5:2225:3386:2721,J00121:27:H3GGKBBXX:5:2228:8247:27391,J00121:27:H3GGKBBXX:5:1214:26179:15416,J00121:27:H3GGKBBXX:5:1123:3742:5974,J00121:27:H3GGKBBXX:5:1220:17249:24032;sequence=TACAATCCAATTCAAAAACCTCACTATTTTATTTAAATCATATGCTAAACTCAACCCAAATCCTACTG;start=82272;subtype=IES;support_ref=72;support_variant=35;type=IES;
scaffold51_106_with_IES	MILORD	internal_eliminated_sequence	82582	82608	.	.	.	ID=MILORD.106.82582.82608;Name=MILORD.106.82582.82608;bounded_by_ta=TRUE;common_boundary=Both;end=82608;ies_id=IESPGM.PTET51.1.106.77061;ies_left_dist=0;ies_min_dist=0;ies_right_dist=0;junction_seq=tatttcattggcgtcTAcatagatgagatgta;read_names=J00121:27:H3GGKBBXX:5:1214:29224:33000,J00121:27:H3GGKBBXX:5:1216:8562:15346,J00121:27:H3GGKBBXX:5:1203:3792:44570,J00121:27:H3GGKBBXX:5:2228:18233:39031,J00121:27:H3GGKBBXX:5:1120:10521:23628,J00121:27:H3GGKBBXX:5:1215:2331:6027,J00121:27:H3GGKBBXX:5:2120:25307:20832,J00121:27:H3GGKBBXX:5:2110:28716:48755,J00121:27:H3GGKBBXX:5:1212:13169:12357,J00121:27:H3GGKBBXX:5:1122:11982:43462,J00121:27:H3GGKBBXX:5:2103:12043:40684,J00121:27:H3GGKBBXX:5:1228:11657:18142,J00121:27:H3GGKBBXX:5:2202:2432:9156,J00121:27:H3GGKBBXX:5:1118:25763:29782,J00121:27:H3GGKBBXX:5:1112:8430:17474,J00121:27:H3GGKBBXX:5:1204:26555:48421,J00121:27:H3GGKBBXX:5:2108:19979:6642,J00121:27:H3GGKBBXX:5:1205:13758:44781,J00121:27:H3GGKBBXX:5:2211:12266:12515,J00121:27:H3GGKBBXX:5:1220:2118:28200,J00121:27:H3GGKBBXX:5:2118:28615:36622,J00121:27:H3GGKBBXX:5:1121:26880:21975,J00121:27:H3GGKBBXX:5:2124:16467:13148,J00121:27:H3GGKBBXX:5:1115:18507:20023,J00121:27:H3GGKBBXX:5:2224:9130:37501,J00121:27:H3GGKBBXX:5:2109:26271:46100,J00121:27:H3GGKBBXX:5:2221:10236:44341,J00121:27:H3GGKBBXX:5:1123:23500:29870,J00121:27:H3GGKBBXX:5:2203:19816:35514,J00121:27:H3GGKBBXX:5:1128:12449:15750,J00121:27:H3GGKBBXX:5:2122:20050:35813,J00121:27:H3GGKBBXX:5:2113:14894:13025,J00121:27:H3GGKBBXX:5:2103:14955:35286,J00121:27:H3GGKBBXX:5:1127:28889:36464,J00121:27:H3GGKBBXX:5:1118:7781:4637,J00121:27:H3GGKBBXX:5:1125:12530:34143,J00121:27:H3GGKBBXX:5:1201:13646:21377,J00121:27:H3GGKBBXX:5:1102:10490:33000,J00121:27:H3GGKBBXX:5:2108:17553:41616,J00121:27:H3GGKBBXX:5:2119:8400:13482,J00121:27:H3GGKBBXX:5:2107:12763:15627,J00121:27:H3GGKBBXX:5:2123:2676:20797,J00121:27:H3GGKBBXX:5:1126:14925:15961,J00121:27:H3GGKBBXX:5:2110:12225:44517,J00121:27:H3GGKBBXX:5:2114:16498:4057,J00121:27:H3GGKBBXX:5:1204:21146:17667,J00121:27:H3GGKBBXX:5:2116:2006:46328,J00121:27:H3GGKBBXX:5:1216:7740:48456,J00121:27:H3GGKBBXX:5:2101:14692:17702,J00121:27:H3GGKBBXX:5:2104:16224:37167,J00121:27:H3GGKBBXX:5:1206:4482:43656,J00121:27:H3GGKBBXX:5:2205:26352:13957,J00121:27:H3GGKBBXX:5:1213:12307:12585,J00121:27:H3GGKBBXX:5:2115:4756:20920,J00121:27:H3GGKBBXX:5:2115:15260:43128,J00121:27:H3GGKBBXX:5:1112:6157:47014;sequence=TATAGTCAAATTAAGTAAGATTTCCGA;start=82582;subtype=IES;support_ref=57;support_variant=56;type=IES;
scaffold51_106_with_IES	MILORD	internal_eliminated_sequence	84151	84245	.	.	.	ID=MILORD.106.84151.84245;Name=MILORD.106.84151.84245;bounded_by_ta=TRUE;common_boundary=Both;end=84245;ies_id=IESPGM.PTET51.1.106.78603;ies_left_dist=0;ies_min_dist=0;ies_right_dist=0;junction_seq=taatgaattataggtTAaaagaactccaaaga;read_names=J00121:27:H3GGKBBXX:5:2102:29457:27918,J00121:27:H3GGKBBXX:5:1217:22820:35022,J00121:27:H3GGKBBXX:5:1117:5081:48772,J00121:27:H3GGKBBXX:5:2217:10328:30855,J00121:27:H3GGKBBXX:5:2206:14986:27531,J00121:27:H3GGKBBXX:5:1218:26798:28622,J00121:27:H3GGKBBXX:5:2219:27042:13078,J00121:27:H3GGKBBXX:5:2116:16457:19355,J00121:27:H3GGKBBXX:5:1224:18061:12708,J00121:27:H3GGKBBXX:5:1103:11272:17579,J00121:27:H3GGKBBXX:5:2209:27722:44289,J00121:27:H3GGKBBXX:5:1218:8410:44588,J00121:27:H3GGKBBXX:5:1124:16214:41475,J00121:27:H3GGKBBXX:5:1121:5365:45115,J00121:27:H3GGKBBXX:5:2115:26037:45168,J00121:27:H3GGKBBXX:5:1111:20638:42706,J00121:27:H3GGKBBXX:5:2222:14143:40139,J00121:27:H3GGKBBXX:5:1124:23632:19830,J00121:27:H3GGKBBXX:5:1213:3762:10862,J00121:27:H3GGKBBXX:5:1115:20243:35514,J00121:27:H3GGKBBXX:5:1221:16193:3354,J00121:27:H3GGKBBXX:5:1126:25631:45871,J00121:27:H3GGKBBXX:5:2206:22546:31875,J00121:27:H3GGKBBXX:5:1203:5071:38451,J00121:27:H3GGKBBXX:5:2228:25915:20093,J00121:27:H3GGKBBXX:5:1101:8349:13218,J00121:27:H3GGKBBXX:5:2217:24870:24401;sequence=TACAATTAATTTGATAATCATTTACTATTTATTTATATATATGAGTACAGATCAATTAACATTACAAACTCCAAGAAATCTTGCCTATTCGAATG;start=84151;subtype=IES;support_ref=102;support_variant=27;type=IES;
scaffold51_106_with_IES	MILORD	internal_eliminated_sequence	84857	84895	.	.	.	ID=MILORD.106.84857.84895;Name=MILORD.106.84857.84895;bounded_by_ta=TRUE;common_boundary=Both;end=84895;ies_id=IESPGM.PTET51.1.106.79214;ies_left_dist=0;ies_min_dist=0;ies_right_dist=0;junction_seq=ttatcagttcttaagTAgcaagagctgattta;read_names=J00121:27:H3GGKBBXX:5:1128:28960:47665,J00121:27:H3GGKBBXX:5:1202:10267:10493,J00121:27:H3GGKBBXX:5:1222:12378:5605,J00121:27:H3GGKBBXX:5:1128:23794:28797,J00121:27:H3GGKBBXX:5:1127:27042:18212,J00121:27:H3GGKBBXX:5:2110:29751:32050,J00121:27:H3GGKBBXX:5:1201:22922:33545,J00121:27:H3GGKBBXX:5:1128:20090:37044,J00121:27:H3GGKBBXX:5:1104:15361:33774,J00121:27:H3GGKBBXX:5:1211:27955:20603,J00121:27:H3GGKBBXX:5:2124:21054:33404,J00121:27:H3GGKBBXX:5:1125:27001:40297,J00121:27:H3GGKBBXX:5:2227:9242:35057,J00121:27:H3GGKBBXX:5:2225:27052:10458,J00121:27:H3GGKBBXX:5:2205:10581:39488,J00121:27:H3GGKBBXX:5:1209:24586:10757,J00121:27:H3GGKBBXX:5:1201:22110:34741,J00121:27:H3GGKBBXX:5:1204:18842:17122,J00121:27:H3GGKBBXX:5:2202:29193:38363,J00121:27:H3GGKBBXX:5:1116:3599:21975,J00121:27:H3GGKBBXX:5:1223:23652:44693,J00121:27:H3GGKBBXX:5:2221:26981:6747,J00121:27:H3GGKBBXX:5:1121:23744:33457,J00121:27:H3GGKBBXX:5:2215:12824:40948,J00121:27:H3GGKBBXX:5:1227:23226:24226,J00121:27:H3GGKBBXX:5:2207:10937:32402,J00121:27:H3GGKBBXX:5:1202:29975:4022,J00121:27:H3GGKBBXX:5:2101:8258:5534,J00121:27:H3GGKBBXX:5:2111:24363:25597,J00121:27:H3GGKBBXX:5:2202:7263:25333,J00121:27:H3GGKBBXX:5:1201:19076:14115,J00121:27:H3GGKBBXX:5:2221:18436:36253,J00121:27:H3GGKBBXX:5:2212:29356:40438,J00121:27:H3GGKBBXX:5:1221:5893:46451,J00121:27:H3GGKBBXX:5:1112:15219:38943,J00121:27:H3GGKBBXX:5:1124:19147:35198,J00121:27:H3GGKBBXX:5:1204:18111:42935,J00121:27:H3GGKBBXX:5:2202:6066:2088,J00121:27:H3GGKBBXX:5:2223:10419:23417,J00121:27:H3GGKBBXX:5:2213:16143:36253,J00121:27:H3GGKBBXX:5:1213:3823:4532,J00121:27:H3GGKBBXX:5:2225:4168:10299,J00121:27:H3GGKBBXX:5:1216:27488:25457,J00121:27:H3GGKBBXX:5:1211:17218:38011,J00121:27:H3GGKBBXX:5:2111:26159:15135,J00121:27:H3GGKBBXX:5:1222:24251:28780,J00121:27:H3GGKBBXX:5:1224:3995:18124,J00121:27:H3GGKBBXX:5:2217:17107:13060,J00121:27:H3GGKBBXX:5:1117:14560:17685,J00121:27:H3GGKBBXX:5:1112:3204:45555,J00121:27:H3GGKBBXX:5:1222:3305:3424,J00121:27:H3GGKBBXX:5:2109:27245:40086,J00121:27:H3GGKBBXX:5:1122:5741:43726,J00121:27:H3GGKBBXX:5:2221:16376:19812,J00121:27:H3GGKBBXX:5:1224:10571:37361,J00121:27:H3GGKBBXX:5:2202:6096:2070,J00121:27:H3GGKBBXX:5:2204:4381:21852,J00121:27:H3GGKBBXX:5:2224:19441:7468,J00121:27:H3GGKBBXX:5:2213:25236:29079,J00121:27:H3GGKBBXX:5:2202:27164:34495,J00121:27:H3GGKBBXX:5:1121:10176:29008,J00121:27:H3GGKBBXX:5:2220:31091:6413,J00121:27:H3GGKBBXX:5:1228:28341:43497,J00121:27:H3GGKBBXX:5:2223:10186:23223;sequence=TATACTCACTTTAATACTTACATGAAATGTGTTCGACTA;start=84857;subtype=IES;support_ref=57;support_variant=64;type=IES;
scaffold51_106_with_IES	MILORD	internal_eliminated_sequence	85108	85184	.	.	.	ID=MILORD.106.85108.85184;Name=MILORD.106.85108.85184;bounded_by_ta=TRUE;common_boundary=Both;end=85184;ies_id=IESPGM.PTET51.1.106.79426;ies_left_dist=0;ies_min_dist=0;ies_right_dist=0;junction_seq=ctttcaaatcaatgcTAtattggaatgaatat;read_names=J00121:27:H3GGKBBXX:5:2207:26951:18546,J00121:27:H3GGKBBXX:5:1226:8450:6677,J00121:27:H3GGKBBXX:5:2227:20111:27760,J00121:27:H3GGKBBXX:5:2219:17218:44306,J00121:27:H3GGKBBXX:5:2109:9942:5394,J00121:27:H3GGKBBXX:5:1203:27133:19953,J00121:27:H3GGKBBXX:5:2107:18741:6396,J00121:27:H3GGKBBXX:5:1208:28574:8031,J00121:27:H3GGKBBXX:5:2124:20040:34846,J00121:27:H3GGKBBXX:5:1114:19664:34196,J00121:27:H3GGKBBXX:5:1212:13839:33774,J00121:27:H3GGKBBXX:5:1209:24038:44482,J00121:27:H3GGKBBXX:5:2208:9374:33492,J00121:27:H3GGKBBXX:5:2103:13321:14941,J00121:27:H3GGKBBXX:5:1220:4503:39154,J00121:27:H3GGKBBXX:5:1121:20902:25650,J00121:27:H3GGKBBXX:5:2210:23581:36657,J00121:27:H3GGKBBXX:5:1106:17604:3196,J00121:27:H3GGKBBXX:5:1223:8095:3530,J00121:27:H3GGKBBXX:5:1108:21562:46522,J00121:27:H3GGKBBXX:5:2109:12926:18652,J00121:27:H3GGKBBXX:5:1112:30137:26424,J00121:27:H3GGKBBXX:5:2221:20070:8488,J00121:27:H3GGKBBXX:5:1104:5041:25843,J00121:27:H3GGKBBXX:5:2101:28280:43462,J00121:27:H3GGKBBXX:5:1220:24992:38046,J00121:27:H3GGKBBXX:5:2113:2250:28850,J00121:27:H3GGKBBXX:5:2213:20141:21166,J00121:27:H3GGKBBXX:5:2225:10855:31910,J00121:27:H3GGKBBXX:5:1120:6603:9877;sequence=TACAACCAAATTATATAACATTATTAATATTGAAATTTAACCTCTTTTATAATTTTTAGTTTAAATTTAACTTGCTA;start=85108;subtype=IES;support_ref=26;support_variant=30;type=IES;
scaffold51_106_with_IES	MILORD	internal_eliminated_sequence	85400	85532	.	.	.	ID=MILORD.106.85400.85532;Name=MILORD.106.85400.85532;bounded_by_ta=TRUE;common_boundary=Both;end=85532;ies_id=IESPGM.PTET51.1.106.79641;ies_left_dist=0;ies_min_dist=0;ies_right_dist=0;junction_seq=agaagtaaatagtaaTAataacaaaaatagtg;read_names=J00121:27:H3GGKBBXX:5:1203:16579:35778,J00121:27:H3GGKBBXX:5:2206:29579:16032,J00121:27:H3GGKBBXX:5:2209:6827:21342,J00121:27:H3GGKBBXX:5:2208:3752:41581,J00121:27:H3GGKBBXX:5:2213:28250:36833,J00121:27:H3GGKBBXX:5:1113:25499:11038,J00121:27:H3GGKBBXX:5:2201:27387:14133,J00121:27:H3GGKBBXX:5:2112:30218:26775,J00121:27:H3GGKBBXX:5:1216:27458:48755,J00121:27:H3GGKBBXX:5:2224:27620:42179,J00121:27:H3GGKBBXX:5:1103:17645:28305,J00121:27:H3GGKBBXX:5:2126:15331:16454,J00121:27:H3GGKBBXX:5:1210:10094:19513,J00121:27:H3GGKBBXX:5:1103:14692:46504,J00121:27:H3GGKBBXX:5:2228:25378:5200,J00121:27:H3GGKBBXX:5:2224:22293:33123,J00121:27:H3GGKBBXX:5:1219:20151:20656,J00121:27:H3GGKBBXX:5:1223:18832:31523,J00121:27:H3GGKBBXX:5:2223:8450:28586,J00121:27:H3GGKBBXX:5:1206:13514:46469,J00121:27:H3GGKBBXX:5:1104:19319:45133,J00121:27:H3GGKBBXX:5:2113:28067:35989,J00121:27:H3GGKBBXX:5:2220:10054:36042,J00121:27:H3GGKBBXX:5:2206:29508:16084,J00121:27:H3GGKBBXX:5:2106:15930:23610,J00121:27:H3GGKBBXX:5:2217:24748:29888,J00121:27:H3GGKBBXX:5:1116:20730:40930,J00121:27:H3GGKBBXX:5:1106:12905:16331,J00121:27:H3GGKBBXX:5:2119:18040:30784,J00121:27:H3GGKBBXX:5:1124:29518:35444,J00121:27:H3GGKBBXX:5:1220:14874:32472,J00121:27:H3GGKBBXX:5:2228:4756:19337,J00121:27:H3GGKBBXX:5:1105:29335:48878,J00121:27:H3GGKBBXX:5:1216:2564:10651,J00121:27:H3GGKBBXX:5:2212:11302:2580,J00121:27:H3GGKBBXX:5:1114:20973:26160,J00121:27:H3GGKBBXX:5:2212:9181:2246,J00121:27:H3GGKBBXX:5:2225:9780:32015,J00121:27:H3GGKBBXX:5:1122:25692:47876,J00121:27:H3GGKBBXX:5:2111:9617:12075,J00121:27:H3GGKBBXX:5:1124:25804:2105,J00121:27:H3GGKBBXX:5:1210:14681:41106,J00121:27:H3GGKBBXX:5:2109:7334:29114,J00121:27:H3GGKBBXX:5:1201:28260:38293,J00121:27:H3GGKBBXX:5:1216:31395:47032;sequence=TATAGTCGGTTAAAAAGAATTAAGATTTAATGTAAAATATGGACATAGATATTTTAATTTAAAATGAAATGAAGTTAAATATTTGAAATATTATAACATTTACAATAAAATTATATAATAACAAAATCAACTA;start=85400;subtype=IES;support_ref=24;support_variant=45;type=IES;
scaffold51_106_with_IES	MILORD	internal_eliminated_sequence	85531	85557	.	.	.	ID=MILORD.106.85531.85557;Name=MILORD.106.85531.85557;bounded_by_ta=TRUE;common_boundary=None;end=85557;ies_id=IESPGM.PTET51.1.106.79641;ies_left_dist=-131;ies_min_dist=25;ies_right_dist=-25;junction_seq=aataacaaaatcaacTAcaaacaagaatggtt;read_names=J00121:27:H3GGKBBXX:5:2110:17888:2352;sequence=TATAATAACAAAAATAGTGTTAATCTT;start=85531;subtype=OVERLAPPING;support_ref=24;support_variant=1;type=ALTERNATIVE;
scaffold51_106_with_IES	MILORD	internal_eliminated_sequence	86599	86627	.	.	.	ID=MILORD.106.86599.86627;Name=MILORD.106.86599.86627;bounded_by_ta=TRUE;common_boundary=Both;end=86627;ies_id=IESPGM.PTET51.1.106.80707;ies_left_dist=0;ies_min_dist=0;ies_right_dist=0;junction_seq=aaagttgactcttgtTAccaatcagttggaga;read_names=J00121:27:H3GGKBBXX:5:1216:16711:5728,J00121:27:H3GGKBBXX:5:1210:8603:34653,J00121:27:H3GGKBBXX:5:2213:6431:7328,J00121:27:H3GGKBBXX:5:2202:14174:39770,J00121:27:H3GGKBBXX:5:1223:7293:47753,J00121:27:H3GGKBBXX:5:1111:19441:20973,J00121:27:H3GGKBBXX:5:1228:8197:32332,J00121:27:H3GGKBBXX:5:1113:8430:32877,J00121:27:H3GGKBBXX:5:1102:15747:28147,J00121:27:H3GGKBBXX:5:1221:14072:25527,J00121:27:H3GGKBBXX:5:2124:12824:40807,J00121:27:H3GGKBBXX:5:1117:20019:34987,J00121:27:H3GGKBBXX:5:1110:20679:42425,J00121:27:H3GGKBBXX:5:1216:19745:16049,J00121:27:H3GGKBBXX:5:1223:19928:10704,J00121:27:H3GGKBBXX:5:1110:21714:40807,J00121:27:H3GGKBBXX:5:2128:29315:27742,J00121:27:H3GGKBBXX:5:1216:19918:16348,J00121:27:H3GGKBBXX:5:2108:10510:3635,J00121:27:H3GGKBBXX:5:2111:7151:17649,J00121:27:H3GGKBBXX:5:1102:28584:11003,J00121:27:H3GGKBBXX:5:1220:17929:32560,J00121:27:H3GGKBBXX:5:1216:17655:1877,J00121:27:H3GGKBBXX:5:2224:14397:3301,J00121:27:H3GGKBBXX:5:2202:2148:29800,J00121:27:H3GGKBBXX:5:2112:4503:25087,J00121:27:H3GGKBBXX:5:1128:10906:26617,J00121:27:H3GGKBBXX:5:1102:9039:34706,J00121:27:H3GGKBBXX:5:1212:20740:36130,J00121:27:H3GGKBBXX:5:1108:29437:7451,J00121:27:H3GGKBBXX:5:2218:16346:13394,J00121:27:H3GGKBBXX:5:1206:24586:45361,J00121:27:H3GGKBBXX:5:2219:22759:32420,J00121:27:H3GGKBBXX:5:1225:19136:4479,J00121:27:H3GGKBBXX:5:2217:21339:18669,J00121:27:H3GGKBBXX:5:1224:25875:35251,J00121:27:H3GGKBBXX:5:2210:28838:39611,J00121:27:H3GGKBBXX:5:1206:6370:10422,J00121:27:H3GGKBBXX:5:1127:17868:12409,J00121:27:H3GGKBBXX:5:2119:20750:44341,J00121:27:H3GGKBBXX:5:2101:16498:38064,J00121:27:H3GGKBBXX:5:2107:7567:14396,J00121:27:H3GGKBBXX:5:1125:13047:1982,J00121:27:H3GGKBBXX:5:2121:19197:41968,J00121:27:H3GGKBBXX:5:1118:2737:35813,J00121:27:H3GGKBBXX:5:1215:17127:44992,J00121:27:H3GGKBBXX:5:1111:11972:5323,J00121:27:H3GGKBBXX:5:2218:3468:33246,J00121:27:H3GGKBBXX:5:1101:30431:38117,J00121:27:H3GGKBBXX:5:1210:22343:35286,J00121:27:H3GGKBBXX:5:2109:22597:20779,J00121:27:H3GGKBBXX:5:1102:10470:17034,J00121:27:H3GGKBBXX:5:1201:16670:12937,J00121:27:H3GGKBBXX:5:1104:13119:3969,J00121:27:H3GGKBBXX:5:1117:25682:5059,J00121:27:H3GGKBBXX:5:2110:9770:6431,J00121:27:H3GGKBBXX:5:1110:20344:35128;sequence=TATAATGTAATGTAATACTCTACTGACCA;start=86599;subtype=IES;support_ref=0;support_variant=57;type=IES;
scaffold51_106_with_IES	MILORD	internal_eliminated_sequence	89427	89532	.	.	.	ID=MILORD.106.89427.89532;Name=MILORD.106.89427.89532;bounded_by_ta=TRUE;common_boundary=Both;end=89532;ies_id=IESPGM.PTET51.1.106.83506;ies_left_dist=0;ies_min_dist=0;ies_right_dist=0;junction_seq=ttggcttggtatgcaTAtcattctcaattctc;read_names=J00121:27:H3GGKBBXX:5:1223:24008:19214,J00121:27:H3GGKBBXX:5:1202:14894:36798,J00121:27:H3GGKBBXX:5:1121:30969:21500,J00121:27:H3GGKBBXX:5:2107:30411:26652,J00121:27:H3GGKBBXX:5:2223:29954:41546,J00121:27:H3GGKBBXX:5:1210:4198:19320,J00121:27:H3GGKBBXX:5:2209:29437:1332,J00121:27:H3GGKBBXX:5:2107:11576:33967,J00121:27:H3GGKBBXX:5:2220:19958:1578,J00121:27:H3GGKBBXX:5:2118:30888:21641,J00121:27:H3GGKBBXX:5:1204:12459:4936,J00121:27:H3GGKBBXX:5:1206:24139:18212,J00121:27:H3GGKBBXX:5:1226:22698:25246,J00121:27:H3GGKBBXX:5:2125:31730:29255,J00121:27:H3GGKBBXX:5:1219:13981:6132,J00121:27:H3GGKBBXX:5:2228:21816:40596,J00121:27:H3GGKBBXX:5:1201:12611:40789,J00121:27:H3GGKBBXX:5:1226:8014:11442,J00121:27:H3GGKBBXX:5:2121:4401:21500,J00121:27:H3GGKBBXX:5:2219:14620:5270,J00121:27:H3GGKBBXX:5:1102:8917:27848,J00121:27:H3GGKBBXX:5:1108:22343:23188,J00121:27:H3GGKBBXX:5:2219:16346:45221,J00121:27:H3GGKBBXX:5:1116:16599:10563,J00121:27:H3GGKBBXX:5:2225:23399:37537,J00121:27:H3GGKBBXX:5:2225:18578:2563,J00121:27:H3GGKBBXX:5:2123:2727:11319,J00121:27:H3GGKBBXX:5:2203:26382:17843,J00121:27:H3GGKBBXX:5:2205:29264:9965,J00121:27:H3GGKBBXX:5:1118:9577:14221,J00121:27:H3GGKBBXX:5:1124:18456:44658,J00121:27:H3GGKBBXX:5:1216:10328:1666,J00121:27:H3GGKBBXX:5:1207:28321:20111,J00121:27:H3GGKBBXX:5:1117:8704:19707,J00121:27:H3GGKBBXX:5:2227:16934:30556,J00121:27:H3GGKBBXX:5:1227:8694:9877,J00121:27:H3GGKBBXX:5:1213:28371:4303,J00121:27:H3GGKBBXX:5:1102:11475:38222,J00121:27:H3GGKBBXX:5:1201:24799:5499,J00121:27:H3GGKBBXX:5:1104:8877:47823,J00121:27:H3GGKBBXX:5:1122:17645:33756,J00121:27:H3GGKBBXX:5:1113:9140:47120,J00121:27:H3GGKBBXX:5:1115:13849:41000,J00121:27:H3GGKBBXX:5:1212:22820:15750,J00121:27:H3GGKBBXX:5:1107:1793:29360,J00121:27:H3GGKBBXX:5:1119:7882:26441,J00121:27:H3GGKBBXX:5:1123:13697:19320,J00121:27:H3GGKBBXX:5:2118:4300:32719,J00121:27:H3GGKBBXX:5:2211:18741:7134,J00121:27:H3GGKBBXX:5:1111:8136:14994,J00121:27:H3GGKBBXX:5:1222:9902:13412,J00121:27:H3GGKBBXX:5:2109:29691:33668,J00121:27:H3GGKBBXX:5:2223:26798:34248,J00121:27:H3GGKBBXX:5:1124:7385:4127,J00121:27:H3GGKBBXX:5:1108:29335:22151,J00121:27:H3GGKBBXX:5:1121:15463:22837;sequence=TACACTTAATTCAATTTAATTATTCATCTTAAAAAATCCCCTATCGATTTATTAATTAATCTAATCTATAACATGAAAAATCAGAAATTCAATTATGATTTGAGTG;start=89427;subtype=IES;support_ref=2;support_variant=56;type=IES;
scaffold51_106_with_IES	MILORD	internal_eliminated_sequence	89838	89866	.	.	.	ID=MILORD.106.89838.89866;Name=MILORD.106.89838.89866;bounded_by_ta=TRUE;common_boundary=RIGHT;end=89866;ies_id=IESPGM.PTET51.1.106.83813;ies_left_dist=2;ies_min_dist=0;ies_right_dist=0;junction_seq=gagaatcattttggaTAataatgataaatcga;read_names=J00121:27:H3GGKBBXX:5:1101:27082:17087;sequence=TATATAGATGACATTCAGTATACTAATTA;start=89838;subtype=PARTIAL_EXTERNAL;support_ref=14;support_variant=1;type=ALTERNATIVE;
scaffold51_106_with_IES	MILORD	internal_eliminated_sequence	89840	89866	.	.	.	ID=MILORD.106.89840.89866;Name=MILORD.106.89840.89866;bounded_by_ta=TRUE;common_boundary=Both;end=89866;ies_id=IESPGM.PTET51.1.106.83813;ies_left_dist=0;ies_min_dist=0;ies_right_dist=0;junction_seq=gaatcattttggataTAataatgataaatcga;read_names=J00121:27:H3GGKBBXX:5:2110:16264:34670,J00121:27:H3GGKBBXX:5:1128:29995:36270,J00121:27:H3GGKBBXX:5:1127:5761:17034,J00121:27:H3GGKBBXX:5:1108:29609:13974,J00121:27:H3GGKBBXX:5:1112:10683:41176,J00121:27:H3GGKBBXX:5:2215:21227:16788,J00121:27:H3GGKBBXX:5:2203:6187:13904,J00121:27:H3GGKBBXX:5:1214:17827:14238,J00121:27:H3GGKBBXX:5:2211:4361:45168,J00121:27:H3GGKBBXX:5:2227:28280:33545,J00121:27:H3GGKBBXX:5:1102:24890:48034,J00121:27:H3GGKBBXX:5:2213:28605:31505,J00121:27:H3GGKBBXX:5:1209:24992:35514,J00121:27:H3GGKBBXX:5:1104:12053:41053,J00121:27:H3GGKBBXX:5:2206:10998:28323,J00121:27:H3GGKBBXX:5:2101:8633:12058,J00121:27:H3GGKBBXX:5:2227:7923:47049,J00121:27:H3GGKBBXX:5:2202:11688:16295,J00121:27:H3GGKBBXX:5:2201:7740:34389,J00121:27:H3GGKBBXX:5:2227:28087:32683,J00121:27:H3GGKBBXX:5:1228:16610:6255,J00121:27:H3GGKBBXX:5:1124:11322:44746,J00121:27:H3GGKBBXX:5:1206:16376:40491,J00121:27:H3GGKBBXX:5:2112:16478:41932,J00121:27:H3GGKBBXX:5:1228:12479:25263,J00121:27:H3GGKBBXX:5:1221:7375:44658,J00121:27:H3GGKBBXX:5:2128:27651:21272,J00121:27:H3GGKBBXX:5:1122:25033:19056,J00121:27:H3GGKBBXX:5:1214:14499:19654,J00121:27:H3GGKBBXX:5:2214:14823:36569,J00121:27:H3GGKBBXX:5:2208:26575:5481,J00121:27:H3GGKBBXX:5:2202:6786:16946,J00121:27:H3GGKBBXX:5:1113:5203:5341,J00121:27:H3GGKBBXX:5:1102:12094:44781;sequence=TATAGATGACATTCAGTATACTAATTA;start=89840;subtype=IES;support_ref=33;support_variant=34;type=IES;
scaffold51_106_with_IES	MILORD	internal_eliminated_sequence	90646	90743	.	.	.	ID=MILORD.106.90646.90743;Name=MILORD.106.90646.90743;bounded_by_ta=TRUE;common_boundary=Both;end=90743;ies_id=IESPGM.PTET51.1.106.84592;ies_left_dist=0;ies_min_dist=0;ies_right_dist=0;junction_seq=ttttaatgctattaaTAtctataattttagga;read_names=J00121:27:H3GGKBBXX:5:2106:19664:37044,J00121:27:H3GGKBBXX:5:1108:17827:30837,J00121:27:H3GGKBBXX:5:2210:13413:13271,J00121:27:H3GGKBBXX:5:2124:8400:23259,J00121:27:H3GGKBBXX:5:2228:16965:31101,J00121:27:H3GGKBBXX:5:1223:12236:32191,J00121:27:H3GGKBBXX:5:2101:31629:43111,J00121:27:H3GGKBBXX:5:2124:14438:29641,J00121:27:H3GGKBBXX:5:2206:25246:36446,J00121:27:H3GGKBBXX:5:1104:14215:40825,J00121:27:H3GGKBBXX:5:1227:26829:5675,J00121:27:H3GGKBBXX:5:1209:19705:28885,J00121:27:H3GGKBBXX:5:1118:23145:41563,J00121:27:H3GGKBBXX:5:2222:4066:26336,J00121:27:H3GGKBBXX:5:1204:5548:34073,J00121:27:H3GGKBBXX:5:1115:4482:44957,J00121:27:H3GGKBBXX:5:2117:10947:19478,J00121:27:H3GGKBBXX:5:2213:23967:35251,J00121:27:H3GGKBBXX:5:1224:18659:36112,J00121:27:H3GGKBBXX:5:1219:14184:29307,J00121:27:H3GGKBBXX:5:1228:24789:8471,J00121:27:H3GGKBBXX:5:1218:8714:44412,J00121:27:H3GGKBBXX:5:1124:29599:10651,J00121:27:H3GGKBBXX:5:1112:29691:28780,J00121:27:H3GGKBBXX:5:2227:3214:25281,J00121:27:H3GGKBBXX:5:2217:20080:28059,J00121:27:H3GGKBBXX:5:1105:22749:48192,J00121:27:H3GGKBBXX:5:2202:20638:46926,J00121:27:H3GGKBBXX:5:2225:20770:44728,J00121:27:H3GGKBBXX:5:1121:17036:12304,J00121:27:H3GGKBBXX:5:1106:25611:21606,J00121:27:H3GGKBBXX:5:2128:15219:21746,J00121:27:H3GGKBBXX:5:1210:24099:43814,J00121:27:H3GGKBBXX:5:1126:22749:4655,J00121:27:H3GGKBBXX:5:1120:20486:46803,J00121:27:H3GGKBBXX:5:1119:5923:34653,J00121:27:H3GGKBBXX:5:2210:12063:43251,J00121:27:H3GGKBBXX:5:2210:25510:14432,J00121:27:H3GGKBBXX:5:1121:26129:19337,J00121:27:H3GGKBBXX:5:2105:4675:1648,J00121:27:H3GGKBBXX:5:1125:27468:10827,J00121:27:H3GGKBBXX:5:2109:7080:25193,J00121:27:H3GGKBBXX:5:1114:10622:34213,J00121:27:H3GGKBBXX:5:1218:13636:38099;sequence=TACAGATACTCATAGTGATTATTATGTAATTTTTTGAAATGGTATTTAATTGATGTTTATCCTTATATTAAAATAGCTAAAAATGTAAAGAGCGGCTT;start=90646;subtype=IES;support_ref=90;support_variant=44;type=IES;
scaffold51_106_with_IES	MILORD	internal_eliminated_sequence	93598	93646	.	.	.	ID=MILORD.106.93598.93646;Name=MILORD.106.93598.93646;bounded_by_ta=TRUE;common_boundary=Both;end=93646;ies_id=IESPGM.PTET51.1.106.87446;ies_left_dist=0;ies_min_dist=0;ies_right_dist=0;junction_seq=gccattgtagcaagaTAacataaggaatcatt;read_names=J00121:27:H3GGKBBXX:5:2116:27681:24525,J00121:27:H3GGKBBXX:5:1102:22150:29782,J00121:27:H3GGKBBXX:5:2222:23876:35831,J00121:27:H3GGKBBXX:5:2121:11119:41370,J00121:27:H3GGKBBXX:5:2216:17980:28569,J00121:27:H3GGKBBXX:5:2215:10379:13992,J00121:27:H3GGKBBXX:5:1106:10165:27127,J00121:27:H3GGKBBXX:5:1111:18061:44113,J00121:27:H3GGKBBXX:5:2222:6948:34635,J00121:27:H3GGKBBXX:5:1118:14306:48438,J00121:27:H3GGKBBXX:5:2202:6390:9227,J00121:27:H3GGKBBXX:5:1208:26494:13957,J00121:27:H3GGKBBXX:5:1101:20506:23733,J00121:27:H3GGKBBXX:5:2211:2402:15469,J00121:27:H3GGKBBXX:5:2213:22638:35550,J00121:27:H3GGKBBXX:5:2109:12368:15469,J00121:27:H3GGKBBXX:5:2201:15270:40227,J00121:27:H3GGKBBXX:5:2222:27965:31417,J00121:27:H3GGKBBXX:5:2220:6674:5112,J00121:27:H3GGKBBXX:5:2216:12753:16770,J00121:27:H3GGKBBXX:5:2222:27620:44429,J00121:27:H3GGKBBXX:5:2221:8582:21571,J00121:27:H3GGKBBXX:5:2107:21349:36657,J00121:27:H3GGKBBXX:5:1123:24799:19812,J00121:27:H3GGKBBXX:5:1118:7446:9614,J00121:27:H3GGKBBXX:5:2228:12834:46240,J00121:27:H3GGKBBXX:5:2219:15392:17122,J00121:27:H3GGKBBXX:5:2214:8329:1437,J00121:27:H3GGKBBXX:5:2221:7628:24067,J00121:27:H3GGKBBXX:5:2118:30157:34020,J00121:27:H3GGKBBXX:5:1223:11546:48087,J00121:27:H3GGKBBXX:5:1212:21897:32648,J00121:27:H3GGKBBXX:5:2124:6938:41264,J00121:27:H3GGKBBXX:5:2222:7831:34371,J00121:27:H3GGKBBXX:5:2213:10703:32947,J00121:27:H3GGKBBXX:5:2226:25601:29290,J00121:27:H3GGKBBXX:5:1204:25560:10827,J00121:27:H3GGKBBXX:5:2214:2432:5921,J00121:27:H3GGKBBXX:5:2208:30990:5042,J00121:27:H3GGKBBXX:5:2122:24109:16717,J00121:27:H3GGKBBXX:5:1118:14326:48685,J00121:27:H3GGKBBXX:5:2217:19969:39682,J00121:27:H3GGKBBXX:5:1205:16102:28586,J00121:27:H3GGKBBXX:5:1220:18071:37589,J00121:27:H3GGKBBXX:5:1219:6380:34952,J00121:27:H3GGKBBXX:5:2215:16092:34020,J00121:27:H3GGKBBXX:5:1115:24363:27707,J00121:27:H3GGKBBXX:5:1121:7588:22485,J00121:27:H3GGKBBXX:5:2127:3143:22942,J00121:27:H3GGKBBXX:5:1114:23794:8049,J00121:27:H3GGKBBXX:5:1207:26565:26107,J00121:27:H3GGKBBXX:5:1221:27387:8611,J00121:27:H3GGKBBXX:5:2205:30766:9227,J00121:27:H3GGKBBXX:5:2113:6086:38205,J00121:27:H3GGKBBXX:5:2101:22506:26037,J00121:27:H3GGKBBXX:5:1125:7740:7345,J00121:27:H3GGKBBXX:5:2115:11627:15240,J00121:27:H3GGKBBXX:5:1222:10044:45273,J00121:27:H3GGKBBXX:5:1125:6086:45238;sequence=TACACTCAAAAAAAGTACTAAAAAAGTATAATATTGGGACTATTGACTG;start=93598;subtype=IES;support_ref=4;support_variant=59;type=IES;
scaffold51_106_with_IES	MILORD	internal_eliminated_sequence	95024	95063	.	.	.	ID=MILORD.106.95024.95063;Name=MILORD.106.95024.95063;bounded_by_ta=TRUE;common_boundary=Both;end=95063;ies_id=IESPGM.PTET51.1.106.88823;ies_left_dist=0;ies_min_dist=0;ies_right_dist=0;junction_seq=ccacaaaatccatggTAtcctccaagaccata;read_names=J00121:27:H3GGKBBXX:5:2205:17482:9244,J00121:27:H3GGKBBXX:5:2110:30675:41317,J00121:27:H3GGKBBXX:5:1120:3813:10669,J00121:27:H3GGKBBXX:5:2213:19522:18511,J00121:27:H3GGKBBXX:5:2223:22942:22291,J00121:27:H3GGKBBXX:5:2109:26271:47049,J00121:27:H3GGKBBXX:5:1210:11495:2809,J00121:27:H3GGKBBXX:5:1127:18456:24472,J00121:27:H3GGKBBXX:5:2213:21247:43128,J00121:27:H3GGKBBXX:5:1121:16802:39963,J00121:27:H3GGKBBXX:5:1107:24038:27918,J00121:27:H3GGKBBXX:5:1119:15290:24859;sequence=TATAGTTGTAAATTAATATCACTCAACTCCATATTCACTG;start=95024;subtype=IES;support_ref=84;support_variant=12;type=IES;
scaffold51_106_with_IES	MILORD	internal_eliminated_sequence	97387	97430	.	.	.	ID=MILORD.106.97387.97430;Name=MILORD.106.97387.97430;bounded_by_ta=TRUE;common_boundary=Both;end=97430;ies_id=IESPGM.PTET51.1.106.91146;ies_left_dist=0;ies_min_dist=0;ies_right_dist=0;junction_seq=tcctctagttcttgtTAcacatgaggaggctg;read_names=J00121:27:H3GGKBBXX:5:1126:4990:16717,J00121:27:H3GGKBBXX:5:1101:30269:23346,J00121:27:H3GGKBBXX:5:2126:19887:11091,J00121:27:H3GGKBBXX:5:1214:23957:35725,J00121:27:H3GGKBBXX:5:1107:3863:31400;sequence=TATAGCGAATTCTTCCAAAAACAAATAGACTCCACTCTCGACTG;start=97387;subtype=IES;support_ref=3;support_variant=5;type=IES;
scaffold51_106_with_IES	MILORD	internal_eliminated_sequence	97454	97537	.	.	.	ID=MILORD.106.97454.97537;Name=MILORD.106.97454.97537;bounded_by_ta=TRUE;common_boundary=Both;end=97537;ies_id=IESPGM.PTET51.1.106.91169;ies_left_dist=0;ies_min_dist=0;ies_right_dist=0;junction_seq=aggaggctgagctaaTAgaagttaaaagtcat;read_names=J00121:27:H3GGKBBXX:5:1206:5294:31769,J00121:27:H3GGKBBXX:5:1223:20101:27074,J00121:27:H3GGKBBXX:5:1122:3468:30116;sequence=TACACTTAATCTATTTTTTAAATCAAAAATGATAATAATAATAATAATAATAATAATAATAATAATAATACTGAGATTTGAATG;start=97454;subtype=IES;support_ref=0;support_variant=3;type=IES;
scaffold51_106_with_IES	MILORD	internal_eliminated_sequence	98875	98965	.	.	.	ID=MILORD.106.98875.98965;Name=MILORD.106.98875.98965;bounded_by_ta=TRUE;common_boundary=Both;end=98965;ies_id=IESPGM.PTET51.1.106.92506;ies_left_dist=0;ies_min_dist=0;ies_right_dist=0;junction_seq=agtattgaagctttaTAtcaataataatttaa;read_names=J00121:27:H3GGKBBXX:5:1226:26768:26072,J00121:27:H3GGKBBXX:5:1215:5041:20920,J00121:27:H3GGKBBXX:5:2214:5375:5851,J00121:27:H3GGKBBXX:5:1219:7984:32947,J00121:27:H3GGKBBXX:5:2110:19573:9420,J00121:27:H3GGKBBXX:5:2121:28960:36657,J00121:27:H3GGKBBXX:5:1101:27722:11337,J00121:27:H3GGKBBXX:5:2114:31294:11688,J00121:27:H3GGKBBXX:5:1223:13250:20340,J00121:27:H3GGKBBXX:5:1214:23987:22063,J00121:27:H3GGKBBXX:5:2101:17878:34864,J00121:27:H3GGKBBXX:5:1213:11495:25034,J00121:27:H3GGKBBXX:5:1202:12236:28076,J00121:27:H3GGKBBXX:5:2120:10389:5569,J00121:27:H3GGKBBXX:5:2209:18791:31136,J00121:27:H3GGKBBXX:5:1105:4838:5903,J00121:27:H3GGKBBXX:5:2113:3599:12620,J00121:27:H3GGKBBXX:5:2218:4898:14801,J00121:27:H3GGKBBXX:5:1217:10957:26564,J00121:27:H3GGKBBXX:5:1206:26382:31593,J00121:27:H3GGKBBXX:5:2124:16955:21799,J00121:27:H3GGKBBXX:5:2122:28706:43708,J00121:27:H3GGKBBXX:5:2113:16011:3494,J00121:27:H3GGKBBXX:5:2106:3447:44640,J00121:27:H3GGKBBXX:5:1118:3762:38609,J00121:27:H3GGKBBXX:5:2118:22922:44552,J00121:27:H3GGKBBXX:5:2107:11190:15363;sequence=TACAATTGAAAAATGATTATTTTCTCTCTTCTTCTTTTGAAATATCCTATTTTGAAATAAATATATCAAAATGTAGAGACTACTTGAAGTG;start=98875;subtype=IES;support_ref=36;support_variant=27;type=IES;
scaffold51_106_with_IES	MILORD	internal_eliminated_sequence	99322	99349	.	.	.	ID=MILORD.106.99322.99349;Name=MILORD.106.99322.99349;bounded_by_ta=TRUE;common_boundary=Both;end=99349;ies_id=IESPGM.PTET51.1.106.92862;ies_left_dist=0;ies_min_dist=0;ies_right_dist=0;junction_seq=tggaaggaatataggTAccacaacaataataa;read_names=J00121:27:H3GGKBBXX:5:2123:2311:47172,J00121:27:H3GGKBBXX:5:1227:7933:42143,J00121:27:H3GGKBBXX:5:2222:21004:48157,J00121:27:H3GGKBBXX:5:2207:10074:26582,J00121:27:H3GGKBBXX:5:2225:25682:26652,J00121:27:H3GGKBBXX:5:1119:13423:41387,J00121:27:H3GGKBBXX:5:2223:16721:26353,J00121:27:H3GGKBBXX:5:2206:25063:5394,J00121:27:H3GGKBBXX:5:2225:4472:10686,J00121:27:H3GGKBBXX:5:1105:27691:28200,J00121:27:H3GGKBBXX:5:1116:16640:7082,J00121:27:H3GGKBBXX:5:1121:23317:24243,J00121:27:H3GGKBBXX:5:2208:12357:17737,J00121:27:H3GGKBBXX:5:2205:14367:32578,J00121:27:H3GGKBBXX:5:2207:17655:8910,J00121:27:H3GGKBBXX:5:2125:3539:8963,J00121:27:H3GGKBBXX:5:1101:6766:19795,J00121:27:H3GGKBBXX:5:1123:5315:5253,J00121:27:H3GGKBBXX:5:1113:11180:20375,J00121:27:H3GGKBBXX:5:1104:21298:18388;sequence=TATACTCCCTATCAAAAGTTTTTGAGTA;start=99322;subtype=IES;support_ref=0;support_variant=20;type=IES;
scaffold51_106_with_IES	MILORD	internal_eliminated_sequence	99418	99463	.	.	.	ID=MILORD.106.99418.99463;Name=MILORD.106.99418.99463;bounded_by_ta=TRUE;common_boundary=Both;end=99463;ies_id=IESPGM.PTET51.1.106.92930;ies_left_dist=0;ies_min_dist=0;ies_right_dist=0;junction_seq=tagttcaataatttcTAataaccacaaacttc;read_names=J00121:27:H3GGKBBXX:5:1101:14915:19953,J00121:27:H3GGKBBXX:5:2224:28635:38838,J00121:27:H3GGKBBXX:5:2110:29153:5974,J00121:27:H3GGKBBXX:5:1221:13727:48104,J00121:27:H3GGKBBXX:5:2228:11525:27232,J00121:27:H3GGKBBXX:5:1201:21176:10616,J00121:27:H3GGKBBXX:5:2208:14407:38170,J00121:27:H3GGKBBXX:5:2101:23957:42267,J00121:27:H3GGKBBXX:5:1128:20111:4971;sequence=TATAGTTATAATTGATTCTCATGATAAATAATAATAAATTTTACTA;start=99418;subtype=IES;support_ref=10;support_variant=9;type=IES;
scaffold51_106_with_IES	MILORD	internal_eliminated_sequence	99564	99589	.	.	.	ID=MILORD.106.99564.99589;Name=MILORD.106.99564.99589;bounded_by_ta=TRUE;common_boundary=Both;end=99589;ies_id=IESPGM.PTET51.1.106.93030;ies_left_dist=0;ies_min_dist=0;ies_right_dist=0;junction_seq=atgttgaacctagacTAgaatttcaaaaagta;read_names=J00121:27:H3GGKBBXX:5:1127:2635:32050,J00121:27:H3GGKBBXX:5:2110:9465:47014,J00121:27:H3GGKBBXX:5:1219:15869:10633,J00121:27:H3GGKBBXX:5:2213:29193:6079,J00121:27:H3GGKBBXX:5:1124:6197:6114,J00121:27:H3GGKBBXX:5:1217:11160:16225,J00121:27:H3GGKBBXX:5:1111:16721:9262,J00121:27:H3GGKBBXX:5:2216:16610:47295,J00121:27:H3GGKBBXX:5:2107:15788:31347,J00121:27:H3GGKBBXX:5:2111:7984:25457,J00121:27:H3GGKBBXX:5:2210:24383:20252,J00121:27:H3GGKBBXX:5:1108:27945:14010,J00121:27:H3GGKBBXX:5:2119:20324:15574,J00121:27:H3GGKBBXX:5:1126:10947:7767,J00121:27:H3GGKBBXX:5:1104:18456:43075,J00121:27:H3GGKBBXX:5:1124:23043:38293,J00121:27:H3GGKBBXX:5:2222:11079:22942,J00121:27:H3GGKBBXX:5:2203:25154:33334,J00121:27:H3GGKBBXX:5:1101:28047:42284,J00121:27:H3GGKBBXX:5:2227:13524:1965,J00121:27:H3GGKBBXX:5:1206:19025:30310,J00121:27:H3GGKBBXX:5:2208:2554:16682,J00121:27:H3GGKBBXX:5:1101:27904:4549,J00121:27:H3GGKBBXX:5:1101:23947:1947;sequence=TATAGCGATTAAATTGAATTACTCTA;start=99564;subtype=IES;support_ref=99;support_variant=24;type=IES;
scaffold51_106_with_IES	MILORD	internal_eliminated_sequence	100220	100284	.	.	.	ID=MILORD.106.100220.100284;Name=MILORD.106.100220.100284;bounded_by_ta=TRUE;common_boundary=Both;end=100284;ies_id=IESPGM.PTET51.1.106.93660;ies_left_dist=0;ies_min_dist=0;ies_right_dist=0;junction_seq=aattgcaggcttaaaTAtcatcattaagtgat;read_names=J00121:27:H3GGKBBXX:5:1214:10033:23979,J00121:27:H3GGKBBXX:5:1125:11749:40174,J00121:27:H3GGKBBXX:5:1121:12499:47243,J00121:27:H3GGKBBXX:5:2109:8105:44974,J00121:27:H3GGKBBXX:5:1213:28655:8664,J00121:27:H3GGKBBXX:5:2114:23825:48438,J00121:27:H3GGKBBXX:5:2221:27356:44570,J00121:27:H3GGKBBXX:5:2118:6005:24349,J00121:27:H3GGKBBXX:5:1213:28706:27426,J00121:27:H3GGKBBXX:5:1128:22343:43093,J00121:27:H3GGKBBXX:5:1114:17462:31294,J00121:27:H3GGKBBXX:5:2219:12875:19021,J00121:27:H3GGKBBXX:5:1206:7009:9702,J00121:27:H3GGKBBXX:5:1213:13423:31154,J00121:27:H3GGKBBXX:5:2218:15240:32226,J00121:27:H3GGKBBXX:5:2128:20141:24964,J00121:27:H3GGKBBXX:5:1210:13819:28815,J00121:27:H3GGKBBXX:5:2221:5213:3389,J00121:27:H3GGKBBXX:5:2222:17736:5429,J00121:27:H3GGKBBXX:5:1112:7314:11671,J00121:27:H3GGKBBXX:5:1221:10267:42812,J00121:27:H3GGKBBXX:5:2126:25063:36270,J00121:27:H3GGKBBXX:5:1108:4624:40244,J00121:27:H3GGKBBXX:5:2206:5974:31540,J00121:27:H3GGKBBXX:5:1111:24941:17104,J00121:27:H3GGKBBXX:5:2205:1519:14432,J00121:27:H3GGKBBXX:5:1227:16062:4813,J00121:27:H3GGKBBXX:5:1125:16610:7099,J00121:27:H3GGKBBXX:5:1228:5386:15258,J00121:27:H3GGKBBXX:5:2212:23419:4163,J00121:27:H3GGKBBXX:5:1225:24099:12409,J00121:27:H3GGKBBXX:5:2201:27052:14361,J00121:27:H3GGKBBXX:5:2210:10835:22696,J00121:27:H3GGKBBXX:5:1223:7679:48069,J00121:27:H3GGKBBXX:5:2118:17310:48860,J00121:27:H3GGKBBXX:5:1125:15919:7169,J00121:27:H3GGKBBXX:5:2115:8948:21078,J00121:27:H3GGKBBXX:5:1202:7588:35532,J00121:27:H3GGKBBXX:5:2115:21816:3952,J00121:27:H3GGKBBXX:5:2223:9120:25843,J00121:27:H3GGKBBXX:5:1124:12784:38627,J00121:27:H3GGKBBXX:5:2228:10379:11108,J00121:27:H3GGKBBXX:5:2114:23409:48315,J00121:27:H3GGKBBXX:5:2227:12956:4356,J00121:27:H3GGKBBXX:5:1110:24992:22819,J00121:27:H3GGKBBXX:5:2107:3011:16840,J00121:27:H3GGKBBXX:5:1102:15574:33545,J00121:27:H3GGKBBXX:5:1220:25834:30784,J00121:27:H3GGKBBXX:5:1211:26362:40244,J00121:27:H3GGKBBXX:5:2221:21755:4303,J00121:27:H3GGKBBXX:5:1127:25570:32332,J00121:27:H3GGKBBXX:5:2209:24170:20621,J00121:27:H3GGKBBXX:5:2212:14610:27971,J00121:27:H3GGKBBXX:5:1210:14123:45203,J00121:27:H3GGKBBXX:5:2118:16112:27408,J00121:27:H3GGKBBXX:5:2102:22272:1789,J00121:27:H3GGKBBXX:5:1107:23865:35497,J00121:27:H3GGKBBXX:5:1205:6218:6220,J00121:27:H3GGKBBXX:5:1207:25753:23083,J00121:27:H3GGKBBXX:5:1121:7425:14432,J00121:27:H3GGKBBXX:5:2209:25926:44517,J00121:27:H3GGKBBXX:5:1113:22191:8646,J00121:27:H3GGKBBXX:5:1219:28087:43726,J00121:27:H3GGKBBXX:5:1226:26494:2000,J00121:27:H3GGKBBXX:5:1122:10307:17597,J00121:27:H3GGKBBXX:5:1121:29457:13253,J00121:27:H3GGKBBXX:5:1227:26900:14238,J00121:27:H3GGKBBXX:5:1201:2909:48245,J00121:27:H3GGKBBXX:5:2219:31842:41159,J00121:27:H3GGKBBXX:5:2205:7243:13799,J00121:27:H3GGKBBXX:5:2123:28919:35004,J00121:27:H3GGKBBXX:5:2219:15656:41704,J00121:27:H3GGKBBXX:5:2208:6238:17087,J00121:27:H3GGKBBXX:5:1103:11921:41211,J00121:27:H3GGKBBXX:5:2105:6512:10141,J00121:27:H3GGKBBXX:5:1126:8237:27479,J00121:27:H3GGKBBXX:5:2227:14164:48157,J00121:27:H3GGKBBXX:5:2223:14722:30345,J00121:27:H3GGKBBXX:5:1107:2909:29641;sequence=TACAGTTGAAGTATTTAAAATTATTTTGATTTTTTAATTATTTGTGGTAGAAATCTCAATGAGTG;start=100220;subtype=IES;support_ref=0;support_variant=79;type=IES;
scaffold51_106_with_IES	MILORD	internal_eliminated_sequence	102759	102834	.	.	.	ID=MILORD.106.102759.102834;Name=MILORD.106.102759.102834;bounded_by_ta=TRUE;common_boundary=Both;end=102834;ies_id=IESPGM.PTET51.1.106.96134;ies_left_dist=0;ies_min_dist=0;ies_right_dist=0;junction_seq=gattaatttggttaaTAgatttaaaatgttgt;read_names=J00121:27:H3GGKBBXX:5:1113:12895:43955;sequence=TAGAGTTGAATAAGGGATAACTTATTATTAAAATATTAAAAATACTAGTTTTTAACATTCTCGTAGGATCCAACTA;start=102759;subtype=IES;support_ref=40;support_variant=1;type=IES;
scaffold51_106_with_IES	MILORD	internal_eliminated_sequence	102877	102904	.	.	.	ID=MILORD.106.102877.102904;Name=MILORD.106.102877.102904;bounded_by_ta=TRUE;common_boundary=Both;end=102904;ies_id=IESPGM.PTET51.1.106.96176;ies_left_dist=0;ies_min_dist=0;ies_right_dist=0;junction_seq=gatgttattaaacaaTAcgaagttttatcaga;read_names=J00121:27:H3GGKBBXX:5:1224:15564:48227,J00121:27:H3GGKBBXX:5:2128:4259:26635,J00121:27:H3GGKBBXX:5:1108:8146:36816,J00121:27:H3GGKBBXX:5:2208:19096:35321,J00121:27:H3GGKBBXX:5:2217:29234:40227,J00121:27:H3GGKBBXX:5:1216:24809:9807,J00121:27:H3GGKBBXX:5:1207:7557:23241,J00121:27:H3GGKBBXX:5:2218:29721:13429,J00121:27:H3GGKBBXX:5:1207:7689:22696,J00121:27:H3GGKBBXX:5:2222:20151:12532;sequence=TATAGATAATTAATGTCATTATTAAGTG;start=102877;subtype=IES;support_ref=44;support_variant=10;type=IES;
scaffold51_106_with_IES	MILORD	internal_eliminated_sequence	103876	103932	.	.	.	ID=MILORD.106.103876.103932;Name=MILORD.106.103876.103932;bounded_by_ta=TRUE;common_boundary=Both;end=103932;ies_id=IESPGM.PTET51.1.106.97147;ies_left_dist=0;ies_min_dist=0;ies_right_dist=0;junction_seq=cacaatctcttattaTActtattcttcattta;read_names=J00121:27:H3GGKBBXX:5:1101:6756:12814,J00121:27:H3GGKBBXX:5:2111:25357:25632,J00121:27:H3GGKBBXX:5:1204:7984:7662,J00121:27:H3GGKBBXX:5:1120:6857:39858,J00121:27:H3GGKBBXX:5:1109:10236:15715,J00121:27:H3GGKBBXX:5:1114:26788:36024,J00121:27:H3GGKBBXX:5:1127:28919:34547,J00121:27:H3GGKBBXX:5:2128:24139:28024,J00121:27:H3GGKBBXX:5:2225:15016:14291,J00121:27:H3GGKBBXX:5:1212:9932:48913,J00121:27:H3GGKBBXX:5:2217:28199:9104,J00121:27:H3GGKBBXX:5:1205:10693:47700,J00121:27:H3GGKBBXX:5:2210:14763:42161,J00121:27:H3GGKBBXX:5:2214:15209:7064,J00121:27:H3GGKBBXX:5:1126:24931:35655,J00121:27:H3GGKBBXX:5:2226:5162:39875,J00121:27:H3GGKBBXX:5:2222:14702:7064,J00121:27:H3GGKBBXX:5:2218:14357:20814,J00121:27:H3GGKBBXX:5:1215:14072:48456,J00121:27:H3GGKBBXX:5:2210:14428:31523,J00121:27:H3GGKBBXX:5:1124:11840:44412,J00121:27:H3GGKBBXX:5:2109:16082:39383;sequence=TATTATCAATTTAAAACTCATTCTAATTTTGCAATGACTCATAATCAAATTACACAA;start=103876;subtype=IES;support_ref=23;support_variant=22;type=IES;
scaffold51_106_with_IES	MILORD	internal_eliminated_sequence	104067	104096	.	.	.	ID=MILORD.106.104067.104096;Name=MILORD.106.104067.104096;bounded_by_ta=TRUE;common_boundary=Both;end=104096;ies_id=IESPGM.PTET51.1.106.97281;ies_left_dist=0;ies_min_dist=0;ies_right_dist=0;junction_seq=attttacattttgtgTAactgttattcattcc;read_names=J00121:27:H3GGKBBXX:5:1205:30127:30099,J00121:27:H3GGKBBXX:5:2114:26139:16964,J00121:27:H3GGKBBXX:5:2205:4472:27813,J00121:27:H3GGKBBXX:5:2216:23855:13113,J00121:27:H3GGKBBXX:5:2222:28250:12954,J00121:27:H3GGKBBXX:5:2124:18558:23628,J00121:27:H3GGKBBXX:5:2228:17046:33457,J00121:27:H3GGKBBXX:5:2227:6096:47120,J00121:27:H3GGKBBXX:5:1114:10287:9719,J00121:27:H3GGKBBXX:5:1120:4716:39664,J00121:27:H3GGKBBXX:5:1207:32004:32930,J00121:27:H3GGKBBXX:5:2226:21491:20304,J00121:27:H3GGKBBXX:5:1126:29731:27584,J00121:27:H3GGKBBXX:5:2226:13047:35286,J00121:27:H3GGKBBXX:5:2227:12286:24507,J00121:27:H3GGKBBXX:5:2222:15544:15170,J00121:27:H3GGKBBXX:5:1227:17533:15592,J00121:27:H3GGKBBXX:5:2217:18385:37748,J00121:27:H3GGKBBXX:5:1123:17817:25509,J00121:27:H3GGKBBXX:5:1203:16955:12726,J00121:27:H3GGKBBXX:5:1121:6482:18423,J00121:27:H3GGKBBXX:5:1116:17584:11565,J00121:27:H3GGKBBXX:5:2208:26910:6202,J00121:27:H3GGKBBXX:5:1102:18203:19601,J00121:27:H3GGKBBXX:5:1223:15382:2721,J00121:27:H3GGKBBXX:5:1221:9526:32525,J00121:27:H3GGKBBXX:5:1114:19350:35585,J00121:27:H3GGKBBXX:5:1111:25510:29589,J00121:27:H3GGKBBXX:5:1116:2392:28534,J00121:27:H3GGKBBXX:5:1102:18223:19707,J00121:27:H3GGKBBXX:5:1205:22830:24771,J00121:27:H3GGKBBXX:5:2201:23764:48790,J00121:27:H3GGKBBXX:5:1218:27884:42530,J00121:27:H3GGKBBXX:5:2214:24231:40526,J00121:27:H3GGKBBXX:5:1106:5680:23012,J00121:27:H3GGKBBXX:5:1216:4888:35075,J00121:27:H3GGKBBXX:5:2220:7202:34653,J00121:27:H3GGKBBXX:5:2212:15067:25246,J00121:27:H3GGKBBXX:5:1225:7151:35339,J00121:27:H3GGKBBXX:5:2224:14478:31962,J00121:27:H3GGKBBXX:5:2105:29914:30222,J00121:27:H3GGKBBXX:5:1104:24444:38785,J00121:27:H3GGKBBXX:5:1107:30908:34618,J00121:27:H3GGKBBXX:5:1117:28564:17333,J00121:27:H3GGKBBXX:5:1122:7466:23786,J00121:27:H3GGKBBXX:5:1213:2432:27619,J00121:27:H3GGKBBXX:5:1127:7344:24560,J00121:27:H3GGKBBXX:5:1126:12327:19056,J00121:27:H3GGKBBXX:5:2225:24474:2158,J00121:27:H3GGKBBXX:5:2119:8278:14010,J00121:27:H3GGKBBXX:5:2206:25449:26986,J00121:27:H3GGKBBXX:5:1127:32400:37519;sequence=TATGATGCAAATTGTATTCAATTGTAACTG;start=104067;subtype=IES;support_ref=39;support_variant=52;type=IES;
scaffold51_106_with_IES	MILORD	internal_eliminated_sequence	106229	106256	.	.	.	ID=MILORD.106.106229.106256;Name=MILORD.106.106229.106256;bounded_by_ta=TRUE;common_boundary=Both;end=106256;ies_id=IESPGM.PTET51.1.106.99413;ies_left_dist=0;ies_min_dist=0;ies_right_dist=0;junction_seq=aataggagaataaagTActtgaaatttaaaat;read_names=J00121:27:H3GGKBBXX:5:1124:28412:20023,J00121:27:H3GGKBBXX:5:2218:12205:38996,J00121:27:H3GGKBBXX:5:2215:24373:13095,J00121:27:H3GGKBBXX:5:2110:9942:22661,J00121:27:H3GGKBBXX:5:1202:9455:43761,J00121:27:H3GGKBBXX:5:2108:24464:28235,J00121:27:H3GGKBBXX:5:1110:14001:48509,J00121:27:H3GGKBBXX:5:2103:13098:13289,J00121:27:H3GGKBBXX:5:1117:9465:28235,J00121:27:H3GGKBBXX:5:1202:31741:14361,J00121:27:H3GGKBBXX:5:1203:3305:36270,J00121:27:H3GGKBBXX:5:1119:9912:45889,J00121:27:H3GGKBBXX:5:1119:31619:31312;sequence=TATAAGTAATGACAATGGATTTCAACTC;start=106229;subtype=IES;support_ref=3;support_variant=13;type=IES;
scaffold51_106_with_IES	MILORD	internal_eliminated_sequence	106845	106871	.	.	.	ID=MILORD.106.106845.106871;Name=MILORD.106.106845.106871;bounded_by_ta=TRUE;common_boundary=Both;end=106871;ies_id=IESPGM.PTET51.1.106.99971;ies_left_dist=0;ies_min_dist=0;ies_right_dist=0;junction_seq=accagtctaatagatTAcctctttacttacca;read_names=J00121:27:H3GGKBBXX:5:1208:18304:42214,J00121:27:H3GGKBBXX:5:2217:14418:2598;sequence=TATAGTTAATGTAATCAATTTAGTTTG;start=106845;subtype=IES;support_ref=0;support_variant=2;type=IES;
scaffold51_106_with_IES	MILORD	internal_eliminated_sequence	107707	107862	.	.	.	ID=MILORD.106.107707.107862;Name=MILORD.106.107707.107862;bounded_by_ta=TRUE;common_boundary=Both;end=107862;ies_id=IESPGM.PTET51.1.106.100806;ies_left_dist=0;ies_min_dist=0;ies_right_dist=0;junction_seq=tgcaattgatcatagTAatatatttattaact;read_names=J00121:27:H3GGKBBXX:5:1224:19674:11847,J00121:27:H3GGKBBXX:5:1104:18355:30134,J00121:27:H3GGKBBXX:5:1113:27316:19179,J00121:27:H3GGKBBXX:5:1128:27976:26898,J00121:27:H3GGKBBXX:5:2128:28493:35497,J00121:27:H3GGKBBXX:5:2210:9536:34196,J00121:27:H3GGKBBXX:5:2220:29335:35972,J00121:27:H3GGKBBXX:5:2228:10490:31523,J00121:27:H3GGKBBXX:5:2128:22841:44201,J00121:27:H3GGKBBXX:5:2118:18639:26617,J00121:27:H3GGKBBXX:5:2122:3153:1578,J00121:27:H3GGKBBXX:5:1101:16579:16506,J00121:27:H3GGKBBXX:5:2221:25286:29237,J00121:27:H3GGKBBXX:5:1101:8491:48632,J00121:27:H3GGKBBXX:5:2107:7730:39049,J00121:27:H3GGKBBXX:5:2114:30563:5358,J00121:27:H3GGKBBXX:5:2207:20273:7468,J00121:27:H3GGKBBXX:5:1113:27326:19162,J00121:27:H3GGKBBXX:5:2124:20567:35690,J00121:27:H3GGKBBXX:5:1105:25560:34987,J00121:27:H3GGKBBXX:5:2128:20892:4040,J00121:27:H3GGKBBXX:5:1105:27793:43919,J00121:27:H3GGKBBXX:5:1214:16396:15592,J00121:27:H3GGKBBXX:5:1113:10368:37642,J00121:27:H3GGKBBXX:5:2207:20496:7433,J00121:27:H3GGKBBXX:5:2210:7131:14484,J00121:27:H3GGKBBXX:5:2102:22820:35725,J00121:27:H3GGKBBXX:5:2110:28239:6853,J00121:27:H3GGKBBXX:5:2207:28919:10071,J00121:27:H3GGKBBXX:5:2228:12733:40016,J00121:27:H3GGKBBXX:5:2214:13027:14502,J00121:27:H3GGKBBXX:5:2214:9364:10194,J00121:27:H3GGKBBXX:5:1126:13890:38328,J00121:27:H3GGKBBXX:5:1128:19431:24226,J00121:27:H3GGKBBXX:5:1119:14976:13095,J00121:27:H3GGKBBXX:5:1221:23125:23487,J00121:27:H3GGKBBXX:5:2109:11363:8488,J00121:27:H3GGKBBXX:5:1123:13849:13886,J00121:27:H3GGKBBXX:5:1124:16051:19777,J00121:27:H3GGKBBXX:5:1119:24789:48808,J00121:27:H3GGKBBXX:5:1111:5792:41211,J00121:27:H3GGKBBXX:5:1214:15706:47524;sequence=TATGGCTGTAATACTTCTCTTTTTTTTATTTTATACTATTTTAGCAAACTTATTGAATTAGCAGATCTCTTTAAATAATTTAGTATTAACTAACCTTTCTGTCTCAAAAGTATAAGTAAAATGAAAACTTTTATAAAAATTTCACCGTCTTATCTG;start=107707;subtype=IES;support_ref=92;support_variant=42;type=IES;
scaffold51_106_with_IES	MILORD	internal_eliminated_sequence	108037	108115	.	.	.	ID=MILORD.106.108037.108115;Name=MILORD.106.108037.108115;bounded_by_ta=TRUE;common_boundary=None;end=108115;ies_id=IESPGM.PTET51.1.106.100806;ies_left_dist=-330;ies_min_dist=253;ies_right_dist=-253;junction_seq=ttatgaattggttcaTActtctaaccaagcat;read_names=J00121:27:H3GGKBBXX:5:2123:29000:5605,J00121:27:H3GGKBBXX:5:1106:25895:3565;sequence=TATAATGATTACAGTTTTCAACTAATTTAAATTATTTAATTGCTAATCCAAAATCTAAAAAATGTTTTTGATATCATTG;start=108037;subtype=MAC;support_ref=232;support_variant=2;type=CRYPTIC;
scaffold51_106_with_IES	MILORD	internal_eliminated_sequence	108046	108115	.	.	.	ID=MILORD.106.108046.108115;Name=MILORD.106.108046.108115;bounded_by_ta=TRUE;common_boundary=None;end=108115;ies_id=IESPGM.PTET51.1.106.100806;ies_left_dist=-339;ies_min_dist=253;ies_right_dist=-253;junction_seq=ggttcatataatgatTActtctaaccaagcat;read_names=J00121:27:H3GGKBBXX:5:1108:6999:28780;sequence=TACAGTTTTCAACTAATTTAAATTATTTAATTGCTAATCCAAAATCTAAAAAATGTTTTTGATATCATTG;start=108046;subtype=MAC;support_ref=112;support_variant=1;type=CRYPTIC;
scaffold51_106_with_IES	MILORD	internal_eliminated_sequence	108359	108442	.	.	.	ID=MILORD.106.108359.108442;Name=MILORD.106.108359.108442;bounded_by_ta=TRUE;common_boundary=Both;end=108442;ies_id=IESPGM.PTET51.1.106.101302;ies_left_dist=0;ies_min_dist=0;ies_right_dist=0;junction_seq=caatagttttgcttaTAaaataattaatgagt;read_names=J00121:27:H3GGKBBXX:5:1210:5934:26160,J00121:27:H3GGKBBXX:5:1111:16579:5991,J00121:27:H3GGKBBXX:5:1228:32025:11407,J00121:27:H3GGKBBXX:5:1207:24322:9385,J00121:27:H3GGKBBXX:5:1111:9668:24507,J00121:27:H3GGKBBXX:5:2124:21897:42073,J00121:27:H3GGKBBXX:5:1113:9800:15522,J00121:27:H3GGKBBXX:5:2104:16295:24278,J00121:27:H3GGKBBXX:5:2208:10196:46944,J00121:27:H3GGKBBXX:5:1104:18264:20304,J00121:27:H3GGKBBXX:5:1205:5558:3459,J00121:27:H3GGKBBXX:5:1204:27833:47366,J00121:27:H3GGKBBXX:5:1209:14357:14308,J00121:27:H3GGKBBXX:5:2108:20182:20709,J00121:27:H3GGKBBXX:5:1201:12520:18300,J00121:27:H3GGKBBXX:5:1202:17462:40262,J00121:27:H3GGKBBXX:5:2109:24627:20076,J00121:27:H3GGKBBXX:5:1128:17391:36270,J00121:27:H3GGKBBXX:5:1124:24606:16594,J00121:27:H3GGKBBXX:5:2219:14143:34301,J00121:27:H3GGKBBXX:5:1101:8197:43163,J00121:27:H3GGKBBXX:5:1203:24759:31347,J00121:27:H3GGKBBXX:5:1217:6015:19162;sequence=TACAATGGAGTTAATTATACTCTTAAATAGTTTATTGAAAGATAAGATTAATGAAAGAAAAAAAAATGATTTCAATTTTGAATG;start=108359;subtype=IES;support_ref=37;support_variant=23;type=IES;
scaffold51_106_with_IES	MILORD	internal_eliminated_sequence	108938	108985	.	.	.	ID=MILORD.106.108938.108985;Name=MILORD.106.108938.108985;bounded_by_ta=TRUE;common_boundary=Both;end=108985;ies_id=IESPGM.PTET51.1.106.101797;ies_left_dist=0;ies_min_dist=0;ies_right_dist=0;junction_seq=aatatcatagtatatTActtgttctaaaaaaa;read_names=J00121:27:H3GGKBBXX:5:1220:12479:8840,J00121:27:H3GGKBBXX:5:2107:16863:35180,J00121:27:H3GGKBBXX:5:1116:5741:19355,J00121:27:H3GGKBBXX:5:1203:11089:15047,J00121:27:H3GGKBBXX:5:1213:29163:10141,J00121:27:H3GGKBBXX:5:1215:7608:5675,J00121:27:H3GGKBBXX:5:1203:23490:32138,J00121:27:H3GGKBBXX:5:2109:16447:7345,J00121:27:H3GGKBBXX:5:1102:5010:6027,J00121:27:H3GGKBBXX:5:2203:24941:39963,J00121:27:H3GGKBBXX:5:1113:26616:8506,J00121:27:H3GGKBBXX:5:2227:17137:31118,J00121:27:H3GGKBBXX:5:1111:14438:32279,J00121:27:H3GGKBBXX:5:1206:19766:39752,J00121:27:H3GGKBBXX:5:2219:16579:40913,J00121:27:H3GGKBBXX:5:2106:15138:8312,J00121:27:H3GGKBBXX:5:2205:5903:6097,J00121:27:H3GGKBBXX:5:1209:26545:24243,J00121:27:H3GGKBBXX:5:2207:21947:34459;sequence=TATTGTTGAGGAGTCTCAGTTTGCAAGGTTGGAGTTACGATTTGACAA;start=108938;subtype=IES;support_ref=29;support_variant=19;type=IES;
scaffold51_106_with_IES	MILORD	internal_eliminated_sequence	109671	109718	.	.	.	ID=MILORD.106.109671.109718;Name=MILORD.106.109671.109718;bounded_by_ta=TRUE;common_boundary=Both;end=109718;ies_id=IESPGM.PTET51.1.106.102482;ies_left_dist=0;ies_min_dist=0;ies_right_dist=0;junction_seq=tatataattaataagTAtcttcaattaattat;read_names=J00121:27:H3GGKBBXX:5:1209:23033:47032,J00121:27:H3GGKBBXX:5:2113:16549:24894,J00121:27:H3GGKBBXX:5:1207:24535:11055,J00121:27:H3GGKBBXX:5:2108:17086:4374,J00121:27:H3GGKBBXX:5:1128:8816:37202,J00121:27:H3GGKBBXX:5:1228:17868:22186,J00121:27:H3GGKBBXX:5:2221:11393:3899,J00121:27:H3GGKBBXX:5:2210:10551:46997,J00121:27:H3GGKBBXX:5:1219:24606:39910,J00121:27:H3GGKBBXX:5:1221:8816:15574,J00121:27:H3GGKBBXX:5:2115:19573:22256,J00121:27:H3GGKBBXX:5:1125:28726:22573,J00121:27:H3GGKBBXX:5:1117:10886:37132,J00121:27:H3GGKBBXX:5:1119:23815:34319,J00121:27:H3GGKBBXX:5:1106:7466:40702,J00121:27:H3GGKBBXX:5:1107:27925:4690,J00121:27:H3GGKBBXX:5:2206:17574:46821,J00121:27:H3GGKBBXX:5:2219:8471:14238,J00121:27:H3GGKBBXX:5:2212:16559:10704,J00121:27:H3GGKBBXX:5:1219:14752:15487,J00121:27:H3GGKBBXX:5:1221:14610:13728,J00121:27:H3GGKBBXX:5:2218:9567:1402,J00121:27:H3GGKBBXX:5:2218:14489:32261;sequence=TATTATGGATTTCAAAGCTCTTTTGTAGTGACCAAAGTAATTACACAA;start=109671;subtype=IES;support_ref=70;support_variant=23;type=IES;
scaffold51_106_with_IES	MILORD	internal_eliminated_sequence	110531	110618	.	.	.	ID=MILORD.106.110531.110618;Name=MILORD.106.110531.110618;bounded_by_ta=TRUE;common_boundary=None;end=110618;ies_id=IESPGM.PTET51.1.106.103722;ies_left_dist=428;ies_min_dist=428;ies_right_dist=662;junction_seq=aatcacgcagtctagTAtttaattagaagaac;read_names=J00121:27:H3GGKBBXX:5:1213:24992:22045,J00121:27:H3GGKBBXX:5:1217:12215:8172,J00121:27:H3GGKBBXX:5:1220:22993:40069;sequence=TACAGCTGATGATGAAATTGAAATGGCAGTCAAATACTCCGTATAAAATTACATAAAGAGGATAAAGAAAAACTACTCTATTGTCCCT;start=110531;subtype=MAC;support_ref=202;support_variant=3;type=CRYPTIC;
scaffold51_106_with_IES	MILORD	internal_eliminated_sequence	110752	111457	.	.	.	ID=MILORD.106.110752.111457;Name=MILORD.106.110752.111457;bounded_by_ta=TRUE;common_boundary=None;end=111457;ies_id=IESPGM.PTET51.1.106.103722;ies_left_dist=207;ies_min_dist=177;ies_right_dist=-177;junction_seq=actgatatctattttTAaatttataaaaatta;read_names=J00121:27:H3GGKBBXX:5:2209:16711:46733;sequence=TATAACAAAAAATTGAAGATTAAGGCATTCTAGATTCCGATTAGGAATTTAAAAAAGAAAATTTGCATTATTGACTCAAAGCAGCGTATTGAAATAAATACAATTACAATTAGTAAATTTATTCAAGAGATCACAATTGACTAATTAAACTTTATTAATATAATGACTCTGGAAGATAATGTAATAATAATAGTATTTGTAAATAAGTATAATCAGAAATAATATTTGTACAAGAAACTACTTAATTTCAATATGTTTTCTTGAAATAATAATTAAAAAAATATTATTGAAATTCATACCTGCAAAATATTATTTATTAGTCAAATATATCAAGAAATCTTTTTCATTTTATTAATCAAAAATGTTCATGTACAACAAAAATATTATAATTATCAATCTCACTGAGAAATTATAATTTTTAAATTTTTACTCCCTTAGTTTTATCATTATAAGAATTTCAACATAGATTTTATATAATTAAGGATACCAACATATTCCTAGATTTTATTTTTTCAAAATATTTTGGCTATATTAATAATTTTTTATAAAAGCAGTAGTGATCAAATAAAAAATGAAAAGATTTGCTAAACTCTAATGTTGATGGACTTCCACAAATATTTAAGATTTTCTTGATTAGATAATGAATGAAAATGAATAATTCAAGTTAATTATAAAAGATAGTATTATTTTATAATTTTATTGTATA;start=110752;subtype=EXTERNAL;support_ref=104;support_variant=1;type=ALTERNATIVE;
scaffold51_106_with_IES	MILORD	internal_eliminated_sequence	110910	111442	.	.	.	ID=MILORD.106.110910.111442;Name=MILORD.106.110910.111442;bounded_by_ta=TRUE;common_boundary=None;end=111442;ies_id=IESPGM.PTET51.1.106.103722;ies_left_dist=49;ies_min_dist=49;ies_right_dist=-162;junction_seq=attaaactttattaaTAattttattgtatata;read_names=J00121:27:H3GGKBBXX:5:1103:21846:15574;sequence=TATAATGACTCTGGAAGATAATGTAATAATAATAGTATTTGTAAATAAGTATAATCAGAAATAATATTTGTACAAGAAACTACTTAATTTCAATATGTTTTCTTGAAATAATAATTAAAAAAATATTATTGAAATTCATACCTGCAAAATATTATTTATTAGTCAAATATATCAAGAAATCTTTTTCATTTTATTAATCAAAAATGTTCATGTACAACAAAAATATTATAATTATCAATCTCACTGAGAAATTATAATTTTTAAATTTTTACTCCCTTAGTTTTATCATTATAAGAATTTCAACATAGATTTTATATAATTAAGGATACCAACATATTCCTAGATTTTATTTTTTCAAAATATTTTGGCTATATTAATAATTTTTTATAAAAGCAGTAGTGATCAAATAAAAAATGAAAAGATTTGCTAAACTCTAATGTTGATGGACTTCCACAAATATTTAAGATTTTCTTGATTAGATAATGAATGAAAATGAATAATTCAAGTTAATTATAAAAGATAGTATTATTTTA;start=110910;subtype=EXTERNAL;support_ref=87;support_variant=1;type=ALTERNATIVE;
scaffold51_106_with_IES	MILORD	internal_eliminated_sequence	110959	111280	.	.	.	ID=MILORD.106.110959.111280;Name=MILORD.106.110959.111280;bounded_by_ta=TRUE;common_boundary=Both;end=111280;ies_id=IESPGM.PTET51.1.106.103722;ies_left_dist=0;ies_min_dist=0;ies_right_dist=0;junction_seq=gtatttgtaaataagTAttaataattttttat;read_names=J00121:27:H3GGKBBXX:5:2110:25936:17632,J00121:27:H3GGKBBXX:5:1115:24880:37572,J00121:27:H3GGKBBXX:5:1113:10033:41000,J00121:27:H3GGKBBXX:5:2228:20537:43620,J00121:27:H3GGKBBXX:5:1104:20293:44816,J00121:27:H3GGKBBXX:5:1214:7608:9086,J00121:27:H3GGKBBXX:5:1103:9151:30046,J00121:27:H3GGKBBXX:5:2228:4990:47876,J00121:27:H3GGKBBXX:5:2221:24992:9561,J00121:27:H3GGKBBXX:5:2222:19898:14801,J00121:27:H3GGKBBXX:5:2114:31893:21905,J00121:27:H3GGKBBXX:5:1103:9891:12656,J00121:27:H3GGKBBXX:5:2204:19421:46223,J00121:27:H3GGKBBXX:5:2210:31142:48069,J00121:27:H3GGKBBXX:5:2206:27001:35514,J00121:27:H3GGKBBXX:5:1124:3579:42900,J00121:27:H3GGKBBXX:5:2116:14397:6220,J00121:27:H3GGKBBXX:5:2201:29214:33862,J00121:27:H3GGKBBXX:5:1110:7070:2668,J00121:27:H3GGKBBXX:5:1122:23693:4778,J00121:27:H3GGKBBXX:5:1124:18193:26969,J00121:27:H3GGKBBXX:5:2126:3082:10950,J00121:27:H3GGKBBXX:5:2102:24170:2967,J00121:27:H3GGKBBXX:5:1125:20608:32349,J00121:27:H3GGKBBXX:5:1209:24992:20217,J00121:27:H3GGKBBXX:5:2206:11698:19584,J00121:27:H3GGKBBXX:5:1117:14215:46768,J00121:27:H3GGKBBXX:5:1119:3376:44025,J00121:27:H3GGKBBXX:5:1225:10916:3600,J00121:27:H3GGKBBXX:5:1218:20659:14643,J00121:27:H3GGKBBXX:5:2206:21146:25650,J00121:27:H3GGKBBXX:5:1111:11677:31611,J00121:27:H3GGKBBXX:5:1102:16305:23100;sequence=TATAATCAGAAATAATATTTGTACAAGAAACTACTTAATTTCAATATGTTTTCTTGAAATAATAATTAAAAAAATATTATTGAAATTCATACCTGCAAAATATTATTTATTAGTCAAATATATCAAGAAATCTTTTTCATTTTATTAATCAAAAATGTTCATGTACAACAAAAATATTATAATTATCAATCTCACTGAGAAATTATAATTTTTAAATTTTTACTCCCTTAGTTTTATCATTATAAGAATTTCAACATAGATTTTATATAATTAAGGATACCAACATATTCCTAGATTTTATTTTTTCAAAATATTTTGGCTA;start=110959;subtype=IES;support_ref=106;support_variant=33;type=IES;
scaffold51_106_with_IES	MILORD	internal_eliminated_sequence	111101	111478	.	.	.	ID=MILORD.106.111101.111478;Name=MILORD.106.111101.111478;bounded_by_ta=TRUE;common_boundary=None;end=111478;ies_id=IESPGM.PTET51.1.106.103722;ies_left_dist=-142;ies_min_dist=142;ies_right_dist=-198;junction_seq=aaatctttttcatttTAtatttttgttatcaa;read_names=J00121:27:H3GGKBBXX:5:2124:9323:18880;sequence=TATTAATCAAAAATGTTCATGTACAACAAAAATATTATAATTATCAATCTCACTGAGAAATTATAATTTTTAAATTTTTACTCCCTTAGTTTTATCATTATAAGAATTTCAACATAGATTTTATATAATTAAGGATACCAACATATTCCTAGATTTTATTTTTTCAAAATATTTTGGCTATATTAATAATTTTTTATAAAAGCAGTAGTGATCAAATAAAAAATGAAAAGATTTGCTAAACTCTAATGTTGATGGACTTCCACAAATATTTAAGATTTTCTTGATTAGATAATGAATGAAAATGAATAATTCAAGTTAATTATAAAAGATAGTATTATTTTATAATTTTATTGTATATAAATTTATAAAAATTAATTA;start=111101;subtype=OVERLAPPING;support_ref=47;support_variant=1;type=ALTERNATIVE;
scaffold51_106_with_IES	MILORD	internal_eliminated_sequence	111224	111498	.	.	.	ID=MILORD.106.111224.111498;Name=MILORD.106.111224.111498;bounded_by_ta=TRUE;common_boundary=None;end=111498;ies_id=IESPGM.PTET51.1.106.103722;ies_left_dist=-265;ies_min_dist=218;ies_right_dist=-218;junction_seq=tcaacatagattttaTAtataaataaatctgt;read_names=J00121:27:H3GGKBBXX:5:2216:12905:37396,J00121:27:H3GGKBBXX:5:2103:10419:30415;sequence=TATAATTAAGGATACCAACATATTCCTAGATTTTATTTTTTCAAAATATTTTGGCTATATTAATAATTTTTTATAAAAGCAGTAGTGATCAAATAAAAAATGAAAAGATTTGCTAAACTCTAATGTTGATGGACTTCCACAAATATTTAAGATTTTCTTGATTAGATAATGAATGAAAATGAATAATTCAAGTTAATTATAAAAGATAGTATTATTTTATAATTTTATTGTATATAAATTTATAAAAATTAATTATATATTTTTGTTATCAATTA;start=111224;subtype=OVERLAPPING;support_ref=92;support_variant=2;type=ALTERNATIVE;
scaffold51_106_with_IES	MILORD	internal_eliminated_sequence	111236	111280	.	.	.	ID=MILORD.106.111236.111280;Name=MILORD.106.111236.111280;bounded_by_ta=TRUE;common_boundary=RIGHT;end=111280;ies_id=IESPGM.PTET51.1.106.103722;ies_left_dist=-277;ies_min_dist=0;ies_right_dist=0;junction_seq=ttatataattaaggaTAttaataattttttat;read_names=J00121:27:H3GGKBBXX:5:1223:18558:42653;sequence=TACCAACATATTCCTAGATTTTATTTTTTCAAAATATTTTGGCTA;start=111236;subtype=PARTIAL_INTERNAL;support_ref=43;support_variant=1;type=ALTERNATIVE;
scaffold51_106_with_IES	MILORD	internal_eliminated_sequence	112741	112766	.	.	.	ID=MILORD.106.112741.112766;Name=MILORD.106.112741.112766;bounded_by_ta=TRUE;common_boundary=Both;end=112766;ies_id=IESPGM.PTET51.1.106.105182;ies_left_dist=0;ies_min_dist=0;ies_right_dist=0;junction_seq=tagagttttcctgacTAcattgcctctaaacc;read_names=J00121:27:H3GGKBBXX:5:2202:26524:1771,J00121:27:H3GGKBBXX:5:1212:26940:45713,J00121:27:H3GGKBBXX:5:1205:16599:3670,J00121:27:H3GGKBBXX:5:2119:19096:37818,J00121:27:H3GGKBBXX:5:1211:25378:18071,J00121:27:H3GGKBBXX:5:1121:27844:37748,J00121:27:H3GGKBBXX:5:1111:26504:7609,J00121:27:H3GGKBBXX:5:1212:26859:45748,J00121:27:H3GGKBBXX:5:1116:20131:19320,J00121:27:H3GGKBBXX:5:1125:22465:1455,J00121:27:H3GGKBBXX:5:1118:4787:34160,J00121:27:H3GGKBBXX:5:2217:32420:19584,J00121:27:H3GGKBBXX:5:2202:24941:3354,J00121:27:H3GGKBBXX:5:1206:23115:29237,J00121:27:H3GGKBBXX:5:1114:10236:36534,J00121:27:H3GGKBBXX:5:2205:9039:26617,J00121:27:H3GGKBBXX:5:2219:2128:8348,J00121:27:H3GGKBBXX:5:1102:22749:2826,J00121:27:H3GGKBBXX:5:2106:26940:10088,J00121:27:H3GGKBBXX:5:2216:4371:15715,J00121:27:H3GGKBBXX:5:1105:12763:9684,J00121:27:H3GGKBBXX:5:1204:24637:29589,J00121:27:H3GGKBBXX:5:1210:13423:18915,J00121:27:H3GGKBBXX:5:1109:2777:26424,J00121:27:H3GGKBBXX:5:1216:3356:9280,J00121:27:H3GGKBBXX:5:1105:21826:5165,J00121:27:H3GGKBBXX:5:1220:4949:2686,J00121:27:H3GGKBBXX:5:2223:18659:44552,J00121:27:H3GGKBBXX:5:2219:16589:1156,J00121:27:H3GGKBBXX:5:1122:23520:38943,J00121:27:H3GGKBBXX:5:2104:13849:35585;sequence=TATAGTCTCATAAATTAGAATATCTG;start=112741;subtype=IES;support_ref=0;support_variant=31;type=IES;
scaffold51_106_with_IES	MILORD	internal_eliminated_sequence	113072	113195	.	.	.	ID=MILORD.106.113072.113195;Name=MILORD.106.113072.113195;bounded_by_ta=TRUE;common_boundary=Both;end=113195;ies_id=IESPGM.PTET51.1.106.105487;ies_left_dist=0;ies_min_dist=0;ies_right_dist=0;junction_seq=tattaaagtacttatTActtataaccttctcc;read_names=J00121:27:H3GGKBBXX:5:1204:2321:7416,J00121:27:H3GGKBBXX:5:1110:25459:2387,J00121:27:H3GGKBBXX:5:1207:10318:43849,J00121:27:H3GGKBBXX:5:2122:7070:6079,J00121:27:H3GGKBBXX:5:1223:30066:12058,J00121:27:H3GGKBBXX:5:1217:21450:35004,J00121:27:H3GGKBBXX:5:2126:25621:33299,J00121:27:H3GGKBBXX:5:2203:8806:43234,J00121:27:H3GGKBBXX:5:2109:24870:32033,J00121:27:H3GGKBBXX:5:2215:7679:7556,J00121:27:H3GGKBBXX:5:1111:10683:22538,J00121:27:H3GGKBBXX:5:2209:28473:23645,J00121:27:H3GGKBBXX:5:2225:24170:3002,J00121:27:H3GGKBBXX:5:2106:5893:33440,J00121:27:H3GGKBBXX:5:2217:29680:23135,J00121:27:H3GGKBBXX:5:2222:27225:25984,J00121:27:H3GGKBBXX:5:1106:29721:26336,J00121:27:H3GGKBBXX:5:1109:22790:2897,J00121:27:H3GGKBBXX:5:2211:16001:8365,J00121:27:H3GGKBBXX:5:2102:15483:36165,J00121:27:H3GGKBBXX:5:1115:7466:39576,J00121:27:H3GGKBBXX:5:1207:12236:5253;sequence=TATAGTTATTGCAAAATAAACTTTGACCTTAGGGATATATATAGATCATAATAATATTTTCTACTAACATACATATTTATAGATATCACATTTAAGTAAATATATCACTTCTCTGGCTGTGTTA;start=113072;subtype=IES;support_ref=64;support_variant=22;type=IES;
scaffold51_106_with_IES	MILORD	internal_eliminated_sequence	114103	114148	.	.	.	ID=MILORD.106.114103.114148;Name=MILORD.106.114103.114148;bounded_by_ta=TRUE;common_boundary=Both;end=114148;ies_id=IESPGM.PTET51.1.106.106394;ies_left_dist=0;ies_min_dist=0;ies_right_dist=0;junction_seq=actatacttcctatcTAacagcgaggatcttt;read_names=J00121:27:H3GGKBBXX:5:2219:19116:41651,J00121:27:H3GGKBBXX:5:1212:24769:34354,J00121:27:H3GGKBBXX:5:2201:22343:26705,J00121:27:H3GGKBBXX:5:1223:23520:33809,J00121:27:H3GGKBBXX:5:2216:22495:9139,J00121:27:H3GGKBBXX:5:1104:10480:16805,J00121:27:H3GGKBBXX:5:1122:17300:4884,J00121:27:H3GGKBBXX:5:2206:20831:38855,J00121:27:H3GGKBBXX:5:1114:12652:47577,J00121:27:H3GGKBBXX:5:2218:21227:21535,J00121:27:H3GGKBBXX:5:2101:11911:46258,J00121:27:H3GGKBBXX:5:2106:15564:35954,J00121:27:H3GGKBBXX:5:2104:21034:30943,J00121:27:H3GGKBBXX:5:2215:30279:35637,J00121:27:H3GGKBBXX:5:1118:22688:20937,J00121:27:H3GGKBBXX:5:1118:23429:43708,J00121:27:H3GGKBBXX:5:2225:19228:37906,J00121:27:H3GGKBBXX:5:2120:10663:8822,J00121:27:H3GGKBBXX:5:1102:27184:9526,J00121:27:H3GGKBBXX:5:2217:3407:10211,J00121:27:H3GGKBBXX:5:1104:16386:42372,J00121:27:H3GGKBBXX:5:2228:9414:43831,J00121:27:H3GGKBBXX:5:1103:3021:16084,J00121:27:H3GGKBBXX:5:2209:9881:13412,J00121:27:H3GGKBBXX:5:1117:17127:28428,J00121:27:H3GGKBBXX:5:1116:19776:19759,J00121:27:H3GGKBBXX:5:1222:12378:1525,J00121:27:H3GGKBBXX:5:1206:15645:3389,J00121:27:H3GGKBBXX:5:1203:8694:1367,J00121:27:H3GGKBBXX:5:1123:22485:22133,J00121:27:H3GGKBBXX:5:1210:7212:8928,J00121:27:H3GGKBBXX:5:2111:17360:45396,J00121:27:H3GGKBBXX:5:2110:12398:11372;sequence=TACAGTCGTGATCTTAATAAGCCAATATTCTCAGCAATTTTAAGTG;start=114103;subtype=IES;support_ref=66;support_variant=33;type=IES;
scaffold51_106_with_IES	MILORD	internal_eliminated_sequence	114238	114265	.	.	.	ID=MILORD.106.114238.114265;Name=MILORD.106.114238.114265;bounded_by_ta=TRUE;common_boundary=Both;end=114265;ies_id=IESPGM.PTET51.1.106.106483;ies_left_dist=0;ies_min_dist=0;ies_right_dist=0;junction_seq=tagtttatgatattaTAaattaaggatgaata;read_names=J00121:27:H3GGKBBXX:5:1226:20131:17245,J00121:27:H3GGKBBXX:5:2121:5497:5745,J00121:27:H3GGKBBXX:5:2227:28178:2316,J00121:27:H3GGKBBXX:5:2123:13098:16629,J00121:27:H3GGKBBXX:5:2208:23054:21113,J00121:27:H3GGKBBXX:5:2109:22485:31488,J00121:27:H3GGKBBXX:5:1101:13535:11337,J00121:27:H3GGKBBXX:5:2201:31812:38011,J00121:27:H3GGKBBXX:5:1118:15767:8875,J00121:27:H3GGKBBXX:5:1219:5589:1191,J00121:27:H3GGKBBXX:5:1108:29620:3125,J00121:27:H3GGKBBXX:5:2104:8765:47348,J00121:27:H3GGKBBXX:5:2111:25418:21201,J00121:27:H3GGKBBXX:5:2203:14732:15100,J00121:27:H3GGKBBXX:5:2111:16538:32226,J00121:27:H3GGKBBXX:5:2207:21663:22467,J00121:27:H3GGKBBXX:5:2205:3021:5816,J00121:27:H3GGKBBXX:5:2202:16955:20041,J00121:27:H3GGKBBXX:5:1212:9851:12831,J00121:27:H3GGKBBXX:5:1207:19786:20551,J00121:27:H3GGKBBXX:5:1203:1306:9315,J00121:27:H3GGKBBXX:5:1126:10236:2070,J00121:27:H3GGKBBXX:5:2106:27549:46733,J00121:27:H3GGKBBXX:5:1218:7131:30556,J00121:27:H3GGKBBXX:5:1206:30401:30503;sequence=TATAGTAGGGATGGAACTATACGCACCA;start=114238;subtype=IES;support_ref=0;support_variant=25;type=IES;
scaffold51_106_with_IES	MILORD	internal_eliminated_sequence	114336	114383	.	.	.	ID=MILORD.106.114336.114383;Name=MILORD.106.114336.114383;bounded_by_ta=TRUE;common_boundary=Both;end=114383;ies_id=IESPGM.PTET51.1.106.106553;ies_left_dist=0;ies_min_dist=0;ies_right_dist=0;junction_seq=cagattaattttaaaTAcaacataatttatat;read_names=J00121:27:H3GGKBBXX:5:1206:4797:14133,J00121:27:H3GGKBBXX:5:1219:5507:28305,J00121:27:H3GGKBBXX:5:1117:9232:23259,J00121:27:H3GGKBBXX:5:1227:21653:7750,J00121:27:H3GGKBBXX:5:1117:30371:24507,J00121:27:H3GGKBBXX:5:2218:26088:20357,J00121:27:H3GGKBBXX:5:1101:16285:40930,J00121:27:H3GGKBBXX:5:2218:28290:8840,J00121:27:H3GGKBBXX:5:1102:16610:9596,J00121:27:H3GGKBBXX:5:2219:11383:5112,J00121:27:H3GGKBBXX:5:2209:27610:32349,J00121:27:H3GGKBBXX:5:1227:2128:39752,J00121:27:H3GGKBBXX:5:2103:18233:25984;sequence=TATTGAAGAGTGAATAAATTATAAAAATCTAATCTATACTTTGGACAA;start=114336;subtype=IES;support_ref=14;support_variant=13;type=IES;
scaffold51_106_with_IES	MILORD	internal_eliminated_sequence	118721	118844	.	.	.	ID=MILORD.106.118721.118844;Name=MILORD.106.118721.118844;bounded_by_ta=TRUE;common_boundary=Both;end=118844;ies_id=IESPGM.PTET51.1.106.110890;ies_left_dist=0;ies_min_dist=0;ies_right_dist=0;junction_seq=gtcttaataatatggTAtcatagcctaatctt;read_names=J00121:27:H3GGKBBXX:5:2224:17147:28534,J00121:27:H3GGKBBXX:5:1213:21004:48016,J00121:27:H3GGKBBXX:5:2109:31649:18740,J00121:27:H3GGKBBXX:5:1204:23591:33475,J00121:27:H3GGKBBXX:5:1128:15209:2035,J00121:27:H3GGKBBXX:5:1213:19116:27795,J00121:27:H3GGKBBXX:5:1124:27539:16155,J00121:27:H3GGKBBXX:5:2209:8511:44377,J00121:27:H3GGKBBXX:5:1207:14022:40772,J00121:27:H3GGKBBXX:5:1113:4097:47208,J00121:27:H3GGKBBXX:5:2211:17137:3160,J00121:27:H3GGKBBXX:5:1218:26047:25914,J00121:27:H3GGKBBXX:5:1122:7212:17544;sequence=TATTGTCTATAAATTCCATAAACTTTTTTGAATGATTCAAATCGATAAAAAAGGAATATTTAAATATAAAAATAAATAAAATACCATAATCATAAATTAAAAATAAAATGAATATAATTAACAA;start=118721;subtype=IES;support_ref=70;support_variant=13;type=IES;
scaffold51_106_with_IES	MILORD	internal_eliminated_sequence	121233	121332	.	.	.	ID=MILORD.106.121233.121332;Name=MILORD.106.121233.121332;bounded_by_ta=TRUE;common_boundary=Both;end=121332;ies_id=IESPGM.PTET51.1.106.113278;ies_left_dist=0;ies_min_dist=0;ies_right_dist=0;junction_seq=taaaaaatatttataTAtataaatgcaaattc;read_names=J00121:27:H3GGKBBXX:5:2115:4381:14959,J00121:27:H3GGKBBXX:5:2219:27417:16295,J00121:27:H3GGKBBXX:5:2223:21694:46012,J00121:27:H3GGKBBXX:5:1223:19045:13289,J00121:27:H3GGKBBXX:5:1111:15168:20287,J00121:27:H3GGKBBXX:5:1101:15534:32490,J00121:27:H3GGKBBXX:5:2201:10916:13341,J00121:27:H3GGKBBXX:5:2227:28483:46100,J00121:27:H3GGKBBXX:5:1107:16356:24384;sequence=TACAGTCTCTATTACCACAATAATTCAGATTTCTTAAGATTAGATTATTAGGTCATTATCAAAAGATGGAATCAAATCAAAAAGCTATTGTTACCAAGTG;start=121233;subtype=IES;support_ref=86;support_variant=9;type=IES;
scaffold51_106_with_IES	MILORD	internal_eliminated_sequence	121374	121403	.	.	.	ID=MILORD.106.121374.121403;Name=MILORD.106.121374.121403;bounded_by_ta=TRUE;common_boundary=Both;end=121403;ies_id=IESPGM.PTET51.1.106.113319;ies_left_dist=0;ies_min_dist=0;ies_right_dist=0;junction_seq=cacgataccctgtagTAcctcaattctaaaat;read_names=J00121:27:H3GGKBBXX:5:1113:9364:2844,J00121:27:H3GGKBBXX:5:1101:24830:18740,J00121:27:H3GGKBBXX:5:1206:29823:23241,J00121:27:H3GGKBBXX:5:1111:18081:25791,J00121:27:H3GGKBBXX:5:2227:14966:15469,J00121:27:H3GGKBBXX:5:1205:5649:30274,J00121:27:H3GGKBBXX:5:2208:7588:16120,J00121:27:H3GGKBBXX:5:1206:11667:45414,J00121:27:H3GGKBBXX:5:1226:10967:32033,J00121:27:H3GGKBBXX:5:2102:24474:13482,J00121:27:H3GGKBBXX:5:2126:24332:14924;sequence=TAGAGATACGATAAATTCATGTGATAACAA;start=121374;subtype=IES;support_ref=6;support_variant=11;type=IES;
scaffold51_106_with_IES	MILORD	internal_eliminated_sequence	124242	124270	.	.	.	ID=MILORD.106.124242.124270;Name=MILORD.106.124242.124270;bounded_by_ta=TRUE;common_boundary=Both;end=124270;ies_id=IESPGM.PTET51.1.106.115344;ies_left_dist=0;ies_min_dist=0;ies_right_dist=0;junction_seq=gaagaggccattaacTActtcaaacaatcttt;read_names=J00121:27:H3GGKBBXX:5:2218:18375:37519,J00121:27:H3GGKBBXX:5:1114:27823:3494,J00121:27:H3GGKBBXX:5:2219:29143:8418,J00121:27:H3GGKBBXX:5:2207:21521:15082,J00121:27:H3GGKBBXX:5:1119:26687:3354,J00121:27:H3GGKBBXX:5:1112:14966:10440,J00121:27:H3GGKBBXX:5:2202:8724:43620,J00121:27:H3GGKBBXX:5:1221:13311:28780,J00121:27:H3GGKBBXX:5:1207:12560:26107,J00121:27:H3GGKBBXX:5:2107:13859:12005,J00121:27:H3GGKBBXX:5:2111:12794:11565,J00121:27:H3GGKBBXX:5:2101:22709:48755,J00121:27:H3GGKBBXX:5:1216:6390:11548,J00121:27:H3GGKBBXX:5:1118:24962:34758,J00121:27:H3GGKBBXX:5:2203:26291:1402,J00121:27:H3GGKBBXX:5:2225:6725:16032,J00121:27:H3GGKBBXX:5:1220:7781:15821,J00121:27:H3GGKBBXX:5:2216:29011:35128,J00121:27:H3GGKBBXX:5:1113:23226:25562,J00121:27:H3GGKBBXX:5:2216:6350:21500,J00121:27:H3GGKBBXX:5:1116:14651:42917,J00121:27:H3GGKBBXX:5:1208:20009:42987,J00121:27:H3GGKBBXX:5:2113:25215:36534,J00121:27:H3GGKBBXX:5:2107:13839:12005,J00121:27:H3GGKBBXX:5:1110:8653:21518,J00121:27:H3GGKBBXX:5:2210:16437:42284,J00121:27:H3GGKBBXX:5:1214:1976:43708,J00121:27:H3GGKBBXX:5:2215:16264:8471,J00121:27:H3GGKBBXX:5:1210:13738:13658,J00121:27:H3GGKBBXX:5:1122:24383:5376,J00121:27:H3GGKBBXX:5:1126:12286:14519,J00121:27:H3GGKBBXX:5:2227:3721:29747,J00121:27:H3GGKBBXX:5:1212:17117:45467,J00121:27:H3GGKBBXX:5:1206:13108:4057,J00121:27:H3GGKBBXX:5:2103:28016:39805,J00121:27:H3GGKBBXX:5:2205:8633:30063,J00121:27:H3GGKBBXX:5:1124:26281:37501,J00121:27:H3GGKBBXX:5:1226:11698:8013,J00121:27:H3GGKBBXX:5:2211:5822:33457,J00121:27:H3GGKBBXX:5:2214:15747:2053;sequence=TATAGTCTCACTCTCCCAACACACTACCA;start=124242;subtype=IES;support_ref=6;support_variant=40;type=IES;
scaffold51_106_with_IES	MILORD	internal_eliminated_sequence	128866	128894	.	.	.	ID=MILORD.106.128866.128894;Name=MILORD.106.128866.128894;bounded_by_ta=TRUE;common_boundary=Both;end=128894;ies_id=IESPGM.PTET51.1.106.119939;ies_left_dist=0;ies_min_dist=0;ies_right_dist=0;junction_seq=gcaatctaaagaaagTAagaagaagaaggaaa;read_names=J00121:27:H3GGKBBXX:5:2224:12175:21993,J00121:27:H3GGKBBXX:5:1114:27549:32525,J00121:27:H3GGKBBXX:5:1205:22800:4145,J00121:27:H3GGKBBXX:5:1212:23074:45027,J00121:27:H3GGKBBXX:5:2228:4564:40280,J00121:27:H3GGKBBXX:5:2228:4848:21711,J00121:27:H3GGKBBXX:5:2205:4756:19126,J00121:27:H3GGKBBXX:5:1105:26332:23557,J00121:27:H3GGKBBXX:5:1206:7202:9262,J00121:27:H3GGKBBXX:5:1224:26798:8998,J00121:27:H3GGKBBXX:5:2102:15564:26916,J00121:27:H3GGKBBXX:5:1216:30533:4180,J00121:27:H3GGKBBXX:5:2202:26474:5376,J00121:27:H3GGKBBXX:5:2120:26311:11460,J00121:27:H3GGKBBXX:5:1215:8674:45818,J00121:27:H3GGKBBXX:5:1204:8521:37466,J00121:27:H3GGKBBXX:5:2207:27661:41616,J00121:27:H3GGKBBXX:5:2104:30036:21957,J00121:27:H3GGKBBXX:5:1203:13271:3600,J00121:27:H3GGKBBXX:5:1114:18751:3846,J00121:27:H3GGKBBXX:5:2209:12794:23698,J00121:27:H3GGKBBXX:5:2207:31101:27109,J00121:27:H3GGKBBXX:5:2110:4005:45959,J00121:27:H3GGKBBXX:5:1119:9272:43304,J00121:27:H3GGKBBXX:5:1110:4746:21184,J00121:27:H3GGKBBXX:5:2201:24809:44271,J00121:27:H3GGKBBXX:5:2118:3386:24560,J00121:27:H3GGKBBXX:5:1205:6471:34829,J00121:27:H3GGKBBXX:5:1119:22830:8594,J00121:27:H3GGKBBXX:5:1128:23358:17772,J00121:27:H3GGKBBXX:5:2111:31162:21272,J00121:27:H3GGKBBXX:5:1207:9729:39207,J00121:27:H3GGKBBXX:5:1211:27285:24190,J00121:27:H3GGKBBXX:5:1209:9029:11899,J00121:27:H3GGKBBXX:5:1220:25225:10071,J00121:27:H3GGKBBXX:5:2226:24312:33949,J00121:27:H3GGKBBXX:5:1216:23805:33492,J00121:27:H3GGKBBXX:5:1101:11393:32701,J00121:27:H3GGKBBXX:5:2222:22201:10071;sequence=TACAGATCAAATTCTTTGAGTAACAACTA;start=128866;subtype=IES;support_ref=6;support_variant=39;type=IES;
scaffold51_106_with_IES	MILORD	internal_eliminated_sequence	129083	129183	.	.	.	ID=MILORD.106.129083.129183;Name=MILORD.106.129083.129183;bounded_by_ta=TRUE;common_boundary=Both;end=129183;ies_id=IESPGM.PTET51.1.106.120127;ies_left_dist=0;ies_min_dist=0;ies_right_dist=0;junction_seq=gatggttcatcttggTAtctgctaaacctttg;read_names=J00121:27:H3GGKBBXX:5:1209:21714:21500,J00121:27:H3GGKBBXX:5:1115:20588:32595,J00121:27:H3GGKBBXX:5:1227:4553:4251,J00121:27:H3GGKBBXX:5:2218:19045:19373,J00121:27:H3GGKBBXX:5:1112:15930:47032,J00121:27:H3GGKBBXX:5:1204:13707:12796,J00121:27:H3GGKBBXX:5:1223:19786:3530,J00121:27:H3GGKBBXX:5:1218:14001:6308,J00121:27:H3GGKBBXX:5:2211:23683:5183,J00121:27:H3GGKBBXX:5:2211:13281:23663,J00121:27:H3GGKBBXX:5:1224:19370:23979,J00121:27:H3GGKBBXX:5:1224:6197:24999,J00121:27:H3GGKBBXX:5:1217:15564:36376,J00121:27:H3GGKBBXX:5:1221:25946:33299,J00121:27:H3GGKBBXX:5:1123:18517:1297,J00121:27:H3GGKBBXX:5:1213:19674:26512,J00121:27:H3GGKBBXX:5:2102:19522:7398,J00121:27:H3GGKBBXX:5:2206:24312:44886,J00121:27:H3GGKBBXX:5:2206:6877:22731,J00121:27:H3GGKBBXX:5:1113:14275:31998,J00121:27:H3GGKBBXX:5:1118:12378:35426,J00121:27:H3GGKBBXX:5:1220:19512:45010,J00121:27:H3GGKBBXX:5:2214:7385:15100,J00121:27:H3GGKBBXX:5:1110:30076:8664,J00121:27:H3GGKBBXX:5:2114:19806:12638,J00121:27:H3GGKBBXX:5:1216:3447:6800,J00121:27:H3GGKBBXX:5:1126:29508:22344,J00121:27:H3GGKBBXX:5:1117:17929:35901,J00121:27:H3GGKBBXX:5:1205:26524:18089,J00121:27:H3GGKBBXX:5:2211:20111:32472,J00121:27:H3GGKBBXX:5:1225:6563:20217,J00121:27:H3GGKBBXX:5:1127:13413:23927,J00121:27:H3GGKBBXX:5:1119:27509:16489,J00121:27:H3GGKBBXX:5:2209:9952:48913,J00121:27:H3GGKBBXX:5:2107:3457:12128,J00121:27:H3GGKBBXX:5:2124:23419:6941,J00121:27:H3GGKBBXX:5:1127:24079:27918;sequence=TATTATTAGAAATATTCTTTAAATATAATATTATTATAAATAATTATTATCTCATTATTAGATAAATAAATTCTATTTATATATCTAATAATAATTTACAA;start=129083;subtype=IES;support_ref=38;support_variant=37;type=IES;
scaffold51_106_with_IES	MILORD	internal_eliminated_sequence	130562	130609	.	.	.	ID=MILORD.106.130562.130609;Name=MILORD.106.130562.130609;bounded_by_ta=TRUE;common_boundary=Both;end=130609;ies_id=IESPGM.PTET51.1.106.121505;ies_left_dist=0;ies_min_dist=0;ies_right_dist=0;junction_seq=aaactctgtcctaatTAcatgatagttttagt;read_names=J00121:27:H3GGKBBXX:5:1104:8004:14977,J00121:27:H3GGKBBXX:5:1201:20324:23417,J00121:27:H3GGKBBXX:5:2122:15341:2826,J00121:27:H3GGKBBXX:5:2208:17980:23575,J00121:27:H3GGKBBXX:5:1209:17513:26529,J00121:27:H3GGKBBXX:5:1128:29995:26529,J00121:27:H3GGKBBXX:5:1205:24576:48720,J00121:27:H3GGKBBXX:5:2124:15869:39295,J00121:27:H3GGKBBXX:5:2207:12540:20797,J00121:27:H3GGKBBXX:5:1212:5670:24331,J00121:27:H3GGKBBXX:5:1116:13991:2000,J00121:27:H3GGKBBXX:5:1213:24728:14133,J00121:27:H3GGKBBXX:5:1225:12378:29343,J00121:27:H3GGKBBXX:5:2201:27306:27883,J00121:27:H3GGKBBXX:5:1102:3813:27197,J00121:27:H3GGKBBXX:5:2202:10460:4743,J00121:27:H3GGKBBXX:5:1211:6999:18476,J00121:27:H3GGKBBXX:5:1122:6979:24103,J00121:27:H3GGKBBXX:5:2219:14945:29606,J00121:27:H3GGKBBXX:5:2212:3447:9754,J00121:27:H3GGKBBXX:5:1225:29376:28727,J00121:27:H3GGKBBXX:5:1125:12002:3512,J00121:27:H3GGKBBXX:5:1121:31071:39436,J00121:27:H3GGKBBXX:5:1218:22597:10968,J00121:27:H3GGKBBXX:5:2218:12469:27074,J00121:27:H3GGKBBXX:5:1124:25682:4356,J00121:27:H3GGKBBXX:5:1202:19096:4725,J00121:27:H3GGKBBXX:5:1220:5741:44922,J00121:27:H3GGKBBXX:5:2214:16133:18265,J00121:27:H3GGKBBXX:5:1228:11515:32349,J00121:27:H3GGKBBXX:5:1121:25520:34635,J00121:27:H3GGKBBXX:5:1225:4696:4919,J00121:27:H3GGKBBXX:5:1117:12966:38943,J00121:27:H3GGKBBXX:5:1205:6319:16348,J00121:27:H3GGKBBXX:5:1222:20689:22221,J00121:27:H3GGKBBXX:5:2228:13027:23223,J00121:27:H3GGKBBXX:5:1102:10977:12532,J00121:27:H3GGKBBXX:5:2209:29548:15838,J00121:27:H3GGKBBXX:5:2107:9871:31540,J00121:27:H3GGKBBXX:5:1228:11282:48052,J00121:27:H3GGKBBXX:5:1204:25621:20463,J00121:27:H3GGKBBXX:5:2112:30726:39787;sequence=TATAGTCCATTCTTTAGATTTCATGTTGATCTCTAAATCATTCAAGTG;start=130562;subtype=IES;support_ref=2;support_variant=42;type=IES;
scaffold51_106_with_IES	MILORD	internal_eliminated_sequence	131923	131949	.	.	.	ID=MILORD.106.131923.131949;Name=MILORD.106.131923.131949;bounded_by_ta=TRUE;common_boundary=Both;end=131949;ies_id=IESPGM.PTET51.1.106.122818;ies_left_dist=0;ies_min_dist=0;ies_right_dist=0;junction_seq=ggactcaatttttgaTAgcattaggaatcgag;read_names=J00121:27:H3GGKBBXX:5:2221:21805:37343,J00121:27:H3GGKBBXX:5:1211:17229:25087,J00121:27:H3GGKBBXX:5:1204:24850:25351,J00121:27:H3GGKBBXX:5:2102:24748:43040,J00121:27:H3GGKBBXX:5:1215:17462:14695,J00121:27:H3GGKBBXX:5:1201:10277:8295,J00121:27:H3GGKBBXX:5:2212:8704:1560,J00121:27:H3GGKBBXX:5:2219:11738:16805,J00121:27:H3GGKBBXX:5:1217:11129:29184,J00121:27:H3GGKBBXX:5:1228:22181:26107,J00121:27:H3GGKBBXX:5:1228:7283:42108,J00121:27:H3GGKBBXX:5:1220:10470:38662,J00121:27:H3GGKBBXX:5:2116:27915:12198,J00121:27:H3GGKBBXX:5:1114:3823:8611,J00121:27:H3GGKBBXX:5:1226:24221:34776,J00121:27:H3GGKBBXX:5:2227:6411:41686,J00121:27:H3GGKBBXX:5:1227:15676:12058,J00121:27:H3GGKBBXX:5:2214:12094:42179,J00121:27:H3GGKBBXX:5:2206:23531:31435,J00121:27:H3GGKBBXX:5:1227:26494:32349;sequence=TATAGATACGATGGGAATTGATGACTA;start=131923;subtype=IES;support_ref=9;support_variant=20;type=IES;
scaffold51_106_with_IES	MILORD	internal_eliminated_sequence	133130	133165	.	.	.	ID=MILORD.106.133130.133165;Name=MILORD.106.133130.133165;bounded_by_ta=TRUE;common_boundary=Both;end=133165;ies_id=IESPGM.PTET51.1.106.123998;ies_left_dist=0;ies_min_dist=0;ies_right_dist=0;junction_seq=tcattggtgaacttaTAtcaggtttcatctaa;read_names=J00121:27:H3GGKBBXX:5:1210:18051:15715,J00121:27:H3GGKBBXX:5:2206:27011:44992,J00121:27:H3GGKBBXX:5:1108:21054:3266,J00121:27:H3GGKBBXX:5:1113:9080:11249,J00121:27:H3GGKBBXX:5:2209:26433:28622,J00121:27:H3GGKBBXX:5:2224:7486:19214;sequence=TAAAAGTAAACAATTATTCAATATTAAAACAAACCT;start=133130;subtype=IES;support_ref=264;support_variant=6;type=IES;
scaffold51_106_with_IES	MILORD	internal_eliminated_sequence	133590	133617	.	.	.	ID=MILORD.106.133590.133617;Name=MILORD.106.133590.133617;bounded_by_ta=TRUE;common_boundary=Both;end=133617;ies_id=IESPGM.PTET51.1.106.124422;ies_left_dist=0;ies_min_dist=0;ies_right_dist=0;junction_seq=tacaccgatgttgacTAcgtagaataacaaaa;read_names=J00121:27:H3GGKBBXX:5:2206:28574:31980,J00121:27:H3GGKBBXX:5:1116:22526:29765,J00121:27:H3GGKBBXX:5:1219:30157:34407,J00121:27:H3GGKBBXX:5:2222:13585:36816,J00121:27:H3GGKBBXX:5:2209:28493:1842,J00121:27:H3GGKBBXX:5:2110:5700:13517,J00121:27:H3GGKBBXX:5:1119:6502:17051,J00121:27:H3GGKBBXX:5:1122:12114:16084,J00121:27:H3GGKBBXX:5:2115:13088:32930,J00121:27:H3GGKBBXX:5:2222:25033:46733,J00121:27:H3GGKBBXX:5:2210:19116:23645,J00121:27:H3GGKBBXX:5:2117:31061:20006,J00121:27:H3GGKBBXX:5:1116:12002:3512,J00121:27:H3GGKBBXX:5:1128:28341:3793,J00121:27:H3GGKBBXX:5:1106:17239:39629,J00121:27:H3GGKBBXX:5:2208:21704:42196,J00121:27:H3GGKBBXX:5:2115:15595:8822,J00121:27:H3GGKBBXX:5:2224:30350:33897,J00121:27:H3GGKBBXX:5:1222:5629:9280,J00121:27:H3GGKBBXX:5:2213:13159:25281,J00121:27:H3GGKBBXX:5:1202:17421:19267,J00121:27:H3GGKBBXX:5:2123:3620:17931,J00121:27:H3GGKBBXX:5:2111:12652:16278,J00121:27:H3GGKBBXX:5:2225:29366:37290,J00121:27:H3GGKBBXX:5:2123:18426:9578,J00121:27:H3GGKBBXX:5:1202:18111:6079,J00121:27:H3GGKBBXX:5:2205:12794:21272,J00121:27:H3GGKBBXX:5:2120:16214:3283,J00121:27:H3GGKBBXX:5:1218:16224:12761,J00121:27:H3GGKBBXX:5:1226:30726:7398,J00121:27:H3GGKBBXX:5:2201:13250:15381,J00121:27:H3GGKBBXX:5:1113:22100:13904,J00121:27:H3GGKBBXX:5:1122:26321:14010,J00121:27:H3GGKBBXX:5:1119:11383:5042,J00121:27:H3GGKBBXX:5:1218:7781:13253,J00121:27:H3GGKBBXX:5:2212:12926:33316,J00121:27:H3GGKBBXX:5:2209:10206:7644,J00121:27:H3GGKBBXX:5:2125:17056:38011,J00121:27:H3GGKBBXX:5:2107:8349:48210,J00121:27:H3GGKBBXX:5:2110:7638:4567,J00121:27:H3GGKBBXX:5:2211:2625:27883,J00121:27:H3GGKBBXX:5:2203:8166:25175,J00121:27:H3GGKBBXX:5:1218:3356:8049,J00121:27:H3GGKBBXX:5:1117:25652:20410,J00121:27:H3GGKBBXX:5:2201:2422:37589,J00121:27:H3GGKBBXX:5:1111:27428:5024,J00121:27:H3GGKBBXX:5:2104:14742:44060,J00121:27:H3GGKBBXX:5:1125:5934:41598,J00121:27:H3GGKBBXX:5:1208:5436:4620,J00121:27:H3GGKBBXX:5:1211:20476:3881,J00121:27:H3GGKBBXX:5:1111:12043:44025,J00121:27:H3GGKBBXX:5:2219:28574:46645,J00121:27:H3GGKBBXX:5:1207:30036:45238,J00121:27:H3GGKBBXX:5:1107:23196:23294,J00121:27:H3GGKBBXX:5:2201:17208:10704,J00121:27:H3GGKBBXX:5:1222:12144:30521,J00121:27:H3GGKBBXX:5:1102:5599:16682,J00121:27:H3GGKBBXX:5:2209:19309:26828,J00121:27:H3GGKBBXX:5:1224:18051:32279,J00121:27:H3GGKBBXX:5:2206:29000:16225,J00121:27:H3GGKBBXX:5:1118:15666:16788,J00121:27:H3GGKBBXX:5:2207:7131:45678,J00121:27:H3GGKBBXX:5:1103:9820:12743,J00121:27:H3GGKBBXX:5:1111:26007:41352,J00121:27:H3GGKBBXX:5:2214:15412:16981,J00121:27:H3GGKBBXX:5:2102:28909:36288,J00121:27:H3GGKBBXX:5:2208:6492:49212,J00121:27:H3GGKBBXX:5:2212:21268:21395,J00121:27:H3GGKBBXX:5:2221:18680:30450,J00121:27:H3GGKBBXX:5:1208:9932:30169,J00121:27:H3GGKBBXX:5:1228:4624:25544,J00121:27:H3GGKBBXX:5:1117:28757:12743,J00121:27:H3GGKBBXX:5:1209:25205:26916,J00121:27:H3GGKBBXX:5:2225:10490:26353,J00121:27:H3GGKBBXX:5:2223:25449:30046,J00121:27:H3GGKBBXX:5:2213:30746:31382;sequence=TATAGGAAATATGCGTATTAATTATGTG;start=133590;subtype=IES;support_ref=12;support_variant=76;type=IES;
scaffold51_106_with_IES	MILORD	internal_eliminated_sequence	134053	134096	.	.	.	ID=MILORD.106.134053.134096;Name=MILORD.106.134053.134096;bounded_by_ta=TRUE;common_boundary=Both;end=134096;ies_id=IESPGM.PTET51.1.106.124857;ies_left_dist=0;ies_min_dist=0;ies_right_dist=0;junction_seq=aatttcaagaaatatTAacaataatatgaatt;read_names=J00121:27:H3GGKBBXX:5:2114:23937:12198,J00121:27:H3GGKBBXX:5:1207:27620:35251,J00121:27:H3GGKBBXX:5:1207:28564:38504,J00121:27:H3GGKBBXX:5:2204:24860:43937,J00121:27:H3GGKBBXX:5:2219:25479:24823,J00121:27:H3GGKBBXX:5:1221:24596:14185,J00121:27:H3GGKBBXX:5:2102:23531:40543,J00121:27:H3GGKBBXX:5:1116:11586:1525,J00121:27:H3GGKBBXX:5:1207:19766:20164,J00121:27:H3GGKBBXX:5:2103:27265:22327,J00121:27:H3GGKBBXX:5:2123:15574:3829,J00121:27:H3GGKBBXX:5:1207:22800:20463;sequence=TACACTTATTTGAAATTAAACCTTAATTTATAAATTAATAACTC;start=134053;subtype=IES;support_ref=52;support_variant=12;type=IES;
scaffold51_106_with_IES	MILORD	internal_eliminated_sequence	134158	134183	.	.	.	ID=MILORD.106.134158.134183;Name=MILORD.106.134158.134183;bounded_by_ta=TRUE;common_boundary=Both;end=134183;ies_id=IESPGM.PTET51.1.106.124918;ies_left_dist=0;ies_min_dist=0;ies_right_dist=0;junction_seq=aagtccaactcaaagTAccaactgatgaacta;read_names=J00121:27:H3GGKBBXX:5:1117:10876:16717,J00121:27:H3GGKBBXX:5:1102:6390:23294,J00121:27:H3GGKBBXX:5:1103:7689:2404,J00121:27:H3GGKBBXX:5:2120:6471:21535,J00121:27:H3GGKBBXX:5:2120:21440:11776,J00121:27:H3GGKBBXX:5:1103:14732:15381,J00121:27:H3GGKBBXX:5:2207:18639:26406,J00121:27:H3GGKBBXX:5:2109:29173:7802,J00121:27:H3GGKBBXX:5:1225:21247:48614,J00121:27:H3GGKBBXX:5:2202:31426:17860,J00121:27:H3GGKBBXX:5:2103:13342:29817,J00121:27:H3GGKBBXX:5:2214:28321:48315,J00121:27:H3GGKBBXX:5:2220:28524:28305,J00121:27:H3GGKBBXX:5:2207:13078:17403,J00121:27:H3GGKBBXX:5:2217:25712:40702,J00121:27:H3GGKBBXX:5:2206:3559:13500,J00121:27:H3GGKBBXX:5:2120:27509:33404,J00121:27:H3GGKBBXX:5:2128:9029:40491,J00121:27:H3GGKBBXX:5:2203:30827:11548,J00121:27:H3GGKBBXX:5:2203:28381:8154,J00121:27:H3GGKBBXX:5:2219:4543:5675,J00121:27:H3GGKBBXX:5:1115:19258:46012,J00121:27:H3GGKBBXX:5:2228:16934:27531,J00121:27:H3GGKBBXX:5:1217:21846:10968,J00121:27:H3GGKBBXX:5:2109:2706:22995,J00121:27:H3GGKBBXX:5:2113:11657:10088,J00121:27:H3GGKBBXX:5:2207:12256:42636,J00121:27:H3GGKBBXX:5:1205:12469:20709,J00121:27:H3GGKBBXX:5:1225:15909:12532,J00121:27:H3GGKBBXX:5:1219:12459:21043,J00121:27:H3GGKBBXX:5:1204:22769:22344,J00121:27:H3GGKBBXX:5:2219:8542:25861,J00121:27:H3GGKBBXX:5:1117:8288:19619;sequence=TATGATAATATGAATGATAGTAATTA;start=134158;subtype=IES;support_ref=0;support_variant=33;type=IES;
scaffold51_106_with_IES	MILORD	internal_eliminated_sequence	136593	136773	.	.	.	ID=MILORD.106.136593.136773;Name=MILORD.106.136593.136773;bounded_by_ta=TRUE;common_boundary=Both;end=136773;ies_id=IESPGM.PTET51.1.106.127327;ies_left_dist=0;ies_min_dist=0;ies_right_dist=0;junction_seq=atgttttaagatagaTAcaagataatggggta;read_names=J00121:27:H3GGKBBXX:5:2217:10612:8664,J00121:27:H3GGKBBXX:5:1121:3397:6994,J00121:27:H3GGKBBXX:5:2223:26453:19795,J00121:27:H3GGKBBXX:5:2221:21075:20955,J00121:27:H3GGKBBXX:5:1107:2849:4286,J00121:27:H3GGKBBXX:5:1112:24282:8154,J00121:27:H3GGKBBXX:5:1125:21501:38890,J00121:27:H3GGKBBXX:5:2119:21836:31242,J00121:27:H3GGKBBXX:5:2228:18416:14344,J00121:27:H3GGKBBXX:5:1117:19339:13412,J00121:27:H3GGKBBXX:5:1106:8501:35778;sequence=TATTGTAATTTCAATTGGTCAATAATTATAGCTATTCTTTGCAAATGCTAAAATAATCCTAATTTGTAATATTTAGATATCTTATCGCATATATCATTTTCAATAAATTAATATATTTTACCTTTATTTTTATTTTTCTCTCATTTAGTGAAAATATCCAATTTTTATTTTGAAGATAGAA;start=136593;subtype=IES;support_ref=54;support_variant=11;type=IES;
scaffold51_106_with_IES	MILORD	internal_eliminated_sequence	138112	138160	.	.	.	ID=MILORD.106.138112.138160;Name=MILORD.106.138112.138160;bounded_by_ta=TRUE;common_boundary=Both;end=138160;ies_id=IESPGM.PTET51.1.106.128665;ies_left_dist=0;ies_min_dist=0;ies_right_dist=0;junction_seq=tataataataataacTAataaacataacataa;read_names=J00121:27:H3GGKBBXX:5:2228:14235:28797,J00121:27:H3GGKBBXX:5:1105:14377:4884,J00121:27:H3GGKBBXX:5:1116:26189:5903,J00121:27:H3GGKBBXX:5:1206:6086:10739,J00121:27:H3GGKBBXX:5:1222:16214:28991,J00121:27:H3GGKBBXX:5:1120:12956:25738,J00121:27:H3GGKBBXX:5:1201:11891:1560,J00121:27:H3GGKBBXX:5:1224:14935:44675,J00121:27:H3GGKBBXX:5:1109:11779:29466,J00121:27:H3GGKBBXX:5:1217:25225:33035,J00121:27:H3GGKBBXX:5:1217:26139:31453,J00121:27:H3GGKBBXX:5:2202:19451:3512,J00121:27:H3GGKBBXX:5:1204:12002:18458,J00121:27:H3GGKBBXX:5:2228:24048:28147,J00121:27:H3GGKBBXX:5:2109:21866:18599,J00121:27:H3GGKBBXX:5:2215:22648:40174,J00121:27:H3GGKBBXX:5:2108:15524:2615,J00121:27:H3GGKBBXX:5:1128:27813:9596,J00121:27:H3GGKBBXX:5:1123:30868:48122,J00121:27:H3GGKBBXX:5:1107:1864:39049,J00121:27:H3GGKBBXX:5:2228:24079:28059,J00121:27:H3GGKBBXX:5:2216:17939:12110,J00121:27:H3GGKBBXX:5:1209:14418:46100,J00121:27:H3GGKBBXX:5:1204:27742:40491,J00121:27:H3GGKBBXX:5:2125:25317:32490;sequence=TACAGTTGCCTAGATAGGGAAAATAAGGGAAGACAAAGTATTTCTACTG;start=138112;subtype=IES;support_ref=48;support_variant=25;type=IES;
scaffold51_106_with_IES	MILORD	internal_eliminated_sequence	138864	138890	.	.	.	ID=MILORD.106.138864.138890;Name=MILORD.106.138864.138890;bounded_by_ta=TRUE;common_boundary=Both;end=138890;ies_id=IESPGM.PTET51.1.106.129368;ies_left_dist=0;ies_min_dist=0;ies_right_dist=0;junction_seq=tgaagtatatgtctcTAtcgtttcttttgaag;read_names=J00121:27:H3GGKBBXX:5:2101:21024:3811,J00121:27:H3GGKBBXX:5:1212:22313:17192,J00121:27:H3GGKBBXX:5:1213:15026:26230,J00121:27:H3GGKBBXX:5:1101:14600:35303,J00121:27:H3GGKBBXX:5:2212:21481:32771,J00121:27:H3GGKBBXX:5:1220:17797:19707,J00121:27:H3GGKBBXX:5:1104:3924:16700,J00121:27:H3GGKBBXX:5:1105:21643:10405,J00121:27:H3GGKBBXX:5:2106:16752:37519,J00121:27:H3GGKBBXX:5:1221:24454:46188,J00121:27:H3GGKBBXX:5:2112:7547:33281,J00121:27:H3GGKBBXX:5:1120:24160:27356,J00121:27:H3GGKBBXX:5:1105:22404:8137,J00121:27:H3GGKBBXX:5:1210:7791:29624,J00121:27:H3GGKBBXX:5:1110:21298:9420,J00121:27:H3GGKBBXX:5:2217:7395:46100,J00121:27:H3GGKBBXX:5:2202:30634:31048,J00121:27:H3GGKBBXX:5:2117:20415:7046,J00121:27:H3GGKBBXX:5:1217:16914:28094,J00121:27:H3GGKBBXX:5:2122:10307:45449,J00121:27:H3GGKBBXX:5:1101:16944:12708,J00121:27:H3GGKBBXX:5:1227:9546:24472,J00121:27:H3GGKBBXX:5:2224:3691:22204,J00121:27:H3GGKBBXX:5:2124:28452:6413,J00121:27:H3GGKBBXX:5:1102:6492:12146,J00121:27:H3GGKBBXX:5:2203:26798:12269,J00121:27:H3GGKBBXX:5:1116:20902:18933,J00121:27:H3GGKBBXX:5:2110:3620:37132,J00121:27:H3GGKBBXX:5:1126:15463:31664,J00121:27:H3GGKBBXX:5:1203:14813:5499;sequence=TATAACTCAAATGAATAATTTACATTA;start=138864;subtype=IES;support_ref=72;support_variant=30;type=IES;
scaffold51_106_with_IES	MILORD	internal_eliminated_sequence	139125	139150	.	.	.	ID=MILORD.106.139125.139150;Name=MILORD.106.139125.139150;bounded_by_ta=TRUE;common_boundary=Both;end=139150;ies_id=IESPGM.PTET51.1.106.129602;ies_left_dist=0;ies_min_dist=0;ies_right_dist=0;junction_seq=aatctccattcatggTAattgaaaattgtgct;read_names=J00121:27:H3GGKBBXX:5:2104:6553:5464,J00121:27:H3GGKBBXX:5:2208:16102:39805,J00121:27:H3GGKBBXX:5:1208:11393:23663,J00121:27:H3GGKBBXX:5:1110:9962:42776,J00121:27:H3GGKBBXX:5:2104:8166:11812,J00121:27:H3GGKBBXX:5:1124:6218:39312,J00121:27:H3GGKBBXX:5:2113:31345:31611,J00121:27:H3GGKBBXX:5:2207:26321:20656,J00121:27:H3GGKBBXX:5:1224:24018:45818,J00121:27:H3GGKBBXX:5:2202:29762:3512,J00121:27:H3GGKBBXX:5:2210:11424:5534,J00121:27:H3GGKBBXX:5:1218:10450:5464,J00121:27:H3GGKBBXX:5:1101:23449:34178,J00121:27:H3GGKBBXX:5:2118:29264:18194,J00121:27:H3GGKBBXX:5:2203:16731:47964,J00121:27:H3GGKBBXX:5:1125:26940:35901,J00121:27:H3GGKBBXX:5:1208:11606:23294,J00121:27:H3GGKBBXX:5:2208:7801:15856,J00121:27:H3GGKBBXX:5:1220:17147:48438,J00121:27:H3GGKBBXX:5:1112:21125:47383,J00121:27:H3GGKBBXX:5:2226:10247:13341,J00121:27:H3GGKBBXX:5:1115:15067:25351,J00121:27:H3GGKBBXX:5:2101:23937:27637,J00121:27:H3GGKBBXX:5:1112:16275:40596,J00121:27:H3GGKBBXX:5:1112:16549:40860,J00121:27:H3GGKBBXX:5:1211:6573:48087,J00121:27:H3GGKBBXX:5:2117:4239:5464,J00121:27:H3GGKBBXX:5:1104:10937:33563,J00121:27:H3GGKBBXX:5:2201:2706:18775,J00121:27:H3GGKBBXX:5:2120:20517:34969,J00121:27:H3GGKBBXX:5:2221:20740:36411,J00121:27:H3GGKBBXX:5:1215:11231:28797,J00121:27:H3GGKBBXX:5:2214:18883:17896,J00121:27:H3GGKBBXX:5:2113:6025:17843,J00121:27:H3GGKBBXX:5:2105:29640:44201,J00121:27:H3GGKBBXX:5:1118:22394:27215,J00121:27:H3GGKBBXX:5:2226:31000:6607,J00121:27:H3GGKBBXX:5:1116:11596:3934,J00121:27:H3GGKBBXX:5:1111:26433:37027,J00121:27:H3GGKBBXX:5:1209:10774:26318,J00121:27:H3GGKBBXX:5:2224:4827:17350,J00121:27:H3GGKBBXX:5:1215:5599:10176,J00121:27:H3GGKBBXX:5:1108:19989:22731,J00121:27:H3GGKBBXX:5:2104:6289:4514,J00121:27:H3GGKBBXX:5:2125:24332:36692,J00121:27:H3GGKBBXX:5:2222:23206:16348,J00121:27:H3GGKBBXX:5:2102:14397:11179,J00121:27:H3GGKBBXX:5:2219:11860:11214,J00121:27:H3GGKBBXX:5:1227:19796:24085,J00121:27:H3GGKBBXX:5:1121:15899:44904,J00121:27:H3GGKBBXX:5:1219:25591:31945,J00121:27:H3GGKBBXX:5:2101:4980:37800,J00121:27:H3GGKBBXX:5:2212:20040:3020,J00121:27:H3GGKBBXX:5:1222:13474:6906,J00121:27:H3GGKBBXX:5:1221:6147:29272,J00121:27:H3GGKBBXX:5:2211:7101:41792,J00121:27:H3GGKBBXX:5:2114:3194:6431,J00121:27:H3GGKBBXX:5:2227:20253:42952,J00121:27:H3GGKBBXX:5:1210:17574:18019,J00121:27:H3GGKBBXX:5:1122:22830:17632,J00121:27:H3GGKBBXX:5:2115:19806:8875,J00121:27:H3GGKBBXX:5:1211:22404:2897;sequence=TATAAATGAGTTTACTCATCCATCTA;start=139125;subtype=IES;support_ref=0;support_variant=62;type=IES;
scaffold51_106_with_IES	MILORD	internal_eliminated_sequence	139436	139461	.	.	.	ID=MILORD.106.139436.139461;Name=MILORD.106.139436.139461;bounded_by_ta=TRUE;common_boundary=Both;end=139461;ies_id=IESPGM.PTET51.1.106.129887;ies_left_dist=0;ies_min_dist=0;ies_right_dist=0;junction_seq=tatgaaaatgctcagTActatatgaagaataa;read_names=J00121:27:H3GGKBBXX:5:1121:26930:40526,J00121:27:H3GGKBBXX:5:2114:15179:21184,J00121:27:H3GGKBBXX:5:1206:19958:48808,J00121:27:H3GGKBBXX:5:1221:17168:4901,J00121:27:H3GGKBBXX:5:2110:21227:23259,J00121:27:H3GGKBBXX:5:2202:23135:33211,J00121:27:H3GGKBBXX:5:2201:3721:43884,J00121:27:H3GGKBBXX:5:1221:29214:10968,J00121:27:H3GGKBBXX:5:2106:8562:25509,J00121:27:H3GGKBBXX:5:2206:4330:33897,J00121:27:H3GGKBBXX:5:1127:12723:7961,J00121:27:H3GGKBBXX:5:1202:26007:1930,J00121:27:H3GGKBBXX:5:2211:6583:45959,J00121:27:H3GGKBBXX:5:1213:9800:14924,J00121:27:H3GGKBBXX:5:2215:9425:13605,J00121:27:H3GGKBBXX:5:2207:23013:17034,J00121:27:H3GGKBBXX:5:1218:29021:15416,J00121:27:H3GGKBBXX:5:1217:12936:13922,J00121:27:H3GGKBBXX:5:1223:17675:32332,J00121:27:H3GGKBBXX:5:2201:15412:25773,J00121:27:H3GGKBBXX:5:1111:11972:39260,J00121:27:H3GGKBBXX:5:2114:29183:8594,J00121:27:H3GGKBBXX:5:1212:13362:13253,J00121:27:H3GGKBBXX:5:2218:3965:17474,J00121:27:H3GGKBBXX:5:2226:20943:41299,J00121:27:H3GGKBBXX:5:1219:24880:15170,J00121:27:H3GGKBBXX:5:2116:7578:10088,J00121:27:H3GGKBBXX:5:1119:4148:1191,J00121:27:H3GGKBBXX:5:2224:10663:1719,J00121:27:H3GGKBBXX:5:2215:28889:34108,J00121:27:H3GGKBBXX:5:1124:14072:7943,J00121:27:H3GGKBBXX:5:2219:10115:32279,J00121:27:H3GGKBBXX:5:2209:31913:10229,J00121:27:H3GGKBBXX:5:1112:13443:28375,J00121:27:H3GGKBBXX:5:2109:4533:2211,J00121:27:H3GGKBBXX:5:2117:9567:19724,J00121:27:H3GGKBBXX:5:2215:8684:14326,J00121:27:H3GGKBBXX:5:1226:28767:8084,J00121:27:H3GGKBBXX:5:2212:9638:44359,J00121:27:H3GGKBBXX:5:1112:3975:28569,J00121:27:H3GGKBBXX:5:2218:8318:25369,J00121:27:H3GGKBBXX:5:1112:4016:28393,J00121:27:H3GGKBBXX:5:2128:10135:33545,J00121:27:H3GGKBBXX:5:2209:11992:4233,J00121:27:H3GGKBBXX:5:2215:29538:26230,J00121:27:H3GGKBBXX:5:1223:17340:21272,J00121:27:H3GGKBBXX:5:2201:11799:41528,J00121:27:H3GGKBBXX:5:1106:5071:27443,J00121:27:H3GGKBBXX:5:2114:28899:1736,J00121:27:H3GGKBBXX:5:2224:13494:26283,J00121:27:H3GGKBBXX:5:1206:15615:10088,J00121:27:H3GGKBBXX:5:2102:12489:48104,J00121:27:H3GGKBBXX:5:1101:28737:24208,J00121:27:H3GGKBBXX:5:1214:27529:37097,J00121:27:H3GGKBBXX:5:1111:26768:7046,J00121:27:H3GGKBBXX:5:1204:15635:27637,J00121:27:H3GGKBBXX:5:2124:14803:12093,J00121:27:H3GGKBBXX:5:2115:3995:21711,J00121:27:H3GGKBBXX:5:2223:27509:19900,J00121:27:H3GGKBBXX:5:1218:3965:12831,J00121:27:H3GGKBBXX:5:2111:22333:22924,J00121:27:H3GGKBBXX:5:2106:26727:14221,J00121:27:H3GGKBBXX:5:2219:10450:25263,J00121:27:H3GGKBBXX:5:2212:29457:19232;sequence=TATAACAACATAAGAGATTTTGACTA;start=139436;subtype=IES;support_ref=0;support_variant=64;type=IES;
scaffold51_106_with_IES	MILORD	internal_eliminated_sequence	140183	140258	.	.	.	ID=MILORD.106.140183.140258;Name=MILORD.106.140183.140258;bounded_by_ta=TRUE;common_boundary=Both;end=140258;ies_id=IESPGM.PTET51.1.106.130608;ies_left_dist=0;ies_min_dist=0;ies_right_dist=0;junction_seq=agactatcattttatTAtcttttaattgttcc;read_names=J00121:27:H3GGKBBXX:5:2228:2849:4602,J00121:27:H3GGKBBXX:5:2204:17056:47893,J00121:27:H3GGKBBXX:5:1106:31923:17878,J00121:27:H3GGKBBXX:5:1108:6624:23382,J00121:27:H3GGKBBXX:5:1119:8278:47841,J00121:27:H3GGKBBXX:5:2218:16752:46838,J00121:27:H3GGKBBXX:5:2106:29295:35268,J00121:27:H3GGKBBXX:5:1219:28595:35286,J00121:27:H3GGKBBXX:5:1118:27488:5728,J00121:27:H3GGKBBXX:5:1106:12814:14660,J00121:27:H3GGKBBXX:5:2227:31629:11530,J00121:27:H3GGKBBXX:5:1214:13971:44306,J00121:27:H3GGKBBXX:5:1214:5284:29008,J00121:27:H3GGKBBXX:5:2220:14123:25158,J00121:27:H3GGKBBXX:5:2209:20466:38679,J00121:27:H3GGKBBXX:5:2119:23480:43761,J00121:27:H3GGKBBXX:5:2228:5913:16700,J00121:27:H3GGKBBXX:5:2214:9303:29008,J00121:27:H3GGKBBXX:5:2202:10358:25492;sequence=TACAGGTAGATTTATCAAACTCTTATTGTTTACATAATTCCAAAAAGAATTTATATAAAGATTCACATATCGACTT;start=140183;subtype=IES;support_ref=76;support_variant=19;type=IES;
scaffold51_106_with_IES	MILORD	internal_eliminated_sequence	140775	140881	.	.	.	ID=MILORD.106.140775.140881;Name=MILORD.106.140775.140881;bounded_by_ta=TRUE;common_boundary=Both;end=140881;ies_id=IESPGM.PTET51.1.106.131124;ies_left_dist=0;ies_min_dist=0;ies_right_dist=0;junction_seq=aactcaagagtcttgTAtaatttccatttata;read_names=J00121:27:H3GGKBBXX:5:1215:17259:39383,J00121:27:H3GGKBBXX:5:1106:25499:12058,J00121:27:H3GGKBBXX:5:2120:7476:14449,J00121:27:H3GGKBBXX:5:1219:7527:43726,J00121:27:H3GGKBBXX:5:2124:26514:17333,J00121:27:H3GGKBBXX:5:2215:2757:47137,J00121:27:H3GGKBBXX:5:1128:22445:45942,J00121:27:H3GGKBBXX:5:2225:25662:40578,J00121:27:H3GGKBBXX:5:2219:6948:46592,J00121:27:H3GGKBBXX:5:2207:5771:28938,J00121:27:H3GGKBBXX:5:2214:18203:4374,J00121:27:H3GGKBBXX:5:2225:17411:11724,J00121:27:H3GGKBBXX:5:2209:16062:11917,J00121:27:H3GGKBBXX:5:2220:28899:10563,J00121:27:H3GGKBBXX:5:1118:3660:21588,J00121:27:H3GGKBBXX:5:1113:17279:34846,J00121:27:H3GGKBBXX:5:2207:19613:23487,J00121:27:H3GGKBBXX:5:1106:19603:32367,J00121:27:H3GGKBBXX:5:2214:29072:1683,J00121:27:H3GGKBBXX:5:1125:21643:38539,J00121:27:H3GGKBBXX:5:1219:29853:24665,J00121:27:H3GGKBBXX:5:2215:19989:18335,J00121:27:H3GGKBBXX:5:2124:22353:37624,J00121:27:H3GGKBBXX:5:1105:3285:32226,J00121:27:H3GGKBBXX:5:2111:15534:3336,J00121:27:H3GGKBBXX:5:2226:24728:1261,J00121:27:H3GGKBBXX:5:1204:24677:33949,J00121:27:H3GGKBBXX:5:1119:20811:45783,J00121:27:H3GGKBBXX:5:2219:18335:11284,J00121:27:H3GGKBBXX:5:2212:5700:26775,J00121:27:H3GGKBBXX:5:1213:25256:12585,J00121:27:H3GGKBBXX:5:2113:3802:34917,J00121:27:H3GGKBBXX:5:2225:15625:44289,J00121:27:H3GGKBBXX:5:2128:30695:37765,J00121:27:H3GGKBBXX:5:2106:29599:31048,J00121:27:H3GGKBBXX:5:1225:19847:42143,J00121:27:H3GGKBBXX:5:2207:30046:45678,J00121:27:H3GGKBBXX:5:2226:30360:3916,J00121:27:H3GGKBBXX:5:1108:17452:45027,J00121:27:H3GGKBBXX:5:1217:5122:4462,J00121:27:H3GGKBBXX:5:2206:6928:19267,J00121:27:H3GGKBBXX:5:2206:24992:31154,J00121:27:H3GGKBBXX:5:2103:5802:44007,J00121:27:H3GGKBBXX:5:1225:29609:41053,J00121:27:H3GGKBBXX:5:1115:12631:21940,J00121:27:H3GGKBBXX:5:2124:29924:43849,J00121:27:H3GGKBBXX:5:2110:13240:10686,J00121:27:H3GGKBBXX:5:1213:23033:39717,J00121:27:H3GGKBBXX:5:1101:2402:16524,J00121:27:H3GGKBBXX:5:2227:8197:14291,J00121:27:H3GGKBBXX:5:2103:25002:37114,J00121:27:H3GGKBBXX:5:2109:14986:10862,J00121:27:H3GGKBBXX:5:2218:7425:14959,J00121:27:H3GGKBBXX:5:2209:8176:9086,J00121:27:H3GGKBBXX:5:2218:5172:45484;sequence=TATTCTAGATTAAATATTTTAAAAGAAATCTAAATGTTTTTAATATTATGACTAATTCAAATATAATGTCAAAATATAAAATAAATATTTATTTTTTGTACTTACAA;start=140775;subtype=IES;support_ref=0;support_variant=55;type=IES;
scaffold51_106_with_IES	MILORD	internal_eliminated_sequence	141527	141556	.	.	.	ID=MILORD.106.141527.141556;Name=MILORD.106.141527.141556;bounded_by_ta=TRUE;common_boundary=Both;end=141556;ies_id=IESPGM.PTET51.1.106.131769;ies_left_dist=0;ies_min_dist=0;ies_right_dist=0;junction_seq=ttttaagagagtttgTAcctgaaaataatgat;read_names=J00121:27:H3GGKBBXX:5:1115:28290:48685,J00121:27:H3GGKBBXX:5:1121:24444:44834,J00121:27:H3GGKBBXX:5:1126:13382:39734,J00121:27:H3GGKBBXX:5:1224:23054:10598,J00121:27:H3GGKBBXX:5:2224:20506:24437,J00121:27:H3GGKBBXX:5:2221:11495:3160,J00121:27:H3GGKBBXX:5:2118:29011:46944,J00121:27:H3GGKBBXX:5:2222:23825:21535,J00121:27:H3GGKBBXX:5:1208:20912:25457,J00121:27:H3GGKBBXX:5:1210:11292:10440,J00121:27:H3GGKBBXX:5:2222:24941:43023,J00121:27:H3GGKBBXX:5:1108:8197:25650,J00121:27:H3GGKBBXX:5:1109:25652:43867,J00121:27:H3GGKBBXX:5:1223:22841:5446,J00121:27:H3GGKBBXX:5:1122:9557:17280,J00121:27:H3GGKBBXX:5:2109:6634:19214,J00121:27:H3GGKBBXX:5:1124:21765:34178,J00121:27:H3GGKBBXX:5:1209:18274:47858,J00121:27:H3GGKBBXX:5:1224:23104:10651,J00121:27:H3GGKBBXX:5:1212:19857:43251,J00121:27:H3GGKBBXX:5:1228:30705:17948,J00121:27:H3GGKBBXX:5:1114:14874:26424,J00121:27:H3GGKBBXX:5:1106:30086:33897,J00121:27:H3GGKBBXX:5:1207:9952:39242,J00121:27:H3GGKBBXX:5:1202:18051:42196,J00121:27:H3GGKBBXX:5:1210:13981:37326,J00121:27:H3GGKBBXX:5:2214:28432:40069,J00121:27:H3GGKBBXX:5:1116:10318:10264,J00121:27:H3GGKBBXX:5:2215:19278:30925,J00121:27:H3GGKBBXX:5:1106:15544:47172,J00121:27:H3GGKBBXX:5:2116:17229:38205,J00121:27:H3GGKBBXX:5:2226:8055:11864,J00121:27:H3GGKBBXX:5:1206:17939:25720,J00121:27:H3GGKBBXX:5:1217:4188:34389,J00121:27:H3GGKBBXX:5:1222:20953:18915,J00121:27:H3GGKBBXX:5:1105:13159:1719,J00121:27:H3GGKBBXX:5:1110:31071:25122,J00121:27:H3GGKBBXX:5:1124:26058:19847,J00121:27:H3GGKBBXX:5:2104:29153:3899,J00121:27:H3GGKBBXX:5:1226:9546:17368,J00121:27:H3GGKBBXX:5:1114:9749:43392,J00121:27:H3GGKBBXX:5:1204:16183:15996,J00121:27:H3GGKBBXX:5:2116:22140:17913,J00121:27:H3GGKBBXX:5:2109:16681:27619,J00121:27:H3GGKBBXX:5:2210:20709:25281,J00121:27:H3GGKBBXX:5:1102:11089:6466,J00121:27:H3GGKBBXX:5:1225:21805:10616,J00121:27:H3GGKBBXX:5:1113:10592:2369;sequence=TACAACTGAAACAGCAATTATTTTTAACTA;start=141527;subtype=IES;support_ref=2;support_variant=48;type=IES;
scaffold51_106_with_IES	MILORD	internal_eliminated_sequence	143039	143143	.	.	.	ID=MILORD.106.143039.143143;Name=MILORD.106.143039.143143;bounded_by_ta=TRUE;common_boundary=Both;end=143143;ies_id=IESPGM.PTET51.1.106.133251;ies_left_dist=0;ies_min_dist=0;ies_right_dist=0;junction_seq=ttttgtgtattttgaTAtccaaaatttagatt;read_names=J00121:27:H3GGKBBXX:5:1116:9110:34055,J00121:27:H3GGKBBXX:5:2107:14215:14695,J00121:27:H3GGKBBXX:5:2205:14864:2422,J00121:27:H3GGKBBXX:5:1110:21653:46364,J00121:27:H3GGKBBXX:5:1127:8207:47225,J00121:27:H3GGKBBXX:5:1124:15737:44025,J00121:27:H3GGKBBXX:5:2212:16478:40069,J00121:27:H3GGKBBXX:5:1123:3934:44289,J00121:27:H3GGKBBXX:5:1201:21602:22960,J00121:27:H3GGKBBXX:5:2221:6177:3758,J00121:27:H3GGKBBXX:5:1222:24850:44377,J00121:27:H3GGKBBXX:5:2107:12073:18159,J00121:27:H3GGKBBXX:5:2117:15432:20568,J00121:27:H3GGKBBXX:5:1123:26829:48755,J00121:27:H3GGKBBXX:5:2205:32532:11266,J00121:27:H3GGKBBXX:5:2215:23815:33510,J00121:27:H3GGKBBXX:5:2110:6005:15100,J00121:27:H3GGKBBXX:5:2217:25215:3758,J00121:27:H3GGKBBXX:5:1201:16417:12568,J00121:27:H3GGKBBXX:5:1108:8653:10229,J00121:27:H3GGKBBXX:5:2211:5670:27285,J00121:27:H3GGKBBXX:5:1113:26413:14414,J00121:27:H3GGKBBXX:5:1128:7578:48737,J00121:27:H3GGKBBXX:5:2221:26940:29395,J00121:27:H3GGKBBXX:5:2105:3254:1894;sequence=TATGCTTTCTCTAAATCTTTTTTTGATTTTCAACATTTATAATTCTATTATTTGGGATATAGACTAAGAATGAAGAAATTCATAAAAATGAATATTTATTCTATG;start=143039;subtype=IES;support_ref=78;support_variant=25;type=IES;
scaffold51_106_with_IES	MILORD	internal_eliminated_sequence	144339	144404	.	.	.	ID=MILORD.106.144339.144404;Name=MILORD.106.144339.144404;bounded_by_ta=TRUE;common_boundary=Both;end=144404;ies_id=IESPGM.PTET51.1.106.134446;ies_left_dist=0;ies_min_dist=0;ies_right_dist=0;junction_seq=attttacaaattttgTAcatcataacttatta;read_names=J00121:27:H3GGKBBXX:5:1216:5183:25738,J00121:27:H3GGKBBXX:5:2210:21511:18441,J00121:27:H3GGKBBXX:5:2210:27468:14449,J00121:27:H3GGKBBXX:5:2110:13230:46926,J00121:27:H3GGKBBXX:5:2209:25702:39066,J00121:27:H3GGKBBXX:5:1219:8907:26248,J00121:27:H3GGKBBXX:5:1108:7618:5833,J00121:27:H3GGKBBXX:5:2220:17624:47225,J00121:27:H3GGKBBXX:5:1203:10510:5464,J00121:27:H3GGKBBXX:5:1202:6816:14713,J00121:27:H3GGKBBXX:5:2113:28178:33299,J00121:27:H3GGKBBXX:5:1121:6329:29272,J00121:27:H3GGKBBXX:5:1119:4046:20639,J00121:27:H3GGKBBXX:5:1114:4239:22590,J00121:27:H3GGKBBXX:5:2225:21998:23294,J00121:27:H3GGKBBXX:5:1203:3833:27408,J00121:27:H3GGKBBXX:5:1212:5518:48263,J00121:27:H3GGKBBXX:5:2222:24850:37097,J00121:27:H3GGKBBXX:5:2220:16173:34336,J00121:27:H3GGKBBXX:5:2115:28442:39981,J00121:27:H3GGKBBXX:5:2202:26352:33580,J00121:27:H3GGKBBXX:5:1107:20912:7732,J00121:27:H3GGKBBXX:5:1115:15970:11688,J00121:27:H3GGKBBXX:5:2222:14996:40244,J00121:27:H3GGKBBXX:5:1101:14489:28463,J00121:27:H3GGKBBXX:5:2202:23287:23206,J00121:27:H3GGKBBXX:5:2205:28676:19144,J00121:27:H3GGKBBXX:5:1218:28047:30749,J00121:27:H3GGKBBXX:5:1222:16478:40139,J00121:27:H3GGKBBXX:5:1216:19339:6308,J00121:27:H3GGKBBXX:5:1103:25236:1648,J00121:27:H3GGKBBXX:5:1113:6187:15346,J00121:27:H3GGKBBXX:5:1119:18010:36288,J00121:27:H3GGKBBXX:5:2124:15798:32103,J00121:27:H3GGKBBXX:5:1117:21724:48456,J00121:27:H3GGKBBXX:5:2211:23673:17825,J00121:27:H3GGKBBXX:5:1201:18903:33264,J00121:27:H3GGKBBXX:5:1207:26758:3793,J00121:27:H3GGKBBXX:5:1225:23267:23593;sequence=TATTATCGCAAATCGATTTATTTCCATTTTGTAATCTAGTAAGTTTGAATGAATTCATGCTTTTAA;start=144339;subtype=IES;support_ref=102;support_variant=39;type=IES;
scaffold51_106_with_IES	MILORD	internal_eliminated_sequence	145889	146069	.	.	.	ID=MILORD.106.145889.146069;Name=MILORD.106.145889.146069;bounded_by_ta=TRUE;common_boundary=Both;end=146069;ies_id=IESPGM.PTET51.1.106.135930;ies_left_dist=0;ies_min_dist=0;ies_right_dist=0;junction_seq=actcttttattcattTAagtatttattttact;read_names=J00121:27:H3GGKBBXX:5:1119:6563:9455,J00121:27:H3GGKBBXX:5:2217:12195:40174,J00121:27:H3GGKBBXX:5:2116:18335:17298,J00121:27:H3GGKBBXX:5:2105:18142:10458,J00121:27:H3GGKBBXX:5:1220:6187:26283,J00121:27:H3GGKBBXX:5:1223:24951:18458,J00121:27:H3GGKBBXX:5:2109:17218:24085,J00121:27:H3GGKBBXX:5:1216:6816:24419,J00121:27:H3GGKBBXX:5:1103:21014:7380,J00121:27:H3GGKBBXX:5:2220:9110:15205,J00121:27:H3GGKBBXX:5:1107:21399:14660,J00121:27:H3GGKBBXX:5:2115:19654:23804,J00121:27:H3GGKBBXX:5:1116:20923:48614,J00121:27:H3GGKBBXX:5:1125:28483:37202,J00121:27:H3GGKBBXX:5:1203:8937:22502,J00121:27:H3GGKBBXX:5:2228:27610:24226,J00121:27:H3GGKBBXX:5:1216:8734:7099,J00121:27:H3GGKBBXX:5:1102:30553:34073,J00121:27:H3GGKBBXX:5:2228:14915:30187,J00121:27:H3GGKBBXX:5:1115:7009:21588,J00121:27:H3GGKBBXX:5:1126:9699:4444,J00121:27:H3GGKBBXX:5:1112:26869:5042,J00121:27:H3GGKBBXX:5:2105:18132:10475,J00121:27:H3GGKBBXX:5:2221:24759:25122,J00121:27:H3GGKBBXX:5:1206:32096:35128,J00121:27:H3GGKBBXX:5:1206:24393:21711,J00121:27:H3GGKBBXX:5:2226:18436:39559,J00121:27:H3GGKBBXX:5:1222:7253:19197,J00121:27:H3GGKBBXX:5:2110:30787:16612,J00121:27:H3GGKBBXX:5:1204:7507:24243,J00121:27:H3GGKBBXX:5:1222:11221:28147,J00121:27:H3GGKBBXX:5:2110:4959:43286,J00121:27:H3GGKBBXX:5:1218:27488:38574,J00121:27:H3GGKBBXX:5:1126:26463:23962,J00121:27:H3GGKBBXX:5:1127:26646:44218,J00121:27:H3GGKBBXX:5:2219:26585:3072,J00121:27:H3GGKBBXX:5:2114:29011:27567,J00121:27:H3GGKBBXX:5:2225:7882:35233,J00121:27:H3GGKBBXX:5:2110:24616:39717,J00121:27:H3GGKBBXX:5:2221:17097:18564,J00121:27:H3GGKBBXX:5:2207:13971:2703,J00121:27:H3GGKBBXX:5:2213:20567:19091,J00121:27:H3GGKBBXX:5:1106:17827:3125,J00121:27:H3GGKBBXX:5:1215:17563:28868,J00121:27:H3GGKBBXX:5:2217:12611:35514,J00121:27:H3GGKBBXX:5:1122:19299:16014,J00121:27:H3GGKBBXX:5:2213:26352:48139,J00121:27:H3GGKBBXX:5:2210:7324:2404,J00121:27:H3GGKBBXX:5:1126:2412:45344,J00121:27:H3GGKBBXX:5:2218:8400:14854,J00121:27:H3GGKBBXX:5:1223:28757:27268,J00121:27:H3GGKBBXX:5:2214:31101:48245,J00121:27:H3GGKBBXX:5:1115:17908:38504,J00121:27:H3GGKBBXX:5:2101:7040:47208,J00121:27:H3GGKBBXX:5:2208:19289:5587,J00121:27:H3GGKBBXX:5:2128:20243:8400,J00121:27:H3GGKBBXX:5:2215:24677:46082,J00121:27:H3GGKBBXX:5:2107:19096:30433,J00121:27:H3GGKBBXX:5:1203:10612:38697,J00121:27:H3GGKBBXX:5:1226:16670:44341,J00121:27:H3GGKBBXX:5:2228:19299:46961,J00121:27:H3GGKBBXX:5:1208:23673:21905,J00121:27:H3GGKBBXX:5:1209:5913:40719,J00121:27:H3GGKBBXX:5:2217:24779:34969,J00121:27:H3GGKBBXX:5:1118:15280:38943,J00121:27:H3GGKBBXX:5:1213:28493:28639;sequence=TACAGTTTGTTAGTTTTCCTAATATTTTTCTCTTGAATTCTCGAATTATTTGAATTATTTTAATTTCACTTAATATTTATAAATAAATTTAATATCACTTATTTAAATTCATGAAACATTTTATAATTTAATTTATTTCAATACATTAAATTTTATTCTTGAAATTAAATCACCCTGGCTG;start=145889;subtype=IES;support_ref=36;support_variant=66;type=IES;
scaffold51_106_with_IES	MILORD	internal_eliminated_sequence	146262	146288	.	.	.	ID=MILORD.106.146262.146288;Name=MILORD.106.146262.146288;bounded_by_ta=TRUE;common_boundary=None;end=146288;ies_id=IESPGM.PTET51.1.106.135930;ies_left_dist=-373;ies_min_dist=219;ies_right_dist=-219;junction_seq=ttatgagtgatattcTAgagtaatgccttcac;read_names=J00121:27:H3GGKBBXX:5:1202:4777:5376;sequence=TATCTTTAGGCTGATTGATCCAAATTT;start=146262;subtype=MAC;support_ref=112;support_variant=1;type=CRYPTIC;
scaffold51_106_with_IES	MILORD	internal_eliminated_sequence	148592	148617	.	.	.	ID=MILORD.106.148592.148617;Name=MILORD.106.148592.148617;bounded_by_ta=TRUE;common_boundary=Both;end=148617;ies_id=IESPGM.PTET51.1.106.138452;ies_left_dist=0;ies_min_dist=0;ies_right_dist=0;junction_seq=ttcattaaattgaaaTActcttattattgttt;read_names=J00121:27:H3GGKBBXX:5:2124:29954:37677,J00121:27:H3GGKBBXX:5:1213:30310:4462,J00121:27:H3GGKBBXX:5:2123:21085:40350,J00121:27:H3GGKBBXX:5:2227:30573:15223,J00121:27:H3GGKBBXX:5:2111:11535:21412,J00121:27:H3GGKBBXX:5:1123:28250:29413,J00121:27:H3GGKBBXX:5:1210:14296:19302,J00121:27:H3GGKBBXX:5:2228:11150:10510,J00121:27:H3GGKBBXX:5:2209:16772:45221,J00121:27:H3GGKBBXX:5:2215:19705:28393,J00121:27:H3GGKBBXX:5:1224:5710:31118,J00121:27:H3GGKBBXX:5:1126:31446:15258,J00121:27:H3GGKBBXX:5:2111:27336:11161,J00121:27:H3GGKBBXX:5:1128:27570:11425,J00121:27:H3GGKBBXX:5:1127:19969:7328,J00121:27:H3GGKBBXX:5:2212:27194:9860,J00121:27:H3GGKBBXX:5:1106:21308:36763,J00121:27:H3GGKBBXX:5:2215:18203:11266,J00121:27:H3GGKBBXX:5:1223:9181:46416,J00121:27:H3GGKBBXX:5:1210:10927:20814,J00121:27:H3GGKBBXX:5:1201:17959:2686,J00121:27:H3GGKBBXX:5:2107:7628:27795,J00121:27:H3GGKBBXX:5:2119:9130:42214,J00121:27:H3GGKBBXX:5:2111:5660:28463,J00121:27:H3GGKBBXX:5:1205:27296:45309,J00121:27:H3GGKBBXX:5:1201:19898:42231;sequence=TATTGCTAGATCAATGTTTCTTTTTA;start=148592;subtype=IES;support_ref=135;support_variant=26;type=IES;
scaffold51_106_with_IES	MILORD	internal_eliminated_sequence	148876	148920	.	.	.	ID=MILORD.106.148876.148920;Name=MILORD.106.148876.148920;bounded_by_ta=TRUE;common_boundary=Both;end=148920;ies_id=IESPGM.PTET51.1.106.138710;ies_left_dist=0;ies_min_dist=0;ies_right_dist=0;junction_seq=attagttcaattttgTAttttactttaattaa;read_names=J00121:27:H3GGKBBXX:5:1222:8958:25034,J00121:27:H3GGKBBXX:5:1220:29437:39805,J00121:27:H3GGKBBXX:5:1220:29680:39805,J00121:27:H3GGKBBXX:5:2209:22313:32068,J00121:27:H3GGKBBXX:5:1221:17858:9332,J00121:27:H3GGKBBXX:5:2101:6035:35057;sequence=TATAGTCTTTTTTGAATAAATAAAAATTAAATACATTTTAGACTA;start=148876;subtype=IES;support_ref=0;support_variant=6;type=IES;
scaffold51_106_with_IES	MILORD	internal_eliminated_sequence	148951	148977	.	.	.	ID=MILORD.106.148951.148977;Name=MILORD.106.148951.148977;bounded_by_ta=TRUE;common_boundary=Both;end=148977;ies_id=IESPGM.PTET51.1.106.138740;ies_left_dist=0;ies_min_dist=0;ies_right_dist=0;junction_seq=aagttatgtaataagTAcaaataaatagaatt;read_names=J00121:27:H3GGKBBXX:5:2224:8775:3758,J00121:27:H3GGKBBXX:5:2228:18629:46504,J00121:27:H3GGKBBXX:5:2117:17980:26775;sequence=TAGAGTACAACATATTTTCAATAACGA;start=148951;subtype=IES;support_ref=1;support_variant=3;type=IES;
scaffold51_106_with_IES	MILORD	internal_eliminated_sequence	150349	150448	.	.	.	ID=MILORD.106.150349.150448;Name=MILORD.106.150349.150448;bounded_by_ta=TRUE;common_boundary=LEFT;end=150448;ies_id=IESPGM.PTET51.1.106.140111;ies_left_dist=0;ies_min_dist=0;ies_right_dist=-56;junction_seq=taaatcaaatttgatTAcaaatagttcgcaat;read_names=J00121:27:H3GGKBBXX:5:1208:4188:48139,J00121:27:H3GGKBBXX:5:1208:18517:3864,J00121:27:H3GGKBBXX:5:1227:10521:33510;sequence=TATGGCTGATTTTAAATTATGAAGTGTTATTTAATAATTAACTATATAGAGTGCACTAATAAAGATTTAATTTAATTTGTTAATAAAAGATTTAGGAGCC;start=150349;subtype=PARTIAL_EXTERNAL;support_ref=4;support_variant=3;type=ALTERNATIVE;
scaffold51_106_with_IES	MILORD	internal_eliminated_sequence	150349	150392	.	.	.	ID=MILORD.106.150349.150392;Name=MILORD.106.150349.150392;bounded_by_ta=TRUE;common_boundary=Both;end=150392;ies_id=IESPGM.PTET51.1.106.140111;ies_left_dist=0;ies_min_dist=0;ies_right_dist=0;junction_seq=taaatcaaatttgatTAtagagtgcactaata;read_names=J00121:27:H3GGKBBXX:5:2206:9861:35286,J00121:27:H3GGKBBXX:5:1106:7679:12515,J00121:27:H3GGKBBXX:5:1224:30756:28973,J00121:27:H3GGKBBXX:5:1119:6258:43392,J00121:27:H3GGKBBXX:5:1219:22140:22661,J00121:27:H3GGKBBXX:5:1218:15382:32297,J00121:27:H3GGKBBXX:5:1224:13798:28534,J00121:27:H3GGKBBXX:5:2216:9059:37800,J00121:27:H3GGKBBXX:5:1102:12063:27496,J00121:27:H3GGKBBXX:5:2114:23520:18968,J00121:27:H3GGKBBXX:5:1216:25144:14713,J00121:27:H3GGKBBXX:5:1215:20557:26881,J00121:27:H3GGKBBXX:5:2207:25966:3336,J00121:27:H3GGKBBXX:5:1125:14935:1560,J00121:27:H3GGKBBXX:5:1203:11647:38732,J00121:27:H3GGKBBXX:5:2206:18325:14326,J00121:27:H3GGKBBXX:5:2227:16498:29378,J00121:27:H3GGKBBXX:5:2215:20720:47243,J00121:27:H3GGKBBXX:5:2207:20151:19144,J00121:27:H3GGKBBXX:5:2225:19958:40367,J00121:27:H3GGKBBXX:5:2205:21947:32068,J00121:27:H3GGKBBXX:5:1211:26585:48227,J00121:27:H3GGKBBXX:5:1209:19654:11706,J00121:27:H3GGKBBXX:5:2220:19035:26037,J00121:27:H3GGKBBXX:5:2103:27742:22379,J00121:27:H3GGKBBXX:5:1218:16782:31453,J00121:27:H3GGKBBXX:5:1114:13190:13763,J00121:27:H3GGKBBXX:5:1126:11951:14607,J00121:27:H3GGKBBXX:5:1213:19898:39945,J00121:27:H3GGKBBXX:5:2122:20324:34635,J00121:27:H3GGKBBXX:5:2223:26058:1842,J00121:27:H3GGKBBXX:5:2106:5538:44816,J00121:27:H3GGKBBXX:5:2227:8968:41686,J00121:27:H3GGKBBXX:5:1102:4513:21905,J00121:27:H3GGKBBXX:5:1219:29203:6062,J00121:27:H3GGKBBXX:5:1121:16711:12515,J00121:27:H3GGKBBXX:5:2212:14438:19478,J00121:27:H3GGKBBXX:5:2115:18203:39295,J00121:27:H3GGKBBXX:5:1202:27773:2035,J00121:27:H3GGKBBXX:5:2106:27417:15381,J00121:27:H3GGKBBXX:5:1206:18152:37484,J00121:27:H3GGKBBXX:5:2227:2331:33281,J00121:27:H3GGKBBXX:5:2221:23673:46451;sequence=TATGGCTGATTTTAAATTATGAAGTGTTATTTAATAATTAACTA;start=150349;subtype=IES;support_ref=6;support_variant=43;type=IES;
scaffold51_106_with_IES	MILORD	internal_eliminated_sequence	152167	152223	.	.	.	ID=MILORD.106.152167.152223;Name=MILORD.106.152167.152223;bounded_by_ta=TRUE;common_boundary=Both;end=152223;ies_id=IESPGM.PTET51.1.106.141885;ies_left_dist=0;ies_min_dist=0;ies_right_dist=0;junction_seq=gaggaggaggaacatTAttacttgtagcaagt;read_names=J00121:27:H3GGKBBXX:5:2220:17076:38890,J00121:27:H3GGKBBXX:5:1205:21176:14273,J00121:27:H3GGKBBXX:5:2121:27296:34829,J00121:27:H3GGKBBXX:5:2120:31517:29554,J00121:27:H3GGKBBXX:5:1204:12682:47454,J00121:27:H3GGKBBXX:5:2109:17036:46240,J00121:27:H3GGKBBXX:5:2107:25946:29782,J00121:27:H3GGKBBXX:5:1218:26220:18863,J00121:27:H3GGKBBXX:5:2221:25428:22696,J00121:27:H3GGKBBXX:5:2207:22008:12691,J00121:27:H3GGKBBXX:5:1102:20841:17421,J00121:27:H3GGKBBXX:5:2217:14539:37906,J00121:27:H3GGKBBXX:5:1126:6745:3442,J00121:27:H3GGKBBXX:5:2210:22049:28586,J00121:27:H3GGKBBXX:5:1111:21065:7363,J00121:27:H3GGKBBXX:5:1121:24992:9069,J00121:27:H3GGKBBXX:5:1113:9577:4655;sequence=TACAGTCAAATACTATTCATCAATATGTAATAACAAAGAGTCAGTATTATTTTACTG;start=152167;subtype=IES;support_ref=68;support_variant=17;type=IES;
scaffold51_106_with_IES	MILORD	internal_eliminated_sequence	153450	153577	.	.	.	ID=MILORD.106.153450.153577;Name=MILORD.106.153450.153577;bounded_by_ta=TRUE;common_boundary=None;end=153577;ies_id=IESPGM.PTET51.1.106.143109;ies_left_dist=-2;ies_min_dist=2;ies_right_dist=-2;junction_seq=aatatatcctctataTAtaagtgaaacattaa;read_names=J00121:27:H3GGKBBXX:5:1117:5518:14291,J00121:27:H3GGKBBXX:5:2116:22495:42056,J00121:27:H3GGKBBXX:5:1106:14834:21289,J00121:27:H3GGKBBXX:5:2210:24292:39717,J00121:27:H3GGKBBXX:5:1222:6411:43445,J00121:27:H3GGKBBXX:5:2213:10084:40174,J00121:27:H3GGKBBXX:5:1228:23642:15170,J00121:27:H3GGKBBXX:5:1127:25581:25316,J00121:27:H3GGKBBXX:5:1114:4097:19707,J00121:27:H3GGKBBXX:5:1219:16204:4180,J00121:27:H3GGKBBXX:5:2228:29904:33088,J00121:27:H3GGKBBXX:5:1202:22161:22837,J00121:27:H3GGKBBXX:5:2225:16437:37114,J00121:27:H3GGKBBXX:5:1219:16204:4110,J00121:27:H3GGKBBXX:5:1128:27874:40473,J00121:27:H3GGKBBXX:5:1228:7730:13095,J00121:27:H3GGKBBXX:5:2117:31223:23874,J00121:27:H3GGKBBXX:5:1220:12976:27496,J00121:27:H3GGKBBXX:5:1103:26321:3670,J00121:27:H3GGKBBXX:5:2209:14935:26881,J00121:27:H3GGKBBXX:5:1121:11170:34811,J00121:27:H3GGKBBXX:5:1121:15585:42530,J00121:27:H3GGKBBXX:5:1210:10663:38504,J00121:27:H3GGKBBXX:5:1101:13961:34934,J00121:27:H3GGKBBXX:5:1223:24383:3618,J00121:27:H3GGKBBXX:5:2201:19329:19408,J00121:27:H3GGKBBXX:5:1113:24596:37361,J00121:27:H3GGKBBXX:5:2212:21623:20006,J00121:27:H3GGKBBXX:5:1228:15524:24982,J00121:27:H3GGKBBXX:5:2102:19786:47735,J00121:27:H3GGKBBXX:5:1217:11454:40543,J00121:27:H3GGKBBXX:5:2204:24941:37079,J00121:27:H3GGKBBXX:5:1127:21958:34688,J00121:27:H3GGKBBXX:5:1223:16518:35426,J00121:27:H3GGKBBXX:5:2110:6664:27215,J00121:27:H3GGKBBXX:5:2119:20750:48315,J00121:27:H3GGKBBXX:5:2107:21826:6290,J00121:27:H3GGKBBXX:5:1219:24150:14924;sequence=TACATTTGATTTATCATAATTTTAATAAATGATATTAATGTTAATTGCTATTTTAATAATAAATATCTATTTGAAATAACAAAATTTATCTAAACAGAGAAACTGAATTAAAATCATTTAATTTACTA;start=153450;subtype=OVERLAPPING;support_ref=92;support_variant=38;type=ALTERNATIVE;
scaffold51_106_with_IES	MILORD	internal_eliminated_sequence	154578	154621	.	.	.	ID=MILORD.106.154578.154621;Name=MILORD.106.154578.154621;bounded_by_ta=TRUE;common_boundary=Both;end=154621;ies_id=IESPGM.PTET51.1.106.144111;ies_left_dist=0;ies_min_dist=0;ies_right_dist=0;junction_seq=aggtatatctatttaTAgaaattgtagtttat;read_names=J00121:27:H3GGKBBXX:5:2103:7385:8418,J00121:27:H3GGKBBXX:5:2214:20029:6660,J00121:27:H3GGKBBXX:5:1124:17218:33404,J00121:27:H3GGKBBXX:5:1208:25641:11214,J00121:27:H3GGKBBXX:5:2223:24393:11407,J00121:27:H3GGKBBXX:5:1102:29041:24384,J00121:27:H3GGKBBXX:5:2106:31558:28463,J00121:27:H3GGKBBXX:5:2215:19015:18124,J00121:27:H3GGKBBXX:5:2119:3752:34020,J00121:27:H3GGKBBXX:5:1212:17432:37642,J00121:27:H3GGKBBXX:5:2227:24322:39453,J00121:27:H3GGKBBXX:5:2113:23480:23997,J00121:27:H3GGKBBXX:5:1118:12063:31400,J00121:27:H3GGKBBXX:5:2214:7730:37185,J00121:27:H3GGKBBXX:5:1228:8836:48280,J00121:27:H3GGKBBXX:5:1109:18254:36464,J00121:27:H3GGKBBXX:5:1106:4696:40051,J00121:27:H3GGKBBXX:5:2101:26646:23927,J00121:27:H3GGKBBXX:5:2216:14732:17772,J00121:27:H3GGKBBXX:5:2112:20354:46364,J00121:27:H3GGKBBXX:5:1123:16914:13957,J00121:27:H3GGKBBXX:5:2209:21065:44324,J00121:27:H3GGKBBXX:5:2224:5335:15276,J00121:27:H3GGKBBXX:5:1111:14478:30063,J00121:27:H3GGKBBXX:5:1217:12489:1050,J00121:27:H3GGKBBXX:5:2213:20243:3934,J00121:27:H3GGKBBXX:5:1107:27935:5481,J00121:27:H3GGKBBXX:5:2218:5923:9051,J00121:27:H3GGKBBXX:5:2103:3975:7750,J00121:27:H3GGKBBXX:5:1112:14986:25457,J00121:27:H3GGKBBXX:5:1117:30929:14783,J00121:27:H3GGKBBXX:5:2201:29680:45678,J00121:27:H3GGKBBXX:5:1202:28452:5218,J00121:27:H3GGKBBXX:5:2207:30523:7082,J00121:27:H3GGKBBXX:5:1110:13849:43603,J00121:27:H3GGKBBXX:5:2113:15067:37976,J00121:27:H3GGKBBXX:5:1213:9110:2756,J00121:27:H3GGKBBXX:5:2212:21978:3143,J00121:27:H3GGKBBXX:5:1107:23490:46416,J00121:27:H3GGKBBXX:5:2124:11677:30345,J00121:27:H3GGKBBXX:5:1212:25296:8822,J00121:27:H3GGKBBXX:5:1102:28513:24278,J00121:27:H3GGKBBXX:5:1126:21430:16682,J00121:27:H3GGKBBXX:5:1103:20101:2352,J00121:27:H3GGKBBXX:5:1119:24221:16278,J00121:27:H3GGKBBXX:5:1105:27133:22028,J00121:27:H3GGKBBXX:5:2128:4543:36024,J00121:27:H3GGKBBXX:5:1213:10521:28622,J00121:27:H3GGKBBXX:5:2121:9648:7838,J00121:27:H3GGKBBXX:5:1124:8460:16506,J00121:27:H3GGKBBXX:5:1219:5944:29307,J00121:27:H3GGKBBXX:5:2121:13037:18669,J00121:27:H3GGKBBXX:5:1127:27661:44992,J00121:27:H3GGKBBXX:5:1116:21430:15838,J00121:27:H3GGKBBXX:5:2103:23470:44095,J00121:27:H3GGKBBXX:5:1226:5609:36499,J00121:27:H3GGKBBXX:5:2212:15818:17579;sequence=TATAGCTATTTTAATAAGAATGTTATTTTAGTGAAGATCTACTG;start=154578;subtype=IES;support_ref=63;support_variant=57;type=IES;
scaffold51_106_with_IES	MILORD	internal_eliminated_sequence	155711	155738	.	.	.	ID=MILORD.106.155711.155738;Name=MILORD.106.155711.155738;bounded_by_ta=TRUE;common_boundary=Both;end=155738;ies_id=IESPGM.PTET51.1.106.145200;ies_left_dist=0;ies_min_dist=0;ies_right_dist=0;junction_seq=cttattgcttgcaaaTAccgtttgctttatta;read_names=J00121:27:H3GGKBBXX:5:2107:5254:32543,J00121:27:H3GGKBBXX:5:2106:6928:24085,J00121:27:H3GGKBBXX:5:2110:12824:23716,J00121:27:H3GGKBBXX:5:1111:22171:45115,J00121:27:H3GGKBBXX:5:1117:8917:39699,J00121:27:H3GGKBBXX:5:1215:23632:8998,J00121:27:H3GGKBBXX:5:2122:5183:32912,J00121:27:H3GGKBBXX:5:1121:18396:46557,J00121:27:H3GGKBBXX:5:1206:31335:48192,J00121:27:H3GGKBBXX:5:1223:11891:13728,J00121:27:H3GGKBBXX:5:1114:12794:15188,J00121:27:H3GGKBBXX:5:1128:15899:33791,J00121:27:H3GGKBBXX:5:2108:30675:41458,J00121:27:H3GGKBBXX:5:2213:21805:31224,J00121:27:H3GGKBBXX:5:1103:27336:17456,J00121:27:H3GGKBBXX:5:1127:25398:5833,J00121:27:H3GGKBBXX:5:1118:11931:8910,J00121:27:H3GGKBBXX:5:1219:29680:11812,J00121:27:H3GGKBBXX:5:1118:15138:19918,J00121:27:H3GGKBBXX:5:1123:15848:48720,J00121:27:H3GGKBBXX:5:1225:24870:31751,J00121:27:H3GGKBBXX:5:2111:15108:9280,J00121:27:H3GGKBBXX:5:2209:21805:14273,J00121:27:H3GGKBBXX:5:2104:14864:13464,J00121:27:H3GGKBBXX:5:2115:11901:10475,J00121:27:H3GGKBBXX:5:1115:30157:11055,J00121:27:H3GGKBBXX:5:2103:24799:32050;sequence=TACAAATGATTCAAAATATAGTATACTA;start=155711;subtype=IES;support_ref=27;support_variant=27;type=IES;
scaffold51_106_with_IES	MILORD	internal_eliminated_sequence	156994	157038	.	.	.	ID=MILORD.106.156994.157038;Name=MILORD.106.156994.157038;bounded_by_ta=TRUE;common_boundary=Both;end=157038;ies_id=IESPGM.PTET51.1.106.146455;ies_left_dist=0;ies_min_dist=0;ies_right_dist=0;junction_seq=gattatgacaaatggTAtttatgaaagtgatt;read_names=J00121:27:H3GGKBBXX:5:2209:2717:22837,J00121:27:H3GGKBBXX:5:2110:2777:27197,J00121:27:H3GGKBBXX:5:1206:24271:1595,J00121:27:H3GGKBBXX:5:1227:24424:6114,J00121:27:H3GGKBBXX:5:1113:14844:2774,J00121:27:H3GGKBBXX:5:2111:31243:47964,J00121:27:H3GGKBBXX:5:2101:24647:34846,J00121:27:H3GGKBBXX:5:1226:16853:9350,J00121:27:H3GGKBBXX:5:2113:19573:32666,J00121:27:H3GGKBBXX:5:1116:6177:21729,J00121:27:H3GGKBBXX:5:1219:25895:35743,J00121:27:H3GGKBBXX:5:1122:12256:45449,J00121:27:H3GGKBBXX:5:1109:8816:18353,J00121:27:H3GGKBBXX:5:2201:5375:43163,J00121:27:H3GGKBBXX:5:2120:31700:37748,J00121:27:H3GGKBBXX:5:1122:21795:20551,J00121:27:H3GGKBBXX:5:2215:14123:19918,J00121:27:H3GGKBBXX:5:1126:29883:8084,J00121:27:H3GGKBBXX:5:1205:16062:5481,J00121:27:H3GGKBBXX:5:2115:15848:11794,J00121:27:H3GGKBBXX:5:1209:26179:30890,J00121:27:H3GGKBBXX:5:2227:21673:15170,J00121:27:H3GGKBBXX:5:2121:23794:3723,J00121:27:H3GGKBBXX:5:2227:21876:15100,J00121:27:H3GGKBBXX:5:1101:4909:42108,J00121:27:H3GGKBBXX:5:2212:14539:6044,J00121:27:H3GGKBBXX:5:1223:19370:17298,J00121:27:H3GGKBBXX:5:1202:4838:13957,J00121:27:H3GGKBBXX:5:2220:6837:14291,J00121:27:H3GGKBBXX:5:2128:18670:12532,J00121:27:H3GGKBBXX:5:2114:31741:33246,J00121:27:H3GGKBBXX:5:2104:6664:6009,J00121:27:H3GGKBBXX:5:2113:8278:29835,J00121:27:H3GGKBBXX:5:1206:4310:13535,J00121:27:H3GGKBBXX:5:2212:16904:27479;sequence=TACAGAGAGTTTTGGCAGAATTAAGTAAAGTTGGTGATACGAGTA;start=156994;subtype=IES;support_ref=114;support_variant=35;type=IES;
scaffold51_106_with_IES	MILORD	internal_eliminated_sequence	158636	158774	.	.	.	ID=MILORD.106.158636.158774;Name=MILORD.106.158636.158774;bounded_by_ta=TRUE;common_boundary=Both;end=158774;ies_id=IESPGM.PTET51.1.106.148052;ies_left_dist=0;ies_min_dist=0;ies_right_dist=0;junction_seq=cattccatttactaaTAataggaatccagcca;read_names=J00121:27:H3GGKBBXX:5:1206:26494:30169,J00121:27:H3GGKBBXX:5:2206:15848:28569,J00121:27:H3GGKBBXX:5:2104:20862:39928,J00121:27:H3GGKBBXX:5:1127:28605:32877,J00121:27:H3GGKBBXX:5:1205:6035:46065,J00121:27:H3GGKBBXX:5:1108:25104:20551,J00121:27:H3GGKBBXX:5:1228:29356:25562,J00121:27:H3GGKBBXX:5:2205:19887:36481,J00121:27:H3GGKBBXX:5:2215:11951:30011,J00121:27:H3GGKBBXX:5:2211:26880:38715,J00121:27:H3GGKBBXX:5:2224:27651:2668,J00121:27:H3GGKBBXX:5:1120:19471:48737,J00121:27:H3GGKBBXX:5:2113:30736:25070,J00121:27:H3GGKBBXX:5:1218:25215:46662,J00121:27:H3GGKBBXX:5:2120:18791:12814,J00121:27:H3GGKBBXX:5:1211:13890:40614,J00121:27:H3GGKBBXX:5:1127:31527:6642,J00121:27:H3GGKBBXX:5:1102:23591:7169,J00121:27:H3GGKBBXX:5:2207:19979:30028,J00121:27:H3GGKBBXX:5:1119:29620:32560,J00121:27:H3GGKBBXX:5:2213:13514:22590,J00121:27:H3GGKBBXX:5:2106:20730:4813,J00121:27:H3GGKBBXX:5:2203:2392:22274,J00121:27:H3GGKBBXX:5:2104:19157:46750,J00121:27:H3GGKBBXX:5:1112:9567:26160,J00121:27:H3GGKBBXX:5:1205:12317:7187,J00121:27:H3GGKBBXX:5:2213:23338:30890,J00121:27:H3GGKBBXX:5:2206:9688:6255,J00121:27:H3GGKBBXX:5:2203:4604:37079,J00121:27:H3GGKBBXX:5:1116:12236:39330,J00121:27:H3GGKBBXX:5:2220:23246:21412,J00121:27:H3GGKBBXX:5:2126:25307:31101,J00121:27:H3GGKBBXX:5:2213:2301:33686,J00121:27:H3GGKBBXX:5:1118:24383:18107,J00121:27:H3GGKBBXX:5:1211:28107:8910,J00121:27:H3GGKBBXX:5:1204:28361:29958,J00121:27:H3GGKBBXX:5:2228:17990:8752,J00121:27:H3GGKBBXX:5:1111:15767:10880;sequence=TACACTATCTTATTACATTTTTTTTAGAATACTATTTAATTTCAAATTTTCAAAGTATTCAATAAGTCTTTGAAATTTTGTGCTACACCAAAAAATTATAAATATCCATCAAAACTAAAAGGATTTCCTTGATCCAATG;start=158636;subtype=IES;support_ref=98;support_variant=38;type=IES;
scaffold51_106_with_IES	MILORD	internal_eliminated_sequence	158962	159009	.	.	.	ID=MILORD.106.158962.159009;Name=MILORD.106.158962.159009;bounded_by_ta=TRUE;common_boundary=Both;end=159009;ies_id=IESPGM.PTET51.1.106.148239;ies_left_dist=0;ies_min_dist=0;ies_right_dist=0;junction_seq=tttaacaaggcttcaTAacaccccgattctta;read_names=J00121:27:H3GGKBBXX:5:2114:11282:22942,J00121:27:H3GGKBBXX:5:1204:27397:10317,J00121:27:H3GGKBBXX:5:2223:29934:10598,J00121:27:H3GGKBBXX:5:1108:18335:1543,J00121:27:H3GGKBBXX:5:1126:21582:9737,J00121:27:H3GGKBBXX:5:1225:25083:8453,J00121:27:H3GGKBBXX:5:2223:20496:39893,J00121:27:H3GGKBBXX:5:2203:3934:41370,J00121:27:H3GGKBBXX:5:1109:11769:28463,J00121:27:H3GGKBBXX:5:2123:17553:33668,J00121:27:H3GGKBBXX:5:2120:23186:24788,J00121:27:H3GGKBBXX:5:2211:29762:40156,J00121:27:H3GGKBBXX:5:2126:9942:14959,J00121:27:H3GGKBBXX:5:1204:6806:43884,J00121:27:H3GGKBBXX:5:2217:22841:2211,J00121:27:H3GGKBBXX:5:2122:19096:3459,J00121:27:H3GGKBBXX:5:1227:15037:14924,J00121:27:H3GGKBBXX:5:1109:6147:22415,J00121:27:H3GGKBBXX:5:1202:18781:39066,J00121:27:H3GGKBBXX:5:2119:12702:19214,J00121:27:H3GGKBBXX:5:2214:6096:14027,J00121:27:H3GGKBBXX:5:2122:22820:1121,J00121:27:H3GGKBBXX:5:1123:17005:46961,J00121:27:H3GGKBBXX:5:2228:13869:39770,J00121:27:H3GGKBBXX:5:1213:3041:31277,J00121:27:H3GGKBBXX:5:2203:15270:49089,J00121:27:H3GGKBBXX:5:1211:13849:23593,J00121:27:H3GGKBBXX:5:2216:10013:40965,J00121:27:H3GGKBBXX:5:2113:5000:38257,J00121:27:H3GGKBBXX:5:2207:24312:18511,J00121:27:H3GGKBBXX:5:2123:4148:37800,J00121:27:H3GGKBBXX:5:1221:16640:22626,J00121:27:H3GGKBBXX:5:1107:13656:25650,J00121:27:H3GGKBBXX:5:1207:10551:47735,J00121:27:H3GGKBBXX:5:1128:23571:27039,J00121:27:H3GGKBBXX:5:1110:23054:26002,J00121:27:H3GGKBBXX:5:1211:29741:27531,J00121:27:H3GGKBBXX:5:1202:17107:42284,J00121:27:H3GGKBBXX:5:1101:10216:27848,J00121:27:H3GGKBBXX:5:1211:20324:31365;sequence=TACAGCAGACTCTATGGAATTTCCCTTATTATTTGTTATGACTCGCTG;start=158962;subtype=IES;support_ref=6;support_variant=40;type=IES;
scaffold51_106_with_IES	MILORD	internal_eliminated_sequence	160485	160561	.	.	.	ID=MILORD.106.160485.160561;Name=MILORD.106.160485.160561;bounded_by_ta=TRUE;common_boundary=Both;end=160561;ies_id=IESPGM.PTET51.1.106.149714;ies_left_dist=0;ies_min_dist=0;ies_right_dist=0;junction_seq=cagcttgaatcacaaTAacacataattgactg;read_names=J00121:27:H3GGKBBXX:5:2121:23825:45238,J00121:27:H3GGKBBXX:5:1103:25449:4338,J00121:27:H3GGKBBXX:5:2108:12388:6044,J00121:27:H3GGKBBXX:5:2219:10155:31646,J00121:27:H3GGKBBXX:5:1203:27204:14449,J00121:27:H3GGKBBXX:5:2215:1803:22344,J00121:27:H3GGKBBXX:5:2211:13545:13042,J00121:27:H3GGKBBXX:5:2216:19928:30749,J00121:27:H3GGKBBXX:5:1206:29498:47647,J00121:27:H3GGKBBXX:5:1113:19522:42741,J00121:27:H3GGKBBXX:5:1203:11556:33721,J00121:27:H3GGKBBXX:5:1208:12378:22274,J00121:27:H3GGKBBXX:5:1120:23186:43603,J00121:27:H3GGKBBXX:5:1127:2514:48825,J00121:27:H3GGKBBXX:5:1122:28118:20498,J00121:27:H3GGKBBXX:5:2113:20303:32420,J00121:27:H3GGKBBXX:5:1202:15321:44007,J00121:27:H3GGKBBXX:5:2221:18456:8646,J00121:27:H3GGKBBXX:5:2206:2311:40702,J00121:27:H3GGKBBXX:5:2109:3082:1912,J00121:27:H3GGKBBXX:5:1227:25388:30679,J00121:27:H3GGKBBXX:5:2110:4269:1648,J00121:27:H3GGKBBXX:5:1101:8542:41018,J00121:27:H3GGKBBXX:5:2216:2686:25914,J00121:27:H3GGKBBXX:5:1218:9384:30872,J00121:27:H3GGKBBXX:5:2210:22983:42267,J00121:27:H3GGKBBXX:5:1213:22374:29325,J00121:27:H3GGKBBXX:5:1207:14915:29483,J00121:27:H3GGKBBXX:5:1108:24261:9631,J00121:27:H3GGKBBXX:5:1122:20730:29008,J00121:27:H3GGKBBXX:5:1209:9222:20428,J00121:27:H3GGKBBXX:5:1102:10510:2650,J00121:27:H3GGKBBXX:5:2110:15869:17878,J00121:27:H3GGKBBXX:5:2104:1661:39858,J00121:27:H3GGKBBXX:5:1115:16823:39717,J00121:27:H3GGKBBXX:5:1107:9171:16928,J00121:27:H3GGKBBXX:5:1116:16731:48808,J00121:27:H3GGKBBXX:5:1116:12246:37871,J00121:27:H3GGKBBXX:5:1128:23987:36692,J00121:27:H3GGKBBXX:5:1116:30766:47665,J00121:27:H3GGKBBXX:5:2119:11951:32965,J00121:27:H3GGKBBXX:5:2207:26717:25773,J00121:27:H3GGKBBXX:5:2225:1966:41405,J00121:27:H3GGKBBXX:5:1112:15412:42302,J00121:27:H3GGKBBXX:5:2111:6553:18511,J00121:27:H3GGKBBXX:5:2102:5781:22555,J00121:27:H3GGKBBXX:5:2219:16640:23751,J00121:27:H3GGKBBXX:5:2227:10409:14432,J00121:27:H3GGKBBXX:5:2124:15625:20691,J00121:27:H3GGKBBXX:5:1219:8126:27602,J00121:27:H3GGKBBXX:5:1211:23084:45924,J00121:27:H3GGKBBXX:5:1215:8542:18230,J00121:27:H3GGKBBXX:5:2217:13464:40684,J00121:27:H3GGKBBXX:5:2213:19776:1859,J00121:27:H3GGKBBXX:5:1217:4411:13183,J00121:27:H3GGKBBXX:5:1125:11211:35268,J00121:27:H3GGKBBXX:5:1119:10998:27865,J00121:27:H3GGKBBXX:5:2212:18142:10844,J00121:27:H3GGKBBXX:5:1206:20019:20990,J00121:27:H3GGKBBXX:5:2223:14661:27039;sequence=TACAGAAGACCTGCTTATTTTAGAAATATATTACTATAAATAAAAAGGAAATAATGAAAATTTTACCAATTAGATTG;start=160485;subtype=IES;support_ref=14;support_variant=60;type=IES;
scaffold51_106_with_IES	MILORD	internal_eliminated_sequence	163969	164035	.	.	.	ID=MILORD.106.163969.164035;Name=MILORD.106.163969.164035;bounded_by_ta=TRUE;common_boundary=Both;end=164035;ies_id=IESPGM.PTET51.1.106.153121;ies_left_dist=0;ies_min_dist=0;ies_right_dist=0;junction_seq=gggactgtcctttggTAcaataagacttgctt;read_names=J00121:27:H3GGKBBXX:5:1106:8643:46153,J00121:27:H3GGKBBXX:5:1207:27225:19935,J00121:27:H3GGKBBXX:5:1216:7111:15082,J00121:27:H3GGKBBXX:5:2117:8288:4708,J00121:27:H3GGKBBXX:5:1225:20101:46381,J00121:27:H3GGKBBXX:5:1109:20151:21535,J00121:27:H3GGKBBXX:5:2117:2240:29466,J00121:27:H3GGKBBXX:5:1118:18203:36306,J00121:27:H3GGKBBXX:5:1123:23703:24806,J00121:27:H3GGKBBXX:5:2104:25164:30257,J00121:27:H3GGKBBXX:5:2101:30513:42900,J00121:27:H3GGKBBXX:5:1124:10805:26054,J00121:27:H3GGKBBXX:5:1206:11820:40930,J00121:27:H3GGKBBXX:5:1122:20527:42759,J00121:27:H3GGKBBXX:5:1119:18426:41440,J00121:27:H3GGKBBXX:5:2108:29092:1859,J00121:27:H3GGKBBXX:5:1104:24819:44078,J00121:27:H3GGKBBXX:5:2102:18182:32086,J00121:27:H3GGKBBXX:5:2212:14955:37255,J00121:27:H3GGKBBXX:5:1222:1783:33281,J00121:27:H3GGKBBXX:5:1223:9973:21905,J00121:27:H3GGKBBXX:5:1114:21004:48931,J00121:27:H3GGKBBXX:5:2114:30310:20990,J00121:27:H3GGKBBXX:5:2101:9404:33017,J00121:27:H3GGKBBXX:5:2219:25438:25070,J00121:27:H3GGKBBXX:5:2204:21917:28850,J00121:27:H3GGKBBXX:5:1103:17706:28903,J00121:27:H3GGKBBXX:5:1105:4614:44482,J00121:27:H3GGKBBXX:5:2102:6451:3108,J00121:27:H3GGKBBXX:5:2225:19177:27443,J00121:27:H3GGKBBXX:5:1118:23896:17227,J00121:27:H3GGKBBXX:5:1107:17056:45994,J00121:27:H3GGKBBXX:5:1212:15087:20850;sequence=TATTAAGAATTTGTTTAAGTACTCAATAGATCAAATAAGCAGATAATCCTCTGGTTTTCATTGACAA;start=163969;subtype=IES;support_ref=88;support_variant=33;type=IES;
scaffold51_106_with_IES	MILORD	internal_eliminated_sequence	164812	164860	.	.	.	ID=MILORD.106.164812.164860;Name=MILORD.106.164812.164860;bounded_by_ta=TRUE;common_boundary=Both;end=164860;ies_id=IESPGM.PTET51.1.106.153897;ies_left_dist=0;ies_min_dist=0;ies_right_dist=0;junction_seq=acttaatttaaatgaTAatagttctcatcaaa;read_names=J00121:27:H3GGKBBXX:5:1124:8105:24120,J00121:27:H3GGKBBXX:5:2227:11332:17896,J00121:27:H3GGKBBXX:5:1111:18385:24525,J00121:27:H3GGKBBXX:5:1217:23054:10704,J00121:27:H3GGKBBXX:5:2114:14620:6220,J00121:27:H3GGKBBXX:5:2207:18984:2949,J00121:27:H3GGKBBXX:5:1216:22841:25457,J00121:27:H3GGKBBXX:5:2211:14925:8717,J00121:27:H3GGKBBXX:5:2214:23409:32912,J00121:27:H3GGKBBXX:5:2217:25986:27567,J00121:27:H3GGKBBXX:5:2219:8745:38275,J00121:27:H3GGKBBXX:5:2228:25124:17034,J00121:27:H3GGKBBXX:5:1108:10094:21975,J00121:27:H3GGKBBXX:5:1119:26940:20076,J00121:27:H3GGKBBXX:5:1124:18335:16067,J00121:27:H3GGKBBXX:5:1127:16792:38926,J00121:27:H3GGKBBXX:5:1110:26890:1349;sequence=TATGGTCATTCTAATTATGCTAATTTACACAAATCAATTACAATAACTA;start=164812;subtype=IES;support_ref=88;support_variant=17;type=IES;
scaffold51_106_with_IES	MILORD	internal_eliminated_sequence	165214	165428	.	.	.	ID=MILORD.106.165214.165428;Name=MILORD.106.165214.165428;bounded_by_ta=TRUE;common_boundary=Both;end=165428;ies_id=IESPGM.PTET51.1.106.154250;ies_left_dist=0;ies_min_dist=0;ies_right_dist=0;junction_seq=atcatccacacattgTAcatacagatagtgaa;read_names=J00121:27:H3GGKBBXX:5:1102:9151:13834,J00121:27:H3GGKBBXX:5:1202:18365:37607,J00121:27:H3GGKBBXX:5:1206:8958:43427,J00121:27:H3GGKBBXX:5:2217:19958:11073,J00121:27:H3GGKBBXX:5:1114:8389:29571,J00121:27:H3GGKBBXX:5:1128:17665:29325,J00121:27:H3GGKBBXX:5:1214:17249:46258,J00121:27:H3GGKBBXX:5:1110:29224:21641,J00121:27:H3GGKBBXX:5:2201:27316:24806,J00121:27:H3GGKBBXX:5:1221:21207:18370,J00121:27:H3GGKBBXX:5:1128:7192:7627,J00121:27:H3GGKBBXX:5:2104:18274:18810,J00121:27:H3GGKBBXX:5:2111:17685:42829,J00121:27:H3GGKBBXX:5:1213:4533:35550,J00121:27:H3GGKBBXX:5:2218:12459:6132,J00121:27:H3GGKBBXX:5:2113:14955:6835,J00121:27:H3GGKBBXX:5:1202:9364:9596,J00121:27:H3GGKBBXX:5:1104:18182:22450,J00121:27:H3GGKBBXX:5:2128:7689:41510,J00121:27:H3GGKBBXX:5:1119:14194:20181,J00121:27:H3GGKBBXX:5:2215:17969:33967;sequence=TATAGTGTTCCCATAGAAGATTTACTATTAAGAGAGAGAGAGAGATGAAATATAAATAAATTTTATCCGATATATTAAAATTATTTAAAAAAACTTAATATTTATGAAATTGCTCTTGATTTTTGGAATAATCATAAATTTGAGTGATATTCTCATTTTTATAAAAATAGTTGTTATCATATATTAATTCTATAAAATATTTGATGCAAGAATTA;start=165214;subtype=IES;support_ref=92;support_variant=21;type=IES;
scaffold51_106_with_IES	MILORD	internal_eliminated_sequence	167732	167846	.	.	.	ID=MILORD.106.167732.167846;Name=MILORD.106.167732.167846;bounded_by_ta=TRUE;common_boundary=LEFT;end=167846;ies_id=IESPGM.PTET51.1.106.156553;ies_left_dist=0;ies_min_dist=0;ies_right_dist=3;junction_seq=tcggtgccttcctatTAgtatttgattatata;read_names=J00121:27:H3GGKBBXX:5:2222:7507:29905,J00121:27:H3GGKBBXX:5:1112:3123:31558,J00121:27:H3GGKBBXX:5:1116:28574:34266,J00121:27:H3GGKBBXX:5:2213:4827:40174;sequence=TACAGTAAATGAGTAATTGATTAGATGTGTTATCTTGAATTATTTTAACGCGTAAGAAGTAATTGCAAAAATATATTGTAAAGTGTAAGTTCAAATAAAAAATAATAATTTTCGA;start=167732;subtype=PARTIAL_INTERNAL;support_ref=70;support_variant=4;type=ALTERNATIVE;
scaffold51_106_with_IES	MILORD	internal_eliminated_sequence	167732	167849	.	.	.	ID=MILORD.106.167732.167849;Name=MILORD.106.167732.167849;bounded_by_ta=TRUE;common_boundary=Both;end=167849;ies_id=IESPGM.PTET51.1.106.156553;ies_left_dist=0;ies_min_dist=0;ies_right_dist=0;junction_seq=tcggtgccttcctatTAtttgattatatataa;read_names=J00121:27:H3GGKBBXX:5:2218:9140:31540,J00121:27:H3GGKBBXX:5:1110:21399:14590,J00121:27:H3GGKBBXX:5:1127:28402:44728,J00121:27:H3GGKBBXX:5:1217:15605:5112,J00121:27:H3GGKBBXX:5:2126:26890:39611,J00121:27:H3GGKBBXX:5:2125:27316:9227,J00121:27:H3GGKBBXX:5:2208:23054:28850,J00121:27:H3GGKBBXX:5:1213:6350:26529,J00121:27:H3GGKBBXX:5:1217:13504:28903,J00121:27:H3GGKBBXX:5:1202:2879:11548,J00121:27:H3GGKBBXX:5:2213:21968:2914,J00121:27:H3GGKBBXX:5:1218:24596:37959,J00121:27:H3GGKBBXX:5:1119:13037:19935,J00121:27:H3GGKBBXX:5:1123:23865:21360,J00121:27:H3GGKBBXX:5:2116:7872:48860,J00121:27:H3GGKBBXX:5:2123:12124:15715,J00121:27:H3GGKBBXX:5:1102:27539:13517;sequence=TACAGTAAATGAGTAATTGATTAGATGTGTTATCTTGAATTATTTTAACGCGTAAGAAGTAATTGCAAAAATATATTGTAAAGTGTAAGTTCAAATAAAAAATAATAATTTTCGATAG;start=167732;subtype=IES;support_ref=70;support_variant=17;type=IES;
scaffold51_106_with_IES	MILORD	internal_eliminated_sequence	167732	167816	.	.	.	ID=MILORD.106.167732.167816;Name=MILORD.106.167732.167816;bounded_by_ta=TRUE;common_boundary=LEFT;end=167816;ies_id=IESPGM.PTET51.1.106.156553;ies_left_dist=0;ies_min_dist=0;ies_right_dist=33;junction_seq=tcggtgccttcctatTAagttcaaataaaaaa;read_names=J00121:27:H3GGKBBXX:5:1116:20375:28745;sequence=TACAGTAAATGAGTAATTGATTAGATGTGTTATCTTGAATTATTTTAACGCGTAAGAAGTAATTGCAAAAATATATTGTAAAGTG;start=167732;subtype=PARTIAL_INTERNAL;support_ref=35;support_variant=1;type=ALTERNATIVE;
scaffold51_106_with_IES	MILORD	internal_eliminated_sequence	170258	170285	.	.	.	ID=MILORD.106.170258.170285;Name=MILORD.106.170258.170285;bounded_by_ta=TRUE;common_boundary=Both;end=170285;ies_id=IESPGM.PTET51.1.106.158961;ies_left_dist=0;ies_min_dist=0;ies_right_dist=0;junction_seq=taatcagtaaattcgTAcagactaagaaatag;read_names=J00121:27:H3GGKBBXX:5:1217:25469:2404,J00121:27:H3GGKBBXX:5:1128:30076:25615,J00121:27:H3GGKBBXX:5:1227:14499:18704,J00121:27:H3GGKBBXX:5:1104:18944:19759,J00121:27:H3GGKBBXX:5:2225:8684:30151,J00121:27:H3GGKBBXX:5:2119:6228:42776,J00121:27:H3GGKBBXX:5:1226:24413:16964,J00121:27:H3GGKBBXX:5:1117:7182:37818,J00121:27:H3GGKBBXX:5:1209:28493:31312,J00121:27:H3GGKBBXX:5:1115:5832:24401,J00121:27:H3GGKBBXX:5:1123:17107:37431,J00121:27:H3GGKBBXX:5:2111:19512:9807,J00121:27:H3GGKBBXX:5:1224:22577:32033,J00121:27:H3GGKBBXX:5:2221:7669:10774,J00121:27:H3GGKBBXX:5:1221:2118:45291,J00121:27:H3GGKBBXX:5:1113:29640:4110,J00121:27:H3GGKBBXX:5:2225:6218:41106,J00121:27:H3GGKBBXX:5:2101:20720:6343,J00121:27:H3GGKBBXX:5:1122:11891:36235,J00121:27:H3GGKBBXX:5:2109:14529:18441,J00121:27:H3GGKBBXX:5:2204:28635:16577,J00121:27:H3GGKBBXX:5:1119:20740:48614,J00121:27:H3GGKBBXX:5:1202:27630:19162,J00121:27:H3GGKBBXX:5:1108:10247:20973,J00121:27:H3GGKBBXX:5:1128:21876:18687,J00121:27:H3GGKBBXX:5:2219:23693:41845,J00121:27:H3GGKBBXX:5:1104:30655:15469,J00121:27:H3GGKBBXX:5:1203:7517:24859,J00121:27:H3GGKBBXX:5:1208:21166:14432,J00121:27:H3GGKBBXX:5:2202:17340:19373,J00121:27:H3GGKBBXX:5:1208:18040:26459,J00121:27:H3GGKBBXX:5:1217:3325:28041,J00121:27:H3GGKBBXX:5:1120:5365:12374,J00121:27:H3GGKBBXX:5:2225:14752:42108,J00121:27:H3GGKBBXX:5:1123:13727:39840,J00121:27:H3GGKBBXX:5:1113:16478:35215,J00121:27:H3GGKBBXX:5:1202:7060:21113,J00121:27:H3GGKBBXX:5:2106:10825:23452,J00121:27:H3GGKBBXX:5:1227:17086:30573,J00121:27:H3GGKBBXX:5:1104:13738:39858,J00121:27:H3GGKBBXX:5:1217:23612:4884,J00121:27:H3GGKBBXX:5:2111:9658:7046,J00121:27:H3GGKBBXX:5:1222:19015:8734,J00121:27:H3GGKBBXX:5:1124:12905:35040,J00121:27:H3GGKBBXX:5:2215:20618:43796,J00121:27:H3GGKBBXX:5:1114:22617:32877,J00121:27:H3GGKBBXX:5:1118:28047:6589,J00121:27:H3GGKBBXX:5:2116:22526:3424,J00121:27:H3GGKBBXX:5:1127:25773:47313,J00121:27:H3GGKBBXX:5:2227:25154:29606,J00121:27:H3GGKBBXX:5:2204:19004:38644,J00121:27:H3GGKBBXX:5:2221:15453:17579,J00121:27:H3GGKBBXX:5:1225:10429:8242,J00121:27:H3GGKBBXX:5:2214:10094:13429,J00121:27:H3GGKBBXX:5:2111:20070:17526,J00121:27:H3GGKBBXX:5:2104:30452:20217;sequence=TATAGTCATTAACACGAGTTGCCAACTC;start=170258;subtype=IES;support_ref=33;support_variant=56;type=IES;
scaffold51_106_with_IES	MILORD	internal_eliminated_sequence	171162	171191	.	.	.	ID=MILORD.106.171162.171191;Name=MILORD.106.171162.171191;bounded_by_ta=TRUE;common_boundary=LEFT;end=171191;ies_id=IESPGM.PTET51.1.106.159837;ies_left_dist=0;ies_min_dist=0;ies_right_dist=-2;junction_seq=ttcatattattgcaaTAtatgtatatatatga;read_names=J00121:27:H3GGKBBXX:5:2125:23703:28920,J00121:27:H3GGKBBXX:5:2103:16264:5024,J00121:27:H3GGKBBXX:5:1118:13271:25087,J00121:27:H3GGKBBXX:5:2213:24576:39682,J00121:27:H3GGKBBXX:5:1204:7527:15522,J00121:27:H3GGKBBXX:5:1104:25459:27707,J00121:27:H3GGKBBXX:5:1217:17665:22538,J00121:27:H3GGKBBXX:5:2108:23734:19830,J00121:27:H3GGKBBXX:5:1121:26484:16155;sequence=TATAATTCTTATTATTGGGTTTCAACTGTA;start=171162;subtype=PARTIAL_EXTERNAL;support_ref=96;support_variant=9;type=ALTERNATIVE;
scaffold51_106_with_IES	MILORD	internal_eliminated_sequence	171162	171189	.	.	.	ID=MILORD.106.171162.171189;Name=MILORD.106.171162.171189;bounded_by_ta=TRUE;common_boundary=Both;end=171189;ies_id=IESPGM.PTET51.1.106.159837;ies_left_dist=0;ies_min_dist=0;ies_right_dist=0;junction_seq=ttcatattattgcaaTAtatatgtatatatat;read_names=J00121:27:H3GGKBBXX:5:1122:17553:30468,J00121:27:H3GGKBBXX:5:1223:12875:35514,J00121:27:H3GGKBBXX:5:1110:14468:26177,J00121:27:H3GGKBBXX:5:1222:27062:27567,J00121:27:H3GGKBBXX:5:2207:11099:9367,J00121:27:H3GGKBBXX:5:1206:24738:17843,J00121:27:H3GGKBBXX:5:1206:24789:17790,J00121:27:H3GGKBBXX:5:2213:21298:48737,J00121:27:H3GGKBBXX:5:2214:1610:11249,J00121:27:H3GGKBBXX:5:1103:19096:36974,J00121:27:H3GGKBBXX:5:2228:21542:12656,J00121:27:H3GGKBBXX:5:2221:23683:20726,J00121:27:H3GGKBBXX:5:1120:14712:4549,J00121:27:H3GGKBBXX:5:1101:27143:30732,J00121:27:H3GGKBBXX:5:1125:30979:43005,J00121:27:H3GGKBBXX:5:2202:21146:30960,J00121:27:H3GGKBBXX:5:1123:17563:32455,J00121:27:H3GGKBBXX:5:1228:6969:45748,J00121:27:H3GGKBBXX:5:1206:26880:25879,J00121:27:H3GGKBBXX:5:2224:29386:13974,J00121:27:H3GGKBBXX:5:1211:13362:15223;sequence=TATAATTCTTATTATTGGGTTTCAACTG;start=171162;subtype=IES;support_ref=96;support_variant=21;type=IES;
scaffold51_106_with_IES	MILORD	internal_eliminated_sequence	173299	173348	.	.	.	ID=MILORD.106.173299.173348;Name=MILORD.106.173299.173348;bounded_by_ta=TRUE;common_boundary=Both;end=173348;ies_id=IESPGM.PTET51.1.106.161946;ies_left_dist=0;ies_min_dist=0;ies_right_dist=0;junction_seq=taacgttttctccatTAtcatccaatttaaag;read_names=J00121:27:H3GGKBBXX:5:1220:20679:39330,J00121:27:H3GGKBBXX:5:1109:25337:4778,J00121:27:H3GGKBBXX:5:1125:16447:35620,J00121:27:H3GGKBBXX:5:1202:23186:42970,J00121:27:H3GGKBBXX:5:2112:21673:45977,J00121:27:H3GGKBBXX:5:2214:10764:32244,J00121:27:H3GGKBBXX:5:1110:15625:45133,J00121:27:H3GGKBBXX:5:2110:24931:32701,J00121:27:H3GGKBBXX:5:1121:7912:23083,J00121:27:H3GGKBBXX:5:1114:6340:23698,J00121:27:H3GGKBBXX:5:2121:10551:44183,J00121:27:H3GGKBBXX:5:2122:13788:42829,J00121:27:H3GGKBBXX:5:2205:23307:1859,J00121:27:H3GGKBBXX:5:2202:24850:39699,J00121:27:H3GGKBBXX:5:2103:23307:16876,J00121:27:H3GGKBBXX:5:2126:28341:15223,J00121:27:H3GGKBBXX:5:2226:12885:9719,J00121:27:H3GGKBBXX:5:1116:6898:20445,J00121:27:H3GGKBBXX:5:2209:23602:27373,J00121:27:H3GGKBBXX:5:2215:26494:48948,J00121:27:H3GGKBBXX:5:2220:25195:38644,J00121:27:H3GGKBBXX:5:2128:12845:37290,J00121:27:H3GGKBBXX:5:2109:24667:17720,J00121:27:H3GGKBBXX:5:2210:21024:4655,J00121:27:H3GGKBBXX:5:2228:4685:3811,J00121:27:H3GGKBBXX:5:2113:25905:37906,J00121:27:H3GGKBBXX:5:2203:16559:6906,J00121:27:H3GGKBBXX:5:2113:20699:37009,J00121:27:H3GGKBBXX:5:1123:30452:40297,J00121:27:H3GGKBBXX:5:2205:20060:37378,J00121:27:H3GGKBBXX:5:2210:17117:14027,J00121:27:H3GGKBBXX:5:2214:4269:41000,J00121:27:H3GGKBBXX:5:2207:13453:33598,J00121:27:H3GGKBBXX:5:1217:11129:3582,J00121:27:H3GGKBBXX:5:1211:2158:17192,J00121:27:H3GGKBBXX:5:1228:4493:8717,J00121:27:H3GGKBBXX:5:2114:15209:5481,J00121:27:H3GGKBBXX:5:2125:31406:48456,J00121:27:H3GGKBBXX:5:2221:13250:8277,J00121:27:H3GGKBBXX:5:1110:22952:36587,J00121:27:H3GGKBBXX:5:2126:22485:32367,J00121:27:H3GGKBBXX:5:2201:27265:29923,J00121:27:H3GGKBBXX:5:1211:12317:12427,J00121:27:H3GGKBBXX:5:1105:8450:31154;sequence=TATAGTTAATAATCTTATCAATTTCAATTACAAAATAATTGCTGAAACTG;start=173299;subtype=IES;support_ref=36;support_variant=44;type=IES;
scaffold51_106_with_IES	MILORD	internal_eliminated_sequence	174833	174949	.	.	.	ID=MILORD.106.174833.174949;Name=MILORD.106.174833.174949;bounded_by_ta=TRUE;common_boundary=Both;end=174949;ies_id=IESPGM.PTET51.1.106.163430;ies_left_dist=0;ies_min_dist=0;ies_right_dist=0;junction_seq=taattttagagttatTAacagatatacgataa;read_names=J00121:27:H3GGKBBXX:5:2108:27620:15170,J00121:27:H3GGKBBXX:5:2207:19147:8646,J00121:27:H3GGKBBXX:5:1113:17360:21764,J00121:27:H3GGKBBXX:5:1204:18172:17438,J00121:27:H3GGKBBXX:5:2208:29224:47665,J00121:27:H3GGKBBXX:5:2116:26352:19408,J00121:27:H3GGKBBXX:5:2114:30858:8295,J00121:27:H3GGKBBXX:5:2204:19634:45783,J00121:27:H3GGKBBXX:5:2228:14925:40754,J00121:27:H3GGKBBXX:5:2106:14560:22010,J00121:27:H3GGKBBXX:5:1116:7598:47436,J00121:27:H3GGKBBXX:5:1228:19106:28059,J00121:27:H3GGKBBXX:5:1208:29691:23505,J00121:27:H3GGKBBXX:5:2122:23104:16137,J00121:27:H3GGKBBXX:5:1215:13646:21061,J00121:27:H3GGKBBXX:5:2111:3092:15750,J00121:27:H3GGKBBXX:5:2202:27316:23083,J00121:27:H3GGKBBXX:5:2119:7984:11495,J00121:27:H3GGKBBXX:5:2220:25946:21061,J00121:27:H3GGKBBXX:5:1205:14113:5059,J00121:27:H3GGKBBXX:5:2218:28239:19126,J00121:27:H3GGKBBXX:5:2118:27499:42284,J00121:27:H3GGKBBXX:5:1109:2777:8875,J00121:27:H3GGKBBXX:5:1107:13717:26283,J00121:27:H3GGKBBXX:5:2223:30289:25843,J00121:27:H3GGKBBXX:5:2114:21075:29958,J00121:27:H3GGKBBXX:5:2228:2757:10915,J00121:27:H3GGKBBXX:5:1107:15229:24401,J00121:27:H3GGKBBXX:5:2103:2118:16383,J00121:27:H3GGKBBXX:5:2203:14681:5411,J00121:27:H3GGKBBXX:5:2227:4117:28745,J00121:27:H3GGKBBXX:5:2109:21643:4848,J00121:27:H3GGKBBXX:5:1108:18741:26406,J00121:27:H3GGKBBXX:5:2116:15189:22889,J00121:27:H3GGKBBXX:5:1221:26088:31892,J00121:27:H3GGKBBXX:5:2228:23551:16172,J00121:27:H3GGKBBXX:5:1215:14296:36534,J00121:27:H3GGKBBXX:5:1119:25946:30380,J00121:27:H3GGKBBXX:5:1102:6888:15293,J00121:27:H3GGKBBXX:5:1105:26250:22291,J00121:27:H3GGKBBXX:5:2222:14905:1965,J00121:27:H3GGKBBXX:5:2103:7912:39365,J00121:27:H3GGKBBXX:5:2124:26484:38416,J00121:27:H3GGKBBXX:5:2217:32075:29149,J00121:27:H3GGKBBXX:5:1118:29640:7064,J00121:27:H3GGKBBXX:5:1114:14600:39559,J00121:27:H3GGKBBXX:5:2218:15930:38873,J00121:27:H3GGKBBXX:5:2210:24444:19021,J00121:27:H3GGKBBXX:5:1105:5893:43181;sequence=TACAGTTGAAATAGTCAATATTAATTTGAATTCTCTTGTTTGCAGATTAAATAATTTATCCTTAGACAATCTTAAGTAAATTTTATAAGTAATAAGTAAATATCAATTATTCCACTG;start=174833;subtype=IES;support_ref=78;support_variant=49;type=IES;
scaffold51_106_with_IES	MILORD	internal_eliminated_sequence	183040	183133	.	.	.	ID=MILORD.106.183040.183133;Name=MILORD.106.183040.183133;bounded_by_ta=TRUE;common_boundary=Both;end=183133;ies_id=IESPGM.PTET51.1.106.171520;ies_left_dist=0;ies_min_dist=0;ies_right_dist=0;junction_seq=cctaatggattataaTAcaaaacaatacatca;read_names=J00121:27:H3GGKBBXX:5:1108:31578:30398,J00121:27:H3GGKBBXX:5:2106:9496:14994,J00121:27:H3GGKBBXX:5:1112:14986:18810,J00121:27:H3GGKBBXX:5:2125:20273:26213,J00121:27:H3GGKBBXX:5:1115:8024:6185,J00121:27:H3GGKBBXX:5:2126:20659:19601,J00121:27:H3GGKBBXX:5:2210:21937:32261,J00121:27:H3GGKBBXX:5:1121:25804:19373,J00121:27:H3GGKBBXX:5:2106:17015:36851,J00121:27:H3GGKBBXX:5:2212:5162:18880,J00121:27:H3GGKBBXX:5:1221:29579:19759,J00121:27:H3GGKBBXX:5:1224:14834:44675,J00121:27:H3GGKBBXX:5:1220:31132:33879,J00121:27:H3GGKBBXX:5:1121:3112:47753,J00121:27:H3GGKBBXX:5:2213:7770:45871,J00121:27:H3GGKBBXX:5:1109:23074:33176,J00121:27:H3GGKBBXX:5:2222:27996:10440,J00121:27:H3GGKBBXX:5:2227:23591:11530,J00121:27:H3GGKBBXX:5:1110:20395:19531,J00121:27:H3GGKBBXX:5:2206:28808:39664,J00121:27:H3GGKBBXX:5:2209:29965:43779,J00121:27:H3GGKBBXX:5:1205:19877:21272,J00121:27:H3GGKBBXX:5:1220:4198:35321,J00121:27:H3GGKBBXX:5:2208:18203:27373,J00121:27:H3GGKBBXX:5:2225:22242:23751;sequence=TACAGTAGAGTTTAGATTTATGAAAATTGAATAAAAATATTCAATAATAAGAAGTACTAATTTGAATAATAAAAACATATAAACTTAATTAGTG;start=183040;subtype=IES;support_ref=10;support_variant=25;type=IES;
scaffold51_106_with_IES	MILORD	internal_eliminated_sequence	186794	186819	.	.	.	ID=MILORD.106.186794.186819;Name=MILORD.106.186794.186819;bounded_by_ta=TRUE;common_boundary=Both;end=186819;ies_id=IESPGM.PTET51.1.106.175180;ies_left_dist=0;ies_min_dist=0;ies_right_dist=0;junction_seq=ctgatttgattgaagTAcctaagtaagatgag;read_names=J00121:27:H3GGKBBXX:5:2112:12428:38468,J00121:27:H3GGKBBXX:5:1221:25073:18318,J00121:27:H3GGKBBXX:5:1224:21714:17245,J00121:27:H3GGKBBXX:5:2216:14296:17931,J00121:27:H3GGKBBXX:5:1111:8511:42478,J00121:27:H3GGKBBXX:5:2112:14671:35743,J00121:27:H3GGKBBXX:5:2210:6329:43585,J00121:27:H3GGKBBXX:5:1108:14945:5657,J00121:27:H3GGKBBXX:5:1115:19045:17122,J00121:27:H3GGKBBXX:5:2111:10500:7345,J00121:27:H3GGKBBXX:5:1207:8430:8400,J00121:27:H3GGKBBXX:5:2222:6400:24226,J00121:27:H3GGKBBXX:5:1212:9313:18265,J00121:27:H3GGKBBXX:5:2215:28899:34793,J00121:27:H3GGKBBXX:5:2215:23987:18194,J00121:27:H3GGKBBXX:5:2212:24870:8717,J00121:27:H3GGKBBXX:5:2207:21054:44623,J00121:27:H3GGKBBXX:5:1209:15970:1244,J00121:27:H3GGKBBXX:5:1211:8450:22151,J00121:27:H3GGKBBXX:5:1127:13464:6150,J00121:27:H3GGKBBXX:5:2226:25043:44464,J00121:27:H3GGKBBXX:5:2222:11363:29307,J00121:27:H3GGKBBXX:5:2215:13464:15434,J00121:27:H3GGKBBXX:5:2228:6390:35673,J00121:27:H3GGKBBXX:5:1102:18142:11161,J00121:27:H3GGKBBXX:5:2115:18030:12234,J00121:27:H3GGKBBXX:5:2201:15493:39699,J00121:27:H3GGKBBXX:5:1227:4016:44605,J00121:27:H3GGKBBXX:5:2209:27833:13957,J00121:27:H3GGKBBXX:5:2201:3062:46434,J00121:27:H3GGKBBXX:5:2111:23054:2791,J00121:27:H3GGKBBXX:5:1207:17218:5728,J00121:27:H3GGKBBXX:5:2114:26372:34424,J00121:27:H3GGKBBXX:5:1213:30462:3635,J00121:27:H3GGKBBXX:5:1209:18852:24314,J00121:27:H3GGKBBXX:5:1119:3041:36763,J00121:27:H3GGKBBXX:5:2212:27052:46434,J00121:27:H3GGKBBXX:5:1104:11393:45010,J00121:27:H3GGKBBXX:5:2211:30990:30995,J00121:27:H3GGKBBXX:5:1225:5091:38978,J00121:27:H3GGKBBXX:5:2223:18325:40842,J00121:27:H3GGKBBXX:5:1228:6380:26582,J00121:27:H3GGKBBXX:5:2210:29285:9016,J00121:27:H3GGKBBXX:5:1127:16062:38187,J00121:27:H3GGKBBXX:5:2216:3092:43005,J00121:27:H3GGKBBXX:5:1127:17655:15909,J00121:27:H3GGKBBXX:5:2203:30584:38521,J00121:27:H3GGKBBXX:5:2106:18923:10405,J00121:27:H3GGKBBXX:5:1225:31375:43726,J00121:27:H3GGKBBXX:5:2207:18923:49124,J00121:27:H3GGKBBXX:5:1119:24282:38785,J00121:27:H3GGKBBXX:5:1126:28087:40948,J00121:27:H3GGKBBXX:5:1211:11891:34618,J00121:27:H3GGKBBXX:5:2201:12997:43040,J00121:27:H3GGKBBXX:5:2206:27915:7556,J00121:27:H3GGKBBXX:5:1224:27082:8013,J00121:27:H3GGKBBXX:5:1213:23591:48386,J00121:27:H3GGKBBXX:5:1104:7080:18265,J00121:27:H3GGKBBXX:5:2215:13433:46117,J00121:27:H3GGKBBXX:5:1120:30066:12304,J00121:27:H3GGKBBXX:5:2216:17553:17632,J00121:27:H3GGKBBXX:5:1213:22729:36868,J00121:27:H3GGKBBXX:5:1103:17919:44394,J00121:27:H3GGKBBXX:5:1225:15108:34530,J00121:27:H3GGKBBXX:5:1217:15057:34793,J00121:27:H3GGKBBXX:5:2104:24119:35303,J00121:27:H3GGKBBXX:5:1227:9039:16911,J00121:27:H3GGKBBXX:5:2207:21643:46768,J00121:27:H3GGKBBXX:5:1206:16853:45572,J00121:27:H3GGKBBXX:5:1228:30553:16454,J00121:27:H3GGKBBXX:5:1128:30543:39541,J00121:27:H3GGKBBXX:5:2222:8948:3283;sequence=TATAGCAAAGTTTTTGTAAATTACAC;start=186794;subtype=IES;support_ref=6;support_variant=72;type=IES;
scaffold51_106_with_IES	MILORD	internal_eliminated_sequence	194177	194202	.	.	.	ID=MILORD.106.194177.194202;Name=MILORD.106.194177.194202;bounded_by_ta=TRUE;common_boundary=Both;end=194202;ies_id=IESPGM.PTET51.1.106.182537;ies_left_dist=0;ies_min_dist=0;ies_right_dist=0;junction_seq=atttgcaataaatgaTAatgaaatagcaatct;read_names=J00121:27:H3GGKBBXX:5:1224:9232:10282,J00121:27:H3GGKBBXX:5:1115:20466:46662,J00121:27:H3GGKBBXX:5:1123:17817:3283,J00121:27:H3GGKBBXX:5:2210:13332:37114,J00121:27:H3GGKBBXX:5:1118:23267:47682,J00121:27:H3GGKBBXX:5:1128:26047:15996,J00121:27:H3GGKBBXX:5:1111:1083:40016,J00121:27:H3GGKBBXX:5:2118:1438:27760,J00121:27:H3GGKBBXX:5:2220:15077:23259,J00121:27:H3GGKBBXX:5:2101:13058:34073,J00121:27:H3GGKBBXX:5:2213:6360:13957,J00121:27:H3GGKBBXX:5:2208:20760:20973,J00121:27:H3GGKBBXX:5:1102:25215:30521,J00121:27:H3GGKBBXX:5:1218:26230:37589,J00121:27:H3GGKBBXX:5:2221:22932:21606,J00121:27:H3GGKBBXX:5:1208:15361:33246,J00121:27:H3GGKBBXX:5:1222:27833:26723,J00121:27:H3GGKBBXX:5:1103:4442:12181,J00121:27:H3GGKBBXX:5:1111:26565:46786,J00121:27:H3GGKBBXX:5:2224:24434:29237,J00121:27:H3GGKBBXX:5:1121:28493:30292,J00121:27:H3GGKBBXX:5:1208:23541:1244,J00121:27:H3GGKBBXX:5:2107:6147:1701,J00121:27:H3GGKBBXX:5:2108:13301:1613,J00121:27:H3GGKBBXX:5:2222:3995:11372,J00121:27:H3GGKBBXX:5:2224:24089:29096,J00121:27:H3GGKBBXX:5:1128:19634:37906,J00121:27:H3GGKBBXX:5:1104:18619:8857,J00121:27:H3GGKBBXX:5:1124:26585:34829,J00121:27:H3GGKBBXX:5:2227:16802:24314,J00121:27:H3GGKBBXX:5:1206:16914:40719,J00121:27:H3GGKBBXX:5:1101:15240:24947,J00121:27:H3GGKBBXX:5:1207:25692:20515,J00121:27:H3GGKBBXX:5:1128:18700:39031,J00121:27:H3GGKBBXX:5:1204:18213:19513,J00121:27:H3GGKBBXX:5:2202:25469:20164,J00121:27:H3GGKBBXX:5:1111:23358:15733,J00121:27:H3GGKBBXX:5:2119:14093:28551,J00121:27:H3GGKBBXX:5:2218:3549:16928,J00121:27:H3GGKBBXX:5:2208:24353:30292,J00121:27:H3GGKBBXX:5:1227:11860:20568,J00121:27:H3GGKBBXX:5:2113:4959:15082,J00121:27:H3GGKBBXX:5:1202:19218:34969,J00121:27:H3GGKBBXX:5:1207:26798:14133,J00121:27:H3GGKBBXX:5:2223:28960:30046,J00121:27:H3GGKBBXX:5:2228:9902:12954,J00121:27:H3GGKBBXX:5:2122:13129:33633,J00121:27:H3GGKBBXX:5:2214:31395:25333,J00121:27:H3GGKBBXX:5:2228:12713:27918,J00121:27:H3GGKBBXX:5:2116:5406:10932,J00121:27:H3GGKBBXX:5:1227:21227:46293,J00121:27:H3GGKBBXX:5:2219:4614:34037;sequence=TATAGAAATTCTCTTGACTTGAACTA;start=194177;subtype=IES;support_ref=6;support_variant=52;type=IES;
scaffold51_106_with_IES	MILORD	internal_eliminated_sequence	196673	196727	.	.	.	ID=MILORD.106.196673.196727;Name=MILORD.106.196673.196727;bounded_by_ta=TRUE;common_boundary=Both;end=196727;ies_id=IESPGM.PTET51.1.106.185007;ies_left_dist=0;ies_min_dist=0;ies_right_dist=0;junction_seq=attgcatggaccatgTAgtataataatctttt;read_names=J00121:27:H3GGKBBXX:5:1105:19319:21149,J00121:27:H3GGKBBXX:5:2227:26737:35866,J00121:27:H3GGKBBXX:5:1203:6441:22889,J00121:27:H3GGKBBXX:5:2225:18680:26265,J00121:27:H3GGKBBXX:5:2118:5446:44974,J00121:27:H3GGKBBXX:5:1116:6461:42935,J00121:27:H3GGKBBXX:5:2113:3965:7275,J00121:27:H3GGKBBXX:5:1123:26555:21975,J00121:27:H3GGKBBXX:5:2207:15686:7715,J00121:27:H3GGKBBXX:5:1104:18873:13482,J00121:27:H3GGKBBXX:5:1117:20141:39101,J00121:27:H3GGKBBXX:5:1220:14113:32349,J00121:27:H3GGKBBXX:5:2201:18406:33598,J00121:27:H3GGKBBXX:5:1210:24698:19038,J00121:27:H3GGKBBXX:5:1218:26656:9631,J00121:27:H3GGKBBXX:5:2219:15970:46786,J00121:27:H3GGKBBXX:5:2212:4127:23346,J00121:27:H3GGKBBXX:5:2119:26342:28780,J00121:27:H3GGKBBXX:5:1126:18396:27461,J00121:27:H3GGKBBXX:5:1113:7750:26424,J00121:27:H3GGKBBXX:5:1210:24302:19091,J00121:27:H3GGKBBXX:5:1218:15574:42407,J00121:27:H3GGKBBXX:5:2126:29346:27443,J00121:27:H3GGKBBXX:5:2120:29488:5640,J00121:27:H3GGKBBXX:5:1112:22161:28745,J00121:27:H3GGKBBXX:5:1104:8349:35479;sequence=TATTCTCCAAAGCTCTCAATTTATTTAGAAATAATAGAAAATCAATTTATTTTGA;start=196673;subtype=IES;support_ref=68;support_variant=26;type=IES;
scaffold51_106_with_IES	MILORD	internal_eliminated_sequence	196673	196730	.	.	.	ID=MILORD.106.196673.196730;Name=MILORD.106.196673.196730;bounded_by_ta=TRUE;common_boundary=LEFT;end=196730;ies_id=IESPGM.PTET51.1.106.185007;ies_left_dist=0;ies_min_dist=0;ies_right_dist=-3;junction_seq=attgcatggaccatgTAtaataatctttttta;read_names=J00121:27:H3GGKBBXX:5:1115:4888:46188,J00121:27:H3GGKBBXX:5:1113:18751:19847,J00121:27:H3GGKBBXX:5:1203:8846:9121,J00121:27:H3GGKBBXX:5:1217:14103:37255,J00121:27:H3GGKBBXX:5:1121:8166:1050,J00121:27:H3GGKBBXX:5:1103:25895:33316,J00121:27:H3GGKBBXX:5:1204:23967:24947,J00121:27:H3GGKBBXX:5:1101:26352:29677,J00121:27:H3GGKBBXX:5:1103:15970:9825,J00121:27:H3GGKBBXX:5:1212:11586:11020,J00121:27:H3GGKBBXX:5:2215:2067:46610,J00121:27:H3GGKBBXX:5:1223:8542:35462,J00121:27:H3GGKBBXX:5:1119:3051:45361,J00121:27:H3GGKBBXX:5:2214:11058:35497,J00121:27:H3GGKBBXX:5:2210:20385:18142,J00121:27:H3GGKBBXX:5:2122:21511:31277,J00121:27:H3GGKBBXX:5:1125:7030:38257,J00121:27:H3GGKBBXX:5:2201:30249:38961,J00121:27:H3GGKBBXX:5:1117:26697:4989,J00121:27:H3GGKBBXX:5:1227:21318:24788,J00121:27:H3GGKBBXX:5:1227:30269:17227,J00121:27:H3GGKBBXX:5:1213:7314:38890,J00121:27:H3GGKBBXX:5:1215:13606:4462,J00121:27:H3GGKBBXX:5:1211:12804:11442,J00121:27:H3GGKBBXX:5:1102:12276:2404,J00121:27:H3GGKBBXX:5:1128:24545:8154,J00121:27:H3GGKBBXX:5:1116:23906:11302;sequence=TATTCTCCAAAGCTCTCAATTTATTTAGAAATAATAGAAAATCAATTTATTTTGATAG;start=196673;subtype=PARTIAL_EXTERNAL;support_ref=68;support_variant=27;type=ALTERNATIVE;
scaffold51_106_with_IES	MILORD	internal_eliminated_sequence	197790	197817	.	.	.	ID=MILORD.106.197790.197817;Name=MILORD.106.197790.197817;bounded_by_ta=TRUE;common_boundary=Both;end=197817;ies_id=IESPGM.PTET51.1.106.186069;ies_left_dist=0;ies_min_dist=0;ies_right_dist=0;junction_seq=ttatgtaaaattagcTAcaaaaaaaatatgta;read_names=J00121:27:H3GGKBBXX:5:2123:12845:20093,J00121:27:H3GGKBBXX:5:2104:18030:8154,J00121:27:H3GGKBBXX:5:1101:30624:7257,J00121:27:H3GGKBBXX:5:2207:21795:9719,J00121:27:H3GGKBBXX:5:2205:29427:17315,J00121:27:H3GGKBBXX:5:1120:17218:25597,J00121:27:H3GGKBBXX:5:2105:23754:8998,J00121:27:H3GGKBBXX:5:1121:11576:22678,J00121:27:H3GGKBBXX:5:1221:6177:34213,J00121:27:H3GGKBBXX:5:2115:20415:22590,J00121:27:H3GGKBBXX:5:1103:22698:45432,J00121:27:H3GGKBBXX:5:1115:24616:40913,J00121:27:H3GGKBBXX:5:1107:20811:41985,J00121:27:H3GGKBBXX:5:1211:24261:17051,J00121:27:H3GGKBBXX:5:2214:13809:36429,J00121:27:H3GGKBBXX:5:1127:24028:40913,J00121:27:H3GGKBBXX:5:1217:7375:19056,J00121:27:H3GGKBBXX:5:1116:2473:41370,J00121:27:H3GGKBBXX:5:1203:4503:39189,J00121:27:H3GGKBBXX:5:2217:26727:16964,J00121:27:H3GGKBBXX:5:1109:9151:48755,J00121:27:H3GGKBBXX:5:1228:17158:47225,J00121:27:H3GGKBBXX:5:1115:19766:6941,J00121:27:H3GGKBBXX:5:1213:20699:44464;sequence=TATAAATACTAAAATTGTTTTTAATTCA;start=197790;subtype=IES;support_ref=28;support_variant=24;type=IES;
scaffold51_106_with_IES	MILORD	internal_eliminated_sequence	198421	198623	.	.	.	ID=MILORD.106.198421.198623;Name=MILORD.106.198421.198623;bounded_by_ta=TRUE;common_boundary=Both;end=198623;ies_id=IESPGM.PTET51.1.106.186672;ies_left_dist=0;ies_min_dist=0;ies_right_dist=0;junction_seq=acgtgatttttctttTAtcaactgtgtcttaa;read_names=J00121:27:H3GGKBBXX:5:1216:6583:20076,J00121:27:H3GGKBBXX:5:1114:16285:4426,J00121:27:H3GGKBBXX:5:2121:10866:14766,J00121:27:H3GGKBBXX:5:1227:30736:33404,J00121:27:H3GGKBBXX:5:1118:24251:9438,J00121:27:H3GGKBBXX:5:1114:23815:9420,J00121:27:H3GGKBBXX:5:1203:5903:35426,J00121:27:H3GGKBBXX:5:1221:15341:31769,J00121:27:H3GGKBBXX:5:2213:12530:20568,J00121:27:H3GGKBBXX:5:2109:22820:25668,J00121:27:H3GGKBBXX:5:1208:14255:22502,J00121:27:H3GGKBBXX:5:2106:19563:37326,J00121:27:H3GGKBBXX:5:2205:6999:34653,J00121:27:H3GGKBBXX:5:1203:12571:46522,J00121:27:H3GGKBBXX:5:1126:21450:41370,J00121:27:H3GGKBBXX:5:2122:2656:39365,J00121:27:H3GGKBBXX:5:1213:15645:30468,J00121:27:H3GGKBBXX:5:2114:28148:43269,J00121:27:H3GGKBBXX:5:2208:10906:21975;sequence=TATTGTAAATTAGAAATTATTTATTAAAGCCATTTTTGAATAATATTGTATTCTAAAGTAATATACTTATGAGTACTATAATATATTTAACTAAGATAATAAATTATAAATTGTTATGATTTTAAGATAAAATATTTATAAATTTTTTGATTAAAAATAATTAATATTTTAGTATTATATTTAAAGTTTTATTTAATCTACAG;start=198421;subtype=IES;support_ref=64;support_variant=19;type=IES;
scaffold51_106_with_IES	MILORD	internal_eliminated_sequence	200285	200374	.	.	.	ID=MILORD.106.200285.200374;Name=MILORD.106.200285.200374;bounded_by_ta=TRUE;common_boundary=LEFT;end=200374;ies_id=IESPGM.PTET51.1.106.188333;ies_left_dist=0;ies_min_dist=0;ies_right_dist=-2;junction_seq=ctgaaatttattatgTAacattttacatattt;read_names=J00121:27:H3GGKBBXX:5:2108:3762:25421;sequence=TACAGATGACAATTTTAAATAATAACACCTTATAAAATTTCAGAAATGTCTAAGATAATTAAAATCAAAAAGCAACAATAAATAAGTGTA;start=200285;subtype=PARTIAL_EXTERNAL;support_ref=21;support_variant=1;type=ALTERNATIVE;
scaffold51_106_with_IES	MILORD	internal_eliminated_sequence	200285	200372	.	.	.	ID=MILORD.106.200285.200372;Name=MILORD.106.200285.200372;bounded_by_ta=TRUE;common_boundary=Both;end=200372;ies_id=IESPGM.PTET51.1.106.188333;ies_left_dist=0;ies_min_dist=0;ies_right_dist=0;junction_seq=ctgaaatttattatgTAtaacattttacatat;read_names=J00121:27:H3GGKBBXX:5:1122:27367:17263,J00121:27:H3GGKBBXX:5:1104:10866:20955,J00121:27:H3GGKBBXX:5:2208:6705:2035,J00121:27:H3GGKBBXX:5:1126:19816:15926,J00121:27:H3GGKBBXX:5:2228:21552:32683,J00121:27:H3GGKBBXX:5:2203:9648:34846,J00121:27:H3GGKBBXX:5:2201:7436:11354,J00121:27:H3GGKBBXX:5:2105:30381:11899,J00121:27:H3GGKBBXX:5:2224:12550:15856,J00121:27:H3GGKBBXX:5:2217:9810:6466,J00121:27:H3GGKBBXX:5:2206:19766:28920,J00121:27:H3GGKBBXX:5:2102:9242:31681,J00121:27:H3GGKBBXX:5:2225:5213:10669,J00121:27:H3GGKBBXX:5:1115:4229:19900,J00121:27:H3GGKBBXX:5:2206:10226:16964,J00121:27:H3GGKBBXX:5:2214:27438:30151,J00121:27:H3GGKBBXX:5:1120:10236:20076,J00121:27:H3GGKBBXX:5:1106:11322:33633,J00121:27:H3GGKBBXX:5:1106:11332:33651,J00121:27:H3GGKBBXX:5:2224:10307:8805,J00121:27:H3GGKBBXX:5:2222:31213:38521,J00121:27:H3GGKBBXX:5:2112:23713:38890;sequence=TACAGATGACAATTTTAAATAATAACACCTTATAAAATTTCAGAAATGTCTAAGATAATTAAAATCAAAAAGCAACAATAAATAAGTG;start=200285;subtype=IES;support_ref=42;support_variant=22;type=IES;
scaffold51_106_with_IES	MILORD	internal_eliminated_sequence	201906	202015	.	.	.	ID=MILORD.106.201906.202015;Name=MILORD.106.201906.202015;bounded_by_ta=TRUE;common_boundary=Both;end=202015;ies_id=IESPGM.PTET51.1.106.189866;ies_left_dist=0;ies_min_dist=0;ies_right_dist=0;junction_seq=tttacaattttttagTAcaaatcgctaccgtc;read_names=J00121:27:H3GGKBBXX:5:2204:12307:32771,J00121:27:H3GGKBBXX:5:1209:26403:40385,J00121:27:H3GGKBBXX:5:2120:27113:25615,J00121:27:H3GGKBBXX:5:1104:23267:47084,J00121:27:H3GGKBBXX:5:2116:6593:5640,J00121:27:H3GGKBBXX:5:2106:8846:8453,J00121:27:H3GGKBBXX:5:1115:6167:30398,J00121:27:H3GGKBBXX:5:1115:31446:43568,J00121:27:H3GGKBBXX:5:1125:31294:11020,J00121:27:H3GGKBBXX:5:1121:3498:30732,J00121:27:H3GGKBBXX:5:2219:14925:34635,J00121:27:H3GGKBBXX:5:2202:20324:41528,J00121:27:H3GGKBBXX:5:1222:17939:20726,J00121:27:H3GGKBBXX:5:1113:26798:20639,J00121:27:H3GGKBBXX:5:1221:8156:2791,J00121:27:H3GGKBBXX:5:1127:16112:26916,J00121:27:H3GGKBBXX:5:1110:19837:16454,J00121:27:H3GGKBBXX:5:2111:27955:19584,J00121:27:H3GGKBBXX:5:1214:5000:19935,J00121:27:H3GGKBBXX:5:2219:31274:18265,J00121:27:H3GGKBBXX:5:2102:31893:28305,J00121:27:H3GGKBBXX:5:2216:24688:35409,J00121:27:H3GGKBBXX:5:2204:12499:32754,J00121:27:H3GGKBBXX:5:2212:10044:36481,J00121:27:H3GGKBBXX:5:2220:21694:5394,J00121:27:H3GGKBBXX:5:1106:18020:14221,J00121:27:H3GGKBBXX:5:1103:21440:23487,J00121:27:H3GGKBBXX:5:2218:25550:44148,J00121:27:H3GGKBBXX:5:1207:8521:10774,J00121:27:H3GGKBBXX:5:1124:6076:45432,J00121:27:H3GGKBBXX:5:2226:32532:30433;sequence=TATTGTTGAAATATTATGATATGTTTAAATTTTAATTATCTACATTGGCAACACTATTTTAGATCATTTTTTCAAAGATTCAATATAAGTTTAAAACATTTGATTGACAA;start=201906;subtype=IES;support_ref=100;support_variant=31;type=IES;
scaffold51_106_with_IES	MILORD	internal_eliminated_sequence	202705	202846	.	.	.	ID=MILORD.106.202705.202846;Name=MILORD.106.202705.202846;bounded_by_ta=TRUE;common_boundary=Both;end=202846;ies_id=IESPGM.PTET51.1.106.190555;ies_left_dist=0;ies_min_dist=0;ies_right_dist=0;junction_seq=ctcaaagttgattgtTAtttattttcctggac;read_names=J00121:27:H3GGKBBXX:5:1213:18396:6325,J00121:27:H3GGKBBXX:5:1128:9699:38697,J00121:27:H3GGKBBXX:5:1205:12256:41194,J00121:27:H3GGKBBXX:5:1206:3102:4409,J00121:27:H3GGKBBXX:5:1118:28442:3723,J00121:27:H3GGKBBXX:5:1226:19055:4690,J00121:27:H3GGKBBXX:5:2208:32238:40754,J00121:27:H3GGKBBXX:5:1206:5213:10282,J00121:27:H3GGKBBXX:5:1219:4970:24349,J00121:27:H3GGKBBXX:5:2204:3589:32472,J00121:27:H3GGKBBXX:5:1218:8410:47577,J00121:27:H3GGKBBXX:5:1102:18182:16542,J00121:27:H3GGKBBXX:5:2203:25438:22327,J00121:27:H3GGKBBXX:5:2221:30482:48790,J00121:27:H3GGKBBXX:5:2225:9678:43761,J00121:27:H3GGKBBXX:5:1223:26595:3196,J00121:27:H3GGKBBXX:5:1112:13839:47911,J00121:27:H3GGKBBXX:5:2117:26129:39453,J00121:27:H3GGKBBXX:5:1105:22861:8189,J00121:27:H3GGKBBXX:5:1207:7070:39523,J00121:27:H3GGKBBXX:5:1122:19887:11196,J00121:27:H3GGKBBXX:5:1125:9638:37572,J00121:27:H3GGKBBXX:5:2126:19278:17069,J00121:27:H3GGKBBXX:5:1217:7872:26670,J00121:27:H3GGKBBXX:5:1225:19126:44588,J00121:27:H3GGKBBXX:5:1226:18964:4778,J00121:27:H3GGKBBXX:5:1219:23855:7521,J00121:27:H3GGKBBXX:5:2104:8481:48016,J00121:27:H3GGKBBXX:5:1216:11708:23188,J00121:27:H3GGKBBXX:5:2227:24748:6255,J00121:27:H3GGKBBXX:5:1213:15493:45502,J00121:27:H3GGKBBXX:5:2112:26220:28569,J00121:27:H3GGKBBXX:5:1208:3417:17157,J00121:27:H3GGKBBXX:5:1106:7943:12691,J00121:27:H3GGKBBXX:5:2109:7415:38715,J00121:27:H3GGKBBXX:5:2220:4888:29483,J00121:27:H3GGKBBXX:5:2128:24099:8365,J00121:27:H3GGKBBXX:5:1211:16762:39154,J00121:27:H3GGKBBXX:5:1213:9161:16805,J00121:27:H3GGKBBXX:5:1226:11606:40455,J00121:27:H3GGKBBXX:5:1209:22830:25263,J00121:27:H3GGKBBXX:5:2107:24485:14308,J00121:27:H3GGKBBXX:5:2219:18568:26599,J00121:27:H3GGKBBXX:5:1123:30645:15416,J00121:27:H3GGKBBXX:5:1226:31355:35462,J00121:27:H3GGKBBXX:5:1218:11931:48579,J00121:27:H3GGKBBXX:5:1104:28950:20779,J00121:27:H3GGKBBXX:5:1222:1925:1560,J00121:27:H3GGKBBXX:5:1111:14367:43023,J00121:27:H3GGKBBXX:5:1213:24759:27268,J00121:27:H3GGKBBXX:5:2226:9171:48896,J00121:27:H3GGKBBXX:5:2224:21927:7978,J00121:27:H3GGKBBXX:5:1216:9628:31857,J00121:27:H3GGKBBXX:5:1128:13727:37765,J00121:27:H3GGKBBXX:5:1123:5568:45643,J00121:27:H3GGKBBXX:5:1126:7679:33510,J00121:27:H3GGKBBXX:5:1109:7638:24929,J00121:27:H3GGKBBXX:5:2210:10592:38803,J00121:27:H3GGKBBXX:5:2211:29599:41669,J00121:27:H3GGKBBXX:5:2218:13595:28217,J00121:27:H3GGKBBXX:5:2219:2290:34829,J00121:27:H3GGKBBXX:5:2213:7283:9543,J00121:27:H3GGKBBXX:5:2107:17766:27813,J00121:27:H3GGKBBXX:5:1215:23439:4690,J00121:27:H3GGKBBXX:5:2102:23500:49036,J00121:27:H3GGKBBXX:5:1113:27346:31998,J00121:27:H3GGKBBXX:5:2201:9313:33914,J00121:27:H3GGKBBXX:5:1101:9465:33264,J00121:27:H3GGKBBXX:5:1208:3934:8031,J00121:27:H3GGKBBXX:5:1208:23257:31488,J00121:27:H3GGKBBXX:5:1223:28869:13922,J00121:27:H3GGKBBXX:5:2203:24931:23944,J00121:27:H3GGKBBXX:5:2124:18061:33809,J00121:27:H3GGKBBXX:5:2209:26798:25843,J00121:27:H3GGKBBXX:5:2213:22171:15399,J00121:27:H3GGKBBXX:5:2211:31720:8137,J00121:27:H3GGKBBXX:5:2225:9425:43427,J00121:27:H3GGKBBXX:5:2111:26961:35550,J00121:27:H3GGKBBXX:5:1116:1824:39260,J00121:27:H3GGKBBXX:5:2202:6624:7486,J00121:27:H3GGKBBXX:5:1123:13636:21746,J00121:27:H3GGKBBXX:5:1205:4838:15821,J00121:27:H3GGKBBXX:5:1201:5172:48544,J00121:27:H3GGKBBXX:5:1119:22993:2510,J00121:27:H3GGKBBXX:5:2104:25601:30978,J00121:27:H3GGKBBXX:5:1116:11160:20621,J00121:27:H3GGKBBXX:5:1101:11972:39400,J00121:27:H3GGKBBXX:5:1219:8339:13095,J00121:27:H3GGKBBXX:5:1202:27296:36165;sequence=TACAGCATCTTTTATTTTACTTCCTTTTTTCTTTTTTTTCAATTTATAATAGACATTAGAATTTACAAATTATAAGTTCAATAAATAAAACTTCAAATTAATGAAAAAGTTCAAAAAATTAAAAAAAAAAGTTGATCAACTA;start=202705;subtype=IES;support_ref=4;support_variant=89;type=IES;
scaffold51_106_with_IES	MILORD	internal_eliminated_sequence	208037	208239	.	.	.	ID=MILORD.106.208037.208239;Name=MILORD.106.208037.208239;bounded_by_ta=TRUE;common_boundary=Both;end=208239;ies_id=IESPGM.PTET51.1.106.195745;ies_left_dist=0;ies_min_dist=0;ies_right_dist=0;junction_seq=gttctacatttgattTAacagcgccagcctag;read_names=J00121:27:H3GGKBBXX:5:1224:30452:17227,J00121:27:H3GGKBBXX:5:1202:6309:30538,J00121:27:H3GGKBBXX:5:1219:18467:33914,J00121:27:H3GGKBBXX:5:1223:28970:14133,J00121:27:H3GGKBBXX:5:2205:25895:36833,J00121:27:H3GGKBBXX:5:1220:28584:12304,J00121:27:H3GGKBBXX:5:2108:10064:39295,J00121:27:H3GGKBBXX:5:2212:30563:37396,J00121:27:H3GGKBBXX:5:1212:13514:43339,J00121:27:H3GGKBBXX:5:1211:11820:40789,J00121:27:H3GGKBBXX:5:1120:15716:21729,J00121:27:H3GGKBBXX:5:1117:13443:12656,J00121:27:H3GGKBBXX:5:2218:6888:48034,J00121:27:H3GGKBBXX:5:1210:15240:32191,J00121:27:H3GGKBBXX:5:1111:31467:22749,J00121:27:H3GGKBBXX:5:1226:19157:48368,J00121:27:H3GGKBBXX:5:2106:23419:38099,J00121:27:H3GGKBBXX:5:1213:13047:21149,J00121:27:H3GGKBBXX:5:2206:21136:34600;sequence=TATAGTTCTTGCATAGAAGAATATTTCAGAGATGGAATGAAACTTAATTAGAAGACATTGTTCATGAGGAAGTCATTTATTATTAAATTTATATCATATAGATTAATTTATAATTACAGATATTCCTATGTGGGATTATAATTTCATCAAAATATGTTCTTATATATATATGCTTTAAGATATTTTACTTTGCACAAAAGGTA;start=208037;subtype=IES;support_ref=94;support_variant=19;type=IES;
scaffold51_106_with_IES	MILORD	internal_eliminated_sequence	209918	209985	.	.	.	ID=MILORD.106.209918.209985;Name=MILORD.106.209918.209985;bounded_by_ta=TRUE;common_boundary=Both;end=209985;ies_id=IESPGM.PTET51.1.106.197423;ies_left_dist=0;ies_min_dist=0;ies_right_dist=0;junction_seq=aaaggtctgctttagTAgcaacagcctcgact;read_names=J00121:27:H3GGKBBXX:5:1206:7222:30714,J00121:27:H3GGKBBXX:5:2228:6471:48333,J00121:27:H3GGKBBXX:5:1208:13108:48896,J00121:27:H3GGKBBXX:5:2207:14499:23874,J00121:27:H3GGKBBXX:5:2107:6126:15979,J00121:27:H3GGKBBXX:5:1119:15037:16436,J00121:27:H3GGKBBXX:5:2225:20050:43515,J00121:27:H3GGKBBXX:5:1122:15747:34336,J00121:27:H3GGKBBXX:5:2220:7162:29096,J00121:27:H3GGKBBXX:5:1124:9333:13306,J00121:27:H3GGKBBXX:5:2108:16467:23522,J00121:27:H3GGKBBXX:5:2116:26423:28674,J00121:27:H3GGKBBXX:5:1120:26727:47454,J00121:27:H3GGKBBXX:5:1107:11809:13236,J00121:27:H3GGKBBXX:5:2116:24505:14344,J00121:27:H3GGKBBXX:5:1208:22475:25738,J00121:27:H3GGKBBXX:5:2103:29538:22467,J00121:27:H3GGKBBXX:5:2110:23399:48790,J00121:27:H3GGKBBXX:5:2206:20618:22801,J00121:27:H3GGKBBXX:5:2201:21836:26142,J00121:27:H3GGKBBXX:5:1125:17594:34090,J00121:27:H3GGKBBXX:5:2204:4087:28446,J00121:27:H3GGKBBXX:5:2225:24383:25562,J00121:27:H3GGKBBXX:5:1117:5122:19056,J00121:27:H3GGKBBXX:5:1107:21095:31189,J00121:27:H3GGKBBXX:5:2228:24150:24103,J00121:27:H3GGKBBXX:5:2206:29061:42003,J00121:27:H3GGKBBXX:5:1217:12215:34899,J00121:27:H3GGKBBXX:5:1107:11728:22977,J00121:27:H3GGKBBXX:5:1205:14458:23733,J00121:27:H3GGKBBXX:5:1223:26260:38029,J00121:27:H3GGKBBXX:5:1128:17584:28059,J00121:27:H3GGKBBXX:5:1204:14641:38890,J00121:27:H3GGKBBXX:5:2208:9029:45238,J00121:27:H3GGKBBXX:5:2117:11444:25896,J00121:27:H3GGKBBXX:5:1107:19025:47999;sequence=TACAGTCATTCTCATAAATATCTTAAATTTTGATAATATTTAAAATAAAATCTCTTTAATCTCTTCTG;start=209918;subtype=IES;support_ref=0;support_variant=36;type=IES;
scaffold51_106_with_IES	MILORD	internal_eliminated_sequence	219654	219681	.	.	.	ID=MILORD.106.219654.219681;Name=MILORD.106.219654.219681;bounded_by_ta=TRUE;common_boundary=Both;end=219681;ies_id=IESPGM.PTET51.1.106.207091;ies_left_dist=0;ies_min_dist=0;ies_right_dist=0;junction_seq=accaaaatcggttgaTAtataccattttatta;read_names=J00121:27:H3GGKBBXX:5:2225:18497:46873,J00121:27:H3GGKBBXX:5:1101:8207:9842,J00121:27:H3GGKBBXX:5:2211:24759:21993,J00121:27:H3GGKBBXX:5:1221:22861:34917,J00121:27:H3GGKBBXX:5:2228:26524:34688,J00121:27:H3GGKBBXX:5:2219:26971:15100;sequence=TATAGACAAGATATATTAAATTATACTA;start=219654;subtype=IES;support_ref=18;support_variant=6;type=IES;
scaffold51_106_with_IES	MILORD	internal_eliminated_sequence	225277	225469	.	.	.	ID=MILORD.106.225277.225469;Name=MILORD.106.225277.225469;bounded_by_ta=TRUE;common_boundary=Both;end=225469;ies_id=IESPGM.PTET51.1.106.212686;ies_left_dist=0;ies_min_dist=0;ies_right_dist=0;junction_seq=tatttaagctataagTAcaatatcttataata;read_names=J00121:27:H3GGKBBXX:5:1118:17066:47735,J00121:27:H3GGKBBXX:5:2214:23845:19179,J00121:27:H3GGKBBXX:5:2201:15280:6589,J00121:27:H3GGKBBXX:5:1113:9414:24138,J00121:27:H3GGKBBXX:5:2214:24748:24612,J00121:27:H3GGKBBXX:5:2121:26108:31576,J00121:27:H3GGKBBXX:5:1206:23805:37326,J00121:27:H3GGKBBXX:5:2107:28798:40772,J00121:27:H3GGKBBXX:5:1121:8511:33334,J00121:27:H3GGKBBXX:5:2221:7740:44517,J00121:27:H3GGKBBXX:5:1213:4279:35497,J00121:27:H3GGKBBXX:5:2202:11048:47295,J00121:27:H3GGKBBXX:5:2109:14955:34512,J00121:27:H3GGKBBXX:5:1215:18051:9702,J00121:27:H3GGKBBXX:5:1215:21460:20076,J00121:27:H3GGKBBXX:5:1221:27438:40807,J00121:27:H3GGKBBXX:5:2116:22414:19513,J00121:27:H3GGKBBXX:5:2216:27428:5341,J00121:27:H3GGKBBXX:5:2113:8349:9948,J00121:27:H3GGKBBXX:5:2206:8917:25738,J00121:27:H3GGKBBXX:5:1214:25905:9174,J00121:27:H3GGKBBXX:5:1110:7811:48016,J00121:27:H3GGKBBXX:5:2222:22049:21166,J00121:27:H3GGKBBXX:5:2206:21044:31277,J00121:27:H3GGKBBXX:5:1126:20253:26810,J00121:27:H3GGKBBXX:5:1101:31629:13007,J00121:27:H3GGKBBXX:5:2113:20841:8805,J00121:27:H3GGKBBXX:5:2108:21572:11126,J00121:27:H3GGKBBXX:5:2113:23023:37413,J00121:27:H3GGKBBXX:5:1227:9851:31716,J00121:27:H3GGKBBXX:5:2123:32207:37255,J00121:27:H3GGKBBXX:5:1216:25073:11917,J00121:27:H3GGKBBXX:5:2104:21684:27531,J00121:27:H3GGKBBXX:5:1107:18720:32349,J00121:27:H3GGKBBXX:5:1227:17229:34618,J00121:27:H3GGKBBXX:5:2202:9130:17175,J00121:27:H3GGKBBXX:5:2104:7689:39893,J00121:27:H3GGKBBXX:5:1216:17726:25316,J00121:27:H3GGKBBXX:5:1118:21075:6466,J00121:27:H3GGKBBXX:5:2126:29051:1508,J00121:27:H3GGKBBXX:5:1214:10429:20375,J00121:27:H3GGKBBXX:5:2212:18345:6695,J00121:27:H3GGKBBXX:5:1213:20709:44974,J00121:27:H3GGKBBXX:5:1109:15544:12075,J00121:27:H3GGKBBXX:5:1210:16376:27865,J00121:27:H3GGKBBXX:5:1123:12337:1455,J00121:27:H3GGKBBXX:5:1108:14367:35462,J00121:27:H3GGKBBXX:5:1212:23886:35954,J00121:27:H3GGKBBXX:5:1125:28087:1349,J00121:27:H3GGKBBXX:5:1111:5325:34108,J00121:27:H3GGKBBXX:5:1218:11677:28481,J00121:27:H3GGKBBXX:5:1127:12773:10264,J00121:27:H3GGKBBXX:5:2102:21937:29448,J00121:27:H3GGKBBXX:5:1115:23297:35356,J00121:27:H3GGKBBXX:5:2220:24718:29905,J00121:27:H3GGKBBXX:5:1224:12398:17386,J00121:27:H3GGKBBXX:5:1204:30076:9754,J00121:27:H3GGKBBXX:5:2113:4493:1332,J00121:27:H3GGKBBXX:5:2215:27661:5323,J00121:27:H3GGKBBXX:5:2120:27935:32877,J00121:27:H3GGKBBXX:5:2217:15960:43462,J00121:27:H3GGKBBXX:5:2210:23470:49159,J00121:27:H3GGKBBXX:5:1225:20537:35075,J00121:27:H3GGKBBXX:5:2220:6482:33123,J00121:27:H3GGKBBXX:5:2113:8653:10299,J00121:27:H3GGKBBXX:5:1210:20293:30222,J00121:27:H3GGKBBXX:5:1111:4706:10704,J00121:27:H3GGKBBXX:5:1219:9414:28006;sequence=TATTATAAATTCATTTTTAATTAAAATTTAATTGTATTATTTATATTTTTATTAATTTTTAAATCAAATTATTTGAAATATTTAAATTTCATATATATTTCTAGATTTTATTTAATATTTATTATTAGTTATAATCATTCAATAGATCTTTTTCCATTTTCCCAATATAAATCAAATATAAACAAAAGACTTA;start=225277;subtype=IES;support_ref=36;support_variant=68;type=IES;
scaffold51_106_with_IES	MILORD	internal_eliminated_sequence	225277	225474	.	.	.	ID=MILORD.106.225277.225474;Name=MILORD.106.225277.225474;bounded_by_ta=TRUE;common_boundary=LEFT;end=225474;ies_id=IESPGM.PTET51.1.106.212686;ies_left_dist=0;ies_min_dist=0;ies_right_dist=-5;junction_seq=tatttaagctataagTAtcttataatatttta;read_names=J00121:27:H3GGKBBXX:5:1211:26839:42513,J00121:27:H3GGKBBXX:5:2108:14773:26670,J00121:27:H3GGKBBXX:5:1124:4584:10422;sequence=TATTATAAATTCATTTTTAATTAAAATTTAATTGTATTATTTATATTTTTATTAATTTTTAAATCAAATTATTTGAAATATTTAAATTTCATATATATTTCTAGATTTTATTTAATATTTATTATTAGTTATAATCATTCAATAGATCTTTTTCCATTTTCCCAATATAAATCAAATATAAACAAAAGACTTATACAA;start=225277;subtype=PARTIAL_EXTERNAL;support_ref=18;support_variant=3;type=ALTERNATIVE;
scaffold51_106_with_IES	MILORD	internal_eliminated_sequence	225442	225467	.	.	.	ID=MILORD.106.225442.225467;Name=MILORD.106.225442.225467;bounded_by_ta=TRUE;common_boundary=None;end=225467;ies_id=IESPGM.PTET51.1.106.212686;ies_left_dist=-165;ies_min_dist=2;ies_right_dist=2;junction_seq=tttccattttcccaaTAtacaatatcttataa;read_names=J00121:27:H3GGKBBXX:5:1111:21988:40016;sequence=TATAAATCAAATATAAACAAAAGACT;start=225442;subtype=INTERNAL;support_ref=1;support_variant=1;type=ALTERNATIVE;
scaffold51_106_with_IES	MILORD	internal_eliminated_sequence	225442	225469	.	.	.	ID=MILORD.106.225442.225469;Name=MILORD.106.225442.225469;bounded_by_ta=TRUE;common_boundary=RIGHT;end=225469;ies_id=IESPGM.PTET51.1.106.212686;ies_left_dist=-165;ies_min_dist=0;ies_right_dist=0;junction_seq=tttccattttcccaaTAcaatatcttataata;read_names=J00121:27:H3GGKBBXX:5:2116:12540:24947,J00121:27:H3GGKBBXX:5:2103:6502:3653,J00121:27:H3GGKBBXX:5:1203:6461:13746,J00121:27:H3GGKBBXX:5:1125:13687:6431,J00121:27:H3GGKBBXX:5:1211:23409:16770,J00121:27:H3GGKBBXX:5:2221:28828:7064,J00121:27:H3GGKBBXX:5:1101:13301:17649,J00121:27:H3GGKBBXX:5:1215:22759:38785;sequence=TATAAATCAAATATAAACAAAAGACTTA;start=225442;subtype=PARTIAL_INTERNAL;support_ref=3;support_variant=8;type=ALTERNATIVE;
scaffold51_106_with_IES	MILORD	internal_eliminated_sequence	227013	227089	.	.	.	ID=MILORD.106.227013.227089;Name=MILORD.106.227013.227089;bounded_by_ta=TRUE;common_boundary=Both;end=227089;ies_id=IESPGM.PTET51.1.106.214229;ies_left_dist=0;ies_min_dist=0;ies_right_dist=0;junction_seq=cattaccatgttattTAtcatccttccaaaat;read_names=J00121:27:H3GGKBBXX:5:1109:17939:27619,J00121:27:H3GGKBBXX:5:2203:2747:44482,J00121:27:H3GGKBBXX:5:1209:15351:29114,J00121:27:H3GGKBBXX:5:2119:9303:42513,J00121:27:H3GGKBBXX:5:2222:3518:28411,J00121:27:H3GGKBBXX:5:2204:23632:46979,J00121:27:H3GGKBBXX:5:1112:5863:40948,J00121:27:H3GGKBBXX:5:2110:25073:22397,J00121:27:H3GGKBBXX:5:2111:22211:29782,J00121:27:H3GGKBBXX:5:1207:24079:46381,J00121:27:H3GGKBBXX:5:2114:21856:8312,J00121:27:H3GGKBBXX:5:1127:22739:32947,J00121:27:H3GGKBBXX:5:2128:28057:8471,J00121:27:H3GGKBBXX:5:1220:11657:43673,J00121:27:H3GGKBBXX:5:1203:3650:9156,J00121:27:H3GGKBBXX:5:1118:4848:37572,J00121:27:H3GGKBBXX:5:1218:8420:35813,J00121:27:H3GGKBBXX:5:1112:14915:28287,J00121:27:H3GGKBBXX:5:1119:2311:5991,J00121:27:H3GGKBBXX:5:1216:7253:27953,J00121:27:H3GGKBBXX:5:2101:11363:40420;sequence=TACACTCATTTATGTTAAGTTTCTGTAATTATTTATAAATTTGAATTCATGTTACTTAAAATTCCTGCTCTTCACTA;start=227013;subtype=IES;support_ref=72;support_variant=21;type=IES;
scaffold51_106_with_IES	MILORD	internal_eliminated_sequence	229887	229943	.	.	.	ID=MILORD.106.229887.229943;Name=MILORD.106.229887.229943;bounded_by_ta=TRUE;common_boundary=Both;end=229943;ies_id=IESPGM.PTET51.1.106.217026;ies_left_dist=0;ies_min_dist=0;ies_right_dist=0;junction_seq=agatttggcttaaacTAaattaccataagcaa;read_names=J00121:27:H3GGKBBXX:5:2126:23257:38662,J00121:27:H3GGKBBXX:5:1103:18385:1842,J00121:27:H3GGKBBXX:5:1214:23683:30433,J00121:27:H3GGKBBXX:5:1213:7405:38310,J00121:27:H3GGKBBXX:5:2106:23744:16893,J00121:27:H3GGKBBXX:5:1126:14661:11425,J00121:27:H3GGKBBXX:5:2208:28178:39981,J00121:27:H3GGKBBXX:5:2112:21034:23030,J00121:27:H3GGKBBXX:5:2123:13210:19671,J00121:27:H3GGKBBXX:5:1108:7872:44500,J00121:27:H3GGKBBXX:5:1103:9881:29131,J00121:27:H3GGKBBXX:5:2101:24769:30274,J00121:27:H3GGKBBXX:5:2220:5771:33862,J00121:27:H3GGKBBXX:5:1213:25225:36903,J00121:27:H3GGKBBXX:5:2202:9201:5165,J00121:27:H3GGKBBXX:5:2227:4127:47893,J00121:27:H3GGKBBXX:5:2209:14803:17790,J00121:27:H3GGKBBXX:5:2205:6786:18142,J00121:27:H3GGKBBXX:5:2216:27813:38890,J00121:27:H3GGKBBXX:5:2109:27316:26248,J00121:27:H3GGKBBXX:5:2108:8136:45871,J00121:27:H3GGKBBXX:5:1102:14042:25791,J00121:27:H3GGKBBXX:5:2221:29904:22502,J00121:27:H3GGKBBXX:5:1109:25997:11583,J00121:27:H3GGKBBXX:5:2103:15686:5042,J00121:27:H3GGKBBXX:5:2207:19542:36657,J00121:27:H3GGKBBXX:5:2206:10764:24964,J00121:27:H3GGKBBXX:5:2113:25124:8383,J00121:27:H3GGKBBXX:5:1216:19076:33316,J00121:27:H3GGKBBXX:5:1203:3194:12093,J00121:27:H3GGKBBXX:5:1215:4807:41370,J00121:27:H3GGKBBXX:5:1108:21866:47577,J00121:27:H3GGKBBXX:5:1207:14905:20392,J00121:27:H3GGKBBXX:5:2205:16376:39682,J00121:27:H3GGKBBXX:5:1124:27742:4585,J00121:27:H3GGKBBXX:5:1210:20517:20902,J00121:27:H3GGKBBXX:5:1104:26626:37818,J00121:27:H3GGKBBXX:5:2227:3143:30081,J00121:27:H3GGKBBXX:5:2209:15635:28164,J00121:27:H3GGKBBXX:5:1121:15219:15205,J00121:27:H3GGKBBXX:5:2217:7852:41335,J00121:27:H3GGKBBXX:5:1110:8755:42513,J00121:27:H3GGKBBXX:5:1112:27590:9244,J00121:27:H3GGKBBXX:5:1214:28138:34811;sequence=TACAGTTATATTTTATTAGTTTTTTATTCCAAGTAAATTCTAATTATATTTTGCCTA;start=229887;subtype=IES;support_ref=92;support_variant=44;type=IES;
scaffold51_106_with_IES	MILORD	internal_eliminated_sequence	230653	230680	.	.	.	ID=MILORD.106.230653.230680;Name=MILORD.106.230653.230680;bounded_by_ta=TRUE;common_boundary=Both;end=230680;ies_id=IESPGM.PTET51.1.106.217735;ies_left_dist=0;ies_min_dist=0;ies_right_dist=0;junction_seq=atcaagcactattggTAtaactcagcgtcata;read_names=J00121:27:H3GGKBBXX:5:2101:7151:47542,J00121:27:H3GGKBBXX:5:2201:25753:33738,J00121:27:H3GGKBBXX:5:1126:28310:19179,J00121:27:H3GGKBBXX:5:2216:26636:34741,J00121:27:H3GGKBBXX:5:2228:14255:48561,J00121:27:H3GGKBBXX:5:2108:6532:28780,J00121:27:H3GGKBBXX:5:1126:13352:43374,J00121:27:H3GGKBBXX:5:1221:22830:21465,J00121:27:H3GGKBBXX:5:2110:20131:27303,J00121:27:H3GGKBBXX:5:1210:13849:3653,J00121:27:H3GGKBBXX:5:2122:8329:23171,J00121:27:H3GGKBBXX:5:2221:6086:24454,J00121:27:H3GGKBBXX:5:2220:26717:8189,J00121:27:H3GGKBBXX:5:1117:4970:33246,J00121:27:H3GGKBBXX:5:2113:32045:17421,J00121:27:H3GGKBBXX:5:1228:19573:14238,J00121:27:H3GGKBBXX:5:1105:15869:31242,J00121:27:H3GGKBBXX:5:1226:30127:23628,J00121:27:H3GGKBBXX:5:2213:19522:9121,J00121:27:H3GGKBBXX:5:1219:25489:32648,J00121:27:H3GGKBBXX:5:1105:22790:33703,J00121:27:H3GGKBBXX:5:2213:22293:46346,J00121:27:H3GGKBBXX:5:2213:5274:3952,J00121:27:H3GGKBBXX:5:1123:3985:2422,J00121:27:H3GGKBBXX:5:1201:5599:41335,J00121:27:H3GGKBBXX:5:2111:18061:29554,J00121:27:H3GGKBBXX:5:2203:28371:19003,J00121:27:H3GGKBBXX:5:1217:4635:24296,J00121:27:H3GGKBBXX:5:2223:15666:5429,J00121:27:H3GGKBBXX:5:2211:19786:34899,J00121:27:H3GGKBBXX:5:1211:14123:15627,J00121:27:H3GGKBBXX:5:2201:7811:7398,J00121:27:H3GGKBBXX:5:2208:17848:9842,J00121:27:H3GGKBBXX:5:2201:16447:20744,J00121:27:H3GGKBBXX:5:2216:2575:30327,J00121:27:H3GGKBBXX:5:1115:8258:12603,J00121:27:H3GGKBBXX:5:1103:18051:4462,J00121:27:H3GGKBBXX:5:1219:4888:16506,J00121:27:H3GGKBBXX:5:2214:24850:38328;sequence=TATACATTGGAATATTTTGTACTTCCTA;start=230653;subtype=IES;support_ref=69;support_variant=39;type=IES;
scaffold51_106_with_IES	MILORD	internal_eliminated_sequence	230653	230682	.	.	.	ID=MILORD.106.230653.230682;Name=MILORD.106.230653.230682;bounded_by_ta=TRUE;common_boundary=LEFT;end=230682;ies_id=IESPGM.PTET51.1.106.217735;ies_left_dist=0;ies_min_dist=0;ies_right_dist=-2;junction_seq=atcaagcactattggTAactcagcgtcataat;read_names=J00121:27:H3GGKBBXX:5:1109:10724:26512,J00121:27:H3GGKBBXX:5:2208:16691:23417;sequence=TATACATTGGAATATTTTGTACTTCCTATA;start=230653;subtype=PARTIAL_EXTERNAL;support_ref=46;support_variant=2;type=ALTERNATIVE;
scaffold51_106_with_IES	MILORD	internal_eliminated_sequence	230946	230973	.	.	.	ID=MILORD.106.230946.230973;Name=MILORD.106.230946.230973;bounded_by_ta=TRUE;common_boundary=Both;end=230973;ies_id=IESPGM.PTET51.1.106.218000;ies_left_dist=0;ies_min_dist=0;ies_right_dist=0;junction_seq=ttagctctgctaagtTAatttgaatgccttct;read_names=J00121:27:H3GGKBBXX:5:1225:28564:16946,J00121:27:H3GGKBBXX:5:2227:15483:41124,J00121:27:H3GGKBBXX:5:2120:30533:4391,J00121:27:H3GGKBBXX:5:1107:11941:5798,J00121:27:H3GGKBBXX:5:2227:10074:44763,J00121:27:H3GGKBBXX:5:2217:3417:40086,J00121:27:H3GGKBBXX:5:1213:5923:23364,J00121:27:H3GGKBBXX:5:1202:21044:4585,J00121:27:H3GGKBBXX:5:1117:19634:8998,J00121:27:H3GGKBBXX:5:2128:14955:33633,J00121:27:H3GGKBBXX:5:1208:27022:19162,J00121:27:H3GGKBBXX:5:1221:27630:5411,J00121:27:H3GGKBBXX:5:1204:3813:43374,J00121:27:H3GGKBBXX:5:1206:11830:21395,J00121:27:H3GGKBBXX:5:1115:4350:15785,J00121:27:H3GGKBBXX:5:2124:10267:31453,J00121:27:H3GGKBBXX:5:1215:25256:20463,J00121:27:H3GGKBBXX:5:1125:13971:22960,J00121:27:H3GGKBBXX:5:1225:9140:38644,J00121:27:H3GGKBBXX:5:2103:20811:20287,J00121:27:H3GGKBBXX:5:2124:18720:39699;sequence=TATAATTCAATTTGTTTTATTTATACTA;start=230946;subtype=IES;support_ref=0;support_variant=21;type=IES;
scaffold51_106_with_IES	MILORD	internal_eliminated_sequence	231017	231060	.	.	.	ID=MILORD.106.231017.231060;Name=MILORD.106.231017.231060;bounded_by_ta=TRUE;common_boundary=Both;end=231060;ies_id=IESPGM.PTET51.1.106.218043;ies_left_dist=0;ies_min_dist=0;ies_right_dist=0;junction_seq=tttaacttttcgagtTAtcacaaatgaattaa;read_names=J00121:27:H3GGKBBXX:5:2216:1590:7838,J00121:27:H3GGKBBXX:5:2228:29264:18722,J00121:27:H3GGKBBXX:5:1217:8349:30661,J00121:27:H3GGKBBXX:5:2120:29863:46557;sequence=TACAACTCCATGTAAAATGCAAATTAAATTAAACTAGCTGACTA;start=231017;subtype=IES;support_ref=10;support_variant=4;type=IES;
scaffold51_106_with_IES	MILORD	internal_eliminated_sequence	234422	234508	.	.	.	ID=MILORD.106.234422.234508;Name=MILORD.106.234422.234508;bounded_by_ta=TRUE;common_boundary=Both;end=234508;ies_id=IESPGM.PTET51.1.106.221404;ies_left_dist=0;ies_min_dist=0;ies_right_dist=0;junction_seq=ctattctaattaatcTAacaagacgaacaact;read_names=J00121:27:H3GGKBBXX:5:2213:29264:20867,J00121:27:H3GGKBBXX:5:2215:22506:30820,J00121:27:H3GGKBBXX:5:1204:16356:12392,J00121:27:H3GGKBBXX:5:2227:26890:1420,J00121:27:H3GGKBBXX:5:1201:3437:16489,J00121:27:H3GGKBBXX:5:1206:6969:28129,J00121:27:H3GGKBBXX:5:1103:18426:39576,J00121:27:H3GGKBBXX:5:2214:22567:29940,J00121:27:H3GGKBBXX:5:2214:10389:15276,J00121:27:H3GGKBBXX:5:1216:5913:45291,J00121:27:H3GGKBBXX:5:1207:11698:2668,J00121:27:H3GGKBBXX:5:2226:26737:5798,J00121:27:H3GGKBBXX:5:1225:30807:35075,J00121:27:H3GGKBBXX:5:2213:24870:9244,J00121:27:H3GGKBBXX:5:2111:25936:13341,J00121:27:H3GGKBBXX:5:2105:21917:1420,J00121:27:H3GGKBBXX:5:1205:8674:45256,J00121:27:H3GGKBBXX:5:2110:6624:32173,J00121:27:H3GGKBBXX:5:1216:9881:46082,J00121:27:H3GGKBBXX:5:1118:3955:9016,J00121:27:H3GGKBBXX:5:1122:17827:32560,J00121:27:H3GGKBBXX:5:2124:18030:41211,J00121:27:H3GGKBBXX:5:1122:14245:14748,J00121:27:H3GGKBBXX:5:2227:6847:32982,J00121:27:H3GGKBBXX:5:1201:17665:40789,J00121:27:H3GGKBBXX:5:1206:19380:39682,J00121:27:H3GGKBBXX:5:1215:1955:41915,J00121:27:H3GGKBBXX:5:2205:25499:29677,J00121:27:H3GGKBBXX:5:2113:23571:38926,J00121:27:H3GGKBBXX:5:1104:5690:3758,J00121:27:H3GGKBBXX:5:1118:9059:22045,J00121:27:H3GGKBBXX:5:1109:26007:35128,J00121:27:H3GGKBBXX:5:2110:25073:3020,J00121:27:H3GGKBBXX:5:1122:31730:7802,J00121:27:H3GGKBBXX:5:1216:21978:4338,J00121:27:H3GGKBBXX:5:1123:18883:39101,J00121:27:H3GGKBBXX:5:2108:27488:9280,J00121:27:H3GGKBBXX:5:2219:26788:12181,J00121:27:H3GGKBBXX:5:1119:25134:45994,J00121:27:H3GGKBBXX:5:2111:11444:14256,J00121:27:H3GGKBBXX:5:1218:19045:14027,J00121:27:H3GGKBBXX:5:2202:6025:41018,J00121:27:H3GGKBBXX:5:1224:17320:25281,J00121:27:H3GGKBBXX:5:2218:29680:38257,J00121:27:H3GGKBBXX:5:1127:30289:13429,J00121:27:H3GGKBBXX:5:1226:24292:31769,J00121:27:H3GGKBBXX:5:2228:1418:35637,J00121:27:H3GGKBBXX:5:1211:19481:21852,J00121:27:H3GGKBBXX:5:1205:7314:29888,J00121:27:H3GGKBBXX:5:1116:16437:47876,J00121:27:H3GGKBBXX:5:2213:6776:3635,J00121:27:H3GGKBBXX:5:1212:20060:5200,J00121:27:H3GGKBBXX:5:2209:4980:36886,J00121:27:H3GGKBBXX:5:1225:8481:37255;sequence=TATGGTTGATTTAAGGGGATATTTCATTTTCTTATTGATAGTTATTATTTTTATCTTATTCATACTAACTTTTTACACCTACTACTG;start=234422;subtype=IES;support_ref=22;support_variant=54;type=IES;
scaffold51_106_with_IES	MILORD	internal_eliminated_sequence	235665	235719	.	.	.	ID=MILORD.106.235665.235719;Name=MILORD.106.235665.235719;bounded_by_ta=TRUE;common_boundary=Both;end=235719;ies_id=IESPGM.PTET51.1.106.222560;ies_left_dist=0;ies_min_dist=0;ies_right_dist=0;junction_seq=ctgataaaagagtatTAttgatagtattaaaa;read_names=J00121:27:H3GGKBBXX:5:1125:18172:38117,J00121:27:H3GGKBBXX:5:2103:18710:9367,J00121:27:H3GGKBBXX:5:1105:8440:48333,J00121:27:H3GGKBBXX:5:1125:12520:40526,J00121:27:H3GGKBBXX:5:1203:12134:9543,J00121:27:H3GGKBBXX:5:2205:15970:30187,J00121:27:H3GGKBBXX:5:2211:13849:38820,J00121:27:H3GGKBBXX:5:1118:22424:28463,J00121:27:H3GGKBBXX:5:1117:16904:36552,J00121:27:H3GGKBBXX:5:1117:17015:36358,J00121:27:H3GGKBBXX:5:2108:18436:36183,J00121:27:H3GGKBBXX:5:1101:13027:15416,J00121:27:H3GGKBBXX:5:1204:4574:14941,J00121:27:H3GGKBBXX:5:2106:25124:46188,J00121:27:H3GGKBBXX:5:2103:14560:47260,J00121:27:H3GGKBBXX:5:2215:23317:44816,J00121:27:H3GGKBBXX:5:1201:27742:34020,J00121:27:H3GGKBBXX:5:1102:5325:35972,J00121:27:H3GGKBBXX:5:1102:18619:42689,J00121:27:H3GGKBBXX:5:1128:16914:15223,J00121:27:H3GGKBBXX:5:2221:22059:40526,J00121:27:H3GGKBBXX:5:1214:29731:11266,J00121:27:H3GGKBBXX:5:1119:29762:48948,J00121:27:H3GGKBBXX:5:1209:15311:35163,J00121:27:H3GGKBBXX:5:2216:20212:35110,J00121:27:H3GGKBBXX:5:2123:6116:46311,J00121:27:H3GGKBBXX:5:1103:3163:12146,J00121:27:H3GGKBBXX:5:1122:6086:9965;sequence=TACAATCAAAACGAAAATGGTTTTATATTTTAAGAACTCTTTAGCTCTCCAGGTG;start=235665;subtype=IES;support_ref=90;support_variant=28;type=IES;
scaffold51_106_with_IES	MILORD	internal_eliminated_sequence	246627	246672	.	.	.	ID=MILORD.106.246627.246672;Name=MILORD.106.246627.246672;bounded_by_ta=TRUE;common_boundary=Both;end=246672;ies_id=IESPGM.PTET51.1.106.233467;ies_left_dist=0;ies_min_dist=0;ies_right_dist=0;junction_seq=attttctacatttatTAgacataattataatg;read_names=J00121:27:H3GGKBBXX:5:1110:17858:28815,J00121:27:H3GGKBBXX:5:1109:19004:16348,J00121:27:H3GGKBBXX:5:1110:17239:27742,J00121:27:H3GGKBBXX:5:1123:25662:34424,J00121:27:H3GGKBBXX:5:1112:27448:8998,J00121:27:H3GGKBBXX:5:1118:23287:12163,J00121:27:H3GGKBBXX:5:2103:30330:14027,J00121:27:H3GGKBBXX:5:2109:7131:48808,J00121:27:H3GGKBBXX:5:1120:14610:31031,J00121:27:H3GGKBBXX:5:2101:4269:42724,J00121:27:H3GGKBBXX:5:1107:16031:26353,J00121:27:H3GGKBBXX:5:1121:7456:36605,J00121:27:H3GGKBBXX:5:2203:27945:29483,J00121:27:H3GGKBBXX:5:1114:27326:32631,J00121:27:H3GGKBBXX:5:1220:23104:44025,J00121:27:H3GGKBBXX:5:2102:18132:40403,J00121:27:H3GGKBBXX:5:2223:4148:14238,J00121:27:H3GGKBBXX:5:2216:5731:34213,J00121:27:H3GGKBBXX:5:2203:3498:6642,J00121:27:H3GGKBBXX:5:1114:8349:37871,J00121:27:H3GGKBBXX:5:2202:18294:47717,J00121:27:H3GGKBBXX:5:1215:7263:44886,J00121:27:H3GGKBBXX:5:1104:14570:22028,J00121:27:H3GGKBBXX:5:2119:28381:47014,J00121:27:H3GGKBBXX:5:2214:29548:20375,J00121:27:H3GGKBBXX:5:1223:28199:17263,J00121:27:H3GGKBBXX:5:2118:4056:45836,J00121:27:H3GGKBBXX:5:1117:19806:4163,J00121:27:H3GGKBBXX:5:1108:28381:23311,J00121:27:H3GGKBBXX:5:2219:25621:14977,J00121:27:H3GGKBBXX:5:1216:9952:37484,J00121:27:H3GGKBBXX:5:2214:6674:8840,J00121:27:H3GGKBBXX:5:1204:10450:12251,J00121:27:H3GGKBBXX:5:2220:20040:16032,J00121:27:H3GGKBBXX:5:1106:24221:48526,J00121:27:H3GGKBBXX:5:1228:24586:37976,J00121:27:H3GGKBBXX:5:2108:13078:16489,J00121:27:H3GGKBBXX:5:2217:16985:23118,J00121:27:H3GGKBBXX:5:1106:21450:20340,J00121:27:H3GGKBBXX:5:1111:2524:21623,J00121:27:H3GGKBBXX:5:1119:20912:40367,J00121:27:H3GGKBBXX:5:2102:24688:31118,J00121:27:H3GGKBBXX:5:2219:11424:33070,J00121:27:H3GGKBBXX:5:2226:31152:23575,J00121:27:H3GGKBBXX:5:2209:16873:4532,J00121:27:H3GGKBBXX:5:2113:27813:30134;sequence=TATGATTAATTTATTACTTTAGTATAATGTATGTTAATATCGAGTA;start=246627;subtype=IES;support_ref=6;support_variant=46;type=IES;
scaffold51_106_with_IES	MILORD	internal_eliminated_sequence	247804	247863	.	.	.	ID=MILORD.106.247804.247863;Name=MILORD.106.247804.247863;bounded_by_ta=TRUE;common_boundary=Both;end=247863;ies_id=IESPGM.PTET51.1.106.234598;ies_left_dist=0;ies_min_dist=0;ies_right_dist=0;junction_seq=gattggaatggaatgTAccatctattgatggc;read_names=J00121:27:H3GGKBBXX:5:2201:20588:44306,J00121:27:H3GGKBBXX:5:1115:2818:46856,J00121:27:H3GGKBBXX:5:2203:17472:19144,J00121:27:H3GGKBBXX:5:1103:5883:23821,J00121:27:H3GGKBBXX:5:1116:22800:26265,J00121:27:H3GGKBBXX:5:1209:23003:13500,J00121:27:H3GGKBBXX:5:1222:20506:10088,J00121:27:H3GGKBBXX:5:2224:18396:4251,J00121:27:H3GGKBBXX:5:1117:23794:32912,J00121:27:H3GGKBBXX:5:1101:17756:34688,J00121:27:H3GGKBBXX:5:1217:11302:35040,J00121:27:H3GGKBBXX:5:2121:6553:43304,J00121:27:H3GGKBBXX:5:1128:5852:25738,J00121:27:H3GGKBBXX:5:2125:9952:26969,J00121:27:H3GGKBBXX:5:2102:18822:11073,J00121:27:H3GGKBBXX:5:2109:8034:11583,J00121:27:H3GGKBBXX:5:1103:2717:47911,J00121:27:H3GGKBBXX:5:2217:26118:10669,J00121:27:H3GGKBBXX:5:1115:18456:35655,J00121:27:H3GGKBBXX:5:1113:14225:6238,J00121:27:H3GGKBBXX:5:1128:24982:37537,J00121:27:H3GGKBBXX:5:2201:12702:48052,J00121:27:H3GGKBBXX:5:1117:8613:15328,J00121:27:H3GGKBBXX:5:2212:3356:15188;sequence=TAAGGTCAATTTGGATATCATCAAATTGGAAGTGTTAGTGTTGAATATTCAAACTGACTG;start=247804;subtype=IES;support_ref=70;support_variant=24;type=IES;
```
