## Supplementary material for "RNA-mediated nucleosome depletion is required for elimination of transposon-derived DNA": MILORD.gff3 (part 1 of 91)

```
##gff-version 3
scaffold51_100_with_IES	MILORD	internal_eliminated_sequence	218	245	.	.	.	ID=MILORD.100.218.245;Name=MILORD.100.218.245;bounded_by_ta=TRUE;common_boundary=Both;end=245;ies_id=IESPGM.PTET51.1.100.218;ies_left_dist=0;ies_min_dist=0;ies_right_dist=0;junction_seq=ttttagctgtgacatTAcagaaaatgaataga;read_names=HWI-D00104:165:C29AHACXX:8:1102:10670:47553;sequence=TATTTTTTCGAAATTTTAGAACAAATTC;start=218;subtype=IES;support_ref=0;support_variant=1;type=IES;
scaffold51_100_with_IES	MILORD	internal_eliminated_sequence	376	402	.	.	.	ID=MILORD.100.376.402;Name=MILORD.100.376.402;bounded_by_ta=TRUE;common_boundary=Both;end=402;ies_id=IESPGM.PTET51.1.100.348;ies_left_dist=0;ies_min_dist=0;ies_right_dist=0;junction_seq=ttttagctattattcTAtataaaatgaacaga;read_names=HWI-D00104:165:C29AHACXX:8:2102:3468:84439;sequence=TATATTAAAATTATTTCAGAACGATTT;start=376;subtype=IES;support_ref=5;support_variant=1;type=IES;
scaffold51_100_with_IES	MILORD	internal_eliminated_sequence	503	2060	.	.	.	ID=MILORD.100.503.2060;Name=MILORD.100.503.2060;bounded_by_ta=TRUE;common_boundary=RIGHT;end=2060;ies_id=IESPGM.PTET51.1.100.1601;ies_left_dist=1531;ies_min_dist=0;ies_right_dist=0;junction_seq=tgtaaaaggtttaatTActaaaaatgaacaga;read_names=HWI-D00104:165:C29AHACXX:8:2209:20963:12328;sequence=TATATTTGGATGATATTTTAGCTTTTATTTTATATTAAACATATTTCAAAACAAATTCTACTTGCAATGAACAGATTTGGAGAATCTTTAGAAAGTTGTTTTTAAACAAATTTATAGGATCCAACAAGTTATTTTATAAAGGGTACAAATACAAAATGTATGATATTTTAGCTTATACTTTATAATTAATAAATTTCCAAACAATTTTACATTTAATGAACAGATTTGAAGAAGCTTTGGATAATTATAATTTAGCAATAGAAAAAACTCCAGAAGATTCAATATATTATATTGGTAAAGGTTTAAGAAAATATGGATTATATTTAGCTGCGACATTATTTTTTCGAAATTTCAGAACAAATTCTACAGAAAATGAACAGATATGAAGAAGCTTTGGATAATAATAATTTAGCAATAGAAAACAATCCAGAAGATTCAGGGTATTATTGTCATAAAGGTTCAATTAAAAATTGTTGATATTTTAGCTAATACTCTATGTAACTTGAACAGATTTGAAGAAGCTTTAGAAAATTATAATCTAGCAATAGAAAAAAATCCAGATGATTCAAATTATTTTAATAATAAAGGTTTAAGAAAATATGGATGATATTTTAGCTGTGACATTATTTTTTCGAAATTTTAGAACAAATTCTACAAAAAATGAACAGATATGAAGAAGCTTTAGAAAATTATAATCTAGCAATAGAAAAAAATCCAGAAGATTCAAGATATTTTAATAATAAAGGTTTAAGAAAATATGGATGATATTTTAGCTGTGACATTATTTTTTCGAAATTTTAGAACAATTCTACAAAAAATGAACAGATATGAAGAAGCTTTAGAAAATTATAATTTAGCAATAGAAAAAAATCCAGATGATTCAAGTTATTTTAATAATAAAGGTTTAAGAAAATATGGATGATATTTTAGCTGAGACATTATTTTTTCGAAATTTTAAAACAAATTCTACAAAAAATGAACAGATATGAAGAGGCTTTAAAAAATTTAATTTTAGCAATAAAAAAAAATCCAGAAGATTCAGATATTTTAGCTAATACTCTATACTAAATATATTTCAAAACTCATTTATGTAACTTGAACAGATTTGAAGAAGCTTTAGAAAATTATAATTTTGCAATATAAAAAAATCCAGAAGATTCAAGATATTTTAATAATAAAGGTTTAAGTAAATATGGATGATATTTTAGCTGAGACTTTATTTTTTCGAAATTTTAAGACAAATTCTACAGAAAATGAACAGACAAGAAGAGGCTTTGGAAATTTAAAATTTAGCAATAGAAAAAAATCCAGAAGATTCAGGGTATTATTGTCATAAAGGTTCAATTAAAAATTGTTGATATTTTAGCTATTATTCTATATTAAAATTATTTCAGAACGATTTTATATAAAATGAACAGATTTGAAGAAGCTTTAGAAAATTCTAATTTAGCAATAGAAAAAAATCCAGAAGTTAATTTATATTTTTCTGTAAAAGGTTTAATTATAATGGATGATATTTTAGCTTTTATTTTATATTAAACATATTTAAAACAAATTC;start=503;subtype=PARTIAL_EXTERNAL;support_ref=12;support_variant=1;type=ALTERNATIVE;
scaffold51_100_with_IES	MILORD	internal_eliminated_sequence	533	560	.	.	.	ID=MILORD.100.533.560;Name=MILORD.100.533.560;bounded_by_ta=TRUE;common_boundary=Both;end=560;ies_id=IESPGM.PTET51.1.100.478;ies_left_dist=0;ies_min_dist=0;ies_right_dist=0;junction_seq=ttttagcttttatttTActtgcaatgaacaga;read_names=HWI-D00104:165:C29AHACXX:8:1306:11760:3728,HWI-D00104:165:C29AHACXX:8:1204:9990:61617,HWI-D00104:165:C29AHACXX:8:2206:17553:23363,HWI-D00104:165:C29AHACXX:8:1203:17191:81186,HWI-D00104:165:C29AHACXX:8:2206:21011:66494,HWI-D00104:165:C29AHACXX:8:1105:1593:31013,HWI-D00104:165:C29AHACXX:8:2203:7600:9526;sequence=TATATTAAACATATTTCAAAACAAATTC;start=533;subtype=IES;support_ref=0;support_variant=7;type=IES;
scaffold51_100_with_IES	MILORD	internal_eliminated_sequence	683	709	.	.	.	ID=MILORD.100.683.709;Name=MILORD.100.683.709;bounded_by_ta=TRUE;common_boundary=Both;end=709;ies_id=IESPGM.PTET51.1.100.600;ies_left_dist=0;ies_min_dist=0;ies_right_dist=0;junction_seq=ttttagcttatacttTAcatttaatgaacaga;read_names=HWI-D00104:165:C29AHACXX:8:1102:17897:67390,HWI-D00104:165:C29AHACXX:8:2101:8347:93248,HWI-D00104:165:C29AHACXX:8:1104:4406:55655,HWI-D00104:165:C29AHACXX:8:1301:16131:74869;sequence=TATAATTAATAAATTTCCAAACAATTT;start=683;subtype=IES;support_ref=0;support_variant=4;type=IES;
scaffold51_100_with_IES	MILORD	internal_eliminated_sequence	839	866	.	.	.	ID=MILORD.100.839.866;Name=MILORD.100.839.866;bounded_by_ta=TRUE;common_boundary=Both;end=866;ies_id=IESPGM.PTET51.1.100.729;ies_left_dist=0;ies_min_dist=0;ies_right_dist=0;junction_seq=atttagctgcgacatTAcagaaaatgaacaga;read_names=HWI-D00104:165:C29AHACXX:8:1305:5118:99777;sequence=TATTTTTTCGAAATTTCAGAACAAATTC;start=839;subtype=IES;support_ref=0;support_variant=1;type=IES;
scaffold51_100_with_IES	MILORD	internal_eliminated_sequence	1127	1154	.	.	.	ID=MILORD.100.1127.1154;Name=MILORD.100.1127.1154;bounded_by_ta=TRUE;common_boundary=Both;end=1154;ies_id=IESPGM.PTET51.1.100.859;ies_left_dist=0;ies_min_dist=0;ies_right_dist=0;junction_seq=ttttagctgtgacatTAcaaaaaatgaacaga;read_names=HWI-D00104:165:C29AHACXX:8:2205:5784:39053;sequence=TATTTTTTCGAAATTTTAGAACAAATTC;start=1127;subtype=IES;support_ref=0;support_variant=1;type=IES;
scaffold51_100_with_IES	MILORD	internal_eliminated_sequence	1285	1311	.	.	.	ID=MILORD.100.1285.1311;Name=MILORD.100.1285.1311;bounded_by_ta=TRUE;common_boundary=Both;end=1311;ies_id=IESPGM.PTET51.1.100.989;ies_left_dist=0;ies_min_dist=0;ies_right_dist=0;junction_seq=ttttagctgtgacatTAcaaaaaatgaacaga;read_names=HWI-D00104:165:C29AHACXX:8:1204:12366:63758;sequence=TATTTTTTCGAAATTTTAGAACAATTC;start=1285;subtype=IES;support_ref=0;support_variant=1;type=IES;
scaffold51_100_with_IES	MILORD	internal_eliminated_sequence	1442	1469	.	.	.	ID=MILORD.100.1442.1469;Name=MILORD.100.1442.1469;bounded_by_ta=TRUE;common_boundary=Both;end=1469;ies_id=IESPGM.PTET51.1.100.1119;ies_left_dist=0;ies_min_dist=0;ies_right_dist=0;junction_seq=ttttagctgagacatTAcaaaaaatgaacaga;read_names=HWI-D00104:165:C29AHACXX:8:1205:18142:69368,HWI-D00104:165:C29AHACXX:8:2203:8742:61709,HWI-D00104:165:C29AHACXX:8:2103:21138:43337;sequence=TATTTTTTCGAAATTTTAAAACAAATTC;start=1442;subtype=IES;support_ref=2;support_variant=3;type=IES;
scaffold51_100_with_IES	MILORD	internal_eliminated_sequence	1563	1589	.	.	.	ID=MILORD.100.1563.1589;Name=MILORD.100.1563.1589;bounded_by_ta=TRUE;common_boundary=Both;end=1589;ies_id=IESPGM.PTET51.1.100.1212;ies_left_dist=0;ies_min_dist=0;ies_right_dist=0;junction_seq=ttttagctaatactcTAtgtaacttgaacaga;read_names=HWI-D00104:165:C29AHACXX:8:1301:4408:20247;sequence=TATACTAAATATATTTCAAAACTCATT;start=1563;subtype=IES;support_ref=1;support_variant=1;type=IES;
scaffold51_100_with_IES	MILORD	internal_eliminated_sequence	1720	1747	.	.	.	ID=MILORD.100.1720.1747;Name=MILORD.100.1720.1747;bounded_by_ta=TRUE;common_boundary=Both;end=1747;ies_id=IESPGM.PTET51.1.100.1342;ies_left_dist=0;ies_min_dist=0;ies_right_dist=0;junction_seq=ttttagctgagacttTAcagaaaatgaacaga;read_names=HWI-D00104:165:C29AHACXX:8:2303:8403:69715,HWI-D00104:165:C29AHACXX:8:2204:4469:48814,HWI-D00104:165:C29AHACXX:8:2101:17801:6706;sequence=TATTTTTTCGAAATTTTAAGACAAATTC;start=1720;subtype=IES;support_ref=0;support_variant=3;type=IES;
scaffold51_100_with_IES	MILORD	internal_eliminated_sequence	1878	1904	.	.	.	ID=MILORD.100.1878.1904;Name=MILORD.100.1878.1904;bounded_by_ta=TRUE;common_boundary=Both;end=1904;ies_id=IESPGM.PTET51.1.100.1472;ies_left_dist=0;ies_min_dist=0;ies_right_dist=0;junction_seq=ttttagctattattcTAtataaaatgaacaga;read_names=HWI-D00104:165:C29AHACXX:8:1205:11018:51282;sequence=TATATTAAAATTATTTCAGAACGATTT;start=1878;subtype=IES;support_ref=0;support_variant=1;type=IES;
scaffold51_100_with_IES	MILORD	internal_eliminated_sequence	2034	2060	.	.	.	ID=MILORD.100.2034.2060;Name=MILORD.100.2034.2060;bounded_by_ta=TRUE;common_boundary=Both;end=2060;ies_id=IESPGM.PTET51.1.100.1601;ies_left_dist=0;ies_min_dist=0;ies_right_dist=0;junction_seq=ttttagcttttatttTActaaaaatgaacaga;read_names=HWI-D00104:165:C29AHACXX:8:2302:15222:65082,HWI-D00104:165:C29AHACXX:8:2308:12580:94306,HWI-D00104:165:C29AHACXX:8:1303:2119:86099,HWI-D00104:165:C29AHACXX:8:1104:9778:7312,HWI-D00104:165:C29AHACXX:8:1106:6120:91816;sequence=TATATTAAACATATTTAAAACAAATTC;start=2034;subtype=IES;support_ref=0;support_variant=5;type=IES;
scaffold51_100_with_IES	MILORD	internal_eliminated_sequence	2192	2219	.	.	.	ID=MILORD.100.2192.2219;Name=MILORD.100.2192.2219;bounded_by_ta=TRUE;common_boundary=Both;end=2219;ies_id=IESPGM.PTET51.1.100.1732;ies_left_dist=0;ies_min_dist=0;ies_right_dist=0;junction_seq=ttttagattttactcTAataaaaatgaacaga;read_names=HWI-D00104:165:C29AHACXX:8:1304:8947:4291,HWI-D00104:165:C29AHACXX:8:1205:19808:34060,HWI-D00104:165:C29AHACXX:8:2105:7764:93896,HWI-D00104:165:C29AHACXX:8:2307:17530:23873,HWI-D00104:165:C29AHACXX:8:2101:6177:99864,HWI-D00104:165:C29AHACXX:8:2303:16149:95673,HWI-D00104:165:C29AHACXX:8:1204:8745:2652,HWI-D00104:165:C29AHACXX:8:2204:9410:51552,HWI-D00104:165:C29AHACXX:8:1105:5091:15806,HWI-D00104:165:C29AHACXX:8:1205:4852:7883,HWI-D00104:165:C29AHACXX:8:1303:12490:87661,HWI-D00104:165:C29AHACXX:8:1102:12610:53434,HWI-D00104:165:C29AHACXX:8:2308:4965:16999,HWI-D00104:165:C29AHACXX:8:2203:5332:44954,HWI-D00104:165:C29AHACXX:8:2201:1427:79735;sequence=TATTTTAAGGTAATTTCAAATCAAATTT;start=2192;subtype=IES;support_ref=3;support_variant=15;type=IES;
scaffold51_100_with_IES	MILORD	internal_eliminated_sequence	2898	3010	.	.	.	ID=MILORD.100.2898.3010;Name=MILORD.100.2898.3010;bounded_by_ta=TRUE;common_boundary=None;end=3010;ies_id=IESPGM.PTET51.1.100.1732;ies_left_dist=-706;ies_min_dist=706;ies_right_dist=-791;junction_seq=tcttttcagttctcgTAactttttaaattact;read_names=HWI-D00104:165:C29AHACXX:8:2202:7246:39239,HWI-D00104:165:C29AHACXX:8:2304:9719:21435;sequence=TATAATTAATCTTATAAATTATTTGGAATCTTATTAGCAAAGTGTTTAATTATCAAGCCAACTTAAAGTGTGGAGTTTTAGTAGAATTTCAAAATCGTTTGTTAATTCAAGCG;start=2898;subtype=MAC;support_ref=122;support_variant=2;type=CRYPTIC;
scaffold51_100_with_IES	MILORD	internal_eliminated_sequence	4301	6476	.	.	.	ID=MILORD.100.4301.6476;Name=MILORD.100.4301.6476;bounded_by_ta=TRUE;common_boundary=LEFT;end=6476;ies_id=IESPGM.PTET51.1.100.3813;ies_left_dist=0;ies_min_dist=0;ies_right_dist=-2119;junction_seq=attttaaaaacattaTAtcaaaatactaatta;read_names=HWI-D00104:165:C29AHACXX:8:1102:12590:91462;sequence=TATACTTGAGATTTTAATTGGTATTATATTTTTTTCTAGACATAAAAGATTTGACAATATATTAATCAGTAAATTTTACCAAATTTTAAAGTATCACCTTAAAAATCTCATATACTTTATTATTTGAATCAAATTAATAACTACCTGCCTGATGGGAACACGATAGACTATGCTATAATCCCCTCTAGGATCAGATATCACTGTATTAGAATTTTGCAAGTGTAACTTAGTTCATGAAACACCCATGAAAATTAATCTTCAATTGCTTCTATAATCCCAATTATAACCTCCCAAATAGAGGAATTAGTGTGGCTATCAGACACACTTGAAGAGTCGATATAAATATAGAGATTATATGTTTATTTTCATAAACAAATGGGTGATTGAGATCAAATTAAAGTCAATGTAAAGTTGTTGAACAAGATTGATGAGTAATATTGAATCGTAGATATTCTAATTATCAAACTATTGCAGAAACTACCACAAATTTGGAGGTTATCATTATTTTCCATAGAATTAAATTATTGGATGATATGTTTACCTTTTGTAACTATAAACTCAACATTTCAATATCTATTTAGTGTTCCTCTCGACTATATCAAGTATTGATAATTGAATACAAATTTAAGGAGTATAATCAAATACTTGAATGTTGATTGTATTTCCAAAATAATGCTGGTTTTGTAGGATATAAACGCTTTATTTCCAGTTTCATATTATGGAATTCGAAAATTATAATCAGCATAAAAAGTGTAATTGGTTAGTTGCTTTTGCAAGTATACTCCAGATAATTTGGAGAGAATACACTTTAAAATTGTATCTTTTACTTTATTCAAAACTATTTGTTAAAATATTCATTAAAGAGTATTAAAGTAATTAAAAATTATAAATTAAATTTTGGAAAGGCAATATTACTTAAATTGTATTAAGAGCAAAATAAAATACTGGCTGAGAATAAAATTAAAGAATAAACCGAACTTATAAGTGATTTAATCTGATATAGTTAGTTTATTTAAAACCTTCTTAGAAACTCTCCAGTCATTCTCTTTATAAGAGGACTTTTAATTAGAGTAATCCTTCAAATCTTTATAAGAACACTGAGAAAAAGGAACATTGAATTAAGCAGAATCAGGTACATTGATGAAAGTAATATGTACACTAGTAAAGATATAGTAAATATTTACAAAAGTGGAGGCAAAACATTAAGTCATTTACAGGTTCAACATTTGTTCTATAGCAAATGCAAATTTCAAAAATGTGACAACACCCAATTAAAAAATGAGGATTTGAATTCAAAAGTTTAACCTCAAATGGTTAACTCTAATGAGGAAGGTATTTAAAGTATACTAAGATTCATAGAAATATCGACAAAGAATCAATAAGTTGGACTATAAATAGAGGCAGCTTAAGGGAATTTCAAAAGCCTTCCAAAAAGACATCAAAATTATATTGATTCATGAAATATTTCATATATGTGCTCTTGAAAGGGTCCAATAATGATAATTATTATTATAAAGAACATGAGTAGGTGACAAACAAATAATATTAGATAGCAAAGCACCAAATAAACGCTTGAAGAATATTCATTATTTACAGGCAGTTGTATCCCTATCTACAGGATTAGATTATAATGTGTGAATGTGGTTATGGTAACACTTAAGCTAAATAATTCTATCTAGGCAGCAAAGTTTTCAGAGATTAGAATAGAAGGCAAATCTGGGAAGATTAATAAGTGTGCCATAAATTGTGGAATCCATCCCTTCAAATTCTACCTCAATTAAACAAACTATAACAATATTTCCCATCTAAATTAAACTCTTAGATGGTGTTTCATTATAAGAAATTGTATTTCGTTCATTCTAAAATTGGCTTGTAATTCACTTAGAAATTAAAATGATAATTTTCATAATTAAATTTTGTATATTTAAAAAAAATATTCTCTATTTATTAATTTCTTAATGAATTGTAAACTGAGAACAATCTGATGTAATTATTATACTTTTTATTCAAAATGTGAATATTTTATACTTAAAAAATAATTCTTATTAATAGATGATAACCCTAATAACTAATAACAAATGCTCTACCAGACCAAAACCAGATCTTCTATGTTTTTTTACTAAATTTTACAATTCTACTTAAATTTAGATTTTCCAAAAAACATATTTCTCATCTG;start=4301;subtype=PARTIAL_EXTERNAL;support_ref=11;support_variant=1;type=ALTERNATIVE;
scaffold51_100_with_IES	MILORD	internal_eliminated_sequence	4301	4357	.	.	.	ID=MILORD.100.4301.4357;Name=MILORD.100.4301.4357;bounded_by_ta=TRUE;common_boundary=Both;end=4357;ies_id=IESPGM.PTET51.1.100.3813;ies_left_dist=0;ies_min_dist=0;ies_right_dist=0;junction_seq=attttaaaaacattaTAtattaatcagtaaat;read_names=HWI-D00104:165:C29AHACXX:8:1201:6180:83625,HWI-D00104:165:C29AHACXX:8:2201:15344:97270,HWI-D00104:165:C29AHACXX:8:2204:17155:66157,HWI-D00104:165:C29AHACXX:8:1103:12690:79979,HWI-D00104:165:C29AHACXX:8:2102:9883:68072,HWI-D00104:165:C29AHACXX:8:2304:11646:6378,HWI-D00104:165:C29AHACXX:8:2105:15979:98364,HWI-D00104:165:C29AHACXX:8:1107:14190:97145;sequence=TATACTTGAGATTTTAATTGGTATTATATTTTTTTCTAGACATAAAAGATTTGACAA;start=4301;subtype=IES;support_ref=22;support_variant=8;type=IES;
scaffold51_100_with_IES	MILORD	internal_eliminated_sequence	4933	4959	.	.	.	ID=MILORD.100.4933.4959;Name=MILORD.100.4933.4959;bounded_by_ta=TRUE;common_boundary=Both;end=4959;ies_id=IESPGM.PTET51.1.100.4388;ies_left_dist=0;ies_min_dist=0;ies_right_dist=0;junction_seq=tacaaatttaaggagTAtttccaaaataatgc;read_names=HWI-D00104:165:C29AHACXX:8:1304:10830:34875,HWI-D00104:165:C29AHACXX:8:1106:16467:17366,HWI-D00104:165:C29AHACXX:8:2303:2733:86099,HWI-D00104:165:C29AHACXX:8:1108:12034:91388,HWI-D00104:165:C29AHACXX:8:1202:19227:72246,HWI-D00104:165:C29AHACXX:8:1201:20346:71870,HWI-D00104:165:C29AHACXX:8:2304:2706:30213,HWI-D00104:165:C29AHACXX:8:2209:18226:31512,HWI-D00104:165:C29AHACXX:8:1106:1223:87097,HWI-D00104:165:C29AHACXX:8:2101:18530:50991,HWI-D00104:165:C29AHACXX:8:2204:9395:79420,HWI-D00104:165:C29AHACXX:8:2209:13351:60708,HWI-D00104:165:C29AHACXX:8:2303:18770:26433,HWI-D00104:165:C29AHACXX:8:2301:1518:67609,HWI-D00104:165:C29AHACXX:8:1201:19488:58935,HWI-D00104:165:C29AHACXX:8:1303:11992:47394,HWI-D00104:165:C29AHACXX:8:2204:18697:69586,HWI-D00104:165:C29AHACXX:8:1107:1061:31066,HWI-D00104:165:C29AHACXX:8:2205:12412:73270,HWI-D00104:165:C29AHACXX:8:2301:6745:20038,HWI-D00104:165:C29AHACXX:8:1102:7469:33277;sequence=TATAATCAAATACTTGAATGTTGATTG;start=4933;subtype=IES;support_ref=51;support_variant=21;type=IES;
scaffold51_100_with_IES	MILORD	internal_eliminated_sequence	5103	5223	.	.	.	ID=MILORD.100.5103.5223;Name=MILORD.100.5103.5223;bounded_by_ta=TRUE;common_boundary=LEFT;end=5223;ies_id=IESPGM.PTET51.1.100.4531;ies_left_dist=0;ies_min_dist=0;ies_right_dist=1253;junction_seq=ataatttggagagaaTAttaagagcaaaataa;read_names=HWI-D00104:165:C29AHACXX:8:2302:8489:40105;sequence=TACACTTTAAAATTGTATCTTTTACTTTATTCAAAACTATTTGTTAAAATATTCATTAAAGAGTATTAAAGTAATTAAAAATTATAAATTAAATTTTGGAAAGGCAATATTACTTAAATTG;start=5103;subtype=PARTIAL_INTERNAL;support_ref=46;support_variant=1;type=ALTERNATIVE;
scaffold51_100_with_IES	MILORD	internal_eliminated_sequence	5103	6476	.	.	.	ID=MILORD.100.5103.6476;Name=MILORD.100.5103.6476;bounded_by_ta=TRUE;common_boundary=Both;end=6476;ies_id=IESPGM.PTET51.1.100.4531;ies_left_dist=0;ies_min_dist=0;ies_right_dist=0;junction_seq=ataatttggagagaaTAtcaaaatactaatta;read_names=HWI-D00104:165:C29AHACXX:8:1306:15641:39471,HWI-D00104:165:C29AHACXX:8:2102:3925:11400,HWI-D00104:165:C29AHACXX:8:2308:7513:94089,HWI-D00104:165:C29AHACXX:8:1102:12534:10268;sequence=TACACTTTAAAATTGTATCTTTTACTTTATTCAAAACTATTTGTTAAAATATTCATTAAAGAGTATTAAAGTAATTAAAAATTATAAATTAAATTTTGGAAAGGCAATATTACTTAAATTGTATTAAGAGCAAAATAAAATACTGGCTGAGAATAAAATTAAAGAATAAACCGAACTTATAAGTGATTTAATCTGATATAGTTAGTTTATTTAAAACCTTCTTAGAAACTCTCCAGTCATTCTCTTTATAAGAGGACTTTTAATTAGAGTAATCCTTCAAATCTTTATAAGAACACTGAGAAAAAGGAACATTGAATTAAGCAGAATCAGGTACATTGATGAAAGTAATATGTACACTAGTAAAGATATAGTAAATATTTACAAAAGTGGAGGCAAAACATTAAGTCATTTACAGGTTCAACATTTGTTCTATAGCAAATGCAAATTTCAAAAATGTGACAACACCCAATTAAAAAATGAGGATTTGAATTCAAAAGTTTAACCTCAAATGGTTAACTCTAATGAGGAAGGTATTTAAAGTATACTAAGATTCATAGAAATATCGACAAAGAATCAATAAGTTGGACTATAAATAGAGGCAGCTTAAGGGAATTTCAAAAGCCTTCCAAAAAGACATCAAAATTATATTGATTCATGAAATATTTCATATATGTGCTCTTGAAAGGGTCCAATAATGATAATTATTATTATAAAGAACATGAGTAGGTGACAAACAAATAATATTAGATAGCAAAGCACCAAATAAACGCTTGAAGAATATTCATTATTTACAGGCAGTTGTATCCCTATCTACAGGATTAGATTATAATGTGTGAATGTGGTTATGGTAACACTTAAGCTAAATAATTCTATCTAGGCAGCAAAGTTTTCAGAGATTAGAATAGAAGGCAAATCTGGGAAGATTAATAAGTGTGCCATAAATTGTGGAATCCATCCCTTCAAATTCTACCTCAATTAAACAAACTATAACAATATTTCCCATCTAAATTAAACTCTTAGATGGTGTTTCATTATAAGAAATTGTATTTCGTTCATTCTAAAATTGGCTTGTAATTCACTTAGAAATTAAAATGATAATTTTCATAATTAAATTTTGTATATTTAAAAAAAATATTCTCTATTTATTAATTTCTTAATGAATTGTAAACTGAGAACAATCTGATGTAATTATTATACTTTTTATTCAAAATGTGAATATTTTATACTTAAAAAATAATTCTTATTAATAGATGATAACCCTAATAACTAATAACAAATGCTCTACCAGACCAAAACCAGATCTTCTATGTTTTTTTACTAAATTTTACAATTCTACTTAAATTTAGATTTTCCAAAAAACATATTTCTCATCTG;start=5103;subtype=IES;support_ref=92;support_variant=4;type=IES;
scaffold51_100_with_IES	MILORD	internal_eliminated_sequence	5152	6954	.	.	.	ID=MILORD.100.5152.6954;Name=MILORD.100.5152.6954;bounded_by_ta=TRUE;common_boundary=None;end=6954;ies_id=IESPGM.PTET51.1.100.4531;ies_left_dist=-49;ies_min_dist=49;ies_right_dist=-478;junction_seq=aactatttgttaaaaTAgatataatattaatt;read_names=HWI-D00104:165:C29AHACXX:8:2102:11636:60929;sequence=TATTCATTAAAGAGTATTAAAGTAATTAAAAATTATAAATTAAATTTTGGAAAGGCAATATTACTTAAATTGTATTAAGAGCAAAATAAAATACTGGCTGAGAATAAAATTAAAGAATAAACCGAACTTATAAGTGATTTAATCTGATATAGTTAGTTTATTTAAAACCTTCTTAGAAACTCTCCAGTCATTCTCTTTATAAGAGGACTTTTAATTAGAGTAATCCTTCAAATCTTTATAAGAACACTGAGAAAAAGGAACATTGAATTAAGCAGAATCAGGTACATTGATGAAAGTAATATGTACACTAGTAAAGATATAGTAAATATTTACAAAAGTGGAGGCAAAACATTAAGTCATTTACAGGTTCAACATTTGTTCTATAGCAAATGCAAATTTCAAAAATGTGACAACACCCAATTAAAAAATGAGGATTTGAATTCAAAAGTTTAACCTCAAATGGTTAACTCTAATGAGGAAGGTATTTAAAGTATACTAAGATTCATAGAAATATCGACAAAGAATCAATAAGTTGGACTATAAATAGAGGCAGCTTAAGGGAATTTCAAAAGCCTTCCAAAAAGACATCAAAATTATATTGATTCATGAAATATTTCATATATGTGCTCTTGAAAGGGTCCAATAATGATAATTATTATTATAAAGAACATGAGTAGGTGACAAACAAATAATATTAGATAGCAAAGCACCAAATAAACGCTTGAAGAATATTCATTATTTACAGGCAGTTGTATCCCTATCTACAGGATTAGATTATAATGTGTGAATGTGGTTATGGTAACACTTAAGCTAAATAATTCTATCTAGGCAGCAAAGTTTTCAGAGATTAGAATAGAAGGCAAATCTGGGAAGATTAATAAGTGTGCCATAAATTGTGGAATCCATCCCTTCAAATTCTACCTCAATTAAACAAACTATAACAATATTTCCCATCTAAATTAAACTCTTAGATGGTGTTTCATTATAAGAAATTGTATTTCGTTCATTCTAAAATTGGCTTGTAATTCACTTAGAAATTAAAATGATAATTTTCATAATTAAATTTTGTATATTTAAAAAAAATATTCTCTATTTATTAATTTCTTAATGAATTGTAAACTGAGAACAATCTGATGTAATTATTATACTTTTTATTCAAAATGTGAATATTTTATACTTAAAAAATAATTCTTATTAATAGATGATAACCCTAATAACTAATAACAAATGCTCTACCAGACCAAAACCAGATCTTCTATGTTTTTTTACTAAATTTTACAATTCTACTTAAATTTAGATTTTCCAAAAAACATATTTCTCATCTGTATCAAAATACTAATTATAAGTCGAAAAAATTACTACACTATCATTATCATACTTGCAAATAATGATAACTTTAATACTTTTAATATTCTATTTTTTGGGCAATTTTTATGCTTTTTAATTACTATTTGTGTAATATTGTTATGGGAAAGGATATTCAACATTTTTCAATAGGAACAAGTAACATCAGTCAATAATTAAGAAGTTAATTGAATATGACCTTACCTTTATATTTCTTCTTTGGAGTGGCTGGGTAGGTATTACTTATTCAATTGTTATAATTGAGAATGATATATAGATTCATCATACTCTTTATAAATTATCATTAATTTGTGTAATTATGGAAAGTGTAAAACTTAGATGATGCTTATTCTTAGTTTTAGTTTCGTTTCTAATCTATCCCGTTAGGAATAATATGCAAAAGAGATATATATTCTAATTCATTGAATTTGTATAGAGTTTTAATTTTAATAAATGTAT;start=5152;subtype=OVERLAPPING;support_ref=37;support_variant=1;type=ALTERNATIVE;
scaffold51_100_with_IES	MILORD	internal_eliminated_sequence	5643	5691	.	.	.	ID=MILORD.100.5643.5691;Name=MILORD.100.5643.5691;bounded_by_ta=TRUE;common_boundary=None;end=5691;ies_id=IESPGM.PTET51.1.100.4531;ies_left_dist=-540;ies_min_dist=540;ies_right_dist=785;junction_seq=ggaaggtatttaaagTAaatagaggcagctta;read_names=HWI-D00104:165:C29AHACXX:8:1306:10570:9684;sequence=TATACTAAGATTCATAGAAATATCGACAAAGAATCAATAAGTTGGACTA;start=5643;subtype=INTERNAL;support_ref=44;support_variant=1;type=ALTERNATIVE;
scaffold51_100_with_IES	MILORD	internal_eliminated_sequence	5892	6476	.	.	.	ID=MILORD.100.5892.6476;Name=MILORD.100.5892.6476;bounded_by_ta=TRUE;common_boundary=RIGHT;end=6476;ies_id=IESPGM.PTET51.1.100.4531;ies_left_dist=-789;ies_min_dist=0;ies_right_dist=0;junction_seq=agaatattcattattTAtcaaaatactaatta;read_names=HWI-D00104:165:C29AHACXX:8:1309:5703:7777;sequence=TACAGGCAGTTGTATCCCTATCTACAGGATTAGATTATAATGTGTGAATGTGGTTATGGTAACACTTAAGCTAAATAATTCTATCTAGGCAGCAAAGTTTTCAGAGATTAGAATAGAAGGCAAATCTGGGAAGATTAATAAGTGTGCCATAAATTGTGGAATCCATCCCTTCAAATTCTACCTCAATTAAACAAACTATAACAATATTTCCCATCTAAATTAAACTCTTAGATGGTGTTTCATTATAAGAAATTGTATTTCGTTCATTCTAAAATTGGCTTGTAATTCACTTAGAAATTAAAATGATAATTTTCATAATTAAATTTTGTATATTTAAAAAAAATATTCTCTATTTATTAATTTCTTAATGAATTGTAAACTGAGAACAATCTGATGTAATTATTATACTTTTTATTCAAAATGTGAATATTTTATACTTAAAAAATAATTCTTATTAATAGATGATAACCCTAATAACTAATAACAAATGCTCTACCAGACCAAAACCAGATCTTCTATGTTTTTTTACTAAATTTTACAATTCTACTTAAATTTAGATTTTCCAAAAAACATATTTCTCATCTG;start=5892;subtype=PARTIAL_INTERNAL;support_ref=56;support_variant=1;type=ALTERNATIVE;
scaffold51_100_with_IES	MILORD	internal_eliminated_sequence	7480	7505	.	.	.	ID=MILORD.100.7480.7505;Name=MILORD.100.7480.7505;bounded_by_ta=TRUE;common_boundary=Both;end=7505;ies_id=IESPGM.PTET51.1.100.5534;ies_left_dist=0;ies_min_dist=0;ies_right_dist=0;junction_seq=tgtggaaacaaagcgTAcaaacttaggatgcg;read_names=HWI-D00104:165:C29AHACXX:8:1302:18535:23664,HWI-D00104:165:C29AHACXX:8:1107:13479:6297,HWI-D00104:165:C29AHACXX:8:1106:11940:11459,HWI-D00104:165:C29AHACXX:8:2304:1847:48795,HWI-D00104:165:C29AHACXX:8:2203:13464:63193,HWI-D00104:165:C29AHACXX:8:2303:19102:15689,HWI-D00104:165:C29AHACXX:8:1203:13631:55652,HWI-D00104:165:C29AHACXX:8:1203:8695:61187,HWI-D00104:165:C29AHACXX:8:1305:4937:8373,HWI-D00104:165:C29AHACXX:8:2301:14633:89685,HWI-D00104:165:C29AHACXX:8:2207:1683:47113,HWI-D00104:165:C29AHACXX:8:2105:16713:96714,HWI-D00104:165:C29AHACXX:8:1103:1676:8965,HWI-D00104:165:C29AHACXX:8:1306:17914:98544,HWI-D00104:165:C29AHACXX:8:1201:9400:14450,HWI-D00104:165:C29AHACXX:8:1305:9708:81116,HWI-D00104:165:C29AHACXX:8:1301:13502:63861,HWI-D00104:165:C29AHACXX:8:1301:17760:17007,HWI-D00104:165:C29AHACXX:8:2302:10691:95865,HWI-D00104:165:C29AHACXX:8:2305:16037:61131,HWI-D00104:165:C29AHACXX:8:1105:11215:19115,HWI-D00104:165:C29AHACXX:8:2101:1830:96165,HWI-D00104:165:C29AHACXX:8:2308:9544:76758,HWI-D00104:165:C29AHACXX:8:1106:11184:20471,HWI-D00104:165:C29AHACXX:8:2204:5154:79295,HWI-D00104:165:C29AHACXX:8:2304:16094:75609,HWI-D00104:165:C29AHACXX:8:1104:1136:65274,HWI-D00104:165:C29AHACXX:8:2301:12478:38913,HWI-D00104:165:C29AHACXX:8:1108:14812:49695,HWI-D00104:165:C29AHACXX:8:2305:7105:31457,HWI-D00104:165:C29AHACXX:8:2102:17626:93485,HWI-D00104:165:C29AHACXX:8:1301:7206:78465,HWI-D00104:165:C29AHACXX:8:2103:13303:59207,HWI-D00104:165:C29AHACXX:8:2103:3400:17362;sequence=TATAACATAAAGATTTTATTTATGCA;start=7480;subtype=IES;support_ref=0;support_variant=34;type=IES;
scaffold51_100_with_IES	MILORD	internal_eliminated_sequence	7715	7800	.	.	.	ID=MILORD.100.7715.7800;Name=MILORD.100.7715.7800;bounded_by_ta=TRUE;common_boundary=None;end=7800;ies_id=IESPGM.PTET51.1.100.5850;ies_left_dist=107;ies_min_dist=49;ies_right_dist=49;junction_seq=ttaaaaatttatttaTAccaacaaataattat;read_names=HWI-D00104:165:C29AHACXX:8:2204:20198:11775;sequence=TAGAGTTAATTATTTGCAATGTTATTGCTTTCGATCATAATAATAATTGATAAATAAACAATTATAAAAATATTTCATTATTATTG;start=7715;subtype=MAC;support_ref=72;support_variant=1;type=CRYPTIC;
scaffold51_100_with_IES	MILORD	internal_eliminated_sequence	7822	7849	.	.	.	ID=MILORD.100.7822.7849;Name=MILORD.100.7822.7849;bounded_by_ta=TRUE;common_boundary=Both;end=7849;ies_id=IESPGM.PTET51.1.100.5850;ies_left_dist=0;ies_min_dist=0;ies_right_dist=0;junction_seq=caaataattatttagTAtttattttagcaaag;read_names=HWI-D00104:165:C29AHACXX:8:2202:16105:84079,HWI-D00104:165:C29AHACXX:8:2308:5568:33603,HWI-D00104:165:C29AHACXX:8:1102:7127:75030,HWI-D00104:165:C29AHACXX:8:2104:4100:17017,HWI-D00104:165:C29AHACXX:8:2301:10629:67749,HWI-D00104:165:C29AHACXX:8:2305:14322:35660,HWI-D00104:165:C29AHACXX:8:2306:16767:77932,HWI-D00104:165:C29AHACXX:8:2108:19886:41518,HWI-D00104:165:C29AHACXX:8:1106:11936:95689,HWI-D00104:165:C29AHACXX:8:1104:6412:56306,HWI-D00104:165:C29AHACXX:8:1108:15103:91848,HWI-D00104:165:C29AHACXX:8:2204:16310:55678,HWI-D00104:165:C29AHACXX:8:2102:8388:62827,HWI-D00104:165:C29AHACXX:8:2202:18480:60336,HWI-D00104:165:C29AHACXX:8:2101:5013:88222;sequence=TATAGTAATAGGAAAAATGATTGATTTA;start=7822;subtype=IES;support_ref=0;support_variant=15;type=IES;
scaffold51_100_with_IES	MILORD	internal_eliminated_sequence	8562	8588	.	.	.	ID=MILORD.100.8562.8588;Name=MILORD.100.8562.8588;bounded_by_ta=TRUE;common_boundary=Both;end=8588;ies_id=IESPGM.PTET51.1.100.6562;ies_left_dist=0;ies_min_dist=0;ies_right_dist=0;junction_seq=tagcaaaaatgtttgTAaatatagttttgatt;read_names=HWI-D00104:165:C29AHACXX:8:1202:15618:77113,HWI-D00104:165:C29AHACXX:8:1108:7054:90695,HWI-D00104:165:C29AHACXX:8:1103:9041:23848,HWI-D00104:165:C29AHACXX:8:2301:5094:59043,HWI-D00104:165:C29AHACXX:8:2101:9551:45025,HWI-D00104:165:C29AHACXX:8:2305:1822:37030,HWI-D00104:165:C29AHACXX:8:1103:8304:44707,HWI-D00104:165:C29AHACXX:8:2207:2641:20910,HWI-D00104:165:C29AHACXX:8:1201:12205:96558,HWI-D00104:165:C29AHACXX:8:1309:6649:70558,HWI-D00104:165:C29AHACXX:8:1203:16789:8696,HWI-D00104:165:C29AHACXX:8:2206:15324:73530,HWI-D00104:165:C29AHACXX:8:1101:7834:91337,HWI-D00104:165:C29AHACXX:8:1307:10966:69165,HWI-D00104:165:C29AHACXX:8:2202:2570:60562,HWI-D00104:165:C29AHACXX:8:1104:1186:21439;sequence=TAGAGTCAAATTGAGTCATAATTATTA;start=8562;subtype=IES;support_ref=12;support_variant=16;type=IES;
scaffold51_100_with_IES	MILORD	internal_eliminated_sequence	9889	9975	.	.	.	ID=MILORD.100.9889.9975;Name=MILORD.100.9889.9975;bounded_by_ta=TRUE;common_boundary=Both;end=9975;ies_id=IESPGM.PTET51.1.100.7862;ies_left_dist=0;ies_min_dist=0;ies_right_dist=0;junction_seq=attcacttcttatttTAattattccttttaag;read_names=HWI-D00104:165:C29AHACXX:8:1309:20098:13867,HWI-D00104:165:C29AHACXX:8:1103:4077:38466,HWI-D00104:165:C29AHACXX:8:2207:2552:8161,HWI-D00104:165:C29AHACXX:8:1101:10774:21547,HWI-D00104:165:C29AHACXX:8:1108:6046:9119,HWI-D00104:165:C29AHACXX:8:1103:14323:84108,HWI-D00104:165:C29AHACXX:8:2203:13916:70487,HWI-D00104:165:C29AHACXX:8:1305:5419:5653,HWI-D00104:165:C29AHACXX:8:1302:6857:60772,HWI-D00104:165:C29AHACXX:8:2205:14967:68983,HWI-D00104:165:C29AHACXX:8:2201:16893:27131,HWI-D00104:165:C29AHACXX:8:1304:5661:16321,HWI-D00104:165:C29AHACXX:8:2303:15956:16772,HWI-D00104:165:C29AHACXX:8:2306:18234:75849,HWI-D00104:165:C29AHACXX:8:1302:6215:14696,HWI-D00104:165:C29AHACXX:8:2101:4191:70422,HWI-D00104:165:C29AHACXX:8:2307:10180:43247,HWI-D00104:165:C29AHACXX:8:2204:20785:93039,HWI-D00104:165:C29AHACXX:8:1205:9435:43743,HWI-D00104:165:C29AHACXX:8:1203:20899:58732,HWI-D00104:165:C29AHACXX:8:1101:16700:88240,HWI-D00104:165:C29AHACXX:8:2201:15139:100624,HWI-D00104:165:C29AHACXX:8:1303:15792:19742,HWI-D00104:165:C29AHACXX:8:1201:12124:42051,HWI-D00104:165:C29AHACXX:8:1206:1810:21594,HWI-D00104:165:C29AHACXX:8:1306:7971:29522,HWI-D00104:165:C29AHACXX:8:1201:8734:70266,HWI-D00104:165:C29AHACXX:8:1201:2392:24520,HWI-D00104:165:C29AHACXX:8:1107:1051:37029,HWI-D00104:165:C29AHACXX:8:1305:15628:10553,HWI-D00104:165:C29AHACXX:8:2202:16158:76642,HWI-D00104:165:C29AHACXX:8:2103:7162:12092,HWI-D00104:165:C29AHACXX:8:1201:2305:13431,HWI-D00104:165:C29AHACXX:8:2108:10919:69351;sequence=TATGGAATCAAACATTTTTTTTATTTTACTTTAAAACAATTATTTCATTTTTTAATTACATAGGTTCAAAATAATATAAGTTTACAA;start=9889;subtype=IES;support_ref=10;support_variant=34;type=IES;
scaffold51_100_with_IES	MILORD	internal_eliminated_sequence	10690	10715	.	.	.	ID=MILORD.100.10690.10715;Name=MILORD.100.10690.10715;bounded_by_ta=TRUE;common_boundary=Both;end=10715;ies_id=IESPGM.PTET51.1.100.8576;ies_left_dist=0;ies_min_dist=0;ies_right_dist=0;junction_seq=aacttcagatttgctTAataatcccaatttat;read_names=HWI-D00104:165:C29AHACXX:8:1101:2383:67635,HWI-D00104:165:C29AHACXX:8:1101:5392:45498,HWI-D00104:165:C29AHACXX:8:2307:1487:58531,HWI-D00104:165:C29AHACXX:8:2105:19864:47054,HWI-D00104:165:C29AHACXX:8:2303:8102:32663,HWI-D00104:165:C29AHACXX:8:1205:6646:60355,HWI-D00104:165:C29AHACXX:8:1201:3456:85530,HWI-D00104:165:C29AHACXX:8:1104:4868:30090,HWI-D00104:165:C29AHACXX:8:1102:9513:31753,HWI-D00104:165:C29AHACXX:8:1305:13916:59602,HWI-D00104:165:C29AHACXX:8:1305:9699:86297,HWI-D00104:165:C29AHACXX:8:1301:18276:28170,HWI-D00104:165:C29AHACXX:8:2202:8512:47577,HWI-D00104:165:C29AHACXX:8:2204:16907:67689,HWI-D00104:165:C29AHACXX:8:2307:3740:40107,HWI-D00104:165:C29AHACXX:8:2102:16064:38688;sequence=TAATATAGATAAATTACTTATTTTTA;start=10690;subtype=IES;support_ref=18;support_variant=16;type=IES;
scaffold51_100_with_IES	MILORD	internal_eliminated_sequence	24820	24848	.	.	.	ID=MILORD.100.24820.24848;Name=MILORD.100.24820.24848;bounded_by_ta=TRUE;common_boundary=Both;end=24848;ies_id=IESPGM.PTET51.1.100.22680;ies_left_dist=0;ies_min_dist=0;ies_right_dist=0;junction_seq=taaatcctaaaaaggTActcatcaagactccc;read_names=HWI-D00104:165:C29AHACXX:8:1303:17715:81685,HWI-D00104:165:C29AHACXX:8:1108:18914:11047,HWI-D00104:165:C29AHACXX:8:1304:6269:64227,HWI-D00104:165:C29AHACXX:8:2203:20286:26659,HWI-D00104:165:C29AHACXX:8:1202:7554:28808,HWI-D00104:165:C29AHACXX:8:2306:14174:96268,HWI-D00104:165:C29AHACXX:8:1203:17718:49452,HWI-D00104:165:C29AHACXX:8:2101:18433:29595,HWI-D00104:165:C29AHACXX:8:2205:11757:82367,HWI-D00104:165:C29AHACXX:8:2305:19864:58857,HWI-D00104:165:C29AHACXX:8:1303:17572:72195,HWI-D00104:165:C29AHACXX:8:2303:6205:38873,HWI-D00104:165:C29AHACXX:8:2209:17641:22912,HWI-D00104:165:C29AHACXX:8:1206:2501:65475,HWI-D00104:165:C29AHACXX:8:2101:11833:32908,HWI-D00104:165:C29AHACXX:8:2303:16298:14263,HWI-D00104:165:C29AHACXX:8:1206:2501:56866,HWI-D00104:165:C29AHACXX:8:1303:6959:50677,HWI-D00104:165:C29AHACXX:8:2205:6929:39397,HWI-D00104:165:C29AHACXX:8:1107:13441:71123,HWI-D00104:165:C29AHACXX:8:1305:9807:2902,HWI-D00104:165:C29AHACXX:8:2306:2779:28665,HWI-D00104:165:C29AHACXX:8:2303:3936:33595,HWI-D00104:165:C29AHACXX:8:1202:13014:6032,HWI-D00104:165:C29AHACXX:8:2205:4715:41172,HWI-D00104:165:C29AHACXX:8:1108:14465:40685,HWI-D00104:165:C29AHACXX:8:2205:8855:79471,HWI-D00104:165:C29AHACXX:8:1201:2841:42161,HWI-D00104:165:C29AHACXX:8:1305:8355:37658,HWI-D00104:165:C29AHACXX:8:2104:13529:100267,HWI-D00104:165:C29AHACXX:8:1205:12652:71938;sequence=TACAATAGGTATCAATATCCTCCATACCA;start=24820;subtype=IES;support_ref=3;support_variant=31;type=IES;
scaffold51_100_with_IES	MILORD	internal_eliminated_sequence	26058	26083	.	.	.	ID=MILORD.100.26058.26083;Name=MILORD.100.26058.26083;bounded_by_ta=TRUE;common_boundary=Both;end=26083;ies_id=IESPGM.PTET51.1.100.23889;ies_left_dist=0;ies_min_dist=0;ies_right_dist=0;junction_seq=caaatcttactaatgTAccaagttttgcaata;read_names=HWI-D00104:165:C29AHACXX:8:2201:11072:61207,HWI-D00104:165:C29AHACXX:8:1301:17200:2843,HWI-D00104:165:C29AHACXX:8:1203:13843:28084,HWI-D00104:165:C29AHACXX:8:2303:4820:85705,HWI-D00104:165:C29AHACXX:8:2207:8437:68239,HWI-D00104:165:C29AHACXX:8:2304:3501:7725,HWI-D00104:165:C29AHACXX:8:1202:6070:75178,HWI-D00104:165:C29AHACXX:8:1106:6676:59260,HWI-D00104:165:C29AHACXX:8:2209:13439:13789,HWI-D00104:165:C29AHACXX:8:2203:13992:72574,HWI-D00104:165:C29AHACXX:8:2201:6867:79411,HWI-D00104:165:C29AHACXX:8:2304:10993:67844,HWI-D00104:165:C29AHACXX:8:2103:20620:24354,HWI-D00104:165:C29AHACXX:8:1305:11297:35570,HWI-D00104:165:C29AHACXX:8:2102:9102:42914,HWI-D00104:165:C29AHACXX:8:2101:5699:8404,HWI-D00104:165:C29AHACXX:8:1304:20610:46787,HWI-D00104:165:C29AHACXX:8:1202:3931:74279,HWI-D00104:165:C29AHACXX:8:1103:18479:41700,HWI-D00104:165:C29AHACXX:8:2301:17795:61138,HWI-D00104:165:C29AHACXX:8:1103:17308:21944,HWI-D00104:165:C29AHACXX:8:1306:2193:21349,HWI-D00104:165:C29AHACXX:8:1107:9615:66101,HWI-D00104:165:C29AHACXX:8:2305:7766:82976,HWI-D00104:165:C29AHACXX:8:1105:9194:57829,HWI-D00104:165:C29AHACXX:8:2207:10027:9209,HWI-D00104:165:C29AHACXX:8:2204:4098:5871,HWI-D00104:165:C29AHACXX:8:2101:13096:41215,HWI-D00104:165:C29AHACXX:8:2209:11983:53443,HWI-D00104:165:C29AHACXX:8:1306:2231:32931,HWI-D00104:165:C29AHACXX:8:1201:12651:22597,HWI-D00104:165:C29AHACXX:8:2103:6739:9227,HWI-D00104:165:C29AHACXX:8:1201:7886:29195,HWI-D00104:165:C29AHACXX:8:2108:16144:30588,HWI-D00104:165:C29AHACXX:8:2207:8411:65206,HWI-D00104:165:C29AHACXX:8:2203:9333:98903,HWI-D00104:165:C29AHACXX:8:1103:15965:63140,HWI-D00104:165:C29AHACXX:8:2101:11106:82785,HWI-D00104:165:C29AHACXX:8:1104:7250:32686,HWI-D00104:165:C29AHACXX:8:1107:6938:39170,HWI-D00104:165:C29AHACXX:8:1301:18343:6357,HWI-D00104:165:C29AHACXX:8:1104:7277:36340,HWI-D00104:165:C29AHACXX:8:1302:5615:18847,HWI-D00104:165:C29AHACXX:8:1204:14965:45671,HWI-D00104:165:C29AHACXX:8:2304:15489:24542,HWI-D00104:165:C29AHACXX:8:2207:18898:14300,HWI-D00104:165:C29AHACXX:8:1105:9266:51526,HWI-D00104:165:C29AHACXX:8:1105:5018:24830,HWI-D00104:165:C29AHACXX:8:1103:12830:77301,HWI-D00104:165:C29AHACXX:8:2206:5833:90675,HWI-D00104:165:C29AHACXX:8:1302:7259:89763,HWI-D00104:165:C29AHACXX:8:2202:9376:63508,HWI-D00104:165:C29AHACXX:8:1307:16875:8056;sequence=TATGCCTCAAATTCTTATTTCAATCA;start=26058;subtype=IES;support_ref=6;support_variant=53;type=IES;
scaffold51_100_with_IES	MILORD	internal_eliminated_sequence	26345	26370	.	.	.	ID=MILORD.100.26345.26370;Name=MILORD.100.26345.26370;bounded_by_ta=TRUE;common_boundary=Both;end=26370;ies_id=IESPGM.PTET51.1.100.24150;ies_left_dist=0;ies_min_dist=0;ies_right_dist=0;junction_seq=ataattctaaaattgTAattggaggaggaaat;read_names=HWI-D00104:165:C29AHACXX:8:1107:7281:93931,HWI-D00104:165:C29AHACXX:8:1101:2987:87335,HWI-D00104:165:C29AHACXX:8:2305:3208:89810,HWI-D00104:165:C29AHACXX:8:2201:1604:48174,HWI-D00104:165:C29AHACXX:8:1206:12646:43503,HWI-D00104:165:C29AHACXX:8:1102:16152:22873,HWI-D00104:165:C29AHACXX:8:1201:17359:28500,HWI-D00104:165:C29AHACXX:8:1305:2477:7426,HWI-D00104:165:C29AHACXX:8:1304:10714:5648,HWI-D00104:165:C29AHACXX:8:1107:8452:57065,HWI-D00104:165:C29AHACXX:8:2305:6693:26327,HWI-D00104:165:C29AHACXX:8:2301:1381:97337,HWI-D00104:165:C29AHACXX:8:1302:14793:7502,HWI-D00104:165:C29AHACXX:8:2108:7114:20556,HWI-D00104:165:C29AHACXX:8:2101:15094:74553,HWI-D00104:165:C29AHACXX:8:2103:16063:21806,HWI-D00104:165:C29AHACXX:8:2202:18728:85335,HWI-D00104:165:C29AHACXX:8:2207:11743:27695,HWI-D00104:165:C29AHACXX:8:2205:6167:87700,HWI-D00104:165:C29AHACXX:8:1105:11175:47167;sequence=TATAGAGGATCACGAATTCTTGATTA;start=26345;subtype=IES;support_ref=3;support_variant=20;type=IES;
scaffold51_100_with_IES	MILORD	internal_eliminated_sequence	26662	26771	.	.	.	ID=MILORD.100.26662.26771;Name=MILORD.100.26662.26771;bounded_by_ta=TRUE;common_boundary=Both;end=26771;ies_id=IESPGM.PTET51.1.100.24441;ies_left_dist=0;ies_min_dist=0;ies_right_dist=0;junction_seq=atgataacttaataaTAtcatgtggacatgat;read_names=HWI-D00104:165:C29AHACXX:8:1305:3097:38536,HWI-D00104:165:C29AHACXX:8:2204:10990:53250,HWI-D00104:165:C29AHACXX:8:2207:5608:52114,HWI-D00104:165:C29AHACXX:8:1106:7620:13018,HWI-D00104:165:C29AHACXX:8:2302:7603:27859,HWI-D00104:165:C29AHACXX:8:2305:20322:99058,HWI-D00104:165:C29AHACXX:8:1102:9854:82632,HWI-D00104:165:C29AHACXX:8:1205:7054:52054,HWI-D00104:165:C29AHACXX:8:1302:13929:78171,HWI-D00104:165:C29AHACXX:8:2202:1780:9347,HWI-D00104:165:C29AHACXX:8:1302:14281:9731,HWI-D00104:165:C29AHACXX:8:2307:14584:66651,HWI-D00104:165:C29AHACXX:8:2101:20328:92135,HWI-D00104:165:C29AHACXX:8:2303:5794:53182,HWI-D00104:165:C29AHACXX:8:2201:12407:52294,HWI-D00104:165:C29AHACXX:8:1202:4991:75352,HWI-D00104:165:C29AHACXX:8:2203:18279:38289,HWI-D00104:165:C29AHACXX:8:2206:9773:20399,HWI-D00104:165:C29AHACXX:8:2301:2572:32905,HWI-D00104:165:C29AHACXX:8:2304:16676:67094,HWI-D00104:165:C29AHACXX:8:2308:10496:25475,HWI-D00104:165:C29AHACXX:8:1205:6419:6939,HWI-D00104:165:C29AHACXX:8:1205:11464:60955,HWI-D00104:165:C29AHACXX:8:2302:16328:43228,HWI-D00104:165:C29AHACXX:8:1108:8783:58455,HWI-D00104:165:C29AHACXX:8:2307:17517:20300,HWI-D00104:165:C29AHACXX:8:1105:11299:68938,HWI-D00104:165:C29AHACXX:8:1102:15805:14209,HWI-D00104:165:C29AHACXX:8:1302:5503:23687,HWI-D00104:165:C29AHACXX:8:2304:5030:26272,HWI-D00104:165:C29AHACXX:8:1103:18334:55517,HWI-D00104:165:C29AHACXX:8:2305:19653:21975,HWI-D00104:165:C29AHACXX:8:2105:18242:26895,HWI-D00104:165:C29AHACXX:8:1106:7730:43303,HWI-D00104:165:C29AHACXX:8:1108:7764:63482,HWI-D00104:165:C29AHACXX:8:1105:2730:6912;sequence=TATAGCAAGCTAGTGATAATTTTATTTCCCTTATTTTTTTCTAATTCTATTTAATTAACAAATTGTAGTAAATTACAAATATAATAATATAAAATGCAATCAATCAAGTA;start=26662;subtype=IES;support_ref=2;support_variant=36;type=IES;
scaffold51_100_with_IES	MILORD	internal_eliminated_sequence	32082	32109	.	.	.	ID=MILORD.100.32082.32109;Name=MILORD.100.32082.32109;bounded_by_ta=TRUE;common_boundary=Both;end=32109;ies_id=IESPGM.PTET51.1.100.29751;ies_left_dist=0;ies_min_dist=0;ies_right_dist=0;junction_seq=acaataggatataaaTAcctgtatgattattt;read_names=HWI-D00104:165:C29AHACXX:8:1203:20644:35923,HWI-D00104:165:C29AHACXX:8:2301:3057:38095,HWI-D00104:165:C29AHACXX:8:1103:3650:58933,HWI-D00104:165:C29AHACXX:8:1102:11584:84956,HWI-D00104:165:C29AHACXX:8:2205:1699:31634,HWI-D00104:165:C29AHACXX:8:1304:2955:23361,HWI-D00104:165:C29AHACXX:8:2204:8516:76616,HWI-D00104:165:C29AHACXX:8:1102:19830:44292,HWI-D00104:165:C29AHACXX:8:1303:15773:23092,HWI-D00104:165:C29AHACXX:8:2102:15036:75779,HWI-D00104:165:C29AHACXX:8:1104:13442:28759,HWI-D00104:165:C29AHACXX:8:1204:6572:87335,HWI-D00104:165:C29AHACXX:8:2304:15941:14674,HWI-D00104:165:C29AHACXX:8:1108:2577:33335,HWI-D00104:165:C29AHACXX:8:1306:16858:76356;sequence=TACAATTCAAATCGAATGCATATTATTA;start=32082;subtype=IES;support_ref=9;support_variant=15;type=IES;
scaffold51_100_with_IES	MILORD	internal_eliminated_sequence	32189	32243	.	.	.	ID=MILORD.100.32189.32243;Name=MILORD.100.32189.32243;bounded_by_ta=TRUE;common_boundary=Both;end=32243;ies_id=IESPGM.PTET51.1.100.29830;ies_left_dist=0;ies_min_dist=0;ies_right_dist=0;junction_seq=gaagcctcaagtgagTAttgtatttggaagtg;read_names=HWI-D00104:165:C29AHACXX:8:1204:16759:51015,HWI-D00104:165:C29AHACXX:8:2201:13496:17708,HWI-D00104:165:C29AHACXX:8:2209:10298:42651,HWI-D00104:165:C29AHACXX:8:1105:20766:26168,HWI-D00104:165:C29AHACXX:8:1103:10046:59084,HWI-D00104:165:C29AHACXX:8:1203:1580:42470,HWI-D00104:165:C29AHACXX:8:2207:13323:26655,HWI-D00104:165:C29AHACXX:8:2206:16125:94397,HWI-D00104:165:C29AHACXX:8:2102:2880:85236,HWI-D00104:165:C29AHACXX:8:2307:6001:61627;sequence=TAATGAAGGATCAATTTTTATTATTTATTTAAATTGTTAACATTGAAGTTGACAA;start=32189;subtype=IES;support_ref=0;support_variant=10;type=IES;
scaffold51_100_with_IES	MILORD	internal_eliminated_sequence	33138	33263	.	.	.	ID=MILORD.100.33138.33263;Name=MILORD.100.33138.33263;bounded_by_ta=TRUE;common_boundary=Both;end=33263;ies_id=IESPGM.PTET51.1.100.30724;ies_left_dist=0;ies_min_dist=0;ies_right_dist=0;junction_seq=aattgaatttgatgaTAacattttaaaagatg;read_names=HWI-D00104:165:C29AHACXX:8:1202:8498:40376,HWI-D00104:165:C29AHACXX:8:2303:3259:3230,HWI-D00104:165:C29AHACXX:8:1104:13193:100105,HWI-D00104:165:C29AHACXX:8:2101:3612:8581,HWI-D00104:165:C29AHACXX:8:1106:13745:88077,HWI-D00104:165:C29AHACXX:8:2201:16695:68193,HWI-D00104:165:C29AHACXX:8:2103:4252:45070,HWI-D00104:165:C29AHACXX:8:1108:13817:46243,HWI-D00104:165:C29AHACXX:8:2101:6126:50851,HWI-D00104:165:C29AHACXX:8:2203:12222:60150,HWI-D00104:165:C29AHACXX:8:2207:18327:5930,HWI-D00104:165:C29AHACXX:8:2202:14465:48914,HWI-D00104:165:C29AHACXX:8:2203:4722:28727,HWI-D00104:165:C29AHACXX:8:1202:7447:64164,HWI-D00104:165:C29AHACXX:8:1103:20549:10630,HWI-D00104:165:C29AHACXX:8:1202:14563:7056,HWI-D00104:165:C29AHACXX:8:2201:4813:45246,HWI-D00104:165:C29AHACXX:8:2304:15964:73670,HWI-D00104:165:C29AHACXX:8:1307:13182:9883,HWI-D00104:165:C29AHACXX:8:2304:18204:13856,HWI-D00104:165:C29AHACXX:8:2202:14542:93100,HWI-D00104:165:C29AHACXX:8:1105:1448:96304,HWI-D00104:165:C29AHACXX:8:2305:13293:19570,HWI-D00104:165:C29AHACXX:8:1102:2087:77816,HWI-D00104:165:C29AHACXX:8:1206:5436:72587,HWI-D00104:165:C29AHACXX:8:1101:9550:34239,HWI-D00104:165:C29AHACXX:8:1201:2232:89643,HWI-D00104:165:C29AHACXX:8:1101:20276:22264,HWI-D00104:165:C29AHACXX:8:1105:8257:46191,HWI-D00104:165:C29AHACXX:8:2108:17827:23568,HWI-D00104:165:C29AHACXX:8:2209:4324:25919;sequence=TACAGTAATTTATAATTAATTTTATTAAATTAATGAATATTCTTGATTATAATATTAAATAAAGTAACAATTATCATATCTTTATTAAATATGGAATAAATCACAAAATATTATTTGTAAAAATTG;start=33138;subtype=IES;support_ref=2;support_variant=31;type=IES;
scaffold51_100_with_IES	MILORD	internal_eliminated_sequence	36179	36225	.	.	.	ID=MILORD.100.36179.36225;Name=MILORD.100.36179.36225;bounded_by_ta=TRUE;common_boundary=None;end=36225;ies_id=IESPGM.PTET51.1.100.30724;ies_left_dist=-3041;ies_min_dist=2962;ies_right_dist=-2962;junction_seq=caaaacatattattaTAttaagagaaatatat;read_names=HWI-D00104:165:C29AHACXX:8:1302:11325:11785;sequence=TACTGAGAAGTTGAAGCTAAAAATTTATAGATTGAAAAGTTTAACAA;start=36179;subtype=MAC;support_ref=93;support_variant=1;type=CRYPTIC;
scaffold51_100_with_IES	MILORD	internal_eliminated_sequence	40156	40208	.	.	.	ID=MILORD.100.40156.40208;Name=MILORD.100.40156.40208;bounded_by_ta=TRUE;common_boundary=Both;end=40208;ies_id=IESPGM.PTET51.1.100.37616;ies_left_dist=0;ies_min_dist=0;ies_right_dist=0;junction_seq=gtcaggcttggatcgTAgaatgaataagggat;read_names=HWI-D00104:165:C29AHACXX:8:2205:13490:76266,HWI-D00104:165:C29AHACXX:8:2103:12127:37763,HWI-D00104:165:C29AHACXX:8:1304:11220:58951,HWI-D00104:165:C29AHACXX:8:1108:12436:66043,HWI-D00104:165:C29AHACXX:8:1101:4797:46720,HWI-D00104:165:C29AHACXX:8:2206:20536:49722,HWI-D00104:165:C29AHACXX:8:2307:15114:5618,HWI-D00104:165:C29AHACXX:8:2307:10625:87681,HWI-D00104:165:C29AHACXX:8:2306:1567:41301,HWI-D00104:165:C29AHACXX:8:2101:6661:19135,HWI-D00104:165:C29AHACXX:8:2205:17442:56392,HWI-D00104:165:C29AHACXX:8:1303:18730:14595,HWI-D00104:165:C29AHACXX:8:1302:2273:26795,HWI-D00104:165:C29AHACXX:8:2206:8641:48533,HWI-D00104:165:C29AHACXX:8:1103:16016:35747,HWI-D00104:165:C29AHACXX:8:2103:4613:63282,HWI-D00104:165:C29AHACXX:8:2105:16535:57962,HWI-D00104:165:C29AHACXX:8:2301:11321:31500,HWI-D00104:165:C29AHACXX:8:1103:13538:14684,HWI-D00104:165:C29AHACXX:8:1103:5190:86498,HWI-D00104:165:C29AHACXX:8:1108:20341:46641,HWI-D00104:165:C29AHACXX:8:2303:9229:77197,HWI-D00104:165:C29AHACXX:8:1205:19394:93147,HWI-D00104:165:C29AHACXX:8:2102:7411:54934,HWI-D00104:165:C29AHACXX:8:2102:8723:34993,HWI-D00104:165:C29AHACXX:8:2206:4244:6986,HWI-D00104:165:C29AHACXX:8:2102:14750:85234,HWI-D00104:165:C29AHACXX:8:1102:4793:48178,HWI-D00104:165:C29AHACXX:8:2101:7363:28159,HWI-D00104:165:C29AHACXX:8:2207:4769:3337,HWI-D00104:165:C29AHACXX:8:2101:9354:56067,HWI-D00104:165:C29AHACXX:8:1204:13556:79418,HWI-D00104:165:C29AHACXX:8:1305:6190:96047,HWI-D00104:165:C29AHACXX:8:1301:14762:27782,HWI-D00104:165:C29AHACXX:8:1104:4242:6300,HWI-D00104:165:C29AHACXX:8:2206:13602:46416,HWI-D00104:165:C29AHACXX:8:1309:4336:83114,HWI-D00104:165:C29AHACXX:8:1108:17582:56679,HWI-D00104:165:C29AHACXX:8:2202:10517:63181,HWI-D00104:165:C29AHACXX:8:2304:2233:24643,HWI-D00104:165:C29AHACXX:8:2306:8282:93874,HWI-D00104:165:C29AHACXX:8:2203:18116:99690,HWI-D00104:165:C29AHACXX:8:1202:1698:17336,HWI-D00104:165:C29AHACXX:8:2304:9486:13249,HWI-D00104:165:C29AHACXX:8:1202:1366:29731,HWI-D00104:165:C29AHACXX:8:1205:6629:53222,HWI-D00104:165:C29AHACXX:8:2102:11991:38175,HWI-D00104:165:C29AHACXX:8:2304:5371:63366;sequence=TATGGGTGATTTGGTAGTAATACTATTAAATAAGCAATTATTTTTGTTGAGTA;start=40156;subtype=IES;support_ref=0;support_variant=48;type=IES;
scaffold51_100_with_IES	MILORD	internal_eliminated_sequence	42950	42977	.	.	.	ID=MILORD.100.42950.42977;Name=MILORD.100.42950.42977;bounded_by_ta=TRUE;common_boundary=Both;end=42977;ies_id=IESPGM.PTET51.1.100.40357;ies_left_dist=0;ies_min_dist=0;ies_right_dist=0;junction_seq=aaatgatctaagaatTAccacaatgcagtaat;read_names=HWI-D00104:165:C29AHACXX:8:2209:21200:36493,HWI-D00104:165:C29AHACXX:8:1103:15999:90237,HWI-D00104:165:C29AHACXX:8:1303:11791:54798,HWI-D00104:165:C29AHACXX:8:2302:5055:39969,HWI-D00104:165:C29AHACXX:8:1203:4878:51153,HWI-D00104:165:C29AHACXX:8:1304:14776:26019,HWI-D00104:165:C29AHACXX:8:1303:10931:40059,HWI-D00104:165:C29AHACXX:8:2108:14532:79919,HWI-D00104:165:C29AHACXX:8:1309:15482:6438,HWI-D00104:165:C29AHACXX:8:2108:11978:9498,HWI-D00104:165:C29AHACXX:8:2105:8726:35260,HWI-D00104:165:C29AHACXX:8:2108:19361:16826,HWI-D00104:165:C29AHACXX:8:1205:15547:50521,HWI-D00104:165:C29AHACXX:8:1201:8617:82828,HWI-D00104:165:C29AHACXX:8:1101:3856:53839,HWI-D00104:165:C29AHACXX:8:2204:13627:65878,HWI-D00104:165:C29AHACXX:8:2203:9648:70839,HWI-D00104:165:C29AHACXX:8:2303:12735:8069,HWI-D00104:165:C29AHACXX:8:2201:17716:46786,HWI-D00104:165:C29AHACXX:8:1304:4052:72039,HWI-D00104:165:C29AHACXX:8:1206:17369:55959,HWI-D00104:165:C29AHACXX:8:2201:13772:38116,HWI-D00104:165:C29AHACXX:8:1309:19564:10550,HWI-D00104:165:C29AHACXX:8:2206:11125:10305,HWI-D00104:165:C29AHACXX:8:1201:20875:71950,HWI-D00104:165:C29AHACXX:8:1307:6635:42290,HWI-D00104:165:C29AHACXX:8:1202:1132:46658,HWI-D00104:165:C29AHACXX:8:1307:20161:72388,HWI-D00104:165:C29AHACXX:8:2302:10602:90388;sequence=TATAATAGGGAAGCAAGAGTATTGAGTA;start=42950;subtype=IES;support_ref=0;support_variant=29;type=IES;
scaffold51_100_with_IES	MILORD	internal_eliminated_sequence	42950	42975	.	.	.	ID=MILORD.100.42950.42975;Name=MILORD.100.42950.42975;bounded_by_ta=TRUE;common_boundary=LEFT;end=42975;ies_id=IESPGM.PTET51.1.100.40357;ies_left_dist=0;ies_min_dist=0;ies_right_dist=2;junction_seq=aaatgatctaagaatTAtaccacaatgcagta;read_names=HWI-D00104:165:C29AHACXX:8:2103:1213:80947,HWI-D00104:165:C29AHACXX:8:1307:18906:78309,HWI-D00104:165:C29AHACXX:8:1203:4693:73998,HWI-D00104:165:C29AHACXX:8:1309:19021:56767;sequence=TATAATAGGGAAGCAAGAGTATTGAG;start=42950;subtype=PARTIAL_INTERNAL;support_ref=0;support_variant=4;type=ALTERNATIVE;
scaffold51_100_with_IES	MILORD	internal_eliminated_sequence	43984	44030	.	.	.	ID=MILORD.100.43984.44030;Name=MILORD.100.43984.44030;bounded_by_ta=TRUE;common_boundary=Both;end=44030;ies_id=IESPGM.PTET51.1.100.41363;ies_left_dist=0;ies_min_dist=0;ies_right_dist=0;junction_seq=tacgttattctttgcTAtaagcatagggagtg;read_names=HWI-D00104:165:C29AHACXX:8:1304:6549:74711,HWI-D00104:165:C29AHACXX:8:1101:12893:58533,HWI-D00104:165:C29AHACXX:8:1103:18985:45950,HWI-D00104:165:C29AHACXX:8:1105:7121:98896,HWI-D00104:165:C29AHACXX:8:1303:1458:35270,HWI-D00104:165:C29AHACXX:8:2302:1995:99868,HWI-D00104:165:C29AHACXX:8:2206:3739:25361,HWI-D00104:165:C29AHACXX:8:1204:10427:12414,HWI-D00104:165:C29AHACXX:8:2105:20411:53233,HWI-D00104:165:C29AHACXX:8:2202:9913:25835,HWI-D00104:165:C29AHACXX:8:1305:9706:36385,HWI-D00104:165:C29AHACXX:8:2301:2942:96910,HWI-D00104:165:C29AHACXX:8:1204:8661:12571,HWI-D00104:165:C29AHACXX:8:2108:17030:24226,HWI-D00104:165:C29AHACXX:8:1301:10226:44468,HWI-D00104:165:C29AHACXX:8:2202:2783:74397,HWI-D00104:165:C29AHACXX:8:1103:11144:76526,HWI-D00104:165:C29AHACXX:8:2202:3549:101204,HWI-D00104:165:C29AHACXX:8:2102:10134:49089,HWI-D00104:165:C29AHACXX:8:1304:10486:14798,HWI-D00104:165:C29AHACXX:8:2203:5855:84295,HWI-D00104:165:C29AHACXX:8:1101:18845:90032,HWI-D00104:165:C29AHACXX:8:2203:5810:50287,HWI-D00104:165:C29AHACXX:8:1101:5455:46908,HWI-D00104:165:C29AHACXX:8:2105:13893:17427,HWI-D00104:165:C29AHACXX:8:2102:5435:44225,HWI-D00104:165:C29AHACXX:8:2301:14404:100881,HWI-D00104:165:C29AHACXX:8:2201:7482:42041,HWI-D00104:165:C29AHACXX:8:1107:7100:80468,HWI-D00104:165:C29AHACXX:8:1303:14797:73299,HWI-D00104:165:C29AHACXX:8:1307:8490:20673,HWI-D00104:165:C29AHACXX:8:1102:19001:41548,HWI-D00104:165:C29AHACXX:8:2204:1344:50178,HWI-D00104:165:C29AHACXX:8:1306:3436:36721,HWI-D00104:165:C29AHACXX:8:1307:20792:83050,HWI-D00104:165:C29AHACXX:8:1204:17778:21600,HWI-D00104:165:C29AHACXX:8:1206:1946:69869,HWI-D00104:165:C29AHACXX:8:2304:1264:32227,HWI-D00104:165:C29AHACXX:8:2202:13745:3759,HWI-D00104:165:C29AHACXX:8:1105:14788:84184,HWI-D00104:165:C29AHACXX:8:2301:12526:77270,HWI-D00104:165:C29AHACXX:8:1102:19254:40747,HWI-D00104:165:C29AHACXX:8:2303:5887:61998,HWI-D00104:165:C29AHACXX:8:2301:13241:7959;sequence=TATAGTAGTTTAAGGGGACAATATTTTGTTATGAAAAAGATTAAGTA;start=43984;subtype=IES;support_ref=14;support_variant=44;type=IES;
scaffold51_100_with_IES	MILORD	internal_eliminated_sequence	46618	46696	.	.	.	ID=MILORD.100.46618.46696;Name=MILORD.100.46618.46696;bounded_by_ta=TRUE;common_boundary=Both;end=46696;ies_id=IESPGM.PTET51.1.100.43950;ies_left_dist=0;ies_min_dist=0;ies_right_dist=0;junction_seq=cattaattctattaaTAtaagatgcttctcaa;read_names=HWI-D00104:165:C29AHACXX:8:1101:2620:33889,HWI-D00104:165:C29AHACXX:8:2202:16119:75113,HWI-D00104:165:C29AHACXX:8:2203:15463:86485,HWI-D00104:165:C29AHACXX:8:2105:5347:64999,HWI-D00104:165:C29AHACXX:8:1305:19843:97447,HWI-D00104:165:C29AHACXX:8:2303:10685:37548,HWI-D00104:165:C29AHACXX:8:2207:18695:13956,HWI-D00104:165:C29AHACXX:8:2203:19487:47892,HWI-D00104:165:C29AHACXX:8:2305:7363:74404,HWI-D00104:165:C29AHACXX:8:1303:1487:58098,HWI-D00104:165:C29AHACXX:8:2201:20893:64591,HWI-D00104:165:C29AHACXX:8:2104:12194:34979,HWI-D00104:165:C29AHACXX:8:1105:10499:46630,HWI-D00104:165:C29AHACXX:8:1108:4934:99938,HWI-D00104:165:C29AHACXX:8:1307:14454:19155,HWI-D00104:165:C29AHACXX:8:2101:3945:59841,HWI-D00104:165:C29AHACXX:8:1304:17870:56379,HWI-D00104:165:C29AHACXX:8:1304:2920:9989,HWI-D00104:165:C29AHACXX:8:2102:15841:76519,HWI-D00104:165:C29AHACXX:8:1309:6531:95649,HWI-D00104:165:C29AHACXX:8:2202:19577:43297,HWI-D00104:165:C29AHACXX:8:2202:19486:16348,HWI-D00104:165:C29AHACXX:8:1205:14796:3517,HWI-D00104:165:C29AHACXX:8:1302:14971:21902;sequence=TACAAGTGCTCTCAAAATCTATTTACTTTTTGCAATTCAAAAATCACTTAAAATAGGAGGAAGATATCATATTTCATTG;start=46618;subtype=IES;support_ref=19;support_variant=24;type=IES;
scaffold51_100_with_IES	MILORD	internal_eliminated_sequence	46927	46955	.	.	.	ID=MILORD.100.46927.46955;Name=MILORD.100.46927.46955;bounded_by_ta=TRUE;common_boundary=Both;end=46955;ies_id=IESPGM.PTET51.1.100.44180;ies_left_dist=0;ies_min_dist=0;ies_right_dist=0;junction_seq=taaatcatttctgatTAtattaaaaatgatct;read_names=HWI-D00104:165:C29AHACXX:8:2203:4719:63328,HWI-D00104:165:C29AHACXX:8:2101:4893:89769,HWI-D00104:165:C29AHACXX:8:1205:15822:5008,HWI-D00104:165:C29AHACXX:8:1205:9701:56488,HWI-D00104:165:C29AHACXX:8:2206:14924:17000,HWI-D00104:165:C29AHACXX:8:2102:12181:31156,HWI-D00104:165:C29AHACXX:8:2205:3612:71791,HWI-D00104:165:C29AHACXX:8:2202:6930:87083,HWI-D00104:165:C29AHACXX:8:2205:15643:44682,HWI-D00104:165:C29AHACXX:8:2102:12447:16531,HWI-D00104:165:C29AHACXX:8:2108:16139:78170,HWI-D00104:165:C29AHACXX:8:2302:20639:77968,HWI-D00104:165:C29AHACXX:8:1309:17339:45942,HWI-D00104:165:C29AHACXX:8:1307:16322:98752,HWI-D00104:165:C29AHACXX:8:2206:15213:80289,HWI-D00104:165:C29AHACXX:8:1307:5912:20477,HWI-D00104:165:C29AHACXX:8:2108:17470:90278,HWI-D00104:165:C29AHACXX:8:1301:7507:63708,HWI-D00104:165:C29AHACXX:8:1304:2873:87713,HWI-D00104:165:C29AHACXX:8:1203:6630:31330,HWI-D00104:165:C29AHACXX:8:2103:20980:28517,HWI-D00104:165:C29AHACXX:8:2308:12777:17430,HWI-D00104:165:C29AHACXX:8:1102:13417:36774,HWI-D00104:165:C29AHACXX:8:2207:6272:85809,HWI-D00104:165:C29AHACXX:8:2308:16234:71421,HWI-D00104:165:C29AHACXX:8:1107:3585:38504,HWI-D00104:165:C29AHACXX:8:1101:6092:51020,HWI-D00104:165:C29AHACXX:8:1306:19186:28213,HWI-D00104:165:C29AHACXX:8:2202:19313:10298,HWI-D00104:165:C29AHACXX:8:1304:20383:41468,HWI-D00104:165:C29AHACXX:8:2204:8786:47634,HWI-D00104:165:C29AHACXX:8:2302:11535:6253,HWI-D00104:165:C29AHACXX:8:1307:14560:70201,HWI-D00104:165:C29AHACXX:8:1102:1677:70903,HWI-D00104:165:C29AHACXX:8:1104:13104:90507,HWI-D00104:165:C29AHACXX:8:1305:2196:5918,HWI-D00104:165:C29AHACXX:8:1101:18809:27321,HWI-D00104:165:C29AHACXX:8:2104:13342:2338;sequence=TATAGGTATATTCAATTGTCAATGTACTA;start=46927;subtype=IES;support_ref=21;support_variant=38;type=IES;
scaffold51_100_with_IES	MILORD	internal_eliminated_sequence	49550	49597	.	.	.	ID=MILORD.100.49550.49597;Name=MILORD.100.49550.49597;bounded_by_ta=TRUE;common_boundary=Both;end=49597;ies_id=IESPGM.PTET51.1.100.46774;ies_left_dist=0;ies_min_dist=0;ies_right_dist=0;junction_seq=aaatttaattatcgtTAtatcataattcgata;read_names=HWI-D00104:165:C29AHACXX:8:1103:6572:56203,HWI-D00104:165:C29AHACXX:8:2301:17237:61481,HWI-D00104:165:C29AHACXX:8:1204:15330:5462,HWI-D00104:165:C29AHACXX:8:1103:5536:8769,HWI-D00104:165:C29AHACXX:8:1101:6230:78283,HWI-D00104:165:C29AHACXX:8:1103:14711:24310,HWI-D00104:165:C29AHACXX:8:1206:17658:88765,HWI-D00104:165:C29AHACXX:8:1104:6429:37021,HWI-D00104:165:C29AHACXX:8:2308:17573:35748,HWI-D00104:165:C29AHACXX:8:1106:16231:59703,HWI-D00104:165:C29AHACXX:8:2303:10096:12669,HWI-D00104:165:C29AHACXX:8:1101:2072:25642,HWI-D00104:165:C29AHACXX:8:2201:3129:11189,HWI-D00104:165:C29AHACXX:8:2301:8755:29432,HWI-D00104:165:C29AHACXX:8:1107:15736:36681,HWI-D00104:165:C29AHACXX:8:1106:16638:9033,HWI-D00104:165:C29AHACXX:8:1206:7203:18943,HWI-D00104:165:C29AHACXX:8:1307:13369:66228;sequence=TACAGCAACAATAATTAATTTATGATCATAATAATTACGTCTTACCTG;start=49550;subtype=IES;support_ref=0;support_variant=18;type=IES;
scaffold51_100_with_IES	MILORD	internal_eliminated_sequence	51539	51710	.	.	.	ID=MILORD.100.51539.51710;Name=MILORD.100.51539.51710;bounded_by_ta=TRUE;common_boundary=Both;end=51710;ies_id=IESPGM.PTET51.1.100.48715;ies_left_dist=0;ies_min_dist=0;ies_right_dist=0;junction_seq=ggagcccattccttgTAcaatatccctgactc;read_names=HWI-D00104:165:C29AHACXX:8:1202:14332:8125,HWI-D00104:165:C29AHACXX:8:2101:19514:86467,HWI-D00104:165:C29AHACXX:8:2205:5927:50145,HWI-D00104:165:C29AHACXX:8:2302:11981:23741;sequence=TATAATGGAAATTATTATTATTATTATTATTATTATTATTATTATTATTATTATTATTATTATTTGTTATTATTATTATTATTATTATTTATTATTATTATTTATTATTTCTAAATAATTTATATAATTCTATTTTTACACTAATATTATTAATCACTTTCCCACCCAACAA;start=51539;subtype=IES;support_ref=1;support_variant=4;type=IES;
scaffold51_100_with_IES	MILORD	internal_eliminated_sequence	52354	52402	.	.	.	ID=MILORD.100.52354.52402;Name=MILORD.100.52354.52402;bounded_by_ta=TRUE;common_boundary=Both;end=52402;ies_id=IESPGM.PTET51.1.100.49358;ies_left_dist=0;ies_min_dist=0;ies_right_dist=0;junction_seq=gatttctgtcccttgTAcaacgatgctgtaat;read_names=HWI-D00104:165:C29AHACXX:8:2308:12852:78189,HWI-D00104:165:C29AHACXX:8:2103:6228:95472,HWI-D00104:165:C29AHACXX:8:1306:20623:24119,HWI-D00104:165:C29AHACXX:8:2101:20043:60830,HWI-D00104:165:C29AHACXX:8:1206:9917:29923,HWI-D00104:165:C29AHACXX:8:1302:19078:97128,HWI-D00104:165:C29AHACXX:8:2209:3358:22212,HWI-D00104:165:C29AHACXX:8:2302:13344:71337;sequence=TATTGTGAATAGGTAATAGATTAATATTTAAATATACCATTCTATACAA;start=52354;subtype=IES;support_ref=0;support_variant=8;type=IES;
scaffold51_100_with_IES	MILORD	internal_eliminated_sequence	54699	54764	.	.	.	ID=MILORD.100.54699.54764;Name=MILORD.100.54699.54764;bounded_by_ta=TRUE;common_boundary=Both;end=54764;ies_id=IESPGM.PTET51.1.100.51654;ies_left_dist=0;ies_min_dist=0;ies_right_dist=0;junction_seq=gacagtacatctaaaTAtcaatatgataaaaa;read_names=HWI-D00104:165:C29AHACXX:8:1101:9977:6571,HWI-D00104:165:C29AHACXX:8:2206:13155:43447,HWI-D00104:165:C29AHACXX:8:2101:19864:26621,HWI-D00104:165:C29AHACXX:8:1304:16430:18869,HWI-D00104:165:C29AHACXX:8:1303:10373:87039,HWI-D00104:165:C29AHACXX:8:1204:2469:70312,HWI-D00104:165:C29AHACXX:8:2202:16029:44698,HWI-D00104:165:C29AHACXX:8:1304:15273:72134,HWI-D00104:165:C29AHACXX:8:2303:19009:60360,HWI-D00104:165:C29AHACXX:8:1306:18266:56661,HWI-D00104:165:C29AHACXX:8:2101:18096:48439,HWI-D00104:165:C29AHACXX:8:2203:3780:37129,HWI-D00104:165:C29AHACXX:8:1107:3784:50715,HWI-D00104:165:C29AHACXX:8:1201:9028:61617,HWI-D00104:165:C29AHACXX:8:2101:9344:98146,HWI-D00104:165:C29AHACXX:8:1303:11299:42886,HWI-D00104:165:C29AHACXX:8:1203:20185:36586,HWI-D00104:165:C29AHACXX:8:2303:2584:35884,HWI-D00104:165:C29AHACXX:8:2201:10947:99751;sequence=TATTGTTAATTCAAAATTTATTCAAATTTTAATAATTATTAGTATAATCCTTTAGAAAAACAACAA;start=54699;subtype=IES;support_ref=8;support_variant=19;type=IES;
scaffold51_100_with_IES	MILORD	internal_eliminated_sequence	55325	55564	.	.	.	ID=MILORD.100.55325.55564;Name=MILORD.100.55325.55564;bounded_by_ta=TRUE;common_boundary=Both;end=55564;ies_id=IESPGM.PTET51.1.100.52214;ies_left_dist=0;ies_min_dist=0;ies_right_dist=0;junction_seq=ttaatttttttcaggTAcaacttgcttcgttg;read_names=HWI-D00104:165:C29AHACXX:8:2102:6654:40436,HWI-D00104:165:C29AHACXX:8:1106:7400:32555,HWI-D00104:165:C29AHACXX:8:1307:16485:60270,HWI-D00104:165:C29AHACXX:8:1201:9014:73627,HWI-D00104:165:C29AHACXX:8:1106:8208:32977,HWI-D00104:165:C29AHACXX:8:1203:19092:74451,HWI-D00104:165:C29AHACXX:8:1107:18721:64374,HWI-D00104:165:C29AHACXX:8:1206:11250:52740,HWI-D00104:165:C29AHACXX:8:2304:4233:91228,HWI-D00104:165:C29AHACXX:8:2301:14104:16213,HWI-D00104:165:C29AHACXX:8:2303:20767:42519,HWI-D00104:165:C29AHACXX:8:1204:14783:42430,HWI-D00104:165:C29AHACXX:8:2306:18542:34511,HWI-D00104:165:C29AHACXX:8:2205:14945:56300,HWI-D00104:165:C29AHACXX:8:2303:2687:10867,HWI-D00104:165:C29AHACXX:8:2304:10784:9586;sequence=TATTGTCAGATCAATATGAAAAAAAAAACTCTTGAATATTAATTTTTAACAGCTATTTTAAAATATTTTTAATCTAATTTAACTAAATTAATTTTGAGTTTAAATTAGACTCACTAAGGGCTATTAACTTATAAGATAGTTTATTATAATTTAATTGATGAATTCATTGTTTTTTACTCATATATATATTAAATAAATATAAAAATTATTAGAAAAAAATTCATTTTTTTACTTGAACAT;start=55325;subtype=IES;support_ref=2;support_variant=16;type=IES;
scaffold51_100_with_IES	MILORD	internal_eliminated_sequence	56906	57861	.	.	.	ID=MILORD.100.56906.57861;Name=MILORD.100.56906.57861;bounded_by_ta=TRUE;common_boundary=None;end=57861;ies_id=IESPGM.PTET51.1.100.54418;ies_left_dist=863;ies_min_dist=29;ies_right_dist=-29;junction_seq=atctcaatgttatgtTAagctagaaaagctcc;read_names=HWI-D00104:165:C29AHACXX:8:2207:5645:9793;sequence=TATAGAAGGACAATTAATATTTTTGATTAATAGATTTTCTGAATAATCTATTTTAGAATATTTTATAGGTATTGCATTACTATAATATGCTTCAATCATTTATTCCAAATTGAATAGATTTTAGAAAACATAGATTTTAATAGATTGAGGACTATTAAACATACTCAATATATAATAAGTGTTTATTATGAATATCCATATATTTTATATTTTATAATTAATTATTAATGTCTGGTAGTGACTCAGAACTTGAGATGGTACCTTTTGAGGTAGCAAAGTAAGCAGAGGTTCAAAGAAAAAGATAAGTGGCTGAATAGAAAACATAGGCAAACATGAAGAAACAATAGTAGAAGGAATAGATTAAGCAAAAAATTAAAAATGATAAGGAAATACAATTGAAAGCTAAACAAAAAAATTTATTTGAAGAAGAACCTCCTGAATAAAGTAGCAGCACTTAGTCACATTTCACTAATAATAAAATTGATGAATCATTCCAAAGGAATTTGAATGAAAAATTATCTGAAAAAGTTATTAAATCCATTAAAATGCCACAAATATAATAAGCAACTACTATTCCAATTGAAATCAAATCTAAAAAAAGTATGCAGTGTCCATTATCATAGTCATCAAAAGATTTAATGAAAAAGTTACAATAGAAACATTAGGAAGAGATATAAATCACAAGCAAAACTCGTAATAATCACTAAATTTCCTGAAATAGCATTTGGTTGATAAGCAGTAAAGAGTTCCGATTTCCAAGATAATTCCTAAAAAAATTTGAGTTGTCCTTAGTTTTGTTTAATATTTATTTTGATTAATATTATGTCTGAATAACTAGAACAAACAGAACTGTTGGAGAGACATACAGAAAATCCTGAAAAATAAACTTACAATAATAAAGAGAAGGATTAAAAATAAAACCTGTTGTATAAAGAATATTAATTTTGGTTTGATTA;start=56906;subtype=EXTERNAL;support_ref=105;support_variant=1;type=ALTERNATIVE;
scaffold51_100_with_IES	MILORD	internal_eliminated_sequence	57769	57832	.	.	.	ID=MILORD.100.57769.57832;Name=MILORD.100.57769.57832;bounded_by_ta=TRUE;common_boundary=Both;end=57832;ies_id=IESPGM.PTET51.1.100.54418;ies_left_dist=0;ies_min_dist=0;ies_right_dist=0;junction_seq=actgttggagagacaTAtaaagaatattaatt;read_names=HWI-D00104:165:C29AHACXX:8:1103:11928:86817,HWI-D00104:165:C29AHACXX:8:1105:15017:14766,HWI-D00104:165:C29AHACXX:8:1304:1075:52603,HWI-D00104:165:C29AHACXX:8:1203:18750:29273,HWI-D00104:165:C29AHACXX:8:1103:16663:30696,HWI-D00104:165:C29AHACXX:8:1203:20567:34487,HWI-D00104:165:C29AHACXX:8:1102:17297:40006,HWI-D00104:165:C29AHACXX:8:2305:16183:51325,HWI-D00104:165:C29AHACXX:8:1104:16136:100557;sequence=TACAGAAAATCCTGAAAAATAAACTTACAATAATAAAGAGAAGGATTAAAAATAAAACCTGTTG;start=57769;subtype=IES;support_ref=72;support_variant=9;type=IES;
scaffold51_100_with_IES	MILORD	internal_eliminated_sequence	57769	57861	.	.	.	ID=MILORD.100.57769.57861;Name=MILORD.100.57769.57861;bounded_by_ta=TRUE;common_boundary=LEFT;end=57861;ies_id=IESPGM.PTET51.1.100.54418;ies_left_dist=0;ies_min_dist=0;ies_right_dist=-29;junction_seq=actgttggagagacaTAagctagaaaagctcc;read_names=HWI-D00104:165:C29AHACXX:8:2102:16729:97598,HWI-D00104:165:C29AHACXX:8:2102:16653:58256,HWI-D00104:165:C29AHACXX:8:2205:8755:67970,HWI-D00104:165:C29AHACXX:8:1203:14022:87771,HWI-D00104:165:C29AHACXX:8:1303:7309:35933,HWI-D00104:165:C29AHACXX:8:1108:12679:28483,HWI-D00104:165:C29AHACXX:8:1105:19493:66392,HWI-D00104:165:C29AHACXX:8:1303:14803:5666,HWI-D00104:165:C29AHACXX:8:2303:14534:31179,HWI-D00104:165:C29AHACXX:8:1204:10040:35896,HWI-D00104:165:C29AHACXX:8:1303:6449:11993,HWI-D00104:165:C29AHACXX:8:1306:20517:30975,HWI-D00104:165:C29AHACXX:8:2101:18251:14525,HWI-D00104:165:C29AHACXX:8:2308:5904:57468,HWI-D00104:165:C29AHACXX:8:1106:20638:39320;sequence=TACAGAAAATCCTGAAAAATAAACTTACAATAATAAAGAGAAGGATTAAAAATAAAACCTGTTGTATAAAGAATATTAATTTTGGTTTGATTA;start=57769;subtype=PARTIAL_EXTERNAL;support_ref=72;support_variant=15;type=ALTERNATIVE;
scaffold51_100_with_IES	MILORD	internal_eliminated_sequence	57833	57861	.	.	.	ID=MILORD.100.57833.57861;Name=MILORD.100.57833.57861;bounded_by_ta=TRUE;common_boundary=None;end=57861;ies_id=IESPGM.PTET51.1.100.54418;ies_left_dist=-64;ies_min_dist=29;ies_right_dist=-29;junction_seq=aaataaaacctgttgTAagctagaaaagctcc;read_names=HWI-D00104:165:C29AHACXX:8:1302:19518:22049,HWI-D00104:165:C29AHACXX:8:1203:11713:46422,HWI-D00104:165:C29AHACXX:8:1107:15446:91828,HWI-D00104:165:C29AHACXX:8:1306:20715:28075,HWI-D00104:165:C29AHACXX:8:1104:8425:16488,HWI-D00104:165:C29AHACXX:8:2302:11022:54725,HWI-D00104:165:C29AHACXX:8:1305:14784:34567,HWI-D00104:165:C29AHACXX:8:2105:13318:62100,HWI-D00104:165:C29AHACXX:8:2201:13583:45844,HWI-D00104:165:C29AHACXX:8:1304:5959:74237,HWI-D00104:165:C29AHACXX:8:1201:14638:85947,HWI-D00104:165:C29AHACXX:8:1301:13600:74653;sequence=TATAAAGAATATTAATTTTGGTTTGATTA;start=57833;subtype=MAC;support_ref=21;support_variant=12;type=CRYPTIC;
scaffold51_100_with_IES	MILORD	internal_eliminated_sequence	61353	61401	.	.	.	ID=MILORD.100.61353.61401;Name=MILORD.100.61353.61401;bounded_by_ta=TRUE;common_boundary=Both;end=61401;ies_id=IESPGM.PTET51.1.100.57938;ies_left_dist=0;ies_min_dist=0;ies_right_dist=0;junction_seq=ctataatcaataagaTAacatccgacacgact;read_names=HWI-D00104:165:C29AHACXX:8:1302:4522:48039,HWI-D00104:165:C29AHACXX:8:2307:3360:88178,HWI-D00104:165:C29AHACXX:8:1305:2387:7094,HWI-D00104:165:C29AHACXX:8:1309:9557:71261,HWI-D00104:165:C29AHACXX:8:2204:19500:70917,HWI-D00104:165:C29AHACXX:8:1305:8987:100001,HWI-D00104:165:C29AHACXX:8:2104:11314:59236,HWI-D00104:165:C29AHACXX:8:1102:7179:93048,HWI-D00104:165:C29AHACXX:8:2303:13585:32505,HWI-D00104:165:C29AHACXX:8:1303:19445:4484,HWI-D00104:165:C29AHACXX:8:1304:18268:77513,HWI-D00104:165:C29AHACXX:8:1301:11946:22459,HWI-D00104:165:C29AHACXX:8:2209:8435:78186,HWI-D00104:165:C29AHACXX:8:2305:5355:63408,HWI-D00104:165:C29AHACXX:8:2102:17451:97970,HWI-D00104:165:C29AHACXX:8:2104:17132:64253,HWI-D00104:165:C29AHACXX:8:1309:14550:20285,HWI-D00104:165:C29AHACXX:8:1108:10719:62128,HWI-D00104:165:C29AHACXX:8:2304:12166:95627,HWI-D00104:165:C29AHACXX:8:1304:5735:43773,HWI-D00104:165:C29AHACXX:8:1202:9134:73128;sequence=TATCGTAGATTCTATTAAAAAGAATTTCTTTAATTTTAATAATTGAGTG;start=61353;subtype=IES;support_ref=2;support_variant=21;type=IES;
scaffold51_100_with_IES	MILORD	internal_eliminated_sequence	63574	63653	.	.	.	ID=MILORD.100.63574.63653;Name=MILORD.100.63574.63653;bounded_by_ta=TRUE;common_boundary=Both;end=63653;ies_id=IESPGM.PTET51.1.100.60110;ies_left_dist=0;ies_min_dist=0;ies_right_dist=0;junction_seq=atgtagttactctcaTAtcagttcctccactt;read_names=HWI-D00104:165:C29AHACXX:8:1304:11386:60151,HWI-D00104:165:C29AHACXX:8:2301:9860:2936,HWI-D00104:165:C29AHACXX:8:2304:6484:47834,HWI-D00104:165:C29AHACXX:8:2205:12794:26169,HWI-D00104:165:C29AHACXX:8:1101:14062:100551,HWI-D00104:165:C29AHACXX:8:2206:9712:29557,HWI-D00104:165:C29AHACXX:8:2204:4973:75215,HWI-D00104:165:C29AHACXX:8:2204:16298:76766,HWI-D00104:165:C29AHACXX:8:1304:18746:28329,HWI-D00104:165:C29AHACXX:8:2108:6029:30063,HWI-D00104:165:C29AHACXX:8:1206:10116:51733,HWI-D00104:165:C29AHACXX:8:1104:11219:37038,HWI-D00104:165:C29AHACXX:8:2102:2909:28122,HWI-D00104:165:C29AHACXX:8:1306:3125:27511,HWI-D00104:165:C29AHACXX:8:2203:5998:95564,HWI-D00104:165:C29AHACXX:8:2308:14209:87588,HWI-D00104:165:C29AHACXX:8:2101:17929:88166,HWI-D00104:165:C29AHACXX:8:2204:19675:86889,HWI-D00104:165:C29AHACXX:8:2101:14261:76823,HWI-D00104:165:C29AHACXX:8:1108:5911:10971,HWI-D00104:165:C29AHACXX:8:2201:13378:96822,HWI-D00104:165:C29AHACXX:8:2205:9701:54121,HWI-D00104:165:C29AHACXX:8:1309:12645:62304,HWI-D00104:165:C29AHACXX:8:2302:17584:23343,HWI-D00104:165:C29AHACXX:8:2201:5621:52758,HWI-D00104:165:C29AHACXX:8:1206:12917:12458,HWI-D00104:165:C29AHACXX:8:2307:19779:41880,HWI-D00104:165:C29AHACXX:8:2302:14441:40935,HWI-D00104:165:C29AHACXX:8:1206:18628:63237,HWI-D00104:165:C29AHACXX:8:2209:10851:38444,HWI-D00104:165:C29AHACXX:8:2301:7045:15852,HWI-D00104:165:C29AHACXX:8:1206:16896:17707,HWI-D00104:165:C29AHACXX:8:2304:13906:35354;sequence=TACAGTATTTTTAATAAATTTATATAGAAATAACTCTTTTGTTATAATTATAAAAACAAAAAAATCAAGTAGTTTATCTT;start=63574;subtype=IES;support_ref=2;support_variant=33;type=IES;
scaffold51_100_with_IES	MILORD	internal_eliminated_sequence	66204	66258	.	.	.	ID=MILORD.100.66204.66258;Name=MILORD.100.66204.66258;bounded_by_ta=TRUE;common_boundary=Both;end=66258;ies_id=IESPGM.PTET51.1.100.62660;ies_left_dist=0;ies_min_dist=0;ies_right_dist=0;junction_seq=tagatttagagatgaTAtctaaaataccaagt;read_names=HWI-D00104:165:C29AHACXX:8:1201:8309:81004,HWI-D00104:165:C29AHACXX:8:1203:9530:49308,HWI-D00104:165:C29AHACXX:8:2203:11654:74077,HWI-D00104:165:C29AHACXX:8:1301:20584:64570,HWI-D00104:165:C29AHACXX:8:1302:17501:52040,HWI-D00104:165:C29AHACXX:8:1104:2248:14345,HWI-D00104:165:C29AHACXX:8:1205:14534:101130,HWI-D00104:165:C29AHACXX:8:1102:21089:94752,HWI-D00104:165:C29AHACXX:8:2204:14379:50975,HWI-D00104:165:C29AHACXX:8:1309:19291:6559,HWI-D00104:165:C29AHACXX:8:1302:17830:8664,HWI-D00104:165:C29AHACXX:8:1202:5819:68777,HWI-D00104:165:C29AHACXX:8:1203:10073:16129,HWI-D00104:165:C29AHACXX:8:1102:2989:30867,HWI-D00104:165:C29AHACXX:8:2302:12527:29054,HWI-D00104:165:C29AHACXX:8:1306:15871:46716,HWI-D00104:165:C29AHACXX:8:2206:13681:76780,HWI-D00104:165:C29AHACXX:8:1307:20551:32642,HWI-D00104:165:C29AHACXX:8:2103:8012:35124,HWI-D00104:165:C29AHACXX:8:2302:19688:78774,HWI-D00104:165:C29AHACXX:8:1302:8722:71780,HWI-D00104:165:C29AHACXX:8:2104:17511:66723,HWI-D00104:165:C29AHACXX:8:1302:9571:61805,HWI-D00104:165:C29AHACXX:8:1103:18696:43805,HWI-D00104:165:C29AHACXX:8:2304:11373:81266,HWI-D00104:165:C29AHACXX:8:2302:10527:16442,HWI-D00104:165:C29AHACXX:8:2103:7718:65610,HWI-D00104:165:C29AHACXX:8:1103:11748:21505;sequence=TACAGTTTTAATTTAAACATTTGATGTAAATAATACAAATTAAATATCTTATCTA;start=66204;subtype=IES;support_ref=4;support_variant=28;type=IES;
scaffold51_100_with_IES	MILORD	internal_eliminated_sequence	66343	66370	.	.	.	ID=MILORD.100.66343.66370;Name=MILORD.100.66343.66370;bounded_by_ta=TRUE;common_boundary=Both;end=66370;ies_id=IESPGM.PTET51.1.100.62744;ies_left_dist=0;ies_min_dist=0;ies_right_dist=0;junction_seq=tttgatcattataggTAattggcatccaaatt;read_names=HWI-D00104:165:C29AHACXX:8:2308:4539:18670,HWI-D00104:165:C29AHACXX:8:1202:15765:35435,HWI-D00104:165:C29AHACXX:8:2209:6016:99665,HWI-D00104:165:C29AHACXX:8:1203:20168:41698,HWI-D00104:165:C29AHACXX:8:2307:5120:67736,HWI-D00104:165:C29AHACXX:8:2302:12889:21068,HWI-D00104:165:C29AHACXX:8:2101:14795:12843,HWI-D00104:165:C29AHACXX:8:2203:11595:25066,HWI-D00104:165:C29AHACXX:8:1205:14149:2213,HWI-D00104:165:C29AHACXX:8:2307:16211:41464,HWI-D00104:165:C29AHACXX:8:1202:10913:55808,HWI-D00104:165:C29AHACXX:8:2102:16795:3249,HWI-D00104:165:C29AHACXX:8:2305:2934:41753,HWI-D00104:165:C29AHACXX:8:1108:11654:83159,HWI-D00104:165:C29AHACXX:8:1201:8301:2932,HWI-D00104:165:C29AHACXX:8:1201:5016:72117,HWI-D00104:165:C29AHACXX:8:2108:12171:79573,HWI-D00104:165:C29AHACXX:8:1305:2793:68634,HWI-D00104:165:C29AHACXX:8:1309:10621:48147,HWI-D00104:165:C29AHACXX:8:1101:15871:81111,HWI-D00104:165:C29AHACXX:8:2104:12559:81545,HWI-D00104:165:C29AHACXX:8:2103:7615:8172,HWI-D00104:165:C29AHACXX:8:2302:12975:72067,HWI-D00104:165:C29AHACXX:8:1203:16355:51442,HWI-D00104:165:C29AHACXX:8:1206:13530:92916;sequence=TAGAGTTTAATTATGTTGATATTTGTTA;start=66343;subtype=IES;support_ref=3;support_variant=25;type=IES;
scaffold51_100_with_IES	MILORD	internal_eliminated_sequence	66983	67075	.	.	.	ID=MILORD.100.66983.67075;Name=MILORD.100.66983.67075;bounded_by_ta=TRUE;common_boundary=Both;end=67075;ies_id=IESPGM.PTET51.1.100.63356;ies_left_dist=0;ies_min_dist=0;ies_right_dist=0;junction_seq=taattcatattacgaTAtcaaaaagcatgtga;read_names=HWI-D00104:165:C29AHACXX:8:2203:20533:19869,HWI-D00104:165:C29AHACXX:8:1108:12831:41322,HWI-D00104:165:C29AHACXX:8:2306:18677:82618,HWI-D00104:165:C29AHACXX:8:1101:12021:24913,HWI-D00104:165:C29AHACXX:8:1105:20562:28313,HWI-D00104:165:C29AHACXX:8:1306:8954:70300,HWI-D00104:165:C29AHACXX:8:2206:17774:92494,HWI-D00104:165:C29AHACXX:8:1206:4859:86423,HWI-D00104:165:C29AHACXX:8:1206:17926:76253,HWI-D00104:165:C29AHACXX:8:2203:16259:44491,HWI-D00104:165:C29AHACXX:8:2307:7078:78164,HWI-D00104:165:C29AHACXX:8:2301:19051:12495,HWI-D00104:165:C29AHACXX:8:2305:10584:50954,HWI-D00104:165:C29AHACXX:8:1204:3812:59011,HWI-D00104:165:C29AHACXX:8:2103:21093:21851,HWI-D00104:165:C29AHACXX:8:2307:15360:31568,HWI-D00104:165:C29AHACXX:8:1102:8442:15455,HWI-D00104:165:C29AHACXX:8:2203:11820:87855,HWI-D00104:165:C29AHACXX:8:2207:18821:76532,HWI-D00104:165:C29AHACXX:8:1102:8111:15274,HWI-D00104:165:C29AHACXX:8:2105:20380:99380,HWI-D00104:165:C29AHACXX:8:2103:10756:31866;sequence=TACAGTTATTATGATTATGGTTATAAAATTAATCAAACAAGTTTATTATATATATTATTATAACTAATTATGTAAAAATTAATAAAACAGATG;start=66983;subtype=IES;support_ref=0;support_variant=22;type=IES;
scaffold51_100_with_IES	MILORD	internal_eliminated_sequence	68155	68231	.	.	.	ID=MILORD.100.68155.68231;Name=MILORD.100.68155.68231;bounded_by_ta=TRUE;common_boundary=None;end=68231;ies_id=IESPGM.PTET51.1.100.64557;ies_left_dist=122;ies_min_dist=122;ies_right_dist=126;junction_seq=aaaatactctttattTAgccttgctccctaca;read_names=HWI-D00104:165:C29AHACXX:8:2305:17401:55850,HWI-D00104:165:C29AHACXX:8:2108:20282:55873;sequence=TATGGATCAACGTAAGATTTTTTTTAAGGAACTACTAGAAAATAGGATGTGAATATAATTAATCATATTTCCTTGTG;start=68155;subtype=MAC;support_ref=96;support_variant=2;type=CRYPTIC;
scaffold51_100_with_IES	MILORD	internal_eliminated_sequence	68277	68357	.	.	.	ID=MILORD.100.68277.68357;Name=MILORD.100.68277.68357;bounded_by_ta=TRUE;common_boundary=Both;end=68357;ies_id=IESPGM.PTET51.1.100.64557;ies_left_dist=0;ies_min_dist=0;ies_right_dist=0;junction_seq=atattagattaattgTAgtgtaacaaagtata;read_names=HWI-D00104:165:C29AHACXX:8:1301:14257:16531,HWI-D00104:165:C29AHACXX:8:1303:18879:35568,HWI-D00104:165:C29AHACXX:8:1301:13318:73242,HWI-D00104:165:C29AHACXX:8:1204:7793:52797,HWI-D00104:165:C29AHACXX:8:1302:4859:46063,HWI-D00104:165:C29AHACXX:8:1108:3500:33077,HWI-D00104:165:C29AHACXX:8:1101:12763:12798,HWI-D00104:165:C29AHACXX:8:1105:15508:92332,HWI-D00104:165:C29AHACXX:8:2101:6169:33240,HWI-D00104:165:C29AHACXX:8:1108:4156:25584,HWI-D00104:165:C29AHACXX:8:2201:16822:99829,HWI-D00104:165:C29AHACXX:8:2303:19831:37781,HWI-D00104:165:C29AHACXX:8:1305:14369:86248,HWI-D00104:165:C29AHACXX:8:1306:6329:68417,HWI-D00104:165:C29AHACXX:8:2301:19536:70034,HWI-D00104:165:C29AHACXX:8:2207:6076:91544,HWI-D00104:165:C29AHACXX:8:2101:9872:35786,HWI-D00104:165:C29AHACXX:8:1306:17498:19698,HWI-D00104:165:C29AHACXX:8:1106:11138:50771,HWI-D00104:165:C29AHACXX:8:1206:14245:55516,HWI-D00104:165:C29AHACXX:8:1104:7931:66584,HWI-D00104:165:C29AHACXX:8:2206:7511:62530,HWI-D00104:165:C29AHACXX:8:2305:2029:55543,HWI-D00104:165:C29AHACXX:8:2302:8027:10914;sequence=TAGACTTATTTTGGTTGAGTTTTCATAAATTTGATATTGATACAATTAGGAATATTTTATATAAGTATTTAACTTAGACTA;start=68277;subtype=IES;support_ref=30;support_variant=24;type=IES;
scaffold51_100_with_IES	MILORD	internal_eliminated_sequence	68311	68404	.	.	.	ID=MILORD.100.68311.68404;Name=MILORD.100.68311.68404;bounded_by_ta=TRUE;common_boundary=None;end=68404;ies_id=IESPGM.PTET51.1.100.64557;ies_left_dist=-34;ies_min_dist=34;ies_right_dist=-47;junction_seq=ttttcataaatttgaTAaaagaaagaaacttt;read_names=HWI-D00104:165:C29AHACXX:8:2108:2695:49938;sequence=TATTGATACAATTAGGAATATTTTATATAAGTATTTAACTTAGACTATAGTGTAACAAAGTATATTTTAATATTGATTTTGGTTCCAGAAACAG;start=68311;subtype=OVERLAPPING;support_ref=2;support_variant=1;type=ALTERNATIVE;
scaffold51_100_with_IES	MILORD	internal_eliminated_sequence	68317	68357	.	.	.	ID=MILORD.100.68317.68357;Name=MILORD.100.68317.68357;bounded_by_ta=TRUE;common_boundary=RIGHT;end=68357;ies_id=IESPGM.PTET51.1.100.64557;ies_left_dist=-40;ies_min_dist=0;ies_right_dist=0;junction_seq=taaatttgatattgaTAgtgtaacaaagtata;read_names=HWI-D00104:165:C29AHACXX:8:1103:21143:87631;sequence=TACAATTAGGAATATTTTATATAAGTATTTAACTTAGACTA;start=68317;subtype=PARTIAL_INTERNAL;support_ref=0;support_variant=1;type=ALTERNATIVE;
scaffold51_100_with_IES	MILORD	internal_eliminated_sequence	68317	68362	.	.	.	ID=MILORD.100.68317.68362;Name=MILORD.100.68317.68362;bounded_by_ta=TRUE;common_boundary=None;end=68362;ies_id=IESPGM.PTET51.1.100.64557;ies_left_dist=-40;ies_min_dist=5;ies_right_dist=-5;junction_seq=taaatttgatattgaTAacaaagtatatttta;read_names=HWI-D00104:165:C29AHACXX:8:1303:20196:2975,HWI-D00104:165:C29AHACXX:8:2102:17486:71294,HWI-D00104:165:C29AHACXX:8:1307:6461:58535,HWI-D00104:165:C29AHACXX:8:1106:2935:92803,HWI-D00104:165:C29AHACXX:8:1306:17799:87808;sequence=TACAATTAGGAATATTTTATATAAGTATTTAACTTAGACTATAGTG;start=68317;subtype=OVERLAPPING;support_ref=0;support_variant=5;type=ALTERNATIVE;
scaffold51_100_with_IES	MILORD	internal_eliminated_sequence	69148	70025	.	.	.	ID=MILORD.100.69148.70025;Name=MILORD.100.69148.70025;bounded_by_ta=TRUE;common_boundary=None;end=70025;ies_id=IESPGM.PTET51.1.100.64557;ies_left_dist=-871;ies_min_dist=871;ies_right_dist=-1668;junction_seq=aaatcacattaatcaTAtaaattaggatgtat;read_names=HWI-D00104:165:C29AHACXX:8:1105:3786:34460;sequence=TACACTCAAAAACTTAATAAACTATTAAAATTACAATTCAGCATAATGATTCAAAATATTGCAATTATAATTTCAGACTTCCTCAGAAGAGATATCCTACTCTATTTTCAAGCCTTCATTTTTATTTCTCAATTACATAAACCTGAAATCTTAGATGTAAATTATACAAACTGTGTTTGTTCTCACAATCTAGCTTAAAAAATACTCAAATTTGGAGACCTAACAATTGAAATTGTATCTATGATTCTTATTAGACTTTAAAAAGTGAAATTATCAGTCTTTGTGATTTAGGAATTGAAGAAGTCCAAAAAAGAGAAATATTTCAATTGCAAAATTATTAGTGACTAAAATGCAACAAACTATCTAGATAACAGATTGAATGTAGTACTGCCTACTCTATCCTCATCTCATTATTGTATTTAAAGATCAATTCTATGAAGCCAAATCTGGCTGTAATTTATGGTAAAAGAAGGGGATGCTATAAATAACTAATAATGCTCTCAAGTGGACATATTTTAAGTATTAAATTCATTAATCCATAAACATAACATTGCTCATTTTTCATTCATTTAGATTTCTTTAATTTAAATATTTTCATCCTTCTCTTCTCTGCCAAACCCAATTTAATTGTCAAATATGTTTCAAAGTAGATAAAATGAGTACTCTAACATTGACAAGTCAATTTTGTTCTTAGGATGTAAGATATTTCCTAATAAATTCCTCATTTTATAGAAATTCTACATTCATTAAAGCAAAGGCAAGGTAGCAGGTTTTCTAAAATTCATGTCTTGACAAGATACAAATCTTAAATAACAATATTAATTACCATAAATTAAAAATATCTTTATTAAAAAGAAATAATTAAATTATTTTGAGCG;start=69148;subtype=MAC;support_ref=111;support_variant=1;type=CRYPTIC;
scaffold51_100_with_IES	MILORD	internal_eliminated_sequence	71036	71697	.	.	.	ID=MILORD.100.71036.71697;Name=MILORD.100.71036.71697;bounded_by_ta=TRUE;common_boundary=None;end=71697;ies_id=IESPGM.PTET51.1.100.67583;ies_left_dist=348;ies_min_dist=287;ies_right_dist=-287;junction_seq=tgttaaataaacaatTAaagtatagcgaaaat;read_names=HWI-D00104:165:C29AHACXX:8:1105:16889:47894;sequence=TACAGAAAGTGTTGAATTATTTTTAATATAATTTTTATAATCATTTTTTATTAATCCTTATCCTTAAGGTATAAATATATAAAATTGAAGATGTTTCTGATCCAAAATTTAAATTATAAGAGTTTCTATATAGAAGGAGAAAATGCATATATATGATATTAATTAATAAAGTACTAGTATATTTCATGATATATTAAATTCTTTAGATACTCTATCAATATATTTAAGGAAGCGAACTCTTACACAGTGGGCACGTAAGGTTAATTTACATCCATTATATCAAACAAAAGGGATGAAATATATGATTCTAAGAATAGAATTAAGTCTTACGCATGGAGTGCTCATTAATACAATTAAATAATGGCTAATAATCTATAATTGCAGTTAAGTAGCCATATTTAAAGTTTGGATATGAACAGGTTCTTCTGAATTTAGGATAAGTTCTGGGGGACTTGTTAGATTGACCAAACAAATTGAACAATCTATTTTGGAATGATCATTTGTCTACTTGATGAGATAATTAAATTTTTTATTCGAAAGGATGAACAATCCATAATGACATTGAAAATAGTAAATTAAGGATTATATTAGAAAAATTAGAATGATGGTTCCAAAAATGACTATATTATATTTAAGCATTAAAATGTTATTAGAATATCCTG;start=71036;subtype=EXTERNAL;support_ref=84;support_variant=1;type=ALTERNATIVE;
scaffold51_100_with_IES	MILORD	internal_eliminated_sequence	71384	71410	.	.	.	ID=MILORD.100.71384.71410;Name=MILORD.100.71384.71410;bounded_by_ta=TRUE;common_boundary=Both;end=71410;ies_id=IESPGM.PTET51.1.100.67583;ies_left_dist=0;ies_min_dist=0;ies_right_dist=0;junction_seq=tggagtgctcattaaTAattgcagttaagtag;read_names=HWI-D00104:165:C29AHACXX:8:2101:9043:3509,HWI-D00104:165:C29AHACXX:8:1107:16565:33562,HWI-D00104:165:C29AHACXX:8:1101:11638:81487,HWI-D00104:165:C29AHACXX:8:2204:18397:62973,HWI-D00104:165:C29AHACXX:8:2103:17431:27761,HWI-D00104:165:C29AHACXX:8:2305:11578:41037,HWI-D00104:165:C29AHACXX:8:2202:17053:17823,HWI-D00104:165:C29AHACXX:8:1103:21141:33175,HWI-D00104:165:C29AHACXX:8:2204:6528:11374,HWI-D00104:165:C29AHACXX:8:1303:11116:79734,HWI-D00104:165:C29AHACXX:8:2305:6593:29269,HWI-D00104:165:C29AHACXX:8:2102:5987:42723,HWI-D00104:165:C29AHACXX:8:1302:6663:41263,HWI-D00104:165:C29AHACXX:8:2302:2352:99079,HWI-D00104:165:C29AHACXX:8:1108:12246:81623,HWI-D00104:165:C29AHACXX:8:1201:15698:24158,HWI-D00104:165:C29AHACXX:8:2102:15322:100166,HWI-D00104:165:C29AHACXX:8:2101:8411:42811,HWI-D00104:165:C29AHACXX:8:1106:13267:69059,HWI-D00104:165:C29AHACXX:8:2307:20612:15878,HWI-D00104:165:C29AHACXX:8:2101:5021:35819,HWI-D00104:165:C29AHACXX:8:2308:18734:57259,HWI-D00104:165:C29AHACXX:8:2202:14629:71218,HWI-D00104:165:C29AHACXX:8:2102:6844:27025,HWI-D00104:165:C29AHACXX:8:1103:4995:94761,HWI-D00104:165:C29AHACXX:8:1108:16319:56422;sequence=TACAATTAAATAATGGCTAATAATCTA;start=71384;subtype=IES;support_ref=33;support_variant=26;type=IES;
scaffold51_100_with_IES	MILORD	internal_eliminated_sequence	72362	72429	.	.	.	ID=MILORD.100.72362.72429;Name=MILORD.100.72362.72429;bounded_by_ta=TRUE;common_boundary=Both;end=72429;ies_id=IESPGM.PTET51.1.100.68534;ies_left_dist=0;ies_min_dist=0;ies_right_dist=0;junction_seq=tgttaatttacagagTAatttaggttaagaca;read_names=HWI-D00104:165:C29AHACXX:8:1105:13961:66194,HWI-D00104:165:C29AHACXX:8:1302:7238:65064,HWI-D00104:165:C29AHACXX:8:1105:9252:17805,HWI-D00104:165:C29AHACXX:8:1101:10183:61796,HWI-D00104:165:C29AHACXX:8:2202:19253:59529,HWI-D00104:165:C29AHACXX:8:2206:15209:28693,HWI-D00104:165:C29AHACXX:8:2104:3688:35214,HWI-D00104:165:C29AHACXX:8:2205:19780:21748,HWI-D00104:165:C29AHACXX:8:2306:5895:28916,HWI-D00104:165:C29AHACXX:8:1104:10583:48789,HWI-D00104:165:C29AHACXX:8:2209:3194:63089,HWI-D00104:165:C29AHACXX:8:1203:14888:66352,HWI-D00104:165:C29AHACXX:8:2306:11281:24115,HWI-D00104:165:C29AHACXX:8:2203:1255:91427,HWI-D00104:165:C29AHACXX:8:2207:13341:71326,HWI-D00104:165:C29AHACXX:8:2103:15608:58719,HWI-D00104:165:C29AHACXX:8:2207:9289:50195,HWI-D00104:165:C29AHACXX:8:2205:21130:74402,HWI-D00104:165:C29AHACXX:8:2304:4301:16091,HWI-D00104:165:C29AHACXX:8:2201:21215:14841,HWI-D00104:165:C29AHACXX:8:1206:14011:52691,HWI-D00104:165:C29AHACXX:8:1106:19963:20789,HWI-D00104:165:C29AHACXX:8:2303:10362:96431,HWI-D00104:165:C29AHACXX:8:1105:3394:45302,HWI-D00104:165:C29AHACXX:8:1309:15282:57463,HWI-D00104:165:C29AHACXX:8:2209:13775:45093,HWI-D00104:165:C29AHACXX:8:1102:3138:3430,HWI-D00104:165:C29AHACXX:8:2303:13558:21349,HWI-D00104:165:C29AHACXX:8:1305:6712:30889,HWI-D00104:165:C29AHACXX:8:2307:7515:88823,HWI-D00104:165:C29AHACXX:8:1205:9250:54356,HWI-D00104:165:C29AHACXX:8:1103:12142:72193,HWI-D00104:165:C29AHACXX:8:2207:18789:93624,HWI-D00104:165:C29AHACXX:8:1309:14903:50041,HWI-D00104:165:C29AHACXX:8:2302:16420:45852,HWI-D00104:165:C29AHACXX:8:2101:7138:73050,HWI-D00104:165:C29AHACXX:8:1104:4877:41238,HWI-D00104:165:C29AHACXX:8:1204:13812:64824,HWI-D00104:165:C29AHACXX:8:1206:12786:57902,HWI-D00104:165:C29AHACXX:8:2305:12170:6229,HWI-D00104:165:C29AHACXX:8:1204:6880:2625,HWI-D00104:165:C29AHACXX:8:2102:6482:21501,HWI-D00104:165:C29AHACXX:8:1203:15266:43570;sequence=TATTGTTGATAAATTACTTTATCGATTGAATTAATAAATAGGAAAATAAAGATAAATCATTCCAACAA;start=72362;subtype=IES;support_ref=0;support_variant=43;type=IES;
scaffold51_100_with_IES	MILORD	internal_eliminated_sequence	73714	73787	.	.	.	ID=MILORD.100.73714.73787;Name=MILORD.100.73714.73787;bounded_by_ta=TRUE;common_boundary=Both;end=73787;ies_id=IESPGM.PTET51.1.100.69818;ies_left_dist=0;ies_min_dist=0;ies_right_dist=0;junction_seq=attcttcataattggTAcaaccatagattata;read_names=HWI-D00104:165:C29AHACXX:8:1309:2441:78013,HWI-D00104:165:C29AHACXX:8:1203:3882:100087,HWI-D00104:165:C29AHACXX:8:1307:8754:5814,HWI-D00104:165:C29AHACXX:8:1104:3602:79693,HWI-D00104:165:C29AHACXX:8:1309:5192:77045,HWI-D00104:165:C29AHACXX:8:1105:5494:61303,HWI-D00104:165:C29AHACXX:8:1102:3912:24948,HWI-D00104:165:C29AHACXX:8:2306:4321:34459,HWI-D00104:165:C29AHACXX:8:2102:15073:71914,HWI-D00104:165:C29AHACXX:8:1104:4890:37483,HWI-D00104:165:C29AHACXX:8:1307:15266:82921,HWI-D00104:165:C29AHACXX:8:1204:16782:99238,HWI-D00104:165:C29AHACXX:8:2108:8816:68610,HWI-D00104:165:C29AHACXX:8:1302:15596:91893,HWI-D00104:165:C29AHACXX:8:1104:11903:61293,HWI-D00104:165:C29AHACXX:8:1302:12494:23285,HWI-D00104:165:C29AHACXX:8:2105:9067:100843;sequence=TATTGTGAATACATCTTAAATGTATTTATTTATTTATTTATTTATTTATTTATTGATGGGATATTATTCGACAA;start=73714;subtype=IES;support_ref=4;support_variant=17;type=IES;
scaffold51_100_with_IES	MILORD	internal_eliminated_sequence	73842	73888	.	.	.	ID=MILORD.100.73842.73888;Name=MILORD.100.73842.73888;bounded_by_ta=TRUE;common_boundary=Both;end=73888;ies_id=IESPGM.PTET51.1.100.69872;ies_left_dist=0;ies_min_dist=0;ies_right_dist=0;junction_seq=accagccatagtggaTAcatcccaactaaacc;read_names=HWI-D00104:165:C29AHACXX:8:2202:11240:73502,HWI-D00104:165:C29AHACXX:8:2205:6964:5746,HWI-D00104:165:C29AHACXX:8:2301:17552:29858,HWI-D00104:165:C29AHACXX:8:2204:10187:75846,HWI-D00104:165:C29AHACXX:8:2207:18381:36243,HWI-D00104:165:C29AHACXX:8:2305:7893:22975,HWI-D00104:165:C29AHACXX:8:1206:3518:100496;sequence=TACAGATGATGTAATTATGATTAATAATTAATATATTTAATCTACTT;start=73842;subtype=IES;support_ref=0;support_variant=7;type=IES;
scaffold51_100_with_IES	MILORD	internal_eliminated_sequence	81915	81941	.	.	.	ID=MILORD.100.81915.81941;Name=MILORD.100.81915.81941;bounded_by_ta=TRUE;common_boundary=Both;end=81941;ies_id=IESPGM.PTET51.1.100.77898;ies_left_dist=0;ies_min_dist=0;ies_right_dist=0;junction_seq=cgattgaagattgttTAgcaaatctaagatta;read_names=HWI-D00104:165:C29AHACXX:8:2301:7045:89187,HWI-D00104:165:C29AHACXX:8:2206:7732:98408,HWI-D00104:165:C29AHACXX:8:2105:7828:42077,HWI-D00104:165:C29AHACXX:8:1303:2894:32498,HWI-D00104:165:C29AHACXX:8:2102:1692:59414,HWI-D00104:165:C29AHACXX:8:1302:3203:95814,HWI-D00104:165:C29AHACXX:8:1201:13100:82505,HWI-D00104:165:C29AHACXX:8:2301:15226:73262,HWI-D00104:165:C29AHACXX:8:1106:3774:17595,HWI-D00104:165:C29AHACXX:8:1101:20445:87384,HWI-D00104:165:C29AHACXX:8:2205:16589:55669,HWI-D00104:165:C29AHACXX:8:1302:8551:63083,HWI-D00104:165:C29AHACXX:8:1306:7036:65295,HWI-D00104:165:C29AHACXX:8:2305:16992:92910,HWI-D00104:165:C29AHACXX:8:1307:6449:9418,HWI-D00104:165:C29AHACXX:8:2207:13530:49261,HWI-D00104:165:C29AHACXX:8:1307:20253:37811,HWI-D00104:165:C29AHACXX:8:1301:5259:7641,HWI-D00104:165:C29AHACXX:8:1302:17879:70657,HWI-D00104:165:C29AHACXX:8:1102:7370:28874,HWI-D00104:165:C29AHACXX:8:1302:2436:9463,HWI-D00104:165:C29AHACXX:8:2203:1650:38357,HWI-D00104:165:C29AHACXX:8:1306:15948:5113,HWI-D00104:165:C29AHACXX:8:2307:2269:55990,HWI-D00104:165:C29AHACXX:8:2305:1662:25837,HWI-D00104:165:C29AHACXX:8:2101:7376:61084,HWI-D00104:165:C29AHACXX:8:1206:11857:6249,HWI-D00104:165:C29AHACXX:8:1104:2678:14954,HWI-D00104:165:C29AHACXX:8:1301:8374:29093;sequence=TATAATTACAAAATCTCACATCCTCTA;start=81915;subtype=IES;support_ref=0;support_variant=29;type=IES;
scaffold51_100_with_IES	MILORD	internal_eliminated_sequence	85394	85440	.	.	.	ID=MILORD.100.85394.85440;Name=MILORD.100.85394.85440;bounded_by_ta=TRUE;common_boundary=Both;end=85440;ies_id=IESPGM.PTET51.1.100.81350;ies_left_dist=0;ies_min_dist=0;ies_right_dist=0;junction_seq=tttgattaaatcagaTAacatagaatgcaaat;read_names=HWI-D00104:165:C29AHACXX:8:2204:10808:4556,HWI-D00104:165:C29AHACXX:8:1305:6610:90901,HWI-D00104:165:C29AHACXX:8:2202:11466:35820,HWI-D00104:165:C29AHACXX:8:1206:1593:32836,HWI-D00104:165:C29AHACXX:8:2205:7649:69525,HWI-D00104:165:C29AHACXX:8:1107:7221:4815,HWI-D00104:165:C29AHACXX:8:1206:14903:50310,HWI-D00104:165:C29AHACXX:8:2203:15296:5826,HWI-D00104:165:C29AHACXX:8:1105:16647:58343,HWI-D00104:165:C29AHACXX:8:2203:10739:63592,HWI-D00104:165:C29AHACXX:8:1101:10649:25141;sequence=TACAGTCTATATATGATATATTTATACATTATTTATAGATTTAATTG;start=85394;subtype=IES;support_ref=0;support_variant=11;type=IES;
scaffold51_100_with_IES	MILORD	internal_eliminated_sequence	86597	86686	.	.	.	ID=MILORD.100.86597.86686;Name=MILORD.100.86597.86686;bounded_by_ta=TRUE;common_boundary=Both;end=86686;ies_id=IESPGM.PTET51.1.100.82506;ies_left_dist=0;ies_min_dist=0;ies_right_dist=0;junction_seq=gttccaatttgcaagTActacttaagaaacct;read_names=HWI-D00104:165:C29AHACXX:8:1206:11280:79527,HWI-D00104:165:C29AHACXX:8:1203:6231:47809,HWI-D00104:165:C29AHACXX:8:1202:16012:43409,HWI-D00104:165:C29AHACXX:8:2201:16153:13958,HWI-D00104:165:C29AHACXX:8:2304:2595:20380,HWI-D00104:165:C29AHACXX:8:1104:13325:21421,HWI-D00104:165:C29AHACXX:8:1307:8050:25712,HWI-D00104:165:C29AHACXX:8:2203:16897:21292,HWI-D00104:165:C29AHACXX:8:1102:11661:80101,HWI-D00104:165:C29AHACXX:8:2103:12618:56790,HWI-D00104:165:C29AHACXX:8:2108:8424:82624,HWI-D00104:165:C29AHACXX:8:2302:5526:84036,HWI-D00104:165:C29AHACXX:8:1203:4570:60672,HWI-D00104:165:C29AHACXX:8:1305:16093:60863,HWI-D00104:165:C29AHACXX:8:2301:11051:81836,HWI-D00104:165:C29AHACXX:8:2101:11088:83510,HWI-D00104:165:C29AHACXX:8:1203:7984:84888,HWI-D00104:165:C29AHACXX:8:2105:15174:70491,HWI-D00104:165:C29AHACXX:8:2209:2630:9386;sequence=TATTGTCAGATTTATAATTAATTCATGTTGCTTATTATTTCTAATAGATTAAATACTTCTAAAAAATGATTTTAACATTTAAATGTGTAA;start=86597;subtype=IES;support_ref=100;support_variant=19;type=IES;
scaffold51_100_with_IES	MILORD	internal_eliminated_sequence	87014	87042	.	.	.	ID=MILORD.100.87014.87042;Name=MILORD.100.87014.87042;bounded_by_ta=TRUE;common_boundary=LEFT;end=87042;ies_id=IESPGM.PTET51.1.100.82833;ies_left_dist=0;ies_min_dist=0;ies_right_dist=2;junction_seq=attgtgaattataatTAtactacatactgaat;read_names=HWI-D00104:165:C29AHACXX:8:2202:4898:11291;sequence=TATAAATACAATACTGATACATTCTTAAC;start=87014;subtype=PARTIAL_INTERNAL;support_ref=3;support_variant=1;type=ALTERNATIVE;
scaffold51_100_with_IES	MILORD	internal_eliminated_sequence	87014	87044	.	.	.	ID=MILORD.100.87014.87044;Name=MILORD.100.87014.87044;bounded_by_ta=TRUE;common_boundary=Both;end=87044;ies_id=IESPGM.PTET51.1.100.82833;ies_left_dist=0;ies_min_dist=0;ies_right_dist=0;junction_seq=attgtgaattataatTActacatactgaatta;read_names=HWI-D00104:165:C29AHACXX:8:2305:10374:84357,HWI-D00104:165:C29AHACXX:8:1105:19507:39168,HWI-D00104:165:C29AHACXX:8:1306:11082:47729,HWI-D00104:165:C29AHACXX:8:1204:1943:22435,HWI-D00104:165:C29AHACXX:8:2206:19957:17850,HWI-D00104:165:C29AHACXX:8:2203:16102:35021,HWI-D00104:165:C29AHACXX:8:2301:9857:14464,HWI-D00104:165:C29AHACXX:8:1306:10678:82763,HWI-D00104:165:C29AHACXX:8:1306:15508:22811,HWI-D00104:165:C29AHACXX:8:1107:2104:77777,HWI-D00104:165:C29AHACXX:8:2101:4537:86324,HWI-D00104:165:C29AHACXX:8:2301:17092:11549,HWI-D00104:165:C29AHACXX:8:2307:18588:2104,HWI-D00104:165:C29AHACXX:8:1101:5908:48511,HWI-D00104:165:C29AHACXX:8:1206:2929:28854,HWI-D00104:165:C29AHACXX:8:1201:3884:100132,HWI-D00104:165:C29AHACXX:8:1305:5291:86088,HWI-D00104:165:C29AHACXX:8:2307:13663:96070,HWI-D00104:165:C29AHACXX:8:2303:19985:53405,HWI-D00104:165:C29AHACXX:8:1107:15574:3051,HWI-D00104:165:C29AHACXX:8:1206:3848:67366,HWI-D00104:165:C29AHACXX:8:2104:15424:13410,HWI-D00104:165:C29AHACXX:8:2303:7387:31148,HWI-D00104:165:C29AHACXX:8:1106:11149:82256,HWI-D00104:165:C29AHACXX:8:2105:7604:83983,HWI-D00104:165:C29AHACXX:8:1203:18244:93422,HWI-D00104:165:C29AHACXX:8:2204:4980:77581,HWI-D00104:165:C29AHACXX:8:2302:13081:85458,HWI-D00104:165:C29AHACXX:8:1105:3701:68279,HWI-D00104:165:C29AHACXX:8:1202:13687:28280,HWI-D00104:165:C29AHACXX:8:2104:17586:52273;sequence=TATAAATACAATACTGATACATTCTTAACTA;start=87014;subtype=IES;support_ref=6;support_variant=31;type=IES;
scaffold51_100_with_IES	MILORD	internal_eliminated_sequence	87580	87679	.	.	.	ID=MILORD.100.87580.87679;Name=MILORD.100.87580.87679;bounded_by_ta=TRUE;common_boundary=LEFT;end=87679;ies_id=IESPGM.PTET51.1.100.83368;ies_left_dist=0;ies_min_dist=0;ies_right_dist=10;junction_seq=ataattttaattcatTAaacatctatatcaat;read_names=HWI-D00104:165:C29AHACXX:8:2202:10253:21593;sequence=TACAGGAGCAGAATAATTAATTCTATGATTTCTCAATTGTTTTTTAATACTTATAGCTTGAGGATAAGTTTTCACGATAAAAAAAGAGGGAAATCATTAA;start=87580;subtype=PARTIAL_INTERNAL;support_ref=4;support_variant=1;type=ALTERNATIVE;
scaffold51_100_with_IES	MILORD	internal_eliminated_sequence	87580	87689	.	.	.	ID=MILORD.100.87580.87689;Name=MILORD.100.87580.87689;bounded_by_ta=TRUE;common_boundary=Both;end=87689;ies_id=IESPGM.PTET51.1.100.83368;ies_left_dist=0;ies_min_dist=0;ies_right_dist=0;junction_seq=ataattttaattcatTAtcaattttaaagcca;read_names=HWI-D00104:165:C29AHACXX:8:2205:8795:86664,HWI-D00104:165:C29AHACXX:8:1205:18561:20659,HWI-D00104:165:C29AHACXX:8:2205:7215:41199,HWI-D00104:165:C29AHACXX:8:1104:7939:48487,HWI-D00104:165:C29AHACXX:8:1104:4428:72837,HWI-D00104:165:C29AHACXX:8:2203:4736:72226,HWI-D00104:165:C29AHACXX:8:1303:18851:55271,HWI-D00104:165:C29AHACXX:8:1102:18988:8529,HWI-D00104:165:C29AHACXX:8:2103:6059:12290,HWI-D00104:165:C29AHACXX:8:2103:14346:99721,HWI-D00104:165:C29AHACXX:8:1306:5635:5897,HWI-D00104:165:C29AHACXX:8:1102:19158:48631,HWI-D00104:165:C29AHACXX:8:2209:19601:53869,HWI-D00104:165:C29AHACXX:8:2204:7824:52159,HWI-D00104:165:C29AHACXX:8:2104:3935:92406,HWI-D00104:165:C29AHACXX:8:2105:9958:82526,HWI-D00104:165:C29AHACXX:8:1101:20475:34427,HWI-D00104:165:C29AHACXX:8:2201:18572:74800;sequence=TACAGGAGCAGAATAATTAATTCTATGATTTCTCAATTGTTTTTTAATACTTATAGCTTGAGGATAAGTTTTCACGATAAAAAAAGAGGGAAATCATTAATAAACATCTA;start=87580;subtype=IES;support_ref=8;support_variant=18;type=IES;
scaffold51_100_with_IES	MILORD	internal_eliminated_sequence	94496	94572	.	.	.	ID=MILORD.100.94496.94572;Name=MILORD.100.94496.94572;bounded_by_ta=TRUE;common_boundary=Both;end=94572;ies_id=IESPGM.PTET51.1.100.90174;ies_left_dist=0;ies_min_dist=0;ies_right_dist=0;junction_seq=ctgctttagggttgtTAttaaaaacctaaaga;read_names=HWI-D00104:165:C29AHACXX:8:2207:4268:64028,HWI-D00104:165:C29AHACXX:8:1203:13816:87786,HWI-D00104:165:C29AHACXX:8:2101:4413:98849,HWI-D00104:165:C29AHACXX:8:2102:10601:37618,HWI-D00104:165:C29AHACXX:8:1103:11595:5896,HWI-D00104:165:C29AHACXX:8:1103:17269:97454,HWI-D00104:165:C29AHACXX:8:1309:4698:43476,HWI-D00104:165:C29AHACXX:8:2302:16673:74586,HWI-D00104:165:C29AHACXX:8:1301:3128:14730,HWI-D00104:165:C29AHACXX:8:2306:10386:54839,HWI-D00104:165:C29AHACXX:8:1105:20211:9611,HWI-D00104:165:C29AHACXX:8:1305:11814:17973,HWI-D00104:165:C29AHACXX:8:2202:13120:96977,HWI-D00104:165:C29AHACXX:8:2204:20343:61389,HWI-D00104:165:C29AHACXX:8:1105:13081:52009,HWI-D00104:165:C29AHACXX:8:1107:10311:30703,HWI-D00104:165:C29AHACXX:8:2303:15123:3160,HWI-D00104:165:C29AHACXX:8:1105:11921:99955,HWI-D00104:165:C29AHACXX:8:1102:4226:67985,HWI-D00104:165:C29AHACXX:8:1202:5250:5510,HWI-D00104:165:C29AHACXX:8:1102:13010:95323,HWI-D00104:165:C29AHACXX:8:2206:19793:25638,HWI-D00104:165:C29AHACXX:8:2203:13191:13214,HWI-D00104:165:C29AHACXX:8:1309:14985:28809,HWI-D00104:165:C29AHACXX:8:1303:17260:63057,HWI-D00104:165:C29AHACXX:8:2308:15334:69222,HWI-D00104:165:C29AHACXX:8:1106:6563:46947,HWI-D00104:165:C29AHACXX:8:2204:11849:79675,HWI-D00104:165:C29AHACXX:8:1206:4563:4577,HWI-D00104:165:C29AHACXX:8:1107:4649:39403,HWI-D00104:165:C29AHACXX:8:1101:13079:57638,HWI-D00104:165:C29AHACXX:8:2103:1300:50743,HWI-D00104:165:C29AHACXX:8:2303:18516:98095,HWI-D00104:165:C29AHACXX:8:1101:20843:82387,HWI-D00104:165:C29AHACXX:8:2307:9973:68032,HWI-D00104:165:C29AHACXX:8:1301:8047:67519,HWI-D00104:165:C29AHACXX:8:1206:15231:67799,HWI-D00104:165:C29AHACXX:8:2207:3338:53267,HWI-D00104:165:C29AHACXX:8:1101:10768:49962,HWI-D00104:165:C29AHACXX:8:2209:12038:21061;sequence=TACACTCAAATTAAGAATTCTTTACATTCTTAAGTACTTTTTCATCTATAAAATACAAAACTAATTTCATTTGACTA;start=94496;subtype=IES;support_ref=0;support_variant=40;type=IES;
scaffold51_100_with_IES	MILORD	internal_eliminated_sequence	95596	95622	.	.	.	ID=MILORD.100.95596.95622;Name=MILORD.100.95596.95622;bounded_by_ta=TRUE;common_boundary=Both;end=95622;ies_id=IESPGM.PTET51.1.100.91197;ies_left_dist=0;ies_min_dist=0;ies_right_dist=0;junction_seq=ctaacaaattggatcTAcacaaatatatttgt;read_names=HWI-D00104:165:C29AHACXX:8:2306:13340:23097,HWI-D00104:165:C29AHACXX:8:1108:15419:20363,HWI-D00104:165:C29AHACXX:8:1303:19977:48460,HWI-D00104:165:C29AHACXX:8:1303:5530:7943,HWI-D00104:165:C29AHACXX:8:1103:12844:50906,HWI-D00104:165:C29AHACXX:8:1304:1845:45757,HWI-D00104:165:C29AHACXX:8:1306:1533:53192,HWI-D00104:165:C29AHACXX:8:2201:20177:37746,HWI-D00104:165:C29AHACXX:8:2304:18225:98071,HWI-D00104:165:C29AHACXX:8:2203:18246:62227,HWI-D00104:165:C29AHACXX:8:1105:9985:84903,HWI-D00104:165:C29AHACXX:8:2301:13139:10942,HWI-D00104:165:C29AHACXX:8:2303:12966:43256,HWI-D00104:165:C29AHACXX:8:1205:19366:24116,HWI-D00104:165:C29AHACXX:8:2304:4354:48347,HWI-D00104:165:C29AHACXX:8:1204:7453:73571,HWI-D00104:165:C29AHACXX:8:1108:5050:19534,HWI-D00104:165:C29AHACXX:8:1201:15390:10225,HWI-D00104:165:C29AHACXX:8:2203:3592:33633,HWI-D00104:165:C29AHACXX:8:1304:12020:70157,HWI-D00104:165:C29AHACXX:8:1206:11448:37854,HWI-D00104:165:C29AHACXX:8:2306:18452:73240,HWI-D00104:165:C29AHACXX:8:2202:10558:8719,HWI-D00104:165:C29AHACXX:8:1107:11855:80383,HWI-D00104:165:C29AHACXX:8:2203:4676:10639,HWI-D00104:165:C29AHACXX:8:2203:2589:46592,HWI-D00104:165:C29AHACXX:8:1204:4565:34845,HWI-D00104:165:C29AHACXX:8:1203:19509:84055,HWI-D00104:165:C29AHACXX:8:1101:10716:85968,HWI-D00104:165:C29AHACXX:8:1105:9925:80288,HWI-D00104:165:C29AHACXX:8:1205:7864:41939,HWI-D00104:165:C29AHACXX:8:1201:2380:71458,HWI-D00104:165:C29AHACXX:8:1103:10246:74585;sequence=TATGGTGAATCTAACCCATTTCAATCA;start=95596;subtype=IES;support_ref=3;support_variant=33;type=IES;
scaffold51_100_with_IES	MILORD	internal_eliminated_sequence	96183	96209	.	.	.	ID=MILORD.100.96183.96209;Name=MILORD.100.96183.96209;bounded_by_ta=TRUE;common_boundary=None;end=96209;ies_id=IESPGM.PTET51.1.100.91197;ies_left_dist=-587;ies_min_dist=587;ies_right_dist=-587;junction_seq=tttaaatcaagtgacTActagataagtattta;read_names=HWI-D00104:165:C29AHACXX:8:2203:18046:83736;sequence=TATTATTATATACTTGCATACTAATTA;start=96183;subtype=MAC;support_ref=87;support_variant=1;type=CRYPTIC;
scaffold51_100_with_IES	MILORD	internal_eliminated_sequence	97373	97417	.	.	.	ID=MILORD.100.97373.97417;Name=MILORD.100.97373.97417;bounded_by_ta=TRUE;common_boundary=Both;end=97417;ies_id=IESPGM.PTET51.1.100.92947;ies_left_dist=0;ies_min_dist=0;ies_right_dist=0;junction_seq=gcaattatatttataTAttttatttttgattt;read_names=HWI-D00104:165:C29AHACXX:8:2307:20216:41934,HWI-D00104:165:C29AHACXX:8:2305:6156:45456,HWI-D00104:165:C29AHACXX:8:1306:9226:17545,HWI-D00104:165:C29AHACXX:8:1108:12023:79527,HWI-D00104:165:C29AHACXX:8:2302:5673:38307,HWI-D00104:165:C29AHACXX:8:2207:12788:53166;sequence=TACAGAAGAACTTCAGTATTAAAATTCGTATATATGCTTTAACTG;start=97373;subtype=IES;support_ref=2;support_variant=6;type=IES;
scaffold51_100_with_IES	MILORD	internal_eliminated_sequence	97477	97504	.	.	.	ID=MILORD.100.97477.97504;Name=MILORD.100.97477.97504;bounded_by_ta=TRUE;common_boundary=Both;end=97504;ies_id=IESPGM.PTET51.1.100.93006;ies_left_dist=0;ies_min_dist=0;ies_right_dist=0;junction_seq=tttaataaaattataTAatacgttaagaatgg;read_names=HWI-D00104:165:C29AHACXX:8:2101:4860:92857,HWI-D00104:165:C29AHACXX:8:1104:16699:25355,HWI-D00104:165:C29AHACXX:8:2209:3150:91124,HWI-D00104:165:C29AHACXX:8:2103:16830:43799,HWI-D00104:165:C29AHACXX:8:2103:19168:11642,HWI-D00104:165:C29AHACXX:8:2304:8898:39501,HWI-D00104:165:C29AHACXX:8:2206:17013:62204,HWI-D00104:165:C29AHACXX:8:2301:1444:87502,HWI-D00104:165:C29AHACXX:8:1305:19670:4451,HWI-D00104:165:C29AHACXX:8:1201:14768:34575,HWI-D00104:165:C29AHACXX:8:1101:4796:27707,HWI-D00104:165:C29AHACXX:8:2201:8274:33809,HWI-D00104:165:C29AHACXX:8:2308:1815:55324,HWI-D00104:165:C29AHACXX:8:1304:17437:53231,HWI-D00104:165:C29AHACXX:8:1107:2040:25978,HWI-D00104:165:C29AHACXX:8:1203:13788:31602,HWI-D00104:165:C29AHACXX:8:1107:19738:60660;sequence=TATAATTAATTTAACTTTACTTTTACCA;start=97477;subtype=IES;support_ref=0;support_variant=17;type=IES;
scaffold51_100_with_IES	MILORD	internal_eliminated_sequence	97787	97870	.	.	.	ID=MILORD.100.97787.97870;Name=MILORD.100.97787.97870;bounded_by_ta=TRUE;common_boundary=Both;end=97870;ies_id=IESPGM.PTET51.1.100.93288;ies_left_dist=0;ies_min_dist=0;ies_right_dist=0;junction_seq=ccaaatttactttaaTActatgcatgcacata;read_names=HWI-D00104:165:C29AHACXX:8:2301:15682:80555,HWI-D00104:165:C29AHACXX:8:1201:5585:85285,HWI-D00104:165:C29AHACXX:8:1301:14627:76416,HWI-D00104:165:C29AHACXX:8:2204:13965:60026,HWI-D00104:165:C29AHACXX:8:2205:4109:25087,HWI-D00104:165:C29AHACXX:8:1301:12411:89730,HWI-D00104:165:C29AHACXX:8:2303:10181:45479,HWI-D00104:165:C29AHACXX:8:1104:17231:78161,HWI-D00104:165:C29AHACXX:8:1204:15584:58921,HWI-D00104:165:C29AHACXX:8:1102:19745:89448,HWI-D00104:165:C29AHACXX:8:2202:19044:95703,HWI-D00104:165:C29AHACXX:8:2108:17971:20738,HWI-D00104:165:C29AHACXX:8:2201:12510:14220,HWI-D00104:165:C29AHACXX:8:2304:8160:78276,HWI-D00104:165:C29AHACXX:8:1202:5436:95914,HWI-D00104:165:C29AHACXX:8:1309:10984:96806,HWI-D00104:165:C29AHACXX:8:2105:13732:60830,HWI-D00104:165:C29AHACXX:8:2205:9362:66691,HWI-D00104:165:C29AHACXX:8:1204:12391:46046,HWI-D00104:165:C29AHACXX:8:2301:8001:59924,HWI-D00104:165:C29AHACXX:8:1104:11763:52761,HWI-D00104:165:C29AHACXX:8:2206:9426:45528,HWI-D00104:165:C29AHACXX:8:2303:4775:88286,HWI-D00104:165:C29AHACXX:8:2302:11617:92137,HWI-D00104:165:C29AHACXX:8:2304:9798:39618,HWI-D00104:165:C29AHACXX:8:1102:8691:34947,HWI-D00104:165:C29AHACXX:8:1106:17437:52183,HWI-D00104:165:C29AHACXX:8:1203:13071:70737,HWI-D00104:165:C29AHACXX:8:2204:8128:95295,HWI-D00104:165:C29AHACXX:8:2204:10876:12132,HWI-D00104:165:C29AHACXX:8:2206:15930:4871,HWI-D00104:165:C29AHACXX:8:1108:12622:48568,HWI-D00104:165:C29AHACXX:8:1108:11716:93790,HWI-D00104:165:C29AHACXX:8:2206:10949:92941,HWI-D00104:165:C29AHACXX:8:2205:10952:85665,HWI-D00104:165:C29AHACXX:8:2206:1135:49648;sequence=TATTAAGGATCAAAATTTTAATTTAATATTTTTAAATAAATAATTGGATTGATCTCTGTTTTAACGTGGAATTTATTCTAACAA;start=97787;subtype=IES;support_ref=2;support_variant=36;type=IES;
scaffold51_100_with_IES	MILORD	internal_eliminated_sequence	99782	99807	.	.	.	ID=MILORD.100.99782.99807;Name=MILORD.100.99782.99807;bounded_by_ta=TRUE;common_boundary=Both;end=99807;ies_id=IESPGM.PTET51.1.100.95199;ies_left_dist=0;ies_min_dist=0;ies_right_dist=0;junction_seq=aaataaatataatgaTAatagcaatattttta;read_names=HWI-D00104:165:C29AHACXX:8:1102:5882:76863,HWI-D00104:165:C29AHACXX:8:1301:1471:49602,HWI-D00104:165:C29AHACXX:8:2307:16892:92175,HWI-D00104:165:C29AHACXX:8:1304:11576:40278,HWI-D00104:165:C29AHACXX:8:2202:15980:41169,HWI-D00104:165:C29AHACXX:8:2305:16731:27338,HWI-D00104:165:C29AHACXX:8:1303:14025:9443,HWI-D00104:165:C29AHACXX:8:1104:8818:17069,HWI-D00104:165:C29AHACXX:8:1202:1305:12483,HWI-D00104:165:C29AHACXX:8:1103:7414:37456,HWI-D00104:165:C29AHACXX:8:2104:19164:19219,HWI-D00104:165:C29AHACXX:8:2301:19193:100261,HWI-D00104:165:C29AHACXX:8:2105:5698:10058,HWI-D00104:165:C29AHACXX:8:2305:20038:65592,HWI-D00104:165:C29AHACXX:8:1105:16062:37057,HWI-D00104:165:C29AHACXX:8:2207:5330:72295,HWI-D00104:165:C29AHACXX:8:1307:17896:79065,HWI-D00104:165:C29AHACXX:8:1102:1124:94735;sequence=TAAAGTTAAAAGCAATCAAACCACTA;start=99782;subtype=IES;support_ref=18;support_variant=18;type=IES;
scaffold51_100_with_IES	MILORD	internal_eliminated_sequence	104316	104342	.	.	.	ID=MILORD.100.104316.104342;Name=MILORD.100.104316.104342;bounded_by_ta=TRUE;common_boundary=Both;end=104342;ies_id=IESPGM.PTET51.1.100.99707;ies_left_dist=0;ies_min_dist=0;ies_right_dist=0;junction_seq=atactttttcgacatTAacaaagctgttgtta;read_names=HWI-D00104:165:C29AHACXX:8:1301:5386:53033,HWI-D00104:165:C29AHACXX:8:2201:12379:5630,HWI-D00104:165:C29AHACXX:8:2104:20564:95392,HWI-D00104:165:C29AHACXX:8:1205:10731:60997,HWI-D00104:165:C29AHACXX:8:1306:11288:10956,HWI-D00104:165:C29AHACXX:8:2209:10550:68502,HWI-D00104:165:C29AHACXX:8:1101:15500:12973,HWI-D00104:165:C29AHACXX:8:1203:16605:21859,HWI-D00104:165:C29AHACXX:8:2102:18970:31501,HWI-D00104:165:C29AHACXX:8:2305:13786:56788,HWI-D00104:165:C29AHACXX:8:2204:14213:83628,HWI-D00104:165:C29AHACXX:8:1107:5147:40943,HWI-D00104:165:C29AHACXX:8:2209:3001:23607,HWI-D00104:165:C29AHACXX:8:1108:5251:38941,HWI-D00104:165:C29AHACXX:8:1108:9579:47380,HWI-D00104:165:C29AHACXX:8:1204:16886:44510,HWI-D00104:165:C29AHACXX:8:1307:6690:90783,HWI-D00104:165:C29AHACXX:8:1108:20674:7095,HWI-D00104:165:C29AHACXX:8:1103:20554:55990,HWI-D00104:165:C29AHACXX:8:1102:11167:80902,HWI-D00104:165:C29AHACXX:8:1103:5739:38414,HWI-D00104:165:C29AHACXX:8:2301:17950:82205,HWI-D00104:165:C29AHACXX:8:1104:17651:39154,HWI-D00104:165:C29AHACXX:8:2202:2509:41281,HWI-D00104:165:C29AHACXX:8:1301:20841:49704,HWI-D00104:165:C29AHACXX:8:1309:5377:87313,HWI-D00104:165:C29AHACXX:8:1204:10502:20720,HWI-D00104:165:C29AHACXX:8:2307:5158:7780,HWI-D00104:165:C29AHACXX:8:2305:18228:92656,HWI-D00104:165:C29AHACXX:8:1107:3354:17355,HWI-D00104:165:C29AHACXX:8:1303:11346:75382,HWI-D00104:165:C29AHACXX:8:1301:9798:49344,HWI-D00104:165:C29AHACXX:8:1301:12504:14376,HWI-D00104:165:C29AHACXX:8:1102:12481:73686,HWI-D00104:165:C29AHACXX:8:1106:15891:38078,HWI-D00104:165:C29AHACXX:8:2209:17463:6021,HWI-D00104:165:C29AHACXX:8:2202:6463:76410,HWI-D00104:165:C29AHACXX:8:1102:18571:8161,HWI-D00104:165:C29AHACXX:8:1107:3710:78218,HWI-D00104:165:C29AHACXX:8:2202:7523:18711,HWI-D00104:165:C29AHACXX:8:1106:12342:60615,HWI-D00104:165:C29AHACXX:8:2306:1290:86421,HWI-D00104:165:C29AHACXX:8:2206:20098:81360,HWI-D00104:165:C29AHACXX:8:2308:6893:75321,HWI-D00104:165:C29AHACXX:8:1106:8465:58412,HWI-D00104:165:C29AHACXX:8:2202:5090:27349,HWI-D00104:165:C29AHACXX:8:2203:8979:48225,HWI-D00104:165:C29AHACXX:8:1204:20594:4393,HWI-D00104:165:C29AHACXX:8:1307:15785:45182,HWI-D00104:165:C29AHACXX:8:1302:6228:46471,HWI-D00104:165:C29AHACXX:8:1303:8348:43603,HWI-D00104:165:C29AHACXX:8:2302:4047:40356,HWI-D00104:165:C29AHACXX:8:2308:18440:13857,HWI-D00104:165:C29AHACXX:8:1302:18823:96593,HWI-D00104:165:C29AHACXX:8:2202:20606:86804,HWI-D00104:165:C29AHACXX:8:1201:9873:77848,HWI-D00104:165:C29AHACXX:8:1105:16760:52247;sequence=TATAGGTATTATCAAAATAAGAATCTA;start=104316;subtype=IES;support_ref=6;support_variant=57;type=IES;
scaffold51_100_with_IES	MILORD	internal_eliminated_sequence	105656	105720	.	.	.	ID=MILORD.100.105656.105720;Name=MILORD.100.105656.105720;bounded_by_ta=TRUE;common_boundary=Both;end=105720;ies_id=IESPGM.PTET51.1.100.101020;ies_left_dist=0;ies_min_dist=0;ies_right_dist=0;junction_seq=ggattttttcataaaTAtcctacctaaatatt;read_names=HWI-D00104:165:C29AHACXX:8:1302:4071:40147,HWI-D00104:165:C29AHACXX:8:1105:5644:62839,HWI-D00104:165:C29AHACXX:8:1203:12680:42481,HWI-D00104:165:C29AHACXX:8:1304:17685:99094,HWI-D00104:165:C29AHACXX:8:2302:2913:7478,HWI-D00104:165:C29AHACXX:8:2201:8261:76962,HWI-D00104:165:C29AHACXX:8:2307:15983:49124,HWI-D00104:165:C29AHACXX:8:1107:18300:68636,HWI-D00104:165:C29AHACXX:8:2207:9274:48306,HWI-D00104:165:C29AHACXX:8:1106:17120:3811,HWI-D00104:165:C29AHACXX:8:2202:16360:30609,HWI-D00104:165:C29AHACXX:8:2201:4736:61011,HWI-D00104:165:C29AHACXX:8:1302:11163:6538,HWI-D00104:165:C29AHACXX:8:2307:13257:82445,HWI-D00104:165:C29AHACXX:8:1302:10064:54575,HWI-D00104:165:C29AHACXX:8:1206:3884:37621,HWI-D00104:165:C29AHACXX:8:2303:13727:53929,HWI-D00104:165:C29AHACXX:8:1202:9846:89500,HWI-D00104:165:C29AHACXX:8:2304:20287:77575,HWI-D00104:165:C29AHACXX:8:2201:15422:100121,HWI-D00104:165:C29AHACXX:8:1108:14655:26170,HWI-D00104:165:C29AHACXX:8:2102:5659:86275,HWI-D00104:165:C29AHACXX:8:1301:16528:7754,HWI-D00104:165:C29AHACXX:8:1105:13089:36042,HWI-D00104:165:C29AHACXX:8:2102:6174:87428,HWI-D00104:165:C29AHACXX:8:1102:10494:101220,HWI-D00104:165:C29AHACXX:8:1206:10064:70614,HWI-D00104:165:C29AHACXX:8:1301:13422:89918,HWI-D00104:165:C29AHACXX:8:2306:10127:60546,HWI-D00104:165:C29AHACXX:8:2302:1334:32957,HWI-D00104:165:C29AHACXX:8:2308:10551:35742,HWI-D00104:165:C29AHACXX:8:2105:5333:14832,HWI-D00104:165:C29AHACXX:8:2209:12011:16058,HWI-D00104:165:C29AHACXX:8:1306:19028:45789,HWI-D00104:165:C29AHACXX:8:2207:11190:42333,HWI-D00104:165:C29AHACXX:8:2302:6046:89812,HWI-D00104:165:C29AHACXX:8:2302:13638:46663,HWI-D00104:165:C29AHACXX:8:2308:16836:82685,HWI-D00104:165:C29AHACXX:8:1106:14041:54256,HWI-D00104:165:C29AHACXX:8:1304:19948:45492,HWI-D00104:165:C29AHACXX:8:2301:19411:3559,HWI-D00104:165:C29AHACXX:8:1108:11316:11394,HWI-D00104:165:C29AHACXX:8:2204:6802:35503,HWI-D00104:165:C29AHACXX:8:2102:9109:54059,HWI-D00104:165:C29AHACXX:8:2104:8967:56885,HWI-D00104:165:C29AHACXX:8:1107:7033:26612,HWI-D00104:165:C29AHACXX:8:1201:20506:59171,HWI-D00104:165:C29AHACXX:8:1101:5046:43804,HWI-D00104:165:C29AHACXX:8:2102:1451:77298,HWI-D00104:165:C29AHACXX:8:2205:16764:73861,HWI-D00104:165:C29AHACXX:8:2209:7155:64575,HWI-D00104:165:C29AHACXX:8:1309:12437:42754,HWI-D00104:165:C29AHACXX:8:2302:8742:61575,HWI-D00104:165:C29AHACXX:8:2303:1394:2385,HWI-D00104:165:C29AHACXX:8:2201:15697:63015,HWI-D00104:165:C29AHACXX:8:1201:7423:83448,HWI-D00104:165:C29AHACXX:8:1305:20304:27061,HWI-D00104:165:C29AHACXX:8:2301:6939:99692,HWI-D00104:165:C29AHACXX:8:2206:8852:21129,HWI-D00104:165:C29AHACXX:8:2306:15866:53545,HWI-D00104:165:C29AHACXX:8:2108:5708:89005,HWI-D00104:165:C29AHACXX:8:1105:10999:88852,HWI-D00104:165:C29AHACXX:8:2302:5403:96424,HWI-D00104:165:C29AHACXX:8:1202:5872:9409,HWI-D00104:165:C29AHACXX:8:1201:11870:65902;sequence=TACAATAAATAATAACAAATTTTAGGAATTAAAATTAAATTAATGCTTAATATTTGAGTCGACCA;start=105656;subtype=IES;support_ref=4;support_variant=65;type=IES;
scaffold51_100_with_IES	MILORD	internal_eliminated_sequence	108072	108137	.	.	.	ID=MILORD.100.108072.108137;Name=MILORD.100.108072.108137;bounded_by_ta=TRUE;common_boundary=Both;end=108137;ies_id=IESPGM.PTET51.1.100.103371;ies_left_dist=0;ies_min_dist=0;ies_right_dist=0;junction_seq=taattttatcatagtTAtaattagggaagaat;read_names=HWI-D00104:165:C29AHACXX:8:2203:3388:64278,HWI-D00104:165:C29AHACXX:8:2209:7369:29720,HWI-D00104:165:C29AHACXX:8:1309:20252:49757,HWI-D00104:165:C29AHACXX:8:2304:14820:65144,HWI-D00104:165:C29AHACXX:8:2204:2632:53604,HWI-D00104:165:C29AHACXX:8:1102:8300:27117,HWI-D00104:165:C29AHACXX:8:1107:10464:12184,HWI-D00104:165:C29AHACXX:8:1106:8936:34256,HWI-D00104:165:C29AHACXX:8:1101:20299:71473,HWI-D00104:165:C29AHACXX:8:1203:10263:53860,HWI-D00104:165:C29AHACXX:8:1303:8623:20796,HWI-D00104:165:C29AHACXX:8:2202:16033:96601,HWI-D00104:165:C29AHACXX:8:2101:6697:12985,HWI-D00104:165:C29AHACXX:8:1206:11783:91524,HWI-D00104:165:C29AHACXX:8:2101:8469:12064,HWI-D00104:165:C29AHACXX:8:2207:3423:36881,HWI-D00104:165:C29AHACXX:8:1101:8891:63219,HWI-D00104:165:C29AHACXX:8:2209:6775:42350,HWI-D00104:165:C29AHACXX:8:2205:6117:88905,HWI-D00104:165:C29AHACXX:8:1307:17655:59160,HWI-D00104:165:C29AHACXX:8:1307:14725:90488,HWI-D00104:165:C29AHACXX:8:2104:18149:53153,HWI-D00104:165:C29AHACXX:8:1304:15041:53532,HWI-D00104:165:C29AHACXX:8:1307:4369:49503,HWI-D00104:165:C29AHACXX:8:1103:10040:68468,HWI-D00104:165:C29AHACXX:8:2103:15868:13871,HWI-D00104:165:C29AHACXX:8:1205:9291:56510;sequence=TAGGTTGAATTGATAAAATTTCATAATAACATAAATACTATCAAATAACAATTTAGAGATTTACTA;start=108072;subtype=IES;support_ref=4;support_variant=27;type=IES;
scaffold51_100_with_IES	MILORD	internal_eliminated_sequence	108480	108509	.	.	.	ID=MILORD.100.108480.108509;Name=MILORD.100.108480.108509;bounded_by_ta=TRUE;common_boundary=Both;end=108509;ies_id=IESPGM.PTET51.1.100.103713;ies_left_dist=0;ies_min_dist=0;ies_right_dist=0;junction_seq=ttattcctctttaatTAtttctagacgtctct;read_names=HWI-D00104:165:C29AHACXX:8:2202:15202:97881,HWI-D00104:165:C29AHACXX:8:2103:17538:100254,HWI-D00104:165:C29AHACXX:8:2301:2961:21489,HWI-D00104:165:C29AHACXX:8:1309:2738:43921,HWI-D00104:165:C29AHACXX:8:1307:2404:17344,HWI-D00104:165:C29AHACXX:8:1301:17060:5621,HWI-D00104:165:C29AHACXX:8:2203:6706:39673,HWI-D00104:165:C29AHACXX:8:1104:13104:87756,HWI-D00104:165:C29AHACXX:8:2308:6774:70645,HWI-D00104:165:C29AHACXX:8:1108:19341:89262,HWI-D00104:165:C29AHACXX:8:2302:3287:41795,HWI-D00104:165:C29AHACXX:8:2204:7533:43674,HWI-D00104:165:C29AHACXX:8:1103:4655:62964,HWI-D00104:165:C29AHACXX:8:1302:18919:93796,HWI-D00104:165:C29AHACXX:8:2105:20461:17509,HWI-D00104:165:C29AHACXX:8:1301:6885:10461,HWI-D00104:165:C29AHACXX:8:1302:5820:81877,HWI-D00104:165:C29AHACXX:8:2206:14189:78551,HWI-D00104:165:C29AHACXX:8:2207:10435:80017,HWI-D00104:165:C29AHACXX:8:1104:14069:90609,HWI-D00104:165:C29AHACXX:8:1201:2618:72306,HWI-D00104:165:C29AHACXX:8:2305:13257:41414,HWI-D00104:165:C29AHACXX:8:2108:5358:30157,HWI-D00104:165:C29AHACXX:8:1307:10687:5707,HWI-D00104:165:C29AHACXX:8:1107:2144:39180,HWI-D00104:165:C29AHACXX:8:2303:5640:7392,HWI-D00104:165:C29AHACXX:8:1305:7108:86166,HWI-D00104:165:C29AHACXX:8:1309:2959:69338,HWI-D00104:165:C29AHACXX:8:1206:12129:31955,HWI-D00104:165:C29AHACXX:8:2305:17346:45600;sequence=TATAGATTCATATAAAGTTTGTTTTCATTA;start=108480;subtype=IES;support_ref=0;support_variant=30;type=IES;
scaffold51_100_with_IES	MILORD	internal_eliminated_sequence	110307	110333	.	.	.	ID=MILORD.100.110307.110333;Name=MILORD.100.110307.110333;bounded_by_ta=TRUE;common_boundary=Both;end=110333;ies_id=IESPGM.PTET51.1.100.105510;ies_left_dist=0;ies_min_dist=0;ies_right_dist=0;junction_seq=caatttattcatcgtTAtctatttattaaaca;read_names=HWI-D00104:165:C29AHACXX:8:2307:10741:84172,HWI-D00104:165:C29AHACXX:8:2304:20379:22302,HWI-D00104:165:C29AHACXX:8:1204:6436:13451,HWI-D00104:165:C29AHACXX:8:2103:8874:38356,HWI-D00104:165:C29AHACXX:8:1105:5473:4413,HWI-D00104:165:C29AHACXX:8:2303:12135:26766,HWI-D00104:165:C29AHACXX:8:2102:12199:34327,HWI-D00104:165:C29AHACXX:8:1204:11406:99266,HWI-D00104:165:C29AHACXX:8:1103:2876:47291;sequence=TATTATTGAATTACTACTTATTGGCTA;start=110307;subtype=IES;support_ref=8;support_variant=9;type=IES;
scaffold51_100_with_IES	MILORD	internal_eliminated_sequence	111940	111965	.	.	.	ID=MILORD.100.111940.111965;Name=MILORD.100.111940.111965;bounded_by_ta=TRUE;common_boundary=Both;end=111965;ies_id=IESPGM.PTET51.1.100.107116;ies_left_dist=0;ies_min_dist=0;ies_right_dist=0;junction_seq=tatttattttctatcTActtgagatgtatcct;read_names=HWI-D00104:165:C29AHACXX:8:1303:19722:5665,HWI-D00104:165:C29AHACXX:8:2306:6646:84419,HWI-D00104:165:C29AHACXX:8:2304:18751:75911,HWI-D00104:165:C29AHACXX:8:1203:13740:2734,HWI-D00104:165:C29AHACXX:8:1103:4717:83049,HWI-D00104:165:C29AHACXX:8:2206:18177:78581,HWI-D00104:165:C29AHACXX:8:1305:7134:66635,HWI-D00104:165:C29AHACXX:8:1305:3307:100615,HWI-D00104:165:C29AHACXX:8:1306:6098:4313,HWI-D00104:165:C29AHACXX:8:2302:7536:4734,HWI-D00104:165:C29AHACXX:8:1306:16541:16856,HWI-D00104:165:C29AHACXX:8:1106:11821:85620,HWI-D00104:165:C29AHACXX:8:2203:15905:8200,HWI-D00104:165:C29AHACXX:8:2306:11716:76759,HWI-D00104:165:C29AHACXX:8:1204:7674:53463,HWI-D00104:165:C29AHACXX:8:2104:13736:29391,HWI-D00104:165:C29AHACXX:8:1107:19459:16346,HWI-D00104:165:C29AHACXX:8:1303:9672:27587,HWI-D00104:165:C29AHACXX:8:1206:14788:31161,HWI-D00104:165:C29AHACXX:8:1309:5659:71175,HWI-D00104:165:C29AHACXX:8:1205:6983:59861,HWI-D00104:165:C29AHACXX:8:2303:16923:35520,HWI-D00104:165:C29AHACXX:8:2102:19756:93385,HWI-D00104:165:C29AHACXX:8:2209:12299:38945,HWI-D00104:165:C29AHACXX:8:2304:5680:20202,HWI-D00104:165:C29AHACXX:8:2307:2956:32436,HWI-D00104:165:C29AHACXX:8:1307:10315:33602,HWI-D00104:165:C29AHACXX:8:1101:10063:30698,HWI-D00104:165:C29AHACXX:8:2308:5584:65519,HWI-D00104:165:C29AHACXX:8:2303:16029:27129,HWI-D00104:165:C29AHACXX:8:2108:3917:98606,HWI-D00104:165:C29AHACXX:8:2306:17584:48772,HWI-D00104:165:C29AHACXX:8:1105:19983:73555,HWI-D00104:165:C29AHACXX:8:1102:16163:58741,HWI-D00104:165:C29AHACXX:8:2303:15840:45386,HWI-D00104:165:C29AHACXX:8:2102:3150:98931,HWI-D00104:165:C29AHACXX:8:1106:19339:59743,HWI-D00104:165:C29AHACXX:8:1205:13147:98548,HWI-D00104:165:C29AHACXX:8:1304:19753:34960,HWI-D00104:165:C29AHACXX:8:1201:10369:82847,HWI-D00104:165:C29AHACXX:8:2101:12032:78818,HWI-D00104:165:C29AHACXX:8:2206:17980:21788,HWI-D00104:165:C29AHACXX:8:1107:8657:90120,HWI-D00104:165:C29AHACXX:8:1205:8650:27116,HWI-D00104:165:C29AHACXX:8:1103:4026:72956,HWI-D00104:165:C29AHACXX:8:1202:15915:66393,HWI-D00104:165:C29AHACXX:8:2302:19556:3991,HWI-D00104:165:C29AHACXX:8:1107:17820:28773,HWI-D00104:165:C29AHACXX:8:1105:15509:49387,HWI-D00104:165:C29AHACXX:8:2303:6505:2887,HWI-D00104:165:C29AHACXX:8:1205:8800:70279,HWI-D00104:165:C29AHACXX:8:2202:2737:12859,HWI-D00104:165:C29AHACXX:8:1108:15337:35778,HWI-D00104:165:C29AHACXX:8:1101:15865:79698,HWI-D00104:165:C29AHACXX:8:2307:14214:22456,HWI-D00104:165:C29AHACXX:8:1206:6207:47955;sequence=TATAGAGAATATTTTGAAATTTACTT;start=111940;subtype=IES;support_ref=6;support_variant=56;type=IES;
scaffold51_100_with_IES	MILORD	internal_eliminated_sequence	113879	113926	.	.	.	ID=MILORD.100.113879.113926;Name=MILORD.100.113879.113926;bounded_by_ta=TRUE;common_boundary=None;end=113926;ies_id=IESPGM.PTET51.1.100.109342;ies_left_dist=313;ies_min_dist=313;ies_right_dist=344;junction_seq=gaaataaattcgaatTAtttaatctctaatct;read_names=HWI-D00104:165:C29AHACXX:8:1102:5274:57019;sequence=TATAGTTGTTTTTAAAGTTATAACTTTTCTTAATTAAATTATTATCAA;start=113879;subtype=MAC;support_ref=75;support_variant=1;type=CRYPTIC;
scaffold51_100_with_IES	MILORD	internal_eliminated_sequence	114034	114041	.	.	.	ID=MILORD.100.114034.114041;Name=MILORD.100.114034.114041;bounded_by_ta=TRUE;common_boundary=None;end=114041;ies_id=IESPGM.PTET51.1.100.109342;ies_left_dist=158;ies_min_dist=158;ies_right_dist=229;junction_seq=atacaatattatttaTAtaataatataatata;read_names=HWI-D00104:165:C29AHACXX:8:2302:16549:38841;sequence=TATAATAA;start=114034;subtype=MAC;support_ref=2;support_variant=1;type=CRYPTIC;
scaffold51_100_with_IES	MILORD	internal_eliminated_sequence	114034	114340	.	.	.	ID=MILORD.100.114034.114340;Name=MILORD.100.114034.114340;bounded_by_ta=TRUE;common_boundary=None;end=114340;ies_id=IESPGM.PTET51.1.100.109342;ies_left_dist=158;ies_min_dist=70;ies_right_dist=-70;junction_seq=atacaatattatttaTAttttaaaaattcttt;read_names=HWI-D00104:165:C29AHACXX:8:1206:3813:101225;sequence=TATAATAATATAATAATATAATATAATAATATCATAATAACATAATAACATAATAACTAGTTAGTCTTTAAAGAATTAGGCTGTAATTCCAAAGCGCCTCTGTGTATTTTGAGTATATATCTAATAAGCAAACGATTTGTCTTTAAAAAACAAAAAAATACATAAGGCTTTAAACATTTTTCAACAATTCAATATAATAAACAAATTCAGTTTATAAAAATAGATAAAATTTTAGTGTATCTTGTATTTTCAAATAAAATTAAGATCATAGGTTGCATGGAATAAATCTATTCTTCTCTTATTTCTA;start=114034;subtype=EXTERNAL;support_ref=2;support_variant=1;type=ALTERNATIVE;
scaffold51_100_with_IES	MILORD	internal_eliminated_sequence	114034	114038	.	.	.	ID=MILORD.100.114034.114038;Name=MILORD.100.114034.114038;bounded_by_ta=TRUE;common_boundary=None;end=114038;ies_id=IESPGM.PTET51.1.100.109342;ies_left_dist=158;ies_min_dist=158;ies_right_dist=232;junction_seq=atacaatattatttaTAatataataatataat;read_names=HWI-D00104:165:C29AHACXX:8:2108:8819:80361;sequence=TATAA;start=114034;subtype=MAC;support_ref=2;support_variant=1;type=CRYPTIC;
scaffold51_100_with_IES	MILORD	internal_eliminated_sequence	114192	114270	.	.	.	ID=MILORD.100.114192.114270;Name=MILORD.100.114192.114270;bounded_by_ta=TRUE;common_boundary=Both;end=114270;ies_id=IESPGM.PTET51.1.100.109342;ies_left_dist=0;ies_min_dist=0;ies_right_dist=0;junction_seq=taaaaaacaaaaaaaTAtcttgtattttcaaa;read_names=HWI-D00104:165:C29AHACXX:8:1306:19732:17155,HWI-D00104:165:C29AHACXX:8:1105:18381:64132,HWI-D00104:165:C29AHACXX:8:2204:7681:96594,HWI-D00104:165:C29AHACXX:8:1301:3688:12600,HWI-D00104:165:C29AHACXX:8:2301:4039:69201,HWI-D00104:165:C29AHACXX:8:2301:6901:99984,HWI-D00104:165:C29AHACXX:8:2206:11917:78306,HWI-D00104:165:C29AHACXX:8:2103:10119:34723,HWI-D00104:165:C29AHACXX:8:2202:7666:61609,HWI-D00104:165:C29AHACXX:8:1103:10747:65687,HWI-D00104:165:C29AHACXX:8:2101:18932:79409,HWI-D00104:165:C29AHACXX:8:1206:12590:71913,HWI-D00104:165:C29AHACXX:8:2102:17887:94660,HWI-D00104:165:C29AHACXX:8:1303:18978:43797,HWI-D00104:165:C29AHACXX:8:2103:17071:53556,HWI-D00104:165:C29AHACXX:8:1201:21072:13703,HWI-D00104:165:C29AHACXX:8:1104:5767:42744,HWI-D00104:165:C29AHACXX:8:2206:15612:85344,HWI-D00104:165:C29AHACXX:8:2206:12547:66849,HWI-D00104:165:C29AHACXX:8:1206:3406:84085,HWI-D00104:165:C29AHACXX:8:2207:11928:53628,HWI-D00104:165:C29AHACXX:8:2102:19250:52370,HWI-D00104:165:C29AHACXX:8:1202:1123:66710,HWI-D00104:165:C29AHACXX:8:2101:9284:82954,HWI-D00104:165:C29AHACXX:8:1301:3389:23097,HWI-D00104:165:C29AHACXX:8:2102:10700:46859;sequence=TACATAAGGCTTTAAACATTTTTCAACAATTCAATATAATAAACAAATTCAGTTTATAAAAATAGATAAAATTTTAGTG;start=114192;subtype=IES;support_ref=10;support_variant=26;type=IES;
scaffold51_100_with_IES	MILORD	internal_eliminated_sequence	114196	114270	.	.	.	ID=MILORD.100.114196.114270;Name=MILORD.100.114196.114270;bounded_by_ta=TRUE;common_boundary=RIGHT;end=114270;ies_id=IESPGM.PTET51.1.100.109342;ies_left_dist=-4;ies_min_dist=0;ies_right_dist=0;junction_seq=aaacaaaaaaatacaTAtcttgtattttcaaa;read_names=HWI-D00104:165:C29AHACXX:8:2204:20218:82546,HWI-D00104:165:C29AHACXX:8:1205:18371:79631,HWI-D00104:165:C29AHACXX:8:1103:17529:36772;sequence=TAAGGCTTTAAACATTTTTCAACAATTCAATATAATAAACAAATTCAGTTTATAAAAATAGATAAAATTTTAGTG;start=114196;subtype=PARTIAL_INTERNAL;support_ref=10;support_variant=3;type=ALTERNATIVE;
scaffold51_100_with_IES	MILORD	internal_eliminated_sequence	116671	116698	.	.	.	ID=MILORD.100.116671.116698;Name=MILORD.100.116671.116698;bounded_by_ta=TRUE;common_boundary=Both;end=116698;ies_id=IESPGM.PTET51.1.100.111742;ies_left_dist=0;ies_min_dist=0;ies_right_dist=0;junction_seq=acaatcttcttcaggTActtcttaatcatgaa;read_names=HWI-D00104:165:C29AHACXX:8:2302:7863:25009,HWI-D00104:165:C29AHACXX:8:2305:4175:13267,HWI-D00104:165:C29AHACXX:8:1203:5005:30379,HWI-D00104:165:C29AHACXX:8:2104:12928:18808,HWI-D00104:165:C29AHACXX:8:1104:14307:51175,HWI-D00104:165:C29AHACXX:8:1105:16423:79312,HWI-D00104:165:C29AHACXX:8:2301:4733:36765;sequence=TAAAGTACAATTGTAAATTTATTATGTA;start=116671;subtype=IES;support_ref=3;support_variant=7;type=IES;
scaffold51_100_with_IES	MILORD	internal_eliminated_sequence	123456	123485	.	.	.	ID=MILORD.100.123456.123485;Name=MILORD.100.123456.123485;bounded_by_ta=TRUE;common_boundary=Both;end=123485;ies_id=IESPGM.PTET51.1.100.118499;ies_left_dist=0;ies_min_dist=0;ies_right_dist=0;junction_seq=gacctatttttatcaTAactcccaatttcaag;read_names=HWI-D00104:165:C29AHACXX:8:1205:10879:26202,HWI-D00104:165:C29AHACXX:8:1303:9600:93556,HWI-D00104:165:C29AHACXX:8:1101:7859:71726,HWI-D00104:165:C29AHACXX:8:2207:9800:57969,HWI-D00104:165:C29AHACXX:8:2305:12374:75590,HWI-D00104:165:C29AHACXX:8:2102:16883:31424,HWI-D00104:165:C29AHACXX:8:2302:6801:87687,HWI-D00104:165:C29AHACXX:8:1206:11006:72518,HWI-D00104:165:C29AHACXX:8:2303:18984:87640,HWI-D00104:165:C29AHACXX:8:1309:1505:9218,HWI-D00104:165:C29AHACXX:8:1304:6376:18009,HWI-D00104:165:C29AHACXX:8:2207:1589:27904,HWI-D00104:165:C29AHACXX:8:2207:9149:79734,HWI-D00104:165:C29AHACXX:8:1102:2284:55924,HWI-D00104:165:C29AHACXX:8:1104:9536:88546,HWI-D00104:165:C29AHACXX:8:1102:3155:39990,HWI-D00104:165:C29AHACXX:8:2209:14035:55981;sequence=TATAGCTGAAAGAGATGTTCAATTTATCTA;start=123456;subtype=IES;support_ref=2;support_variant=17;type=IES;
scaffold51_100_with_IES	MILORD	internal_eliminated_sequence	124023	124049	.	.	.	ID=MILORD.100.124023.124049;Name=MILORD.100.124023.124049;bounded_by_ta=TRUE;common_boundary=Both;end=124049;ies_id=IESPGM.PTET51.1.100.119036;ies_left_dist=0;ies_min_dist=0;ies_right_dist=0;junction_seq=aaagtattttaacagTAaaccatcgtcgaagc;read_names=HWI-D00104:165:C29AHACXX:8:1204:6269:63814,HWI-D00104:165:C29AHACXX:8:2209:7836:52415,HWI-D00104:165:C29AHACXX:8:2207:9958:24251,HWI-D00104:165:C29AHACXX:8:1204:14282:78045,HWI-D00104:165:C29AHACXX:8:1301:18801:38344,HWI-D00104:165:C29AHACXX:8:2301:7162:40794,HWI-D00104:165:C29AHACXX:8:2308:5711:85952,HWI-D00104:165:C29AHACXX:8:1202:14251:30823,HWI-D00104:165:C29AHACXX:8:1107:2800:41897;sequence=TATACTCCATATAATTCTATTTAATTG;start=124023;subtype=IES;support_ref=0;support_variant=9;type=IES;
scaffold51_100_with_IES	MILORD	internal_eliminated_sequence	124831	125021	.	.	.	ID=MILORD.100.124831.125021;Name=MILORD.100.124831.125021;bounded_by_ta=TRUE;common_boundary=Both;end=125021;ies_id=IESPGM.PTET51.1.100.119817;ies_left_dist=0;ies_min_dist=0;ies_right_dist=0;junction_seq=ctaagaattatctgaTAtctttatttttaact;read_names=HWI-D00104:165:C29AHACXX:8:1105:12416:47557,HWI-D00104:165:C29AHACXX:8:2207:9782:35475,HWI-D00104:165:C29AHACXX:8:1104:9239:87210,HWI-D00104:165:C29AHACXX:8:2201:14024:76127,HWI-D00104:165:C29AHACXX:8:1303:6484:26524,HWI-D00104:165:C29AHACXX:8:1304:16278:2332,HWI-D00104:165:C29AHACXX:8:1204:3514:36976,HWI-D00104:165:C29AHACXX:8:2307:6985:5112,HWI-D00104:165:C29AHACXX:8:1108:13920:97785,HWI-D00104:165:C29AHACXX:8:1306:3060:86005,HWI-D00104:165:C29AHACXX:8:2103:13433:58454,HWI-D00104:165:C29AHACXX:8:1305:10320:76527,HWI-D00104:165:C29AHACXX:8:1303:11417:85829,HWI-D00104:165:C29AHACXX:8:2209:1668:98223,HWI-D00104:165:C29AHACXX:8:2302:14763:35503,HWI-D00104:165:C29AHACXX:8:2204:3479:78373,HWI-D00104:165:C29AHACXX:8:2207:5010:96945,HWI-D00104:165:C29AHACXX:8:2303:10380:78280,HWI-D00104:165:C29AHACXX:8:1103:13661:75238,HWI-D00104:165:C29AHACXX:8:1309:10769:49418,HWI-D00104:165:C29AHACXX:8:1205:18744:71257,HWI-D00104:165:C29AHACXX:8:1305:18520:94201,HWI-D00104:165:C29AHACXX:8:1206:15233:100390,HWI-D00104:165:C29AHACXX:8:1307:13822:19352,HWI-D00104:165:C29AHACXX:8:2102:20571:50305;sequence=TACAGTCATTTAAGTCTAAAATTTATTATTACTTATATAATTTCCTTATTTTTTATATTGATTAAGAATATTTTGAAGTATGAACAACATATTACTTCATTCTATTTAAAGTCTTTATTATATCTCAATATAAAATTAAATATAATAATAATATTTAAAAACTTAATAAAAAATAGAATAAATATACACTG;start=124831;subtype=IES;support_ref=14;support_variant=25;type=IES;
scaffold51_100_with_IES	MILORD	internal_eliminated_sequence	127114	127201	.	.	.	ID=MILORD.100.127114.127201;Name=MILORD.100.127114.127201;bounded_by_ta=TRUE;common_boundary=Both;end=127201;ies_id=IESPGM.PTET51.1.100.121909;ies_left_dist=0;ies_min_dist=0;ies_right_dist=0;junction_seq=cttccctacttctttTAtcattaatattcctg;read_names=HWI-D00104:165:C29AHACXX:8:2203:12415:99901,HWI-D00104:165:C29AHACXX:8:1306:20767:72095,HWI-D00104:165:C29AHACXX:8:2203:17290:19197,HWI-D00104:165:C29AHACXX:8:2206:13733:19123,HWI-D00104:165:C29AHACXX:8:2301:13126:77295,HWI-D00104:165:C29AHACXX:8:2301:17161:77135,HWI-D00104:165:C29AHACXX:8:2204:12921:21559,HWI-D00104:165:C29AHACXX:8:1204:10038:75699,HWI-D00104:165:C29AHACXX:8:2302:10710:68124,HWI-D00104:165:C29AHACXX:8:1102:12726:43822,HWI-D00104:165:C29AHACXX:8:1102:19094:81496,HWI-D00104:165:C29AHACXX:8:1303:13373:40248,HWI-D00104:165:C29AHACXX:8:2304:18034:7617,HWI-D00104:165:C29AHACXX:8:2304:1258:84721,HWI-D00104:165:C29AHACXX:8:2105:14607:100140,HWI-D00104:165:C29AHACXX:8:1304:15871:66988,HWI-D00104:165:C29AHACXX:8:2102:6033:19902,HWI-D00104:165:C29AHACXX:8:1301:17754:70292,HWI-D00104:165:C29AHACXX:8:2206:19928:95881,HWI-D00104:165:C29AHACXX:8:2308:7954:85474,HWI-D00104:165:C29AHACXX:8:2209:12012:100796,HWI-D00104:165:C29AHACXX:8:1107:19914:58533,HWI-D00104:165:C29AHACXX:8:2307:19847:12617,HWI-D00104:165:C29AHACXX:8:1104:17082:27901,HWI-D00104:165:C29AHACXX:8:1106:20898:56764,HWI-D00104:165:C29AHACXX:8:1104:19775:12731,HWI-D00104:165:C29AHACXX:8:2206:6869:46494,HWI-D00104:165:C29AHACXX:8:2101:14280:7017,HWI-D00104:165:C29AHACXX:8:2305:7014:33591,HWI-D00104:165:C29AHACXX:8:1108:8838:83262,HWI-D00104:165:C29AHACXX:8:1107:7607:15522,HWI-D00104:165:C29AHACXX:8:2103:9007:90642,HWI-D00104:165:C29AHACXX:8:2301:12176:76903,HWI-D00104:165:C29AHACXX:8:1204:5479:35925,HWI-D00104:165:C29AHACXX:8:1206:2008:61959;sequence=TACAGTTCATGAAAATAAGGATCTGAATATTATTTTAACTGTCTAAATCAATTAAATGTTTTTGAAGATAATATTCTGTAATTAATTG;start=127114;subtype=IES;support_ref=0;support_variant=35;type=IES;
scaffold51_100_with_IES	MILORD	internal_eliminated_sequence	130290	130318	.	.	.	ID=MILORD.100.130290.130318;Name=MILORD.100.130290.130318;bounded_by_ta=TRUE;common_boundary=Both;end=130318;ies_id=IESPGM.PTET51.1.100.124997;ies_left_dist=0;ies_min_dist=0;ies_right_dist=0;junction_seq=ttgaaattcgattggTAcagatatttattctt;read_names=HWI-D00104:165:C29AHACXX:8:1204:10680:64996,HWI-D00104:165:C29AHACXX:8:2105:12492:55824,HWI-D00104:165:C29AHACXX:8:2101:6068:100892,HWI-D00104:165:C29AHACXX:8:1202:20417:45262,HWI-D00104:165:C29AHACXX:8:1202:19552:92118,HWI-D00104:165:C29AHACXX:8:1206:9576:6702,HWI-D00104:165:C29AHACXX:8:1102:20220:75712,HWI-D00104:165:C29AHACXX:8:1105:13861:29192,HWI-D00104:165:C29AHACXX:8:2306:13160:44421,HWI-D00104:165:C29AHACXX:8:1103:10415:33316,HWI-D00104:165:C29AHACXX:8:2306:17694:58775,HWI-D00104:165:C29AHACXX:8:2201:11510:83934,HWI-D00104:165:C29AHACXX:8:2202:17115:23616,HWI-D00104:165:C29AHACXX:8:2206:12453:22246,HWI-D00104:165:C29AHACXX:8:2303:9022:82148,HWI-D00104:165:C29AHACXX:8:1205:6024:2809,HWI-D00104:165:C29AHACXX:8:2202:6876:63162,HWI-D00104:165:C29AHACXX:8:1303:8599:50880,HWI-D00104:165:C29AHACXX:8:2102:14028:24549,HWI-D00104:165:C29AHACXX:8:2202:11750:14639,HWI-D00104:165:C29AHACXX:8:1204:3480:66945,HWI-D00104:165:C29AHACXX:8:1104:12226:69658,HWI-D00104:165:C29AHACXX:8:1105:7427:3801,HWI-D00104:165:C29AHACXX:8:2207:3191:86327,HWI-D00104:165:C29AHACXX:8:1105:11691:10848,HWI-D00104:165:C29AHACXX:8:1204:20997:51334,HWI-D00104:165:C29AHACXX:8:1105:5368:35019,HWI-D00104:165:C29AHACXX:8:2101:6892:65715,HWI-D00104:165:C29AHACXX:8:2102:14269:25304,HWI-D00104:165:C29AHACXX:8:2204:20224:54738,HWI-D00104:165:C29AHACXX:8:1108:16676:98805,HWI-D00104:165:C29AHACXX:8:1205:14010:88621,HWI-D00104:165:C29AHACXX:8:2104:4987:29352,HWI-D00104:165:C29AHACXX:8:1304:10879:9154,HWI-D00104:165:C29AHACXX:8:1103:11145:43278,HWI-D00104:165:C29AHACXX:8:1305:15181:31555,HWI-D00104:165:C29AHACXX:8:2207:19946:71974,HWI-D00104:165:C29AHACXX:8:2204:6279:97957,HWI-D00104:165:C29AHACXX:8:2202:6296:100455;sequence=TATAATAATCTAAGGAGAATGTCTATCTA;start=130290;subtype=IES;support_ref=3;support_variant=39;type=IES;
scaffold51_100_with_IES	MILORD	internal_eliminated_sequence	131602	132401	.	.	.	ID=MILORD.100.131602.132401;Name=MILORD.100.131602.132401;bounded_by_ta=TRUE;common_boundary=LEFT;end=132401;ies_id=IESPGM.PTET51.1.100.126280;ies_left_dist=0;ies_min_dist=0;ies_right_dist=-736;junction_seq=ttactattccttttaTAtaataatttaaatgc;read_names=HWI-D00104:165:C29AHACXX:8:2202:17239:91385;sequence=TATAGTAATTTAGATAATTTAATAAATAATAATGAGTTAATTAAATTTGTCACTCTATGTACTATAGACAGAATTTCAGCCTTGAAAAACAGAACAGATGATTTCATTTCGCTTTAATAATTGAATCGAGAACAAGAAGACAAATTAACTACTCAATCGATCGACATCAGCAGAAGAGTCACTTAGACTACCATTTTATAAATTGTTGTCCTTCTTGCATCTGGTGTCTATTAGATTTGGAGTCTAAAGAAATTCTTTAAGTAGAGATTCTTGATGTGATGTTTATTTTATTAAAAAATATCAATGCTTTTCAACAAGGGACTTTATATACATTAATACTGTGTATCACATCATTCCAATCCTGATCCCATCTAAATTACTTTCCATTTTGAAGAATCCTTACCGATTTGTCCACTAATCAAGATGCCATCCCAAAAAATTGAGTGGTTGTAAACCAAGTTGCCTTCAATCAAAACTAGAAATTCAAAGGCTGAAGCACAGACTGAAAGACAAAAATAAAATAAGAAGTCATGTCATACTAGAATGGCATCACAGGTTAAATCCACTCCCACTTCTCCATTTACCGTAATTATGAGAACTAATAATCTATCCCCAAATGAGTTAGAAAATACTGCTAAAACTGTTCGTTATTAGTAGTTCCAACAACAATCATATTTAGTAAATAAATACTTAGCTCCGAGAAAGTTGGGATTGCATAGAGGAACCAATCCACTAAATTTTGGATCAGAGAAATGAGGGTTTCATAACTTATTATCCCACTATCGAATTCACTCATTTAA;start=131602;subtype=PARTIAL_EXTERNAL;support_ref=12;support_variant=1;type=ALTERNATIVE;
scaffold51_100_with_IES	MILORD	internal_eliminated_sequence	131602	131665	.	.	.	ID=MILORD.100.131602.131665;Name=MILORD.100.131602.131665;bounded_by_ta=TRUE;common_boundary=Both;end=131665;ies_id=IESPGM.PTET51.1.100.126280;ies_left_dist=0;ies_min_dist=0;ies_right_dist=0;junction_seq=ttactattccttttaTAgacagaatttcagcc;read_names=HWI-D00104:165:C29AHACXX:8:2203:20349:44974,HWI-D00104:165:C29AHACXX:8:2103:19841:47774,HWI-D00104:165:C29AHACXX:8:1304:20223:9594,HWI-D00104:165:C29AHACXX:8:2103:16178:39960,HWI-D00104:165:C29AHACXX:8:1102:5953:90496,HWI-D00104:165:C29AHACXX:8:2307:12259:52253,HWI-D00104:165:C29AHACXX:8:1108:6910:62309,HWI-D00104:165:C29AHACXX:8:2204:2570:45851,HWI-D00104:165:C29AHACXX:8:2307:11238:49674,HWI-D00104:165:C29AHACXX:8:1206:12382:73308,HWI-D00104:165:C29AHACXX:8:1105:9790:31527,HWI-D00104:165:C29AHACXX:8:1205:9343:35374,HWI-D00104:165:C29AHACXX:8:1106:20293:6571,HWI-D00104:165:C29AHACXX:8:2306:16552:79480,HWI-D00104:165:C29AHACXX:8:2308:18740:37626,HWI-D00104:165:C29AHACXX:8:2103:15994:23258,HWI-D00104:165:C29AHACXX:8:2304:9878:34157,HWI-D00104:165:C29AHACXX:8:1205:2346:88914,HWI-D00104:165:C29AHACXX:8:2304:10354:84113,HWI-D00104:165:C29AHACXX:8:1202:17126:71392,HWI-D00104:165:C29AHACXX:8:2307:8153:98371,HWI-D00104:165:C29AHACXX:8:2203:14318:92227,HWI-D00104:165:C29AHACXX:8:2207:16739:18702,HWI-D00104:165:C29AHACXX:8:1106:6949:56973,HWI-D00104:165:C29AHACXX:8:2306:10379:53531,HWI-D00104:165:C29AHACXX:8:1205:17568:81153,HWI-D00104:165:C29AHACXX:8:1108:14782:96235,HWI-D00104:165:C29AHACXX:8:1105:7318:51516,HWI-D00104:165:C29AHACXX:8:1201:10691:87815,HWI-D00104:165:C29AHACXX:8:1204:11180:10196,HWI-D00104:165:C29AHACXX:8:1102:10816:42885,HWI-D00104:165:C29AHACXX:8:1201:13081:37454,HWI-D00104:165:C29AHACXX:8:1108:15179:75041,HWI-D00104:165:C29AHACXX:8:2303:11081:64556,HWI-D00104:165:C29AHACXX:8:1307:19269:58225,HWI-D00104:165:C29AHACXX:8:2201:12617:37540;sequence=TATAGTAATTTAGATAATTTAATAAATAATAATGAGTTAATTAAATTTGTCACTCTATGTACTA;start=131602;subtype=IES;support_ref=24;support_variant=36;type=IES;
scaffold51_100_with_IES	MILORD	internal_eliminated_sequence	137083	137126	.	.	.	ID=MILORD.100.137083.137126;Name=MILORD.100.137083.137126;bounded_by_ta=TRUE;common_boundary=None;end=137126;ies_id=IESPGM.PTET51.1.100.132591;ies_left_dist=894;ies_min_dist=894;ies_right_dist=925;junction_seq=aagtaaataagtttgTAtaaattatattaaga;read_names=HWI-D00104:165:C29AHACXX:8:2305:11185:84766;sequence=TATTGTAATTAAAACTGATTTCAGGATTATAAATTTAATATCTA;start=137083;subtype=MAC;support_ref=105;support_variant=1;type=CRYPTIC;
scaffold51_100_with_IES	MILORD	internal_eliminated_sequence	137977	138051	.	.	.	ID=MILORD.100.137977.138051;Name=MILORD.100.137977.138051;bounded_by_ta=TRUE;common_boundary=Both;end=138051;ies_id=IESPGM.PTET51.1.100.132591;ies_left_dist=0;ies_min_dist=0;ies_right_dist=0;junction_seq=tggaagaagggtaagTAacatggcaaaggtaa;read_names=HWI-D00104:165:C29AHACXX:8:1205:7157:70399,HWI-D00104:165:C29AHACXX:8:2303:19132:35924,HWI-D00104:165:C29AHACXX:8:2206:1306:31030,HWI-D00104:165:C29AHACXX:8:2201:6182:94491,HWI-D00104:165:C29AHACXX:8:2308:5629:86936,HWI-D00104:165:C29AHACXX:8:2108:8045:56973,HWI-D00104:165:C29AHACXX:8:1201:20450:25845,HWI-D00104:165:C29AHACXX:8:2105:11897:98066,HWI-D00104:165:C29AHACXX:8:1202:5074:7992,HWI-D00104:165:C29AHACXX:8:2301:4486:52129,HWI-D00104:165:C29AHACXX:8:1106:20345:36694,HWI-D00104:165:C29AHACXX:8:1206:4004:2239,HWI-D00104:165:C29AHACXX:8:2102:10518:14159,HWI-D00104:165:C29AHACXX:8:1105:3893:58120,HWI-D00104:165:C29AHACXX:8:1108:2400:41592,HWI-D00104:165:C29AHACXX:8:1105:1689:57939,HWI-D00104:165:C29AHACXX:8:1303:8423:22799,HWI-D00104:165:C29AHACXX:8:2202:1724:26294,HWI-D00104:165:C29AHACXX:8:1104:19173:95659,HWI-D00104:165:C29AHACXX:8:2305:2681:65877,HWI-D00104:165:C29AHACXX:8:2204:18899:51753,HWI-D00104:165:C29AHACXX:8:1107:10261:63317,HWI-D00104:165:C29AHACXX:8:2207:10485:93390,HWI-D00104:165:C29AHACXX:8:1202:3494:48029,HWI-D00104:165:C29AHACXX:8:2209:11577:16977;sequence=TACACTGATTCTTTATATTTAAATTAATTTATAAGTATTTAATTAAAAATATATAAAATGTCACATGAGTGATTG;start=137977;subtype=IES;support_ref=0;support_variant=25;type=IES;
scaffold51_100_with_IES	MILORD	internal_eliminated_sequence	138284	138349	.	.	.	ID=MILORD.100.138284.138349;Name=MILORD.100.138284.138349;bounded_by_ta=TRUE;common_boundary=None;end=138349;ies_id=IESPGM.PTET51.1.100.132591;ies_left_dist=-307;ies_min_dist=298;ies_right_dist=-298;junction_seq=ttcataatttatataTActtttttaatgatcc;read_names=HWI-D00104:165:C29AHACXX:8:1307:6208:14062,HWI-D00104:165:C29AHACXX:8:1202:4451:17211,HWI-D00104:165:C29AHACXX:8:2102:12375:31863,HWI-D00104:165:C29AHACXX:8:1102:10459:67988,HWI-D00104:165:C29AHACXX:8:2207:6798:89383,HWI-D00104:165:C29AHACXX:8:2209:12776:96161;sequence=TATAGAGATATGAAGTGCACTTGATAAAAGGAAATATAAAAAAAATTAATTCAAATAATTCTACTG;start=138284;subtype=MAC;support_ref=154;support_variant=6;type=CRYPTIC;
scaffold51_100_with_IES	MILORD	internal_eliminated_sequence	140699	140727	.	.	.	ID=MILORD.100.140699.140727;Name=MILORD.100.140699.140727;bounded_by_ta=TRUE;common_boundary=Both;end=140727;ies_id=IESPGM.PTET51.1.100.135238;ies_left_dist=0;ies_min_dist=0;ies_right_dist=0;junction_seq=atatttaatatatagTAaactaaacatatgtt;read_names=HWI-D00104:165:C29AHACXX:8:2308:17901:39395,HWI-D00104:165:C29AHACXX:8:2303:13369:85947,HWI-D00104:165:C29AHACXX:8:2105:4959:91731,HWI-D00104:165:C29AHACXX:8:1205:9672:24071,HWI-D00104:165:C29AHACXX:8:1202:16833:11069,HWI-D00104:165:C29AHACXX:8:1203:17216:26374,HWI-D00104:165:C29AHACXX:8:1201:1188:51693,HWI-D00104:165:C29AHACXX:8:2307:6734:62798,HWI-D00104:165:C29AHACXX:8:2103:4545:31048,HWI-D00104:165:C29AHACXX:8:2203:12616:88952,HWI-D00104:165:C29AHACXX:8:1303:17947:24325,HWI-D00104:165:C29AHACXX:8:1205:3233:44585,HWI-D00104:165:C29AHACXX:8:1203:16851:23091,HWI-D00104:165:C29AHACXX:8:1203:7102:74836,HWI-D00104:165:C29AHACXX:8:2209:8447:8214,HWI-D00104:165:C29AHACXX:8:2302:14203:44034,HWI-D00104:165:C29AHACXX:8:1204:10448:96592,HWI-D00104:165:C29AHACXX:8:1107:6581:41599,HWI-D00104:165:C29AHACXX:8:2203:18869:90843,HWI-D00104:165:C29AHACXX:8:2209:8677:35820;sequence=TATGATGAGATAGAAGAAGTTGTAAACTA;start=140699;subtype=IES;support_ref=0;support_variant=20;type=IES;
scaffold51_100_with_IES	MILORD	internal_eliminated_sequence	141533	141588	.	.	.	ID=MILORD.100.141533.141588;Name=MILORD.100.141533.141588;bounded_by_ta=TRUE;common_boundary=Both;end=141588;ies_id=IESPGM.PTET51.1.100.136043;ies_left_dist=0;ies_min_dist=0;ies_right_dist=0;junction_seq=tatagctgagtattaTAcaagaatttaaaata;read_names=HWI-D00104:165:C29AHACXX:8:1102:4079:52358,HWI-D00104:165:C29AHACXX:8:2308:15040:29172,HWI-D00104:165:C29AHACXX:8:1108:12563:96417,HWI-D00104:165:C29AHACXX:8:2302:6140:53921,HWI-D00104:165:C29AHACXX:8:2206:19939:94909,HWI-D00104:165:C29AHACXX:8:1302:17724:68404,HWI-D00104:165:C29AHACXX:8:1206:17855:44784,HWI-D00104:165:C29AHACXX:8:1103:14566:11535,HWI-D00104:165:C29AHACXX:8:2204:7889:25685,HWI-D00104:165:C29AHACXX:8:1201:19825:9762,HWI-D00104:165:C29AHACXX:8:2205:13132:27042,HWI-D00104:165:C29AHACXX:8:1304:3332:12219,HWI-D00104:165:C29AHACXX:8:1304:2099:87249,HWI-D00104:165:C29AHACXX:8:1107:2619:48105,HWI-D00104:165:C29AHACXX:8:2303:11567:20000,HWI-D00104:165:C29AHACXX:8:1203:16057:46260,HWI-D00104:165:C29AHACXX:8:2108:13518:36039,HWI-D00104:165:C29AHACXX:8:1206:13156:74792,HWI-D00104:165:C29AHACXX:8:2307:15512:12380,HWI-D00104:165:C29AHACXX:8:2301:14079:97897,HWI-D00104:165:C29AHACXX:8:1305:14813:62921,HWI-D00104:165:C29AHACXX:8:2301:6080:60963,HWI-D00104:165:C29AHACXX:8:1101:8532:44381,HWI-D00104:165:C29AHACXX:8:1107:15064:42018,HWI-D00104:165:C29AHACXX:8:2104:15907:31116,HWI-D00104:165:C29AHACXX:8:2101:16434:95889,HWI-D00104:165:C29AHACXX:8:1104:11575:12005,HWI-D00104:165:C29AHACXX:8:2205:18487:53423,HWI-D00104:165:C29AHACXX:8:2101:12448:26295,HWI-D00104:165:C29AHACXX:8:1106:16735:91368,HWI-D00104:165:C29AHACXX:8:2203:4700:59093,HWI-D00104:165:C29AHACXX:8:2102:4689:3823;sequence=TATTATCAAAATCCTTTAATACTATTTATACACATTAAAATAAGTCAAATGCATTG;start=141533;subtype=IES;support_ref=2;support_variant=32;type=IES;
scaffold51_100_with_IES	MILORD	internal_eliminated_sequence	143533	143659	.	.	.	ID=MILORD.100.143533.143659;Name=MILORD.100.143533.143659;bounded_by_ta=TRUE;common_boundary=Both;end=143659;ies_id=IESPGM.PTET51.1.100.137987;ies_left_dist=0;ies_min_dist=0;ies_right_dist=0;junction_seq=ataaaccagatccagTAccaccaattatggat;read_names=HWI-D00104:165:C29AHACXX:8:2201:1349:72828,HWI-D00104:165:C29AHACXX:8:1106:9919:62761,HWI-D00104:165:C29AHACXX:8:1105:6291:65466,HWI-D00104:165:C29AHACXX:8:1205:12293:79769,HWI-D00104:165:C29AHACXX:8:2303:5136:49558,HWI-D00104:165:C29AHACXX:8:2207:6494:20929,HWI-D00104:165:C29AHACXX:8:2105:17593:35010,HWI-D00104:165:C29AHACXX:8:2101:1988:49765,HWI-D00104:165:C29AHACXX:8:1206:15819:35292,HWI-D00104:165:C29AHACXX:8:2102:2327:29273,HWI-D00104:165:C29AHACXX:8:1302:17336:59877,HWI-D00104:165:C29AHACXX:8:2205:9557:29097,HWI-D00104:165:C29AHACXX:8:2308:14917:62041,HWI-D00104:165:C29AHACXX:8:1309:18061:12696,HWI-D00104:165:C29AHACXX:8:2207:3698:59102,HWI-D00104:165:C29AHACXX:8:2307:6671:93395,HWI-D00104:165:C29AHACXX:8:2101:15358:33604,HWI-D00104:165:C29AHACXX:8:1203:2512:51191,HWI-D00104:165:C29AHACXX:8:2305:11761:8241,HWI-D00104:165:C29AHACXX:8:2201:6673:45819,HWI-D00104:165:C29AHACXX:8:1102:6151:60031,HWI-D00104:165:C29AHACXX:8:1309:6075:69823,HWI-D00104:165:C29AHACXX:8:1106:4020:99040,HWI-D00104:165:C29AHACXX:8:2203:6398:61266,HWI-D00104:165:C29AHACXX:8:2308:6211:34203;sequence=TATTATTAAAACAGTGATACACCTAGGCTATTTATACTCTTATAACAATATTCAAAAAAAGAAATTTATAATATTTTTTATAAAAAATTGTAAAAATAATAAACTCATTTAATGAATGTATCTACTT;start=143533;subtype=IES;support_ref=10;support_variant=25;type=IES;
scaffold51_100_with_IES	MILORD	internal_eliminated_sequence	143550	143659	.	.	.	ID=MILORD.100.143550.143659;Name=MILORD.100.143550.143659;bounded_by_ta=TRUE;common_boundary=RIGHT;end=143659;ies_id=IESPGM.PTET51.1.100.137987;ies_left_dist=-17;ies_min_dist=0;ies_right_dist=0;junction_seq=ttattaaaacagtgaTAccaccaattatggat;read_names=HWI-D00104:165:C29AHACXX:8:1103:12129:78178,HWI-D00104:165:C29AHACXX:8:2308:16360:43952,HWI-D00104:165:C29AHACXX:8:1108:13292:41489,HWI-D00104:165:C29AHACXX:8:1303:7300:11155;sequence=TACACCTAGGCTATTTATACTCTTATAACAATATTCAAAAAAAGAAATTTATAATATTTTTTATAAAAAATTGTAAAAATAATAAACTCATTTAATGAATGTATCTACTT;start=143550;subtype=PARTIAL_INTERNAL;support_ref=0;support_variant=4;type=ALTERNATIVE;
scaffold51_100_with_IES	MILORD	internal_eliminated_sequence	143550	144106	.	.	.	ID=MILORD.100.143550.144106;Name=MILORD.100.143550.144106;bounded_by_ta=TRUE;common_boundary=RIGHT;end=144106;ies_id=IESPGM.PTET51.1.100.138299;ies_left_dist=422;ies_min_dist=0;ies_right_dist=0;junction_seq=ttattaaaacagtgaTAtcactttcaaattca;read_names=HWI-D00104:165:C29AHACXX:8:2103:9226:69152;sequence=TACACCTAGGCTATTTATACTCTTATAACAATATTCAAAAAAAGAAATTTATAATATTTTTTATAAAAAATTGTAAAAATAATAAACTCATTTAATGAATGTATCTACTTTACCACCAATTATGGATGCAAAAATTTAGAATCCTTACAATGAATCACATTATTCTATCTCTTATCTTATCCTATCAAAAATAATGTCAACAATTTAATTGCAGCAATTGTTTTTTACAAATCCAAAATTATTGCCAGATGAATAATTAAATGAGAACTGATTACATGGATTAAAATCTGTATTTGAGTAGGGTAAATCTTATCCTAAATCGACTTATACAGTTCGAGGAAGTGGTGTCTTCTCACTTAAATTATAAAACAAGATATTAGAAGAATTAAGCAAATTATTTTTATTTTGTTCTTGTAAATCAATACACTTTGCTAGAGTTTCTGAATTAAGTTTTATCCAAATTCAGAATTTAATTCTTTCTATTTAATTACATTTATTCTTTGAGCCTCCTTTTTTTTTAGCTAAATTATATTAAATAAAAAATTCTATCCTGATTA;start=143550;subtype=PARTIAL_EXTERNAL;support_ref=0;support_variant=1;type=ALTERNATIVE;
scaffold51_100_with_IES	MILORD	internal_eliminated_sequence	143550	146360	.	.	.	ID=MILORD.100.143550.146360;Name=MILORD.100.143550.146360;bounded_by_ta=TRUE;common_boundary=RIGHT;end=146360;ies_id=IESPGM.PTET51.1.100.140104;ies_left_dist=2622;ies_min_dist=0;ies_right_dist=0;junction_seq=ttattaaaacagtgaTActaatatgagtttaa;read_names=HWI-D00104:165:C29AHACXX:8:2101:18476:98616;sequence=TACACCTAGGCTATTTATACTCTTATAACAATATTCAAAAAAAGAAATTTATAATATTTTTTATAAAAAATTGTAAAAATAATAAACTCATTTAATGAATGTATCTACTTTACCACCAATTATGGATGCAAAAATTTAGAATCCTTACAATGAATCACATTATTCTATCTCTTATCTTATCCTATCAAAAATAATGTCAACAATTTAATTGCAGCAATTGTTTTTTACAAATCCAAAATTATTGCCAGATGAATAATTAAATGAGAACTGATTACATGGATTAAAATCTGTATTTGAGTAGGGTAAATCTTATCCTAAATCGACTTATACAGTTCGAGGAAGTGGTGTCTTCTCACTTAAATTATAAAACAAGATATTAGAAGAATTAAGCAAATTATTTTTATTTTGTTCTTGTAAATCAATACACTTTGCTAGAGTTTCTGAATTAAGTTTTATCCAAATTCAGAATTTAATTCTTTCTATTTAATTACATTTATTCTTTGAGCCTCCTTTTTTTTTAGCTAAATTATATTAAATAAAAAATTCTATCCTGATTATATCACTTTCAAATTCACTATCTATATACATTTCTTCCCAAAATTTAACTCCCATTTTATTACCAAAGCCTCCTAATTGCAATACTAAAATTTCCCTCATGGTTTATATATATTTTAATAATTGCTAAATTAAGAGAAAAGTAAATTATTATTTTATCATTACTTAAATTTATGTACTAACAACTCTAAATAAATGTCCTACATCAAATTCCAAAATATACCTATACTTGAATAGATTTCATATTTTTCAAAATTAATTGGCCGTTAAGAATGAAAAATATTTTGTCTATGACAATGAGCAATTTTGAATTTCAGGATTGAAAAAAATACAAAAACAAAGTTAAATCTTTTTAAAAGATCAGCCAAAGAAAACATGATCTCATTGACTTTGCCAATTTTGAAAAAAAAATTCAATTAAAAAAAAATAAATTTTGATTTTAAATTTACTGTTAGAAAATCTTATAATCAAATGTTATTGATTCAATTTCTTCCTCTGAAATGTAAATTTTATTTCTTGTGAGCTCTTTTTTCCTTTCTATTTTCATCACCATTGTCACCGTTATCTCCATTATCTCCGTTGTCTCCGTTGTCTCCGTTATCTCCGTTATCTCCGTTGTCGCCTTCACCTTCACCTTAGCCTTCATCTTCTCCTTAGCCGTCATCTTCTCCTTAGCCGTCATCTTCTCCTTAGCCTTCATCTTCTCCTTAGCCTTCATCTTCTCCTTAGCTTTCACCTTCTCCTTCACCTTCGCCTTCATCTTCTCCTTCACCTTAGCCTTCATCTTCTCCTTAGCTTTCACCTTCTCCTTAGCCTTCATCTTCTCCTTAGCTTTCACCTTCTCCTTCACCTTCGCCTTCATCTTCTCCTTAGCCTTCATCTTCTCCTTAGCTTTCACCTTCGCCTTCACCTTCGCCTTCGCCTTCGCCTTCGCCTTCGCCTTCGCCTTCGCCTTCGCCTTCGCCTTCGCCTTCGCCTTCGCCTTCGCCTTCGCCTTCACCTTCGCCTTCACCTTCGCCTTCACCTTCGCCTTCGTCTTCACCTTCACCTTCGCCTTCGCTTTCTCCTTCACCTTAGCTTTCACCTTCGCTTTCTCCTTGGCCTTCTCCTTCGCTTCCTTCTTCACTTCCTTCTTCACTTCCTTCTCCTTCACTTCCTTCTCCTTCGCTTCCTTCTTCACTTCCTTCTCCTTCACTTCCTTCACTCTATTCTCCTTCTTCACCATTTTCCTCTCCATCACTTGACCATTTATCCACTCCATCATCCTCTCCAGTGGGCCAATCATCTTATGGTTAACTGCTGTCTTCTCCGCCTTATGAATCTTCTCCGTTTGAGCTTTATGGTTATTCATCTTCACCATTTTATCCTGATCCATTTCCTTCATCTTGTTTATGGAATCTTCTTGCAGAGATACATAATAACAATAGAGTAATCAATAAAAATTTATTCATTTTAATATTATTTATTTATTAATTATACTTATACTGTTATAAATTGTCAGGTTTACATAACAACAGCTGTTAATATTTTTATAAACTGAATTAATTTTGCATCCAATATTTAAATAAATTTCTTCGTTATTAAAGAGGTAAGAGTCAAAAATAATATTGTATCATACAATAAAATTAAGTTTTTGAATTTCAATGCAATATATATTTTTTAAATAATGAATTATTCTTCTTACGGTCAAATATAATTTAATCATCTATAATAATCTGTTCTTTTATTTGAATTTACTACCTAGTGACAATTATATCATATAAGCATTAATTGAATATACTTTTAGCTTCAATAAACAAATATAAATTAATAAGTTTTAGAAATATAATACAATTTCTTCTTTTTCTGAAATTATAATATTTTTCTACAATACAGTATTTAGATAATGATATCAAATCAGAAATCCTTAAAAATAATTATGTATAAAATCTTCAGTTAATTAATCATTAATAATTTCAAATGTTTTTATTAATCCTAGATAATATAAATACAAGGTCTTATTAGCAATAAATTTCCATACAATTGATATATGCCCTGGCTTTGATATTTGATTTTATGCATTAATAATATTGTCGATTTACATTTCATAAATATTATAATAGATGCTACATACATTATAGAGGTTGTTTAAAAGACAAGGCTTACCCATTCTTCTAGATTCTCCTAATTCGAAACCCTAATTCAAGCAAATTTTCTATCTTTAAGATAATTTGAAAATTGATTTGATCTAAAATTAACTTTAATTTATATTGACAA;start=143550;subtype=PARTIAL_EXTERNAL;support_ref=0;support_variant=1;type=ALTERNATIVE;
scaffold51_100_with_IES	MILORD	internal_eliminated_sequence	143972	144106	.	.	.	ID=MILORD.100.143972.144106;Name=MILORD.100.143972.144106;bounded_by_ta=TRUE;common_boundary=Both;end=144106;ies_id=IESPGM.PTET51.1.100.138299;ies_left_dist=0;ies_min_dist=0;ies_right_dist=0;junction_seq=gttcttgtaaatcaaTAtcactttcaaattca;read_names=HWI-D00104:165:C29AHACXX:8:1309:11699:28498,HWI-D00104:165:C29AHACXX:8:2103:4420:65453,HWI-D00104:165:C29AHACXX:8:1307:1841:59920,HWI-D00104:165:C29AHACXX:8:2205:13762:6853,HWI-D00104:165:C29AHACXX:8:2101:9766:53665,HWI-D00104:165:C29AHACXX:8:1302:19945:74046,HWI-D00104:165:C29AHACXX:8:1205:9191:70555,HWI-D00104:165:C29AHACXX:8:1201:7581:24362,HWI-D00104:165:C29AHACXX:8:1102:5854:14401,HWI-D00104:165:C29AHACXX:8:2205:8076:33034,HWI-D00104:165:C29AHACXX:8:2102:8209:69602,HWI-D00104:165:C29AHACXX:8:1107:5730:81699,HWI-D00104:165:C29AHACXX:8:1203:20660:83056,HWI-D00104:165:C29AHACXX:8:2207:18258:9678,HWI-D00104:165:C29AHACXX:8:1102:19716:77268,HWI-D00104:165:C29AHACXX:8:1101:1356:40845,HWI-D00104:165:C29AHACXX:8:1306:18397:56209,HWI-D00104:165:C29AHACXX:8:1101:2086:73691,HWI-D00104:165:C29AHACXX:8:2304:3713:27483;sequence=TACACTTTGCTAGAGTTTCTGAATTAAGTTTTATCCAAATTCAGAATTTAATTCTTTCTATTTAATTACATTTATTCTTTGAGCCTCCTTTTTTTTTAGCTAAATTATATTAAATAAAAAATTCTATCCTGATTA;start=143972;subtype=IES;support_ref=4;support_variant=19;type=IES;
scaffold51_100_with_IES	MILORD	internal_eliminated_sequence	143972	145974	.	.	.	ID=MILORD.100.143972.145974;Name=MILORD.100.143972.145974;bounded_by_ta=TRUE;common_boundary=LEFT;end=145974;ies_id=IESPGM.PTET51.1.100.138299;ies_left_dist=0;ies_min_dist=0;ies_right_dist=-1868;junction_seq=gttcttgtaaatcaaTAcagtatttagataat;read_names=HWI-D00104:165:C29AHACXX:8:1304:9019:64039;sequence=TACACTTTGCTAGAGTTTCTGAATTAAGTTTTATCCAAATTCAGAATTTAATTCTTTCTATTTAATTACATTTATTCTTTGAGCCTCCTTTTTTTTTAGCTAAATTATATTAAATAAAAAATTCTATCCTGATTATATCACTTTCAAATTCACTATCTATATACATTTCTTCCCAAAATTTAACTCCCATTTTATTACCAAAGCCTCCTAATTGCAATACTAAAATTTCCCTCATGGTTTATATATATTTTAATAATTGCTAAATTAAGAGAAAAGTAAATTATTATTTTATCATTACTTAAATTTATGTACTAACAACTCTAAATAAATGTCCTACATCAAATTCCAAAATATACCTATACTTGAATAGATTTCATATTTTTCAAAATTAATTGGCCGTTAAGAATGAAAAATATTTTGTCTATGACAATGAGCAATTTTGAATTTCAGGATTGAAAAAAATACAAAAACAAAGTTAAATCTTTTTAAAAGATCAGCCAAAGAAAACATGATCTCATTGACTTTGCCAATTTTGAAAAAAAAATTCAATTAAAAAAAAATAAATTTTGATTTTAAATTTACTGTTAGAAAATCTTATAATCAAATGTTATTGATTCAATTTCTTCCTCTGAAATGTAAATTTTATTTCTTGTGAGCTCTTTTTTCCTTTCTATTTTCATCACCATTGTCACCGTTATCTCCATTATCTCCGTTGTCTCCGTTGTCTCCGTTATCTCCGTTATCTCCGTTGTCGCCTTCACCTTCACCTTAGCCTTCATCTTCTCCTTAGCCGTCATCTTCTCCTTAGCCGTCATCTTCTCCTTAGCCTTCATCTTCTCCTTAGCCTTCATCTTCTCCTTAGCTTTCACCTTCTCCTTCACCTTCGCCTTCATCTTCTCCTTCACCTTAGCCTTCATCTTCTCCTTAGCTTTCACCTTCTCCTTAGCCTTCATCTTCTCCTTAGCTTTCACCTTCTCCTTCACCTTCGCCTTCATCTTCTCCTTAGCCTTCATCTTCTCCTTAGCTTTCACCTTCGCCTTCACCTTCGCCTTCGCCTTCGCCTTCGCCTTCGCCTTCGCCTTCGCCTTCGCCTTCGCCTTCGCCTTCGCCTTCGCCTTCGCCTTCGCCTTCACCTTCGCCTTCACCTTCGCCTTCACCTTCGCCTTCGTCTTCACCTTCACCTTCGCCTTCGCTTTCTCCTTCACCTTAGCTTTCACCTTCGCTTTCTCCTTGGCCTTCTCCTTCGCTTCCTTCTTCACTTCCTTCTTCACTTCCTTCTCCTTCACTTCCTTCTCCTTCGCTTCCTTCTTCACTTCCTTCTCCTTCACTTCCTTCACTCTATTCTCCTTCTTCACCATTTTCCTCTCCATCACTTGACCATTTATCCACTCCATCATCCTCTCCAGTGGGCCAATCATCTTATGGTTAACTGCTGTCTTCTCCGCCTTATGAATCTTCTCCGTTTGAGCTTTATGGTTATTCATCTTCACCATTTTATCCTGATCCATTTCCTTCATCTTGTTTATGGAATCTTCTTGCAGAGATACATAATAACAATAGAGTAATCAATAAAAATTTATTCATTTTAATATTATTTATTTATTAATTATACTTATACTGTTATAAATTGTCAGGTTTACATAACAACAGCTGTTAATATTTTTATAAACTGAATTAATTTTGCATCCAATATTTAAATAAATTTCTTCGTTATTAAAGAGGTAAGAGTCAAAAATAATATTGTATCATACAATAAAATTAAGTTTTTGAATTTCAATGCAATATATATTTTTTAAATAATGAATTATTCTTCTTACGGTCAAATATAATTTAATCATCTATAATAATCTGTTCTTTTATTTGAATTTACTACCTAGTGACAATTATATCATATAAGCATTAATTGAATATACTTTTAGCTTCAATAAACAAATATAAATTAATAAGTTTTAGAAATATAATACAATTTCTTCTTTTTCTGAAATTATAATATTTTTCTACAA;start=143972;subtype=PARTIAL_EXTERNAL;support_ref=4;support_variant=1;type=ALTERNATIVE;
scaffold51_100_with_IES	MILORD	internal_eliminated_sequence	145683	146360	.	.	.	ID=MILORD.100.145683.146360;Name=MILORD.100.145683.146360;bounded_by_ta=TRUE;common_boundary=RIGHT;end=146360;ies_id=IESPGM.PTET51.1.100.140104;ies_left_dist=489;ies_min_dist=0;ies_right_dist=0;junction_seq=aataaatttcttcgtTActaatatgagtttaa;read_names=HWI-D00104:165:C29AHACXX:8:1309:18463:98487;sequence=TATTAAAGAGGTAAGAGTCAAAAATAATATTGTATCATACAATAAAATTAAGTTTTTGAATTTCAATGCAATATATATTTTTTAAATAATGAATTATTCTTCTTACGGTCAAATATAATTTAATCATCTATAATAATCTGTTCTTTTATTTGAATTTACTACCTAGTGACAATTATATCATATAAGCATTAATTGAATATACTTTTAGCTTCAATAAACAAATATAAATTAATAAGTTTTAGAAATATAATACAATTTCTTCTTTTTCTGAAATTATAATATTTTTCTACAATACAGTATTTAGATAATGATATCAAATCAGAAATCCTTAAAAATAATTATGTATAAAATCTTCAGTTAATTAATCATTAATAATTTCAAATGTTTTTATTAATCCTAGATAATATAAATACAAGGTCTTATTAGCAATAAATTTCCATACAATTGATATATGCCCTGGCTTTGATATTTGATTTTATGCATTAATAATATTGTCGATTTACATTTCATAAATATTATAATAGATGCTACATACATTATAGAGGTTGTTTAAAAGACAAGGCTTACCCATTCTTCTAGATTCTCCTAATTCGAAACCCTAATTCAAGCAAATTTTCTATCTTTAAGATAATTTGAAAATTGATTTGATCTAAAATTAACTTTAATTTATATTGACAA;start=145683;subtype=PARTIAL_EXTERNAL;support_ref=30;support_variant=1;type=ALTERNATIVE;
scaffold51_100_with_IES	MILORD	internal_eliminated_sequence	145683	145974	.	.	.	ID=MILORD.100.145683.145974;Name=MILORD.100.145683.145974;bounded_by_ta=TRUE;common_boundary=RIGHT;end=145974;ies_id=IESPGM.PTET51.1.100.139907;ies_left_dist=32;ies_min_dist=0;ies_right_dist=0;junction_seq=aataaatttcttcgtTAcagtatttagataat;read_names=HWI-D00104:165:C29AHACXX:8:1102:3925:98935,HWI-D00104:165:C29AHACXX:8:1204:14970:51421,HWI-D00104:165:C29AHACXX:8:2203:18589:25254,HWI-D00104:165:C29AHACXX:8:2206:6063:40334,HWI-D00104:165:C29AHACXX:8:2302:18266:46643,HWI-D00104:165:C29AHACXX:8:1307:18979:61873;sequence=TATTAAAGAGGTAAGAGTCAAAAATAATATTGTATCATACAATAAAATTAAGTTTTTGAATTTCAATGCAATATATATTTTTTAAATAATGAATTATTCTTCTTACGGTCAAATATAATTTAATCATCTATAATAATCTGTTCTTTTATTTGAATTTACTACCTAGTGACAATTATATCATATAAGCATTAATTGAATATACTTTTAGCTTCAATAAACAAATATAAATTAATAAGTTTTAGAAATATAATACAATTTCTTCTTTTTCTGAAATTATAATATTTTTCTACAA;start=145683;subtype=PARTIAL_EXTERNAL;support_ref=60;support_variant=6;type=ALTERNATIVE;
scaffold51_100_with_IES	MILORD	internal_eliminated_sequence	145694	145719	.	.	.	ID=MILORD.100.145694.145719;Name=MILORD.100.145694.145719;bounded_by_ta=TRUE;common_boundary=None;end=145719;ies_id=IESPGM.PTET51.1.100.139907;ies_left_dist=21;ies_min_dist=21;ies_right_dist=255;junction_seq=tcgttattaaagaggTAcaataaaattaagtt;read_names=HWI-D00104:165:C29AHACXX:8:1101:14259:79632;sequence=TAAGAGTCAAAAATAATATTGTATCA;start=145694;subtype=OVERLAPPING;support_ref=18;support_variant=1;type=ALTERNATIVE;
scaffold51_100_with_IES	MILORD	internal_eliminated_sequence	145694	145974	.	.	.	ID=MILORD.100.145694.145974;Name=MILORD.100.145694.145974;bounded_by_ta=TRUE;common_boundary=RIGHT;end=145974;ies_id=IESPGM.PTET51.1.100.139907;ies_left_dist=21;ies_min_dist=0;ies_right_dist=0;junction_seq=tcgttattaaagaggTAcagtatttagataat;read_names=HWI-D00104:165:C29AHACXX:8:2204:2379:88762;sequence=TAAGAGTCAAAAATAATATTGTATCATACAATAAAATTAAGTTTTTGAATTTCAATGCAATATATATTTTTTAAATAATGAATTATTCTTCTTACGGTCAAATATAATTTAATCATCTATAATAATCTGTTCTTTTATTTGAATTTACTACCTAGTGACAATTATATCATATAAGCATTAATTGAATATACTTTTAGCTTCAATAAACAAATATAAATTAATAAGTTTTAGAAATATAATACAATTTCTTCTTTTTCTGAAATTATAATATTTTTCTACAA;start=145694;subtype=PARTIAL_EXTERNAL;support_ref=18;support_variant=1;type=ALTERNATIVE;
scaffold51_100_with_IES	MILORD	internal_eliminated_sequence	145710	145974	.	.	.	ID=MILORD.100.145710.145974;Name=MILORD.100.145710.145974;bounded_by_ta=TRUE;common_boundary=RIGHT;end=145974;ies_id=IESPGM.PTET51.1.100.139907;ies_left_dist=5;ies_min_dist=0;ies_right_dist=0;junction_seq=aagagtcaaaaataaTAcagtatttagataat;read_names=HWI-D00104:165:C29AHACXX:8:1202:4589:14681;sequence=TATTGTATCATACAATAAAATTAAGTTTTTGAATTTCAATGCAATATATATTTTTTAAATAATGAATTATTCTTCTTACGGTCAAATATAATTTAATCATCTATAATAATCTGTTCTTTTATTTGAATTTACTACCTAGTGACAATTATATCATATAAGCATTAATTGAATATACTTTTAGCTTCAATAAACAAATATAAATTAATAAGTTTTAGAAATATAATACAATTTCTTCTTTTTCTGAAATTATAATATTTTTCTACAA;start=145710;subtype=PARTIAL_EXTERNAL;support_ref=4;support_variant=1;type=ALTERNATIVE;
scaffold51_100_with_IES	MILORD	internal_eliminated_sequence	145715	145974	.	.	.	ID=MILORD.100.145715.145974;Name=MILORD.100.145715.145974;bounded_by_ta=TRUE;common_boundary=Both;end=145974;ies_id=IESPGM.PTET51.1.100.139907;ies_left_dist=0;ies_min_dist=0;ies_right_dist=0;junction_seq=tcaaaaataatattgTAcagtatttagataat;read_names=HWI-D00104:165:C29AHACXX:8:1302:15120:41776,HWI-D00104:165:C29AHACXX:8:2304:4857:53855,HWI-D00104:165:C29AHACXX:8:2304:16081:89211,HWI-D00104:165:C29AHACXX:8:2201:10720:55235,HWI-D00104:165:C29AHACXX:8:2207:7522:80760,HWI-D00104:165:C29AHACXX:8:1304:16766:37049,HWI-D00104:165:C29AHACXX:8:1107:12084:4528,HWI-D00104:165:C29AHACXX:8:2102:10816:75332,HWI-D00104:165:C29AHACXX:8:1301:8166:101345,HWI-D00104:165:C29AHACXX:8:1102:16170:82566,HWI-D00104:165:C29AHACXX:8:2102:12345:38425,HWI-D00104:165:C29AHACXX:8:2305:16086:30059,HWI-D00104:165:C29AHACXX:8:1103:6311:23833,HWI-D00104:165:C29AHACXX:8:1206:7065:23129;sequence=TATCATACAATAAAATTAAGTTTTTGAATTTCAATGCAATATATATTTTTTAAATAATGAATTATTCTTCTTACGGTCAAATATAATTTAATCATCTATAATAATCTGTTCTTTTATTTGAATTTACTACCTAGTGACAATTATATCATATAAGCATTAATTGAATATACTTTTAGCTTCAATAAACAAATATAAATTAATAAGTTTTAGAAATATAATACAATTTCTTCTTTTTCTGAAATTATAATATTTTTCTACAA;start=145715;subtype=IES;support_ref=4;support_variant=14;type=IES;
scaffold51_100_with_IES	MILORD	internal_eliminated_sequence	145715	146360	.	.	.	ID=MILORD.100.145715.146360;Name=MILORD.100.145715.146360;bounded_by_ta=TRUE;common_boundary=LEFT;end=146360;ies_id=IESPGM.PTET51.1.100.139907;ies_left_dist=0;ies_min_dist=0;ies_right_dist=-386;junction_seq=tcaaaaataatattgTActaatatgagtttaa;read_names=HWI-D00104:165:C29AHACXX:8:1201:5061:47630,HWI-D00104:165:C29AHACXX:8:2202:17737:98308,HWI-D00104:165:C29AHACXX:8:2301:15438:39813,HWI-D00104:165:C29AHACXX:8:2301:8569:4125,HWI-D00104:165:C29AHACXX:8:2308:18355:27816,HWI-D00104:165:C29AHACXX:8:2303:5056:38321,HWI-D00104:165:C29AHACXX:8:1304:2929:51498,HWI-D00104:165:C29AHACXX:8:1203:20789:32816;sequence=TATCATACAATAAAATTAAGTTTTTGAATTTCAATGCAATATATATTTTTTAAATAATGAATTATTCTTCTTACGGTCAAATATAATTTAATCATCTATAATAATCTGTTCTTTTATTTGAATTTACTACCTAGTGACAATTATATCATATAAGCATTAATTGAATATACTTTTAGCTTCAATAAACAAATATAAATTAATAAGTTTTAGAAATATAATACAATTTCTTCTTTTTCTGAAATTATAATATTTTTCTACAATACAGTATTTAGATAATGATATCAAATCAGAAATCCTTAAAAATAATTATGTATAAAATCTTCAGTTAATTAATCATTAATAATTTCAAATGTTTTTATTAATCCTAGATAATATAAATACAAGGTCTTATTAGCAATAAATTTCCATACAATTGATATATGCCCTGGCTTTGATATTTGATTTTATGCATTAATAATATTGTCGATTTACATTTCATAAATATTATAATAGATGCTACATACATTATAGAGGTTGTTTAAAAGACAAGGCTTACCCATTCTTCTAGATTCTCCTAATTCGAAACCCTAATTCAAGCAAATTTTCTATCTTTAAGATAATTTGAAAATTGATTTGATCTAAAATTAACTTTAATTTATATTGACAA;start=145715;subtype=PARTIAL_EXTERNAL;support_ref=4;support_variant=8;type=ALTERNATIVE;
scaffold51_100_with_IES	MILORD	internal_eliminated_sequence	145715	146027	.	.	.	ID=MILORD.100.145715.146027;Name=MILORD.100.145715.146027;bounded_by_ta=TRUE;common_boundary=LEFT;end=146027;ies_id=IESPGM.PTET51.1.100.139907;ies_left_dist=0;ies_min_dist=0;ies_right_dist=-53;junction_seq=tcaaaaataatattgTAaaatcttcagttaat;read_names=HWI-D00104:165:C29AHACXX:8:2104:18115:77553;sequence=TATCATACAATAAAATTAAGTTTTTGAATTTCAATGCAATATATATTTTTTAAATAATGAATTATTCTTCTTACGGTCAAATATAATTTAATCATCTATAATAATCTGTTCTTTTATTTGAATTTACTACCTAGTGACAATTATATCATATAAGCATTAATTGAATATACTTTTAGCTTCAATAAACAAATATAAATTAATAAGTTTTAGAAATATAATACAATTTCTTCTTTTTCTGAAATTATAATATTTTTCTACAATACAGTATTTAGATAATGATATCAAATCAGAAATCCTTAAAAATAATTATGTA;start=145715;subtype=PARTIAL_EXTERNAL;support_ref=2;support_variant=1;type=ALTERNATIVE;
scaffold51_100_with_IES	MILORD	internal_eliminated_sequence	146172	146360	.	.	.	ID=MILORD.100.146172.146360;Name=MILORD.100.146172.146360;bounded_by_ta=TRUE;common_boundary=Both;end=146360;ies_id=IESPGM.PTET51.1.100.140104;ies_left_dist=0;ies_min_dist=0;ies_right_dist=0;junction_seq=tttatgcattaataaTActaatatgagtttaa;read_names=HWI-D00104:165:C29AHACXX:8:2101:15385:76935,HWI-D00104:165:C29AHACXX:8:2308:17986:34539,HWI-D00104:165:C29AHACXX:8:2307:9162:21454,HWI-D00104:165:C29AHACXX:8:1205:19759:28487,HWI-D00104:165:C29AHACXX:8:2308:13382:12091,HWI-D00104:165:C29AHACXX:8:1307:13567:100098,HWI-D00104:165:C29AHACXX:8:1303:9912:25321,HWI-D00104:165:C29AHACXX:8:1104:14837:86833,HWI-D00104:165:C29AHACXX:8:2204:7448:58797,HWI-D00104:165:C29AHACXX:8:1305:8785:57746,HWI-D00104:165:C29AHACXX:8:2302:18827:71509,HWI-D00104:165:C29AHACXX:8:1309:18969:81348,HWI-D00104:165:C29AHACXX:8:2206:2996:59559,HWI-D00104:165:C29AHACXX:8:1102:15885:21535,HWI-D00104:165:C29AHACXX:8:1101:5504:65719,HWI-D00104:165:C29AHACXX:8:2203:6484:42814,HWI-D00104:165:C29AHACXX:8:2101:8290:6866,HWI-D00104:165:C29AHACXX:8:1303:14966:96628,HWI-D00104:165:C29AHACXX:8:2105:10728:64506,HWI-D00104:165:C29AHACXX:8:1305:8655:43361;sequence=TATTGTCGATTTACATTTCATAAATATTATAATAGATGCTACATACATTATAGAGGTTGTTTAAAAGACAAGGCTTACCCATTCTTCTAGATTCTCCTAATTCGAAACCCTAATTCAAGCAAATTTTCTATCTTTAAGATAATTTGAAAATTGATTTGATCTAAAATTAACTTTAATTTATATTGACAA;start=146172;subtype=IES;support_ref=4;support_variant=20;type=IES;
scaffold51_100_with_IES	MILORD	internal_eliminated_sequence	147369	147397	.	.	.	ID=MILORD.100.147369.147397;Name=MILORD.100.147369.147397;bounded_by_ta=TRUE;common_boundary=Both;end=147397;ies_id=IESPGM.PTET51.1.100.141112;ies_left_dist=0;ies_min_dist=0;ies_right_dist=0;junction_seq=tttgggattgcctagTAcataaagaagcagag;read_names=HWI-D00104:165:C29AHACXX:8:2209:17756:49979,HWI-D00104:165:C29AHACXX:8:2308:10795:31852,HWI-D00104:165:C29AHACXX:8:1305:20248:7609,HWI-D00104:165:C29AHACXX:8:2305:9397:54941,HWI-D00104:165:C29AHACXX:8:2203:21117:92753,HWI-D00104:165:C29AHACXX:8:1105:11332:89830,HWI-D00104:165:C29AHACXX:8:1106:2760:31770,HWI-D00104:165:C29AHACXX:8:1306:8210:85973,HWI-D00104:165:C29AHACXX:8:2308:11081:40252,HWI-D00104:165:C29AHACXX:8:2301:10345:61338,HWI-D00104:165:C29AHACXX:8:2304:18215:19083,HWI-D00104:165:C29AHACXX:8:1203:14205:29400,HWI-D00104:165:C29AHACXX:8:1307:7565:99753;sequence=TAAAGCAAAGTCAGGTTTAATGTGTACTA;start=147369;subtype=IES;support_ref=9;support_variant=13;type=IES;
scaffold51_100_with_IES	MILORD	internal_eliminated_sequence	148300	148326	.	.	.	ID=MILORD.100.148300.148326;Name=MILORD.100.148300.148326;bounded_by_ta=TRUE;common_boundary=Both;end=148326;ies_id=IESPGM.PTET51.1.100.142014;ies_left_dist=0;ies_min_dist=0;ies_right_dist=0;junction_seq=tcaaagaataaatgtTAaatttaaatggcaaa;read_names=HWI-D00104:165:C29AHACXX:8:1103:10353:98792,HWI-D00104:165:C29AHACXX:8:1309:16922:18084,HWI-D00104:165:C29AHACXX:8:1303:17618:71638,HWI-D00104:165:C29AHACXX:8:1104:18290:20799,HWI-D00104:165:C29AHACXX:8:2101:15313:23328,HWI-D00104:165:C29AHACXX:8:2202:11459:42761,HWI-D00104:165:C29AHACXX:8:1307:6852:8482,HWI-D00104:165:C29AHACXX:8:1103:10874:98622,HWI-D00104:165:C29AHACXX:8:2103:16647:60664,HWI-D00104:165:C29AHACXX:8:1306:14329:26940,HWI-D00104:165:C29AHACXX:8:1309:3285:61230,HWI-D00104:165:C29AHACXX:8:1205:7775:98976,HWI-D00104:165:C29AHACXX:8:1103:12138:8588,HWI-D00104:165:C29AHACXX:8:2308:5561:97996,HWI-D00104:165:C29AHACXX:8:1107:11446:50800,HWI-D00104:165:C29AHACXX:8:1203:11212:41562,HWI-D00104:165:C29AHACXX:8:1306:15835:17795,HWI-D00104:165:C29AHACXX:8:2101:9151:22393,HWI-D00104:165:C29AHACXX:8:2105:18038:74179,HWI-D00104:165:C29AHACXX:8:2305:16647:37062,HWI-D00104:165:C29AHACXX:8:1309:5740:89765,HWI-D00104:165:C29AHACXX:8:2301:3025:40068,HWI-D00104:165:C29AHACXX:8:2205:8950:52245,HWI-D00104:165:C29AHACXX:8:2206:7417:62337,HWI-D00104:165:C29AHACXX:8:1206:2458:72422,HWI-D00104:165:C29AHACXX:8:2304:15037:62049,HWI-D00104:165:C29AHACXX:8:2102:7867:2549,HWI-D00104:165:C29AHACXX:8:1302:13945:28790,HWI-D00104:165:C29AHACXX:8:1305:7167:28942,HWI-D00104:165:C29AHACXX:8:2206:10401:73658,HWI-D00104:165:C29AHACXX:8:2104:14084:79420,HWI-D00104:165:C29AHACXX:8:1103:8231:54917,HWI-D00104:165:C29AHACXX:8:2104:13745:52325,HWI-D00104:165:C29AHACXX:8:2209:11449:41028,HWI-D00104:165:C29AHACXX:8:1302:19916:31208;sequence=TATAGTTATTTAATTAAGTTTGTTCTA;start=148300;subtype=IES;support_ref=9;support_variant=35;type=IES;
scaffold51_100_with_IES	MILORD	internal_eliminated_sequence	150073	151063	.	.	.	ID=MILORD.100.150073.151063;Name=MILORD.100.150073.151063;bounded_by_ta=TRUE;common_boundary=None;end=151063;ies_id=IESPGM.PTET51.1.100.144459;ies_left_dist=903;ies_min_dist=61;ies_right_dist=-61;junction_seq=acttctgaattataaTAcaaggaggatataag;read_names=HWI-D00104:165:C29AHACXX:8:2207:15685:15446;sequence=TATTGGAGACTGATTTTTATAAGAATTTCAGAAAAAGATGTTAACAAAGTTGTATATCATACTGCTAGTGAAAATACAGCATTTATATAGTAAAGCTGATGATTATTATACTATAAAGGAATACTCTGTTTTGGAATTTATTCAGTTAATTTATATTGTCTAAAAATCAATTATGAATAATAAAAGATTTAATAATATTACTGTAATTTGACTCGTTTATATTTATTCTAATTTGAAATTTATTAAAATTCATTTCTTTTGTTTCTTTCGTAAGTGCATGCTGCTCTGTTTTTTCTTTTATTTACTCTTTTTGTCATTTCCTTGAGTGCCTTGCATTTGCTCTCTCTACTATTGTTTAACTATGACACTTTGCACATTCCCGTTTTCATCTACTCCCTACTCTAGCTTGAGAAATTCTTCCTCTCCCATATCATGTACTTAAAAATTGTTAGGATTACTCTTCTCTTGATTTTAATCAGGTTCATCGACATCGTAGTATTCATATACACTAATCACTTCCTCAAAACAGTCCTCTGGGATATCATAATTATCAATCATCCTTCCTAAATCTAACTAGTGTCCTAAACTCAGCTCATCAGGATATGCATCATATTCGTATATGGCATCTTCATATTCTTAAGATATTTCTAAATTTTGGATATAGATTGAACCAATAGGATTTTATCCATATTTCTTTAATACCTTCAAACCATCTATCCTCACCATCTATGACCTTTTTGATGATTTTGGACTCAATACTTAATAGAAGATATATGTATAATTAATTTCTTTATTTTAAAATCCAAAATCATAAATTAACAATACTTTGACTGATTGAGCAGTTCACAAAAATAACACAAAAAAGATAAACAACTAAAACGAATTTCATAATATAATTATTGTTATAATGTAAATAATTAATTGCTATTATAAATGTAAGAAAACTTAATTCAAATTGACTTCTCATAAATAGAAAGTTTGGATCCCTGTA;start=150073;subtype=EXTERNAL;support_ref=90;support_variant=1;type=ALTERNATIVE;
scaffold51_100_with_IES	MILORD	internal_eliminated_sequence	150073	151954	.	.	.	ID=MILORD.100.150073.151954;Name=MILORD.100.150073.151954;bounded_by_ta=TRUE;common_boundary=None;end=151954;ies_id=IESPGM.PTET51.1.100.143834;ies_left_dist=74;ies_min_dist=74;ies_right_dist=-1679;junction_seq=acttctgaattataaTAgtaaaatattgattt;read_names=HWI-D00104:165:C29AHACXX:8:1206:18744:99106;sequence=TATTGGAGACTGATTTTTATAAGAATTTCAGAAAAAGATGTTAACAAAGTTGTATATCATACTGCTAGTGAAAATACAGCATTTATATAGTAAAGCTGATGATTATTATACTATAAAGGAATACTCTGTTTTGGAATTTATTCAGTTAATTTATATTGTCTAAAAATCAATTATGAATAATAAAAGATTTAATAATATTACTGTAATTTGACTCGTTTATATTTATTCTAATTTGAAATTTATTAAAATTCATTTCTTTTGTTTCTTTCGTAAGTGCATGCTGCTCTGTTTTTTCTTTTATTTACTCTTTTTGTCATTTCCTTGAGTGCCTTGCATTTGCTCTCTCTACTATTGTTTAACTATGACACTTTGCACATTCCCGTTTTCATCTACTCCCTACTCTAGCTTGAGAAATTCTTCCTCTCCCATATCATGTACTTAAAAATTGTTAGGATTACTCTTCTCTTGATTTTAATCAGGTTCATCGACATCGTAGTATTCATATACACTAATCACTTCCTCAAAACAGTCCTCTGGGATATCATAATTATCAATCATCCTTCCTAAATCTAACTAGTGTCCTAAACTCAGCTCATCAGGATATGCATCATATTCGTATATGGCATCTTCATATTCTTAAGATATTTCTAAATTTTGGATATAGATTGAACCAATAGGATTTTATCCATATTTCTTTAATACCTTCAAACCATCTATCCTCACCATCTATGACCTTTTTGATGATTTTGGACTCAATACTTAATAGAAGATATATGTATAATTAATTTCTTTATTTTAAAATCCAAAATCATAAATTAACAATACTTTGACTGATTGAGCAGTTCACAAAAATAACACAAAAAAGATAAACAACTAAAACGAATTTCATAATATAATTATTGTTATAATGTAAATAATTAATTGCTATTATAAATGTAAGAAAACTTAATTCAAATTGACTTCTCATAAATAGAAAGTTTGGATCCCTGTATACAAGGAGGATATAAGATAATTTTCAATCAAGAGATCCCTTTTATGATTAAATTTCCAGACTAAGAAGATCAGAGTATTATTGAAATAATCAGAGTCAGAATCATGATTTTGGTATGAAAATTTTAAATTATCATAATAGGGAAATGGAAAAGATTTATAACAATTAACTTTAGAGTTATCAAGCGAAAATGATTTATTTTTCTATTACAATAGGAAACTTACATTTATTAGAATTCTCCTTAATCACTTTTTGTTAATGCACTAACCTTTTATATTTAAATAAAATGATAATTTTAGTTGTATTTTCACACAGTCGATAAAGACAATTTTCAAGTTGTCAAAACTAATTAAAAACTCAACACAGATTTCTTTGGGTATCCAGAAGTATGCGTTAAAACATTCAGGAGATGTTTATTGGAAAAATAGCAGTAATAAATGTAATATATGTGGCAGATTTGCTCCTGTGTTGTACATTTAACAAAATGCAAGAGCTTAAGTGAGTATTGTTTAAACATTGGAGTATAAAGATTTGACTTTGATCACATTTGAAATGATTGCTGGGGATGAAGAAATCATAAAATAGCATATCTACTACAAGCATGGTGCAGTAAAATCTAAGTTTTAGATACAATTTAATAAATGTAGATTTATATTCTTCTATATTAATTGATTACAAAGTCTTTATTTAGTTTAAAAAAATAATAAAATAATCAAATAAAATTATAGATGAAGTGTATTAAATGCAAAAATAAAAGATGTAATTATATTTTGTGATTTCAGATACATGAATTAGTCAAAGTAAAGAATCCATAGTTGTTGCTTCATTTATAAAAATACCTTCCTAATTGATGATTAAATATTATTTACAAATTTTTAATTGATATTTCTA;start=150073;subtype=EXTERNAL;support_ref=90;support_variant=1;type=ALTERNATIVE;
scaffold51_100_with_IES	MILORD	internal_eliminated_sequence	150132	150275	.	.	.	ID=MILORD.100.150132.150275;Name=MILORD.100.150132.150275;bounded_by_ta=TRUE;common_boundary=RIGHT;end=150275;ies_id=IESPGM.PTET51.1.100.143834;ies_left_dist=15;ies_min_dist=0;ies_right_dist=0;junction_seq=caaagttgtatatcaTAatttgactcgtttat;read_names=HWI-D00104:165:C29AHACXX:8:1101:10588:56048;sequence=TACTGCTAGTGAAAATACAGCATTTATATAGTAAAGCTGATGATTATTATACTATAAAGGAATACTCTGTTTTGGAATTTATTCAGTTAATTTATATTGTCTAAAAATCAATTATGAATAATAAAAGATTTAATAATATTACTG;start=150132;subtype=PARTIAL_EXTERNAL;support_ref=23;support_variant=1;type=ALTERNATIVE;
scaffold51_100_with_IES	MILORD	internal_eliminated_sequence	150147	150275	.	.	.	ID=MILORD.100.150147.150275;Name=MILORD.100.150147.150275;bounded_by_ta=TRUE;common_boundary=Both;end=150275;ies_id=IESPGM.PTET51.1.100.143834;ies_left_dist=0;ies_min_dist=0;ies_right_dist=0;junction_seq=tactgctagtgaaaaTAatttgactcgtttat;read_names=HWI-D00104:165:C29AHACXX:8:1106:8322:77654,HWI-D00104:165:C29AHACXX:8:2204:16283:93909,HWI-D00104:165:C29AHACXX:8:2304:11990:23989,HWI-D00104:165:C29AHACXX:8:1106:6355:3913,HWI-D00104:165:C29AHACXX:8:2101:19388:4804,HWI-D00104:165:C29AHACXX:8:2101:6814:49367,HWI-D00104:165:C29AHACXX:8:2308:13903:12869,HWI-D00104:165:C29AHACXX:8:2103:2114:99677,HWI-D00104:165:C29AHACXX:8:1105:5546:41678,HWI-D00104:165:C29AHACXX:8:1205:10312:74885,HWI-D00104:165:C29AHACXX:8:1102:8390:68088,HWI-D00104:165:C29AHACXX:8:1204:2928:85179,HWI-D00104:165:C29AHACXX:8:2301:19666:37857,HWI-D00104:165:C29AHACXX:8:2303:15125:15575,HWI-D00104:165:C29AHACXX:8:1201:7717:25882,HWI-D00104:165:C29AHACXX:8:2201:10035:62288,HWI-D00104:165:C29AHACXX:8:1204:12475:73250,HWI-D00104:165:C29AHACXX:8:1105:14538:49243,HWI-D00104:165:C29AHACXX:8:1302:11385:90471,HWI-D00104:165:C29AHACXX:8:1305:3068:62447,HWI-D00104:165:C29AHACXX:8:1203:4171:3812,HWI-D00104:165:C29AHACXX:8:1302:3852:20636,HWI-D00104:165:C29AHACXX:8:1305:2992:85610,HWI-D00104:165:C29AHACXX:8:2307:9045:25954,HWI-D00104:165:C29AHACXX:8:2304:17787:77092,HWI-D00104:165:C29AHACXX:8:1304:10210:68492,HWI-D00104:165:C29AHACXX:8:1303:5282:22914,HWI-D00104:165:C29AHACXX:8:2308:6057:62234,HWI-D00104:165:C29AHACXX:8:1302:11730:7300,HWI-D00104:165:C29AHACXX:8:2304:6049:91722,HWI-D00104:165:C29AHACXX:8:1206:15218:90397;sequence=TACAGCATTTATATAGTAAAGCTGATGATTATTATACTATAAAGGAATACTCTGTTTTGGAATTTATTCAGTTAATTTATATTGTCTAAAAATCAATTATGAATAATAAAAGATTTAATAATATTACTG;start=150147;subtype=IES;support_ref=6;support_variant=31;type=IES;
scaffold51_100_with_IES	MILORD	internal_eliminated_sequence	150156	150275	.	.	.	ID=MILORD.100.150156.150275;Name=MILORD.100.150156.150275;bounded_by_ta=TRUE;common_boundary=RIGHT;end=150275;ies_id=IESPGM.PTET51.1.100.143834;ies_left_dist=-9;ies_min_dist=0;ies_right_dist=0;junction_seq=tgaaaatacagcattTAatttgactcgtttat;read_names=HWI-D00104:165:C29AHACXX:8:2205:8547:95024;sequence=TATATAGTAAAGCTGATGATTATTATACTATAAAGGAATACTCTGTTTTGGAATTTATTCAGTTAATTTATATTGTCTAAAAATCAATTATGAATAATAAAAGATTTAATAATATTACTG;start=150156;subtype=PARTIAL_INTERNAL;support_ref=0;support_variant=1;type=ALTERNATIVE;
scaffold51_100_with_IES	MILORD	internal_eliminated_sequence	150732	150760	.	.	.	ID=MILORD.100.150732.150760;Name=MILORD.100.150732.150760;bounded_by_ta=TRUE;common_boundary=Both;end=150760;ies_id=IESPGM.PTET51.1.100.144290;ies_left_dist=0;ies_min_dist=0;ies_right_dist=0;junction_seq=tttctaaattttggaTAtttctttaatacctt;read_names=HWI-D00104:165:C29AHACXX:8:2204:7574:50488,HWI-D00104:165:C29AHACXX:8:1202:15118:10826,HWI-D00104:165:C29AHACXX:8:2207:21086:40986,HWI-D00104:165:C29AHACXX:8:2202:2603:98650,HWI-D00104:165:C29AHACXX:8:1105:6067:63700,HWI-D00104:165:C29AHACXX:8:1305:21033:12792,HWI-D00104:165:C29AHACXX:8:2103:3317:82794,HWI-D00104:165:C29AHACXX:8:2204:4693:84310,HWI-D00104:165:C29AHACXX:8:1203:7465:46033,HWI-D00104:165:C29AHACXX:8:2306:7020:21560,HWI-D00104:165:C29AHACXX:8:2201:15828:81044,HWI-D00104:165:C29AHACXX:8:2205:1094:37193,HWI-D00104:165:C29AHACXX:8:1306:7778:96440,HWI-D00104:165:C29AHACXX:8:1101:7271:87487,HWI-D00104:165:C29AHACXX:8:1202:16196:73571,HWI-D00104:165:C29AHACXX:8:1103:13524:85863,HWI-D00104:165:C29AHACXX:8:2203:9290:18107,HWI-D00104:165:C29AHACXX:8:2209:17588:56058;sequence=TATAGATTGAACCAATAGGATTTTATCCA;start=150732;subtype=IES;support_ref=9;support_variant=18;type=IES;
scaffold51_100_with_IES	MILORD	internal_eliminated_sequence	150849	150894	.	.	.	ID=MILORD.100.150849.150894;Name=MILORD.100.150849.150894;bounded_by_ta=TRUE;common_boundary=Both;end=150894;ies_id=IESPGM.PTET51.1.100.144378;ies_left_dist=0;ies_min_dist=0;ies_right_dist=0;junction_seq=aatagaagatatatgTActttgactgattgag;read_names=HWI-D00104:165:C29AHACXX:8:2302:17092:77875,HWI-D00104:165:C29AHACXX:8:1305:3145:30596,HWI-D00104:165:C29AHACXX:8:1202:4491:37088,HWI-D00104:165:C29AHACXX:8:1305:18477:95323,HWI-D00104:165:C29AHACXX:8:2103:9081:89666,HWI-D00104:165:C29AHACXX:8:1303:7706:21823,HWI-D00104:165:C29AHACXX:8:1206:7094:7951,HWI-D00104:165:C29AHACXX:8:1307:7359:32272,HWI-D00104:165:C29AHACXX:8:1103:13231:95673,HWI-D00104:165:C29AHACXX:8:1301:20182:97482;sequence=TATAATTAATTTCTTTATTTTAAAATCCAAAATCATAAATTAACAA;start=150849;subtype=IES;support_ref=0;support_variant=10;type=IES;
scaffold51_100_with_IES	MILORD	internal_eliminated_sequence	150976	151000	.	.	.	ID=MILORD.100.150976.151000;Name=MILORD.100.150976.151000;bounded_by_ta=TRUE;common_boundary=LEFT;end=151000;ies_id=IESPGM.PTET51.1.100.144459;ies_left_dist=0;ies_min_dist=0;ies_right_dist=2;junction_seq=taatataattattgtTAtaaatgtaagaaaac;read_names=HWI-D00104:165:C29AHACXX:8:1201:12095:75991;sequence=TATAATGTAAATAATTAATTGCTAT;start=150976;subtype=PARTIAL_INTERNAL;support_ref=0;support_variant=1;type=ALTERNATIVE;
scaffold51_100_with_IES	MILORD	internal_eliminated_sequence	150976	151002	.	.	.	ID=MILORD.100.150976.151002;Name=MILORD.100.150976.151002;bounded_by_ta=TRUE;common_boundary=Both;end=151002;ies_id=IESPGM.PTET51.1.100.144459;ies_left_dist=0;ies_min_dist=0;ies_right_dist=0;junction_seq=taatataattattgtTAaatgtaagaaaactt;read_names=HWI-D00104:165:C29AHACXX:8:2104:11588:69155,HWI-D00104:165:C29AHACXX:8:1303:18642:57895,HWI-D00104:165:C29AHACXX:8:1302:18823:87311,HWI-D00104:165:C29AHACXX:8:1105:16781:44746,HWI-D00104:165:C29AHACXX:8:2203:16039:84804,HWI-D00104:165:C29AHACXX:8:1301:4270:65247,HWI-D00104:165:C29AHACXX:8:1101:13344:51365,HWI-D00104:165:C29AHACXX:8:2101:10115:91544,HWI-D00104:165:C29AHACXX:8:2205:14552:95332,HWI-D00104:165:C29AHACXX:8:2308:4916:98054;sequence=TATAATGTAAATAATTAATTGCTATTA;start=150976;subtype=IES;support_ref=0;support_variant=10;type=IES;
scaffold51_100_with_IES	MILORD	internal_eliminated_sequence	151271	151365	.	.	.	ID=MILORD.100.151271.151365;Name=MILORD.100.151271.151365;bounded_by_ta=TRUE;common_boundary=Both;end=151365;ies_id=IESPGM.PTET51.1.100.144727;ies_left_dist=0;ies_min_dist=0;ies_right_dist=0;junction_seq=gatttatttttctatTAttttcacacagtcga;read_names=HWI-D00104:165:C29AHACXX:8:2203:17409:28615,HWI-D00104:165:C29AHACXX:8:1301:2309:88168,HWI-D00104:165:C29AHACXX:8:2209:15761:39669,HWI-D00104:165:C29AHACXX:8:2204:13251:70236,HWI-D00104:165:C29AHACXX:8:1303:4787:61528,HWI-D00104:165:C29AHACXX:8:1205:6404:35552,HWI-D00104:165:C29AHACXX:8:2102:11571:49322,HWI-D00104:165:C29AHACXX:8:1306:14913:97202,HWI-D00104:165:C29AHACXX:8:1203:20910:75864,HWI-D00104:165:C29AHACXX:8:2203:17371:61180,HWI-D00104:165:C29AHACXX:8:1307:7148:67874,HWI-D00104:165:C29AHACXX:8:1106:2272:64788,HWI-D00104:165:C29AHACXX:8:2302:6050:54001,HWI-D00104:165:C29AHACXX:8:2203:1693:19553,HWI-D00104:165:C29AHACXX:8:1206:11662:44701,HWI-D00104:165:C29AHACXX:8:1102:8337:76408,HWI-D00104:165:C29AHACXX:8:1101:6777:76427,HWI-D00104:165:C29AHACXX:8:2301:4988:57858,HWI-D00104:165:C29AHACXX:8:1303:11149:73032,HWI-D00104:165:C29AHACXX:8:2102:4254:97248,HWI-D00104:165:C29AHACXX:8:2205:8506:13191,HWI-D00104:165:C29AHACXX:8:1204:14649:66926,HWI-D00104:165:C29AHACXX:8:2201:5358:51802,HWI-D00104:165:C29AHACXX:8:2204:3378:54664,HWI-D00104:165:C29AHACXX:8:1205:13581:86737,HWI-D00104:165:C29AHACXX:8:2103:15222:44029,HWI-D00104:165:C29AHACXX:8:2201:14780:82505,HWI-D00104:165:C29AHACXX:8:1305:9723:48146,HWI-D00104:165:C29AHACXX:8:2206:16576:31746,HWI-D00104:165:C29AHACXX:8:2303:19169:44637,HWI-D00104:165:C29AHACXX:8:1304:11989:61152,HWI-D00104:165:C29AHACXX:8:1204:8400:79578,HWI-D00104:165:C29AHACXX:8:2304:13643:84808,HWI-D00104:165:C29AHACXX:8:1301:11092:37138,HWI-D00104:165:C29AHACXX:8:1104:4371:20454,HWI-D00104:165:C29AHACXX:8:1108:4441:43717,HWI-D00104:165:C29AHACXX:8:2202:6694:82203;sequence=TACAATAGGAAACTTACATTTATTAGAATTCTCCTTAATCACTTTTTGTTAATGCACTAACCTTTTATATTTAAATAAAATGATAATTTTAGTTG;start=151271;subtype=IES;support_ref=10;support_variant=37;type=IES;
scaffold51_100_with_IES	MILORD	internal_eliminated_sequence	151692	151799	.	.	.	ID=MILORD.100.151692.151799;Name=MILORD.100.151692.151799;bounded_by_ta=TRUE;common_boundary=Both;end=151799;ies_id=IESPGM.PTET51.1.100.145053;ies_left_dist=0;ies_min_dist=0;ies_right_dist=0;junction_seq=aatctaagttttagaTAttaaatgcaaaaata;read_names=HWI-D00104:165:C29AHACXX:8:2101:12813:46946,HWI-D00104:165:C29AHACXX:8:1306:13996:45964,HWI-D00104:165:C29AHACXX:8:1307:17461:80216,HWI-D00104:165:C29AHACXX:8:2307:9237:3651,HWI-D00104:165:C29AHACXX:8:2304:5489:55876,HWI-D00104:165:C29AHACXX:8:2301:13647:101093,HWI-D00104:165:C29AHACXX:8:1204:7315:16714,HWI-D00104:165:C29AHACXX:8:1203:10084:25171,HWI-D00104:165:C29AHACXX:8:2101:18088:90457,HWI-D00104:165:C29AHACXX:8:2203:6062:24771,HWI-D00104:165:C29AHACXX:8:2203:19062:97906,HWI-D00104:165:C29AHACXX:8:1301:5145:85993,HWI-D00104:165:C29AHACXX:8:2105:8953:61512,HWI-D00104:165:C29AHACXX:8:2307:7418:43636,HWI-D00104:165:C29AHACXX:8:1301:13527:14484,HWI-D00104:165:C29AHACXX:8:1104:8421:84662,HWI-D00104:165:C29AHACXX:8:2108:14115:75789,HWI-D00104:165:C29AHACXX:8:1201:4018:46514,HWI-D00104:165:C29AHACXX:8:2201:15698:64571,HWI-D00104:165:C29AHACXX:8:1302:15802:99085,HWI-D00104:165:C29AHACXX:8:1307:5229:56251,HWI-D00104:165:C29AHACXX:8:2207:1835:9094,HWI-D00104:165:C29AHACXX:8:2104:12458:46680,HWI-D00104:165:C29AHACXX:8:1201:4796:94147,HWI-D00104:165:C29AHACXX:8:2105:17228:72632,HWI-D00104:165:C29AHACXX:8:2207:19157:93472,HWI-D00104:165:C29AHACXX:8:1102:17759:21344,HWI-D00104:165:C29AHACXX:8:2305:8499:59130,HWI-D00104:165:C29AHACXX:8:1103:19104:81922,HWI-D00104:165:C29AHACXX:8:2205:9759:85701,HWI-D00104:165:C29AHACXX:8:2207:12218:99731,HWI-D00104:165:C29AHACXX:8:1206:11621:92792,HWI-D00104:165:C29AHACXX:8:2302:16705:33194,HWI-D00104:165:C29AHACXX:8:2307:13613:19208,HWI-D00104:165:C29AHACXX:8:1205:5308:72981,HWI-D00104:165:C29AHACXX:8:1304:17603:84947,HWI-D00104:165:C29AHACXX:8:1106:6019:8582,HWI-D00104:165:C29AHACXX:8:2207:9731:13066,HWI-D00104:165:C29AHACXX:8:2202:10080:56674,HWI-D00104:165:C29AHACXX:8:1104:3401:50359,HWI-D00104:165:C29AHACXX:8:2305:18696:72292,HWI-D00104:165:C29AHACXX:8:1102:5145:58941,HWI-D00104:165:C29AHACXX:8:1106:16378:98575,HWI-D00104:165:C29AHACXX:8:1309:17568:29969;sequence=TACAATTTAATAAATGTAGATTTATATTCTTCTATATTAATTGATTACAAAGTCTTTATTTAGTTTAAAAAAATAATAAAATAATCAAATAAAATTATAGATGAAGTG;start=151692;subtype=IES;support_ref=8;support_variant=44;type=IES;
scaffold51_100_with_IES	MILORD	internal_eliminated_sequence	152013	152041	.	.	.	ID=MILORD.100.152013.152041;Name=MILORD.100.152013.152041;bounded_by_ta=TRUE;common_boundary=Both;end=152041;ies_id=IESPGM.PTET51.1.100.145266;ies_left_dist=0;ies_min_dist=0;ies_right_dist=0;junction_seq=atttataaatgaaagTAcaacaaatcattttg;read_names=HWI-D00104:165:C29AHACXX:8:2104:7389:33908,HWI-D00104:165:C29AHACXX:8:2303:19182:7735,HWI-D00104:165:C29AHACXX:8:1301:15459:4055,HWI-D00104:165:C29AHACXX:8:2202:6434:96189,HWI-D00104:165:C29AHACXX:8:1206:2144:25019,HWI-D00104:165:C29AHACXX:8:2203:21216:53618,HWI-D00104:165:C29AHACXX:8:1106:5818:74269,HWI-D00104:165:C29AHACXX:8:1102:15392:85810,HWI-D00104:165:C29AHACXX:8:2301:11031:91959,HWI-D00104:165:C29AHACXX:8:1107:18810:51641,HWI-D00104:165:C29AHACXX:8:2202:16737:40128,HWI-D00104:165:C29AHACXX:8:1302:5158:21557,HWI-D00104:165:C29AHACXX:8:1106:9357:13061,HWI-D00104:165:C29AHACXX:8:2307:12085:71653,HWI-D00104:165:C29AHACXX:8:2301:6880:31284,HWI-D00104:165:C29AHACXX:8:1201:1172:86466,HWI-D00104:165:C29AHACXX:8:1202:5261:15909,HWI-D00104:165:C29AHACXX:8:2303:14969:61964,HWI-D00104:165:C29AHACXX:8:1107:10274:89410,HWI-D00104:165:C29AHACXX:8:2105:2092:89371,HWI-D00104:165:C29AHACXX:8:2205:11543:100794,HWI-D00104:165:C29AHACXX:8:2205:9402:60055,HWI-D00104:165:C29AHACXX:8:2301:19977:44679,HWI-D00104:165:C29AHACXX:8:2108:7737:82060,HWI-D00104:165:C29AHACXX:8:2301:5653:38019,HWI-D00104:165:C29AHACXX:8:1203:19224:3039,HWI-D00104:165:C29AHACXX:8:2207:4528:95614,HWI-D00104:165:C29AHACXX:8:2108:17434:53724,HWI-D00104:165:C29AHACXX:8:2307:14863:74959,HWI-D00104:165:C29AHACXX:8:2101:11238:20803,HWI-D00104:165:C29AHACXX:8:2102:18457:45050,HWI-D00104:165:C29AHACXX:8:2204:5679:9316,HWI-D00104:165:C29AHACXX:8:1307:5009:5695,HWI-D00104:165:C29AHACXX:8:1108:15294:70425;sequence=TATATTGAAGTGATTATGATTTTGATCGA;start=152013;subtype=IES;support_ref=0;support_variant=34;type=IES;
scaffold51_100_with_IES	MILORD	internal_eliminated_sequence	154522	154568	.	.	.	ID=MILORD.100.154522.154568;Name=MILORD.100.154522.154568;bounded_by_ta=TRUE;common_boundary=Both;end=154568;ies_id=IESPGM.PTET51.1.100.147746;ies_left_dist=0;ies_min_dist=0;ies_right_dist=0;junction_seq=tgttcctgaaatagtTAttttgaagatcattt;read_names=HWI-D00104:165:C29AHACXX:8:2105:14522:99435,HWI-D00104:165:C29AHACXX:8:2301:6781:48065,HWI-D00104:165:C29AHACXX:8:2305:17710:74529,HWI-D00104:165:C29AHACXX:8:2205:15303:88195,HWI-D00104:165:C29AHACXX:8:1204:13830:40321,HWI-D00104:165:C29AHACXX:8:2102:15239:20623,HWI-D00104:165:C29AHACXX:8:2201:19687:41263,HWI-D00104:165:C29AHACXX:8:1101:9849:65044,HWI-D00104:165:C29AHACXX:8:1201:14114:60400,HWI-D00104:165:C29AHACXX:8:1303:4739:16069,HWI-D00104:165:C29AHACXX:8:2204:9400:15515,HWI-D00104:165:C29AHACXX:8:1201:16343:53351,HWI-D00104:165:C29AHACXX:8:2206:19481:24647,HWI-D00104:165:C29AHACXX:8:1304:9453:28264,HWI-D00104:165:C29AHACXX:8:1201:2707:87435,HWI-D00104:165:C29AHACXX:8:1103:9783:18390,HWI-D00104:165:C29AHACXX:8:2104:19311:57277,HWI-D00104:165:C29AHACXX:8:1107:6076:26022,HWI-D00104:165:C29AHACXX:8:2206:2861:41875,HWI-D00104:165:C29AHACXX:8:2307:16270:24468,HWI-D00104:165:C29AHACXX:8:2108:13664:32908,HWI-D00104:165:C29AHACXX:8:1102:14353:88860,HWI-D00104:165:C29AHACXX:8:1103:17680:28003,HWI-D00104:165:C29AHACXX:8:2201:17101:39817,HWI-D00104:165:C29AHACXX:8:1304:13398:75998,HWI-D00104:165:C29AHACXX:8:1306:4508:53537,HWI-D00104:165:C29AHACXX:8:1103:16541:33247,HWI-D00104:165:C29AHACXX:8:1106:14381:51943,HWI-D00104:165:C29AHACXX:8:2103:3580:84917,HWI-D00104:165:C29AHACXX:8:2207:11202:52436,HWI-D00104:165:C29AHACXX:8:2306:3572:67355,HWI-D00104:165:C29AHACXX:8:2102:7906:91224,HWI-D00104:165:C29AHACXX:8:1204:14210:13678,HWI-D00104:165:C29AHACXX:8:1301:13252:88251,HWI-D00104:165:C29AHACXX:8:1204:12984:29684,HWI-D00104:165:C29AHACXX:8:2207:7775:19290,HWI-D00104:165:C29AHACXX:8:2306:16299:5101,HWI-D00104:165:C29AHACXX:8:1107:3012:11434,HWI-D00104:165:C29AHACXX:8:2201:9011:76793,HWI-D00104:165:C29AHACXX:8:1307:17827:93932,HWI-D00104:165:C29AHACXX:8:1305:12991:49474,HWI-D00104:165:C29AHACXX:8:2105:17894:80724,HWI-D00104:165:C29AHACXX:8:1103:9666:41076,HWI-D00104:165:C29AHACXX:8:1101:13967:99458,HWI-D00104:165:C29AHACXX:8:1201:4820:36813,HWI-D00104:165:C29AHACXX:8:1305:1145:26622,HWI-D00104:165:C29AHACXX:8:1108:7221:11526,HWI-D00104:165:C29AHACXX:8:1104:10329:61018,HWI-D00104:165:C29AHACXX:8:2301:8453:59195,HWI-D00104:165:C29AHACXX:8:2205:8464:51613;sequence=TACAGCAAAACTTAAATTTTATATAATTCAAAATGAAGGTTTATCTG;start=154522;subtype=IES;support_ref=6;support_variant=50;type=IES;
scaffold51_100_with_IES	MILORD	internal_eliminated_sequence	154833	155113	.	.	.	ID=MILORD.100.154833.155113;Name=MILORD.100.154833.155113;bounded_by_ta=TRUE;common_boundary=Both;end=155113;ies_id=IESPGM.PTET51.1.100.148010;ies_left_dist=0;ies_min_dist=0;ies_right_dist=0;junction_seq=tggcttatttttgacTAaatcatcaaagattg;read_names=HWI-D00104:165:C29AHACXX:8:2209:20523:85982,HWI-D00104:165:C29AHACXX:8:2307:17702:90106,HWI-D00104:165:C29AHACXX:8:2108:4010:73970,HWI-D00104:165:C29AHACXX:8:2205:1792:54544,HWI-D00104:165:C29AHACXX:8:2201:3166:76382,HWI-D00104:165:C29AHACXX:8:1203:6824:8375,HWI-D00104:165:C29AHACXX:8:2201:6059:31665,HWI-D00104:165:C29AHACXX:8:2209:18723:12773,HWI-D00104:165:C29AHACXX:8:1303:11812:40284,HWI-D00104:165:C29AHACXX:8:2307:13099:29610,HWI-D00104:165:C29AHACXX:8:1101:9312:88493,HWI-D00104:165:C29AHACXX:8:2304:8764:86492;sequence=TATACTTCTTGTGTAGAAGATATTCTTAGAATAAATAATAGATAATTTTTAATACTTATTATATATATGTCTTGGAATAGAAATTATTTAAAAATATGGTTTTCTATTAGAGTATAAATAAAATTGATTAATATAACCTAAATTTCAAAAATGTGTATTATTTTACATCATAAATAGTGTATTATTTTTAGTATAATAATTAAATTTATCAATATTCTTTGTCATATTAATTTATACATGTTTGATATATTCCCTCTCACATAACTTTTTTGCAAGAGCTT;start=154833;subtype=IES;support_ref=4;support_variant=12;type=IES;
scaffold51_100_with_IES	MILORD	internal_eliminated_sequence	158792	158817	.	.	.	ID=MILORD.100.158792.158817;Name=MILORD.100.158792.158817;bounded_by_ta=TRUE;common_boundary=Both;end=158817;ies_id=IESPGM.PTET51.1.100.151688;ies_left_dist=0;ies_min_dist=0;ies_right_dist=0;junction_seq=gcaatacttgttttgTAgaggaaataatgaat;read_names=HWI-D00104:165:C29AHACXX:8:1301:15501:72700,HWI-D00104:165:C29AHACXX:8:2201:9993:44024,HWI-D00104:165:C29AHACXX:8:2101:18294:8323,HWI-D00104:165:C29AHACXX:8:1303:15543:70467,HWI-D00104:165:C29AHACXX:8:2301:15886:89142,HWI-D00104:165:C29AHACXX:8:2207:11442:58777,HWI-D00104:165:C29AHACXX:8:1206:19721:87797,HWI-D00104:165:C29AHACXX:8:2301:2715:70122,HWI-D00104:165:C29AHACXX:8:1206:19717:35831,HWI-D00104:165:C29AHACXX:8:2104:15356:46866,HWI-D00104:165:C29AHACXX:8:2202:13859:90412,HWI-D00104:165:C29AHACXX:8:2206:20496:94746,HWI-D00104:165:C29AHACXX:8:2108:3622:57616,HWI-D00104:165:C29AHACXX:8:1307:20591:24659,HWI-D00104:165:C29AHACXX:8:1106:2012:8429,HWI-D00104:165:C29AHACXX:8:1301:12016:11468,HWI-D00104:165:C29AHACXX:8:1107:16611:13117,HWI-D00104:165:C29AHACXX:8:2104:12122:26485,HWI-D00104:165:C29AHACXX:8:2202:9496:32200,HWI-D00104:165:C29AHACXX:8:2104:20360:17882,HWI-D00104:165:C29AHACXX:8:1201:9648:48669,HWI-D00104:165:C29AHACXX:8:2201:8879:7703,HWI-D00104:165:C29AHACXX:8:1204:11392:64913,HWI-D00104:165:C29AHACXX:8:2302:20596:40339,HWI-D00104:165:C29AHACXX:8:1204:16476:97661,HWI-D00104:165:C29AHACXX:8:2202:15614:72738,HWI-D00104:165:C29AHACXX:8:2302:5956:48131;sequence=TATAGTTGATAAATCTAATTAATCTG;start=158792;subtype=IES;support_ref=3;support_variant=27;type=IES;
scaffold51_100_with_IES	MILORD	internal_eliminated_sequence	162628	162655	.	.	.	ID=MILORD.100.162628.162655;Name=MILORD.100.162628.162655;bounded_by_ta=TRUE;common_boundary=RIGHT;end=162655;ies_id=IESPGM.PTET51.1.100.155500;ies_left_dist=2;ies_min_dist=0;ies_right_dist=0;junction_seq=atttttaggcgattaTActttgaatttagacc;read_names=HWI-D00104:165:C29AHACXX:8:2101:18178:72077;sequence=TATACAGTCGCATGAATAGAGACAACTA;start=162628;subtype=PARTIAL_EXTERNAL;support_ref=4;support_variant=1;type=ALTERNATIVE;
scaffold51_100_with_IES	MILORD	internal_eliminated_sequence	162630	162655	.	.	.	ID=MILORD.100.162630.162655;Name=MILORD.100.162630.162655;bounded_by_ta=TRUE;common_boundary=Both;end=162655;ies_id=IESPGM.PTET51.1.100.155500;ies_left_dist=0;ies_min_dist=0;ies_right_dist=0;junction_seq=ttttaggcgattataTActttgaatttagacc;read_names=HWI-D00104:165:C29AHACXX:8:2306:11019:56974,HWI-D00104:165:C29AHACXX:8:1306:18931:83163,HWI-D00104:165:C29AHACXX:8:1305:10218:20756,HWI-D00104:165:C29AHACXX:8:1303:18297:32332,HWI-D00104:165:C29AHACXX:8:1304:9031:96576,HWI-D00104:165:C29AHACXX:8:1103:9124:95132,HWI-D00104:165:C29AHACXX:8:2207:3345:55592,HWI-D00104:165:C29AHACXX:8:2202:17014:48851,HWI-D00104:165:C29AHACXX:8:1204:3625:68713,HWI-D00104:165:C29AHACXX:8:1202:12589:95216,HWI-D00104:165:C29AHACXX:8:1302:17159:24676,HWI-D00104:165:C29AHACXX:8:2206:14491:28282,HWI-D00104:165:C29AHACXX:8:1102:15944:10770,HWI-D00104:165:C29AHACXX:8:2308:17337:87120,HWI-D00104:165:C29AHACXX:8:1101:4745:80855,HWI-D00104:165:C29AHACXX:8:1205:13859:42801,HWI-D00104:165:C29AHACXX:8:2202:17478:43688,HWI-D00104:165:C29AHACXX:8:2101:16310:64714,HWI-D00104:165:C29AHACXX:8:1203:8103:11305,HWI-D00104:165:C29AHACXX:8:2201:17393:44782,HWI-D00104:165:C29AHACXX:8:2303:14680:91261,HWI-D00104:165:C29AHACXX:8:2203:11135:77647,HWI-D00104:165:C29AHACXX:8:1105:1731:50644,HWI-D00104:165:C29AHACXX:8:2203:15215:82767,HWI-D00104:165:C29AHACXX:8:2301:10315:45048,HWI-D00104:165:C29AHACXX:8:2105:14467:89457,HWI-D00104:165:C29AHACXX:8:2104:15973:78367,HWI-D00104:165:C29AHACXX:8:2301:19827:33284,HWI-D00104:165:C29AHACXX:8:1101:3037:40466,HWI-D00104:165:C29AHACXX:8:2302:18945:33226,HWI-D00104:165:C29AHACXX:8:1108:14905:37791,HWI-D00104:165:C29AHACXX:8:1307:2884:70592,HWI-D00104:165:C29AHACXX:8:1304:16370:8226,HWI-D00104:165:C29AHACXX:8:2108:11526:51405,HWI-D00104:165:C29AHACXX:8:1204:6653:45218,HWI-D00104:165:C29AHACXX:8:1101:8474:99401;sequence=TACAGTCGCATGAATAGAGACAACTA;start=162630;subtype=IES;support_ref=3;support_variant=36;type=IES;
scaffold51_100_with_IES	MILORD	internal_eliminated_sequence	162891	162977	.	.	.	ID=MILORD.100.162891.162977;Name=MILORD.100.162891.162977;bounded_by_ta=TRUE;common_boundary=Both;end=162977;ies_id=IESPGM.PTET51.1.100.155735;ies_left_dist=0;ies_min_dist=0;ies_right_dist=0;junction_seq=atttggggatgtaagTAacatttgttgaacag;read_names=HWI-D00104:165:C29AHACXX:8:2203:5404:54947,HWI-D00104:165:C29AHACXX:8:2209:17981:18949,HWI-D00104:165:C29AHACXX:8:2103:17440:7795,HWI-D00104:165:C29AHACXX:8:1304:8400:63901,HWI-D00104:165:C29AHACXX:8:2305:20273:78894,HWI-D00104:165:C29AHACXX:8:1302:4920:87236,HWI-D00104:165:C29AHACXX:8:2206:3860:4822,HWI-D00104:165:C29AHACXX:8:2103:12497:29382,HWI-D00104:165:C29AHACXX:8:2108:19885:71230,HWI-D00104:165:C29AHACXX:8:2203:12892:24654,HWI-D00104:165:C29AHACXX:8:1304:11888:6486,HWI-D00104:165:C29AHACXX:8:1304:3364:6638,HWI-D00104:165:C29AHACXX:8:2304:3911:49381,HWI-D00104:165:C29AHACXX:8:1102:11050:66394,HWI-D00104:165:C29AHACXX:8:2209:5694:25401,HWI-D00104:165:C29AHACXX:8:1102:11029:81318,HWI-D00104:165:C29AHACXX:8:1304:17204:36194,HWI-D00104:165:C29AHACXX:8:2103:5929:22983,HWI-D00104:165:C29AHACXX:8:1303:10960:26139,HWI-D00104:165:C29AHACXX:8:1202:13680:60159,HWI-D00104:165:C29AHACXX:8:1202:10742:60039,HWI-D00104:165:C29AHACXX:8:1302:13441:17594,HWI-D00104:165:C29AHACXX:8:2102:12180:67246,HWI-D00104:165:C29AHACXX:8:2306:9117:4436,HWI-D00104:165:C29AHACXX:8:1107:9526:63517,HWI-D00104:165:C29AHACXX:8:2102:14176:69054,HWI-D00104:165:C29AHACXX:8:2302:10612:61673,HWI-D00104:165:C29AHACXX:8:2304:2868:48296,HWI-D00104:165:C29AHACXX:8:2202:11337:90055,HWI-D00104:165:C29AHACXX:8:1205:11320:76640,HWI-D00104:165:C29AHACXX:8:1303:11120:86042,HWI-D00104:165:C29AHACXX:8:1302:10560:23047,HWI-D00104:165:C29AHACXX:8:1103:20044:39011,HWI-D00104:165:C29AHACXX:8:2101:14943:14154,HWI-D00104:165:C29AHACXX:8:1102:6505:20508,HWI-D00104:165:C29AHACXX:8:1305:14915:37985,HWI-D00104:165:C29AHACXX:8:2204:7960:77910,HWI-D00104:165:C29AHACXX:8:1105:7758:51701;sequence=TATAGTAAATTTTGATATGGTTTGGAATAGTAATTTGAAAAGATGTGTATTTGATTTGAAAAAAGAGAGAATTGTAGGATATAAGTG;start=162891;subtype=IES;support_ref=4;support_variant=38;type=IES;
scaffold51_100_with_IES	MILORD	internal_eliminated_sequence	163762	163767	.	.	.	ID=MILORD.100.163762.163767;Name=MILORD.100.163762.163767;bounded_by_ta=TRUE;common_boundary=None;end=163767;ies_id=IESPGM.PTET51.1.100.156683;ies_left_dist=164;ies_min_dist=164;ies_right_dist=204;junction_seq=tttagtgcatgtataTAatagagaaaatagcc;read_names=HWI-D00104:165:C29AHACXX:8:2302:17137:89162;sequence=TATATA;start=163762;subtype=MAC;support_ref=116;support_variant=1;type=CRYPTIC;
scaffold51_100_with_IES	MILORD	internal_eliminated_sequence	163926	163971	.	.	.	ID=MILORD.100.163926.163971;Name=MILORD.100.163926.163971;bounded_by_ta=TRUE;common_boundary=Both;end=163971;ies_id=IESPGM.PTET51.1.100.156683;ies_left_dist=0;ies_min_dist=0;ies_right_dist=0;junction_seq=tgatacccatataagTActtatttcttgatta;read_names=HWI-D00104:165:C29AHACXX:8:2104:19192:28484,HWI-D00104:165:C29AHACXX:8:2201:16728:48893,HWI-D00104:165:C29AHACXX:8:1201:4905:86977,HWI-D00104:165:C29AHACXX:8:1201:14782:96167,HWI-D00104:165:C29AHACXX:8:2104:19870:10865,HWI-D00104:165:C29AHACXX:8:2103:5375:77383,HWI-D00104:165:C29AHACXX:8:2103:6200:61711,HWI-D00104:165:C29AHACXX:8:1101:11150:31483,HWI-D00104:165:C29AHACXX:8:1103:12723:86848,HWI-D00104:165:C29AHACXX:8:1203:4550:62906,HWI-D00104:165:C29AHACXX:8:2105:18305:17691,HWI-D00104:165:C29AHACXX:8:2102:6104:28109,HWI-D00104:165:C29AHACXX:8:2108:1610:10446,HWI-D00104:165:C29AHACXX:8:1302:5444:8333,HWI-D00104:165:C29AHACXX:8:1106:10082:25796,HWI-D00104:165:C29AHACXX:8:1306:15057:51744;sequence=TACAGTAAGATCGAATGAAAAGTAAAATAGATGATGATTCCTGCCT;start=163926;subtype=IES;support_ref=4;support_variant=16;type=IES;
scaffold51_100_with_IES	MILORD	internal_eliminated_sequence	165205	165234	.	.	.	ID=MILORD.100.165205.165234;Name=MILORD.100.165205.165234;bounded_by_ta=TRUE;common_boundary=Both;end=165234;ies_id=IESPGM.PTET51.1.100.157916;ies_left_dist=0;ies_min_dist=0;ies_right_dist=0;junction_seq=caaccaatataagagTAacacgatagtactgt;read_names=HWI-D00104:165:C29AHACXX:8:1102:16875:25614,HWI-D00104:165:C29AHACXX:8:1107:10839:20073,HWI-D00104:165:C29AHACXX:8:2104:14966:94682,HWI-D00104:165:C29AHACXX:8:2308:6972:4046,HWI-D00104:165:C29AHACXX:8:2202:21005:46037,HWI-D00104:165:C29AHACXX:8:1105:11888:13848,HWI-D00104:165:C29AHACXX:8:2303:1651:16941,HWI-D00104:165:C29AHACXX:8:1305:10255:64079,HWI-D00104:165:C29AHACXX:8:1203:12387:81594,HWI-D00104:165:C29AHACXX:8:2202:9224:90383,HWI-D00104:165:C29AHACXX:8:1103:8831:64597,HWI-D00104:165:C29AHACXX:8:1309:16794:92719,HWI-D00104:165:C29AHACXX:8:2202:10759:66221,HWI-D00104:165:C29AHACXX:8:1301:2096:30696,HWI-D00104:165:C29AHACXX:8:2308:7226:18080,HWI-D00104:165:C29AHACXX:8:2302:6512:99424,HWI-D00104:165:C29AHACXX:8:2203:6049:8184,HWI-D00104:165:C29AHACXX:8:2303:19841:57159,HWI-D00104:165:C29AHACXX:8:2306:5762:10427,HWI-D00104:165:C29AHACXX:8:1202:7948:4464,HWI-D00104:165:C29AHACXX:8:2202:19160:12914,HWI-D00104:165:C29AHACXX:8:1202:1798:34922,HWI-D00104:165:C29AHACXX:8:1203:2610:80219,HWI-D00104:165:C29AHACXX:8:1102:9381:54522,HWI-D00104:165:C29AHACXX:8:1206:10173:14554,HWI-D00104:165:C29AHACXX:8:1302:16569:99600,HWI-D00104:165:C29AHACXX:8:2103:7413:15623,HWI-D00104:165:C29AHACXX:8:1301:14093:62131,HWI-D00104:165:C29AHACXX:8:1206:9389:43311,HWI-D00104:165:C29AHACXX:8:1306:10492:90361,HWI-D00104:165:C29AHACXX:8:1101:5877:25014,HWI-D00104:165:C29AHACXX:8:1107:18151:10312,HWI-D00104:165:C29AHACXX:8:2105:8370:5579,HWI-D00104:165:C29AHACXX:8:2202:6843:56284,HWI-D00104:165:C29AHACXX:8:2204:18310:99521,HWI-D00104:165:C29AHACXX:8:1201:18644:19186,HWI-D00104:165:C29AHACXX:8:1205:15726:67028,HWI-D00104:165:C29AHACXX:8:1103:17393:97410,HWI-D00104:165:C29AHACXX:8:2105:17534:36239,HWI-D00104:165:C29AHACXX:8:2305:8686:96608,HWI-D00104:165:C29AHACXX:8:1304:15029:94781,HWI-D00104:165:C29AHACXX:8:1101:3604:56577,HWI-D00104:165:C29AHACXX:8:2306:2348:84602,HWI-D00104:165:C29AHACXX:8:1309:9892:7328,HWI-D00104:165:C29AHACXX:8:2204:5266:90126,HWI-D00104:165:C29AHACXX:8:2301:3974:12303,HWI-D00104:165:C29AHACXX:8:2303:8483:54981,HWI-D00104:165:C29AHACXX:8:2302:19300:80424,HWI-D00104:165:C29AHACXX:8:1302:2456:73326,HWI-D00104:165:C29AHACXX:8:2104:13802:2182,HWI-D00104:165:C29AHACXX:8:2305:10976:59220,HWI-D00104:165:C29AHACXX:8:1202:2906:92914,HWI-D00104:165:C29AHACXX:8:1306:3796:88148,HWI-D00104:165:C29AHACXX:8:2302:18203:87278;sequence=TACAGTCCATTCCAAAAATGACTTTAATTA;start=165205;subtype=IES;support_ref=6;support_variant=54;type=IES;
scaffold51_100_with_IES	MILORD	internal_eliminated_sequence	166257	166331	.	.	.	ID=MILORD.100.166257.166331;Name=MILORD.100.166257.166331;bounded_by_ta=TRUE;common_boundary=Both;end=166331;ies_id=IESPGM.PTET51.1.100.158938;ies_left_dist=0;ies_min_dist=0;ies_right_dist=0;junction_seq=cataaaatattgaaaTAatatctcccaatgat;read_names=HWI-D00104:165:C29AHACXX:8:2206:13093:23282,HWI-D00104:165:C29AHACXX:8:2103:13028:5188,HWI-D00104:165:C29AHACXX:8:2304:5004:74548,HWI-D00104:165:C29AHACXX:8:2209:18379:35062,HWI-D00104:165:C29AHACXX:8:2103:13147:11648,HWI-D00104:165:C29AHACXX:8:1102:13403:50970,HWI-D00104:165:C29AHACXX:8:1102:17200:99014,HWI-D00104:165:C29AHACXX:8:2207:9316:53284,HWI-D00104:165:C29AHACXX:8:1301:4652:60875,HWI-D00104:165:C29AHACXX:8:2207:15781:83040,HWI-D00104:165:C29AHACXX:8:1105:2489:35789,HWI-D00104:165:C29AHACXX:8:2205:3967:44844,HWI-D00104:165:C29AHACXX:8:1303:7865:46469,HWI-D00104:165:C29AHACXX:8:1301:10363:28584,HWI-D00104:165:C29AHACXX:8:2306:16106:78359,HWI-D00104:165:C29AHACXX:8:1107:7630:99433,HWI-D00104:165:C29AHACXX:8:2203:7012:5605,HWI-D00104:165:C29AHACXX:8:2301:11660:19306,HWI-D00104:165:C29AHACXX:8:1301:18208:44179,HWI-D00104:165:C29AHACXX:8:1108:8549:78091,HWI-D00104:165:C29AHACXX:8:2209:17465:48682,HWI-D00104:165:C29AHACXX:8:1105:14636:72359,HWI-D00104:165:C29AHACXX:8:2103:4589:52328,HWI-D00104:165:C29AHACXX:8:1302:12511:53680,HWI-D00104:165:C29AHACXX:8:2108:5286:78205,HWI-D00104:165:C29AHACXX:8:1307:7256:33801,HWI-D00104:165:C29AHACXX:8:2203:8056:14951;sequence=TACAATCATCTTTATTAATATTTTTGAATATCCATATGAAGTTATAAATTTGTTATCGCATTCTTACTCTAACTG;start=166257;subtype=IES;support_ref=4;support_variant=27;type=IES;
scaffold51_100_with_IES	MILORD	internal_eliminated_sequence	169589	169657	.	.	.	ID=MILORD.100.169589.169657;Name=MILORD.100.169589.169657;bounded_by_ta=TRUE;common_boundary=Both;end=169657;ies_id=IESPGM.PTET51.1.100.162195;ies_left_dist=0;ies_min_dist=0;ies_right_dist=0;junction_seq=cattgcaataaacgaTAacaacaaatctcaaa;read_names=HWI-D00104:165:C29AHACXX:8:2108:16995:70984,HWI-D00104:165:C29AHACXX:8:2206:2336:99287,HWI-D00104:165:C29AHACXX:8:2302:12942:63086,HWI-D00104:165:C29AHACXX:8:2104:18325:64642,HWI-D00104:165:C29AHACXX:8:1306:15598:100733,HWI-D00104:165:C29AHACXX:8:1201:14964:48558,HWI-D00104:165:C29AHACXX:8:1303:16948:76736,HWI-D00104:165:C29AHACXX:8:2104:21071:95135,HWI-D00104:165:C29AHACXX:8:1102:7009:48125,HWI-D00104:165:C29AHACXX:8:1105:18103:41176,HWI-D00104:165:C29AHACXX:8:1305:8620:72373,HWI-D00104:165:C29AHACXX:8:2301:13227:100023,HWI-D00104:165:C29AHACXX:8:2207:6697:7865,HWI-D00104:165:C29AHACXX:8:1305:10865:76749,HWI-D00104:165:C29AHACXX:8:2308:7163:74365,HWI-D00104:165:C29AHACXX:8:2305:9877:17261,HWI-D00104:165:C29AHACXX:8:2206:8607:61662,HWI-D00104:165:C29AHACXX:8:1205:19893:74948,HWI-D00104:165:C29AHACXX:8:1303:18257:68613,HWI-D00104:165:C29AHACXX:8:1106:1305:55753,HWI-D00104:165:C29AHACXX:8:1305:1776:90711,HWI-D00104:165:C29AHACXX:8:1101:15869:77724,HWI-D00104:165:C29AHACXX:8:2207:18116:71236;sequence=TACAATTATATTCTTTATTCTTAATAATAATTATTTATAAATATACAAATTACAAATATTTTCAGGCTG;start=169589;subtype=IES;support_ref=2;support_variant=23;type=IES;
scaffold51_100_with_IES	MILORD	internal_eliminated_sequence	171663	171705	.	.	.	ID=MILORD.100.171663.171705;Name=MILORD.100.171663.171705;bounded_by_ta=TRUE;common_boundary=Both;end=171705;ies_id=IESPGM.PTET51.1.100.164200;ies_left_dist=0;ies_min_dist=0;ies_right_dist=0;junction_seq=tgattcagaatctgaTAgcgatgtttctattg;read_names=HWI-D00104:165:C29AHACXX:8:1302:16147:23371,HWI-D00104:165:C29AHACXX:8:1303:8382:25569,HWI-D00104:165:C29AHACXX:8:2204:7814:13178,HWI-D00104:165:C29AHACXX:8:2105:7004:88767,HWI-D00104:165:C29AHACXX:8:2207:10885:55721,HWI-D00104:165:C29AHACXX:8:2105:6362:5298,HWI-D00104:165:C29AHACXX:8:1102:9410:35823,HWI-D00104:165:C29AHACXX:8:2304:20983:71753,HWI-D00104:165:C29AHACXX:8:2104:11647:57922,HWI-D00104:165:C29AHACXX:8:1101:4028:12349,HWI-D00104:165:C29AHACXX:8:1303:13122:44800,HWI-D00104:165:C29AHACXX:8:2202:7186:32951,HWI-D00104:165:C29AHACXX:8:1107:16398:63974,HWI-D00104:165:C29AHACXX:8:2203:11431:77955,HWI-D00104:165:C29AHACXX:8:2104:6833:64589,HWI-D00104:165:C29AHACXX:8:2205:16994:91179,HWI-D00104:165:C29AHACXX:8:2104:3620:59854,HWI-D00104:165:C29AHACXX:8:2307:12882:26427,HWI-D00104:165:C29AHACXX:8:1201:4672:24281,HWI-D00104:165:C29AHACXX:8:2201:10686:87516,HWI-D00104:165:C29AHACXX:8:1105:7139:18266,HWI-D00104:165:C29AHACXX:8:2104:12821:81435,HWI-D00104:165:C29AHACXX:8:2204:15421:52483,HWI-D00104:165:C29AHACXX:8:2301:2101:60449,HWI-D00104:165:C29AHACXX:8:1201:17977:64441,HWI-D00104:165:C29AHACXX:8:2308:11915:54978;sequence=TACAGTAGTAAATAGAACTTTTAAATTTATAATTAATGGAGTA;start=171663;subtype=IES;support_ref=0;support_variant=26;type=IES;
scaffold51_100_with_IES	MILORD	internal_eliminated_sequence	172730	172975	.	.	.	ID=MILORD.100.172730.172975;Name=MILORD.100.172730.172975;bounded_by_ta=TRUE;common_boundary=Both;end=172975;ies_id=IESPGM.PTET51.1.100.165224;ies_left_dist=0;ies_min_dist=0;ies_right_dist=0;junction_seq=ttttagtaaatattaTAatttaaaacttagtt;read_names=HWI-D00104:165:C29AHACXX:8:1203:2916:16967,HWI-D00104:165:C29AHACXX:8:1103:17696:10598,HWI-D00104:165:C29AHACXX:8:2202:17645:83215,HWI-D00104:165:C29AHACXX:8:1103:13274:60120,HWI-D00104:165:C29AHACXX:8:2204:16149:34357,HWI-D00104:165:C29AHACXX:8:1301:10450:23773,HWI-D00104:165:C29AHACXX:8:1203:9674:76439,HWI-D00104:165:C29AHACXX:8:2301:13259:69548,HWI-D00104:165:C29AHACXX:8:1302:13807:44818,HWI-D00104:165:C29AHACXX:8:1105:10924:42786,HWI-D00104:165:C29AHACXX:8:2308:4293:32173,HWI-D00104:165:C29AHACXX:8:1201:14047:7706,HWI-D00104:165:C29AHACXX:8:2104:6835:37078;sequence=TACATTTAGATTTAAAATAAATTAAAAAAACTAAGGTGAAACCAATTTTTTTAGATATTAATTTTACAAATAATTATAAAACACTTTGTTATATATATATATTTTCTTCAAAATCTTTTGTAATTTAATTAAATAGAATCTATAATAATCAGATATGGAAACATTAATAACTTAATAACAACTTAAATAATTTTTACACATTTAAGAATATGTGTCTTAATTATATAAAATTTAAGAAAACAACTG;start=172730;subtype=IES;support_ref=0;support_variant=13;type=IES;
scaffold51_100_with_IES	MILORD	internal_eliminated_sequence	174194	174238	.	.	.	ID=MILORD.100.174194.174238;Name=MILORD.100.174194.174238;bounded_by_ta=TRUE;common_boundary=Both;end=174238;ies_id=IESPGM.PTET51.1.100.166442;ies_left_dist=0;ies_min_dist=0;ies_right_dist=0;junction_seq=aaaaaagtgttttacTAttaaccaatttaacg;read_names=HWI-D00104:165:C29AHACXX:8:2204:14085:48822,HWI-D00104:165:C29AHACXX:8:1106:18788:10700,HWI-D00104:165:C29AHACXX:8:1301:13999:80488,HWI-D00104:165:C29AHACXX:8:1302:20221:14944,HWI-D00104:165:C29AHACXX:8:2108:16974:77585,HWI-D00104:165:C29AHACXX:8:1105:11177:88238,HWI-D00104:165:C29AHACXX:8:1305:17101:22273,HWI-D00104:165:C29AHACXX:8:2305:5992:86731,HWI-D00104:165:C29AHACXX:8:1206:6852:12268,HWI-D00104:165:C29AHACXX:8:2103:3652:48885,HWI-D00104:165:C29AHACXX:8:1306:14589:56891,HWI-D00104:165:C29AHACXX:8:2104:2712:7096,HWI-D00104:165:C29AHACXX:8:1302:4677:11883,HWI-D00104:165:C29AHACXX:8:1302:8156:61878,HWI-D00104:165:C29AHACXX:8:2209:13211:17308,HWI-D00104:165:C29AHACXX:8:1105:6071:57480,HWI-D00104:165:C29AHACXX:8:1305:13885:30840,HWI-D00104:165:C29AHACXX:8:1203:12802:98032,HWI-D00104:165:C29AHACXX:8:1307:17130:20866,HWI-D00104:165:C29AHACXX:8:2308:12742:93389,HWI-D00104:165:C29AHACXX:8:1306:9203:90494,HWI-D00104:165:C29AHACXX:8:1203:20013:75437,HWI-D00104:165:C29AHACXX:8:1204:20704:60905,HWI-D00104:165:C29AHACXX:8:2205:4280:50415,HWI-D00104:165:C29AHACXX:8:1105:10473:68751;sequence=TACAATCAAGAGTAAATTAGCTTAAGTGATACTAAAAATTGACTA;start=174194;subtype=IES;support_ref=6;support_variant=25;type=IES;
scaffold51_100_with_IES	MILORD	internal_eliminated_sequence	175855	175880	.	.	.	ID=MILORD.100.175855.175880;Name=MILORD.100.175855.175880;bounded_by_ta=TRUE;common_boundary=Both;end=175880;ies_id=IESPGM.PTET51.1.100.168058;ies_left_dist=0;ies_min_dist=0;ies_right_dist=0;junction_seq=aataatttaagagagTAattaaagagggatag;read_names=HWI-D00104:165:C29AHACXX:8:1101:18948:99406,HWI-D00104:165:C29AHACXX:8:1205:11195:99545,HWI-D00104:165:C29AHACXX:8:2303:11111:52370,HWI-D00104:165:C29AHACXX:8:1103:11266:11358,HWI-D00104:165:C29AHACXX:8:2204:15695:31054,HWI-D00104:165:C29AHACXX:8:2202:10311:6851,HWI-D00104:165:C29AHACXX:8:2202:5032:19277,HWI-D00104:165:C29AHACXX:8:2205:16471:54370,HWI-D00104:165:C29AHACXX:8:2301:5756:9155,HWI-D00104:165:C29AHACXX:8:2204:14577:54330;sequence=TAAAATAAAATAACATTTACATACTA;start=175855;subtype=IES;support_ref=6;support_variant=10;type=IES;
scaffold51_100_with_IES	MILORD	internal_eliminated_sequence	176255	176303	.	.	.	ID=MILORD.100.176255.176303;Name=MILORD.100.176255.176303;bounded_by_ta=TRUE;common_boundary=Both;end=176303;ies_id=IESPGM.PTET51.1.100.168432;ies_left_dist=0;ies_min_dist=0;ies_right_dist=0;junction_seq=attgcttctctccatTActtatttggctctac;read_names=HWI-D00104:165:C29AHACXX:8:1106:5890:33332,HWI-D00104:165:C29AHACXX:8:2307:12702:95373,HWI-D00104:165:C29AHACXX:8:1101:15297:25374,HWI-D00104:165:C29AHACXX:8:1106:3610:21800,HWI-D00104:165:C29AHACXX:8:2104:17080:78576;sequence=TATACTTGATTAATTAATTCTATTATTAATATCCCTCTTACTACTCCTA;start=176255;subtype=IES;support_ref=2;support_variant=5;type=IES;
scaffold51_100_with_IES	MILORD	internal_eliminated_sequence	177232	177260	.	.	.	ID=MILORD.100.177232.177260;Name=MILORD.100.177232.177260;bounded_by_ta=TRUE;common_boundary=Both;end=177260;ies_id=IESPGM.PTET51.1.100.169307;ies_left_dist=0;ies_min_dist=0;ies_right_dist=0;junction_seq=aaggaggatcttgagTAatttcattatgaata;read_names=HWI-D00104:165:C29AHACXX:8:2104:10539:46853,HWI-D00104:165:C29AHACXX:8:1104:14625:28460,HWI-D00104:165:C29AHACXX:8:1309:8129:16254,HWI-D00104:165:C29AHACXX:8:2307:10160:91722,HWI-D00104:165:C29AHACXX:8:1203:14193:34488,HWI-D00104:165:C29AHACXX:8:2201:8688:32233,HWI-D00104:165:C29AHACXX:8:2203:7766:56630,HWI-D00104:165:C29AHACXX:8:1307:15264:52852,HWI-D00104:165:C29AHACXX:8:1102:3576:75764,HWI-D00104:165:C29AHACXX:8:2303:14018:37499,HWI-D00104:165:C29AHACXX:8:2104:6545:29722,HWI-D00104:165:C29AHACXX:8:1301:15426:91671,HWI-D00104:165:C29AHACXX:8:2204:18275:52295,HWI-D00104:165:C29AHACXX:8:1202:3971:51820,HWI-D00104:165:C29AHACXX:8:2203:11717:34884,HWI-D00104:165:C29AHACXX:8:2209:9095:17177,HWI-D00104:165:C29AHACXX:8:2101:2597:74834,HWI-D00104:165:C29AHACXX:8:1108:13151:29946,HWI-D00104:165:C29AHACXX:8:2203:1575:83255,HWI-D00104:165:C29AHACXX:8:1301:18325:81789,HWI-D00104:165:C29AHACXX:8:1305:3294:14998,HWI-D00104:165:C29AHACXX:8:2308:5202:7117,HWI-D00104:165:C29AHACXX:8:1206:12429:50666,HWI-D00104:165:C29AHACXX:8:2201:16594:8138,HWI-D00104:165:C29AHACXX:8:1201:3091:74481,HWI-D00104:165:C29AHACXX:8:1106:7058:9367,HWI-D00104:165:C29AHACXX:8:1301:7837:71652,HWI-D00104:165:C29AHACXX:8:1204:4142:50544,HWI-D00104:165:C29AHACXX:8:2303:5519:9470,HWI-D00104:165:C29AHACXX:8:2108:17015:37700,HWI-D00104:165:C29AHACXX:8:2301:1871:40937,HWI-D00104:165:C29AHACXX:8:2102:4768:52966,HWI-D00104:165:C29AHACXX:8:1108:8387:35616,HWI-D00104:165:C29AHACXX:8:2308:11760:77384,HWI-D00104:165:C29AHACXX:8:2203:12503:63855,HWI-D00104:165:C29AHACXX:8:1202:19470:30412,HWI-D00104:165:C29AHACXX:8:2205:7509:60915,HWI-D00104:165:C29AHACXX:8:1206:9094:77767,HWI-D00104:165:C29AHACXX:8:2308:9253:50962,HWI-D00104:165:C29AHACXX:8:2303:17448:65418;sequence=TACAGATGTTTCATTATCAAATCTGACTA;start=177232;subtype=IES;support_ref=0;support_variant=40;type=IES;
scaffold51_100_with_IES	MILORD	internal_eliminated_sequence	180063	180138	.	.	.	ID=MILORD.100.180063.180138;Name=MILORD.100.180063.180138;bounded_by_ta=TRUE;common_boundary=Both;end=180138;ies_id=IESPGM.PTET51.1.100.172109;ies_left_dist=0;ies_min_dist=0;ies_right_dist=0;junction_seq=ttaaaatcctagagaTAccaagtactcgtctg;read_names=HWI-D00104:165:C29AHACXX:8:1103:6193:40703,HWI-D00104:165:C29AHACXX:8:1206:17544:84563,HWI-D00104:165:C29AHACXX:8:2103:11238:86343,HWI-D00104:165:C29AHACXX:8:1303:9838:36253,HWI-D00104:165:C29AHACXX:8:1305:11011:86377,HWI-D00104:165:C29AHACXX:8:1106:2905:65290,HWI-D00104:165:C29AHACXX:8:1108:6059:14775,HWI-D00104:165:C29AHACXX:8:1106:11194:74984,HWI-D00104:165:C29AHACXX:8:1202:17552:29130,HWI-D00104:165:C29AHACXX:8:1101:7471:40140,HWI-D00104:165:C29AHACXX:8:1307:15012:70029,HWI-D00104:165:C29AHACXX:8:1102:8561:12488,HWI-D00104:165:C29AHACXX:8:2301:18670:39978,HWI-D00104:165:C29AHACXX:8:1303:12800:75400,HWI-D00104:165:C29AHACXX:8:1204:4249:54818,HWI-D00104:165:C29AHACXX:8:2204:7622:93673,HWI-D00104:165:C29AHACXX:8:2303:13272:88830,HWI-D00104:165:C29AHACXX:8:2103:20031:78353,HWI-D00104:165:C29AHACXX:8:1102:18266:63497,HWI-D00104:165:C29AHACXX:8:2303:15497:45566,HWI-D00104:165:C29AHACXX:8:2303:16201:14205,HWI-D00104:165:C29AHACXX:8:1204:14318:53311,HWI-D00104:165:C29AHACXX:8:2306:11523:17598,HWI-D00104:165:C29AHACXX:8:2306:11024:20838,HWI-D00104:165:C29AHACXX:8:2102:17055:36781,HWI-D00104:165:C29AHACXX:8:1103:15215:20603,HWI-D00104:165:C29AHACXX:8:2102:4942:58291;sequence=TATTGTTGAACAATTAATTTTAATAAGTTATTTATTAAAAATATAGATATAATATTATATTTTTTAACATCGACAA;start=180063;subtype=IES;support_ref=0;support_variant=27;type=IES;
scaffold51_100_with_IES	MILORD	internal_eliminated_sequence	181657	181738	.	.	.	ID=MILORD.100.181657.181738;Name=MILORD.100.181657.181738;bounded_by_ta=TRUE;common_boundary=Both;end=181738;ies_id=IESPGM.PTET51.1.100.173627;ies_left_dist=0;ies_min_dist=0;ies_right_dist=0;junction_seq=tgacatcaggaatggTAttacaaccactaaat;read_names=HWI-D00104:165:C29AHACXX:8:1104:15918:61245,HWI-D00104:165:C29AHACXX:8:1307:6563:62459,HWI-D00104:165:C29AHACXX:8:2203:7354:92156,HWI-D00104:165:C29AHACXX:8:1107:10463:66317,HWI-D00104:165:C29AHACXX:8:1201:4551:22384,HWI-D00104:165:C29AHACXX:8:1301:18466:58305,HWI-D00104:165:C29AHACXX:8:2304:16975:26425,HWI-D00104:165:C29AHACXX:8:2108:2774:93694,HWI-D00104:165:C29AHACXX:8:2304:9047:82330,HWI-D00104:165:C29AHACXX:8:2209:18399:66276,HWI-D00104:165:C29AHACXX:8:1205:20470:32019,HWI-D00104:165:C29AHACXX:8:2204:8296:8818,HWI-D00104:165:C29AHACXX:8:2201:8990:23403,HWI-D00104:165:C29AHACXX:8:1202:8820:51882,HWI-D00104:165:C29AHACXX:8:2101:5938:43274,HWI-D00104:165:C29AHACXX:8:1108:6124:67302,HWI-D00104:165:C29AHACXX:8:2308:12898:94755,HWI-D00104:165:C29AHACXX:8:1304:15897:60329,HWI-D00104:165:C29AHACXX:8:1104:1621:65215,HWI-D00104:165:C29AHACXX:8:1108:5720:39893,HWI-D00104:165:C29AHACXX:8:2103:9682:83781,HWI-D00104:165:C29AHACXX:8:1206:9827:21915,HWI-D00104:165:C29AHACXX:8:1203:18483:56204,HWI-D00104:165:C29AHACXX:8:1303:19905:24036,HWI-D00104:165:C29AHACXX:8:1101:15203:58173,HWI-D00104:165:C29AHACXX:8:2304:1311:72161,HWI-D00104:165:C29AHACXX:8:1303:9268:80557,HWI-D00104:165:C29AHACXX:8:1306:10880:93866,HWI-D00104:165:C29AHACXX:8:2303:9632:47469,HWI-D00104:165:C29AHACXX:8:2307:19453:41738,HWI-D00104:165:C29AHACXX:8:2101:18567:39322,HWI-D00104:165:C29AHACXX:8:1107:19328:87749,HWI-D00104:165:C29AHACXX:8:2205:10107:67684,HWI-D00104:165:C29AHACXX:8:1301:6558:75497,HWI-D00104:165:C29AHACXX:8:2204:11899:24316,HWI-D00104:165:C29AHACXX:8:2302:2096:7950;sequence=TATTGTAGAATTAATAACAATGTATTCCTTGATTGTTTAAAATGTGTTCTATTGAAATTAAGATTTTATTTCGTATTAACAA;start=181657;subtype=IES;support_ref=14;support_variant=36;type=IES;
scaffold51_100_with_IES	MILORD	internal_eliminated_sequence	182281	182335	.	.	.	ID=MILORD.100.182281.182335;Name=MILORD.100.182281.182335;bounded_by_ta=TRUE;common_boundary=Both;end=182335;ies_id=IESPGM.PTET51.1.100.174169;ies_left_dist=0;ies_min_dist=0;ies_right_dist=0;junction_seq=ctaatcttattattaTAaatcctttaacagcc;read_names=HWI-D00104:165:C29AHACXX:8:1309:13172:38649,HWI-D00104:165:C29AHACXX:8:2304:6569:44074,HWI-D00104:165:C29AHACXX:8:2102:3402:7457,HWI-D00104:165:C29AHACXX:8:2304:14468:49102,HWI-D00104:165:C29AHACXX:8:2201:1454:19958,HWI-D00104:165:C29AHACXX:8:2103:7494:13555,HWI-D00104:165:C29AHACXX:8:2301:10387:9938,HWI-D00104:165:C29AHACXX:8:2306:5806:51765,HWI-D00104:165:C29AHACXX:8:2101:15109:34725,HWI-D00104:165:C29AHACXX:8:1103:21146:32381,HWI-D00104:165:C29AHACXX:8:1107:5062:41367,HWI-D00104:165:C29AHACXX:8:2104:8048:41439,HWI-D00104:165:C29AHACXX:8:1108:14760:82244,HWI-D00104:165:C29AHACXX:8:1108:20396:5758;sequence=TACACTTACATTATTTAACATCTAAGCTCAATTCCTATTCTAAACAATTTGACTG;start=182281;subtype=IES;support_ref=2;support_variant=14;type=IES;
scaffold51_100_with_IES	MILORD	internal_eliminated_sequence	184101	184283	.	.	.	ID=MILORD.100.184101.184283;Name=MILORD.100.184101.184283;bounded_by_ta=TRUE;common_boundary=Both;end=184283;ies_id=IESPGM.PTET51.1.100.175934;ies_left_dist=0;ies_min_dist=0;ies_right_dist=0;junction_seq=cattttcaattcaacTAtttaaaattacattc;read_names=HWI-D00104:165:C29AHACXX:8:2207:9905:88419,HWI-D00104:165:C29AHACXX:8:2207:2120:74492,HWI-D00104:165:C29AHACXX:8:1104:14337:15556,HWI-D00104:165:C29AHACXX:8:1105:13688:22224,HWI-D00104:165:C29AHACXX:8:2104:8832:100366,HWI-D00104:165:C29AHACXX:8:2205:17773:29734,HWI-D00104:165:C29AHACXX:8:2103:6009:62656,HWI-D00104:165:C29AHACXX:8:2205:1843:47372,HWI-D00104:165:C29AHACXX:8:2301:10165:49091,HWI-D00104:165:C29AHACXX:8:2302:6430:38678,HWI-D00104:165:C29AHACXX:8:1103:2389:99345,HWI-D00104:165:C29AHACXX:8:2301:17936:78541,HWI-D00104:165:C29AHACXX:8:1202:5225:12208,HWI-D00104:165:C29AHACXX:8:1306:8117:16523,HWI-D00104:165:C29AHACXX:8:2302:10925:17760,HWI-D00104:165:C29AHACXX:8:1103:17054:61881,HWI-D00104:165:C29AHACXX:8:2207:13982:10325,HWI-D00104:165:C29AHACXX:8:2307:20604:51617,HWI-D00104:165:C29AHACXX:8:1306:11041:21407,HWI-D00104:165:C29AHACXX:8:1104:3224:13457,HWI-D00104:165:C29AHACXX:8:1303:2953:24817,HWI-D00104:165:C29AHACXX:8:2307:9723:32120,HWI-D00104:165:C29AHACXX:8:1204:16100:38390,HWI-D00104:165:C29AHACXX:8:1101:19268:3194,HWI-D00104:165:C29AHACXX:8:2306:3596:14910,HWI-D00104:165:C29AHACXX:8:1107:11226:80065,HWI-D00104:165:C29AHACXX:8:1105:4634:23264;sequence=TACACTGTTTGCATAAAAGATTTTCCAAAAAAGGGATAACAGAAGGACAGACTTATTGGGATTACAAGAAATATTGAGTTTTAATTTTTAAAAAGTTATAAATTAATTTAATAAAATTAAAATTTTAGGAATATATATATTTCATACATATCCCCTTTTGATAATTAATTTATAAAAGGGCTA;start=184101;subtype=IES;support_ref=48;support_variant=27;type=IES;
scaffold51_100_with_IES	MILORD	internal_eliminated_sequence	184101	184198	.	.	.	ID=MILORD.100.184101.184198;Name=MILORD.100.184101.184198;bounded_by_ta=TRUE;common_boundary=LEFT;end=184198;ies_id=IESPGM.PTET51.1.100.175934;ies_left_dist=0;ies_min_dist=0;ies_right_dist=85;junction_seq=cattttcaattcaacTAaattaatttaataaa;read_names=HWI-D00104:165:C29AHACXX:8:1305:15673:8214;sequence=TACACTGTTTGCATAAAAGATTTTCCAAAAAAGGGATAACAGAAGGACAGACTTATTGGGATTACAAGAAATATTGAGTTTTAATTTTTAAAAAGTTA;start=184101;subtype=PARTIAL_INTERNAL;support_ref=24;support_variant=1;type=ALTERNATIVE;
scaffold51_100_with_IES	MILORD	internal_eliminated_sequence	185504	185582	.	.	.	ID=MILORD.100.185504.185582;Name=MILORD.100.185504.185582;bounded_by_ta=TRUE;common_boundary=Both;end=185582;ies_id=IESPGM.PTET51.1.100.177154;ies_left_dist=0;ies_min_dist=0;ies_right_dist=0;junction_seq=acgaggttatcttagTAtctgtgagtatgttg;read_names=HWI-D00104:165:C29AHACXX:8:2305:11278:56681,HWI-D00104:165:C29AHACXX:8:1104:17118:90688,HWI-D00104:165:C29AHACXX:8:1203:8727:5646,HWI-D00104:165:C29AHACXX:8:2105:2386:49260,HWI-D00104:165:C29AHACXX:8:1202:19310:42594,HWI-D00104:165:C29AHACXX:8:1204:9450:38953,HWI-D00104:165:C29AHACXX:8:2301:4843:94604,HWI-D00104:165:C29AHACXX:8:1107:9276:4545,HWI-D00104:165:C29AHACXX:8:1204:7519:40879,HWI-D00104:165:C29AHACXX:8:2205:18727:19211,HWI-D00104:165:C29AHACXX:8:1101:8112:7993,HWI-D00104:165:C29AHACXX:8:1108:17022:69857,HWI-D00104:165:C29AHACXX:8:1202:4141:2743,HWI-D00104:165:C29AHACXX:8:2204:12516:87765,HWI-D00104:165:C29AHACXX:8:1107:4561:51151,HWI-D00104:165:C29AHACXX:8:1303:9060:43107,HWI-D00104:165:C29AHACXX:8:1106:5054:77032,HWI-D00104:165:C29AHACXX:8:1304:20985:5999,HWI-D00104:165:C29AHACXX:8:1302:2405:16442,HWI-D00104:165:C29AHACXX:8:2303:1453:91959,HWI-D00104:165:C29AHACXX:8:2205:8225:98964,HWI-D00104:165:C29AHACXX:8:1104:4956:94616,HWI-D00104:165:C29AHACXX:8:2304:16226:8127,HWI-D00104:165:C29AHACXX:8:1204:3851:25375,HWI-D00104:165:C29AHACXX:8:1301:16669:31475,HWI-D00104:165:C29AHACXX:8:1306:4330:99738,HWI-D00104:165:C29AHACXX:8:1103:8391:24823,HWI-D00104:165:C29AHACXX:8:1105:8783:79912,HWI-D00104:165:C29AHACXX:8:2102:6647:44855,HWI-D00104:165:C29AHACXX:8:2202:15992:85321,HWI-D00104:165:C29AHACXX:8:1305:7866:34500,HWI-D00104:165:C29AHACXX:8:2104:2530:96725,HWI-D00104:165:C29AHACXX:8:1303:7546:45260,HWI-D00104:165:C29AHACXX:8:1201:4504:95464,HWI-D00104:165:C29AHACXX:8:1303:18856:62304,HWI-D00104:165:C29AHACXX:8:2305:6964:91939,HWI-D00104:165:C29AHACXX:8:2305:13182:30991,HWI-D00104:165:C29AHACXX:8:1309:7375:51395,HWI-D00104:165:C29AHACXX:8:2301:6492:60520,HWI-D00104:165:C29AHACXX:8:1206:14927:86837,HWI-D00104:165:C29AHACXX:8:2108:13929:88130,HWI-D00104:165:C29AHACXX:8:2303:5051:56327,HWI-D00104:165:C29AHACXX:8:2203:19542:11054,HWI-D00104:165:C29AHACXX:8:1309:13670:65081;sequence=TACAGACCTTTCTATTAGTGATACTCTTTAATTTTAATAGAATTTAAGGAACATTTTTATCATCTATTTAATACAGCTG;start=185504;subtype=IES;support_ref=0;support_variant=44;type=IES;
scaffold51_100_with_IES	MILORD	internal_eliminated_sequence	186384	186412	.	.	.	ID=MILORD.100.186384.186412;Name=MILORD.100.186384.186412;bounded_by_ta=TRUE;common_boundary=Both;end=186412;ies_id=IESPGM.PTET51.1.100.177955;ies_left_dist=0;ies_min_dist=0;ies_right_dist=0;junction_seq=tgtataatctcatatTAaatgtaatgaaaaat;read_names=HWI-D00104:165:C29AHACXX:8:2102:10468:50740,HWI-D00104:165:C29AHACXX:8:1105:8114:35326,HWI-D00104:165:C29AHACXX:8:2108:12991:31865,HWI-D00104:165:C29AHACXX:8:2303:5905:60600,HWI-D00104:165:C29AHACXX:8:2204:13117:65227,HWI-D00104:165:C29AHACXX:8:2305:18482:31840,HWI-D00104:165:C29AHACXX:8:2301:9644:30680,HWI-D00104:165:C29AHACXX:8:1304:1779:33987,HWI-D00104:165:C29AHACXX:8:1204:9530:34669,HWI-D00104:165:C29AHACXX:8:1101:19465:36641,HWI-D00104:165:C29AHACXX:8:2303:17567:50639,HWI-D00104:165:C29AHACXX:8:2206:9227:85090,HWI-D00104:165:C29AHACXX:8:1203:12900:48359,HWI-D00104:165:C29AHACXX:8:2303:14659:33827,HWI-D00104:165:C29AHACXX:8:2304:11652:12665,HWI-D00104:165:C29AHACXX:8:1107:14451:95012,HWI-D00104:165:C29AHACXX:8:2108:9168:55150,HWI-D00104:165:C29AHACXX:8:1204:15512:25200,HWI-D00104:165:C29AHACXX:8:2203:12588:53511,HWI-D00104:165:C29AHACXX:8:1307:8149:91252,HWI-D00104:165:C29AHACXX:8:1101:16881:21188,HWI-D00104:165:C29AHACXX:8:1202:6113:86539,HWI-D00104:165:C29AHACXX:8:2102:3796:85451,HWI-D00104:165:C29AHACXX:8:1206:6709:29472,HWI-D00104:165:C29AHACXX:8:1301:16637:85618,HWI-D00104:165:C29AHACXX:8:2305:9548:11470,HWI-D00104:165:C29AHACXX:8:1306:8749:82082,HWI-D00104:165:C29AHACXX:8:2103:13649:87899,HWI-D00104:165:C29AHACXX:8:1305:16861:52565,HWI-D00104:165:C29AHACXX:8:1205:7830:65892,HWI-D00104:165:C29AHACXX:8:1302:6464:79832,HWI-D00104:165:C29AHACXX:8:2302:1101:33421,HWI-D00104:165:C29AHACXX:8:1305:15955:92548,HWI-D00104:165:C29AHACXX:8:2104:2110:14739,HWI-D00104:165:C29AHACXX:8:1309:14864:42061,HWI-D00104:165:C29AHACXX:8:1206:11301:11005,HWI-D00104:165:C29AHACXX:8:1104:13934:92416,HWI-D00104:165:C29AHACXX:8:2207:13084:15572,HWI-D00104:165:C29AHACXX:8:1306:19206:93873,HWI-D00104:165:C29AHACXX:8:1205:15886:22366,HWI-D00104:165:C29AHACXX:8:1304:20020:13530,HWI-D00104:165:C29AHACXX:8:1108:13937:64674,HWI-D00104:165:C29AHACXX:8:2301:10879:73400,HWI-D00104:165:C29AHACXX:8:1201:16019:40603,HWI-D00104:165:C29AHACXX:8:1305:5223:26314,HWI-D00104:165:C29AHACXX:8:2306:19370:48357,HWI-D00104:165:C29AHACXX:8:1101:2307:91977,HWI-D00104:165:C29AHACXX:8:1301:7758:82837,HWI-D00104:165:C29AHACXX:8:1203:2598:84471,HWI-D00104:165:C29AHACXX:8:1103:18258:16633,HWI-D00104:165:C29AHACXX:8:2209:12758:41662;sequence=TATAGGAAAATGATCAATAAAAATAACTA;start=186384;subtype=IES;support_ref=0;support_variant=51;type=IES;
scaffold51_100_with_IES	MILORD	internal_eliminated_sequence	188383	188427	.	.	.	ID=MILORD.100.188383.188427;Name=MILORD.100.188383.188427;bounded_by_ta=TRUE;common_boundary=LEFT;end=188427;ies_id=IESPGM.PTET51.1.100.179869;ies_left_dist=0;ies_min_dist=0;ies_right_dist=11;junction_seq=tatataatgatatagTAatttgggtgtagcat;read_names=HWI-D00104:165:C29AHACXX:8:2206:3652:22588;sequence=TACAGTTATTTGATCAATCGAAATATCTCAAAAACAGTACTGTGT;start=188383;subtype=PARTIAL_INTERNAL;support_ref=2;support_variant=1;type=ALTERNATIVE;
scaffold51_100_with_IES	MILORD	internal_eliminated_sequence	188383	188438	.	.	.	ID=MILORD.100.188383.188438;Name=MILORD.100.188383.188438;bounded_by_ta=TRUE;common_boundary=Both;end=188438;ies_id=IESPGM.PTET51.1.100.179869;ies_left_dist=0;ies_min_dist=0;ies_right_dist=0;junction_seq=tatataatgatatagTAgcatccaaaaaaatc;read_names=HWI-D00104:165:C29AHACXX:8:2308:16734:45501,HWI-D00104:165:C29AHACXX:8:2303:3022:93184,HWI-D00104:165:C29AHACXX:8:2108:18457:54908,HWI-D00104:165:C29AHACXX:8:2306:6722:39978,HWI-D00104:165:C29AHACXX:8:2304:14669:29400,HWI-D00104:165:C29AHACXX:8:2103:4910:73176,HWI-D00104:165:C29AHACXX:8:2103:6002:29916,HWI-D00104:165:C29AHACXX:8:2105:15945:24186,HWI-D00104:165:C29AHACXX:8:1101:4494:79826,HWI-D00104:165:C29AHACXX:8:2306:8829:43443,HWI-D00104:165:C29AHACXX:8:2306:9598:76178,HWI-D00104:165:C29AHACXX:8:2103:17339:33944,HWI-D00104:165:C29AHACXX:8:2202:20172:69958,HWI-D00104:165:C29AHACXX:8:2105:8955:62784,HWI-D00104:165:C29AHACXX:8:1206:14288:25211,HWI-D00104:165:C29AHACXX:8:2308:14744:14320,HWI-D00104:165:C29AHACXX:8:1206:14713:17549,HWI-D00104:165:C29AHACXX:8:2207:10040:22848,HWI-D00104:165:C29AHACXX:8:2308:12681:44213,HWI-D00104:165:C29AHACXX:8:2303:13556:62410,HWI-D00104:165:C29AHACXX:8:2108:13342:5971,HWI-D00104:165:C29AHACXX:8:1202:13320:17962,HWI-D00104:165:C29AHACXX:8:1204:7251:62679,HWI-D00104:165:C29AHACXX:8:2305:19253:87639,HWI-D00104:165:C29AHACXX:8:1201:3980:83501,HWI-D00104:165:C29AHACXX:8:1108:16371:40788,HWI-D00104:165:C29AHACXX:8:1302:9069:91998,HWI-D00104:165:C29AHACXX:8:2205:5095:86421,HWI-D00104:165:C29AHACXX:8:1304:8804:88572,HWI-D00104:165:C29AHACXX:8:2307:5575:25435;sequence=TACAGTTATTTGATCAATCGAAATATCTCAAAAACAGTACTGTGTTAATTTGGGTG;start=188383;subtype=IES;support_ref=4;support_variant=30;type=IES;
scaffold51_100_with_IES	MILORD	internal_eliminated_sequence	189614	189685	.	.	.	ID=MILORD.100.189614.189685;Name=MILORD.100.189614.189685;bounded_by_ta=TRUE;common_boundary=Both;end=189685;ies_id=IESPGM.PTET51.1.100.180846;ies_left_dist=0;ies_min_dist=0;ies_right_dist=0;junction_seq=caaattctgtatatgTAgtttgaaaaacgtgt;read_names=HWI-D00104:165:C29AHACXX:8:1305:18857:12913,HWI-D00104:165:C29AHACXX:8:2303:8178:5842,HWI-D00104:165:C29AHACXX:8:1108:9897:92376,HWI-D00104:165:C29AHACXX:8:1306:9541:43048,HWI-D00104:165:C29AHACXX:8:2202:20024:17628;sequence=TATAGGTAATTATTGATTAATTGGTATTATTTTGTTTTCTAATTAATTATCAGATTTTCTTTAGTCCACCTA;start=189614;subtype=IES;support_ref=0;support_variant=5;type=IES;
scaffold51_100_with_IES	MILORD	internal_eliminated_sequence	189867	189956	.	.	.	ID=MILORD.100.189867.189956;Name=MILORD.100.189867.189956;bounded_by_ta=TRUE;common_boundary=Both;end=189956;ies_id=IESPGM.PTET51.1.100.181027;ies_left_dist=0;ies_min_dist=0;ies_right_dist=0;junction_seq=tcttttaaaggtaatTAcctatcccaaattaa;read_names=HWI-D00104:165:C29AHACXX:8:2307:13842:23879,HWI-D00104:165:C29AHACXX:8:1302:11155:86424,HWI-D00104:165:C29AHACXX:8:2306:2110:52187,HWI-D00104:165:C29AHACXX:8:2304:11925:73576,HWI-D00104:165:C29AHACXX:8:1205:7233:50640,HWI-D00104:165:C29AHACXX:8:1104:5255:23115,HWI-D00104:165:C29AHACXX:8:1305:17020:86069,HWI-D00104:165:C29AHACXX:8:2207:18301:66349,HWI-D00104:165:C29AHACXX:8:2104:7553:17570,HWI-D00104:165:C29AHACXX:8:1307:4717:97951,HWI-D00104:165:C29AHACXX:8:1102:15942:14380,HWI-D00104:165:C29AHACXX:8:2306:18024:60032,HWI-D00104:165:C29AHACXX:8:1206:6499:82036,HWI-D00104:165:C29AHACXX:8:1108:15856:53708,HWI-D00104:165:C29AHACXX:8:1206:13135:16203,HWI-D00104:165:C29AHACXX:8:1202:3986:47592,HWI-D00104:165:C29AHACXX:8:1306:15711:72648,HWI-D00104:165:C29AHACXX:8:2103:5753:65313,HWI-D00104:165:C29AHACXX:8:1304:15164:86905,HWI-D00104:165:C29AHACXX:8:2204:11957:44051,HWI-D00104:165:C29AHACXX:8:2304:8717:15977,HWI-D00104:165:C29AHACXX:8:1304:4724:31675,HWI-D00104:165:C29AHACXX:8:2302:11189:41679;sequence=TACTGCCAATCTTGATTTTTTTGTTAGAACGATGTACTTAATTCCTATTTTATTTTAACGAATAATTTATAACATTAGTTAAATTACCTA;start=189867;subtype=IES;support_ref=10;support_variant=23;type=IES;
scaffold51_100_with_IES	MILORD	internal_eliminated_sequence	190147	190172	.	.	.	ID=MILORD.100.190147.190172;Name=MILORD.100.190147.190172;bounded_by_ta=TRUE;common_boundary=Both;end=190172;ies_id=IESPGM.PTET51.1.100.181217;ies_left_dist=0;ies_min_dist=0;ies_right_dist=0;junction_seq=gtattgattaatgggTAgatctgctttactat;read_names=HWI-D00104:165:C29AHACXX:8:1206:8939:96651,HWI-D00104:165:C29AHACXX:8:2306:5351:6359,HWI-D00104:165:C29AHACXX:8:2202:7980:50374,HWI-D00104:165:C29AHACXX:8:1105:20138:35027,HWI-D00104:165:C29AHACXX:8:1203:7909:59995,HWI-D00104:165:C29AHACXX:8:1103:4702:37207,HWI-D00104:165:C29AHACXX:8:1105:8143:78521,HWI-D00104:165:C29AHACXX:8:1102:14516:3483,HWI-D00104:165:C29AHACXX:8:1206:17975:47017,HWI-D00104:165:C29AHACXX:8:2302:16888:13229,HWI-D00104:165:C29AHACXX:8:1103:20667:84974,HWI-D00104:165:C29AHACXX:8:1106:11172:74583,HWI-D00104:165:C29AHACXX:8:2209:16000:100130,HWI-D00104:165:C29AHACXX:8:1203:8425:16620,HWI-D00104:165:C29AHACXX:8:1202:4947:6742,HWI-D00104:165:C29AHACXX:8:1202:5050:100733,HWI-D00104:165:C29AHACXX:8:1302:4044:23207,HWI-D00104:165:C29AHACXX:8:2209:14210:19597,HWI-D00104:165:C29AHACXX:8:1203:16051:95860,HWI-D00104:165:C29AHACXX:8:1201:6463:20365,HWI-D00104:165:C29AHACXX:8:2202:13665:15736,HWI-D00104:165:C29AHACXX:8:2105:3829:22449,HWI-D00104:165:C29AHACXX:8:1309:12167:93594,HWI-D00104:165:C29AHACXX:8:1205:3765:93426,HWI-D00104:165:C29AHACXX:8:1206:2970:101139,HWI-D00104:165:C29AHACXX:8:2304:20129:26337,HWI-D00104:165:C29AHACXX:8:1301:18010:73597,HWI-D00104:165:C29AHACXX:8:2302:10695:39074,HWI-D00104:165:C29AHACXX:8:2303:20479:49018,HWI-D00104:165:C29AHACXX:8:2206:3768:40303,HWI-D00104:165:C29AHACXX:8:2207:18049:66454,HWI-D00104:165:C29AHACXX:8:2104:19708:64766,HWI-D00104:165:C29AHACXX:8:1106:16384:85359,HWI-D00104:165:C29AHACXX:8:2304:5818:82337,HWI-D00104:165:C29AHACXX:8:2204:17943:73128,HWI-D00104:165:C29AHACXX:8:2207:20069:59756,HWI-D00104:165:C29AHACXX:8:2205:11959:52252,HWI-D00104:165:C29AHACXX:8:1103:11410:7585;sequence=TATAAGATAATCAATTATTGTAATTA;start=190147;subtype=IES;support_ref=9;support_variant=38;type=IES;
scaffold51_100_with_IES	MILORD	internal_eliminated_sequence	190715	190788	.	.	.	ID=MILORD.100.190715.190788;Name=MILORD.100.190715.190788;bounded_by_ta=TRUE;common_boundary=Both;end=190788;ies_id=IESPGM.PTET51.1.100.181759;ies_left_dist=0;ies_min_dist=0;ies_right_dist=0;junction_seq=cttttgaatggttagTAccttttacgatttct;read_names=HWI-D00104:165:C29AHACXX:8:2209:11163:44090,HWI-D00104:165:C29AHACXX:8:2301:13091:97528,HWI-D00104:165:C29AHACXX:8:2101:4516:30825,HWI-D00104:165:C29AHACXX:8:2206:8427:89209,HWI-D00104:165:C29AHACXX:8:2207:16398:67575,HWI-D00104:165:C29AHACXX:8:2204:8275:44096,HWI-D00104:165:C29AHACXX:8:1107:20499:2184,HWI-D00104:165:C29AHACXX:8:2302:12065:50038,HWI-D00104:165:C29AHACXX:8:1106:14739:20686,HWI-D00104:165:C29AHACXX:8:1108:14559:93347,HWI-D00104:165:C29AHACXX:8:1307:9738:64976,HWI-D00104:165:C29AHACXX:8:2303:10496:74697,HWI-D00104:165:C29AHACXX:8:2302:18342:66423,HWI-D00104:165:C29AHACXX:8:1204:8174:41908,HWI-D00104:165:C29AHACXX:8:2202:17255:77432,HWI-D00104:165:C29AHACXX:8:2105:14937:13610,HWI-D00104:165:C29AHACXX:8:2104:3685:75857,HWI-D00104:165:C29AHACXX:8:2204:5557:38087,HWI-D00104:165:C29AHACXX:8:2206:18103:80753,HWI-D00104:165:C29AHACXX:8:2204:19476:86876,HWI-D00104:165:C29AHACXX:8:2101:13805:42977,HWI-D00104:165:C29AHACXX:8:2104:8656:40145,HWI-D00104:165:C29AHACXX:8:1108:20198:71858,HWI-D00104:165:C29AHACXX:8:2105:21122:90322,HWI-D00104:165:C29AHACXX:8:2102:6120:95876,HWI-D00104:165:C29AHACXX:8:2102:17218:76334,HWI-D00104:165:C29AHACXX:8:2202:7887:85364,HWI-D00104:165:C29AHACXX:8:2205:12794:82962,HWI-D00104:165:C29AHACXX:8:1104:13924:27787,HWI-D00104:165:C29AHACXX:8:1107:8621:9654,HWI-D00104:165:C29AHACXX:8:2201:5307:72722;sequence=TACAGCCAATAAATATTGTTTTTATTATTTTTGAATTTACCTTGAAGAATATAGAAAATTTTAGTAATGTGCTG;start=190715;subtype=IES;support_ref=2;support_variant=31;type=IES;
scaffold51_100_with_IES	MILORD	internal_eliminated_sequence	192755	192965	.	.	.	ID=MILORD.100.192755.192965;Name=MILORD.100.192755.192965;bounded_by_ta=TRUE;common_boundary=LEFT;end=192965;ies_id=IESPGM.PTET51.1.100.183725;ies_left_dist=0;ies_min_dist=0;ies_right_dist=2;junction_seq=tattagcataattctTAtagttaaaattacat;read_names=HWI-D00104:165:C29AHACXX:8:1107:9655:51888;sequence=TATAGTTCTTACATAAAAGAATTATTCAAAAAATTTAGTTATTCCCTTTTATATCTAGAGTTTTAGATAAATTTAATTATTATACTAAAAAAAATAATGTAAATGAAAGATTAAATTTTTGATCTCTCCTTTTAAGTAAATTAAAATATATGTAATGAATTAATTTTTCATTTATCTATATTATTTTTGTGGTATATCTCTCTTATTTCAC;start=192755;subtype=PARTIAL_INTERNAL;support_ref=3;support_variant=1;type=ALTERNATIVE;
scaffold51_100_with_IES	MILORD	internal_eliminated_sequence	192755	192967	.	.	.	ID=MILORD.100.192755.192967;Name=MILORD.100.192755.192967;bounded_by_ta=TRUE;common_boundary=Both;end=192967;ies_id=IESPGM.PTET51.1.100.183725;ies_left_dist=0;ies_min_dist=0;ies_right_dist=0;junction_seq=tattagcataattctTAgttaaaattacattg;read_names=HWI-D00104:165:C29AHACXX:8:1105:10383:92258,HWI-D00104:165:C29AHACXX:8:1103:16337:98556,HWI-D00104:165:C29AHACXX:8:2303:11659:9940,HWI-D00104:165:C29AHACXX:8:2308:8834:61800,HWI-D00104:165:C29AHACXX:8:2104:10269:79012,HWI-D00104:165:C29AHACXX:8:2103:8770:35295,HWI-D00104:165:C29AHACXX:8:1303:17009:80176,HWI-D00104:165:C29AHACXX:8:1303:4337:59321,HWI-D00104:165:C29AHACXX:8:1305:12179:66640,HWI-D00104:165:C29AHACXX:8:1204:14158:66716,HWI-D00104:165:C29AHACXX:8:1301:2753:65190,HWI-D00104:165:C29AHACXX:8:2204:9429:5866,HWI-D00104:165:C29AHACXX:8:2108:13614:51136,HWI-D00104:165:C29AHACXX:8:1306:13132:4382,HWI-D00104:165:C29AHACXX:8:2105:5630:57169,HWI-D00104:165:C29AHACXX:8:2303:15749:87463,HWI-D00104:165:C29AHACXX:8:1303:14209:100733,HWI-D00104:165:C29AHACXX:8:1205:15617:68809,HWI-D00104:165:C29AHACXX:8:1204:6088:73107,HWI-D00104:165:C29AHACXX:8:1307:16805:56023,HWI-D00104:165:C29AHACXX:8:2103:19987:87686,HWI-D00104:165:C29AHACXX:8:1304:6531:14415,HWI-D00104:165:C29AHACXX:8:2104:10649:22170,HWI-D00104:165:C29AHACXX:8:1105:13404:77842,HWI-D00104:165:C29AHACXX:8:1108:8129:49879,HWI-D00104:165:C29AHACXX:8:1101:20129:49955,HWI-D00104:165:C29AHACXX:8:2207:14613:73733,HWI-D00104:165:C29AHACXX:8:1304:19229:39507,HWI-D00104:165:C29AHACXX:8:2304:10625:38340,HWI-D00104:165:C29AHACXX:8:2306:3935:55835,HWI-D00104:165:C29AHACXX:8:1201:14325:63865,HWI-D00104:165:C29AHACXX:8:2108:3415:57748,HWI-D00104:165:C29AHACXX:8:2303:6637:37888,HWI-D00104:165:C29AHACXX:8:2303:10558:62388,HWI-D00104:165:C29AHACXX:8:1103:8178:60097,HWI-D00104:165:C29AHACXX:8:2303:12463:14524;sequence=TATAGTTCTTACATAAAAGAATTATTCAAAAAATTTAGTTATTCCCTTTTATATCTAGAGTTTTAGATAAATTTAATTATTATACTAAAAAAAATAATGTAAATGAAAGATTAAATTTTTGATCTCTCCTTTTAAGTAAATTAAAATATATGTAATGAATTAATTTTTCATTTATCTATATTATTTTTGTGGTATATCTCTCTTATTTCACTA;start=192755;subtype=IES;support_ref=6;support_variant=36;type=IES;
scaffold51_100_with_IES	MILORD	internal_eliminated_sequence	194509	194598	.	.	.	ID=MILORD.100.194509.194598;Name=MILORD.100.194509.194598;bounded_by_ta=TRUE;common_boundary=Both;end=194598;ies_id=IESPGM.PTET51.1.100.185266;ies_left_dist=0;ies_min_dist=0;ies_right_dist=0;junction_seq=agtaataagtaaggaTAaaactaaaaatattg;read_names=HWI-D00104:165:C29AHACXX:8:1104:5642:91980,HWI-D00104:165:C29AHACXX:8:2305:17574:65274,HWI-D00104:165:C29AHACXX:8:2205:14415:58418,HWI-D00104:165:C29AHACXX:8:2101:13324:56926,HWI-D00104:165:C29AHACXX:8:2102:18369:11589,HWI-D00104:165:C29AHACXX:8:1303:12409:50009,HWI-D00104:165:C29AHACXX:8:2203:11018:98806,HWI-D00104:165:C29AHACXX:8:2209:18002:25991,HWI-D00104:165:C29AHACXX:8:1302:5731:15987,HWI-D00104:165:C29AHACXX:8:2305:7995:24885,HWI-D00104:165:C29AHACXX:8:1104:15944:76968,HWI-D00104:165:C29AHACXX:8:2301:19975:76305,HWI-D00104:165:C29AHACXX:8:2207:3711:71645,HWI-D00104:165:C29AHACXX:8:1103:3966:46946,HWI-D00104:165:C29AHACXX:8:1309:20497:44548,HWI-D00104:165:C29AHACXX:8:1202:8580:95530,HWI-D00104:165:C29AHACXX:8:2308:14082:20743,HWI-D00104:165:C29AHACXX:8:1102:2675:19732,HWI-D00104:165:C29AHACXX:8:1205:15690:53518,HWI-D00104:165:C29AHACXX:8:2101:13172:87642,HWI-D00104:165:C29AHACXX:8:2103:16271:65017,HWI-D00104:165:C29AHACXX:8:1205:6480:100935,HWI-D00104:165:C29AHACXX:8:1204:11157:49695,HWI-D00104:165:C29AHACXX:8:2102:12579:23675,HWI-D00104:165:C29AHACXX:8:2207:20574:33279,HWI-D00104:165:C29AHACXX:8:2108:20265:86878,HWI-D00104:165:C29AHACXX:8:2105:20729:65181,HWI-D00104:165:C29AHACXX:8:1201:20257:86269,HWI-D00104:165:C29AHACXX:8:2307:15673:97322,HWI-D00104:165:C29AHACXX:8:2202:19006:95218,HWI-D00104:165:C29AHACXX:8:2202:9303:49733,HWI-D00104:165:C29AHACXX:8:1105:15856:24356,HWI-D00104:165:C29AHACXX:8:1203:12159:62217,HWI-D00104:165:C29AHACXX:8:1103:7459:54282,HWI-D00104:165:C29AHACXX:8:1205:10675:83717,HWI-D00104:165:C29AHACXX:8:2205:4074:14165;sequence=TACATGTGAATCAATAAAAGAAATCAGAATTTAATAATTCTACTTAATAGTTTGCCTAGAAAATAATGAAAAAAATCAACACATTGTTTG;start=194509;subtype=IES;support_ref=0;support_variant=36;type=IES;
scaffold51_100_with_IES	MILORD	internal_eliminated_sequence	195144	195231	.	.	.	ID=MILORD.100.195144.195231;Name=MILORD.100.195144.195231;bounded_by_ta=TRUE;common_boundary=Both;end=195231;ies_id=IESPGM.PTET51.1.100.185811;ies_left_dist=0;ies_min_dist=0;ies_right_dist=0;junction_seq=gagcaatttgagctgTAgtcaatgcaatgctt;read_names=HWI-D00104:165:C29AHACXX:8:1107:20421:98648,HWI-D00104:165:C29AHACXX:8:2304:4773:18674,HWI-D00104:165:C29AHACXX:8:2104:15724:59507,HWI-D00104:165:C29AHACXX:8:1204:17580:75948,HWI-D00104:165:C29AHACXX:8:2305:19039:21889,HWI-D00104:165:C29AHACXX:8:1203:20467:77622,HWI-D00104:165:C29AHACXX:8:2306:19741:98291,HWI-D00104:165:C29AHACXX:8:2207:13539:96323,HWI-D00104:165:C29AHACXX:8:1102:1907:33510,HWI-D00104:165:C29AHACXX:8:1305:18886:75415,HWI-D00104:165:C29AHACXX:8:2305:21103:85369,HWI-D00104:165:C29AHACXX:8:1201:13570:39597,HWI-D00104:165:C29AHACXX:8:1303:5712:31310,HWI-D00104:165:C29AHACXX:8:1206:8520:36046,HWI-D00104:165:C29AHACXX:8:1103:11520:17525,HWI-D00104:165:C29AHACXX:8:2308:15835:80495,HWI-D00104:165:C29AHACXX:8:2301:15248:18900,HWI-D00104:165:C29AHACXX:8:1105:2391:95535,HWI-D00104:165:C29AHACXX:8:1103:9702:93749,HWI-D00104:165:C29AHACXX:8:2304:9553:67694,HWI-D00104:165:C29AHACXX:8:1106:14917:79202,HWI-D00104:165:C29AHACXX:8:2206:13035:2918,HWI-D00104:165:C29AHACXX:8:1204:16704:99424,HWI-D00104:165:C29AHACXX:8:1304:9803:42238,HWI-D00104:165:C29AHACXX:8:1104:4710:43217,HWI-D00104:165:C29AHACXX:8:1206:3757:10027,HWI-D00104:165:C29AHACXX:8:1204:7958:73987,HWI-D00104:165:C29AHACXX:8:1103:20209:24453,HWI-D00104:165:C29AHACXX:8:2303:13057:63110,HWI-D00104:165:C29AHACXX:8:1301:15925:57325,HWI-D00104:165:C29AHACXX:8:1201:19463:67724,HWI-D00104:165:C29AHACXX:8:2202:1290:88386,HWI-D00104:165:C29AHACXX:8:2206:11740:73387,HWI-D00104:165:C29AHACXX:8:1101:15418:49880,HWI-D00104:165:C29AHACXX:8:2108:3255:71646,HWI-D00104:165:C29AHACXX:8:2209:17347:8807,HWI-D00104:165:C29AHACXX:8:2204:8473:87655,HWI-D00104:165:C29AHACXX:8:1107:11099:44114,HWI-D00104:165:C29AHACXX:8:1201:6349:37204,HWI-D00104:165:C29AHACXX:8:2204:20599:60222,HWI-D00104:165:C29AHACXX:8:1306:14644:49634,HWI-D00104:165:C29AHACXX:8:2104:8522:64084,HWI-D00104:165:C29AHACXX:8:1307:18523:39969,HWI-D00104:165:C29AHACXX:8:1206:20082:10236;sequence=TAAGGATGATTAAGAAATTTTTATAGAATTTCAATTTAAGACTAATTATTGTATAAAATGACTATTAAAAAATACACAGATCTAACGT;start=195144;subtype=IES;support_ref=8;support_variant=44;type=IES;
scaffold51_100_with_IES	MILORD	internal_eliminated_sequence	198150	198620	.	.	.	ID=MILORD.100.198150.198620;Name=MILORD.100.198150.198620;bounded_by_ta=TRUE;common_boundary=Both;end=198620;ies_id=IESPGM.PTET51.1.100.188729;ies_left_dist=0;ies_min_dist=0;ies_right_dist=0;junction_seq=gaagatggtaccaagTAcataggcaattgggt;read_names=HWI-D00104:165:C29AHACXX:8:2303:2637:36031,HWI-D00104:165:C29AHACXX:8:1105:13810:45632,HWI-D00104:165:C29AHACXX:8:2206:14333:99294,HWI-D00104:165:C29AHACXX:8:1107:4295:58280,HWI-D00104:165:C29AHACXX:8:1202:7477:62394,HWI-D00104:165:C29AHACXX:8:1203:10841:29920,HWI-D00104:165:C29AHACXX:8:1305:10548:85604,HWI-D00104:165:C29AHACXX:8:2201:16048:5327,HWI-D00104:165:C29AHACXX:8:1105:6208:45053,HWI-D00104:165:C29AHACXX:8:1102:17457:83311,HWI-D00104:165:C29AHACXX:8:1105:18823:22892,HWI-D00104:165:C29AHACXX:8:2303:2778:26061,HWI-D00104:165:C29AHACXX:8:1108:12114:87547,HWI-D00104:165:C29AHACXX:8:1202:17388:93194,HWI-D00104:165:C29AHACXX:8:1204:12732:48168,HWI-D00104:165:C29AHACXX:8:1205:8052:28071,HWI-D00104:165:C29AHACXX:8:1201:12845:12616,HWI-D00104:165:C29AHACXX:8:2201:14943:83020,HWI-D00104:165:C29AHACXX:8:2104:17752:55834,HWI-D00104:165:C29AHACXX:8:2203:2469:86342,HWI-D00104:165:C29AHACXX:8:2301:4663:49330,HWI-D00104:165:C29AHACXX:8:2305:14287:53929,HWI-D00104:165:C29AHACXX:8:2104:3686:5947,HWI-D00104:165:C29AHACXX:8:2302:13595:39302,HWI-D00104:165:C29AHACXX:8:2101:17921:53504,HWI-D00104:165:C29AHACXX:8:2103:7065:43389,HWI-D00104:165:C29AHACXX:8:1306:11161:79480,HWI-D00104:165:C29AHACXX:8:2104:19481:93069,HWI-D00104:165:C29AHACXX:8:1104:19871:18272,HWI-D00104:165:C29AHACXX:8:1204:10928:6297,HWI-D00104:165:C29AHACXX:8:2202:9757:39249,HWI-D00104:165:C29AHACXX:8:1102:9420:49595,HWI-D00104:165:C29AHACXX:8:2207:6688:8883;sequence=TATTGTTGATTAAAATCTTTGGTTAAATTAATGATATTTTTGATGACTAATTTACTACTTACAATTGAAATAATATATTAATAAAAATTTAAATAAATTTATTTTAAGCAATTTATTTTTTTATTTAACTTAATATTTAAATTATTAAATTTAAAATATTATATTATTTGAAATTTAAACATAAGAAAATTAATAGAAATTAATAGGTAATTCACTTTAATTATTTTTTGTCTTATAATTTTTTTATTAAACTAAAATTTATAAGTAGATAGCAATCTAATCAACTCTAAATAACATATTTTTATACCTTTTCATATACAAAGTCGCAGTAAATATCAAAATAATTATTACCAAATTATTCCTAAAATTATTAGTAAGATCTATAACTAGGCAATATTAATTTATAGTAAAATTATAAGGTCTTTTAAATTCATACTAGAAATTTATTCAAAATAAAATTCAGTTATCTAA;start=198150;subtype=IES;support_ref=4;support_variant=33;type=IES;
scaffold51_100_with_IES	MILORD	internal_eliminated_sequence	201060	201210	.	.	.	ID=MILORD.100.201060.201210;Name=MILORD.100.201060.201210;bounded_by_ta=TRUE;common_boundary=Both;end=201210;ies_id=IESPGM.PTET51.1.100.191168;ies_left_dist=0;ies_min_dist=0;ies_right_dist=0;junction_seq=tttttctttcaaaaaTAgtgttctaattgacg;read_names=HWI-D00104:165:C29AHACXX:8:1204:11178:6040,HWI-D00104:165:C29AHACXX:8:2101:6994:78464,HWI-D00104:165:C29AHACXX:8:2304:5133:56084,HWI-D00104:165:C29AHACXX:8:1303:7419:36575,HWI-D00104:165:C29AHACXX:8:1307:4847:84586,HWI-D00104:165:C29AHACXX:8:1105:20425:36526,HWI-D00104:165:C29AHACXX:8:2303:15772:8074,HWI-D00104:165:C29AHACXX:8:1103:10701:22446,HWI-D00104:165:C29AHACXX:8:2209:13230:40862,HWI-D00104:165:C29AHACXX:8:2201:2339:38628,HWI-D00104:165:C29AHACXX:8:1307:15328:3673,HWI-D00104:165:C29AHACXX:8:1205:16806:85803,HWI-D00104:165:C29AHACXX:8:1101:15206:42886,HWI-D00104:165:C29AHACXX:8:1108:13736:89616,HWI-D00104:165:C29AHACXX:8:1108:10749:19649,HWI-D00104:165:C29AHACXX:8:1305:16328:21691,HWI-D00104:165:C29AHACXX:8:1201:13257:88509,HWI-D00104:165:C29AHACXX:8:2206:5352:38583,HWI-D00104:165:C29AHACXX:8:2104:5373:39749,HWI-D00104:165:C29AHACXX:8:1104:11568:71446,HWI-D00104:165:C29AHACXX:8:2104:13604:14216,HWI-D00104:165:C29AHACXX:8:1303:17298:31836,HWI-D00104:165:C29AHACXX:8:2103:21172:91624,HWI-D00104:165:C29AHACXX:8:1108:1995:17960,HWI-D00104:165:C29AHACXX:8:1201:19097:95523,HWI-D00104:165:C29AHACXX:8:1301:11482:11386,HWI-D00104:165:C29AHACXX:8:2102:12156:100125,HWI-D00104:165:C29AHACXX:8:2108:12770:44234,HWI-D00104:165:C29AHACXX:8:2209:13843:46592,HWI-D00104:165:C29AHACXX:8:2306:13205:57309,HWI-D00104:165:C29AHACXX:8:2307:9801:24381,HWI-D00104:165:C29AHACXX:8:1307:11942:65549,HWI-D00104:165:C29AHACXX:8:1204:10289:86748;sequence=TATAGTGGGCTCATAAAATCTTTTTTTCAAAAGGTTGTATATCTAAAATGAAAAATTTAATACTTAAAGTTACTAATTATATGGGTTTGTAATAGTTTAAAAAAAATGGTTTTCAAAATGGTTGTCTGAAAATGCTATTTTGTAAGTACTA;start=201060;subtype=IES;support_ref=0;support_variant=33;type=IES;
scaffold51_100_with_IES	MILORD	internal_eliminated_sequence	201286	201329	.	.	.	ID=MILORD.100.201286.201329;Name=MILORD.100.201286.201329;bounded_by_ta=TRUE;common_boundary=Both;end=201329;ies_id=IESPGM.PTET51.1.100.191243;ies_left_dist=0;ies_min_dist=0;ies_right_dist=0;junction_seq=tttatttcataatgaTAatttggcaatcttgc;read_names=HWI-D00104:165:C29AHACXX:8:2305:4601:88253,HWI-D00104:165:C29AHACXX:8:1103:3331:50237,HWI-D00104:165:C29AHACXX:8:2205:4122:100249,HWI-D00104:165:C29AHACXX:8:1202:10187:40982,HWI-D00104:165:C29AHACXX:8:1203:18644:71942,HWI-D00104:165:C29AHACXX:8:1103:5934:66417,HWI-D00104:165:C29AHACXX:8:2206:2285:38878,HWI-D00104:165:C29AHACXX:8:1102:20532:96348,HWI-D00104:165:C29AHACXX:8:1103:10180:86012,HWI-D00104:165:C29AHACXX:8:2204:3492:60288,HWI-D00104:165:C29AHACXX:8:1307:5517:69859,HWI-D00104:165:C29AHACXX:8:1304:6762:98396,HWI-D00104:165:C29AHACXX:8:2207:3760:83415,HWI-D00104:165:C29AHACXX:8:1204:4551:10793,HWI-D00104:165:C29AHACXX:8:1307:21058:65597,HWI-D00104:165:C29AHACXX:8:2102:13726:2804,HWI-D00104:165:C29AHACXX:8:2303:18725:45023,HWI-D00104:165:C29AHACXX:8:1106:15481:40275,HWI-D00104:165:C29AHACXX:8:2305:12151:92229,HWI-D00104:165:C29AHACXX:8:1201:15054:77425,HWI-D00104:165:C29AHACXX:8:1107:7062:13184,HWI-D00104:165:C29AHACXX:8:2101:17105:56908,HWI-D00104:165:C29AHACXX:8:1301:20390:29897,HWI-D00104:165:C29AHACXX:8:1201:18899:94155,HWI-D00104:165:C29AHACXX:8:1306:1766:101266,HWI-D00104:165:C29AHACXX:8:1306:6899:76683,HWI-D00104:165:C29AHACXX:8:2103:15479:53890,HWI-D00104:165:C29AHACXX:8:1304:11659:96782,HWI-D00104:165:C29AHACXX:8:1303:19654:85428;sequence=TATCGTTGTCTCTTTATTATGTATATATTCTTAAATATGAAGTA;start=201286;subtype=IES;support_ref=0;support_variant=29;type=IES;
scaffold51_100_with_IES	MILORD	internal_eliminated_sequence	203118	203174	.	.	.	ID=MILORD.100.203118.203174;Name=MILORD.100.203118.203174;bounded_by_ta=TRUE;common_boundary=Both;end=203174;ies_id=IESPGM.PTET51.1.100.193031;ies_left_dist=0;ies_min_dist=0;ies_right_dist=0;junction_seq=ttatgggaagtcattTAtcaacatttatgata;read_names=HWI-D00104:165:C29AHACXX:8:2303:9020:70334,HWI-D00104:165:C29AHACXX:8:2202:6499:26172,HWI-D00104:165:C29AHACXX:8:2101:12865:40071,HWI-D00104:165:C29AHACXX:8:2209:18586:23104,HWI-D00104:165:C29AHACXX:8:1106:4166:25312,HWI-D00104:165:C29AHACXX:8:2206:8566:25276,HWI-D00104:165:C29AHACXX:8:2204:11345:55321,HWI-D00104:165:C29AHACXX:8:1104:5986:79345,HWI-D00104:165:C29AHACXX:8:2201:10719:40369,HWI-D00104:165:C29AHACXX:8:1101:3428:55238,HWI-D00104:165:C29AHACXX:8:1202:12890:4429,HWI-D00104:165:C29AHACXX:8:2307:19031:91545,HWI-D00104:165:C29AHACXX:8:2303:4923:56075,HWI-D00104:165:C29AHACXX:8:1101:14643:37788,HWI-D00104:165:C29AHACXX:8:2306:18793:68243,HWI-D00104:165:C29AHACXX:8:2201:10157:66666,HWI-D00104:165:C29AHACXX:8:2108:14897:5462,HWI-D00104:165:C29AHACXX:8:1303:13852:44418,HWI-D00104:165:C29AHACXX:8:2203:19986:91748,HWI-D00104:165:C29AHACXX:8:2102:4968:17374,HWI-D00104:165:C29AHACXX:8:1204:3227:101079,HWI-D00104:165:C29AHACXX:8:2305:11407:90063,HWI-D00104:165:C29AHACXX:8:2303:2852:73410,HWI-D00104:165:C29AHACXX:8:2108:9329:37866,HWI-D00104:165:C29AHACXX:8:2303:7868:86850,HWI-D00104:165:C29AHACXX:8:2306:1852:32617,HWI-D00104:165:C29AHACXX:8:2103:8206:21588,HWI-D00104:165:C29AHACXX:8:2102:19999:95451,HWI-D00104:165:C29AHACXX:8:2205:16002:42466;sequence=TATACTTAATTTTATTATTCTAAAATACCAATTATTCTAAATTATTTAAATTAAATA;start=203118;subtype=IES;support_ref=12;support_variant=29;type=IES;
scaffold51_100_with_IES	MILORD	internal_eliminated_sequence	205003	205071	.	.	.	ID=MILORD.100.205003.205071;Name=MILORD.100.205003.205071;bounded_by_ta=TRUE;common_boundary=Both;end=205071;ies_id=IESPGM.PTET51.1.100.194859;ies_left_dist=0;ies_min_dist=0;ies_right_dist=0;junction_seq=tggatatgatattgaTAtctacaattccttag;read_names=HWI-D00104:165:C29AHACXX:8:2202:9371:49043,HWI-D00104:165:C29AHACXX:8:1205:6289:91775,HWI-D00104:165:C29AHACXX:8:1104:20503:8544,HWI-D00104:165:C29AHACXX:8:2201:20359:9871,HWI-D00104:165:C29AHACXX:8:1107:5923:4086,HWI-D00104:165:C29AHACXX:8:2306:15081:52200,HWI-D00104:165:C29AHACXX:8:1106:20018:46138,HWI-D00104:165:C29AHACXX:8:1202:3595:17950,HWI-D00104:165:C29AHACXX:8:1302:11486:8605,HWI-D00104:165:C29AHACXX:8:2201:5966:38364,HWI-D00104:165:C29AHACXX:8:1307:16538:5664,HWI-D00104:165:C29AHACXX:8:1204:16687:45885,HWI-D00104:165:C29AHACXX:8:1307:3380:81761,HWI-D00104:165:C29AHACXX:8:2307:19453:55344,HWI-D00104:165:C29AHACXX:8:1203:13769:71932,HWI-D00104:165:C29AHACXX:8:1302:8685:50990,HWI-D00104:165:C29AHACXX:8:1305:3867:38655,HWI-D00104:165:C29AHACXX:8:1105:8936:95028,HWI-D00104:165:C29AHACXX:8:1302:6593:45844,HWI-D00104:165:C29AHACXX:8:1107:12404:76800,HWI-D00104:165:C29AHACXX:8:2305:13154:92191,HWI-D00104:165:C29AHACXX:8:1205:13755:81736,HWI-D00104:165:C29AHACXX:8:1301:7494:92362,HWI-D00104:165:C29AHACXX:8:2302:9211:76477,HWI-D00104:165:C29AHACXX:8:1307:4900:20131,HWI-D00104:165:C29AHACXX:8:2202:9503:11967,HWI-D00104:165:C29AHACXX:8:2102:11414:55180,HWI-D00104:165:C29AHACXX:8:2203:8432:55181,HWI-D00104:165:C29AHACXX:8:1201:10209:43342,HWI-D00104:165:C29AHACXX:8:1103:20139:6497,HWI-D00104:165:C29AHACXX:8:2101:8728:63842,HWI-D00104:165:C29AHACXX:8:2209:11042:65394,HWI-D00104:165:C29AHACXX:8:2201:16326:46624,HWI-D00104:165:C29AHACXX:8:2304:7814:67629,HWI-D00104:165:C29AHACXX:8:2203:2188:75592,HWI-D00104:165:C29AHACXX:8:2206:7470:25051,HWI-D00104:165:C29AHACXX:8:2207:15795:27435,HWI-D00104:165:C29AHACXX:8:1206:11316:58040,HWI-D00104:165:C29AHACXX:8:2204:7116:37544,HWI-D00104:165:C29AHACXX:8:2201:4611:23923,HWI-D00104:165:C29AHACXX:8:1105:9159:100319,HWI-D00104:165:C29AHACXX:8:2302:14002:56407,HWI-D00104:165:C29AHACXX:8:1202:10959:38315,HWI-D00104:165:C29AHACXX:8:1105:6394:97147,HWI-D00104:165:C29AHACXX:8:2201:3490:10804,HWI-D00104:165:C29AHACXX:8:1204:5011:89920,HWI-D00104:165:C29AHACXX:8:2101:7920:43583,HWI-D00104:165:C29AHACXX:8:1106:4153:74745,HWI-D00104:165:C29AHACXX:8:1106:9291:9420,HWI-D00104:165:C29AHACXX:8:1106:10634:2474,HWI-D00104:165:C29AHACXX:8:2302:8795:32139,HWI-D00104:165:C29AHACXX:8:1105:4432:31733,HWI-D00104:165:C29AHACXX:8:1306:12652:66583,HWI-D00104:165:C29AHACXX:8:2108:7402:91731,HWI-D00104:165:C29AHACXX:8:1103:15253:90418,HWI-D00104:165:C29AHACXX:8:1307:14409:62998,HWI-D00104:165:C29AHACXX:8:1301:14975:94420,HWI-D00104:165:C29AHACXX:8:2206:7927:14206;sequence=TACAGTACTCCAAATTTTCTATTATTGTTTTCAATCGTATTATTAATTATTATCTTAAACTATTTACTG;start=205003;subtype=IES;support_ref=6;support_variant=58;type=IES;
scaffold51_100_with_IES	MILORD	internal_eliminated_sequence	207136	207180	.	.	.	ID=MILORD.100.207136.207180;Name=MILORD.100.207136.207180;bounded_by_ta=TRUE;common_boundary=Both;end=207180;ies_id=IESPGM.PTET51.1.100.196923;ies_left_dist=0;ies_min_dist=0;ies_right_dist=0;junction_seq=tatcggaatactataTAttacataaataaaag;read_names=HWI-D00104:165:C29AHACXX:8:1304:7930:88544,HWI-D00104:165:C29AHACXX:8:2207:9102:86135,HWI-D00104:165:C29AHACXX:8:1103:3792:5543,HWI-D00104:165:C29AHACXX:8:2304:6062:6699,HWI-D00104:165:C29AHACXX:8:2306:7726:93738,HWI-D00104:165:C29AHACXX:8:1108:9859:7664,HWI-D00104:165:C29AHACXX:8:2201:16644:36832,HWI-D00104:165:C29AHACXX:8:2307:3096:56066,HWI-D00104:165:C29AHACXX:8:1305:6638:94857,HWI-D00104:165:C29AHACXX:8:2205:16276:100070,HWI-D00104:165:C29AHACXX:8:2304:1419:92615,HWI-D00104:165:C29AHACXX:8:2205:9215:64075,HWI-D00104:165:C29AHACXX:8:1206:17698:43363,HWI-D00104:165:C29AHACXX:8:2308:8976:4512,HWI-D00104:165:C29AHACXX:8:1107:3067:35755,HWI-D00104:165:C29AHACXX:8:2206:17372:65511,HWI-D00104:165:C29AHACXX:8:1202:21114:14488,HWI-D00104:165:C29AHACXX:8:2302:7726:50612,HWI-D00104:165:C29AHACXX:8:1301:5949:72720,HWI-D00104:165:C29AHACXX:8:2205:2653:38189,HWI-D00104:165:C29AHACXX:8:1101:5049:68916,HWI-D00104:165:C29AHACXX:8:1105:8094:20823,HWI-D00104:165:C29AHACXX:8:2105:14704:93997,HWI-D00104:165:C29AHACXX:8:2305:10580:66547,HWI-D00104:165:C29AHACXX:8:1303:19937:64824,HWI-D00104:165:C29AHACXX:8:1307:14536:81631,HWI-D00104:165:C29AHACXX:8:1108:3247:83340,HWI-D00104:165:C29AHACXX:8:1303:8692:18508,HWI-D00104:165:C29AHACXX:8:2101:19289:20636,HWI-D00104:165:C29AHACXX:8:1105:17837:48560,HWI-D00104:165:C29AHACXX:8:1104:14466:46804,HWI-D00104:165:C29AHACXX:8:2206:15410:41063,HWI-D00104:165:C29AHACXX:8:2209:14492:2980,HWI-D00104:165:C29AHACXX:8:1104:13692:52389,HWI-D00104:165:C29AHACXX:8:2303:14493:63000,HWI-D00104:165:C29AHACXX:8:1304:7666:25229,HWI-D00104:165:C29AHACXX:8:1303:17608:44830,HWI-D00104:165:C29AHACXX:8:2302:4446:9109,HWI-D00104:165:C29AHACXX:8:2101:15206:62050,HWI-D00104:165:C29AHACXX:8:2306:10153:23029,HWI-D00104:165:C29AHACXX:8:2302:10550:8987,HWI-D00104:165:C29AHACXX:8:1204:11166:50637,HWI-D00104:165:C29AHACXX:8:1106:6721:73511,HWI-D00104:165:C29AHACXX:8:2308:16960:87597,HWI-D00104:165:C29AHACXX:8:2103:7587:13452,HWI-D00104:165:C29AHACXX:8:2304:19699:77825,HWI-D00104:165:C29AHACXX:8:1203:13732:70645,HWI-D00104:165:C29AHACXX:8:1101:9971:5534;sequence=TATAGTGAAACAACTTACATTTAGTTATGAATATCAATTCAACTG;start=207136;subtype=IES;support_ref=6;support_variant=48;type=IES;
scaffold51_100_with_IES	MILORD	internal_eliminated_sequence	209612	209638	.	.	.	ID=MILORD.100.209612.209638;Name=MILORD.100.209612.209638;bounded_by_ta=TRUE;common_boundary=LEFT;end=209638;ies_id=IESPGM.PTET51.1.100.199354;ies_left_dist=0;ies_min_dist=0;ies_right_dist=2;junction_seq=tttagagtcctttatTAtaataggaggaaaaa;read_names=HWI-D00104:165:C29AHACXX:8:2207:9201:7672;sequence=TATGGTGAATGTGCAGATTTATTTGTT;start=209612;subtype=PARTIAL_INTERNAL;support_ref=0;support_variant=1;type=ALTERNATIVE;
scaffold51_100_with_IES	MILORD	internal_eliminated_sequence	209612	209640	.	.	.	ID=MILORD.100.209612.209640;Name=MILORD.100.209612.209640;bounded_by_ta=TRUE;common_boundary=Both;end=209640;ies_id=IESPGM.PTET51.1.100.199354;ies_left_dist=0;ies_min_dist=0;ies_right_dist=0;junction_seq=tttagagtcctttatTAataggaggaaaaaag;read_names=HWI-D00104:165:C29AHACXX:8:2209:16944:71679,HWI-D00104:165:C29AHACXX:8:1205:15717:31494,HWI-D00104:165:C29AHACXX:8:2201:7378:26042,HWI-D00104:165:C29AHACXX:8:2305:9076:63944,HWI-D00104:165:C29AHACXX:8:1301:12795:66387,HWI-D00104:165:C29AHACXX:8:2203:14067:47633,HWI-D00104:165:C29AHACXX:8:2202:11320:54851,HWI-D00104:165:C29AHACXX:8:2103:10241:71699,HWI-D00104:165:C29AHACXX:8:1309:6125:58957,HWI-D00104:165:C29AHACXX:8:2303:17934:65156,HWI-D00104:165:C29AHACXX:8:1106:9197:39564,HWI-D00104:165:C29AHACXX:8:2302:7177:43645,HWI-D00104:165:C29AHACXX:8:1206:17471:44847,HWI-D00104:165:C29AHACXX:8:1301:8858:86661,HWI-D00104:165:C29AHACXX:8:2101:11721:6730,HWI-D00104:165:C29AHACXX:8:1301:14943:6135,HWI-D00104:165:C29AHACXX:8:1108:20802:69677,HWI-D00104:165:C29AHACXX:8:1301:15779:3748,HWI-D00104:165:C29AHACXX:8:1302:7418:71189,HWI-D00104:165:C29AHACXX:8:1309:10852:80728,HWI-D00104:165:C29AHACXX:8:1105:6419:51148,HWI-D00104:165:C29AHACXX:8:2201:19430:76746,HWI-D00104:165:C29AHACXX:8:2108:9230:34726,HWI-D00104:165:C29AHACXX:8:1201:11310:64183,HWI-D00104:165:C29AHACXX:8:1206:10197:27323,HWI-D00104:165:C29AHACXX:8:2204:20247:62588,HWI-D00104:165:C29AHACXX:8:2206:11167:43350,HWI-D00104:165:C29AHACXX:8:1206:13889:6123,HWI-D00104:165:C29AHACXX:8:2209:6175:70118,HWI-D00104:165:C29AHACXX:8:1102:7313:83408,HWI-D00104:165:C29AHACXX:8:1206:12235:30033,HWI-D00104:165:C29AHACXX:8:2104:1077:2373,HWI-D00104:165:C29AHACXX:8:1302:13882:51770,HWI-D00104:165:C29AHACXX:8:2303:18066:48084;sequence=TATGGTGAATGTGCAGATTTATTTGTTTA;start=209612;subtype=IES;support_ref=0;support_variant=34;type=IES;
scaffold51_100_with_IES	MILORD	internal_eliminated_sequence	209717	209744	.	.	.	ID=MILORD.100.209717.209744;Name=MILORD.100.209717.209744;bounded_by_ta=TRUE;common_boundary=None;end=209744;ies_id=IESPGM.PTET51.1.100.199354;ies_left_dist=-105;ies_min_dist=104;ies_right_dist=-104;junction_seq=tctaaatgtaattgtTActatactaatattgt;read_names=HWI-D00104:165:C29AHACXX:8:2304:6183:89770;sequence=TATATTTAAAATAGAAATGGATTGGTCA;start=209717;subtype=MAC;support_ref=68;support_variant=1;type=CRYPTIC;
scaffold51_100_with_IES	MILORD	internal_eliminated_sequence	210057	210104	.	.	.	ID=MILORD.100.210057.210104;Name=MILORD.100.210057.210104;bounded_by_ta=TRUE;common_boundary=Both;end=210104;ies_id=IESPGM.PTET51.1.100.199770;ies_left_dist=0;ies_min_dist=0;ies_right_dist=0;junction_seq=tgtttcaaatcatgtTAaatgataaatgatat;read_names=HWI-D00104:165:C29AHACXX:8:1107:17199:92367,HWI-D00104:165:C29AHACXX:8:2104:4373:97488,HWI-D00104:165:C29AHACXX:8:1203:5690:93303,HWI-D00104:165:C29AHACXX:8:1309:10721:28401,HWI-D00104:165:C29AHACXX:8:2303:12911:96689,HWI-D00104:165:C29AHACXX:8:1203:15907:92050,HWI-D00104:165:C29AHACXX:8:2303:13253:8700,HWI-D00104:165:C29AHACXX:8:1304:15504:22729,HWI-D00104:165:C29AHACXX:8:1307:19184:82787,HWI-D00104:165:C29AHACXX:8:1106:2669:96032,HWI-D00104:165:C29AHACXX:8:1108:20054:23449,HWI-D00104:165:C29AHACXX:8:2105:3453:22716,HWI-D00104:165:C29AHACXX:8:2104:4973:56929,HWI-D00104:165:C29AHACXX:8:1205:15317:38238,HWI-D00104:165:C29AHACXX:8:2206:11690:79410,HWI-D00104:165:C29AHACXX:8:2203:15393:16708,HWI-D00104:165:C29AHACXX:8:2301:11911:28411,HWI-D00104:165:C29AHACXX:8:1306:15654:33302,HWI-D00104:165:C29AHACXX:8:2103:9198:93192,HWI-D00104:165:C29AHACXX:8:2203:21024:71615;sequence=TATTGTTAGAATGATCATTCTCACAATCACTTGGTTTTCAATCTACAA;start=210057;subtype=IES;support_ref=0;support_variant=20;type=IES;
scaffold51_100_with_IES	MILORD	internal_eliminated_sequence	210319	210375	.	.	.	ID=MILORD.100.210319.210375;Name=MILORD.100.210319.210375;bounded_by_ta=TRUE;common_boundary=Both;end=210375;ies_id=IESPGM.PTET51.1.100.199984;ies_left_dist=0;ies_min_dist=0;ies_right_dist=0;junction_seq=gttttcatgaatatgTAcaattaatcgaaaaa;read_names=HWI-D00104:165:C29AHACXX:8:2301:5616:71025,HWI-D00104:165:C29AHACXX:8:1302:11694:45337,HWI-D00104:165:C29AHACXX:8:2301:10408:20926,HWI-D00104:165:C29AHACXX:8:1306:4380:3851,HWI-D00104:165:C29AHACXX:8:2105:9958:70137,HWI-D00104:165:C29AHACXX:8:1307:1229:46819,HWI-D00104:165:C29AHACXX:8:1104:6026:71476,HWI-D00104:165:C29AHACXX:8:2108:10248:23971,HWI-D00104:165:C29AHACXX:8:1201:19214:84831,HWI-D00104:165:C29AHACXX:8:2105:11080:73646,HWI-D00104:165:C29AHACXX:8:2304:3997:35755,HWI-D00104:165:C29AHACXX:8:1102:2539:79403,HWI-D00104:165:C29AHACXX:8:2305:6870:79274,HWI-D00104:165:C29AHACXX:8:1105:15722:37952,HWI-D00104:165:C29AHACXX:8:2308:3918:86875,HWI-D00104:165:C29AHACXX:8:2306:14667:28264,HWI-D00104:165:C29AHACXX:8:1306:12253:48482,HWI-D00104:165:C29AHACXX:8:2204:4792:61555,HWI-D00104:165:C29AHACXX:8:2207:7547:33683,HWI-D00104:165:C29AHACXX:8:2307:20491:54984,HWI-D00104:165:C29AHACXX:8:2302:10851:55504,HWI-D00104:165:C29AHACXX:8:2102:7400:100253;sequence=TACTAATAATCTATTTATCGTCCCTTTAATTGAATTATTAATTCTCATTCTAAACAA;start=210319;subtype=IES;support_ref=8;support_variant=22;type=IES;
scaffold51_100_with_IES	MILORD	internal_eliminated_sequence	211012	211080	.	.	.	ID=MILORD.100.211012.211080;Name=MILORD.100.211012.211080;bounded_by_ta=TRUE;common_boundary=LEFT;end=211080;ies_id=IESPGM.PTET51.1.100.200620;ies_left_dist=0;ies_min_dist=0;ies_right_dist=-2;junction_seq=taaatcaatcaataaTAatatcaattcgaata;read_names=HWI-D00104:165:C29AHACXX:8:2301:19465:55662,HWI-D00104:165:C29AHACXX:8:1302:3253:51973;sequence=TATAGTTAATTCTATTGATGCTAGATTTATAGAACTCAAAAACTTTGAAAATTATTTTGCACTACCGTA;start=211012;subtype=PARTIAL_EXTERNAL;support_ref=10;support_variant=2;type=ALTERNATIVE;
scaffold51_100_with_IES	MILORD	internal_eliminated_sequence	211012	211078	.	.	.	ID=MILORD.100.211012.211078;Name=MILORD.100.211012.211078;bounded_by_ta=TRUE;common_boundary=Both;end=211078;ies_id=IESPGM.PTET51.1.100.200620;ies_left_dist=0;ies_min_dist=0;ies_right_dist=0;junction_seq=taaatcaatcaataaTAtaatatcaattcgaa;read_names=HWI-D00104:165:C29AHACXX:8:1202:2035:32024,HWI-D00104:165:C29AHACXX:8:1201:7202:75910,HWI-D00104:165:C29AHACXX:8:1206:18895:46905,HWI-D00104:165:C29AHACXX:8:2104:1990:48737,HWI-D00104:165:C29AHACXX:8:2103:13207:42256,HWI-D00104:165:C29AHACXX:8:1107:4359:87155,HWI-D00104:165:C29AHACXX:8:2305:4369:98804,HWI-D00104:165:C29AHACXX:8:2201:8338:45891,HWI-D00104:165:C29AHACXX:8:1305:6885:81448,HWI-D00104:165:C29AHACXX:8:2203:17221:47714,HWI-D00104:165:C29AHACXX:8:2201:18532:75945;sequence=TATAGTTAATTCTATTGATGCTAGATTTATAGAACTCAAAAACTTTGAAAATTATTTTGCACTACCG;start=211012;subtype=IES;support_ref=10;support_variant=11;type=IES;
scaffold51_100_with_IES	MILORD	internal_eliminated_sequence	211173	211227	.	.	.	ID=MILORD.100.211173.211227;Name=MILORD.100.211173.211227;bounded_by_ta=TRUE;common_boundary=LEFT;end=211227;ies_id=IESPGM.PTET51.1.100.200714;ies_left_dist=0;ies_min_dist=0;ies_right_dist=2;junction_seq=tttcgcatcttgcagTAtattgtttgaaacaa;read_names=HWI-D00104:165:C29AHACXX:8:1103:16670:78637;sequence=TATAATCACAAAACTTATAATCAAATTGAAAATGATTTCTATCATACTAAATCAT;start=211173;subtype=PARTIAL_INTERNAL;support_ref=0;support_variant=1;type=ALTERNATIVE;
scaffold51_100_with_IES	MILORD	internal_eliminated_sequence	211173	211229	.	.	.	ID=MILORD.100.211173.211229;Name=MILORD.100.211173.211229;bounded_by_ta=TRUE;common_boundary=Both;end=211229;ies_id=IESPGM.PTET51.1.100.200714;ies_left_dist=0;ies_min_dist=0;ies_right_dist=0;junction_seq=tttcgcatcttgcagTAttgtttgaaacaatt;read_names=HWI-D00104:165:C29AHACXX:8:1104:19101:86097,HWI-D00104:165:C29AHACXX:8:1203:1902:50034,HWI-D00104:165:C29AHACXX:8:1302:8161:45465;sequence=TATAATCACAAAACTTATAATCAAATTGAAAATGATTTCTATCATACTAAATCATTA;start=211173;subtype=IES;support_ref=0;support_variant=3;type=IES;
scaffold51_100_with_IES	MILORD	internal_eliminated_sequence	211289	211314	.	.	.	ID=MILORD.100.211289.211314;Name=MILORD.100.211289.211314;bounded_by_ta=TRUE;common_boundary=Both;end=211314;ies_id=IESPGM.PTET51.1.100.200773;ies_left_dist=0;ies_min_dist=0;ies_right_dist=0;junction_seq=agataattggtaatcTActtatctaagttaca;read_names=HWI-D00104:165:C29AHACXX:8:1108:14282:4347,HWI-D00104:165:C29AHACXX:8:2301:10985:94984,HWI-D00104:165:C29AHACXX:8:2205:13817:93595,HWI-D00104:165:C29AHACXX:8:1206:15530:64943,HWI-D00104:165:C29AHACXX:8:1201:11455:40397,HWI-D00104:165:C29AHACXX:8:1305:1595:45043,HWI-D00104:165:C29AHACXX:8:1302:8806:7252,HWI-D00104:165:C29AHACXX:8:2207:19851:73934,HWI-D00104:165:C29AHACXX:8:2102:19800:27246,HWI-D00104:165:C29AHACXX:8:2202:16571:99759,HWI-D00104:165:C29AHACXX:8:2104:12388:79565,HWI-D00104:165:C29AHACXX:8:1206:6910:78112,HWI-D00104:165:C29AHACXX:8:2306:13608:3640,HWI-D00104:165:C29AHACXX:8:2203:8955:91471,HWI-D00104:165:C29AHACXX:8:2207:11501:48538,HWI-D00104:165:C29AHACXX:8:1303:16641:84121,HWI-D00104:165:C29AHACXX:8:1206:10606:47667,HWI-D00104:165:C29AHACXX:8:1202:16590:56117,HWI-D00104:165:C29AHACXX:8:2102:8524:14391,HWI-D00104:165:C29AHACXX:8:2204:3861:63389,HWI-D00104:165:C29AHACXX:8:1102:14993:94108,HWI-D00104:165:C29AHACXX:8:1306:5362:89391,HWI-D00104:165:C29AHACXX:8:1303:6759:28519,HWI-D00104:165:C29AHACXX:8:2304:10077:34052,HWI-D00104:165:C29AHACXX:8:2306:19518:97438;sequence=TATAGTAATACTGATAACATTTGCTA;start=211289;subtype=IES;support_ref=0;support_variant=25;type=IES;
scaffold51_100_with_IES	MILORD	internal_eliminated_sequence	211979	212027	.	.	.	ID=MILORD.100.211979.212027;Name=MILORD.100.211979.212027;bounded_by_ta=TRUE;common_boundary=Both;end=212027;ies_id=IESPGM.PTET51.1.100.201437;ies_left_dist=0;ies_min_dist=0;ies_right_dist=0;junction_seq=agactcttaaattgaTAcaaggtcaaaagata;read_names=HWI-D00104:165:C29AHACXX:8:2302:18286:67096,HWI-D00104:165:C29AHACXX:8:1203:5592:18939,HWI-D00104:165:C29AHACXX:8:1204:13022:54611,HWI-D00104:165:C29AHACXX:8:1102:14806:8588,HWI-D00104:165:C29AHACXX:8:1102:6218:44629,HWI-D00104:165:C29AHACXX:8:2301:18439:76129,HWI-D00104:165:C29AHACXX:8:2306:13021:32281,HWI-D00104:165:C29AHACXX:8:1101:4097:60852,HWI-D00104:165:C29AHACXX:8:1201:5122:97370,HWI-D00104:165:C29AHACXX:8:1105:6755:49458,HWI-D00104:165:C29AHACXX:8:1205:6099:36038,HWI-D00104:165:C29AHACXX:8:2205:19691:64904,HWI-D00104:165:C29AHACXX:8:1102:4440:84776,HWI-D00104:165:C29AHACXX:8:1307:17321:71026,HWI-D00104:165:C29AHACXX:8:1205:9384:86983,HWI-D00104:165:C29AHACXX:8:1201:20272:21696,HWI-D00104:165:C29AHACXX:8:1302:12418:25946,HWI-D00104:165:C29AHACXX:8:2201:9088:45562,HWI-D00104:165:C29AHACXX:8:1105:5837:94063,HWI-D00104:165:C29AHACXX:8:1304:1842:53331,HWI-D00104:165:C29AHACXX:8:2304:10963:88484,HWI-D00104:165:C29AHACXX:8:1306:15806:71188,HWI-D00104:165:C29AHACXX:8:1302:13750:5710,HWI-D00104:165:C29AHACXX:8:1105:17824:97141,HWI-D00104:165:C29AHACXX:8:2301:2447:9857,HWI-D00104:165:C29AHACXX:8:1104:1473:89176,HWI-D00104:165:C29AHACXX:8:2202:17723:70828,HWI-D00104:165:C29AHACXX:8:2102:2445:22916,HWI-D00104:165:C29AHACXX:8:1205:11795:6488,HWI-D00104:165:C29AHACXX:8:2204:11744:82737,HWI-D00104:165:C29AHACXX:8:1104:5623:33971,HWI-D00104:165:C29AHACXX:8:2206:7730:54966,HWI-D00104:165:C29AHACXX:8:2201:19795:30689,HWI-D00104:165:C29AHACXX:8:1201:8524:65286,HWI-D00104:165:C29AHACXX:8:2206:14639:60243,HWI-D00104:165:C29AHACXX:8:1309:15606:40003,HWI-D00104:165:C29AHACXX:8:1106:2405:67652,HWI-D00104:165:C29AHACXX:8:1107:14346:58735,HWI-D00104:165:C29AHACXX:8:2108:13052:55970,HWI-D00104:165:C29AHACXX:8:1205:5733:65093,HWI-D00104:165:C29AHACXX:8:1309:17801:80658,HWI-D00104:165:C29AHACXX:8:2202:4177:18458,HWI-D00104:165:C29AHACXX:8:1307:7603:60286,HWI-D00104:165:C29AHACXX:8:2308:10351:44487,HWI-D00104:165:C29AHACXX:8:1303:20284:54193,HWI-D00104:165:C29AHACXX:8:2308:5279:29511,HWI-D00104:165:C29AHACXX:8:2305:12698:13332,HWI-D00104:165:C29AHACXX:8:2305:17939:75665,HWI-D00104:165:C29AHACXX:8:2204:8352:13009,HWI-D00104:165:C29AHACXX:8:2307:10384:61661,HWI-D00104:165:C29AHACXX:8:1106:15250:9092,HWI-D00104:165:C29AHACXX:8:2103:5171:62916,HWI-D00104:165:C29AHACXX:8:1306:1485:65768,HWI-D00104:165:C29AHACXX:8:1309:9886:71655,HWI-D00104:165:C29AHACXX:8:1307:2205:41148,HWI-D00104:165:C29AHACXX:8:2205:13467:60973,HWI-D00104:165:C29AHACXX:8:1103:11401:59717,HWI-D00104:165:C29AHACXX:8:2104:7573:86958,HWI-D00104:165:C29AHACXX:8:1307:17832:99050,HWI-D00104:165:C29AHACXX:8:1203:11959:97385,HWI-D00104:165:C29AHACXX:8:2304:2631:52160;sequence=TATTGTAAACCCCTAAAATAGTTGTAATTTTAGTTCTGTGTTTTTAGAA;start=211979;subtype=IES;support_ref=4;support_variant=61;type=IES;
scaffold51_100_with_IES	MILORD	internal_eliminated_sequence	212587	212613	.	.	.	ID=MILORD.100.212587.212613;Name=MILORD.100.212587.212613;bounded_by_ta=TRUE;common_boundary=Both;end=212613;ies_id=IESPGM.PTET51.1.100.201996;ies_left_dist=0;ies_min_dist=0;ies_right_dist=0;junction_seq=tagaatggtattaggTActaatgatccattac;read_names=HWI-D00104:165:C29AHACXX:8:2201:5755:49787,HWI-D00104:165:C29AHACXX:8:2304:8665:17977,HWI-D00104:165:C29AHACXX:8:2306:2861:73968,HWI-D00104:165:C29AHACXX:8:1305:5523:8220,HWI-D00104:165:C29AHACXX:8:1304:17569:22463,HWI-D00104:165:C29AHACXX:8:1102:3484:77401,HWI-D00104:165:C29AHACXX:8:1102:18583:76543,HWI-D00104:165:C29AHACXX:8:2204:19170:79824,HWI-D00104:165:C29AHACXX:8:2101:7585:69696,HWI-D00104:165:C29AHACXX:8:1202:8210:30160,HWI-D00104:165:C29AHACXX:8:1301:20082:65641,HWI-D00104:165:C29AHACXX:8:2201:13036:50784,HWI-D00104:165:C29AHACXX:8:1202:5011:18460,HWI-D00104:165:C29AHACXX:8:1201:16491:82097,HWI-D00104:165:C29AHACXX:8:2108:16239:79898,HWI-D00104:165:C29AHACXX:8:1104:11507:74407,HWI-D00104:165:C29AHACXX:8:2205:5320:24040,HWI-D00104:165:C29AHACXX:8:1103:3323:51564,HWI-D00104:165:C29AHACXX:8:2104:7915:47685,HWI-D00104:165:C29AHACXX:8:2304:8513:87650,HWI-D00104:165:C29AHACXX:8:2304:18243:3983,HWI-D00104:165:C29AHACXX:8:1102:11401:64611,HWI-D00104:165:C29AHACXX:8:1104:17915:79339,HWI-D00104:165:C29AHACXX:8:1105:6132:80026,HWI-D00104:165:C29AHACXX:8:1103:5473:5156,HWI-D00104:165:C29AHACXX:8:1105:1873:36267,HWI-D00104:165:C29AHACXX:8:1108:8611:90574,HWI-D00104:165:C29AHACXX:8:1306:8104:29760,HWI-D00104:165:C29AHACXX:8:2201:20768:4955,HWI-D00104:165:C29AHACXX:8:1103:2290:24574;sequence=TATCAATAACACAAAAGTATTCCAATA;start=212587;subtype=IES;support_ref=6;support_variant=30;type=IES;
scaffold51_100_with_IES	MILORD	internal_eliminated_sequence	213235	213262	.	.	.	ID=MILORD.100.213235.213262;Name=MILORD.100.213235.213262;bounded_by_ta=TRUE;common_boundary=Both;end=213262;ies_id=IESPGM.PTET51.1.100.202617;ies_left_dist=0;ies_min_dist=0;ies_right_dist=0;junction_seq=tgttaatcaaagtctTAcgacctaaatttaat;read_names=HWI-D00104:165:C29AHACXX:8:1306:6218:95984,HWI-D00104:165:C29AHACXX:8:2103:10333:12137,HWI-D00104:165:C29AHACXX:8:1102:1635:16277,HWI-D00104:165:C29AHACXX:8:2203:17027:68762,HWI-D00104:165:C29AHACXX:8:1107:1958:57315,HWI-D00104:165:C29AHACXX:8:2205:5906:71414,HWI-D00104:165:C29AHACXX:8:1302:18648:93521,HWI-D00104:165:C29AHACXX:8:2206:6022:54329,HWI-D00104:165:C29AHACXX:8:1303:2221:5844,HWI-D00104:165:C29AHACXX:8:2304:17143:93226,HWI-D00104:165:C29AHACXX:8:1301:9112:83085,HWI-D00104:165:C29AHACXX:8:2102:12538:9117,HWI-D00104:165:C29AHACXX:8:2102:4809:68777,HWI-D00104:165:C29AHACXX:8:1107:6804:78594,HWI-D00104:165:C29AHACXX:8:2205:16722:38109,HWI-D00104:165:C29AHACXX:8:1106:2009:30212,HWI-D00104:165:C29AHACXX:8:2206:1599:49113,HWI-D00104:165:C29AHACXX:8:2209:3408:28918,HWI-D00104:165:C29AHACXX:8:1304:13037:15058,HWI-D00104:165:C29AHACXX:8:1108:8334:10729,HWI-D00104:165:C29AHACXX:8:2206:2030:75448,HWI-D00104:165:C29AHACXX:8:1104:8714:16855,HWI-D00104:165:C29AHACXX:8:1203:20598:53152,HWI-D00104:165:C29AHACXX:8:1206:9099:40464,HWI-D00104:165:C29AHACXX:8:2302:6364:43735,HWI-D00104:165:C29AHACXX:8:2102:12675:44901,HWI-D00104:165:C29AHACXX:8:1104:7387:86539,HWI-D00104:165:C29AHACXX:8:1202:13044:54663,HWI-D00104:165:C29AHACXX:8:1107:10201:21613,HWI-D00104:165:C29AHACXX:8:1307:1570:7386,HWI-D00104:165:C29AHACXX:8:1104:16614:26888,HWI-D00104:165:C29AHACXX:8:1108:10049:62264,HWI-D00104:165:C29AHACXX:8:2204:1377:29002,HWI-D00104:165:C29AHACXX:8:2304:11023:81066,HWI-D00104:165:C29AHACXX:8:2304:14746:65093,HWI-D00104:165:C29AHACXX:8:1107:13926:39876,HWI-D00104:165:C29AHACXX:8:1306:10339:49984,HWI-D00104:165:C29AHACXX:8:1206:13458:49941,HWI-D00104:165:C29AHACXX:8:2104:9414:3579,HWI-D00104:165:C29AHACXX:8:2108:18038:84057,HWI-D00104:165:C29AHACXX:8:2306:9982:27444,HWI-D00104:165:C29AHACXX:8:1304:10378:2167,HWI-D00104:165:C29AHACXX:8:2306:2701:2335,HWI-D00104:165:C29AHACXX:8:2304:15237:48594;sequence=TATAGGATGAATTCAATTTATTAAATTA;start=213235;subtype=IES;support_ref=21;support_variant=44;type=IES;
scaffold51_100_with_IES	MILORD	internal_eliminated_sequence	214234	217059	.	.	.	ID=MILORD.100.214234.217059;Name=MILORD.100.214234.217059;bounded_by_ta=TRUE;common_boundary=LEFT;end=217059;ies_id=IESPGM.PTET51.1.100.203588;ies_left_dist=0;ies_min_dist=0;ies_right_dist=-2562;junction_seq=catagatgtatcatgTAccataatcaataaag;read_names=HWI-D00104:165:C29AHACXX:8:1103:4751:18599;sequence=TATTGTTGCTTTTAAATTCTTCGTCATTTTCAAAAATCTAATTAATTTATCTTAGTGATCTATTTTATTATATAAATTATAGCTTCTAAATTTATTATTCCTTAACTTCTTTTAACATGTAAATCAAAAATTGGTGTTGTTTTTTAAATTTATTTCGCTTTTTTTTGAAATATTTTAAAGATATTAAATTAATGTGTAAAAAGATAATTAATTTAATTTTAATGCAATATAAATTCAACCATTAATATTTTACTAATTTAAGAATACCTTATATGGCTTGGTTTGGAAAATAGAATTTAGAGTTGAGTTGGATTTGGATTTTATTTCCCATTAATATGAATACAGAAATATCAAGAGCGGAACTATTATAATGGGTTAATGACACCTTGAAATTATAGCTCCAAAAGATTGAATAACTGGGAACTGGAGCAGTCTATTGTCAGTTGGTTGATGCGGTTCATCCGGGTAAAGGTAAGGATTCATCAGTTTATCATGCTTAGTTGCCATGAATAAGATAAATTGGAAAGCCAAACAAGAATATGAATTCGTTAATAATTTCAAAGTTCTCTAATAAACATTTTCTAAACTAGGAATTCAAAAACCAATAGAGGTTGAGAAGCTAACGAAATGCAAATATTAGGATAATCTGGAGTTTCTATAATGGTTAAAGAAGTATATGGATTAGCATGTTGTACCAAAAGACTATGATCCTCAATCCAAAAGAGGGAATGCAGAATTGGATGATTAGGCGGCGATTATACCGAAAAGAAATCCAGAGAGATCAAGAACGAGCATAAGGAGAGACACATTCAATAGTCCCAATCAGCTCTAGTCTTCTTCAAGCATTCCCAAAACGAATTCTTTCGCTCATATGGAACCATACTAAAAGAAATAACCCTCAATGCAGGACCTACTTATACAGATAGAGACACTAAAATAAGAAAAAGATTATTATTTCTAAAAATTCAAGGACTTGGACTTCTTTATTGAAGGGGCTTCTTAATTGACACAAGAACAAATGTATAAGGGCATCAAGGATATCTTATATAGTACAGTTGATAAGTCTGTTATTGTTTTGCCAAATGGCGAACTGGAAGTTCAAGGATTACCACCTTCATCAGAAGAACAATCATCATCATAAGATGTTATGTAATAAGAAATAGATTTGTGAATTAATTTTATATCAGCTAATAGGCACAATTACATTTGCATTTATGTGCAAAGTCTACTTAGTACTTCTCGTAAAGCTTCTTTTGACAATTGGCAGAAGAAATGCATTTTATCTCATGATCTATCTTTTTTTATAAGCTTTAAACAGAGCCTTGGCCTTTTGTTATCCGATTGATTCGGAATTTTCATTTGGTTTGTCTACATCGTGATACTTTTTGAAGTAAATGTTTGGATATGACAGATATTTAATGAGACTCTCCTATAAGATGGATTTCCTCTCGTCTTAACTCAACATTAATATCTATGTACTGTTATACATATCAACTCTAAATTGTTTAATTTTCAATTAATCTAGATAGAGATCTGATCTCTTGATTATTTAAGATAGGTTATTTTGAACATTATATATGAGATACTCCTTTTGCACTTCAAAAGGCTTTACTAAGGCGTATTCTGAATGCTGTATCAAATTACATTTCATTCGAAGGAAATACAAATCTTCAAATTCGAACTTATTTAAGTATATTTTCAATTGCGGATTATCAAAATAATTATCTACTATTTCCTTTATGTTTTTATTAAACTTTTGGCTTGCCTCAAGTTCATTCCTCTTTGTGAATATTTTAGAATAATGTTGCATTTTTATAACTTTTTTGATAATTCTTTAAAACTTTAATTTGACTCCTTAGTTTTTAATTCGAATACTCTGTCTTGTATAATTTTTACGAACTATTTTATTCTACGGATCTAATTAAATAAGATAAAATACAAAAGGTTTAATGGTCATTCACTTTTGGTGGACTGATATTTGTTTAAGTGTTTGATTCTACATATTGTAATGACTCCTTTTCATTCGCAATCAAAGAATCTTTAGATTGCAAAACCGGTTTCTTAGATTGAGTAGGCTCAGAAGGATCTATTTGCTTTATATTATAAAATTGAATAATTGGCAAATCCTCTTGATTTTTCATCATTTATGCAATTTCTTACAAGAACCATTAATCAAATATTGCATTAAATTGATTTCTGATCCTTGACCTATTACGCAAACCTGGGACTCTCTCCTATTGAGTATAAAATTAATGAGACTTTATGACTCTTTCCTTATCAATAACAAAGTGGACTATTGGGCAATTTTGGATACACTTCAATTTACATTTATTTTAATAATAAGCCTATAAAGCAATTTCATCTGTATCATGACCATAGCAACTACATGATTTACATTTGGTATTGGAGTCCCTCAGATGCATCATTATTTCATCTTTCATTTTACAAAATGATTCAAAATCTTAAGGATTGTCTTGTAATGTATTGATAAAATCACTTCTTGTTAAAACTAGTAATTTTACAAAAGATTGAGATTACAATTACAACTTTGATTATTACCCAGTTAATAATTCATCTAATCCAAAATACTAACCTTAAGAAAATTTTATGATATCAGATCTATAGTCTTTCTTTTTATAATTTTTATTATTTAAATAATTATAACTTAAATAATAAGTCTTAATAAATTACTTAACCCTTATTGTATCTGTAAAATTAGTACAAATACTTAATGTATTGTTCAATTATTAATTAATAATATAATATTAATTAAATCATCTTTTCATTTGATAGGAATTTCAATCAAATTTATTGTTAAACTCACAA;start=214234;subtype=PARTIAL_EXTERNAL;support_ref=1;support_variant=1;type=ALTERNATIVE;
scaffold51_100_with_IES	MILORD	internal_eliminated_sequence	214234	214497	.	.	.	ID=MILORD.100.214234.214497;Name=MILORD.100.214234.214497;bounded_by_ta=TRUE;common_boundary=Both;end=214497;ies_id=IESPGM.PTET51.1.100.203588;ies_left_dist=0;ies_min_dist=0;ies_right_dist=0;junction_seq=catagatgtatcatgTAccttatatggcttgg;read_names=HWI-D00104:165:C29AHACXX:8:2307:12951:48647,HWI-D00104:165:C29AHACXX:8:2203:9116:35768,HWI-D00104:165:C29AHACXX:8:1201:2837:83326,HWI-D00104:165:C29AHACXX:8:1309:9334:42669,HWI-D00104:165:C29AHACXX:8:1203:4433:49251,HWI-D00104:165:C29AHACXX:8:2203:3765:20047,HWI-D00104:165:C29AHACXX:8:2303:11950:68472;sequence=TATTGTTGCTTTTAAATTCTTCGTCATTTTCAAAAATCTAATTAATTTATCTTAGTGATCTATTTTATTATATAAATTATAGCTTCTAAATTTATTATTCCTTAACTTCTTTTAACATGTAAATCAAAAATTGGTGTTGTTTTTTAAATTTATTTCGCTTTTTTTTGAAATATTTTAAAGATATTAAATTAATGTGTAAAAAGATAATTAATTTAATTTTAATGCAATATAAATTCAACCATTAATATTTTACTAATTTAAGAA;start=214234;subtype=IES;support_ref=2;support_variant=7;type=IES;
scaffold51_100_with_IES	MILORD	internal_eliminated_sequence	216545	216598	.	.	.	ID=MILORD.100.216545.216598;Name=MILORD.100.216545.216598;bounded_by_ta=TRUE;common_boundary=Both;end=216598;ies_id=IESPGM.PTET51.1.100.205635;ies_left_dist=0;ies_min_dist=0;ies_right_dist=0;junction_seq=ttgggcaattttggaTAtcatgaccatagcaa;read_names=HWI-D00104:165:C29AHACXX:8:2304:17461:34760,HWI-D00104:165:C29AHACXX:8:2206:12050:46065,HWI-D00104:165:C29AHACXX:8:1203:9020:33558,HWI-D00104:165:C29AHACXX:8:2102:8298:57728,HWI-D00104:165:C29AHACXX:8:2305:10076:46357,HWI-D00104:165:C29AHACXX:8:2202:18693:81850,HWI-D00104:165:C29AHACXX:8:2104:14088:8130,HWI-D00104:165:C29AHACXX:8:1203:2734:46862,HWI-D00104:165:C29AHACXX:8:2103:14755:19933,HWI-D00104:165:C29AHACXX:8:1102:2571:80791,HWI-D00104:165:C29AHACXX:8:2307:10625:7070,HWI-D00104:165:C29AHACXX:8:1106:12754:75644,HWI-D00104:165:C29AHACXX:8:2303:15518:84639,HWI-D00104:165:C29AHACXX:8:1104:4969:46015,HWI-D00104:165:C29AHACXX:8:1205:18399:8300,HWI-D00104:165:C29AHACXX:8:1201:5980:16671,HWI-D00104:165:C29AHACXX:8:2301:7412:97378,HWI-D00104:165:C29AHACXX:8:1305:3258:24051,HWI-D00104:165:C29AHACXX:8:2201:12301:22934,HWI-D00104:165:C29AHACXX:8:2102:10322:40828,HWI-D00104:165:C29AHACXX:8:1306:6302:39597,HWI-D00104:165:C29AHACXX:8:1206:3213:15599,HWI-D00104:165:C29AHACXX:8:2303:10199:23386,HWI-D00104:165:C29AHACXX:8:2203:14971:28793,HWI-D00104:165:C29AHACXX:8:1305:3807:95305,HWI-D00104:165:C29AHACXX:8:2104:20794:100929,HWI-D00104:165:C29AHACXX:8:2102:3449:57470,HWI-D00104:165:C29AHACXX:8:1108:4982:97801,HWI-D00104:165:C29AHACXX:8:2303:13413:78303,HWI-D00104:165:C29AHACXX:8:2302:9759:54911,HWI-D00104:165:C29AHACXX:8:2203:14901:63929,HWI-D00104:165:C29AHACXX:8:2209:5530:38531;sequence=TACACTTCAATTTACATTTATTTTAATAATAAGCCTATAAAGCAATTTCATCTG;start=216545;subtype=IES;support_ref=0;support_variant=32;type=IES;
scaffold51_100_with_IES	MILORD	internal_eliminated_sequence	219279	219898	.	.	.	ID=MILORD.100.219279.219898;Name=MILORD.100.219279.219898;bounded_by_ta=TRUE;common_boundary=Both;end=219898;ies_id=IESPGM.PTET51.1.100.208139;ies_left_dist=0;ies_min_dist=0;ies_right_dist=0;junction_seq=ctatatggatatagaTActttaataattgata;read_names=HWI-D00104:165:C29AHACXX:8:2102:1301:86984,HWI-D00104:165:C29AHACXX:8:1309:2221:25720,HWI-D00104:165:C29AHACXX:8:1204:9147:94298,HWI-D00104:165:C29AHACXX:8:1205:14178:9326,HWI-D00104:165:C29AHACXX:8:2302:18957:22570,HWI-D00104:165:C29AHACXX:8:1204:8172:13217,HWI-D00104:165:C29AHACXX:8:1206:6806:94288,HWI-D00104:165:C29AHACXX:8:1307:21186:94060,HWI-D00104:165:C29AHACXX:8:2302:12704:40300,HWI-D00104:165:C29AHACXX:8:1102:10737:37799,HWI-D00104:165:C29AHACXX:8:2302:19662:5091,HWI-D00104:165:C29AHACXX:8:2201:8020:90717,HWI-D00104:165:C29AHACXX:8:2103:15685:67275,HWI-D00104:165:C29AHACXX:8:1301:3647:27575,HWI-D00104:165:C29AHACXX:8:1107:6464:73102,HWI-D00104:165:C29AHACXX:8:2207:15821:72808,HWI-D00104:165:C29AHACXX:8:2304:15944:62851,HWI-D00104:165:C29AHACXX:8:2302:8990:10177,HWI-D00104:165:C29AHACXX:8:1104:10215:89598,HWI-D00104:165:C29AHACXX:8:2101:5365:15863;sequence=TATAGGGTTAGCAAATTAATACTTCTAGAAAGGATATATAAATGATAATGTAAAAAATAATGATAAATATAAATTTTTGTAAATTGTTTACGATATTTGTAATTTTATAAAAGTTGTTTGTCATATATCATAAACCACTTTGATTTTCTCTATTTACTAATTTATTTTTCAATAACTCTTAGTTTAGTATATTACTATTTTGAAATTGATGGTGATAATATAGAAATCAAAATTAAATTTTTCTGGAAAATGATTGATCTAATTCATAATATTTATAACTTCACTCTCTGTTTTTCAGTGAGAGTCATACAACAGGATCATTAATCTAAGTCTATTTAAGGCACTGATGATTCTTAAGGAAGAACTTCTTTTATTTTATTTGATAATAGATCTTATATCCTCTTTTATATATAGGATCCTGATTAATGTTTATAAAACATTTTTAGACTAAGAAGTCGTTCTAATTCTATAGTTTATTTAAAAAACATTGCATAGCCTAAATTGATGATTCTTTATTATTACTTTGTTAGAATAATAATAATAAGAATAAATTTATTTGACACTTCAATAAGTTTTAATTTCATAAATCCTTTCTAATAAAATCTATTGTCCAAGAGGTA;start=219279;subtype=IES;support_ref=8;support_variant=20;type=IES;
scaffold51_100_with_IES	MILORD	internal_eliminated_sequence	221694	221796	.	.	.	ID=MILORD.100.221694.221796;Name=MILORD.100.221694.221796;bounded_by_ta=TRUE;common_boundary=None;end=221796;ies_id=IESPGM.PTET51.1.100.210584;ies_left_dist=650;ies_min_dist=610;ies_right_dist=610;junction_seq=cctaaatcttaattcTActttgatttaaagtt;read_names=HWI-D00104:165:C29AHACXX:8:1204:17070:23817;sequence=TACGTTAAGTAGAAATCCAAGGGTATGTTTTAATCAATTGTTTAAAATCCCACTACTAGTGGTGAATTTAACAAATTTTTTAAATAATTGACTAAATTATATG;start=221694;subtype=MAC;support_ref=119;support_variant=1;type=CRYPTIC;
scaffold51_100_with_IES	MILORD	internal_eliminated_sequence	222344	222406	.	.	.	ID=MILORD.100.222344.222406;Name=MILORD.100.222344.222406;bounded_by_ta=TRUE;common_boundary=Both;end=222406;ies_id=IESPGM.PTET51.1.100.210584;ies_left_dist=0;ies_min_dist=0;ies_right_dist=0;junction_seq=gctcattttctctttTAatttatccgcttcta;read_names=HWI-D00104:165:C29AHACXX:8:1206:13224:44176,HWI-D00104:165:C29AHACXX:8:1302:6650:26605,HWI-D00104:165:C29AHACXX:8:2207:14134:16286,HWI-D00104:165:C29AHACXX:8:2303:6739:60450,HWI-D00104:165:C29AHACXX:8:2307:16349:81762,HWI-D00104:165:C29AHACXX:8:2302:10068:45071,HWI-D00104:165:C29AHACXX:8:1201:14681:96671,HWI-D00104:165:C29AHACXX:8:1201:11039:58775,HWI-D00104:165:C29AHACXX:8:1306:8771:20925,HWI-D00104:165:C29AHACXX:8:2304:6086:38147,HWI-D00104:165:C29AHACXX:8:2308:8961:9448,HWI-D00104:165:C29AHACXX:8:1302:13426:99505,HWI-D00104:165:C29AHACXX:8:2202:20075:55518,HWI-D00104:165:C29AHACXX:8:2303:19015:46949,HWI-D00104:165:C29AHACXX:8:2108:12221:101036,HWI-D00104:165:C29AHACXX:8:2206:11212:53788,HWI-D00104:165:C29AHACXX:8:2205:18068:75951,HWI-D00104:165:C29AHACXX:8:1302:5832:4350,HWI-D00104:165:C29AHACXX:8:2108:2651:33265,HWI-D00104:165:C29AHACXX:8:2204:2856:84400,HWI-D00104:165:C29AHACXX:8:2205:4850:61251,HWI-D00104:165:C29AHACXX:8:1201:2297:74673,HWI-D00104:165:C29AHACXX:8:2308:11907:8059,HWI-D00104:165:C29AHACXX:8:1302:3337:70965,HWI-D00104:165:C29AHACXX:8:1103:12454:37717,HWI-D00104:165:C29AHACXX:8:2103:7270:15824,HWI-D00104:165:C29AHACXX:8:1203:17812:64210,HWI-D00104:165:C29AHACXX:8:1105:10754:7783,HWI-D00104:165:C29AHACXX:8:1104:17842:20914,HWI-D00104:165:C29AHACXX:8:1108:10046:21794,HWI-D00104:165:C29AHACXX:8:1105:1360:8451,HWI-D00104:165:C29AHACXX:8:1201:14546:80320,HWI-D00104:165:C29AHACXX:8:1101:4952:17469,HWI-D00104:165:C29AHACXX:8:1101:12829:43019,HWI-D00104:165:C29AHACXX:8:1307:19980:32622,HWI-D00104:165:C29AHACXX:8:1202:17668:40078,HWI-D00104:165:C29AHACXX:8:2108:12620:65394,HWI-D00104:165:C29AHACXX:8:2301:9976:45527,HWI-D00104:165:C29AHACXX:8:2308:1914:74097,HWI-D00104:165:C29AHACXX:8:2301:16177:92652,HWI-D00104:165:C29AHACXX:8:2302:19643:45358,HWI-D00104:165:C29AHACXX:8:1102:15765:65521,HWI-D00104:165:C29AHACXX:8:2202:14572:33762,HWI-D00104:165:C29AHACXX:8:2303:6964:86509,HWI-D00104:165:C29AHACXX:8:1302:18625:72249,HWI-D00104:165:C29AHACXX:8:2305:9761:53764,HWI-D00104:165:C29AHACXX:8:1103:17179:16871,HWI-D00104:165:C29AHACXX:8:1302:4871:67787,HWI-D00104:165:C29AHACXX:8:1107:1928:19468,HWI-D00104:165:C29AHACXX:8:2207:7166:67543,HWI-D00104:165:C29AHACXX:8:1106:4086:22810;sequence=TATAGATGACTTGACATATTTTTGCAATTAATATTTATAAAATAATATCCTAAAATTCTACTA;start=222344;subtype=IES;support_ref=4;support_variant=51;type=IES;
scaffold51_100_with_IES	MILORD	internal_eliminated_sequence	222864	222890	.	.	.	ID=MILORD.100.222864.222890;Name=MILORD.100.222864.222890;bounded_by_ta=TRUE;common_boundary=Both;end=222890;ies_id=IESPGM.PTET51.1.100.211041;ies_left_dist=0;ies_min_dist=0;ies_right_dist=0;junction_seq=tctatttttttcttaTAcccctaaataatcta;read_names=HWI-D00104:165:C29AHACXX:8:2102:17377:15303,HWI-D00104:165:C29AHACXX:8:2207:18057:36080,HWI-D00104:165:C29AHACXX:8:1102:2487:24589,HWI-D00104:165:C29AHACXX:8:1302:18827:92869,HWI-D00104:165:C29AHACXX:8:1302:16271:23538,HWI-D00104:165:C29AHACXX:8:2302:20250:95023,HWI-D00104:165:C29AHACXX:8:1205:18978:49537,HWI-D00104:165:C29AHACXX:8:1108:2348:33799,HWI-D00104:165:C29AHACXX:8:2102:14618:43491,HWI-D00104:165:C29AHACXX:8:2207:7481:75008,HWI-D00104:165:C29AHACXX:8:2102:11690:68337,HWI-D00104:165:C29AHACXX:8:1305:6963:63585,HWI-D00104:165:C29AHACXX:8:2204:10089:49985,HWI-D00104:165:C29AHACXX:8:1206:16148:82898,HWI-D00104:165:C29AHACXX:8:1106:6979:47446,HWI-D00104:165:C29AHACXX:8:2207:12418:9758,HWI-D00104:165:C29AHACXX:8:1102:13576:87501,HWI-D00104:165:C29AHACXX:8:1205:17094:78195,HWI-D00104:165:C29AHACXX:8:2204:4600:64001,HWI-D00104:165:C29AHACXX:8:2101:12928:45141,HWI-D00104:165:C29AHACXX:8:2303:13016:47628,HWI-D00104:165:C29AHACXX:8:1103:13839:41425,HWI-D00104:165:C29AHACXX:8:1204:18355:78944,HWI-D00104:165:C29AHACXX:8:2206:11431:63983,HWI-D00104:165:C29AHACXX:8:1104:12302:57538,HWI-D00104:165:C29AHACXX:8:2108:11473:14986,HWI-D00104:165:C29AHACXX:8:2205:7399:69640,HWI-D00104:165:C29AHACXX:8:2305:16809:3321,HWI-D00104:165:C29AHACXX:8:1205:14225:41086,HWI-D00104:165:C29AHACXX:8:1103:9647:82213,HWI-D00104:165:C29AHACXX:8:1303:3916:4606,HWI-D00104:165:C29AHACXX:8:1105:6777:74008,HWI-D00104:165:C29AHACXX:8:1306:7672:72573,HWI-D00104:165:C29AHACXX:8:1105:8934:2652,HWI-D00104:165:C29AHACXX:8:1106:9240:34620,HWI-D00104:165:C29AHACXX:8:2207:7248:85995,HWI-D00104:165:C29AHACXX:8:1204:20595:88398,HWI-D00104:165:C29AHACXX:8:2105:19881:15057,HWI-D00104:165:C29AHACXX:8:1304:8413:97684;sequence=TATAGATCAATACAATAATTGCATCAA;start=222864;subtype=IES;support_ref=6;support_variant=39;type=IES;
scaffold51_100_with_IES	MILORD	internal_eliminated_sequence	223155	223185	.	.	.	ID=MILORD.100.223155.223185;Name=MILORD.100.223155.223185;bounded_by_ta=TRUE;common_boundary=Both;end=223185;ies_id=IESPGM.PTET51.1.100.211305;ies_left_dist=0;ies_min_dist=0;ies_right_dist=0;junction_seq=tctaatttcattttgTAcctcgttaatggatc;read_names=HWI-D00104:165:C29AHACXX:8:2105:7506:6554,HWI-D00104:165:C29AHACXX:8:1304:7586:24797,HWI-D00104:165:C29AHACXX:8:2303:7806:23429,HWI-D00104:165:C29AHACXX:8:1104:15912:55269,HWI-D00104:165:C29AHACXX:8:1107:15681:62720,HWI-D00104:165:C29AHACXX:8:2101:2814:66236,HWI-D00104:165:C29AHACXX:8:2102:14227:78124,HWI-D00104:165:C29AHACXX:8:1103:8858:29254,HWI-D00104:165:C29AHACXX:8:1303:10145:7105,HWI-D00104:165:C29AHACXX:8:1106:3958:97753,HWI-D00104:165:C29AHACXX:8:1206:6607:61571,HWI-D00104:165:C29AHACXX:8:1306:16960:22290,HWI-D00104:165:C29AHACXX:8:2105:14532:92261,HWI-D00104:165:C29AHACXX:8:1102:3912:69093,HWI-D00104:165:C29AHACXX:8:1303:7626:98635,HWI-D00104:165:C29AHACXX:8:2204:14088:65936,HWI-D00104:165:C29AHACXX:8:2103:8692:5319,HWI-D00104:165:C29AHACXX:8:1206:16652:32494,HWI-D00104:165:C29AHACXX:8:1106:18490:16545,HWI-D00104:165:C29AHACXX:8:1107:7521:36895,HWI-D00104:165:C29AHACXX:8:2207:4846:86046,HWI-D00104:165:C29AHACXX:8:1203:14984:92372,HWI-D00104:165:C29AHACXX:8:1105:13811:16642,HWI-D00104:165:C29AHACXX:8:1103:3030:35541,HWI-D00104:165:C29AHACXX:8:2202:4020:93205,HWI-D00104:165:C29AHACXX:8:2308:8425:35457,HWI-D00104:165:C29AHACXX:8:1303:4441:27440;sequence=TATTGTTAAATCAACATATATATTCCAAATA;start=223155;subtype=IES;support_ref=0;support_variant=27;type=IES;
scaffold51_100_with_IES	MILORD	internal_eliminated_sequence	223281	223355	.	.	.	ID=MILORD.100.223281.223355;Name=MILORD.100.223281.223355;bounded_by_ta=TRUE;common_boundary=Both;end=223355;ies_id=IESPGM.PTET51.1.100.211400;ies_left_dist=0;ies_min_dist=0;ies_right_dist=0;junction_seq=cttgatcgatctagcTAttatcaataattgca;read_names=HWI-D00104:165:C29AHACXX:8:2303:4329:66739,HWI-D00104:165:C29AHACXX:8:2206:12995:32039,HWI-D00104:165:C29AHACXX:8:2207:8795:29636,HWI-D00104:165:C29AHACXX:8:2306:15270:6238,HWI-D00104:165:C29AHACXX:8:1205:18331:20586,HWI-D00104:165:C29AHACXX:8:2108:17747:9382,HWI-D00104:165:C29AHACXX:8:2304:19330:43362,HWI-D00104:165:C29AHACXX:8:2104:15773:72035,HWI-D00104:165:C29AHACXX:8:2203:10806:41912,HWI-D00104:165:C29AHACXX:8:1305:7694:21082,HWI-D00104:165:C29AHACXX:8:1306:10765:33511,HWI-D00104:165:C29AHACXX:8:1201:8983:72362,HWI-D00104:165:C29AHACXX:8:2203:7122:14239,HWI-D00104:165:C29AHACXX:8:1301:3996:88240,HWI-D00104:165:C29AHACXX:8:1105:12993:11642,HWI-D00104:165:C29AHACXX:8:1202:12411:72228,HWI-D00104:165:C29AHACXX:8:2207:10476:93628,HWI-D00104:165:C29AHACXX:8:2202:2420:36128,HWI-D00104:165:C29AHACXX:8:2302:4626:58883,HWI-D00104:165:C29AHACXX:8:1302:15697:29318,HWI-D00104:165:C29AHACXX:8:1309:2744:97404,HWI-D00104:165:C29AHACXX:8:2204:20861:60664,HWI-D00104:165:C29AHACXX:8:1203:13178:63619,HWI-D00104:165:C29AHACXX:8:2201:3709:32671,HWI-D00104:165:C29AHACXX:8:1307:7061:20564,HWI-D00104:165:C29AHACXX:8:2203:20543:36678,HWI-D00104:165:C29AHACXX:8:2101:4694:71101,HWI-D00104:165:C29AHACXX:8:1103:7149:50157,HWI-D00104:165:C29AHACXX:8:2307:15780:42428,HWI-D00104:165:C29AHACXX:8:2209:17494:44204,HWI-D00104:165:C29AHACXX:8:2307:17728:65387,HWI-D00104:165:C29AHACXX:8:2301:11049:14535,HWI-D00104:165:C29AHACXX:8:1103:14879:76626,HWI-D00104:165:C29AHACXX:8:2202:2641:30970,HWI-D00104:165:C29AHACXX:8:1103:3763:5172;sequence=TACAGACGATTATATTTATTAGAATCGTAATTAAATTTAGATTGCCAGAAATTCTTAATTTAATTATTTTAAATG;start=223281;subtype=IES;support_ref=0;support_variant=35;type=IES;
scaffold51_100_with_IES	MILORD	internal_eliminated_sequence	223719	223890	.	.	.	ID=MILORD.100.223719.223890;Name=MILORD.100.223719.223890;bounded_by_ta=TRUE;common_boundary=Both;end=223890;ies_id=IESPGM.PTET51.1.100.211763;ies_left_dist=0;ies_min_dist=0;ies_right_dist=0;junction_seq=atggggtatttgtggTAacagagtgcctgaaa;read_names=HWI-D00104:165:C29AHACXX:8:1201:10550:10399,HWI-D00104:165:C29AHACXX:8:2206:20741:88478,HWI-D00104:165:C29AHACXX:8:1301:9065:11332,HWI-D00104:165:C29AHACXX:8:2301:7130:70069,HWI-D00104:165:C29AHACXX:8:1104:19121:40087,HWI-D00104:165:C29AHACXX:8:2204:1651:3000,HWI-D00104:165:C29AHACXX:8:1301:13554:69487,HWI-D00104:165:C29AHACXX:8:1102:1565:91276,HWI-D00104:165:C29AHACXX:8:2307:10512:89286,HWI-D00104:165:C29AHACXX:8:1301:3727:9064,HWI-D00104:165:C29AHACXX:8:2201:7161:87258,HWI-D00104:165:C29AHACXX:8:2201:3861:28530,HWI-D00104:165:C29AHACXX:8:1307:3734:9496,HWI-D00104:165:C29AHACXX:8:2103:17762:3011,HWI-D00104:165:C29AHACXX:8:1103:6576:78715,HWI-D00104:165:C29AHACXX:8:1204:6289:13426,HWI-D00104:165:C29AHACXX:8:2303:18884:74060,HWI-D00104:165:C29AHACXX:8:2202:16204:9540,HWI-D00104:165:C29AHACXX:8:2301:4909:27249,HWI-D00104:165:C29AHACXX:8:2108:6725:17583,HWI-D00104:165:C29AHACXX:8:1309:8613:78641,HWI-D00104:165:C29AHACXX:8:2305:11390:101241,HWI-D00104:165:C29AHACXX:8:1202:16159:91423,HWI-D00104:165:C29AHACXX:8:1106:15846:101273,HWI-D00104:165:C29AHACXX:8:2205:14497:4015,HWI-D00104:165:C29AHACXX:8:2204:16533:89235,HWI-D00104:165:C29AHACXX:8:2101:3352:24532,HWI-D00104:165:C29AHACXX:8:2209:9123:45961,HWI-D00104:165:C29AHACXX:8:1206:2912:75078,HWI-D00104:165:C29AHACXX:8:1301:10149:80444,HWI-D00104:165:C29AHACXX:8:2104:7766:31946,HWI-D00104:165:C29AHACXX:8:2303:6129:21945;sequence=TATTGTTTACAATGAAAAAACCCAAATTTATATTTCTATATAATAATATTTATGCTTTGATGATTAATTAGACAATACAATCAATTTTTAGGGAAGTTATTTAAACAATAATTAAATAAATTTTTAAATAATTTAATTAATTTTAAATAATTAAGGATAATTAAAACCAATG;start=223719;subtype=IES;support_ref=0;support_variant=32;type=IES;
scaffold51_100_with_IES	MILORD	internal_eliminated_sequence	226750	226846	.	.	.	ID=MILORD.100.226750.226846;Name=MILORD.100.226750.226846;bounded_by_ta=TRUE;common_boundary=Both;end=226846;ies_id=IESPGM.PTET51.1.100.214622;ies_left_dist=0;ies_min_dist=0;ies_right_dist=0;junction_seq=aatttaccaaattgcTAaaagatctataaata;read_names=HWI-D00104:165:C29AHACXX:8:1309:17005:25977,HWI-D00104:165:C29AHACXX:8:2102:14845:15924,HWI-D00104:165:C29AHACXX:8:1303:19483:79968,HWI-D00104:165:C29AHACXX:8:1301:1299:82176,HWI-D00104:165:C29AHACXX:8:1206:15705:3029,HWI-D00104:165:C29AHACXX:8:2101:11539:87629,HWI-D00104:165:C29AHACXX:8:2209:18362:14048,HWI-D00104:165:C29AHACXX:8:2207:3163:70270,HWI-D00104:165:C29AHACXX:8:1105:8047:12571,HWI-D00104:165:C29AHACXX:8:2108:19680:87548,HWI-D00104:165:C29AHACXX:8:1307:6545:65487,HWI-D00104:165:C29AHACXX:8:1103:5886:65254,HWI-D00104:165:C29AHACXX:8:2205:15222:13761,HWI-D00104:165:C29AHACXX:8:2303:9322:83869,HWI-D00104:165:C29AHACXX:8:1203:2777:81121,HWI-D00104:165:C29AHACXX:8:1305:19832:63009,HWI-D00104:165:C29AHACXX:8:1107:5356:54918,HWI-D00104:165:C29AHACXX:8:1106:4569:100470,HWI-D00104:165:C29AHACXX:8:2305:18890:72466,HWI-D00104:165:C29AHACXX:8:1106:10999:97189,HWI-D00104:165:C29AHACXX:8:2201:20448:49435;sequence=TATAGTTGTTGAGTTAAAATATCTGTAATAAATTTCCATATTTAGAATTATAATTGTAAATACCCTTAAGAGTCTTAATTTCTTAATGGATCGTCTG;start=226750;subtype=IES;support_ref=22;support_variant=21;type=IES;
scaffold51_100_with_IES	MILORD	internal_eliminated_sequence	227887	228083	.	.	.	ID=MILORD.100.227887.228083;Name=MILORD.100.227887.228083;bounded_by_ta=TRUE;common_boundary=Both;end=228083;ies_id=IESPGM.PTET51.1.100.215662;ies_left_dist=0;ies_min_dist=0;ies_right_dist=0;junction_seq=aacatgtcaatatagTAtcattatatgacact;read_names=HWI-D00104:165:C29AHACXX:8:2203:20961:46802,HWI-D00104:165:C29AHACXX:8:1302:5984:78351,HWI-D00104:165:C29AHACXX:8:2207:12080:88408,HWI-D00104:165:C29AHACXX:8:2101:9173:61729,HWI-D00104:165:C29AHACXX:8:2203:10618:7533,HWI-D00104:165:C29AHACXX:8:1102:15769:93829,HWI-D00104:165:C29AHACXX:8:2206:8727:28694,HWI-D00104:165:C29AHACXX:8:1101:18440:81673,HWI-D00104:165:C29AHACXX:8:2203:7773:20582,HWI-D00104:165:C29AHACXX:8:1105:17256:47113,HWI-D00104:165:C29AHACXX:8:1205:18335:37632,HWI-D00104:165:C29AHACXX:8:2108:18150:20571,HWI-D00104:165:C29AHACXX:8:2201:18416:91960,HWI-D00104:165:C29AHACXX:8:1301:6404:84699,HWI-D00104:165:C29AHACXX:8:2305:15788:47157,HWI-D00104:165:C29AHACXX:8:1301:10318:30526,HWI-D00104:165:C29AHACXX:8:1105:13120:51323,HWI-D00104:165:C29AHACXX:8:1301:17501:4920,HWI-D00104:165:C29AHACXX:8:1306:2992:100048,HWI-D00104:165:C29AHACXX:8:1101:5644:44809,HWI-D00104:165:C29AHACXX:8:2201:11842:67542;sequence=TATTGTTAAATCAATTTGAATTTATAGATAGACTAATTTATTTTTACATTTCTTATTTTATAATTTAGTGATCTATTTTTATATTTTAATTCTAATTAGTAAATTTAAGTTATTTATAAATAGATAAATTATTGTTTATATTAAGGATTTAGCAATGTTATTTAATTTCAAAATTTTCATTATTTTTAAATCAACAA;start=227887;subtype=IES;support_ref=6;support_variant=21;type=IES;
scaffold51_100_with_IES	MILORD	internal_eliminated_sequence	228929	228973	.	.	.	ID=MILORD.100.228929.228973;Name=MILORD.100.228929.228973;bounded_by_ta=TRUE;common_boundary=None;end=228973;ies_id=IESPGM.PTET51.1.100.217020;ies_left_dist=513;ies_min_dist=513;ies_right_dist=513;junction_seq=agctatctatatataTAtcaaaaagtgattat;read_names=HWI-D00104:165:C29AHACXX:8:1304:11775:60569,HWI-D00104:165:C29AHACXX:8:1108:13412:73603,HWI-D00104:165:C29AHACXX:8:1106:19648:63727;sequence=TATAGCACCTTATTTCTAACAAAATAATCTGTCATCATTTTATTG;start=228929;subtype=MAC;support_ref=172;support_variant=3;type=CRYPTIC;
scaffold51_100_with_IES	MILORD	internal_eliminated_sequence	229442	229486	.	.	.	ID=MILORD.100.229442.229486;Name=MILORD.100.229442.229486;bounded_by_ta=TRUE;common_boundary=Both;end=229486;ies_id=IESPGM.PTET51.1.100.217020;ies_left_dist=0;ies_min_dist=0;ies_right_dist=0;junction_seq=gaaatgatctaattgTAccatctagtatttct;read_names=HWI-D00104:165:C29AHACXX:8:2307:5803:70186,HWI-D00104:165:C29AHACXX:8:2302:16360:47558,HWI-D00104:165:C29AHACXX:8:2101:14177:51779,HWI-D00104:165:C29AHACXX:8:2204:6818:14621,HWI-D00104:165:C29AHACXX:8:1309:19527:80922,HWI-D00104:165:C29AHACXX:8:1303:9806:61811,HWI-D00104:165:C29AHACXX:8:1104:2491:71701,HWI-D00104:165:C29AHACXX:8:1102:12200:84712,HWI-D00104:165:C29AHACXX:8:2201:12275:2946,HWI-D00104:165:C29AHACXX:8:1304:13898:26625,HWI-D00104:165:C29AHACXX:8:1203:17674:95231,HWI-D00104:165:C29AHACXX:8:2301:19467:46280,HWI-D00104:165:C29AHACXX:8:1102:14206:59946,HWI-D00104:165:C29AHACXX:8:2102:18088:87848,HWI-D00104:165:C29AHACXX:8:2203:2908:41379,HWI-D00104:165:C29AHACXX:8:2203:4957:96788,HWI-D00104:165:C29AHACXX:8:1205:18252:2512,HWI-D00104:165:C29AHACXX:8:1201:7348:30349,HWI-D00104:165:C29AHACXX:8:1302:16836:26936,HWI-D00104:165:C29AHACXX:8:1105:1858:63789,HWI-D00104:165:C29AHACXX:8:1203:19586:91910,HWI-D00104:165:C29AHACXX:8:1107:21096:90269,HWI-D00104:165:C29AHACXX:8:2304:2845:80919;sequence=TATAGTAGGATTACTGATTTAAATTAAAATTTTAAATCTTAACAA;start=229442;subtype=IES;support_ref=4;support_variant=23;type=IES;
scaffold51_100_with_IES	MILORD	internal_eliminated_sequence	229561	229586	.	.	.	ID=MILORD.100.229561.229586;Name=MILORD.100.229561.229586;bounded_by_ta=TRUE;common_boundary=Both;end=229586;ies_id=IESPGM.PTET51.1.100.217094;ies_left_dist=0;ies_min_dist=0;ies_right_dist=0;junction_seq=atttatatttggatgTAaatattaaaaattct;read_names=HWI-D00104:165:C29AHACXX:8:1303:13454:24215,HWI-D00104:165:C29AHACXX:8:1302:10853:20535,HWI-D00104:165:C29AHACXX:8:1203:8774:4959,HWI-D00104:165:C29AHACXX:8:2301:1979:16294,HWI-D00104:165:C29AHACXX:8:2301:17159:35980,HWI-D00104:165:C29AHACXX:8:1202:6234:87280,HWI-D00104:165:C29AHACXX:8:1302:5730:68643,HWI-D00104:165:C29AHACXX:8:2304:13212:89766,HWI-D00104:165:C29AHACXX:8:2305:14218:65893,HWI-D00104:165:C29AHACXX:8:1205:12437:45772,HWI-D00104:165:C29AHACXX:8:1102:19016:20442,HWI-D00104:165:C29AHACXX:8:1105:5160:83690,HWI-D00104:165:C29AHACXX:8:1309:17864:44468,HWI-D00104:165:C29AHACXX:8:1306:6120:101146,HWI-D00104:165:C29AHACXX:8:1302:19594:34018,HWI-D00104:165:C29AHACXX:8:2302:18308:91763,HWI-D00104:165:C29AHACXX:8:2308:10149:32553,HWI-D00104:165:C29AHACXX:8:2204:15661:14095,HWI-D00104:165:C29AHACXX:8:1106:16227:41701,HWI-D00104:165:C29AHACXX:8:1305:13450:29710,HWI-D00104:165:C29AHACXX:8:1102:6211:30893;sequence=TATAATGGACAAATGGGTTTGATGTA;start=229561;subtype=IES;support_ref=3;support_variant=21;type=IES;
scaffold51_100_with_IES	MILORD	internal_eliminated_sequence	233118	233196	.	.	.	ID=MILORD.100.233118.233196;Name=MILORD.100.233118.233196;bounded_by_ta=TRUE;common_boundary=Both;end=233196;ies_id=IESPGM.PTET51.1.100.220625;ies_left_dist=0;ies_min_dist=0;ies_right_dist=0;junction_seq=acctggatgttcatgTAattatctacgaactt;read_names=HWI-D00104:165:C29AHACXX:8:2305:15297:10202,HWI-D00104:165:C29AHACXX:8:2103:20650:97237,HWI-D00104:165:C29AHACXX:8:2209:14483:62866,HWI-D00104:165:C29AHACXX:8:2209:20206:77795,HWI-D00104:165:C29AHACXX:8:1303:10156:67527,HWI-D00104:165:C29AHACXX:8:1101:15438:93787,HWI-D00104:165:C29AHACXX:8:2202:7035:20064,HWI-D00104:165:C29AHACXX:8:2105:8132:84941,HWI-D00104:165:C29AHACXX:8:2202:1879:87869,HWI-D00104:165:C29AHACXX:8:1103:11948:61135;sequence=TATAGGTGGATCTCTTAACCTTTTATAAATTCTCCATCAAAAAAATATGAGGATATAAAAAAGCAAAATAATTTGATCA;start=233118;subtype=IES;support_ref=2;support_variant=10;type=IES;
scaffold51_100_with_IES	MILORD	internal_eliminated_sequence	234049	234095	.	.	.	ID=MILORD.100.234049.234095;Name=MILORD.100.234049.234095;bounded_by_ta=TRUE;common_boundary=Both;end=234095;ies_id=IESPGM.PTET51.1.100.221477;ies_left_dist=0;ies_min_dist=0;ies_right_dist=0;junction_seq=aacagcataagctgaTAccaaaatacaaattc;read_names=HWI-D00104:165:C29AHACXX:8:1102:7720:33791,HWI-D00104:165:C29AHACXX:8:2304:17455:40910,HWI-D00104:165:C29AHACXX:8:2202:2355:39265,HWI-D00104:165:C29AHACXX:8:2302:18452:62429,HWI-D00104:165:C29AHACXX:8:1307:5685:33769,HWI-D00104:165:C29AHACXX:8:2301:2374:100914,HWI-D00104:165:C29AHACXX:8:2304:5630:40928,HWI-D00104:165:C29AHACXX:8:1106:17746:11744,HWI-D00104:165:C29AHACXX:8:2104:17275:21655,HWI-D00104:165:C29AHACXX:8:1306:17957:36228,HWI-D00104:165:C29AHACXX:8:1204:3390:48289,HWI-D00104:165:C29AHACXX:8:1202:16120:61298,HWI-D00104:165:C29AHACXX:8:2102:8972:83583,HWI-D00104:165:C29AHACXX:8:1102:9936:100436,HWI-D00104:165:C29AHACXX:8:2303:15246:77777,HWI-D00104:165:C29AHACXX:8:1203:14766:91540,HWI-D00104:165:C29AHACXX:8:2307:19808:87231;sequence=TATTGTGGACATCGATCACTCAATTTATTCAATTGTCAATTCCACAA;start=234049;subtype=IES;support_ref=2;support_variant=17;type=IES;
scaffold51_100_with_IES	MILORD	internal_eliminated_sequence	235186	238083	.	.	.	ID=MILORD.100.235186.238083;Name=MILORD.100.235186.238083;bounded_by_ta=TRUE;common_boundary=LEFT;end=238083;ies_id=IESPGM.PTET51.1.100.222567;ies_left_dist=0;ies_min_dist=0;ies_right_dist=-2843;junction_seq=ttagatttaagtatgTAattaaacgaaaatta;read_names=HWI-D00104:165:C29AHACXX:8:1301:2501:51043;sequence=TATTGTCATCCCATAAAATGCAAGGAAATCCATCTAATTCATTCTGATACCATAATATTTAATCACAAAAAGTGCGTAAACAGTTATCAAATAATGGACTATAATTAATTAATATAAATAATTTTATTAAATTGCATCCAAAAATATGATGAAGAAAGGGGAAATAGAGCATGACGAGTATACAGTTGGTATCATTAATCTAGCTCTTAAAATACTCCCCTCAAAACTAAATGTAAAAATTAATCTTTTTAGACTGTAAAAGACCACCTAACCTATTGAAAGCCAAAAAACATGGGATTGCCAAAAGGTTTGCAGCTCCAATGCCTTTTACTGATTTTGATAAGGGGAGTGTATGTCCATGTTGCGGATATCCATACAAAAACTAAATCCTTCCACTCTGCGTTTCTATATCTGAATTCAGTTTCATCGGATCAGGGATAGTTCTGTACTTCGATTTTGTGATTTACTCACAAATTATTTTACTAATCTACATGTTAGTGTAATACAATATATAGATCAATAGTAGGAGTGTATAATTGACTTTTTTGAGATTTCATATTTTTTCAGATTGAGTGCTTTTAGAATCCACTATACACATTTTATGATACAGTTGGAAATTTGTCTAAAATACTCATATATTTGGAGAATCTTCAAAAATTCCTTGAAATTTTCATAAAAATAACATTAGATACATTGTTTACTGTAATAGTTAAGGGTTCAGATGCTAGATTGAAAACAAAGGGACAGCTTCAGGATGCGAAGAAGATATGATTTAGATGATGGATTCCATTATATCTACAATAAGTTTTCAAGATCTAATGTGTATAAGTAATGAGCATCTAAATAATTAAGAGAGTTAGATGTTGTGGCTAGTTACTTAAATTTTGCAGCAATCATTTTATTGATAATTTCTAATTTGATCTACCGTAGACATATTAATAAAATTTGTTTGGAGATTGATGATGCAGAAATTGAGGCATCTGATTACTCAATTATGATCTATAATGCTCCAAAAAATTGTAAAAAAGAAGACATTAGATCTTACTTTTTGTAAGAGGAAGGCATGGAGGAGTTGGAATTGAGAAAGATTTGTATGGCTTATGAAGTGAAGCCTTTTTTGTAATTAAAAATAGAATTGGAGGAACAATAAGCAGAATTATCGCATGTTTTGGATTTGGAACGATAAAAGAAGAAGTCTTCTAAATCAAAAGCTGAAATCCTTTTGAAAATTAAGGATATTCATGAAAAATTTGATTATGTAGAGAAGTACAAGGAAATTATTTTCAGATTTACTGGAGTTATCTTTTTATCCTTCAATTATGAAAAGCATGCTGATTAAGTTTGCGATCAATTTCAATAGACCAAATTTTAATTGTTATTAGAGCAACTCAATTTGAAGAAATACTAGAATCGAAAGTTCCTTGGAAATTCAGTGATAGTTAGAAAGGCACCTTTGCCTGGTGATGTGCTATGGGAAAATCTGGGCATCGAAATCAAAGAACAATATAAACGAATAGTAACTACAAATGTTGTAACAGCAGCTCTATTGGCTGTAGGATTTGCCATGATATTTGGACTATCTTATATGTAAGAATACATCAACGCTTAAGTGAATTACGATCCTACTACGACTGCTGTGATTATCAATTTTCTAGGGTTCTTGGCCTCACTCATCATTTCCTTTATAAACAGTGTTTTATCATCTACCATTATAAAATTAATCATCAGAGAATAGCATTCAACTAAAACTGAATATGACATTAGTATAGCTAAGAAGATAGGTTTGGCTGAGTTTATCAATGTAGCAATCCTAACTCTTTTGGTTAACATCTTGATCAAAGGGTAAAACGAAACAACGATAAATACTATGTATCAAAAAGGAGGTTTGAATTCAGATGTGATGTGGATCTTTATGACAGATTCCTTTATGCCTTGGTTTCTGTTCATCGTTGACTTCGAACATATAAAGAAGTTATACATACGTCGACAGATCAAACAATTGGGGTCCAGTTGTAAACTAACACAAAAGGAAGCTAATGAGTACATTCATCATCTTAAAGAAGAGCATTTGAGGGTCCCATGATTAATTTGGCCGAGAAGTACTATCAAATTATAGGTTTAATTACTATATCCTGCAATAGCTAAGACTTTATTGATGGCTCTTTTCTACGCTCCTTTGTTGCCAGCATGTTCATTTTTTGCACTTGCGAGTACAGATAATGGGAAGTATTGATTTTAATTATATTATGGGAATCTACTGGATTGAGAAGATCTTACTATTGAGAAGAGATTCAAAACCCTTGCCTACAGGCAGTGATATGGCCTAAGCCATGGTTGAATTCTATATAGATCTAGTGATTCTTATCTACAGTGTAATGATTGCTTATTAAAGATTTAGTTAGGCAATTGTGTTTGGGAATACACTATATTTAAGACAATGCATTGGTCAACATGGATTTCTTTTATTATTTGTTCCATCTTTTATTTGCTTCCCAAAGAACGAGTCCTAGAATTCATTTTGAAGATAGGAATAGATAATGCCACCGAAGAGTCATATGATGCGAGGAGTCCCACGTTCTTGGATGATTATGATAGAAGAAATCCAGTTACTGCAGAGGAAGCCAAAAGAATTTGGATAGAAAATTAACAACAACAAAATTCTGAAATGAATCAAATTAATTAGCTGTACTATTTTTATATATTTAGGTTAGTATGTCTGCCAAGCAACTTGACATTTCAATCTATCGTTATCATTATAACATTATGCAATAATAATCCAGGTAGCAGATTTTGATGACTAATCACAAGTCATTTTCGAAAGTTCATCCAGAGTTCAAGACAGAAAATAATTATAATCTGAAAAAGCTATAATATTGATTAAATTAATGAATACTATAA;start=235186;subtype=PARTIAL_EXTERNAL;support_ref=6;support_variant=1;type=ALTERNATIVE;
scaffold51_100_with_IES	MILORD	internal_eliminated_sequence	235186	238031	.	.	.	ID=MILORD.100.235186.238031;Name=MILORD.100.235186.238031;bounded_by_ta=TRUE;common_boundary=LEFT;end=238031;ies_id=IESPGM.PTET51.1.100.222567;ies_left_dist=0;ies_min_dist=0;ies_right_dist=-2791;junction_seq=ttagatttaagtatgTAattataatctgaaaa;read_names=HWI-D00104:165:C29AHACXX:8:2305:5424:101334;sequence=TATTGTCATCCCATAAAATGCAAGGAAATCCATCTAATTCATTCTGATACCATAATATTTAATCACAAAAAGTGCGTAAACAGTTATCAAATAATGGACTATAATTAATTAATATAAATAATTTTATTAAATTGCATCCAAAAATATGATGAAGAAAGGGGAAATAGAGCATGACGAGTATACAGTTGGTATCATTAATCTAGCTCTTAAAATACTCCCCTCAAAACTAAATGTAAAAATTAATCTTTTTAGACTGTAAAAGACCACCTAACCTATTGAAAGCCAAAAAACATGGGATTGCCAAAAGGTTTGCAGCTCCAATGCCTTTTACTGATTTTGATAAGGGGAGTGTATGTCCATGTTGCGGATATCCATACAAAAACTAAATCCTTCCACTCTGCGTTTCTATATCTGAATTCAGTTTCATCGGATCAGGGATAGTTCTGTACTTCGATTTTGTGATTTACTCACAAATTATTTTACTAATCTACATGTTAGTGTAATACAATATATAGATCAATAGTAGGAGTGTATAATTGACTTTTTTGAGATTTCATATTTTTTCAGATTGAGTGCTTTTAGAATCCACTATACACATTTTATGATACAGTTGGAAATTTGTCTAAAATACTCATATATTTGGAGAATCTTCAAAAATTCCTTGAAATTTTCATAAAAATAACATTAGATACATTGTTTACTGTAATAGTTAAGGGTTCAGATGCTAGATTGAAAACAAAGGGACAGCTTCAGGATGCGAAGAAGATATGATTTAGATGATGGATTCCATTATATCTACAATAAGTTTTCAAGATCTAATGTGTATAAGTAATGAGCATCTAAATAATTAAGAGAGTTAGATGTTGTGGCTAGTTACTTAAATTTTGCAGCAATCATTTTATTGATAATTTCTAATTTGATCTACCGTAGACATATTAATAAAATTTGTTTGGAGATTGATGATGCAGAAATTGAGGCATCTGATTACTCAATTATGATCTATAATGCTCCAAAAAATTGTAAAAAAGAAGACATTAGATCTTACTTTTTGTAAGAGGAAGGCATGGAGGAGTTGGAATTGAGAAAGATTTGTATGGCTTATGAAGTGAAGCCTTTTTTGTAATTAAAAATAGAATTGGAGGAACAATAAGCAGAATTATCGCATGTTTTGGATTTGGAACGATAAAAGAAGAAGTCTTCTAAATCAAAAGCTGAAATCCTTTTGAAAATTAAGGATATTCATGAAAAATTTGATTATGTAGAGAAGTACAAGGAAATTATTTTCAGATTTACTGGAGTTATCTTTTTATCCTTCAATTATGAAAAGCATGCTGATTAAGTTTGCGATCAATTTCAATAGACCAAATTTTAATTGTTATTAGAGCAACTCAATTTGAAGAAATACTAGAATCGAAAGTTCCTTGGAAATTCAGTGATAGTTAGAAAGGCACCTTTGCCTGGTGATGTGCTATGGGAAAATCTGGGCATCGAAATCAAAGAACAATATAAACGAATAGTAACTACAAATGTTGTAACAGCAGCTCTATTGGCTGTAGGATTTGCCATGATATTTGGACTATCTTATATGTAAGAATACATCAACGCTTAAGTGAATTACGATCCTACTACGACTGCTGTGATTATCAATTTTCTAGGGTTCTTGGCCTCACTCATCATTTCCTTTATAAACAGTGTTTTATCATCTACCATTATAAAATTAATCATCAGAGAATAGCATTCAACTAAAACTGAATATGACATTAGTATAGCTAAGAAGATAGGTTTGGCTGAGTTTATCAATGTAGCAATCCTAACTCTTTTGGTTAACATCTTGATCAAAGGGTAAAACGAAACAACGATAAATACTATGTATCAAAAAGGAGGTTTGAATTCAGATGTGATGTGGATCTTTATGACAGATTCCTTTATGCCTTGGTTTCTGTTCATCGTTGACTTCGAACATATAAAGAAGTTATACATACGTCGACAGATCAAACAATTGGGGTCCAGTTGTAAACTAACACAAAAGGAAGCTAATGAGTACATTCATCATCTTAAAGAAGAGCATTTGAGGGTCCCATGATTAATTTGGCCGAGAAGTACTATCAAATTATAGGTTTAATTACTATATCCTGCAATAGCTAAGACTTTATTGATGGCTCTTTTCTACGCTCCTTTGTTGCCAGCATGTTCATTTTTTGCACTTGCGAGTACAGATAATGGGAAGTATTGATTTTAATTATATTATGGGAATCTACTGGATTGAGAAGATCTTACTATTGAGAAGAGATTCAAAACCCTTGCCTACAGGCAGTGATATGGCCTAAGCCATGGTTGAATTCTATATAGATCTAGTGATTCTTATCTACAGTGTAATGATTGCTTATTAAAGATTTAGTTAGGCAATTGTGTTTGGGAATACACTATATTTAAGACAATGCATTGGTCAACATGGATTTCTTTTATTATTTGTTCCATCTTTTATTTGCTTCCCAAAGAACGAGTCCTAGAATTCATTTTGAAGATAGGAATAGATAATGCCACCGAAGAGTCATATGATGCGAGGAGTCCCACGTTCTTGGATGATTATGATAGAAGAAATCCAGTTACTGCAGAGGAAGCCAAAAGAATTTGGATAGAAAATTAACAACAACAAAATTCTGAAATGAATCAAATTAATTAGCTGTACTATTTTTATATATTTAGGTTAGTATGTCTGCCAAGCAACTTGACATTTCAATCTATCGTTATCATTATAACATTATGCAATAATAATCCAGGTAGCAGATTTTGATGACTAATCACAAGTCATTTTCGAAAGTTCATCCAGAGTTCAAGACAGAAAA;start=235186;subtype=PARTIAL_EXTERNAL;support_ref=6;support_variant=1;type=ALTERNATIVE;
scaffold51_100_with_IES	MILORD	internal_eliminated_sequence	235186	235240	.	.	.	ID=MILORD.100.235186.235240;Name=MILORD.100.235186.235240;bounded_by_ta=TRUE;common_boundary=Both;end=235240;ies_id=IESPGM.PTET51.1.100.222567;ies_left_dist=0;ies_min_dist=0;ies_right_dist=0;junction_seq=ttagatttaagtatgTAtttaatcacaaaaag;read_names=HWI-D00104:165:C29AHACXX:8:1205:10262:14826,HWI-D00104:165:C29AHACXX:8:1102:1452:29645,HWI-D00104:165:C29AHACXX:8:2203:13554:4322,HWI-D00104:165:C29AHACXX:8:2308:18216:3481,HWI-D00104:165:C29AHACXX:8:1102:14641:73938,HWI-D00104:165:C29AHACXX:8:1203:5713:39616,HWI-D00104:165:C29AHACXX:8:1101:14944:45685,HWI-D00104:165:C29AHACXX:8:1103:11306:99417;sequence=TATTGTCATCCCATAAAATGCAAGGAAATCCATCTAATTCATTCTGATACCATAA;start=235186;subtype=IES;support_ref=12;support_variant=8;type=IES;
scaffold51_100_with_IES	MILORD	internal_eliminated_sequence	235366	235441	.	.	.	ID=MILORD.100.235366.235441;Name=MILORD.100.235366.235441;bounded_by_ta=TRUE;common_boundary=Both;end=235441;ies_id=IESPGM.PTET51.1.100.222692;ies_left_dist=0;ies_min_dist=0;ies_right_dist=0;junction_seq=agagcatgacgagtaTAaaagaccacctaacc;read_names=HWI-D00104:165:C29AHACXX:8:2209:9498:31399,HWI-D00104:165:C29AHACXX:8:2303:2100:61267,HWI-D00104:165:C29AHACXX:8:1309:3445:20137,HWI-D00104:165:C29AHACXX:8:2108:4192:41361,HWI-D00104:165:C29AHACXX:8:1103:9458:86936,HWI-D00104:165:C29AHACXX:8:1103:13005:20211,HWI-D00104:165:C29AHACXX:8:2104:8899:61971,HWI-D00104:165:C29AHACXX:8:1204:13656:20574,HWI-D00104:165:C29AHACXX:8:1203:17306:61560,HWI-D00104:165:C29AHACXX:8:1102:8960:59188,HWI-D00104:165:C29AHACXX:8:2201:3947:6536,HWI-D00104:165:C29AHACXX:8:1102:3292:53519,HWI-D00104:165:C29AHACXX:8:1303:16826:41479,HWI-D00104:165:C29AHACXX:8:2205:14793:34747,HWI-D00104:165:C29AHACXX:8:2305:15825:78780,HWI-D00104:165:C29AHACXX:8:2108:15340:92681,HWI-D00104:165:C29AHACXX:8:1204:4845:17352,HWI-D00104:165:C29AHACXX:8:1105:14895:87867,HWI-D00104:165:C29AHACXX:8:2203:20146:6333,HWI-D00104:165:C29AHACXX:8:2103:5148:71760;sequence=TACAGTTGGTATCATTAATCTAGCTCTTAAAATACTCCCCTCAAAACTAAATGTAAAAATTAATCTTTTTAGACTG;start=235366;subtype=IES;support_ref=0;support_variant=20;type=IES;
scaffold51_100_with_IES	MILORD	internal_eliminated_sequence	235952	235977	.	.	.	ID=MILORD.100.235952.235977;Name=MILORD.100.235952.235977;bounded_by_ta=TRUE;common_boundary=Both;end=235977;ies_id=IESPGM.PTET51.1.100.223044;ies_left_dist=0;ies_min_dist=0;ies_right_dist=0;junction_seq=aggatgcgaagaagaTAtctacaataagtttt;read_names=HWI-D00104:165:C29AHACXX:8:1206:11364:53424,HWI-D00104:165:C29AHACXX:8:2104:4243:64697,HWI-D00104:165:C29AHACXX:8:2103:7056:8976,HWI-D00104:165:C29AHACXX:8:1106:12870:66037,HWI-D00104:165:C29AHACXX:8:2201:6276:10029,HWI-D00104:165:C29AHACXX:8:2302:19113:97033,HWI-D00104:165:C29AHACXX:8:2303:6853:63519,HWI-D00104:165:C29AHACXX:8:1108:2927:25996,HWI-D00104:165:C29AHACXX:8:1206:6852:12191,HWI-D00104:165:C29AHACXX:8:2302:13080:82586,HWI-D00104:165:C29AHACXX:8:1203:3321:31509,HWI-D00104:165:C29AHACXX:8:1301:17104:16395,HWI-D00104:165:C29AHACXX:8:1102:10369:68796,HWI-D00104:165:C29AHACXX:8:2301:16653:19705,HWI-D00104:165:C29AHACXX:8:2201:8449:38990,HWI-D00104:165:C29AHACXX:8:1105:1621:55386,HWI-D00104:165:C29AHACXX:8:2204:14989:93839,HWI-D00104:165:C29AHACXX:8:1103:9313:69369,HWI-D00104:165:C29AHACXX:8:2303:19053:12824,HWI-D00104:165:C29AHACXX:8:2206:4968:59891,HWI-D00104:165:C29AHACXX:8:1101:15438:8552,HWI-D00104:165:C29AHACXX:8:1201:19135:84133,HWI-D00104:165:C29AHACXX:8:2204:4840:62134,HWI-D00104:165:C29AHACXX:8:1104:18168:48876,HWI-D00104:165:C29AHACXX:8:2307:16693:15716,HWI-D00104:165:C29AHACXX:8:1305:7763:46615,HWI-D00104:165:C29AHACXX:8:2203:17580:44576,HWI-D00104:165:C29AHACXX:8:1307:16489:93289,HWI-D00104:165:C29AHACXX:8:1303:12763:86476,HWI-D00104:165:C29AHACXX:8:1305:16848:70121,HWI-D00104:165:C29AHACXX:8:2209:5589:56649,HWI-D00104:165:C29AHACXX:8:2101:16168:59948,HWI-D00104:165:C29AHACXX:8:1106:14581:7062,HWI-D00104:165:C29AHACXX:8:1105:11441:88477,HWI-D00104:165:C29AHACXX:8:2308:9720:91736;sequence=TATGATTTAGATGATGGATTCCATTA;start=235952;subtype=IES;support_ref=12;support_variant=35;type=IES;
scaffold51_100_with_IES	MILORD	internal_eliminated_sequence	237286	237313	.	.	.	ID=MILORD.100.237286.237313;Name=MILORD.100.237286.237313;bounded_by_ta=TRUE;common_boundary=Both;end=237313;ies_id=IESPGM.PTET51.1.100.224352;ies_left_dist=0;ies_min_dist=0;ies_right_dist=0;junction_seq=aatttggccgagaagTAtcctgcaatagctaa;read_names=HWI-D00104:165:C29AHACXX:8:1106:4729:41695,HWI-D00104:165:C29AHACXX:8:1201:16224:75794,HWI-D00104:165:C29AHACXX:8:1305:14726:6066,HWI-D00104:165:C29AHACXX:8:1206:4543:88461,HWI-D00104:165:C29AHACXX:8:1105:12978:28856,HWI-D00104:165:C29AHACXX:8:1305:2221:12543,HWI-D00104:165:C29AHACXX:8:1303:6742:12270,HWI-D00104:165:C29AHACXX:8:1101:6252:48893,HWI-D00104:165:C29AHACXX:8:2104:13027:88729,HWI-D00104:165:C29AHACXX:8:1304:7897:16325,HWI-D00104:165:C29AHACXX:8:2102:11494:81139,HWI-D00104:165:C29AHACXX:8:1101:4615:63188,HWI-D00104:165:C29AHACXX:8:1106:13093:73535,HWI-D00104:165:C29AHACXX:8:1103:15359:95603,HWI-D00104:165:C29AHACXX:8:1306:9960:60485,HWI-D00104:165:C29AHACXX:8:2103:6702:49704,HWI-D00104:165:C29AHACXX:8:2108:15805:33401,HWI-D00104:165:C29AHACXX:8:2201:19825:45779,HWI-D00104:165:C29AHACXX:8:1302:16115:9648,HWI-D00104:165:C29AHACXX:8:2204:19886:66042,HWI-D00104:165:C29AHACXX:8:2105:13120:61383,HWI-D00104:165:C29AHACXX:8:1102:10665:74929,HWI-D00104:165:C29AHACXX:8:1201:17088:12131,HWI-D00104:165:C29AHACXX:8:2302:15492:39092,HWI-D00104:165:C29AHACXX:8:1201:11771:73329,HWI-D00104:165:C29AHACXX:8:2108:3433:25644,HWI-D00104:165:C29AHACXX:8:2201:4623:78625,HWI-D00104:165:C29AHACXX:8:1301:11586:13152,HWI-D00104:165:C29AHACXX:8:1202:6945:75610,HWI-D00104:165:C29AHACXX:8:1105:15988:33778,HWI-D00104:165:C29AHACXX:8:2201:4241:96913,HWI-D00104:165:C29AHACXX:8:2306:5856:13022,HWI-D00104:165:C29AHACXX:8:1102:3289:41769,HWI-D00104:165:C29AHACXX:8:1304:6310:55663,HWI-D00104:165:C29AHACXX:8:1103:4637:85941,HWI-D00104:165:C29AHACXX:8:2303:3236:45556,HWI-D00104:165:C29AHACXX:8:1302:14128:97721,HWI-D00104:165:C29AHACXX:8:1202:20607:83099,HWI-D00104:165:C29AHACXX:8:2306:14363:25943,HWI-D00104:165:C29AHACXX:8:1204:8044:46470,HWI-D00104:165:C29AHACXX:8:2206:19953:69036,HWI-D00104:165:C29AHACXX:8:1103:5889:95382,HWI-D00104:165:C29AHACXX:8:1306:12003:12626;sequence=TACTATCAAATTATAGGTTTAATTACTA;start=237286;subtype=IES;support_ref=0;support_variant=43;type=IES;
scaffold51_100_with_IES	MILORD	internal_eliminated_sequence	237397	237871	.	.	.	ID=MILORD.100.237397.237871;Name=MILORD.100.237397.237871;bounded_by_ta=TRUE;common_boundary=LEFT;end=237871;ies_id=IESPGM.PTET51.1.100.224435;ies_left_dist=0;ies_min_dist=0;ies_right_dist=-444;junction_seq=ttttgcacttgcgagTActatttttatatatt;read_names=HWI-D00104:165:C29AHACXX:8:2205:8316:36887;sequence=TACAGATAATGGGAAGTATTGATTTTAATTATATTATGGGAATCTACTGGATTGAGAAGATCTTACTATTGAGAAGAGATTCAAAACCCTTGCCTACAGGCAGTGATATGGCCTAAGCCATGGTTGAATTCTATATAGATCTAGTGATTCTTATCTACAGTGTAATGATTGCTTATTAAAGATTTAGTTAGGCAATTGTGTTTGGGAATACACTATATTTAAGACAATGCATTGGTCAACATGGATTTCTTTTATTATTTGTTCCATCTTTTATTTGCTTCCCAAAGAACGAGTCCTAGAATTCATTTTGAAGATAGGAATAGATAATGCCACCGAAGAGTCATATGATGCGAGGAGTCCCACGTTCTTGGATGATTATGATAGAAGAAATCCAGTTACTGCAGAGGAAGCCAAAAGAATTTGGATAGAAAATTAACAACAACAAAATTCTGAAATGAATCAAATTAATTAGCTG;start=237397;subtype=PARTIAL_EXTERNAL;support_ref=0;support_variant=1;type=ALTERNATIVE;
scaffold51_100_with_IES	MILORD	internal_eliminated_sequence	237397	237427	.	.	.	ID=MILORD.100.237397.237427;Name=MILORD.100.237397.237427;bounded_by_ta=TRUE;common_boundary=Both;end=237427;ies_id=IESPGM.PTET51.1.100.224435;ies_left_dist=0;ies_min_dist=0;ies_right_dist=0;junction_seq=ttttgcacttgcgagTAttatgggaatctact;read_names=HWI-D00104:165:C29AHACXX:8:2205:11178:14811,HWI-D00104:165:C29AHACXX:8:2305:9791:55106,HWI-D00104:165:C29AHACXX:8:1304:11716:18450,HWI-D00104:165:C29AHACXX:8:2103:4431:35619,HWI-D00104:165:C29AHACXX:8:1301:5258:17344,HWI-D00104:165:C29AHACXX:8:2102:6961:82675,HWI-D00104:165:C29AHACXX:8:2101:18869:42887,HWI-D00104:165:C29AHACXX:8:1101:18232:21860,HWI-D00104:165:C29AHACXX:8:2308:14830:34136,HWI-D00104:165:C29AHACXX:8:2302:18180:65980,HWI-D00104:165:C29AHACXX:8:2202:14610:32090,HWI-D00104:165:C29AHACXX:8:2205:7608:67969,HWI-D00104:165:C29AHACXX:8:2202:3598:58631,HWI-D00104:165:C29AHACXX:8:2205:13223:10940,HWI-D00104:165:C29AHACXX:8:1104:17162:86623,HWI-D00104:165:C29AHACXX:8:2204:19109:75781,HWI-D00104:165:C29AHACXX:8:2201:15724:17239,HWI-D00104:165:C29AHACXX:8:2202:4422:19942,HWI-D00104:165:C29AHACXX:8:2202:8392:92616,HWI-D00104:165:C29AHACXX:8:1305:12972:46513,HWI-D00104:165:C29AHACXX:8:1102:1180:24006,HWI-D00104:165:C29AHACXX:8:1105:8320:98946,HWI-D00104:165:C29AHACXX:8:1206:11091:66700,HWI-D00104:165:C29AHACXX:8:1102:1980:86850;sequence=TACAGATAATGGGAAGTATTGATTTTAATTA;start=237397;subtype=IES;support_ref=0;support_variant=24;type=IES;
scaffold51_100_with_IES	MILORD	internal_eliminated_sequence	237793	237871	.	.	.	ID=MILORD.100.237793.237871;Name=MILORD.100.237793.237871;bounded_by_ta=TRUE;common_boundary=None;end=237871;ies_id=IESPGM.PTET51.1.100.225180;ies_left_dist=380;ies_min_dist=349;ies_right_dist=349;junction_seq=tagaagaaatccagtTActatttttatatatt;read_names=HWI-D00104:165:C29AHACXX:8:2105:11017:65646;sequence=TACTGCAGAGGAAGCCAAAAGAATTTGGATAGAAAATTAACAACAACAAAATTCTGAAATGAATCAAATTAATTAGCTG;start=237793;subtype=MAC;support_ref=89;support_variant=1;type=CRYPTIC;
scaffold51_100_with_IES	MILORD	internal_eliminated_sequence	238173	238220	.	.	.	ID=MILORD.100.238173.238220;Name=MILORD.100.238173.238220;bounded_by_ta=TRUE;common_boundary=Both;end=238220;ies_id=IESPGM.PTET51.1.100.225180;ies_left_dist=0;ies_min_dist=0;ies_right_dist=0;junction_seq=tttgtttggctcatgTAcacaggaaccagatt;read_names=HWI-D00104:165:C29AHACXX:8:1309:13991:42646,HWI-D00104:165:C29AHACXX:8:1302:16256:89115,HWI-D00104:165:C29AHACXX:8:2105:4804:101309,HWI-D00104:165:C29AHACXX:8:1107:2273:40730,HWI-D00104:165:C29AHACXX:8:1307:2747:81409,HWI-D00104:165:C29AHACXX:8:2308:13676:48011,HWI-D00104:165:C29AHACXX:8:2108:20599:69468,HWI-D00104:165:C29AHACXX:8:1201:19885:92303,HWI-D00104:165:C29AHACXX:8:1204:14771:58243,HWI-D00104:165:C29AHACXX:8:1301:4816:67312,HWI-D00104:165:C29AHACXX:8:1202:5200:84753,HWI-D00104:165:C29AHACXX:8:1205:5361:5033,HWI-D00104:165:C29AHACXX:8:2306:17634:95392,HWI-D00104:165:C29AHACXX:8:1303:8397:39558,HWI-D00104:165:C29AHACXX:8:2303:6505:72312,HWI-D00104:165:C29AHACXX:8:1303:14758:97752,HWI-D00104:165:C29AHACXX:8:1108:6108:2956,HWI-D00104:165:C29AHACXX:8:2303:7854:25230,HWI-D00104:165:C29AHACXX:8:1202:16025:94918,HWI-D00104:165:C29AHACXX:8:2207:19075:88612,HWI-D00104:165:C29AHACXX:8:2308:13486:96467,HWI-D00104:165:C29AHACXX:8:1305:14074:90031,HWI-D00104:165:C29AHACXX:8:2301:12198:97946,HWI-D00104:165:C29AHACXX:8:2203:20422:55255,HWI-D00104:165:C29AHACXX:8:1307:2553:22392,HWI-D00104:165:C29AHACXX:8:2205:17948:19218,HWI-D00104:165:C29AHACXX:8:1206:15326:68516,HWI-D00104:165:C29AHACXX:8:1307:3526:73097,HWI-D00104:165:C29AHACXX:8:1304:11885:78455,HWI-D00104:165:C29AHACXX:8:2302:13802:28735,HWI-D00104:165:C29AHACXX:8:2206:3611:91728,HWI-D00104:165:C29AHACXX:8:1304:15467:48867,HWI-D00104:165:C29AHACXX:8:2203:11007:87582,HWI-D00104:165:C29AHACXX:8:1108:17531:10777,HWI-D00104:165:C29AHACXX:8:1306:20153:18409,HWI-D00104:165:C29AHACXX:8:2104:11923:60569,HWI-D00104:165:C29AHACXX:8:2206:19178:72922,HWI-D00104:165:C29AHACXX:8:2102:12310:65725,HWI-D00104:165:C29AHACXX:8:1305:10113:56774,HWI-D00104:165:C29AHACXX:8:2202:12397:95108,HWI-D00104:165:C29AHACXX:8:1206:10464:95120,HWI-D00104:165:C29AHACXX:8:1203:4251:32410,HWI-D00104:165:C29AHACXX:8:1104:6324:14781,HWI-D00104:165:C29AHACXX:8:1102:1998:88931,HWI-D00104:165:C29AHACXX:8:1307:19374:68590,HWI-D00104:165:C29AHACXX:8:2105:5243:79785;sequence=TATTATTAAATTACAATCAATAAATGTCAACTAATTTGATTCTTACAT;start=238173;subtype=IES;support_ref=16;support_variant=46;type=IES;
scaffold51_100_with_IES	MILORD	internal_eliminated_sequence	238595	238699	.	.	.	ID=MILORD.100.238595.238699;Name=MILORD.100.238595.238699;bounded_by_ta=TRUE;common_boundary=Both;end=238699;ies_id=IESPGM.PTET51.1.100.225554;ies_left_dist=0;ies_min_dist=0;ies_right_dist=0;junction_seq=tttagcctggtgttgTAcaataccactattga;read_names=HWI-D00104:165:C29AHACXX:8:1203:2568:25844,HWI-D00104:165:C29AHACXX:8:1206:16934:90012,HWI-D00104:165:C29AHACXX:8:1107:14808:19618,HWI-D00104:165:C29AHACXX:8:1202:10177:36988,HWI-D00104:165:C29AHACXX:8:1302:1060:88445,HWI-D00104:165:C29AHACXX:8:2202:9474:47821,HWI-D00104:165:C29AHACXX:8:2301:13625:16931,HWI-D00104:165:C29AHACXX:8:2101:12799:32322,HWI-D00104:165:C29AHACXX:8:2307:8931:38022,HWI-D00104:165:C29AHACXX:8:2306:16556:57639,HWI-D00104:165:C29AHACXX:8:1201:5458:77973,HWI-D00104:165:C29AHACXX:8:2209:20347:6513,HWI-D00104:165:C29AHACXX:8:2302:16597:33961,HWI-D00104:165:C29AHACXX:8:1103:10878:30363,HWI-D00104:165:C29AHACXX:8:1203:19293:20308,HWI-D00104:165:C29AHACXX:8:2105:19712:33807,HWI-D00104:165:C29AHACXX:8:1203:16318:11860,HWI-D00104:165:C29AHACXX:8:2203:11388:14868,HWI-D00104:165:C29AHACXX:8:2103:8011:85362,HWI-D00104:165:C29AHACXX:8:1106:10900:45948,HWI-D00104:165:C29AHACXX:8:1301:12065:15878,HWI-D00104:165:C29AHACXX:8:1108:10451:89884,HWI-D00104:165:C29AHACXX:8:1206:16010:13637,HWI-D00104:165:C29AHACXX:8:1101:7200:29221,HWI-D00104:165:C29AHACXX:8:1305:20254:60284,HWI-D00104:165:C29AHACXX:8:2201:13824:90428,HWI-D00104:165:C29AHACXX:8:1103:17538:67128,HWI-D00104:165:C29AHACXX:8:2203:17276:45718,HWI-D00104:165:C29AHACXX:8:1201:4110:29393,HWI-D00104:165:C29AHACXX:8:2206:18605:78722,HWI-D00104:165:C29AHACXX:8:2103:12334:93138,HWI-D00104:165:C29AHACXX:8:1103:10126:92081,HWI-D00104:165:C29AHACXX:8:1201:11878:32868,HWI-D00104:165:C29AHACXX:8:2304:15442:73688;sequence=TATTCTTAAGTTACAATTATTATAGTAAATAATTTAAACTAATCAATAATTGATCCATCAATACAATTGGTTTATTAATACATCATCACTGTCCTTTATCAAGTA;start=238595;subtype=IES;support_ref=4;support_variant=34;type=IES;
scaffold51_100_with_IES	MILORD	internal_eliminated_sequence	238595	238704	.	.	.	ID=MILORD.100.238595.238704;Name=MILORD.100.238595.238704;bounded_by_ta=TRUE;common_boundary=LEFT;end=238704;ies_id=IESPGM.PTET51.1.100.225554;ies_left_dist=0;ies_min_dist=0;ies_right_dist=-5;junction_seq=tttagcctggtgttgTAccactattgataaat;read_names=HWI-D00104:165:C29AHACXX:8:1304:7203:16505,HWI-D00104:165:C29AHACXX:8:2201:19781:19796;sequence=TATTCTTAAGTTACAATTATTATAGTAAATAATTTAAACTAATCAATAATTGATCCATCAATACAATTGGTTTATTAATACATCATCACTGTCCTTTATCAAGTATACAA;start=238595;subtype=PARTIAL_EXTERNAL;support_ref=2;support_variant=2;type=ALTERNATIVE;
scaffold51_100_with_IES	MILORD	internal_eliminated_sequence	240128	240156	.	.	.	ID=MILORD.100.240128.240156;Name=MILORD.100.240128.240156;bounded_by_ta=TRUE;common_boundary=Both;end=240156;ies_id=IESPGM.PTET51.1.100.226982;ies_left_dist=0;ies_min_dist=0;ies_right_dist=0;junction_seq=gtcaaagttatttaaTAcaagtcatgatgtat;read_names=HWI-D00104:165:C29AHACXX:8:1106:6040:86979,HWI-D00104:165:C29AHACXX:8:1102:9595:61886,HWI-D00104:165:C29AHACXX:8:2104:20240:44602,HWI-D00104:165:C29AHACXX:8:2306:14616:101047,HWI-D00104:165:C29AHACXX:8:1305:19968:17591,HWI-D00104:165:C29AHACXX:8:1101:3358:26543,HWI-D00104:165:C29AHACXX:8:1204:15792:66028,HWI-D00104:165:C29AHACXX:8:1101:9564:18541,HWI-D00104:165:C29AHACXX:8:2104:11472:20846,HWI-D00104:165:C29AHACXX:8:2303:20265:91864,HWI-D00104:165:C29AHACXX:8:1101:11247:98133,HWI-D00104:165:C29AHACXX:8:2204:11359:22905,HWI-D00104:165:C29AHACXX:8:2101:18812:44473,HWI-D00104:165:C29AHACXX:8:1205:9521:34159,HWI-D00104:165:C29AHACXX:8:1304:3464:63758,HWI-D00104:165:C29AHACXX:8:2303:14855:94903,HWI-D00104:165:C29AHACXX:8:1204:12065:40921;sequence=TATAATTAATATGAACTCCATTTAATTTA;start=240128;subtype=IES;support_ref=4;support_variant=17;type=IES;
scaffold51_100_with_IES	MILORD	internal_eliminated_sequence	240969	241031	.	.	.	ID=MILORD.100.240969.241031;Name=MILORD.100.240969.241031;bounded_by_ta=TRUE;common_boundary=Both;end=241031;ies_id=IESPGM.PTET51.1.100.227794;ies_left_dist=0;ies_min_dist=0;ies_right_dist=0;junction_seq=ttatcaataaattaaTActaagataagagagg;read_names=HWI-D00104:165:C29AHACXX:8:2203:12157:27759,HWI-D00104:165:C29AHACXX:8:1302:1932:87075,HWI-D00104:165:C29AHACXX:8:1309:7546:54927,HWI-D00104:165:C29AHACXX:8:2307:11131:87672,HWI-D00104:165:C29AHACXX:8:2102:9947:72316,HWI-D00104:165:C29AHACXX:8:2301:7048:95453,HWI-D00104:165:C29AHACXX:8:2207:11339:44272,HWI-D00104:165:C29AHACXX:8:2103:4996:64052,HWI-D00104:165:C29AHACXX:8:2207:2044:40301,HWI-D00104:165:C29AHACXX:8:1201:15906:82363,HWI-D00104:165:C29AHACXX:8:2209:12792:50661,HWI-D00104:165:C29AHACXX:8:1108:14930:19171,HWI-D00104:165:C29AHACXX:8:2105:14422:97308,HWI-D00104:165:C29AHACXX:8:1201:7035:14867,HWI-D00104:165:C29AHACXX:8:1305:18634:71797,HWI-D00104:165:C29AHACXX:8:1201:4665:38570,HWI-D00104:165:C29AHACXX:8:1101:10200:48328,HWI-D00104:165:C29AHACXX:8:1102:13169:26002,HWI-D00104:165:C29AHACXX:8:2101:15434:51585,HWI-D00104:165:C29AHACXX:8:1105:12540:87520,HWI-D00104:165:C29AHACXX:8:1309:6357:92908,HWI-D00104:165:C29AHACXX:8:1105:2837:30456,HWI-D00104:165:C29AHACXX:8:1108:2981:65002,HWI-D00104:165:C29AHACXX:8:2301:17333:15434,HWI-D00104:165:C29AHACXX:8:2305:11075:33697,HWI-D00104:165:C29AHACXX:8:1204:17624:4421,HWI-D00104:165:C29AHACXX:8:2101:6982:32757,HWI-D00104:165:C29AHACXX:8:1205:3801:38128,HWI-D00104:165:C29AHACXX:8:1104:20066:77181,HWI-D00104:165:C29AHACXX:8:1106:5314:51783,HWI-D00104:165:C29AHACXX:8:1201:13975:66582,HWI-D00104:165:C29AHACXX:8:1101:8562:33129,HWI-D00104:165:C29AHACXX:8:2201:8653:49060,HWI-D00104:165:C29AHACXX:8:2103:16192:13949,HWI-D00104:165:C29AHACXX:8:2204:8901:93356,HWI-D00104:165:C29AHACXX:8:1206:4258:83616,HWI-D00104:165:C29AHACXX:8:1201:18571:87479,HWI-D00104:165:C29AHACXX:8:2206:3216:78869,HWI-D00104:165:C29AHACXX:8:2202:20471:71408,HWI-D00104:165:C29AHACXX:8:2104:14480:11911,HWI-D00104:165:C29AHACXX:8:1203:17480:56463,HWI-D00104:165:C29AHACXX:8:1201:12431:82888,HWI-D00104:165:C29AHACXX:8:2306:9724:20050,HWI-D00104:165:C29AHACXX:8:1103:12097:19761,HWI-D00104:165:C29AHACXX:8:2206:18313:100670;sequence=TATAGCAAATTTATGATTTTTTCTATTCTTTTGTTTTATTCAAAATTCTTTAGCATTCCATTG;start=240969;subtype=IES;support_ref=10;support_variant=45;type=IES;
scaffold51_100_with_IES	MILORD	internal_eliminated_sequence	241563	241589	.	.	.	ID=MILORD.100.241563.241589;Name=MILORD.100.241563.241589;bounded_by_ta=TRUE;common_boundary=None;end=241589;ies_id=IESPGM.PTET51.1.100.227794;ies_left_dist=-594;ies_min_dist=558;ies_right_dist=-558;junction_seq=cagcaataggctaatTAtcatatggagaatat;read_names=HWI-D00104:165:C29AHACXX:8:1108:18619:84902;sequence=TATAGTTGCAGAATAAATTATTGAATG;start=241563;subtype=MAC;support_ref=126;support_variant=1;type=CRYPTIC;
scaffold51_100_with_IES	MILORD	internal_eliminated_sequence	242928	242993	.	.	.	ID=MILORD.100.242928.242993;Name=MILORD.100.242928.242993;bounded_by_ta=TRUE;common_boundary=Both;end=242993;ies_id=IESPGM.PTET51.1.100.229690;ies_left_dist=0;ies_min_dist=0;ies_right_dist=0;junction_seq=aatctccattctcaaTAcccattacaatttag;read_names=HWI-D00104:165:C29AHACXX:8:1203:12602:13953,HWI-D00104:165:C29AHACXX:8:1305:15439:42067,HWI-D00104:165:C29AHACXX:8:2203:9625:24113,HWI-D00104:165:C29AHACXX:8:2301:2015:86196,HWI-D00104:165:C29AHACXX:8:1202:7980:12794,HWI-D00104:165:C29AHACXX:8:2304:13621:89762,HWI-D00104:165:C29AHACXX:8:1203:4971:82033,HWI-D00104:165:C29AHACXX:8:2206:11179:41028,HWI-D00104:165:C29AHACXX:8:1306:12302:23780,HWI-D00104:165:C29AHACXX:8:1203:7905:66533,HWI-D00104:165:C29AHACXX:8:1305:6838:49578,HWI-D00104:165:C29AHACXX:8:1106:3095:87635,HWI-D00104:165:C29AHACXX:8:1301:6097:14006,HWI-D00104:165:C29AHACXX:8:2302:3298:33888,HWI-D00104:165:C29AHACXX:8:2303:20020:19681,HWI-D00104:165:C29AHACXX:8:2204:3291:14824,HWI-D00104:165:C29AHACXX:8:2105:3805:15033,HWI-D00104:165:C29AHACXX:8:1101:10307:61488,HWI-D00104:165:C29AHACXX:8:2302:2928:61038,HWI-D00104:165:C29AHACXX:8:2207:20624:2204,HWI-D00104:165:C29AHACXX:8:2204:8529:6631,HWI-D00104:165:C29AHACXX:8:1306:6102:101305,HWI-D00104:165:C29AHACXX:8:2305:10209:79645,HWI-D00104:165:C29AHACXX:8:2306:7859:55418,HWI-D00104:165:C29AHACXX:8:1204:4077:74933,HWI-D00104:165:C29AHACXX:8:2302:5013:47268,HWI-D00104:165:C29AHACXX:8:2304:20935:86806,HWI-D00104:165:C29AHACXX:8:1305:12623:98451,HWI-D00104:165:C29AHACXX:8:2308:16126:90111,HWI-D00104:165:C29AHACXX:8:1201:7512:29497,HWI-D00104:165:C29AHACXX:8:2307:4470:38275,HWI-D00104:165:C29AHACXX:8:2306:12873:90993,HWI-D00104:165:C29AHACXX:8:2204:15695:17898,HWI-D00104:165:C29AHACXX:8:2307:5178:62513,HWI-D00104:165:C29AHACXX:8:1106:16906:78990,HWI-D00104:165:C29AHACXX:8:2306:6828:94297,HWI-D00104:165:C29AHACXX:8:1307:13419:75483,HWI-D00104:165:C29AHACXX:8:2207:14176:51616,HWI-D00104:165:C29AHACXX:8:2102:10604:88081,HWI-D00104:165:C29AHACXX:8:2203:4438:84081,HWI-D00104:165:C29AHACXX:8:2203:8572:84246,HWI-D00104:165:C29AHACXX:8:1104:10707:19211;sequence=TACAGCAATAAAGAAATCTCTATATTATTGTATATTTAAAATTCTAATTAAAAGTTCATCCAGATG;start=242928;subtype=IES;support_ref=6;support_variant=42;type=IES;
scaffold51_100_with_IES	MILORD	internal_eliminated_sequence	245773	245798	.	.	.	ID=MILORD.100.245773.245798;Name=MILORD.100.245773.245798;bounded_by_ta=TRUE;common_boundary=Both;end=245798;ies_id=IESPGM.PTET51.1.100.232469;ies_left_dist=0;ies_min_dist=0;ies_right_dist=0;junction_seq=cttttatgttaatttTAaaataccttcttcaa;read_names=HWI-D00104:165:C29AHACXX:8:1302:16541:82992,HWI-D00104:165:C29AHACXX:8:1104:15985:25982,HWI-D00104:165:C29AHACXX:8:1205:17780:98096,HWI-D00104:165:C29AHACXX:8:2101:10423:41036,HWI-D00104:165:C29AHACXX:8:1302:1632:26823,HWI-D00104:165:C29AHACXX:8:1203:16252:15415,HWI-D00104:165:C29AHACXX:8:1201:8495:57175,HWI-D00104:165:C29AHACXX:8:1105:11164:49988,HWI-D00104:165:C29AHACXX:8:2306:16629:25999,HWI-D00104:165:C29AHACXX:8:1201:4543:81988,HWI-D00104:165:C29AHACXX:8:2209:5388:32713,HWI-D00104:165:C29AHACXX:8:2306:12407:38139,HWI-D00104:165:C29AHACXX:8:2209:17789:79411,HWI-D00104:165:C29AHACXX:8:2306:10864:35565,HWI-D00104:165:C29AHACXX:8:2209:8770:36223,HWI-D00104:165:C29AHACXX:8:1108:7934:26366,HWI-D00104:165:C29AHACXX:8:2205:14111:53901,HWI-D00104:165:C29AHACXX:8:2202:14255:96761,HWI-D00104:165:C29AHACXX:8:1303:11357:57214,HWI-D00104:165:C29AHACXX:8:1201:18554:26084,HWI-D00104:165:C29AHACXX:8:2102:19559:73786,HWI-D00104:165:C29AHACXX:8:1101:11359:45322,HWI-D00104:165:C29AHACXX:8:2303:6732:85292,HWI-D00104:165:C29AHACXX:8:1204:2569:12030;sequence=TATAAATAAAACACATATTCTAACTA;start=245773;subtype=IES;support_ref=0;support_variant=24;type=IES;
scaffold51_100_with_IES	MILORD	internal_eliminated_sequence	247866	247943	.	.	.	ID=MILORD.100.247866.247943;Name=MILORD.100.247866.247943;bounded_by_ta=TRUE;common_boundary=Both;end=247943;ies_id=IESPGM.PTET51.1.100.234536;ies_left_dist=0;ies_min_dist=0;ies_right_dist=0;junction_seq=atttcatcacaacaaTAtcaaaggcaatttaa;read_names=HWI-D00104:165:C29AHACXX:8:1203:14787:69164,HWI-D00104:165:C29AHACXX:8:2201:18311:67234,HWI-D00104:165:C29AHACXX:8:1105:13992:90315,HWI-D00104:165:C29AHACXX:8:2307:19009:48843,HWI-D00104:165:C29AHACXX:8:1101:9724:87975,HWI-D00104:165:C29AHACXX:8:2306:9277:73976,HWI-D00104:165:C29AHACXX:8:2205:8451:70044,HWI-D00104:165:C29AHACXX:8:2102:10324:6839,HWI-D00104:165:C29AHACXX:8:1105:3089:12176,HWI-D00104:165:C29AHACXX:8:2305:1638:56842,HWI-D00104:165:C29AHACXX:8:1107:20422:69776,HWI-D00104:165:C29AHACXX:8:2103:5138:33962;sequence=TATACTTTATTTATTTTTAATTTTCAATACATATATTTACTAAAAACTAAAAATTTACATAATTCAACTCATTAATTG;start=247866;subtype=IES;support_ref=10;support_variant=12;type=IES;
scaffold51_100_with_IES	MILORD	internal_eliminated_sequence	248237	248266	.	.	.	ID=MILORD.100.248237.248266;Name=MILORD.100.248237.248266;bounded_by_ta=TRUE;common_boundary=Both;end=248266;ies_id=IESPGM.PTET51.1.100.234829;ies_left_dist=0;ies_min_dist=0;ies_right_dist=0;junction_seq=atgcatcttgattgaTAcatgcaacaatgttc;read_names=HWI-D00104:165:C29AHACXX:8:1306:20826:28765,HWI-D00104:165:C29AHACXX:8:2105:16011:84769,HWI-D00104:165:C29AHACXX:8:1305:18548:58774,HWI-D00104:165:C29AHACXX:8:1107:6585:63333,HWI-D00104:165:C29AHACXX:8:2104:9685:30931,HWI-D00104:165:C29AHACXX:8:1107:11036:82544,HWI-D00104:165:C29AHACXX:8:1103:16719:21432,HWI-D00104:165:C29AHACXX:8:2206:1627:18317,HWI-D00104:165:C29AHACXX:8:2304:14208:54528,HWI-D00104:165:C29AHACXX:8:2302:10629:58663,HWI-D00104:165:C29AHACXX:8:1306:9557:78034,HWI-D00104:165:C29AHACXX:8:1106:10894:9076,HWI-D00104:165:C29AHACXX:8:1306:11300:15289,HWI-D00104:165:C29AHACXX:8:1307:4491:28073,HWI-D00104:165:C29AHACXX:8:1303:18261:54302,HWI-D00104:165:C29AHACXX:8:1202:4574:74199,HWI-D00104:165:C29AHACXX:8:2205:2896:50204,HWI-D00104:165:C29AHACXX:8:1106:1044:49374,HWI-D00104:165:C29AHACXX:8:1101:6856:10379,HWI-D00104:165:C29AHACXX:8:1107:1879:61819,HWI-D00104:165:C29AHACXX:8:1309:7131:47618,HWI-D00104:165:C29AHACXX:8:2209:3620:32759,HWI-D00104:165:C29AHACXX:8:1206:9645:14728,HWI-D00104:165:C29AHACXX:8:1204:13728:10133,HWI-D00104:165:C29AHACXX:8:2207:5427:73933,HWI-D00104:165:C29AHACXX:8:2108:8154:8586,HWI-D00104:165:C29AHACXX:8:1102:18738:64344,HWI-D00104:165:C29AHACXX:8:1205:6334:17337,HWI-D00104:165:C29AHACXX:8:2102:5997:85410;sequence=TATAATAAAGATGTCCTTTATTTCTAATCG;start=248237;subtype=IES;support_ref=18;support_variant=29;type=IES;
scaffold51_100_with_IES	MILORD	internal_eliminated_sequence	250869	250894	.	.	.	ID=MILORD.100.250869.250894;Name=MILORD.100.250869.250894;bounded_by_ta=TRUE;common_boundary=Both;end=250894;ies_id=IESPGM.PTET51.1.100.237431;ies_left_dist=0;ies_min_dist=0;ies_right_dist=0;junction_seq=ctctgatgggtaaagTAtataattgatgtact;read_names=HWI-D00104:165:C29AHACXX:8:1108:6682:75338,HWI-D00104:165:C29AHACXX:8:1304:6740:7384,HWI-D00104:165:C29AHACXX:8:2304:14098:80220,HWI-D00104:165:C29AHACXX:8:1305:13547:41307,HWI-D00104:165:C29AHACXX:8:1201:18072:99320,HWI-D00104:165:C29AHACXX:8:1105:16703:22558,HWI-D00104:165:C29AHACXX:8:2305:19490:52469,HWI-D00104:165:C29AHACXX:8:1202:15191:56213,HWI-D00104:165:C29AHACXX:8:2201:16572:5703,HWI-D00104:165:C29AHACXX:8:1103:15297:80315,HWI-D00104:165:C29AHACXX:8:1202:3364:16857,HWI-D00104:165:C29AHACXX:8:1307:7092:26702,HWI-D00104:165:C29AHACXX:8:2105:12773:72929,HWI-D00104:165:C29AHACXX:8:2206:11738:18549,HWI-D00104:165:C29AHACXX:8:2206:3690:4285;sequence=TATAGAGATTAATGATATTTAGATTA;start=250869;subtype=IES;support_ref=12;support_variant=15;type=IES;
scaffold51_100_with_IES	MILORD	internal_eliminated_sequence	251144	251169	.	.	.	ID=MILORD.100.251144.251169;Name=MILORD.100.251144.251169;bounded_by_ta=TRUE;common_boundary=Both;end=251169;ies_id=IESPGM.PTET51.1.100.237680;ies_left_dist=0;ies_min_dist=0;ies_right_dist=0;junction_seq=atcatacctagccctTAactcttcatcaaaat;read_names=HWI-D00104:165:C29AHACXX:8:2306:16652:32097,HWI-D00104:165:C29AHACXX:8:2108:3100:76281,HWI-D00104:165:C29AHACXX:8:1206:8979:87528,HWI-D00104:165:C29AHACXX:8:2201:15792:45858,HWI-D00104:165:C29AHACXX:8:2204:13954:60930,HWI-D00104:165:C29AHACXX:8:1106:13136:64899,HWI-D00104:165:C29AHACXX:8:1201:13359:77712,HWI-D00104:165:C29AHACXX:8:2103:6726:87288,HWI-D00104:165:C29AHACXX:8:1108:8810:91200,HWI-D00104:165:C29AHACXX:8:1309:5926:40680,HWI-D00104:165:C29AHACXX:8:2305:8751:69032,HWI-D00104:165:C29AHACXX:8:2304:7465:24865,HWI-D00104:165:C29AHACXX:8:1205:6987:72452,HWI-D00104:165:C29AHACXX:8:1102:17241:88891,HWI-D00104:165:C29AHACXX:8:1306:12390:29247,HWI-D00104:165:C29AHACXX:8:2104:12007:30213,HWI-D00104:165:C29AHACXX:8:1205:18258:19372;sequence=TATAATACAATAAAACATTTTAATCA;start=251144;subtype=IES;support_ref=0;support_variant=17;type=IES;
scaffold51_100_with_IES	MILORD	internal_eliminated_sequence	252205	252434	.	.	.	ID=MILORD.100.252205.252434;Name=MILORD.100.252205.252434;bounded_by_ta=TRUE;common_boundary=Both;end=252434;ies_id=IESPGM.PTET51.1.100.238715;ies_left_dist=0;ies_min_dist=0;ies_right_dist=0;junction_seq=gagcagactttattgTAattaatgactaaaat;read_names=HWI-D00104:165:C29AHACXX:8:1204:8851:67407,HWI-D00104:165:C29AHACXX:8:1105:16162:71325,HWI-D00104:165:C29AHACXX:8:2105:14795:12079,HWI-D00104:165:C29AHACXX:8:1105:11785:14019,HWI-D00104:165:C29AHACXX:8:1201:18570:60679,HWI-D00104:165:C29AHACXX:8:2304:18578:68474,HWI-D00104:165:C29AHACXX:8:1309:15849:46150,HWI-D00104:165:C29AHACXX:8:1204:1184:99576,HWI-D00104:165:C29AHACXX:8:1108:15076:70650,HWI-D00104:165:C29AHACXX:8:2206:12774:50445,HWI-D00104:165:C29AHACXX:8:2307:15415:95188,HWI-D00104:165:C29AHACXX:8:2203:19555:51764,HWI-D00104:165:C29AHACXX:8:2303:21103:49706,HWI-D00104:165:C29AHACXX:8:1301:11644:91358,HWI-D00104:165:C29AHACXX:8:2105:11850:33155,HWI-D00104:165:C29AHACXX:8:1203:17590:4163,HWI-D00104:165:C29AHACXX:8:1101:13896:59348,HWI-D00104:165:C29AHACXX:8:1205:8675:3000,HWI-D00104:165:C29AHACXX:8:1204:8121:56041,HWI-D00104:165:C29AHACXX:8:2209:3616:33988,HWI-D00104:165:C29AHACXX:8:1205:15269:5975,HWI-D00104:165:C29AHACXX:8:1309:3029:94483,HWI-D00104:165:C29AHACXX:8:1302:18133:62172,HWI-D00104:165:C29AHACXX:8:1202:7070:80743,HWI-D00104:165:C29AHACXX:8:1201:16351:92857,HWI-D00104:165:C29AHACXX:8:2203:12572:79045,HWI-D00104:165:C29AHACXX:8:1205:19082:20372,HWI-D00104:165:C29AHACXX:8:2203:1772:49910,HWI-D00104:165:C29AHACXX:8:1206:8278:44355,HWI-D00104:165:C29AHACXX:8:1306:17675:98875,HWI-D00104:165:C29AHACXX:8:1102:19220:91639,HWI-D00104:165:C29AHACXX:8:2207:6242:38233,HWI-D00104:165:C29AHACXX:8:2205:3723:66201;sequence=TATTATCTTTATAAATCTGAACTTTGATTTATATCACTTGAAAGTACAAAATTGATAGAAATTTGTAAAAATGATTTAAAAATTGTGAATAATAAAACAGGATATTTATAAAAATAGACTATAAAAATTTATGTTCTAAATTCACTAACATTAATTTTTTAAAGAAATAATTAGATTGCACTTAAATAATTCAAAATTGTCGCAATTGTTATTTTCGTTTTCTATTACGA;start=252205;subtype=IES;support_ref=0;support_variant=33;type=IES;
scaffold51_100_with_IES	MILORD	internal_eliminated_sequence	253204	253269	.	.	.	ID=MILORD.100.253204.253269;Name=MILORD.100.253204.253269;bounded_by_ta=TRUE;common_boundary=Both;end=253269;ies_id=IESPGM.PTET51.1.100.239484;ies_left_dist=0;ies_min_dist=0;ies_right_dist=0;junction_seq=gcaaattatgaataaTAttatcaaaatgattg;read_names=HWI-D00104:165:C29AHACXX:8:2307:14714:61262,HWI-D00104:165:C29AHACXX:8:1303:12955:77300,HWI-D00104:165:C29AHACXX:8:2205:11288:40166,HWI-D00104:165:C29AHACXX:8:2301:9101:33897,HWI-D00104:165:C29AHACXX:8:1303:18103:95368,HWI-D00104:165:C29AHACXX:8:1303:7393:8031,HWI-D00104:165:C29AHACXX:8:1202:7428:32662,HWI-D00104:165:C29AHACXX:8:1206:7659:42594,HWI-D00104:165:C29AHACXX:8:1206:8114:19720,HWI-D00104:165:C29AHACXX:8:2303:16695:55352,HWI-D00104:165:C29AHACXX:8:2101:10919:84798,HWI-D00104:165:C29AHACXX:8:2101:12803:81246,HWI-D00104:165:C29AHACXX:8:2206:16549:43356,HWI-D00104:165:C29AHACXX:8:1301:4027:58254,HWI-D00104:165:C29AHACXX:8:2201:10428:36944,HWI-D00104:165:C29AHACXX:8:2201:13780:3275,HWI-D00104:165:C29AHACXX:8:1107:17240:71081,HWI-D00104:165:C29AHACXX:8:2206:1616:93835,HWI-D00104:165:C29AHACXX:8:2205:12553:52716,HWI-D00104:165:C29AHACXX:8:2207:18946:51538,HWI-D00104:165:C29AHACXX:8:2101:12569:92469,HWI-D00104:165:C29AHACXX:8:2301:15528:8636,HWI-D00104:165:C29AHACXX:8:2303:2786:6066,HWI-D00104:165:C29AHACXX:8:1203:2998:68235,HWI-D00104:165:C29AHACXX:8:2206:11045:73548,HWI-D00104:165:C29AHACXX:8:2209:16618:87299,HWI-D00104:165:C29AHACXX:8:2203:5299:50463,HWI-D00104:165:C29AHACXX:8:2104:3062:43108,HWI-D00104:165:C29AHACXX:8:2102:5365:48844,HWI-D00104:165:C29AHACXX:8:2206:13482:61261,HWI-D00104:165:C29AHACXX:8:2301:20047:68431,HWI-D00104:165:C29AHACXX:8:2203:1468:63132,HWI-D00104:165:C29AHACXX:8:2205:6677:70245,HWI-D00104:165:C29AHACXX:8:2303:10486:4467;sequence=TACAGGAGTAAACTTCTTGGAAATCAAGAAGAAATGAATAATAAACTCAATTAATTAATTTAAGTG;start=253204;subtype=IES;support_ref=8;support_variant=34;type=IES;
scaffold51_100_with_IES	MILORD	internal_eliminated_sequence	254047	254091	.	.	.	ID=MILORD.100.254047.254091;Name=MILORD.100.254047.254091;bounded_by_ta=TRUE;common_boundary=Both;end=254091;ies_id=IESPGM.PTET51.1.100.240261;ies_left_dist=0;ies_min_dist=0;ies_right_dist=0;junction_seq=aataaaatagaatgaTAaaacaaattaaaaaa;read_names=HWI-D00104:165:C29AHACXX:8:2308:14512:65667,HWI-D00104:165:C29AHACXX:8:1305:11530:27549,HWI-D00104:165:C29AHACXX:8:1309:20389:81384,HWI-D00104:165:C29AHACXX:8:2303:9782:39105,HWI-D00104:165:C29AHACXX:8:1105:11984:87206,HWI-D00104:165:C29AHACXX:8:1107:16986:17508,HWI-D00104:165:C29AHACXX:8:1104:6605:86658,HWI-D00104:165:C29AHACXX:8:2301:15224:37485;sequence=TATTGGAGATAGTATAAAAATAATCACCTATCATTAAATCAACTA;start=254047;subtype=IES;support_ref=0;support_variant=8;type=IES;
scaffold51_100_with_IES	MILORD	internal_eliminated_sequence	254170	254217	.	.	.	ID=MILORD.100.254170.254217;Name=MILORD.100.254170.254217;bounded_by_ta=TRUE;common_boundary=Both;end=254217;ies_id=IESPGM.PTET51.1.100.240339;ies_left_dist=0;ies_min_dist=0;ies_right_dist=0;junction_seq=ttgattttatttagcTActtttctgatcaatt;read_names=HWI-D00104:165:C29AHACXX:8:2304:10307:23152,HWI-D00104:165:C29AHACXX:8:2204:6278:95455,HWI-D00104:165:C29AHACXX:8:2204:14552:100839,HWI-D00104:165:C29AHACXX:8:2102:7039:94846,HWI-D00104:165:C29AHACXX:8:1101:18882:54172,HWI-D00104:165:C29AHACXX:8:2204:15728:45280,HWI-D00104:165:C29AHACXX:8:2206:13173:81240,HWI-D00104:165:C29AHACXX:8:2307:15167:43871,HWI-D00104:165:C29AHACXX:8:2301:21144:79340,HWI-D00104:165:C29AHACXX:8:2207:5619:98484,HWI-D00104:165:C29AHACXX:8:1302:12758:40934,HWI-D00104:165:C29AHACXX:8:1203:17299:53117,HWI-D00104:165:C29AHACXX:8:2301:5961:40068,HWI-D00104:165:C29AHACXX:8:2101:13829:67138,HWI-D00104:165:C29AHACXX:8:2102:17477:39073,HWI-D00104:165:C29AHACXX:8:1107:10726:74592;sequence=TATTGTCAATGAAGAATGCAAGATATATTTATTAATATAATTTATCAA;start=254170;subtype=IES;support_ref=2;support_variant=16;type=IES;
scaffold51_100_with_IES	MILORD	internal_eliminated_sequence	257528	257613	.	.	.	ID=MILORD.100.257528.257613;Name=MILORD.100.257528.257613;bounded_by_ta=TRUE;common_boundary=Both;end=257613;ies_id=IESPGM.PTET51.1.100.243649;ies_left_dist=0;ies_min_dist=0;ies_right_dist=0;junction_seq=aagagtgctaagggaTAataagatcaatgttc;read_names=HWI-D00104:165:C29AHACXX:8:2108:12561:24401,HWI-D00104:165:C29AHACXX:8:1106:18331:33861,HWI-D00104:165:C29AHACXX:8:2304:15221:89022,HWI-D00104:165:C29AHACXX:8:1307:12408:89783,HWI-D00104:165:C29AHACXX:8:1101:7356:42883,HWI-D00104:165:C29AHACXX:8:1106:11907:57879,HWI-D00104:165:C29AHACXX:8:1202:5666:47524,HWI-D00104:165:C29AHACXX:8:1107:16865:4758,HWI-D00104:165:C29AHACXX:8:2302:9964:80877,HWI-D00104:165:C29AHACXX:8:1303:19180:19410,HWI-D00104:165:C29AHACXX:8:1104:7644:75263,HWI-D00104:165:C29AHACXX:8:2101:6842:101095,HWI-D00104:165:C29AHACXX:8:2205:9737:73718,HWI-D00104:165:C29AHACXX:8:2203:7971:69908,HWI-D00104:165:C29AHACXX:8:2205:13529:61532,HWI-D00104:165:C29AHACXX:8:1301:19695:76123,HWI-D00104:165:C29AHACXX:8:1205:6327:65496,HWI-D00104:165:C29AHACXX:8:2209:14357:15627,HWI-D00104:165:C29AHACXX:8:1201:20637:80386,HWI-D00104:165:C29AHACXX:8:1302:7250:27433,HWI-D00104:165:C29AHACXX:8:2103:13360:9802;sequence=TATGCAGGAATGGGTAAACTTTTTTAGTGTGATTTAATTAAAAATTTAAGTCTGATTCTTAATAAAAGAAGATTGCGAATAGAGTG;start=257528;subtype=IES;support_ref=4;support_variant=21;type=IES;
scaffold51_100_with_IES	MILORD	internal_eliminated_sequence	257705	257734	.	.	.	ID=MILORD.100.257705.257734;Name=MILORD.100.257705.257734;bounded_by_ta=TRUE;common_boundary=Both;end=257734;ies_id=IESPGM.PTET51.1.100.243740;ies_left_dist=0;ies_min_dist=0;ies_right_dist=0;junction_seq=aattaataattaatgTActgcttatttctcat;read_names=HWI-D00104:165:C29AHACXX:8:2301:18435:66229,HWI-D00104:165:C29AHACXX:8:1201:10757:65614,HWI-D00104:165:C29AHACXX:8:2302:1773:34650,HWI-D00104:165:C29AHACXX:8:2207:10201:21593,HWI-D00104:165:C29AHACXX:8:1305:8176:7078,HWI-D00104:165:C29AHACXX:8:2307:8312:39756,HWI-D00104:165:C29AHACXX:8:1203:18199:71287,HWI-D00104:165:C29AHACXX:8:1302:6355:11105,HWI-D00104:165:C29AHACXX:8:2101:9320:53242,HWI-D00104:165:C29AHACXX:8:2204:6738:66902,HWI-D00104:165:C29AHACXX:8:1203:2802:9708,HWI-D00104:165:C29AHACXX:8:2102:14131:89781,HWI-D00104:165:C29AHACXX:8:1108:17309:10775,HWI-D00104:165:C29AHACXX:8:2301:1098:34148,HWI-D00104:165:C29AHACXX:8:2104:20856:84421,HWI-D00104:165:C29AHACXX:8:2204:10636:20705,HWI-D00104:165:C29AHACXX:8:1103:2352:48806,HWI-D00104:165:C29AHACXX:8:2209:8802:97791,HWI-D00104:165:C29AHACXX:8:2203:11465:7611,HWI-D00104:165:C29AHACXX:8:1102:14707:85979;sequence=TATGGTGGGGATTGTGGATTATTGTGATTA;start=257705;subtype=IES;support_ref=0;support_variant=20;type=IES;
scaffold51_100_with_IES	MILORD	internal_eliminated_sequence	258291	258365	.	.	.	ID=MILORD.100.258291.258365;Name=MILORD.100.258291.258365;bounded_by_ta=TRUE;common_boundary=Both;end=258365;ies_id=IESPGM.PTET51.1.100.244296;ies_left_dist=0;ies_min_dist=0;ies_right_dist=0;junction_seq=tcaatgccatgttgaTAattagtgatgttgca;read_names=HWI-D00104:165:C29AHACXX:8:1102:3933:58813,HWI-D00104:165:C29AHACXX:8:1107:20301:21844,HWI-D00104:165:C29AHACXX:8:2108:17199:88708,HWI-D00104:165:C29AHACXX:8:2206:13771:49926,HWI-D00104:165:C29AHACXX:8:1305:14644:21767,HWI-D00104:165:C29AHACXX:8:2305:9121:72644,HWI-D00104:165:C29AHACXX:8:1105:13717:45391,HWI-D00104:165:C29AHACXX:8:1107:9863:5332,HWI-D00104:165:C29AHACXX:8:2303:13401:30996,HWI-D00104:165:C29AHACXX:8:1203:17187:16578,HWI-D00104:165:C29AHACXX:8:1108:4448:39393,HWI-D00104:165:C29AHACXX:8:2203:4472:64566,HWI-D00104:165:C29AHACXX:8:1202:5400:60797,HWI-D00104:165:C29AHACXX:8:2204:5706:41510,HWI-D00104:165:C29AHACXX:8:1302:6377:18086,HWI-D00104:165:C29AHACXX:8:2207:6194:21936,HWI-D00104:165:C29AHACXX:8:1203:10243:29599,HWI-D00104:165:C29AHACXX:8:1206:11054:83040,HWI-D00104:165:C29AHACXX:8:1204:14323:94462,HWI-D00104:165:C29AHACXX:8:1107:20880:25018,HWI-D00104:165:C29AHACXX:8:1204:3930:5975,HWI-D00104:165:C29AHACXX:8:2203:10017:81094,HWI-D00104:165:C29AHACXX:8:2201:2887:50051,HWI-D00104:165:C29AHACXX:8:1202:9963:60589,HWI-D00104:165:C29AHACXX:8:1104:6619:73742,HWI-D00104:165:C29AHACXX:8:2103:7082:25344,HWI-D00104:165:C29AHACXX:8:1201:4064:39881,HWI-D00104:165:C29AHACXX:8:1101:9737:58803,HWI-D00104:165:C29AHACXX:8:1101:16161:94113,HWI-D00104:165:C29AHACXX:8:2201:13024:52296,HWI-D00104:165:C29AHACXX:8:2302:15358:18140,HWI-D00104:165:C29AHACXX:8:1304:9466:86234,HWI-D00104:165:C29AHACXX:8:2202:5081:83322,HWI-D00104:165:C29AHACXX:8:1103:8584:76807,HWI-D00104:165:C29AHACXX:8:2209:5430:37275,HWI-D00104:165:C29AHACXX:8:1307:17933:95290,HWI-D00104:165:C29AHACXX:8:1303:4838:96505,HWI-D00104:165:C29AHACXX:8:1105:19520:88592,HWI-D00104:165:C29AHACXX:8:1106:14361:34838,HWI-D00104:165:C29AHACXX:8:2104:16980:75765,HWI-D00104:165:C29AHACXX:8:2207:13740:81507,HWI-D00104:165:C29AHACXX:8:2304:9398:94576,HWI-D00104:165:C29AHACXX:8:2304:8306:40471,HWI-D00104:165:C29AHACXX:8:2204:12339:8862,HWI-D00104:165:C29AHACXX:8:1204:14680:96143,HWI-D00104:165:C29AHACXX:8:1309:1623:31123,HWI-D00104:165:C29AHACXX:8:1306:10917:32697,HWI-D00104:165:C29AHACXX:8:2108:13893:40647,HWI-D00104:165:C29AHACXX:8:1206:10816:4340;sequence=TACTAATCCTTCAAAAGAAATATTTAAATATCCTTAAACTTTGTTTAAAAAATCAATTTTTAATTAAAAGTACAG;start=258291;subtype=IES;support_ref=0;support_variant=49;type=IES;
scaffold51_100_with_IES	MILORD	internal_eliminated_sequence	258638	258669	.	.	.	ID=MILORD.100.258638.258669;Name=MILORD.100.258638.258669;bounded_by_ta=TRUE;common_boundary=RIGHT;end=258669;ies_id=IESPGM.PTET51.1.100.244570;ies_left_dist=2;ies_min_dist=0;ies_right_dist=0;junction_seq=ataatcacataattgTAagcaataaattagca;read_names=HWI-D00104:165:C29AHACXX:8:1106:3905:57420;sequence=TATATAGCTATTTAATAACATCAGTCTAACTA;start=258638;subtype=PARTIAL_EXTERNAL;support_ref=6;support_variant=1;type=ALTERNATIVE;
scaffold51_100_with_IES	MILORD	internal_eliminated_sequence	258640	258669	.	.	.	ID=MILORD.100.258640.258669;Name=MILORD.100.258640.258669;bounded_by_ta=TRUE;common_boundary=Both;end=258669;ies_id=IESPGM.PTET51.1.100.244570;ies_left_dist=0;ies_min_dist=0;ies_right_dist=0;junction_seq=aatcacataattgtaTAagcaataaattagca;read_names=HWI-D00104:165:C29AHACXX:8:1205:4213:85203,HWI-D00104:165:C29AHACXX:8:2209:9915:23507,HWI-D00104:165:C29AHACXX:8:1205:15209:97195,HWI-D00104:165:C29AHACXX:8:1106:1859:10671,HWI-D00104:165:C29AHACXX:8:1306:9804:92103,HWI-D00104:165:C29AHACXX:8:2308:2749:34494,HWI-D00104:165:C29AHACXX:8:2202:8846:87755,HWI-D00104:165:C29AHACXX:8:1306:3002:7587,HWI-D00104:165:C29AHACXX:8:1305:14809:65267,HWI-D00104:165:C29AHACXX:8:1302:19548:94361,HWI-D00104:165:C29AHACXX:8:2303:6499:86120,HWI-D00104:165:C29AHACXX:8:1206:9433:97313,HWI-D00104:165:C29AHACXX:8:1108:20078:10888,HWI-D00104:165:C29AHACXX:8:1203:20185:5581,HWI-D00104:165:C29AHACXX:8:2209:10474:18658,HWI-D00104:165:C29AHACXX:8:2306:12884:90533,HWI-D00104:165:C29AHACXX:8:2102:15107:53734,HWI-D00104:165:C29AHACXX:8:1204:13688:5563,HWI-D00104:165:C29AHACXX:8:2207:5412:40372,HWI-D00104:165:C29AHACXX:8:2108:14893:69623,HWI-D00104:165:C29AHACXX:8:2206:18247:67273,HWI-D00104:165:C29AHACXX:8:2306:7031:18108,HWI-D00104:165:C29AHACXX:8:1305:6571:92822,HWI-D00104:165:C29AHACXX:8:1108:2663:44896,HWI-D00104:165:C29AHACXX:8:2108:12896:19367,HWI-D00104:165:C29AHACXX:8:1203:14812:3028,HWI-D00104:165:C29AHACXX:8:1203:15837:89572,HWI-D00104:165:C29AHACXX:8:2101:7633:86136,HWI-D00104:165:C29AHACXX:8:1101:19972:90365,HWI-D00104:165:C29AHACXX:8:2304:8467:7262,HWI-D00104:165:C29AHACXX:8:2103:7635:37472,HWI-D00104:165:C29AHACXX:8:1302:14976:80508,HWI-D00104:165:C29AHACXX:8:1203:5196:5793,HWI-D00104:165:C29AHACXX:8:1303:7819:60613,HWI-D00104:165:C29AHACXX:8:2201:15887:45649,HWI-D00104:165:C29AHACXX:8:1307:12406:2563,HWI-D00104:165:C29AHACXX:8:1203:15591:14383,HWI-D00104:165:C29AHACXX:8:2103:18185:47478,HWI-D00104:165:C29AHACXX:8:2307:5720:67300;sequence=TATAGCTATTTAATAACATCAGTCTAACTA;start=258640;subtype=IES;support_ref=2;support_variant=39;type=IES;
scaffold51_100_with_IES	MILORD	internal_eliminated_sequence	259119	259144	.	.	.	ID=MILORD.100.259119.259144;Name=MILORD.100.259119.259144;bounded_by_ta=TRUE;common_boundary=Both;end=259144;ies_id=IESPGM.PTET51.1.100.245019;ies_left_dist=0;ies_min_dist=0;ies_right_dist=0;junction_seq=agaagaaattgtaatTAtctgatattcgtaaa;read_names=HWI-D00104:165:C29AHACXX:8:1203:3984:24096,HWI-D00104:165:C29AHACXX:8:2202:16705:38258,HWI-D00104:165:C29AHACXX:8:2205:10090:3262,HWI-D00104:165:C29AHACXX:8:2204:2243:3877,HWI-D00104:165:C29AHACXX:8:2105:5025:2264,HWI-D00104:165:C29AHACXX:8:1206:19400:37660,HWI-D00104:165:C29AHACXX:8:1201:8504:22450,HWI-D00104:165:C29AHACXX:8:1206:2758:47350,HWI-D00104:165:C29AHACXX:8:2305:17166:29324,HWI-D00104:165:C29AHACXX:8:1309:19918:71247,HWI-D00104:165:C29AHACXX:8:2102:4403:38876,HWI-D00104:165:C29AHACXX:8:2306:7482:10701,HWI-D00104:165:C29AHACXX:8:1302:5399:89142,HWI-D00104:165:C29AHACXX:8:1104:7546:41768,HWI-D00104:165:C29AHACXX:8:1302:12979:43427,HWI-D00104:165:C29AHACXX:8:2305:16490:75967,HWI-D00104:165:C29AHACXX:8:1203:19132:77534,HWI-D00104:165:C29AHACXX:8:2307:5380:50810,HWI-D00104:165:C29AHACXX:8:2202:16007:92129,HWI-D00104:165:C29AHACXX:8:1205:12806:3975,HWI-D00104:165:C29AHACXX:8:1103:9944:75325,HWI-D00104:165:C29AHACXX:8:2204:17294:55364,HWI-D00104:165:C29AHACXX:8:2105:15063:13341,HWI-D00104:165:C29AHACXX:8:1202:12520:35162,HWI-D00104:165:C29AHACXX:8:2104:10886:87049,HWI-D00104:165:C29AHACXX:8:1103:1759:9598,HWI-D00104:165:C29AHACXX:8:1206:4648:57663,HWI-D00104:165:C29AHACXX:8:1106:10414:81453,HWI-D00104:165:C29AHACXX:8:2104:14378:16611,HWI-D00104:165:C29AHACXX:8:2204:18103:32739,HWI-D00104:165:C29AHACXX:8:1201:8620:52724,HWI-D00104:165:C29AHACXX:8:2201:18787:100828,HWI-D00104:165:C29AHACXX:8:2202:8111:79858,HWI-D00104:165:C29AHACXX:8:1101:13498:44258,HWI-D00104:165:C29AHACXX:8:2202:8659:8771,HWI-D00104:165:C29AHACXX:8:2201:11008:19843,HWI-D00104:165:C29AHACXX:8:2205:12017:95517,HWI-D00104:165:C29AHACXX:8:2303:2035:31976,HWI-D00104:165:C29AHACXX:8:1302:17724:89392;sequence=TACAGTTTAAGTTGATTTGCATATTA;start=259119;subtype=IES;support_ref=72;support_variant=39;type=IES;
scaffold51_100_with_IES	MILORD	internal_eliminated_sequence	260412	260528	.	.	.	ID=MILORD.100.260412.260528;Name=MILORD.100.260412.260528;bounded_by_ta=TRUE;common_boundary=Both;end=260528;ies_id=IESPGM.PTET51.1.100.246286;ies_left_dist=0;ies_min_dist=0;ies_right_dist=0;junction_seq=attgtaaattaatgaTAttgaaaaacttaata;read_names=HWI-D00104:165:C29AHACXX:8:1302:20073:52749,HWI-D00104:165:C29AHACXX:8:2108:13092:52209,HWI-D00104:165:C29AHACXX:8:2204:8729:86702,HWI-D00104:165:C29AHACXX:8:1304:3595:36953,HWI-D00104:165:C29AHACXX:8:2304:12956:28250,HWI-D00104:165:C29AHACXX:8:2108:10168:37123,HWI-D00104:165:C29AHACXX:8:1302:6746:41916,HWI-D00104:165:C29AHACXX:8:2202:2609:77699,HWI-D00104:165:C29AHACXX:8:2103:18246:43720,HWI-D00104:165:C29AHACXX:8:1204:9525:21644,HWI-D00104:165:C29AHACXX:8:1306:20143:81477,HWI-D00104:165:C29AHACXX:8:2203:12919:14434,HWI-D00104:165:C29AHACXX:8:1201:1090:4751,HWI-D00104:165:C29AHACXX:8:1201:12816:22292,HWI-D00104:165:C29AHACXX:8:1102:15880:75786,HWI-D00104:165:C29AHACXX:8:2302:16738:86362,HWI-D00104:165:C29AHACXX:8:1306:1937:100495,HWI-D00104:165:C29AHACXX:8:1304:19370:85897,HWI-D00104:165:C29AHACXX:8:2202:7874:68816,HWI-D00104:165:C29AHACXX:8:2305:14581:47545,HWI-D00104:165:C29AHACXX:8:1104:6115:8595,HWI-D00104:165:C29AHACXX:8:1108:1149:41626,HWI-D00104:165:C29AHACXX:8:1206:10734:59707,HWI-D00104:165:C29AHACXX:8:2207:5430:31218;sequence=TACAGTAAAAATGATAATATTTATTAATTTTTAATTATATAAAAATGATCCTTTACCACAGTTTCATATAAACAAAAGATAATAAAAAAAACTAAACATAATTCATACATCTGATCG;start=260412;subtype=IES;support_ref=8;support_variant=24;type=IES;
scaffold51_100_with_IES	MILORD	internal_eliminated_sequence	261457	261482	.	.	.	ID=MILORD.100.261457.261482;Name=MILORD.100.261457.261482;bounded_by_ta=TRUE;common_boundary=Both;end=261482;ies_id=IESPGM.PTET51.1.100.247214;ies_left_dist=0;ies_min_dist=0;ies_right_dist=0;junction_seq=tttttgtaatttaatTAaatggtcaatgaata;read_names=HWI-D00104:165:C29AHACXX:8:1307:6948:3558,HWI-D00104:165:C29AHACXX:8:2204:11784:15571,HWI-D00104:165:C29AHACXX:8:1305:16794:90502,HWI-D00104:165:C29AHACXX:8:2301:5619:54853,HWI-D00104:165:C29AHACXX:8:1205:8142:8765,HWI-D00104:165:C29AHACXX:8:2207:13999:94569,HWI-D00104:165:C29AHACXX:8:1206:8335:29365,HWI-D00104:165:C29AHACXX:8:2306:3329:99738,HWI-D00104:165:C29AHACXX:8:1105:10289:84488,HWI-D00104:165:C29AHACXX:8:2305:14825:15720,HWI-D00104:165:C29AHACXX:8:1103:15796:93399,HWI-D00104:165:C29AHACXX:8:1103:8454:87103,HWI-D00104:165:C29AHACXX:8:1303:5319:51380,HWI-D00104:165:C29AHACXX:8:2101:15281:48147,HWI-D00104:165:C29AHACXX:8:1304:8207:100244,HWI-D00104:165:C29AHACXX:8:1105:16219:68970,HWI-D00104:165:C29AHACXX:8:1105:8824:58209,HWI-D00104:165:C29AHACXX:8:2307:20545:68914,HWI-D00104:165:C29AHACXX:8:1306:8768:72333,HWI-D00104:165:C29AHACXX:8:1106:7197:90549,HWI-D00104:165:C29AHACXX:8:2103:13048:73101,HWI-D00104:165:C29AHACXX:8:2308:4191:28134,HWI-D00104:165:C29AHACXX:8:1104:18745:15914,HWI-D00104:165:C29AHACXX:8:1304:4373:81784;sequence=TATATTTGAATTAGTTAATTTCATTA;start=261457;subtype=IES;support_ref=6;support_variant=24;type=IES;
scaffold51_100_with_IES	MILORD	internal_eliminated_sequence	261793	261848	.	.	.	ID=MILORD.100.261793.261848;Name=MILORD.100.261793.261848;bounded_by_ta=TRUE;common_boundary=Both;end=261848;ies_id=IESPGM.PTET51.1.100.247524;ies_left_dist=0;ies_min_dist=0;ies_right_dist=0;junction_seq=taatgatttgtagagTAcaagagaaagatata;read_names=HWI-D00104:165:C29AHACXX:8:1105:13082:95000,HWI-D00104:165:C29AHACXX:8:1103:11263:38014,HWI-D00104:165:C29AHACXX:8:2206:9381:90593,HWI-D00104:165:C29AHACXX:8:2103:5649:41071,HWI-D00104:165:C29AHACXX:8:1205:13782:3310,HWI-D00104:165:C29AHACXX:8:2102:19049:79376,HWI-D00104:165:C29AHACXX:8:2303:2313:81095,HWI-D00104:165:C29AHACXX:8:1301:11870:84366,HWI-D00104:165:C29AHACXX:8:1104:8613:11681,HWI-D00104:165:C29AHACXX:8:2308:16060:97024,HWI-D00104:165:C29AHACXX:8:2105:10346:10207,HWI-D00104:165:C29AHACXX:8:2308:2859:30608,HWI-D00104:165:C29AHACXX:8:2201:10716:89108,HWI-D00104:165:C29AHACXX:8:1104:16309:72661,HWI-D00104:165:C29AHACXX:8:1104:15073:4101,HWI-D00104:165:C29AHACXX:8:2102:15893:38454,HWI-D00104:165:C29AHACXX:8:1103:4289:16766,HWI-D00104:165:C29AHACXX:8:1104:2011:17576,HWI-D00104:165:C29AHACXX:8:2205:18430:97487,HWI-D00104:165:C29AHACXX:8:2307:14597:35741,HWI-D00104:165:C29AHACXX:8:2204:5206:6365,HWI-D00104:165:C29AHACXX:8:2205:14397:51440,HWI-D00104:165:C29AHACXX:8:2102:9833:98727,HWI-D00104:165:C29AHACXX:8:1204:6487:96959,HWI-D00104:165:C29AHACXX:8:1105:20816:78182,HWI-D00104:165:C29AHACXX:8:1305:1962:64591,HWI-D00104:165:C29AHACXX:8:1306:17761:91407,HWI-D00104:165:C29AHACXX:8:1204:6211:42618,HWI-D00104:165:C29AHACXX:8:2302:12071:85252,HWI-D00104:165:C29AHACXX:8:1206:7504:46030;sequence=TATTATCGAATCAATACTTGTGCAATTCATAATCAGAATTTAAATTATCAAAGCAA;start=261793;subtype=IES;support_ref=4;support_variant=30;type=IES;
scaffold51_100_with_IES	MILORD	internal_eliminated_sequence	263301	263328	.	.	.	ID=MILORD.100.263301.263328;Name=MILORD.100.263301.263328;bounded_by_ta=TRUE;common_boundary=Both;end=263328;ies_id=IESPGM.PTET51.1.100.248976;ies_left_dist=0;ies_min_dist=0;ies_right_dist=0;junction_seq=tcattcctctcttttTAcattttcttgtgaaa;read_names=HWI-D00104:165:C29AHACXX:8:2304:9529:42332,HWI-D00104:165:C29AHACXX:8:2207:11209:12785,HWI-D00104:165:C29AHACXX:8:1104:8889:94856,HWI-D00104:165:C29AHACXX:8:2201:8211:27576,HWI-D00104:165:C29AHACXX:8:2306:6624:94858,HWI-D00104:165:C29AHACXX:8:2204:21182:82352,HWI-D00104:165:C29AHACXX:8:1102:13821:15796,HWI-D00104:165:C29AHACXX:8:2305:14916:58384,HWI-D00104:165:C29AHACXX:8:2307:8342:9458,HWI-D00104:165:C29AHACXX:8:2304:12600:77813,HWI-D00104:165:C29AHACXX:8:1305:5290:90626,HWI-D00104:165:C29AHACXX:8:2304:16474:44847,HWI-D00104:165:C29AHACXX:8:2302:17899:30934,HWI-D00104:165:C29AHACXX:8:2304:19475:76655,HWI-D00104:165:C29AHACXX:8:1302:5917:12232,HWI-D00104:165:C29AHACXX:8:1206:10459:6592,HWI-D00104:165:C29AHACXX:8:1103:17876:35411,HWI-D00104:165:C29AHACXX:8:2101:11292:51983,HWI-D00104:165:C29AHACXX:8:2306:16887:61610,HWI-D00104:165:C29AHACXX:8:2303:13908:74001,HWI-D00104:165:C29AHACXX:8:1306:20701:64569,HWI-D00104:165:C29AHACXX:8:2101:2916:79925,HWI-D00104:165:C29AHACXX:8:1304:12929:37264,HWI-D00104:165:C29AHACXX:8:2306:20033:71197,HWI-D00104:165:C29AHACXX:8:2305:7986:98572,HWI-D00104:165:C29AHACXX:8:1204:11141:41996,HWI-D00104:165:C29AHACXX:8:1108:1822:81492,HWI-D00104:165:C29AHACXX:8:1204:3706:43079,HWI-D00104:165:C29AHACXX:8:1301:10345:12579,HWI-D00104:165:C29AHACXX:8:1309:13635:62503,HWI-D00104:165:C29AHACXX:8:1107:11848:77986,HWI-D00104:165:C29AHACXX:8:1204:1431:19492,HWI-D00104:165:C29AHACXX:8:2307:14144:83978,HWI-D00104:165:C29AHACXX:8:1301:16700:50991;sequence=TATAATGAATTAGCAATGATGTCAATTA;start=263301;subtype=IES;support_ref=3;support_variant=34;type=IES;
scaffold51_100_with_IES	MILORD	internal_eliminated_sequence	264118	264166	.	.	.	ID=MILORD.100.264118.264166;Name=MILORD.100.264118.264166;bounded_by_ta=TRUE;common_boundary=Both;end=264166;ies_id=IESPGM.PTET51.1.100.249765;ies_left_dist=0;ies_min_dist=0;ies_right_dist=0;junction_seq=tgtaatttacgtataTAactaatgtaattaga;read_names=HWI-D00104:165:C29AHACXX:8:1307:12327:58807,HWI-D00104:165:C29AHACXX:8:2301:12039:97373,HWI-D00104:165:C29AHACXX:8:1302:14506:61066,HWI-D00104:165:C29AHACXX:8:1302:14264:76622,HWI-D00104:165:C29AHACXX:8:1205:21193:36988,HWI-D00104:165:C29AHACXX:8:2204:4578:56089,HWI-D00104:165:C29AHACXX:8:2209:3688:84273,HWI-D00104:165:C29AHACXX:8:2305:17326:86801,HWI-D00104:165:C29AHACXX:8:2206:11543:9898,HWI-D00104:165:C29AHACXX:8:1304:18160:56592,HWI-D00104:165:C29AHACXX:8:2303:16595:75777,HWI-D00104:165:C29AHACXX:8:2103:3454:38263,HWI-D00104:165:C29AHACXX:8:1202:17024:64932,HWI-D00104:165:C29AHACXX:8:2204:8552:13980,HWI-D00104:165:C29AHACXX:8:2306:6470:39304,HWI-D00104:165:C29AHACXX:8:1204:13776:3567,HWI-D00104:165:C29AHACXX:8:2103:13977:17179,HWI-D00104:165:C29AHACXX:8:2203:20776:98438,HWI-D00104:165:C29AHACXX:8:2304:15095:91210,HWI-D00104:165:C29AHACXX:8:2205:2002:86604,HWI-D00104:165:C29AHACXX:8:2205:14146:44252,HWI-D00104:165:C29AHACXX:8:1205:20953:62839,HWI-D00104:165:C29AHACXX:8:2306:5138:90407,HWI-D00104:165:C29AHACXX:8:1101:14349:48057,HWI-D00104:165:C29AHACXX:8:1304:2730:24002,HWI-D00104:165:C29AHACXX:8:1205:4188:51568,HWI-D00104:165:C29AHACXX:8:1104:9983:67963,HWI-D00104:165:C29AHACXX:8:2303:10964:25067,HWI-D00104:165:C29AHACXX:8:2302:8941:25535,HWI-D00104:165:C29AHACXX:8:2303:17958:54970,HWI-D00104:165:C29AHACXX:8:2201:16439:81555,HWI-D00104:165:C29AHACXX:8:1301:9830:53110,HWI-D00104:165:C29AHACXX:8:1106:3106:46269,HWI-D00104:165:C29AHACXX:8:1301:3260:67477,HWI-D00104:165:C29AHACXX:8:2304:16085:4791,HWI-D00104:165:C29AHACXX:8:2201:11902:72926,HWI-D00104:165:C29AHACXX:8:2104:20511:79982,HWI-D00104:165:C29AHACXX:8:2308:14224:93088,HWI-D00104:165:C29AHACXX:8:2203:19596:14646;sequence=TACAGCCAGATGTAAAGATCCTAGTATTCATCGCATACCTAATCGACTG;start=264118;subtype=IES;support_ref=0;support_variant=39;type=IES;
scaffold51_100_with_IES	MILORD	internal_eliminated_sequence	264357	264384	.	.	.	ID=MILORD.100.264357.264384;Name=MILORD.100.264357.264384;bounded_by_ta=TRUE;common_boundary=Both;end=264384;ies_id=IESPGM.PTET51.1.100.249955;ies_left_dist=0;ies_min_dist=0;ies_right_dist=0;junction_seq=taccctctaataaagTAtaagatgatgtacat;read_names=HWI-D00104:165:C29AHACXX:8:2202:9000:11009,HWI-D00104:165:C29AHACXX:8:1202:19841:85121,HWI-D00104:165:C29AHACXX:8:1101:12573:68953,HWI-D00104:165:C29AHACXX:8:1107:9580:27241,HWI-D00104:165:C29AHACXX:8:1106:10700:96600,HWI-D00104:165:C29AHACXX:8:1105:16054:35947,HWI-D00104:165:C29AHACXX:8:2308:10499:4571,HWI-D00104:165:C29AHACXX:8:1204:5955:95982,HWI-D00104:165:C29AHACXX:8:1203:17984:71024,HWI-D00104:165:C29AHACXX:8:1201:6430:54548,HWI-D00104:165:C29AHACXX:8:1107:4333:22767,HWI-D00104:165:C29AHACXX:8:1203:14205:17760,HWI-D00104:165:C29AHACXX:8:1106:18815:23561,HWI-D00104:165:C29AHACXX:8:1201:12257:73480,HWI-D00104:165:C29AHACXX:8:2301:15039:57490,HWI-D00104:165:C29AHACXX:8:1306:18235:51113,HWI-D00104:165:C29AHACXX:8:2202:3145:6845,HWI-D00104:165:C29AHACXX:8:1101:12846:99658,HWI-D00104:165:C29AHACXX:8:1103:7798:29369,HWI-D00104:165:C29AHACXX:8:2101:18457:8296,HWI-D00104:165:C29AHACXX:8:1205:12422:74994,HWI-D00104:165:C29AHACXX:8:1202:17510:72908,HWI-D00104:165:C29AHACXX:8:2101:18039:36081,HWI-D00104:165:C29AHACXX:8:2304:17909:30946,HWI-D00104:165:C29AHACXX:8:2204:7820:70784,HWI-D00104:165:C29AHACXX:8:2104:15005:43976,HWI-D00104:165:C29AHACXX:8:1104:15516:8353,HWI-D00104:165:C29AHACXX:8:1103:13615:22878,HWI-D00104:165:C29AHACXX:8:1307:17876:45932,HWI-D00104:165:C29AHACXX:8:2304:6731:99254,HWI-D00104:165:C29AHACXX:8:2202:16752:54623,HWI-D00104:165:C29AHACXX:8:1202:2378:90129,HWI-D00104:165:C29AHACXX:8:1101:5509:10947,HWI-D00104:165:C29AHACXX:8:2103:3403:42020,HWI-D00104:165:C29AHACXX:8:2202:2904:40806,HWI-D00104:165:C29AHACXX:8:1301:14385:54629,HWI-D00104:165:C29AHACXX:8:2108:19922:4998,HWI-D00104:165:C29AHACXX:8:1203:3034:42250,HWI-D00104:165:C29AHACXX:8:2306:15306:99451,HWI-D00104:165:C29AHACXX:8:2207:19844:74445,HWI-D00104:165:C29AHACXX:8:1305:11108:7008,HWI-D00104:165:C29AHACXX:8:2307:10621:81201,HWI-D00104:165:C29AHACXX:8:1103:10755:3606,HWI-D00104:165:C29AHACXX:8:2102:11452:98386,HWI-D00104:165:C29AHACXX:8:1201:2482:8018,HWI-D00104:165:C29AHACXX:8:1305:11451:54234,HWI-D00104:165:C29AHACXX:8:1303:11568:58046,HWI-D00104:165:C29AHACXX:8:2201:16622:59553;sequence=TATATCCTAATAGATTAACATTTGACTA;start=264357;subtype=IES;support_ref=15;support_variant=48;type=IES;
scaffold51_100_with_IES	MILORD	internal_eliminated_sequence	265048	265075	.	.	.	ID=MILORD.100.265048.265075;Name=MILORD.100.265048.265075;bounded_by_ta=TRUE;common_boundary=Both;end=265075;ies_id=IESPGM.PTET51.1.100.250618;ies_left_dist=0;ies_min_dist=0;ies_right_dist=0;junction_seq=ttttataatcatttcTAaacaatcaaagttgt;read_names=HWI-D00104:165:C29AHACXX:8:1304:10324:16394;sequence=TATAGCAAGAATAATCACTTTAGAACTA;start=265048;subtype=IES;support_ref=5;support_variant=1;type=IES;
scaffold51_100_with_IES	MILORD	internal_eliminated_sequence	266622	266649	.	.	.	ID=MILORD.100.266622.266649;Name=MILORD.100.266622.266649;bounded_by_ta=TRUE;common_boundary=Both;end=266649;ies_id=IESPGM.PTET51.1.100.252114;ies_left_dist=0;ies_min_dist=0;ies_right_dist=0;junction_seq=ttgttaaacaagattTAgtcatttcaatattt;read_names=HWI-D00104:165:C29AHACXX:8:2102:16681:82533,HWI-D00104:165:C29AHACXX:8:1104:7155:92746,HWI-D00104:165:C29AHACXX:8:2204:11294:6342,HWI-D00104:165:C29AHACXX:8:1205:13881:62564,HWI-D00104:165:C29AHACXX:8:2305:3733:61846,HWI-D00104:165:C29AHACXX:8:2102:19728:43055,HWI-D00104:165:C29AHACXX:8:1108:3560:20455,HWI-D00104:165:C29AHACXX:8:2101:15748:8620,HWI-D00104:165:C29AHACXX:8:2201:9632:18003,HWI-D00104:165:C29AHACXX:8:1302:7085:31831,HWI-D00104:165:C29AHACXX:8:2103:16408:14394,HWI-D00104:165:C29AHACXX:8:2301:6606:82071,HWI-D00104:165:C29AHACXX:8:1301:5575:78442,HWI-D00104:165:C29AHACXX:8:2206:11196:66806,HWI-D00104:165:C29AHACXX:8:1305:9181:72119,HWI-D00104:165:C29AHACXX:8:1205:14686:22279,HWI-D00104:165:C29AHACXX:8:2301:11429:29914,HWI-D00104:165:C29AHACXX:8:2304:19888:93228,HWI-D00104:165:C29AHACXX:8:1301:15557:55364;sequence=TATAATTAAATTAGGCTTACATTACCTA;start=266622;subtype=IES;support_ref=2;support_variant=19;type=IES;
scaffold51_100_with_IES	MILORD	internal_eliminated_sequence	270692	270735	.	.	.	ID=MILORD.100.270692.270735;Name=MILORD.100.270692.270735;bounded_by_ta=TRUE;common_boundary=None;end=270735;ies_id=IESPGM.PTET51.1.100.256804;ies_left_dist=648;ies_min_dist=648;ies_right_dist=681;junction_seq=ttacctggtgctcctTAtattacaatctatat;read_names=HWI-D00104:165:C29AHACXX:8:1206:14577:26484;sequence=TACATTAGGATTTGATTTAAATAATTATTATATGATATTAATTA;start=270692;subtype=MAC;support_ref=89;support_variant=1;type=CRYPTIC;
scaffold51_100_with_IES	MILORD	internal_eliminated_sequence	271340	271416	.	.	.	ID=MILORD.100.271340.271416;Name=MILORD.100.271340.271416;bounded_by_ta=TRUE;common_boundary=Both;end=271416;ies_id=IESPGM.PTET51.1.100.256804;ies_left_dist=0;ies_min_dist=0;ies_right_dist=0;junction_seq=tattattaaaattgaTAaggttaattttttgt;read_names=HWI-D00104:165:C29AHACXX:8:2104:14585:45940,HWI-D00104:165:C29AHACXX:8:2207:8914:80554,HWI-D00104:165:C29AHACXX:8:2304:3443:17339,HWI-D00104:165:C29AHACXX:8:1101:1695:8396,HWI-D00104:165:C29AHACXX:8:1203:15241:13612,HWI-D00104:165:C29AHACXX:8:1201:6108:93098,HWI-D00104:165:C29AHACXX:8:2101:15898:95301,HWI-D00104:165:C29AHACXX:8:1306:11181:40303,HWI-D00104:165:C29AHACXX:8:2103:4914:55500,HWI-D00104:165:C29AHACXX:8:2306:5867:75708,HWI-D00104:165:C29AHACXX:8:1105:7980:64692,HWI-D00104:165:C29AHACXX:8:1105:5417:61663,HWI-D00104:165:C29AHACXX:8:2108:11023:74777,HWI-D00104:165:C29AHACXX:8:1101:16501:37429,HWI-D00104:165:C29AHACXX:8:1101:7161:46334,HWI-D00104:165:C29AHACXX:8:2105:9880:40936,HWI-D00104:165:C29AHACXX:8:1304:18857:11740,HWI-D00104:165:C29AHACXX:8:2303:18027:75547,HWI-D00104:165:C29AHACXX:8:2102:12815:36852,HWI-D00104:165:C29AHACXX:8:2103:6295:53767,HWI-D00104:165:C29AHACXX:8:2203:18150:99221,HWI-D00104:165:C29AHACXX:8:1105:14425:90920,HWI-D00104:165:C29AHACXX:8:2205:13449:48551,HWI-D00104:165:C29AHACXX:8:2303:8564:81503,HWI-D00104:165:C29AHACXX:8:2102:17802:18681,HWI-D00104:165:C29AHACXX:8:1102:5552:69650,HWI-D00104:165:C29AHACXX:8:1301:17730:33440,HWI-D00104:165:C29AHACXX:8:1301:3790:32933,HWI-D00104:165:C29AHACXX:8:1307:4015:100085,HWI-D00104:165:C29AHACXX:8:1306:11823:28273,HWI-D00104:165:C29AHACXX:8:1301:16087:81669,HWI-D00104:165:C29AHACXX:8:1102:3737:25191,HWI-D00104:165:C29AHACXX:8:2102:21120:93273,HWI-D00104:165:C29AHACXX:8:1107:9196:46199,HWI-D00104:165:C29AHACXX:8:1103:6346:70280,HWI-D00104:165:C29AHACXX:8:2101:2987:39026,HWI-D00104:165:C29AHACXX:8:1106:11560:54495,HWI-D00104:165:C29AHACXX:8:2108:6387:22150,HWI-D00104:165:C29AHACXX:8:1303:18356:98912,HWI-D00104:165:C29AHACXX:8:1107:12357:68777,HWI-D00104:165:C29AHACXX:8:1303:19412:98045,HWI-D00104:165:C29AHACXX:8:1108:16868:94564,HWI-D00104:165:C29AHACXX:8:2101:19537:92805,HWI-D00104:165:C29AHACXX:8:2203:14818:56578,HWI-D00104:165:C29AHACXX:8:2301:15229:60193;sequence=TACATTAGAACTATTTATTCAGATTAATTCTTAAACCCAATTTTGTAAATATCCTAGAAAATTATATTAATTAGCTA;start=271340;subtype=IES;support_ref=4;support_variant=45;type=IES;
scaffold51_100_with_IES	MILORD	internal_eliminated_sequence	272194	272249	.	.	.	ID=MILORD.100.272194.272249;Name=MILORD.100.272194.272249;bounded_by_ta=TRUE;common_boundary=Both;end=272249;ies_id=IESPGM.PTET51.1.100.257581;ies_left_dist=0;ies_min_dist=0;ies_right_dist=0;junction_seq=tttaagaaaaagtgaTAttctttttactcatt;read_names=HWI-D00104:165:C29AHACXX:8:2201:12968:77153,HWI-D00104:165:C29AHACXX:8:2103:14301:92500,HWI-D00104:165:C29AHACXX:8:1309:12381:33501,HWI-D00104:165:C29AHACXX:8:2104:3940:25426,HWI-D00104:165:C29AHACXX:8:1105:10838:13377,HWI-D00104:165:C29AHACXX:8:2206:2457:84757,HWI-D00104:165:C29AHACXX:8:1101:18798:72219,HWI-D00104:165:C29AHACXX:8:1105:17043:61007,HWI-D00104:165:C29AHACXX:8:1102:12270:48322,HWI-D00104:165:C29AHACXX:8:1307:7234:66530,HWI-D00104:165:C29AHACXX:8:2306:11410:45461,HWI-D00104:165:C29AHACXX:8:2205:5079:72940,HWI-D00104:165:C29AHACXX:8:2104:11745:74377,HWI-D00104:165:C29AHACXX:8:1301:12893:48640,HWI-D00104:165:C29AHACXX:8:1203:3492:75553,HWI-D00104:165:C29AHACXX:8:1202:9511:16570,HWI-D00104:165:C29AHACXX:8:2203:2504:88638,HWI-D00104:165:C29AHACXX:8:1107:4279:72228,HWI-D00104:165:C29AHACXX:8:2303:11681:72445,HWI-D00104:165:C29AHACXX:8:1203:5939:40040,HWI-D00104:165:C29AHACXX:8:2206:17595:21334,HWI-D00104:165:C29AHACXX:8:2209:19813:58367,HWI-D00104:165:C29AHACXX:8:2305:17490:14085,HWI-D00104:165:C29AHACXX:8:2206:18154:21445,HWI-D00104:165:C29AHACXX:8:1107:13928:16755,HWI-D00104:165:C29AHACXX:8:1306:3539:13345,HWI-D00104:165:C29AHACXX:8:2207:13138:53676,HWI-D00104:165:C29AHACXX:8:1203:11198:96009,HWI-D00104:165:C29AHACXX:8:1204:10464:58605;sequence=TACACTTATATTTGGATTTAGAGATAAAATAATCACTTATCTATTAAAAATTACTG;start=272194;subtype=IES;support_ref=2;support_variant=29;type=IES;
scaffold51_100_with_IES	MILORD	internal_eliminated_sequence	272581	272625	.	.	.	ID=MILORD.100.272581.272625;Name=MILORD.100.272581.272625;bounded_by_ta=TRUE;common_boundary=Both;end=272625;ies_id=IESPGM.PTET51.1.100.257912;ies_left_dist=0;ies_min_dist=0;ies_right_dist=0;junction_seq=aatttatgattaataTAtaatatgtttcgaaa;read_names=HWI-D00104:165:C29AHACXX:8:2101:16447:96437,HWI-D00104:165:C29AHACXX:8:2202:16688:98898,HWI-D00104:165:C29AHACXX:8:2202:12040:47771,HWI-D00104:165:C29AHACXX:8:1104:19641:51923,HWI-D00104:165:C29AHACXX:8:1105:17754:16101,HWI-D00104:165:C29AHACXX:8:2108:11592:43798,HWI-D00104:165:C29AHACXX:8:1103:18499:4029,HWI-D00104:165:C29AHACXX:8:2102:13530:12544,HWI-D00104:165:C29AHACXX:8:2207:6497:56269,HWI-D00104:165:C29AHACXX:8:2305:18053:6645,HWI-D00104:165:C29AHACXX:8:1108:14875:73849,HWI-D00104:165:C29AHACXX:8:1101:12937:35320,HWI-D00104:165:C29AHACXX:8:1201:14159:10922,HWI-D00104:165:C29AHACXX:8:1107:7597:69531,HWI-D00104:165:C29AHACXX:8:1301:2447:5284,HWI-D00104:165:C29AHACXX:8:2108:11921:82968,HWI-D00104:165:C29AHACXX:8:1203:13780:6139,HWI-D00104:165:C29AHACXX:8:2302:1181:81716,HWI-D00104:165:C29AHACXX:8:1201:19865:61795,HWI-D00104:165:C29AHACXX:8:2103:4465:30931,HWI-D00104:165:C29AHACXX:8:1205:15937:76281,HWI-D00104:165:C29AHACXX:8:1203:15837:81243;sequence=TACAGTTAGTTTGATAGATGTAAATTATTAACAGATGATTGAGTG;start=272581;subtype=IES;support_ref=8;support_variant=22;type=IES;
scaffold51_100_with_IES	MILORD	internal_eliminated_sequence	272581	272627	.	.	.	ID=MILORD.100.272581.272627;Name=MILORD.100.272581.272627;bounded_by_ta=TRUE;common_boundary=LEFT;end=272627;ies_id=IESPGM.PTET51.1.100.257912;ies_left_dist=0;ies_min_dist=0;ies_right_dist=-2;junction_seq=aatttatgattaataTAatatgtttcgaaaaa;read_names=HWI-D00104:165:C29AHACXX:8:2105:18208:100047,HWI-D00104:165:C29AHACXX:8:1204:8286:44005,HWI-D00104:165:C29AHACXX:8:1103:7108:29328,HWI-D00104:165:C29AHACXX:8:1307:9254:82146,HWI-D00104:165:C29AHACXX:8:2303:18123:65662,HWI-D00104:165:C29AHACXX:8:2104:11450:8439;sequence=TACAGTTAGTTTGATAGATGTAAATTATTAACAGATGATTGAGTGTA;start=272581;subtype=PARTIAL_EXTERNAL;support_ref=8;support_variant=6;type=ALTERNATIVE;
scaffold51_100_with_IES	MILORD	internal_eliminated_sequence	273335	273377	.	.	.	ID=MILORD.100.273335.273377;Name=MILORD.100.273335.273377;bounded_by_ta=TRUE;common_boundary=Both;end=273377;ies_id=IESPGM.PTET51.1.100.258621;ies_left_dist=0;ies_min_dist=0;ies_right_dist=0;junction_seq=tgaagatcaaagtggTAcagttgattataaag;read_names=HWI-D00104:165:C29AHACXX:8:1107:20466:63238,HWI-D00104:165:C29AHACXX:8:1203:14019:77451,HWI-D00104:165:C29AHACXX:8:1203:16944:84579,HWI-D00104:165:C29AHACXX:8:1307:5874:44605,HWI-D00104:165:C29AHACXX:8:2304:5045:35947,HWI-D00104:165:C29AHACXX:8:1206:16207:74109,HWI-D00104:165:C29AHACXX:8:1304:19335:30314,HWI-D00104:165:C29AHACXX:8:1303:5329:8772,HWI-D00104:165:C29AHACXX:8:1103:17252:68393,HWI-D00104:165:C29AHACXX:8:2301:10957:3198,HWI-D00104:165:C29AHACXX:8:1301:13876:45604,HWI-D00104:165:C29AHACXX:8:1107:8907:69141,HWI-D00104:165:C29AHACXX:8:2102:9366:70086,HWI-D00104:165:C29AHACXX:8:2101:2740:48949,HWI-D00104:165:C29AHACXX:8:1106:11217:20982,HWI-D00104:165:C29AHACXX:8:1203:4683:55959,HWI-D00104:165:C29AHACXX:8:1107:16438:44657,HWI-D00104:165:C29AHACXX:8:2101:7681:99504,HWI-D00104:165:C29AHACXX:8:1106:19579:46669,HWI-D00104:165:C29AHACXX:8:2301:13165:84912,HWI-D00104:165:C29AHACXX:8:1105:16480:46050;sequence=TACAGCTTATTGATAATTATTGATTAATAATGACTATTAGCTG;start=273335;subtype=IES;support_ref=12;support_variant=21;type=IES;
scaffold51_100_with_IES	MILORD	internal_eliminated_sequence	273569	273641	.	.	.	ID=MILORD.100.273569.273641;Name=MILORD.100.273569.273641;bounded_by_ta=TRUE;common_boundary=Both;end=273641;ies_id=IESPGM.PTET51.1.100.258812;ies_left_dist=0;ies_min_dist=0;ies_right_dist=0;junction_seq=tgtttctgaaagcgaTAaatactaattgagat;read_names=HWI-D00104:165:C29AHACXX:8:1204:16059:66690,HWI-D00104:165:C29AHACXX:8:1306:6492:33579,HWI-D00104:165:C29AHACXX:8:1102:9359:20572;sequence=TACACACAAAAAGAATTGCAATCCTAAATTAAGGATATTTGAATAATACATTAAAATGTTAATCAGTTGACTA;start=273569;subtype=IES;support_ref=4;support_variant=3;type=IES;
scaffold51_100_with_IES	MILORD	internal_eliminated_sequence	274777	274873	.	.	.	ID=MILORD.100.274777.274873;Name=MILORD.100.274777.274873;bounded_by_ta=TRUE;common_boundary=Both;end=274873;ies_id=IESPGM.PTET51.1.100.259947;ies_left_dist=0;ies_min_dist=0;ies_right_dist=0;junction_seq=gcatgtagtaaataaTAtcaagatacagattg;read_names=HWI-D00104:165:C29AHACXX:8:1105:7321:27312,HWI-D00104:165:C29AHACXX:8:1106:6393:38063,HWI-D00104:165:C29AHACXX:8:1303:3052:100525,HWI-D00104:165:C29AHACXX:8:2202:16535:68672,HWI-D00104:165:C29AHACXX:8:2104:16898:39809,HWI-D00104:165:C29AHACXX:8:2108:9335:91251,HWI-D00104:165:C29AHACXX:8:1204:15601:64520,HWI-D00104:165:C29AHACXX:8:2204:15792:13960,HWI-D00104:165:C29AHACXX:8:1102:18821:50331,HWI-D00104:165:C29AHACXX:8:2207:3897:58799,HWI-D00104:165:C29AHACXX:8:2302:11418:94728,HWI-D00104:165:C29AHACXX:8:2306:4641:17174,HWI-D00104:165:C29AHACXX:8:2305:13520:16608,HWI-D00104:165:C29AHACXX:8:1107:9241:35603,HWI-D00104:165:C29AHACXX:8:1202:14469:27764,HWI-D00104:165:C29AHACXX:8:1301:18458:73530,HWI-D00104:165:C29AHACXX:8:2207:9034:34185,HWI-D00104:165:C29AHACXX:8:1204:5454:2286,HWI-D00104:165:C29AHACXX:8:2308:10173:40912,HWI-D00104:165:C29AHACXX:8:1106:14618:30370,HWI-D00104:165:C29AHACXX:8:1201:14760:53110,HWI-D00104:165:C29AHACXX:8:1203:13483:86830,HWI-D00104:165:C29AHACXX:8:1202:14663:77490,HWI-D00104:165:C29AHACXX:8:1302:6730:36298,HWI-D00104:165:C29AHACXX:8:2301:1663:34643,HWI-D00104:165:C29AHACXX:8:1108:16769:30303,HWI-D00104:165:C29AHACXX:8:1102:5015:58414,HWI-D00104:165:C29AHACXX:8:1101:3282:58788,HWI-D00104:165:C29AHACXX:8:1205:2775:66533,HWI-D00104:165:C29AHACXX:8:1103:1252:54848,HWI-D00104:165:C29AHACXX:8:2206:6111:60599,HWI-D00104:165:C29AHACXX:8:2306:14538:33212,HWI-D00104:165:C29AHACXX:8:1305:15656:6465,HWI-D00104:165:C29AHACXX:8:2307:7913:88790,HWI-D00104:165:C29AHACXX:8:2203:15851:16513,HWI-D00104:165:C29AHACXX:8:1104:20206:39993,HWI-D00104:165:C29AHACXX:8:1301:4920:75195,HWI-D00104:165:C29AHACXX:8:1202:3684:66248,HWI-D00104:165:C29AHACXX:8:1205:18526:76904,HWI-D00104:165:C29AHACXX:8:1202:16103:83456,HWI-D00104:165:C29AHACXX:8:1103:6145:13693,HWI-D00104:165:C29AHACXX:8:1202:12856:94440,HWI-D00104:165:C29AHACXX:8:2306:21193:49706,HWI-D00104:165:C29AHACXX:8:2305:15768:80805,HWI-D00104:165:C29AHACXX:8:2206:15595:14637,HWI-D00104:165:C29AHACXX:8:2303:4914:87611,HWI-D00104:165:C29AHACXX:8:1104:1507:90006,HWI-D00104:165:C29AHACXX:8:2101:21105:27160,HWI-D00104:165:C29AHACXX:8:1303:10143:98141,HWI-D00104:165:C29AHACXX:8:1102:9220:34263,HWI-D00104:165:C29AHACXX:8:2201:18603:69033;sequence=TACAGTAGAAATTATAAGTTATCATATCAATTAATATATATAAATAATTATTATTTAGATAATTAATAATAATTACTTAAAATATCATTCAAAACTG;start=274777;subtype=IES;support_ref=8;support_variant=51;type=IES;
scaffold51_100_with_IES	MILORD	internal_eliminated_sequence	276471	276538	.	.	.	ID=MILORD.100.276471.276538;Name=MILORD.100.276471.276538;bounded_by_ta=TRUE;common_boundary=Both;end=276538;ies_id=IESPGM.PTET51.1.100.261544;ies_left_dist=0;ies_min_dist=0;ies_right_dist=0;junction_seq=cacttcctttggtagTAatacacttctttgat;read_names=HWI-D00104:165:C29AHACXX:8:2102:1772:68913,HWI-D00104:165:C29AHACXX:8:2307:11994:75377,HWI-D00104:165:C29AHACXX:8:1206:14936:98462,HWI-D00104:165:C29AHACXX:8:2101:16752:99227,HWI-D00104:165:C29AHACXX:8:1302:1862:87120,HWI-D00104:165:C29AHACXX:8:1104:9448:15115,HWI-D00104:165:C29AHACXX:8:2308:11287:70493,HWI-D00104:165:C29AHACXX:8:2206:15739:37788;sequence=TACAGTGATCATAATTATATACTATACAAATTCTGATTTAAATTAACTTAATTAATGTATTTTAACTG;start=276471;subtype=IES;support_ref=0;support_variant=8;type=IES;
scaffold51_100_with_IES	MILORD	internal_eliminated_sequence	276575	276602	.	.	.	ID=MILORD.100.276575.276602;Name=MILORD.100.276575.276602;bounded_by_ta=TRUE;common_boundary=Both;end=276602;ies_id=IESPGM.PTET51.1.100.261580;ies_left_dist=0;ies_min_dist=0;ies_right_dist=0;junction_seq=atcatatgaaaattgTAcacactcacccaatt;read_names=HWI-D00104:165:C29AHACXX:8:1303:18818:24939,HWI-D00104:165:C29AHACXX:8:1108:20753:16503,HWI-D00104:165:C29AHACXX:8:2306:19667:84754,HWI-D00104:165:C29AHACXX:8:2204:7604:42941,HWI-D00104:165:C29AHACXX:8:2304:1756:34025,HWI-D00104:165:C29AHACXX:8:2303:2910:78582,HWI-D00104:165:C29AHACXX:8:2303:13974:25599,HWI-D00104:165:C29AHACXX:8:1104:14172:66501,HWI-D00104:165:C29AHACXX:8:1202:5851:29919,HWI-D00104:165:C29AHACXX:8:1301:10239:95478,HWI-D00104:165:C29AHACXX:8:2103:12012:92019,HWI-D00104:165:C29AHACXX:8:1306:10692:47842,HWI-D00104:165:C29AHACXX:8:2202:11008:39461,HWI-D00104:165:C29AHACXX:8:2203:17276:22218,HWI-D00104:165:C29AHACXX:8:2304:1359:91280;sequence=TATACATACTCTATTATCTATTGATTTA;start=276575;subtype=IES;support_ref=0;support_variant=15;type=IES;
scaffold51_100_with_IES	MILORD	internal_eliminated_sequence	277803	277828	.	.	.	ID=MILORD.100.277803.277828;Name=MILORD.100.277803.277828;bounded_by_ta=TRUE;common_boundary=Both;end=277828;ies_id=IESPGM.PTET51.1.100.262780;ies_left_dist=0;ies_min_dist=0;ies_right_dist=0;junction_seq=gggcaaggaagcaagTAtcaggatgtatatta;read_names=HWI-D00104:165:C29AHACXX:8:2306:5919:14701,HWI-D00104:165:C29AHACXX:8:1204:11996:70986,HWI-D00104:165:C29AHACXX:8:1206:10835:74132,HWI-D00104:165:C29AHACXX:8:2301:4080:33215,HWI-D00104:165:C29AHACXX:8:2304:14718:50400,HWI-D00104:165:C29AHACXX:8:2206:11668:100033,HWI-D00104:165:C29AHACXX:8:1203:19324:78399,HWI-D00104:165:C29AHACXX:8:2303:15608:61018,HWI-D00104:165:C29AHACXX:8:2303:7356:91491,HWI-D00104:165:C29AHACXX:8:2105:10319:38646,HWI-D00104:165:C29AHACXX:8:2305:6915:35654,HWI-D00104:165:C29AHACXX:8:2202:7407:82131,HWI-D00104:165:C29AHACXX:8:2307:4299:91844,HWI-D00104:165:C29AHACXX:8:1304:5082:23252,HWI-D00104:165:C29AHACXX:8:2101:7144:22222,HWI-D00104:165:C29AHACXX:8:2306:12116:100037,HWI-D00104:165:C29AHACXX:8:2207:16021:95502,HWI-D00104:165:C29AHACXX:8:2307:19669:80428,HWI-D00104:165:C29AHACXX:8:2305:6484:16365,HWI-D00104:165:C29AHACXX:8:2204:7861:7678,HWI-D00104:165:C29AHACXX:8:1203:5636:63296,HWI-D00104:165:C29AHACXX:8:2101:8879:50470,HWI-D00104:165:C29AHACXX:8:1304:2801:75521,HWI-D00104:165:C29AHACXX:8:2303:18487:92490,HWI-D00104:165:C29AHACXX:8:2205:15006:27425,HWI-D00104:165:C29AHACXX:8:2101:12835:77058,HWI-D00104:165:C29AHACXX:8:2203:18190:62464,HWI-D00104:165:C29AHACXX:8:1108:16175:96211,HWI-D00104:165:C29AHACXX:8:2104:12898:53903;sequence=TATTCTTAGATGTCGATAATTAGCTA;start=277803;subtype=IES;support_ref=9;support_variant=29;type=IES;
scaffold51_100_with_IES	MILORD	internal_eliminated_sequence	278807	278850	.	.	.	ID=MILORD.100.278807.278850;Name=MILORD.100.278807.278850;bounded_by_ta=TRUE;common_boundary=Both;end=278850;ies_id=IESPGM.PTET51.1.100.263758;ies_left_dist=0;ies_min_dist=0;ies_right_dist=0;junction_seq=ctccctcaaataaggTAttatgttccaaaacc;read_names=HWI-D00104:165:C29AHACXX:8:1101:14901:64275,HWI-D00104:165:C29AHACXX:8:2105:15005:90311,HWI-D00104:165:C29AHACXX:8:2206:13445:47441,HWI-D00104:165:C29AHACXX:8:2206:14184:36581,HWI-D00104:165:C29AHACXX:8:2209:14939:35734,HWI-D00104:165:C29AHACXX:8:2302:14597:24908,HWI-D00104:165:C29AHACXX:8:2204:17996:39904,HWI-D00104:165:C29AHACXX:8:1203:19998:44333,HWI-D00104:165:C29AHACXX:8:1302:10631:59736,HWI-D00104:165:C29AHACXX:8:1205:13578:49275,HWI-D00104:165:C29AHACXX:8:2308:7967:93051,HWI-D00104:165:C29AHACXX:8:1102:14787:4503,HWI-D00104:165:C29AHACXX:8:2307:5373:31136,HWI-D00104:165:C29AHACXX:8:1104:18047:96045,HWI-D00104:165:C29AHACXX:8:1303:4525:23517,HWI-D00104:165:C29AHACXX:8:2305:11793:47958;sequence=TACACTCTAAATCTGATTTTCCATCTAACTCAACTATTCCACTG;start=278807;subtype=IES;support_ref=0;support_variant=16;type=IES;
scaffold51_100_with_IES	MILORD	internal_eliminated_sequence	279362	279388	.	.	.	ID=MILORD.100.279362.279388;Name=MILORD.100.279362.279388;bounded_by_ta=TRUE;common_boundary=Both;end=279388;ies_id=IESPGM.PTET51.1.100.264269;ies_left_dist=0;ies_min_dist=0;ies_right_dist=0;junction_seq=gataatatggatttgTActtaagaggtgttca;read_names=HWI-D00104:165:C29AHACXX:8:1303:12876:93356,HWI-D00104:165:C29AHACXX:8:1305:20125:85710,HWI-D00104:165:C29AHACXX:8:1204:19544:50901,HWI-D00104:165:C29AHACXX:8:1307:3322:10127,HWI-D00104:165:C29AHACXX:8:2204:4725:6087,HWI-D00104:165:C29AHACXX:8:2105:7378:97967,HWI-D00104:165:C29AHACXX:8:1301:8044:64121,HWI-D00104:165:C29AHACXX:8:2304:19460:82441,HWI-D00104:165:C29AHACXX:8:2104:10227:41900,HWI-D00104:165:C29AHACXX:8:2307:17492:85176,HWI-D00104:165:C29AHACXX:8:2206:16409:59646,HWI-D00104:165:C29AHACXX:8:2304:3292:74810,HWI-D00104:165:C29AHACXX:8:2305:8619:21695,HWI-D00104:165:C29AHACXX:8:2302:3806:89607,HWI-D00104:165:C29AHACXX:8:1101:8122:18582,HWI-D00104:165:C29AHACXX:8:1302:9919:13440,HWI-D00104:165:C29AHACXX:8:2108:13965:86373,HWI-D00104:165:C29AHACXX:8:1305:19029:57486,HWI-D00104:165:C29AHACXX:8:2302:11323:54786,HWI-D00104:165:C29AHACXX:8:1205:13492:11366;sequence=TATATTCAAAGTGTGATCATTTCTCGA;start=279362;subtype=IES;support_ref=9;support_variant=20;type=IES;
scaffold51_100_with_IES	MILORD	internal_eliminated_sequence	279497	279524	.	.	.	ID=MILORD.100.279497.279524;Name=MILORD.100.279497.279524;bounded_by_ta=TRUE;common_boundary=Both;end=279524;ies_id=IESPGM.PTET51.1.100.264377;ies_left_dist=0;ies_min_dist=0;ies_right_dist=0;junction_seq=gtatgttatgaattgTAtctttagggtgcaaa;read_names=HWI-D00104:165:C29AHACXX:8:2202:4261:18742,HWI-D00104:165:C29AHACXX:8:2204:9067:95883,HWI-D00104:165:C29AHACXX:8:2204:11080:51555,HWI-D00104:165:C29AHACXX:8:1301:9546:98024,HWI-D00104:165:C29AHACXX:8:2101:11938:52955,HWI-D00104:165:C29AHACXX:8:1201:5850:41666,HWI-D00104:165:C29AHACXX:8:2306:4547:70746,HWI-D00104:165:C29AHACXX:8:1103:19330:33159,HWI-D00104:165:C29AHACXX:8:2201:2618:31979;sequence=TATAGTACCTGTACTACATGATTGACTG;start=279497;subtype=IES;support_ref=3;support_variant=9;type=IES;
scaffold51_100_with_IES	MILORD	internal_eliminated_sequence	280418	280485	.	.	.	ID=MILORD.100.280418.280485;Name=MILORD.100.280418.280485;bounded_by_ta=TRUE;common_boundary=Both;end=280485;ies_id=IESPGM.PTET51.1.100.265270;ies_left_dist=0;ies_min_dist=0;ies_right_dist=0;junction_seq=gaatgatttatttatTAttttacaattcatcg;read_names=HWI-D00104:165:C29AHACXX:8:1103:15585:16840,HWI-D00104:165:C29AHACXX:8:2202:8617:90647,HWI-D00104:165:C29AHACXX:8:2201:19141:96707,HWI-D00104:165:C29AHACXX:8:1104:3386:16183,HWI-D00104:165:C29AHACXX:8:1201:12083:21526,HWI-D00104:165:C29AHACXX:8:1107:4023:49384,HWI-D00104:165:C29AHACXX:8:2207:10541:86671,HWI-D00104:165:C29AHACXX:8:2305:7858:57632,HWI-D00104:165:C29AHACXX:8:2209:18469:95434,HWI-D00104:165:C29AHACXX:8:2204:3355:18111,HWI-D00104:165:C29AHACXX:8:2105:7528:46432,HWI-D00104:165:C29AHACXX:8:2102:17242:11028,HWI-D00104:165:C29AHACXX:8:1301:3334:83495,HWI-D00104:165:C29AHACXX:8:1104:18573:84754,HWI-D00104:165:C29AHACXX:8:1102:6558:39258,HWI-D00104:165:C29AHACXX:8:1309:9815:23540,HWI-D00104:165:C29AHACXX:8:1106:12810:85645,HWI-D00104:165:C29AHACXX:8:2202:6065:74409,HWI-D00104:165:C29AHACXX:8:2308:16055:39698,HWI-D00104:165:C29AHACXX:8:2206:4092:53021,HWI-D00104:165:C29AHACXX:8:2301:10516:43645,HWI-D00104:165:C29AHACXX:8:2301:2063:85253,HWI-D00104:165:C29AHACXX:8:1302:11032:85367,HWI-D00104:165:C29AHACXX:8:2108:15003:8814,HWI-D00104:165:C29AHACXX:8:2302:5741:90809,HWI-D00104:165:C29AHACXX:8:2306:5317:70134,HWI-D00104:165:C29AHACXX:8:2306:10540:96366,HWI-D00104:165:C29AHACXX:8:2108:10743:76974,HWI-D00104:165:C29AHACXX:8:1107:10891:42685,HWI-D00104:165:C29AHACXX:8:1305:5548:16811,HWI-D00104:165:C29AHACXX:8:1201:1825:71827,HWI-D00104:165:C29AHACXX:8:1102:10655:78575,HWI-D00104:165:C29AHACXX:8:2203:12029:34185,HWI-D00104:165:C29AHACXX:8:1202:15316:34207,HWI-D00104:165:C29AHACXX:8:2203:14173:80904;sequence=TACACTTAATAATAATTAAATCTATCAATAAATGAAGAAAACCTTTAAAAATTGTATAAAAGAAGCTG;start=280418;subtype=IES;support_ref=4;support_variant=35;type=IES;
scaffold51_100_with_IES	MILORD	internal_eliminated_sequence	280691	280734	.	.	.	ID=MILORD.100.280691.280734;Name=MILORD.100.280691.280734;bounded_by_ta=TRUE;common_boundary=Both;end=280734;ies_id=IESPGM.PTET51.1.100.265475;ies_left_dist=0;ies_min_dist=0;ies_right_dist=0;junction_seq=agaatcaacctttgaTAataactccttctaac;read_names=HWI-D00104:165:C29AHACXX:8:1204:3622:97855,HWI-D00104:165:C29AHACXX:8:1302:18253:67480,HWI-D00104:165:C29AHACXX:8:2101:7600:92797,HWI-D00104:165:C29AHACXX:8:1303:17644:18723,HWI-D00104:165:C29AHACXX:8:2103:9141:72434,HWI-D00104:165:C29AHACXX:8:2306:3405:93836,HWI-D00104:165:C29AHACXX:8:2205:13334:21226,HWI-D00104:165:C29AHACXX:8:1303:8769:89209,HWI-D00104:165:C29AHACXX:8:1206:19665:5904,HWI-D00104:165:C29AHACXX:8:2103:16668:77063,HWI-D00104:165:C29AHACXX:8:2102:6767:74271,HWI-D00104:165:C29AHACXX:8:2305:14675:64003,HWI-D00104:165:C29AHACXX:8:1107:10950:19410,HWI-D00104:165:C29AHACXX:8:2104:5942:19996,HWI-D00104:165:C29AHACXX:8:1309:13478:44880,HWI-D00104:165:C29AHACXX:8:1307:4696:13835,HWI-D00104:165:C29AHACXX:8:2303:11305:61146,HWI-D00104:165:C29AHACXX:8:2101:16407:88697,HWI-D00104:165:C29AHACXX:8:1102:7372:94020,HWI-D00104:165:C29AHACXX:8:2301:1486:59403,HWI-D00104:165:C29AHACXX:8:2209:9464:76698,HWI-D00104:165:C29AHACXX:8:2108:17930:85359,HWI-D00104:165:C29AHACXX:8:1107:12209:9342,HWI-D00104:165:C29AHACXX:8:2303:6685:44243,HWI-D00104:165:C29AHACXX:8:1306:6120:11003,HWI-D00104:165:C29AHACXX:8:2102:15093:45664;sequence=TATACTCAATAAAATCGAAGCAAAAACAATTGGAATACCATCTG;start=280691;subtype=IES;support_ref=2;support_variant=26;type=IES;
scaffold51_100_with_IES	MILORD	internal_eliminated_sequence	281598	281635	.	.	.	ID=MILORD.100.281598.281635;Name=MILORD.100.281598.281635;bounded_by_ta=TRUE;common_boundary=Both;end=281635;ies_id=IESPGM.PTET51.1.100.266338;ies_left_dist=0;ies_min_dist=0;ies_right_dist=0;junction_seq=gtcgcattgcaaaggTAcaactttaatagcaa;read_names=HWI-D00104:165:C29AHACXX:8:1302:3751:43741,HWI-D00104:165:C29AHACXX:8:2101:9466:73623,HWI-D00104:165:C29AHACXX:8:2204:14563:68144,HWI-D00104:165:C29AHACXX:8:1303:2173:46439,HWI-D00104:165:C29AHACXX:8:2302:10953:26247,HWI-D00104:165:C29AHACXX:8:1204:11455:65090,HWI-D00104:165:C29AHACXX:8:2102:4572:56871,HWI-D00104:165:C29AHACXX:8:2104:4076:4606,HWI-D00104:165:C29AHACXX:8:2302:7298:53797,HWI-D00104:165:C29AHACXX:8:2205:4383:99141,HWI-D00104:165:C29AHACXX:8:2305:3598:88606,HWI-D00104:165:C29AHACXX:8:2201:20119:66932,HWI-D00104:165:C29AHACXX:8:1204:3725:63834,HWI-D00104:165:C29AHACXX:8:1101:3881:35595,HWI-D00104:165:C29AHACXX:8:2304:1756:87673,HWI-D00104:165:C29AHACXX:8:2103:1082:51207,HWI-D00104:165:C29AHACXX:8:1101:9307:62343,HWI-D00104:165:C29AHACXX:8:1107:9149:94171,HWI-D00104:165:C29AHACXX:8:2201:4192:99547,HWI-D00104:165:C29AHACXX:8:2305:10923:88424,HWI-D00104:165:C29AHACXX:8:2306:10017:101152,HWI-D00104:165:C29AHACXX:8:2101:18221:40354,HWI-D00104:165:C29AHACXX:8:2101:5048:43630,HWI-D00104:165:C29AHACXX:8:1304:12339:69010,HWI-D00104:165:C29AHACXX:8:2205:10944:50444,HWI-D00104:165:C29AHACXX:8:2103:7958:52128,HWI-D00104:165:C29AHACXX:8:1301:7932:19393,HWI-D00104:165:C29AHACXX:8:1202:12055:79270,HWI-D00104:165:C29AHACXX:8:2104:9754:38097,HWI-D00104:165:C29AHACXX:8:2209:11601:43443,HWI-D00104:165:C29AHACXX:8:1201:4172:95072,HWI-D00104:165:C29AHACXX:8:2304:10753:53654,HWI-D00104:165:C29AHACXX:8:2307:18529:16573,HWI-D00104:165:C29AHACXX:8:1202:9607:12694,HWI-D00104:165:C29AHACXX:8:1203:12371:17619,HWI-D00104:165:C29AHACXX:8:1302:7931:70493,HWI-D00104:165:C29AHACXX:8:1101:13654:10709,HWI-D00104:165:C29AHACXX:8:2203:13492:91249,HWI-D00104:165:C29AHACXX:8:2102:14981:37103,HWI-D00104:165:C29AHACXX:8:1307:5322:11512,HWI-D00104:165:C29AHACXX:8:1307:11119:18359,HWI-D00104:165:C29AHACXX:8:2207:3485:2882;sequence=TATACTTGCTTTGTATTAAGTGAATTATTATTAGACTG;start=281598;subtype=IES;support_ref=0;support_variant=42;type=IES;
scaffold51_100_with_IES	MILORD	internal_eliminated_sequence	281688	281735	.	.	.	ID=MILORD.100.281688.281735;Name=MILORD.100.281688.281735;bounded_by_ta=TRUE;common_boundary=Both;end=281735;ies_id=IESPGM.PTET51.1.100.266390;ies_left_dist=0;ies_min_dist=0;ies_right_dist=0;junction_seq=tttcgacatactttgTAtcaatattcattcca;read_names=HWI-D00104:165:C29AHACXX:8:2303:4162:60128,HWI-D00104:165:C29AHACXX:8:1106:16320:27359,HWI-D00104:165:C29AHACXX:8:1107:12158:95024,HWI-D00104:165:C29AHACXX:8:2204:12060:39658,HWI-D00104:165:C29AHACXX:8:2209:7590:70201,HWI-D00104:165:C29AHACXX:8:1301:4249:37030,HWI-D00104:165:C29AHACXX:8:2204:14127:98548,HWI-D00104:165:C29AHACXX:8:2204:12037:36674,HWI-D00104:165:C29AHACXX:8:2304:15242:76025,HWI-D00104:165:C29AHACXX:8:1306:13487:6413,HWI-D00104:165:C29AHACXX:8:1305:17971:31396,HWI-D00104:165:C29AHACXX:8:2304:12973:26683,HWI-D00104:165:C29AHACXX:8:2301:14291:38439,HWI-D00104:165:C29AHACXX:8:2103:10701:8113,HWI-D00104:165:C29AHACXX:8:1203:10292:91610;sequence=TATTGTTGGTGATAAAATATGAAGTATCCTTCTTGAGCCATTCCACTG;start=281688;subtype=IES;support_ref=0;support_variant=15;type=IES;
scaffold51_100_with_IES	MILORD	internal_eliminated_sequence	282907	282934	.	.	.	ID=MILORD.100.282907.282934;Name=MILORD.100.282907.282934;bounded_by_ta=TRUE;common_boundary=Both;end=282934;ies_id=IESPGM.PTET51.1.100.267561;ies_left_dist=0;ies_min_dist=0;ies_right_dist=0;junction_seq=aaatcgatattagagTAataattccaaggtcc;read_names=HWI-D00104:165:C29AHACXX:8:1205:6002:70022,HWI-D00104:165:C29AHACXX:8:2206:17880:61731,HWI-D00104:165:C29AHACXX:8:1104:10131:13845,HWI-D00104:165:C29AHACXX:8:1307:9139:30746,HWI-D00104:165:C29AHACXX:8:2206:1082:93219,HWI-D00104:165:C29AHACXX:8:2307:13237:101024,HWI-D00104:165:C29AHACXX:8:1203:3883:42052,HWI-D00104:165:C29AHACXX:8:2206:7146:49675,HWI-D00104:165:C29AHACXX:8:1103:2127:40698,HWI-D00104:165:C29AHACXX:8:2102:10168:4288,HWI-D00104:165:C29AHACXX:8:2209:5566:88007,HWI-D00104:165:C29AHACXX:8:1206:17323:95241,HWI-D00104:165:C29AHACXX:8:1305:8743:65745,HWI-D00104:165:C29AHACXX:8:1302:14320:65998,HWI-D00104:165:C29AHACXX:8:1104:16067:60178,HWI-D00104:165:C29AHACXX:8:1204:1098:69361,HWI-D00104:165:C29AHACXX:8:1304:5829:60338,HWI-D00104:165:C29AHACXX:8:2207:16530:77636,HWI-D00104:165:C29AHACXX:8:2305:6060:18390,HWI-D00104:165:C29AHACXX:8:1201:16974:70583,HWI-D00104:165:C29AHACXX:8:2203:20650:58955,HWI-D00104:165:C29AHACXX:8:1202:16598:10655,HWI-D00104:165:C29AHACXX:8:1101:10418:55978,HWI-D00104:165:C29AHACXX:8:2308:7196:53263,HWI-D00104:165:C29AHACXX:8:1201:19774:36457,HWI-D00104:165:C29AHACXX:8:1202:15489:94625,HWI-D00104:165:C29AHACXX:8:2202:14938:34872,HWI-D00104:165:C29AHACXX:8:2209:8468:77979,HWI-D00104:165:C29AHACXX:8:2205:12557:86947,HWI-D00104:165:C29AHACXX:8:1106:7796:12049,HWI-D00104:165:C29AHACXX:8:2102:5554:47873,HWI-D00104:165:C29AHACXX:8:2307:7188:94596,HWI-D00104:165:C29AHACXX:8:1108:10439:78788,HWI-D00104:165:C29AHACXX:8:2306:6195:22455,HWI-D00104:165:C29AHACXX:8:2101:12237:88221,HWI-D00104:165:C29AHACXX:8:1302:9547:77890,HWI-D00104:165:C29AHACXX:8:2209:16944:68208;sequence=TACAGATTAGTGCACTCCACATTCACTA;start=282907;subtype=IES;support_ref=0;support_variant=37;type=IES;
scaffold51_100_with_IES	MILORD	internal_eliminated_sequence	283106	283196	.	.	.	ID=MILORD.100.283106.283196;Name=MILORD.100.283106.283196;bounded_by_ta=TRUE;common_boundary=RIGHT;end=283196;ies_id=IESPGM.PTET51.1.100.267767;ies_left_dist=35;ies_min_dist=0;ies_right_dist=0;junction_seq=actggaactggcaggTAaacctgaatttttaa;read_names=HWI-D00104:165:C29AHACXX:8:2301:6436:11324;sequence=TAGAGCGTGTTTGAAGAAGAATCTTCAAATCATGGTATAGTTATTTTATAATTTTTATGATGACCATCAGCAAATCCTGTAATATCGACTG;start=283106;subtype=PARTIAL_EXTERNAL;support_ref=29;support_variant=1;type=ALTERNATIVE;
scaffold51_100_with_IES	MILORD	internal_eliminated_sequence	283141	283196	.	.	.	ID=MILORD.100.283141.283196;Name=MILORD.100.283141.283196;bounded_by_ta=TRUE;common_boundary=Both;end=283196;ies_id=IESPGM.PTET51.1.100.267767;ies_left_dist=0;ies_min_dist=0;ies_right_dist=0;junction_seq=atcttcaaatcatggTAaacctgaatttttaa;read_names=HWI-D00104:165:C29AHACXX:8:1107:8152:45097,HWI-D00104:165:C29AHACXX:8:1206:2459:61723,HWI-D00104:165:C29AHACXX:8:1204:17029:80502,HWI-D00104:165:C29AHACXX:8:2204:14572:100748,HWI-D00104:165:C29AHACXX:8:1102:11711:25165,HWI-D00104:165:C29AHACXX:8:1206:8034:62053,HWI-D00104:165:C29AHACXX:8:1108:18875:10854,HWI-D00104:165:C29AHACXX:8:1304:16553:97933,HWI-D00104:165:C29AHACXX:8:1204:11221:7939,HWI-D00104:165:C29AHACXX:8:1104:15042:88697,HWI-D00104:165:C29AHACXX:8:1104:8909:97995,HWI-D00104:165:C29AHACXX:8:2108:21019:9931,HWI-D00104:165:C29AHACXX:8:2108:14167:54690,HWI-D00104:165:C29AHACXX:8:1301:13083:44684,HWI-D00104:165:C29AHACXX:8:2304:2435:25279;sequence=TATAGTTATTTTATAATTTTTATGATGACCATCAGCAAATCCTGTAATATCGACTG;start=283141;subtype=IES;support_ref=0;support_variant=15;type=IES;
scaffold51_100_with_IES	MILORD	internal_eliminated_sequence	284025	284090	.	.	.	ID=MILORD.100.284025.284090;Name=MILORD.100.284025.284090;bounded_by_ta=TRUE;common_boundary=Both;end=284090;ies_id=IESPGM.PTET51.1.100.268595;ies_left_dist=0;ies_min_dist=0;ies_right_dist=0;junction_seq=gatatttatgttaggTAcaatgtagctgtcta;read_names=HWI-D00104:165:C29AHACXX:8:1201:10900:67632,HWI-D00104:165:C29AHACXX:8:1108:4037:96309,HWI-D00104:165:C29AHACXX:8:2203:18488:42553,HWI-D00104:165:C29AHACXX:8:2304:16901:24831,HWI-D00104:165:C29AHACXX:8:2102:19863:94127,HWI-D00104:165:C29AHACXX:8:1206:15922:28969,HWI-D00104:165:C29AHACXX:8:1206:12902:10110,HWI-D00104:165:C29AHACXX:8:2103:13379:75574,HWI-D00104:165:C29AHACXX:8:1106:1254:26453,HWI-D00104:165:C29AHACXX:8:1304:20417:52605,HWI-D00104:165:C29AHACXX:8:1103:13239:53993,HWI-D00104:165:C29AHACXX:8:2105:13149:35777,HWI-D00104:165:C29AHACXX:8:2305:4621:67403,HWI-D00104:165:C29AHACXX:8:1101:13671:28896,HWI-D00104:165:C29AHACXX:8:2206:12913:77908,HWI-D00104:165:C29AHACXX:8:2207:19665:21335,HWI-D00104:165:C29AHACXX:8:1301:18178:63592;sequence=TATTGTTTCCATCAAATCTCTAAGTATTTATTAATATCAAAACAATTTCTTAAAATAATCACCCAA;start=284025;subtype=IES;support_ref=4;support_variant=17;type=IES;
scaffold51_100_with_IES	MILORD	internal_eliminated_sequence	284204	284229	.	.	.	ID=MILORD.100.284204.284229;Name=MILORD.100.284204.284229;bounded_by_ta=TRUE;common_boundary=Both;end=284229;ies_id=IESPGM.PTET51.1.100.268708;ies_left_dist=0;ies_min_dist=0;ies_right_dist=0;junction_seq=cactatgttaattggTAgtattgttttcgcat;read_names=HWI-D00104:165:C29AHACXX:8:1302:16597:23103,HWI-D00104:165:C29AHACXX:8:1206:13368:4797,HWI-D00104:165:C29AHACXX:8:2304:7054:45453,HWI-D00104:165:C29AHACXX:8:1204:18993:56117,HWI-D00104:165:C29AHACXX:8:1302:11501:67213,HWI-D00104:165:C29AHACXX:8:1309:10798:27995,HWI-D00104:165:C29AHACXX:8:2203:1463:6719,HWI-D00104:165:C29AHACXX:8:1303:4811:53263,HWI-D00104:165:C29AHACXX:8:1104:8094:11748,HWI-D00104:165:C29AHACXX:8:2209:10969:58084,HWI-D00104:165:C29AHACXX:8:1304:17249:68935,HWI-D00104:165:C29AHACXX:8:1201:12289:48608,HWI-D00104:165:C29AHACXX:8:2101:13122:40749,HWI-D00104:165:C29AHACXX:8:1103:4029:82032,HWI-D00104:165:C29AHACXX:8:2203:1614:92961,HWI-D00104:165:C29AHACXX:8:2308:12902:9324,HWI-D00104:165:C29AHACXX:8:2302:8444:86315,HWI-D00104:165:C29AHACXX:8:1305:16447:10684,HWI-D00104:165:C29AHACXX:8:2302:4379:22008,HWI-D00104:165:C29AHACXX:8:1301:17800:63701,HWI-D00104:165:C29AHACXX:8:1101:3207:82008,HWI-D00104:165:C29AHACXX:8:1204:10747:11559,HWI-D00104:165:C29AHACXX:8:1304:12741:42564,HWI-D00104:165:C29AHACXX:8:1202:9980:78820,HWI-D00104:165:C29AHACXX:8:1103:5252:27964,HWI-D00104:165:C29AHACXX:8:1101:4609:93131,HWI-D00104:165:C29AHACXX:8:1107:4597:15534,HWI-D00104:165:C29AHACXX:8:1202:3408:101333,HWI-D00104:165:C29AHACXX:8:2203:6173:16671,HWI-D00104:165:C29AHACXX:8:2105:10510:63609,HWI-D00104:165:C29AHACXX:8:2101:16930:12943,HWI-D00104:165:C29AHACXX:8:1102:3817:71542,HWI-D00104:165:C29AHACXX:8:1104:13057:99148,HWI-D00104:165:C29AHACXX:8:1307:8407:76973;sequence=TATAATCAATGTGATGGTATTAGCTG;start=284204;subtype=IES;support_ref=0;support_variant=34;type=IES;
scaffold51_100_with_IES	MILORD	internal_eliminated_sequence	284613	284660	.	.	.	ID=MILORD.100.284613.284660;Name=MILORD.100.284613.284660;bounded_by_ta=TRUE;common_boundary=Both;end=284660;ies_id=IESPGM.PTET51.1.100.269091;ies_left_dist=0;ies_min_dist=0;ies_right_dist=0;junction_seq=aaagaataataacggTAcaataaagaatacta;read_names=HWI-D00104:165:C29AHACXX:8:2102:20202:24699,HWI-D00104:165:C29AHACXX:8:2304:19025:95038,HWI-D00104:165:C29AHACXX:8:2304:9761:54621,HWI-D00104:165:C29AHACXX:8:2302:15978:13784,HWI-D00104:165:C29AHACXX:8:1205:20411:9156,HWI-D00104:165:C29AHACXX:8:2202:5375:79150,HWI-D00104:165:C29AHACXX:8:1103:14753:31389,HWI-D00104:165:C29AHACXX:8:2305:7721:37620,HWI-D00104:165:C29AHACXX:8:1306:7981:94388,HWI-D00104:165:C29AHACXX:8:2302:5461:28053,HWI-D00104:165:C29AHACXX:8:2202:18335:15547,HWI-D00104:165:C29AHACXX:8:2303:15934:3313,HWI-D00104:165:C29AHACXX:8:2102:12751:53886,HWI-D00104:165:C29AHACXX:8:2102:7690:62828,HWI-D00104:165:C29AHACXX:8:1102:6316:33118,HWI-D00104:165:C29AHACXX:8:2304:3367:25368,HWI-D00104:165:C29AHACXX:8:2202:15157:12386,HWI-D00104:165:C29AHACXX:8:1103:4576:72222,HWI-D00104:165:C29AHACXX:8:2305:14070:53478,HWI-D00104:165:C29AHACXX:8:2102:4906:98413,HWI-D00104:165:C29AHACXX:8:1301:7348:56359,HWI-D00104:165:C29AHACXX:8:1106:11282:35931,HWI-D00104:165:C29AHACXX:8:1108:5602:21036,HWI-D00104:165:C29AHACXX:8:1105:18163:82522,HWI-D00104:165:C29AHACXX:8:1302:19822:41476,HWI-D00104:165:C29AHACXX:8:2207:19020:77485,HWI-D00104:165:C29AHACXX:8:2303:12873:83058,HWI-D00104:165:C29AHACXX:8:1306:17568:65032,HWI-D00104:165:C29AHACXX:8:2202:16343:10048,HWI-D00104:165:C29AHACXX:8:2305:20603:80209,HWI-D00104:165:C29AHACXX:8:1203:2998:63450,HWI-D00104:165:C29AHACXX:8:1203:20785:91372,HWI-D00104:165:C29AHACXX:8:2209:20504:30201,HWI-D00104:165:C29AHACXX:8:1309:19865:44985;sequence=TATTGGGAATTTGAAATAATAATAATCTAAATTAGTTTAATTGAAGTA;start=284613;subtype=IES;support_ref=0;support_variant=34;type=IES;
scaffold51_100_with_IES	MILORD	internal_eliminated_sequence	284829	284858	.	.	.	ID=MILORD.100.284829.284858;Name=MILORD.100.284829.284858;bounded_by_ta=TRUE;common_boundary=Both;end=284858;ies_id=IESPGM.PTET51.1.100.269259;ies_left_dist=0;ies_min_dist=0;ies_right_dist=0;junction_seq=actacttcggtgagaTAtcattcataacaggc;read_names=HWI-D00104:165:C29AHACXX:8:2204:12071:43725,HWI-D00104:165:C29AHACXX:8:2103:18068:21584,HWI-D00104:165:C29AHACXX:8:2302:4370:29045,HWI-D00104:165:C29AHACXX:8:2303:3900:5324,HWI-D00104:165:C29AHACXX:8:1304:5630:74986,HWI-D00104:165:C29AHACXX:8:1105:17690:57230,HWI-D00104:165:C29AHACXX:8:2108:2746:87101,HWI-D00104:165:C29AHACXX:8:1309:18020:82957,HWI-D00104:165:C29AHACXX:8:1202:11856:92436,HWI-D00104:165:C29AHACXX:8:1101:1699:39930,HWI-D00104:165:C29AHACXX:8:2203:9881:77829,HWI-D00104:165:C29AHACXX:8:1201:4687:57748,HWI-D00104:165:C29AHACXX:8:1206:16269:58523,HWI-D00104:165:C29AHACXX:8:1201:16903:3608,HWI-D00104:165:C29AHACXX:8:1203:10423:87976,HWI-D00104:165:C29AHACXX:8:1201:9417:86850,HWI-D00104:165:C29AHACXX:8:1301:6208:98267,HWI-D00104:165:C29AHACXX:8:2301:11762:44011,HWI-D00104:165:C29AHACXX:8:1307:3487:41022,HWI-D00104:165:C29AHACXX:8:1301:20471:51243,HWI-D00104:165:C29AHACXX:8:1103:20007:37225,HWI-D00104:165:C29AHACXX:8:1304:10898:66660,HWI-D00104:165:C29AHACXX:8:1303:2711:69949,HWI-D00104:165:C29AHACXX:8:2204:8250:96038,HWI-D00104:165:C29AHACXX:8:1303:1735:42499,HWI-D00104:165:C29AHACXX:8:1104:12081:24413,HWI-D00104:165:C29AHACXX:8:1203:9796:59208,HWI-D00104:165:C29AHACXX:8:1107:17739:78168,HWI-D00104:165:C29AHACXX:8:1204:16337:40080,HWI-D00104:165:C29AHACXX:8:1106:10855:50117,HWI-D00104:165:C29AHACXX:8:2201:8885:70380;sequence=TACAGTAGGTTATGATATTCAATTTAAGTG;start=284829;subtype=IES;support_ref=3;support_variant=31;type=IES;
scaffold51_100_with_IES	MILORD	internal_eliminated_sequence	286103	286165	.	.	.	ID=MILORD.100.286103.286165;Name=MILORD.100.286103.286165;bounded_by_ta=TRUE;common_boundary=Both;end=286165;ies_id=IESPGM.PTET51.1.100.270503;ies_left_dist=0;ies_min_dist=0;ies_right_dist=0;junction_seq=ctttataatgaataaTAatataaatgtgtgat;read_names=HWI-D00104:165:C29AHACXX:8:1201:5247:13148,HWI-D00104:165:C29AHACXX:8:2203:12913:5870,HWI-D00104:165:C29AHACXX:8:2301:8082:9053,HWI-D00104:165:C29AHACXX:8:1104:19919:95272,HWI-D00104:165:C29AHACXX:8:1203:7090:7681,HWI-D00104:165:C29AHACXX:8:1106:17652:89532,HWI-D00104:165:C29AHACXX:8:1303:15603:47570,HWI-D00104:165:C29AHACXX:8:2303:18300:3643,HWI-D00104:165:C29AHACXX:8:2302:18111:89597,HWI-D00104:165:C29AHACXX:8:2103:20204:34736,HWI-D00104:165:C29AHACXX:8:2206:6788:81081,HWI-D00104:165:C29AHACXX:8:1302:16737:21324,HWI-D00104:165:C29AHACXX:8:2104:13569:90839;sequence=TACAGTAGAACAAATATATGATCAATTAAATTAAATTATTAGGAAATTGGGATGGATCGAACA;start=286103;subtype=IES;support_ref=0;support_variant=13;type=IES;
scaffold51_100_with_IES	MILORD	internal_eliminated_sequence	287449	287583	.	.	.	ID=MILORD.100.287449.287583;Name=MILORD.100.287449.287583;bounded_by_ta=TRUE;common_boundary=LEFT;end=287583;ies_id=IESPGM.PTET51.1.100.271786;ies_left_dist=0;ies_min_dist=0;ies_right_dist=-22;junction_seq=ttgttgctagtattgTAttggaatatttgtat;read_names=HWI-D00104:165:C29AHACXX:8:1204:8100:47628;sequence=TATTGATTGATTATTCTAATATTTATGAATTTTTATTATTCAAATTCTATTTACTTACATATTAATAATAGAGATGGAATAGTAATAAACGAATACAATTTTTGAATTGGTAATATTTGCATATTCAGTCAACAG;start=287449;subtype=PARTIAL_EXTERNAL;support_ref=6;support_variant=1;type=ALTERNATIVE;
scaffold51_100_with_IES	MILORD	internal_eliminated_sequence	287449	287561	.	.	.	ID=MILORD.100.287449.287561;Name=MILORD.100.287449.287561;bounded_by_ta=TRUE;common_boundary=Both;end=287561;ies_id=IESPGM.PTET51.1.100.271786;ies_left_dist=0;ies_min_dist=0;ies_right_dist=0;junction_seq=ttgttgctagtattgTAtttgcatattcagtc;read_names=HWI-D00104:165:C29AHACXX:8:1105:20401:54291,HWI-D00104:165:C29AHACXX:8:2104:13159:25239,HWI-D00104:165:C29AHACXX:8:1202:2750:89251,HWI-D00104:165:C29AHACXX:8:1103:9231:96354,HWI-D00104:165:C29AHACXX:8:1303:5940:34294,HWI-D00104:165:C29AHACXX:8:1206:10191:81405,HWI-D00104:165:C29AHACXX:8:2207:20552:51886,HWI-D00104:165:C29AHACXX:8:2307:8770:10809,HWI-D00104:165:C29AHACXX:8:1105:15079:38263,HWI-D00104:165:C29AHACXX:8:1107:6743:91189,HWI-D00104:165:C29AHACXX:8:2101:8936:70201,HWI-D00104:165:C29AHACXX:8:1305:6199:32098,HWI-D00104:165:C29AHACXX:8:1202:6508:73066,HWI-D00104:165:C29AHACXX:8:1304:1921:42739,HWI-D00104:165:C29AHACXX:8:2104:12204:49453,HWI-D00104:165:C29AHACXX:8:1309:8100:68539,HWI-D00104:165:C29AHACXX:8:1301:17345:65889,HWI-D00104:165:C29AHACXX:8:1204:18834:27537,HWI-D00104:165:C29AHACXX:8:1103:6238:101334,HWI-D00104:165:C29AHACXX:8:2103:7364:10995,HWI-D00104:165:C29AHACXX:8:2206:10908:89889,HWI-D00104:165:C29AHACXX:8:2102:3229:94610,HWI-D00104:165:C29AHACXX:8:1102:8819:98913,HWI-D00104:165:C29AHACXX:8:1107:7086:37070,HWI-D00104:165:C29AHACXX:8:1201:14771:27066,HWI-D00104:165:C29AHACXX:8:2203:18431:24193,HWI-D00104:165:C29AHACXX:8:1104:19637:67004,HWI-D00104:165:C29AHACXX:8:1304:15376:52585,HWI-D00104:165:C29AHACXX:8:1204:1075:68787,HWI-D00104:165:C29AHACXX:8:2304:10297:80386,HWI-D00104:165:C29AHACXX:8:1102:5675:16079;sequence=TATTGATTGATTATTCTAATATTTATGAATTTTTATTATTCAAATTCTATTTACTTACATATTAATAATAGAGATGGAATAGTAATAAACGAATACAATTTTTGAATTGGTAA;start=287449;subtype=IES;support_ref=12;support_variant=31;type=IES;
scaffold51_100_with_IES	MILORD	internal_eliminated_sequence	290002	290063	.	.	.	ID=MILORD.100.290002.290063;Name=MILORD.100.290002.290063;bounded_by_ta=TRUE;common_boundary=Both;end=290063;ies_id=IESPGM.PTET51.1.100.274226;ies_left_dist=0;ies_min_dist=0;ies_right_dist=0;junction_seq=gacaatattctatcaTAtccttataataaaga;read_names=HWI-D00104:165:C29AHACXX:8:1204:7693:14590,HWI-D00104:165:C29AHACXX:8:2201:14058:75949,HWI-D00104:165:C29AHACXX:8:2301:12359:15571,HWI-D00104:165:C29AHACXX:8:1104:20929:47514,HWI-D00104:165:C29AHACXX:8:1306:13065:33588,HWI-D00104:165:C29AHACXX:8:2306:15587:79061,HWI-D00104:165:C29AHACXX:8:1307:10994:75251,HWI-D00104:165:C29AHACXX:8:2108:1750:32005,HWI-D00104:165:C29AHACXX:8:1301:4159:25585,HWI-D00104:165:C29AHACXX:8:2205:14523:50614,HWI-D00104:165:C29AHACXX:8:1306:10623:13581,HWI-D00104:165:C29AHACXX:8:1104:13068:43449,HWI-D00104:165:C29AHACXX:8:1102:4655:15740,HWI-D00104:165:C29AHACXX:8:1201:18034:18258;sequence=TACAATAAAATCAATTGTTTTTCAATTTATTATTAATCTAATAAATTATAACGTTACAACTG;start=290002;subtype=IES;support_ref=0;support_variant=14;type=IES;
scaffold51_100_with_IES	MILORD	internal_eliminated_sequence	290120	290146	.	.	.	ID=MILORD.100.290120.290146;Name=MILORD.100.290120.290146;bounded_by_ta=TRUE;common_boundary=Both;end=290146;ies_id=IESPGM.PTET51.1.100.274282;ies_left_dist=0;ies_min_dist=0;ies_right_dist=0;junction_seq=agcaaacttctttctTAcaatgtctctaaatg;read_names=HWI-D00104:165:C29AHACXX:8:1307:14276:65279,HWI-D00104:165:C29AHACXX:8:1108:6603:67821,HWI-D00104:165:C29AHACXX:8:1102:4063:39114,HWI-D00104:165:C29AHACXX:8:2308:14032:39645,HWI-D00104:165:C29AHACXX:8:1202:16977:87936,HWI-D00104:165:C29AHACXX:8:2206:15890:15280,HWI-D00104:165:C29AHACXX:8:2308:6997:5263,HWI-D00104:165:C29AHACXX:8:1106:19872:56124,HWI-D00104:165:C29AHACXX:8:1201:5880:38227,HWI-D00104:165:C29AHACXX:8:1201:9752:52235,HWI-D00104:165:C29AHACXX:8:1106:18408:8813,HWI-D00104:165:C29AHACXX:8:2203:20395:98224,HWI-D00104:165:C29AHACXX:8:1101:11183:93199,HWI-D00104:165:C29AHACXX:8:1107:3714:5370,HWI-D00104:165:C29AHACXX:8:2102:19982:15271,HWI-D00104:165:C29AHACXX:8:2302:17528:76508,HWI-D00104:165:C29AHACXX:8:1102:8813:63941,HWI-D00104:165:C29AHACXX:8:1104:5401:27005,HWI-D00104:165:C29AHACXX:8:2204:1282:74626,HWI-D00104:165:C29AHACXX:8:1301:9191:37963,HWI-D00104:165:C29AHACXX:8:1107:17760:97432,HWI-D00104:165:C29AHACXX:8:1204:18089:12930,HWI-D00104:165:C29AHACXX:8:1302:15668:51997,HWI-D00104:165:C29AHACXX:8:2101:11859:73526,HWI-D00104:165:C29AHACXX:8:1102:9784:15530,HWI-D00104:165:C29AHACXX:8:1101:7773:25638,HWI-D00104:165:C29AHACXX:8:1301:13437:80180,HWI-D00104:165:C29AHACXX:8:2104:13413:66890,HWI-D00104:165:C29AHACXX:8:1103:11993:67227,HWI-D00104:165:C29AHACXX:8:1302:5334:79138;sequence=TATAACTCAATTAAATATTCATTACTG;start=290120;subtype=IES;support_ref=0;support_variant=30;type=IES;
scaffold51_100_with_IES	MILORD	internal_eliminated_sequence	290553	290580	.	.	.	ID=MILORD.100.290553.290580;Name=MILORD.100.290553.290580;bounded_by_ta=TRUE;common_boundary=Both;end=290580;ies_id=IESPGM.PTET51.1.100.274688;ies_left_dist=0;ies_min_dist=0;ies_right_dist=0;junction_seq=aatttttggaattatTAcaatcaaaagtctct;read_names=HWI-D00104:165:C29AHACXX:8:1206:5153:58781,HWI-D00104:165:C29AHACXX:8:1309:10899:51200,HWI-D00104:165:C29AHACXX:8:1102:14156:19877,HWI-D00104:165:C29AHACXX:8:2203:14991:98191,HWI-D00104:165:C29AHACXX:8:1305:10573:85004,HWI-D00104:165:C29AHACXX:8:2201:8821:85945,HWI-D00104:165:C29AHACXX:8:1304:5721:16135,HWI-D00104:165:C29AHACXX:8:2207:18041:6314,HWI-D00104:165:C29AHACXX:8:1105:5966:35131;sequence=TATAATTAATAAATCTAAGGCTTATTTA;start=290553;subtype=IES;support_ref=6;support_variant=9;type=IES;
scaffold51_100_with_IES	MILORD	internal_eliminated_sequence	292612	292668	.	.	.	ID=MILORD.100.292612.292668;Name=MILORD.100.292612.292668;bounded_by_ta=TRUE;common_boundary=Both;end=292668;ies_id=IESPGM.PTET51.1.100.276719;ies_left_dist=0;ies_min_dist=0;ies_right_dist=0;junction_seq=taattattgcattaaTAaggtaatcattctat;read_names=HWI-D00104:165:C29AHACXX:8:1203:5088:3693,HWI-D00104:165:C29AHACXX:8:1101:3214:89676,HWI-D00104:165:C29AHACXX:8:1105:15325:69546,HWI-D00104:165:C29AHACXX:8:2104:15067:90994,HWI-D00104:165:C29AHACXX:8:2304:2508:55583,HWI-D00104:165:C29AHACXX:8:2307:6827:12078,HWI-D00104:165:C29AHACXX:8:2202:14044:83702,HWI-D00104:165:C29AHACXX:8:2302:11249:41480,HWI-D00104:165:C29AHACXX:8:1305:12410:94376,HWI-D00104:165:C29AHACXX:8:2101:13115:55135,HWI-D00104:165:C29AHACXX:8:1101:6518:23341,HWI-D00104:165:C29AHACXX:8:2102:4181:15562,HWI-D00104:165:C29AHACXX:8:2209:7212:62689,HWI-D00104:165:C29AHACXX:8:1203:15667:71703,HWI-D00104:165:C29AHACXX:8:1204:16925:56574,HWI-D00104:165:C29AHACXX:8:1307:1235:16499,HWI-D00104:165:C29AHACXX:8:1205:11565:93940,HWI-D00104:165:C29AHACXX:8:2203:16352:22646,HWI-D00104:165:C29AHACXX:8:1301:14270:4985,HWI-D00104:165:C29AHACXX:8:2306:4826:3946,HWI-D00104:165:C29AHACXX:8:2105:8904:26241,HWI-D00104:165:C29AHACXX:8:1304:16593:63024,HWI-D00104:165:C29AHACXX:8:1104:14091:54105,HWI-D00104:165:C29AHACXX:8:1307:9932:7489,HWI-D00104:165:C29AHACXX:8:1104:7615:26839,HWI-D00104:165:C29AHACXX:8:1301:5721:97618,HWI-D00104:165:C29AHACXX:8:1107:14386:80674,HWI-D00104:165:C29AHACXX:8:1306:4750:44829,HWI-D00104:165:C29AHACXX:8:2307:16716:45073,HWI-D00104:165:C29AHACXX:8:1205:9645:88805,HWI-D00104:165:C29AHACXX:8:1103:2558:73986,HWI-D00104:165:C29AHACXX:8:1106:12077:82921,HWI-D00104:165:C29AHACXX:8:1206:16090:33245,HWI-D00104:165:C29AHACXX:8:2201:11046:9175,HWI-D00104:165:C29AHACXX:8:1201:16763:93611,HWI-D00104:165:C29AHACXX:8:1304:13953:17598,HWI-D00104:165:C29AHACXX:8:1108:5237:37507,HWI-D00104:165:C29AHACXX:8:1301:13927:74619,HWI-D00104:165:C29AHACXX:8:1102:11061:8480,HWI-D00104:165:C29AHACXX:8:2202:8926:27181,HWI-D00104:165:C29AHACXX:8:1106:14594:62585,HWI-D00104:165:C29AHACXX:8:2206:12500:92317,HWI-D00104:165:C29AHACXX:8:2302:6271:79918,HWI-D00104:165:C29AHACXX:8:2101:5155:17916,HWI-D00104:165:C29AHACXX:8:1108:7050:19255,HWI-D00104:165:C29AHACXX:8:2206:5411:41206,HWI-D00104:165:C29AHACXX:8:2307:15127:60667,HWI-D00104:165:C29AHACXX:8:1206:7486:56719,HWI-D00104:165:C29AHACXX:8:1309:13039:2199,HWI-D00104:165:C29AHACXX:8:1102:19783:48934,HWI-D00104:165:C29AHACXX:8:1101:3444:68124,HWI-D00104:165:C29AHACXX:8:1107:14150:8644,HWI-D00104:165:C29AHACXX:8:1102:3352:35359,HWI-D00104:165:C29AHACXX:8:1203:18214:50091;sequence=TATCGTAGATTTAGATTTAAGATTGATTTACATAGTATTTCTTACATAATTCTACAA;start=292612;subtype=IES;support_ref=0;support_variant=54;type=IES;
scaffold51_100_with_IES	MILORD	internal_eliminated_sequence	292817	292894	.	.	.	ID=MILORD.100.292817.292894;Name=MILORD.100.292817.292894;bounded_by_ta=TRUE;common_boundary=Both;end=292894;ies_id=IESPGM.PTET51.1.100.276867;ies_left_dist=0;ies_min_dist=0;ies_right_dist=0;junction_seq=aactaactaatcatgTAcatgagatataaatt;read_names=HWI-D00104:165:C29AHACXX:8:2209:3965:9616,HWI-D00104:165:C29AHACXX:8:1104:3629:86670,HWI-D00104:165:C29AHACXX:8:2205:7116:95062,HWI-D00104:165:C29AHACXX:8:1303:15077:32454,HWI-D00104:165:C29AHACXX:8:1106:17388:21174,HWI-D00104:165:C29AHACXX:8:2108:9131:71306,HWI-D00104:165:C29AHACXX:8:2306:16300:3917,HWI-D00104:165:C29AHACXX:8:1106:11725:44768,HWI-D00104:165:C29AHACXX:8:1306:10103:30312,HWI-D00104:165:C29AHACXX:8:2108:10219:17110,HWI-D00104:165:C29AHACXX:8:2307:6052:45633,HWI-D00104:165:C29AHACXX:8:1106:13330:61248,HWI-D00104:165:C29AHACXX:8:1204:17052:95475,HWI-D00104:165:C29AHACXX:8:2207:9649:84100,HWI-D00104:165:C29AHACXX:8:2206:11083:73311;sequence=TATCATAAATTATTTTTTTAATTTTATGCAAGTATTAAAAAGATATGAGTTACTTAATAGAACACATTAAATCTACAA;start=292817;subtype=IES;support_ref=2;support_variant=15;type=IES;
scaffold51_100_with_IES	MILORD	internal_eliminated_sequence	293887	293914	.	.	.	ID=MILORD.100.293887.293914;Name=MILORD.100.293887.293914;bounded_by_ta=TRUE;common_boundary=Both;end=293914;ies_id=IESPGM.PTET51.1.100.277859;ies_left_dist=0;ies_min_dist=0;ies_right_dist=0;junction_seq=atactaatcaataaaTAatccatcattctgta;read_names=HWI-D00104:165:C29AHACXX:8:1101:5915:73664,HWI-D00104:165:C29AHACXX:8:2201:11717:7953,HWI-D00104:165:C29AHACXX:8:2304:12103:36392,HWI-D00104:165:C29AHACXX:8:2304:4793:54460,HWI-D00104:165:C29AHACXX:8:2103:11757:30122,HWI-D00104:165:C29AHACXX:8:2204:11483:67532,HWI-D00104:165:C29AHACXX:8:2204:16118:30437,HWI-D00104:165:C29AHACXX:8:2204:14368:4137,HWI-D00104:165:C29AHACXX:8:1305:20630:18620,HWI-D00104:165:C29AHACXX:8:1309:6374:9294,HWI-D00104:165:C29AHACXX:8:2306:14247:27617,HWI-D00104:165:C29AHACXX:8:2102:7785:64765,HWI-D00104:165:C29AHACXX:8:1201:3447:86468;sequence=TATAGATAAATAGATTAAGTTTTCCTTA;start=293887;subtype=IES;support_ref=3;support_variant=13;type=IES;
scaffold51_100_with_IES	MILORD	internal_eliminated_sequence	294004	294052	.	.	.	ID=MILORD.100.294004.294052;Name=MILORD.100.294004.294052;bounded_by_ta=TRUE;common_boundary=Both;end=294052;ies_id=IESPGM.PTET51.1.100.277948;ies_left_dist=0;ies_min_dist=0;ies_right_dist=0;junction_seq=tgcagatattgatgtTAacttgaatagattta;read_names=HWI-D00104:165:C29AHACXX:8:1307:7619:98261,HWI-D00104:165:C29AHACXX:8:1205:13230:79283,HWI-D00104:165:C29AHACXX:8:2103:16098:20867,HWI-D00104:165:C29AHACXX:8:2204:7987:75153,HWI-D00104:165:C29AHACXX:8:2201:1167:58695,HWI-D00104:165:C29AHACXX:8:2301:7285:65435,HWI-D00104:165:C29AHACXX:8:2102:5754:84715,HWI-D00104:165:C29AHACXX:8:1106:1827:68693;sequence=TACAGTTAATCAGATTAAATATGAATATTCGCAATAGATGTATTGATTG;start=294004;subtype=IES;support_ref=3;support_variant=8;type=IES;
scaffold51_100_with_IES	MILORD	internal_eliminated_sequence	294118	294145	.	.	.	ID=MILORD.100.294118.294145;Name=MILORD.100.294118.294145;bounded_by_ta=TRUE;common_boundary=Both;end=294145;ies_id=IESPGM.PTET51.1.100.278013;ies_left_dist=0;ies_min_dist=0;ies_right_dist=0;junction_seq=gaatgaatgaaattgTAtcatctaaaaatgat;read_names=HWI-D00104:165:C29AHACXX:8:2101:11893:95556,HWI-D00104:165:C29AHACXX:8:1105:1981:28956,HWI-D00104:165:C29AHACXX:8:1206:11806:69427,HWI-D00104:165:C29AHACXX:8:1107:19388:80692,HWI-D00104:165:C29AHACXX:8:2202:20995:74730,HWI-D00104:165:C29AHACXX:8:1203:13441:50793,HWI-D00104:165:C29AHACXX:8:1108:6070:82085,HWI-D00104:165:C29AHACXX:8:2302:1132:13848,HWI-D00104:165:C29AHACXX:8:2304:11750:39575,HWI-D00104:165:C29AHACXX:8:2203:14270:46601,HWI-D00104:165:C29AHACXX:8:2307:19615:65699,HWI-D00104:165:C29AHACXX:8:2209:15092:91488,HWI-D00104:165:C29AHACXX:8:1301:10929:31516,HWI-D00104:165:C29AHACXX:8:2104:7360:66137,HWI-D00104:165:C29AHACXX:8:2203:6955:93777,HWI-D00104:165:C29AHACXX:8:1205:10738:38105,HWI-D00104:165:C29AHACXX:8:2201:12504:32008,HWI-D00104:165:C29AHACXX:8:1306:9921:11174,HWI-D00104:165:C29AHACXX:8:1303:5561:19610;sequence=TATAGTAATTAAAATTGATATTCTACGA;start=294118;subtype=IES;support_ref=0;support_variant=19;type=IES;
scaffold51_100_with_IES	MILORD	internal_eliminated_sequence	294224	294252	.	.	.	ID=MILORD.100.294224.294252;Name=MILORD.100.294224.294252;bounded_by_ta=TRUE;common_boundary=Both;end=294252;ies_id=IESPGM.PTET51.1.100.278091;ies_left_dist=0;ies_min_dist=0;ies_right_dist=0;junction_seq=caataatagtattagTAatattttcattttat;read_names=HWI-D00104:165:C29AHACXX:8:1307:11639:35455,HWI-D00104:165:C29AHACXX:8:1108:14017:5269,HWI-D00104:165:C29AHACXX:8:1302:10886:21166,HWI-D00104:165:C29AHACXX:8:2104:17493:85442,HWI-D00104:165:C29AHACXX:8:2102:7362:24733,HWI-D00104:165:C29AHACXX:8:1201:10469:15589,HWI-D00104:165:C29AHACXX:8:1102:16010:99105,HWI-D00104:165:C29AHACXX:8:1307:13682:24685,HWI-D00104:165:C29AHACXX:8:2207:16365:19854,HWI-D00104:165:C29AHACXX:8:1105:3915:48371,HWI-D00104:165:C29AHACXX:8:2203:1583:59485,HWI-D00104:165:C29AHACXX:8:1103:13590:99222,HWI-D00104:165:C29AHACXX:8:1305:9103:98302,HWI-D00104:165:C29AHACXX:8:1101:16884:32419,HWI-D00104:165:C29AHACXX:8:1101:5296:15068,HWI-D00104:165:C29AHACXX:8:2305:12731:82146,HWI-D00104:165:C29AHACXX:8:1103:20550:8674,HWI-D00104:165:C29AHACXX:8:1202:13963:77646,HWI-D00104:165:C29AHACXX:8:1203:9559:84472,HWI-D00104:165:C29AHACXX:8:1204:19385:55018,HWI-D00104:165:C29AHACXX:8:2303:15712:82261,HWI-D00104:165:C29AHACXX:8:2202:7991:44025,HWI-D00104:165:C29AHACXX:8:2301:4504:35316,HWI-D00104:165:C29AHACXX:8:1103:5705:63995,HWI-D00104:165:C29AHACXX:8:1305:18548:36873,HWI-D00104:165:C29AHACXX:8:1204:17038:46001,HWI-D00104:165:C29AHACXX:8:2204:14699:47807,HWI-D00104:165:C29AHACXX:8:1101:8468:31873,HWI-D00104:165:C29AHACXX:8:1306:14875:89002,HWI-D00104:165:C29AHACXX:8:2206:11485:10849,HWI-D00104:165:C29AHACXX:8:1205:10888:70300,HWI-D00104:165:C29AHACXX:8:2101:20237:52936,HWI-D00104:165:C29AHACXX:8:2301:18925:67817,HWI-D00104:165:C29AHACXX:8:1304:15691:32000,HWI-D00104:165:C29AHACXX:8:1103:8091:48524,HWI-D00104:165:C29AHACXX:8:2105:3987:30411,HWI-D00104:165:C29AHACXX:8:2205:12720:61314;sequence=TATAGCAAATATAGAATATATTATTACTA;start=294224;subtype=IES;support_ref=0;support_variant=37;type=IES;
scaffold51_100_with_IES	MILORD	internal_eliminated_sequence	295012	295087	.	.	.	ID=MILORD.100.295012.295087;Name=MILORD.100.295012.295087;bounded_by_ta=TRUE;common_boundary=Both;end=295087;ies_id=IESPGM.PTET51.1.100.278850;ies_left_dist=0;ies_min_dist=0;ies_right_dist=0;junction_seq=atatattaataatgaTAataaatattgtattg;read_names=HWI-D00104:165:C29AHACXX:8:2101:16181:55934,HWI-D00104:165:C29AHACXX:8:1304:2697:89003,HWI-D00104:165:C29AHACXX:8:2209:5847:82636,HWI-D00104:165:C29AHACXX:8:1303:16010:6288,HWI-D00104:165:C29AHACXX:8:2305:20561:52351,HWI-D00104:165:C29AHACXX:8:1203:12144:41968,HWI-D00104:165:C29AHACXX:8:2301:12377:80084,HWI-D00104:165:C29AHACXX:8:1306:3980:71287,HWI-D00104:165:C29AHACXX:8:1303:3376:68143,HWI-D00104:165:C29AHACXX:8:1202:2053:18552,HWI-D00104:165:C29AHACXX:8:2308:2412:62539,HWI-D00104:165:C29AHACXX:8:2302:17569:90912,HWI-D00104:165:C29AHACXX:8:1306:5548:46615,HWI-D00104:165:C29AHACXX:8:2304:19540:64540,HWI-D00104:165:C29AHACXX:8:1303:2134:34101,HWI-D00104:165:C29AHACXX:8:2306:19495:90524,HWI-D00104:165:C29AHACXX:8:1107:15386:75571,HWI-D00104:165:C29AHACXX:8:1101:6805:94308,HWI-D00104:165:C29AHACXX:8:2103:13215:56276,HWI-D00104:165:C29AHACXX:8:1205:14911:53903,HWI-D00104:165:C29AHACXX:8:1306:12050:57958,HWI-D00104:165:C29AHACXX:8:2203:13350:63531,HWI-D00104:165:C29AHACXX:8:1201:17961:29505,HWI-D00104:165:C29AHACXX:8:2102:6582:85787,HWI-D00104:165:C29AHACXX:8:1204:16068:101156,HWI-D00104:165:C29AHACXX:8:1106:18674:65598,HWI-D00104:165:C29AHACXX:8:1302:16492:18954,HWI-D00104:165:C29AHACXX:8:2103:15303:70762,HWI-D00104:165:C29AHACXX:8:1306:9904:17253,HWI-D00104:165:C29AHACXX:8:1101:7517:35185,HWI-D00104:165:C29AHACXX:8:2302:13134:65000,HWI-D00104:165:C29AHACXX:8:2209:15536:59792,HWI-D00104:165:C29AHACXX:8:1101:17669:21642,HWI-D00104:165:C29AHACXX:8:2308:11962:8572,HWI-D00104:165:C29AHACXX:8:2204:20051:17935;sequence=TACATTTATTTTAAGAATCTCTTGGATATTATATAATTTTTACAATTATGAAATGAAAAAATAATTTTAACAACAG;start=295012;subtype=IES;support_ref=0;support_variant=35;type=IES;
scaffold51_100_with_IES	MILORD	internal_eliminated_sequence	296474	296519	.	.	.	ID=MILORD.100.296474.296519;Name=MILORD.100.296474.296519;bounded_by_ta=TRUE;common_boundary=LEFT;end=296519;ies_id=IESPGM.PTET51.1.100.280236;ies_left_dist=0;ies_min_dist=0;ies_right_dist=33;junction_seq=gatgtctattaattaTAtgataattaaaaatc;read_names=HWI-D00104:165:C29AHACXX:8:1305:8788:69126,HWI-D00104:165:C29AHACXX:8:2301:11445:29338;sequence=TACAGTCAATTAATTATCTACTTTAACTTAATTTATTGAGATTCTA;start=296474;subtype=PARTIAL_INTERNAL;support_ref=0;support_variant=2;type=ALTERNATIVE;
scaffold51_100_with_IES	MILORD	internal_eliminated_sequence	296474	296552	.	.	.	ID=MILORD.100.296474.296552;Name=MILORD.100.296474.296552;bounded_by_ta=TRUE;common_boundary=Both;end=296552;ies_id=IESPGM.PTET51.1.100.280236;ies_left_dist=0;ies_min_dist=0;ies_right_dist=0;junction_seq=gatgtctattaattaTAtgaaaattaagtcga;read_names=HWI-D00104:165:C29AHACXX:8:1301:14941:93603,HWI-D00104:165:C29AHACXX:8:2306:13713:49077,HWI-D00104:165:C29AHACXX:8:1105:7515:74955,HWI-D00104:165:C29AHACXX:8:1301:1403:45630,HWI-D00104:165:C29AHACXX:8:1108:15546:74222,HWI-D00104:165:C29AHACXX:8:1106:2090:78416,HWI-D00104:165:C29AHACXX:8:1304:17623:10049,HWI-D00104:165:C29AHACXX:8:2301:19759:4980,HWI-D00104:165:C29AHACXX:8:1309:14471:10353,HWI-D00104:165:C29AHACXX:8:1305:4289:86601,HWI-D00104:165:C29AHACXX:8:1101:9633:31255,HWI-D00104:165:C29AHACXX:8:1202:8411:54786,HWI-D00104:165:C29AHACXX:8:2308:5955:75228,HWI-D00104:165:C29AHACXX:8:1302:18231:49778,HWI-D00104:165:C29AHACXX:8:1103:11796:24611,HWI-D00104:165:C29AHACXX:8:2204:12768:22791,HWI-D00104:165:C29AHACXX:8:1205:4528:46755,HWI-D00104:165:C29AHACXX:8:2305:12902:19659,HWI-D00104:165:C29AHACXX:8:1302:11651:44954,HWI-D00104:165:C29AHACXX:8:2104:16687:20537,HWI-D00104:165:C29AHACXX:8:2301:1695:51802,HWI-D00104:165:C29AHACXX:8:2304:18247:24819,HWI-D00104:165:C29AHACXX:8:2101:10522:4532,HWI-D00104:165:C29AHACXX:8:2307:7429:25234,HWI-D00104:165:C29AHACXX:8:1303:9251:2420,HWI-D00104:165:C29AHACXX:8:1108:13968:64062,HWI-D00104:165:C29AHACXX:8:1303:5228:84595,HWI-D00104:165:C29AHACXX:8:1101:2066:12223,HWI-D00104:165:C29AHACXX:8:1103:9493:71550,HWI-D00104:165:C29AHACXX:8:1103:9938:15955,HWI-D00104:165:C29AHACXX:8:1102:15321:19676,HWI-D00104:165:C29AHACXX:8:1102:10204:63476,HWI-D00104:165:C29AHACXX:8:1106:15125:40289,HWI-D00104:165:C29AHACXX:8:2209:15602:14792,HWI-D00104:165:C29AHACXX:8:2207:10183:43998,HWI-D00104:165:C29AHACXX:8:1102:2370:78887,HWI-D00104:165:C29AHACXX:8:2205:14993:37571,HWI-D00104:165:C29AHACXX:8:1201:9637:3815;sequence=TACAGTCAATTAATTATCTACTTTAACTTAATTTATTGAGATTCTATATGATAATTAAAAATCAATATCAGAACTGCAG;start=296474;subtype=IES;support_ref=0;support_variant=38;type=IES;
scaffold51_100_with_IES	MILORD	internal_eliminated_sequence	297687	297714	.	.	.	ID=MILORD.100.297687.297714;Name=MILORD.100.297687.297714;bounded_by_ta=TRUE;common_boundary=Both;end=297714;ies_id=IESPGM.PTET51.1.100.281370;ies_left_dist=0;ies_min_dist=0;ies_right_dist=0;junction_seq=tactaaacctttgaaTAtctccctagcacaat;read_names=HWI-D00104:165:C29AHACXX:8:2104:10856:60805,HWI-D00104:165:C29AHACXX:8:1105:9135:24842,HWI-D00104:165:C29AHACXX:8:1305:13623:70233,HWI-D00104:165:C29AHACXX:8:2307:2828:71682,HWI-D00104:165:C29AHACXX:8:1101:20190:79682,HWI-D00104:165:C29AHACXX:8:2303:14677:98342,HWI-D00104:165:C29AHACXX:8:1203:2370:10355,HWI-D00104:165:C29AHACXX:8:2108:11595:6655,HWI-D00104:165:C29AHACXX:8:2203:16099:53136,HWI-D00104:165:C29AHACXX:8:1203:15847:43443,HWI-D00104:165:C29AHACXX:8:2306:18758:29299,HWI-D00104:165:C29AHACXX:8:1107:16071:86115,HWI-D00104:165:C29AHACXX:8:2202:9287:56535,HWI-D00104:165:C29AHACXX:8:1202:6543:75657;sequence=TATAATTATTTCAATTTTATTTAAATTG;start=297687;subtype=IES;support_ref=9;support_variant=14;type=IES;
scaffold51_100_with_IES	MILORD	internal_eliminated_sequence	297778	297804	.	.	.	ID=MILORD.100.297778.297804;Name=MILORD.100.297778.297804;bounded_by_ta=TRUE;common_boundary=Both;end=297804;ies_id=IESPGM.PTET51.1.100.281433;ies_left_dist=0;ies_min_dist=0;ies_right_dist=0;junction_seq=gggggtgataaatcgTAcaccaccaataatta;read_names=HWI-D00104:165:C29AHACXX:8:1302:9943:29899,HWI-D00104:165:C29AHACXX:8:2302:1586:3607,HWI-D00104:165:C29AHACXX:8:1102:13722:65293,HWI-D00104:165:C29AHACXX:8:2204:5743:19994,HWI-D00104:165:C29AHACXX:8:2304:5121:21999,HWI-D00104:165:C29AHACXX:8:1203:7380:82808,HWI-D00104:165:C29AHACXX:8:1304:14600:2716,HWI-D00104:165:C29AHACXX:8:1201:19164:81668,HWI-D00104:165:C29AHACXX:8:1307:13895:5284,HWI-D00104:165:C29AHACXX:8:2301:13294:14925,HWI-D00104:165:C29AHACXX:8:1202:19610:16313,HWI-D00104:165:C29AHACXX:8:1103:13522:88819,HWI-D00104:165:C29AHACXX:8:1105:12442:85135,HWI-D00104:165:C29AHACXX:8:2203:10841:37512,HWI-D00104:165:C29AHACXX:8:2103:18668:84293,HWI-D00104:165:C29AHACXX:8:2206:20407:49768,HWI-D00104:165:C29AHACXX:8:2205:12463:22117,HWI-D00104:165:C29AHACXX:8:1102:12246:68426;sequence=TATAATACATTTCGAATTACTCTACAA;start=297778;subtype=IES;support_ref=0;support_variant=18;type=IES;
scaffold51_100_with_IES	MILORD	internal_eliminated_sequence	297926	297951	.	.	.	ID=MILORD.100.297926.297951;Name=MILORD.100.297926.297951;bounded_by_ta=TRUE;common_boundary=Both;end=297951;ies_id=IESPGM.PTET51.1.100.281554;ies_left_dist=0;ies_min_dist=0;ies_right_dist=0;junction_seq=atacttttgataacgTAtcaacgattggataa;read_names=HWI-D00104:165:C29AHACXX:8:1101:9676:96515,HWI-D00104:165:C29AHACXX:8:2302:13651:75869,HWI-D00104:165:C29AHACXX:8:1301:11825:39595,HWI-D00104:165:C29AHACXX:8:1105:9327:44882,HWI-D00104:165:C29AHACXX:8:1201:5287:68047,HWI-D00104:165:C29AHACXX:8:1205:6586:66538,HWI-D00104:165:C29AHACXX:8:1106:18712:52740,HWI-D00104:165:C29AHACXX:8:1307:9088:92664,HWI-D00104:165:C29AHACXX:8:1201:12814:3682,HWI-D00104:165:C29AHACXX:8:1303:19969:38102,HWI-D00104:165:C29AHACXX:8:1103:18876:15940,HWI-D00104:165:C29AHACXX:8:1202:19159:15892,HWI-D00104:165:C29AHACXX:8:2301:18461:84354,HWI-D00104:165:C29AHACXX:8:2306:11286:73480,HWI-D00104:165:C29AHACXX:8:2203:17532:6601,HWI-D00104:165:C29AHACXX:8:2103:4038:20976,HWI-D00104:165:C29AHACXX:8:1201:5639:31071,HWI-D00104:165:C29AHACXX:8:2207:11135:14102,HWI-D00104:165:C29AHACXX:8:1101:6230:93912,HWI-D00104:165:C29AHACXX:8:1202:17088:44394,HWI-D00104:165:C29AHACXX:8:2302:13659:89758,HWI-D00104:165:C29AHACXX:8:1301:3389:77821,HWI-D00104:165:C29AHACXX:8:2104:12676:21667,HWI-D00104:165:C29AHACXX:8:2301:3002:92575,HWI-D00104:165:C29AHACXX:8:2108:3532:21505,HWI-D00104:165:C29AHACXX:8:1303:1489:90070,HWI-D00104:165:C29AHACXX:8:1106:1125:72006,HWI-D00104:165:C29AHACXX:8:1306:3274:26165,HWI-D00104:165:C29AHACXX:8:2304:10928:97975,HWI-D00104:165:C29AHACXX:8:2203:17963:31239,HWI-D00104:165:C29AHACXX:8:1205:5285:68934,HWI-D00104:165:C29AHACXX:8:1102:5970:38673,HWI-D00104:165:C29AHACXX:8:1301:7118:9083,HWI-D00104:165:C29AHACXX:8:1203:16522:41646,HWI-D00104:165:C29AHACXX:8:1303:10794:99789,HWI-D00104:165:C29AHACXX:8:1204:16002:98510,HWI-D00104:165:C29AHACXX:8:1202:17209:8371;sequence=TATAATTAATTTAATCTAATAGATTA;start=297926;subtype=IES;support_ref=6;support_variant=37;type=IES;
scaffold51_100_with_IES	MILORD	internal_eliminated_sequence	298242	298267	.	.	.	ID=MILORD.100.298242.298267;Name=MILORD.100.298242.298267;bounded_by_ta=TRUE;common_boundary=Both;end=298267;ies_id=IESPGM.PTET51.1.100.281844;ies_left_dist=0;ies_min_dist=0;ies_right_dist=0;junction_seq=aataattctagttatTAcataataagtttcta;read_names=HWI-D00104:165:C29AHACXX:8:2105:15338:70952,HWI-D00104:165:C29AHACXX:8:1206:17253:94576,HWI-D00104:165:C29AHACXX:8:1203:5880:49742,HWI-D00104:165:C29AHACXX:8:1106:16720:69367,HWI-D00104:165:C29AHACXX:8:2308:14331:25639,HWI-D00104:165:C29AHACXX:8:1105:1588:81965,HWI-D00104:165:C29AHACXX:8:1302:6109:60975,HWI-D00104:165:C29AHACXX:8:2305:12778:47435,HWI-D00104:165:C29AHACXX:8:2302:4081:58225,HWI-D00104:165:C29AHACXX:8:1205:9364:28084,HWI-D00104:165:C29AHACXX:8:1201:14963:92633,HWI-D00104:165:C29AHACXX:8:1101:9083:17918,HWI-D00104:165:C29AHACXX:8:1206:3649:95923,HWI-D00104:165:C29AHACXX:8:1206:7743:16454,HWI-D00104:165:C29AHACXX:8:1108:20061:87524,HWI-D00104:165:C29AHACXX:8:1201:4564:86483,HWI-D00104:165:C29AHACXX:8:1307:15981:92014,HWI-D00104:165:C29AHACXX:8:2304:3922:7402,HWI-D00104:165:C29AHACXX:8:2303:12018:31116,HWI-D00104:165:C29AHACXX:8:1309:14211:42425,HWI-D00104:165:C29AHACXX:8:2303:4293:51498,HWI-D00104:165:C29AHACXX:8:1108:14476:3659,HWI-D00104:165:C29AHACXX:8:1306:20612:71848,HWI-D00104:165:C29AHACXX:8:2204:17447:31875,HWI-D00104:165:C29AHACXX:8:2303:14122:60852,HWI-D00104:165:C29AHACXX:8:1302:15573:51857;sequence=TATAGTTCTCTTTCTTTATTTCCTTG;start=298242;subtype=IES;support_ref=3;support_variant=26;type=IES;
scaffold51_100_with_IES	MILORD	internal_eliminated_sequence	298450	298494	.	.	.	ID=MILORD.100.298450.298494;Name=MILORD.100.298450.298494;bounded_by_ta=TRUE;common_boundary=Both;end=298494;ies_id=IESPGM.PTET51.1.100.282026;ies_left_dist=0;ies_min_dist=0;ies_right_dist=0;junction_seq=aaaacagaatgtcatTAtaacctaatgcaata;read_names=HWI-D00104:165:C29AHACXX:8:2207:12828:86221,HWI-D00104:165:C29AHACXX:8:2203:19950:3053,HWI-D00104:165:C29AHACXX:8:1105:5256:49887,HWI-D00104:165:C29AHACXX:8:1309:20917:16501,HWI-D00104:165:C29AHACXX:8:2303:1154:42140,HWI-D00104:165:C29AHACXX:8:2206:2405:48180,HWI-D00104:165:C29AHACXX:8:1102:17273:54277,HWI-D00104:165:C29AHACXX:8:1203:21126:33872,HWI-D00104:165:C29AHACXX:8:1205:18335:5217,HWI-D00104:165:C29AHACXX:8:1305:8917:75878;sequence=TATACATGTTAACAACAATATTTCAACTCTCAAGTTTTTTCACTG;start=298450;subtype=IES;support_ref=8;support_variant=10;type=IES;
scaffold51_100_with_IES	MILORD	internal_eliminated_sequence	298774	298802	.	.	.	ID=MILORD.100.298774.298802;Name=MILORD.100.298774.298802;bounded_by_ta=TRUE;common_boundary=Both;end=298802;ies_id=IESPGM.PTET51.1.100.282305;ies_left_dist=0;ies_min_dist=0;ies_right_dist=0;junction_seq=tatgttaattaccacTAatcaataattaattt;read_names=HWI-D00104:165:C29AHACXX:8:2305:7078:10239,HWI-D00104:165:C29AHACXX:8:1103:17623:36792,HWI-D00104:165:C29AHACXX:8:2102:2988:64483,HWI-D00104:165:C29AHACXX:8:2307:14838:57714,HWI-D00104:165:C29AHACXX:8:2203:6941:23192,HWI-D00104:165:C29AHACXX:8:2209:7164:7733,HWI-D00104:165:C29AHACXX:8:2303:14602:50180,HWI-D00104:165:C29AHACXX:8:1305:7791:22558,HWI-D00104:165:C29AHACXX:8:2303:2032:49090,HWI-D00104:165:C29AHACXX:8:2209:12781:53274;sequence=TATAATAAATTTTAATAAAATTTTAACTA;start=298774;subtype=IES;support_ref=0;support_variant=10;type=IES;
scaffold51_100_with_IES	MILORD	internal_eliminated_sequence	298848	299029	.	.	.	ID=MILORD.100.298848.299029;Name=MILORD.100.298848.299029;bounded_by_ta=TRUE;common_boundary=LEFT;end=299029;ies_id=IESPGM.PTET51.1.100.282350;ies_left_dist=0;ies_min_dist=0;ies_right_dist=-9;junction_seq=caatgttaattatggTAacacagacattgaaa;read_names=HWI-D00104:165:C29AHACXX:8:1105:12693:37486,HWI-D00104:165:C29AHACXX:8:2201:16859:2436;sequence=TACACATATATCAATTATCATTCTTTTAAATACATATTAATTCAGTTTTATTTCTCACAAATTTTTGTTGTATTCTTACAATTATATAATCCTGAATAATTGAAATTTGCAATTATTTTTAATTCTATCAAATATGCAATATCAAAAATATGGTTATTATTTATCACCCTCAATATCCATGA;start=298848;subtype=PARTIAL_EXTERNAL;support_ref=0;support_variant=2;type=ALTERNATIVE;
scaffold51_100_with_IES	MILORD	internal_eliminated_sequence	298848	299020	.	.	.	ID=MILORD.100.298848.299020;Name=MILORD.100.298848.299020;bounded_by_ta=TRUE;common_boundary=Both;end=299020;ies_id=IESPGM.PTET51.1.100.282350;ies_left_dist=0;ies_min_dist=0;ies_right_dist=0;junction_seq=caatgttaattatggTAtccatgataacacag;read_names=HWI-D00104:165:C29AHACXX:8:1307:17193:58316,HWI-D00104:165:C29AHACXX:8:2103:16444:17214,HWI-D00104:165:C29AHACXX:8:2201:16508:94884,HWI-D00104:165:C29AHACXX:8:1203:13593:21010,HWI-D00104:165:C29AHACXX:8:2202:7881:82784,HWI-D00104:165:C29AHACXX:8:1105:2120:48954,HWI-D00104:165:C29AHACXX:8:2303:5365:31019,HWI-D00104:165:C29AHACXX:8:2104:6826:16271,HWI-D00104:165:C29AHACXX:8:1202:2503:89103,HWI-D00104:165:C29AHACXX:8:2306:9556:31783,HWI-D00104:165:C29AHACXX:8:2204:15620:94092,HWI-D00104:165:C29AHACXX:8:1102:5481:58245,HWI-D00104:165:C29AHACXX:8:1106:19317:61942,HWI-D00104:165:C29AHACXX:8:1307:2062:70017,HWI-D00104:165:C29AHACXX:8:2304:10457:37966;sequence=TACACATATATCAATTATCATTCTTTTAAATACATATTAATTCAGTTTTATTTCTCACAAATTTTTGTTGTATTCTTACAATTATATAATCCTGAATAATTGAAATTTGCAATTATTTTTAATTCTATCAAATATGCAATATCAAAAATATGGTTATTATTTATCACCCTCAA;start=298848;subtype=IES;support_ref=0;support_variant=15;type=IES;
scaffold51_100_with_IES	MILORD	internal_eliminated_sequence	299369	299395	.	.	.	ID=MILORD.100.299369.299395;Name=MILORD.100.299369.299395;bounded_by_ta=TRUE;common_boundary=Both;end=299395;ies_id=IESPGM.PTET51.1.100.282698;ies_left_dist=0;ies_min_dist=0;ies_right_dist=0;junction_seq=taattttaatttcagTAcatttactttttgtt;read_names=HWI-D00104:165:C29AHACXX:8:2301:13355:5909,HWI-D00104:165:C29AHACXX:8:1201:9346:12843,HWI-D00104:165:C29AHACXX:8:2304:6778:3874,HWI-D00104:165:C29AHACXX:8:1105:2310:44295,HWI-D00104:165:C29AHACXX:8:1203:12480:16162,HWI-D00104:165:C29AHACXX:8:1203:4949:92061,HWI-D00104:165:C29AHACXX:8:1101:4726:80352,HWI-D00104:165:C29AHACXX:8:1201:1130:24220,HWI-D00104:165:C29AHACXX:8:1309:19208:17380,HWI-D00104:165:C29AHACXX:8:1307:14617:9751,HWI-D00104:165:C29AHACXX:8:2304:19968:83697,HWI-D00104:165:C29AHACXX:8:2103:16796:75459,HWI-D00104:165:C29AHACXX:8:1103:18216:92739,HWI-D00104:165:C29AHACXX:8:1104:18768:32312,HWI-D00104:165:C29AHACXX:8:1307:14911:100628,HWI-D00104:165:C29AHACXX:8:2304:18545:23598,HWI-D00104:165:C29AHACXX:8:1102:4847:21049,HWI-D00104:165:C29AHACXX:8:1106:4554:28951,HWI-D00104:165:C29AHACXX:8:1202:15985:87441,HWI-D00104:165:C29AHACXX:8:2206:13407:44922,HWI-D00104:165:C29AHACXX:8:1205:13000:14170,HWI-D00104:165:C29AHACXX:8:2101:20510:49204,HWI-D00104:165:C29AHACXX:8:1103:9266:59239,HWI-D00104:165:C29AHACXX:8:2306:10416:67801,HWI-D00104:165:C29AHACXX:8:1301:12432:67525,HWI-D00104:165:C29AHACXX:8:1102:6027:72699,HWI-D00104:165:C29AHACXX:8:2103:1745:65771;sequence=TATCGATTCATTTATAATAATCCACTA;start=299369;subtype=IES;support_ref=6;support_variant=27;type=IES;
scaffold51_100_with_IES	MILORD	internal_eliminated_sequence	300096	300123	.	.	.	ID=MILORD.100.300096.300123;Name=MILORD.100.300096.300123;bounded_by_ta=TRUE;common_boundary=None;end=300123;ies_id=IESPGM.PTET51.1.100.283396;ies_left_dist=-2;ies_min_dist=2;ies_right_dist=-2;junction_seq=aatacctattgcataTActagtttcgccgtct;read_names=HWI-D00104:165:C29AHACXX:8:2207:16240:95844,HWI-D00104:165:C29AHACXX:8:1301:9906:63168,HWI-D00104:165:C29AHACXX:8:2201:10278:32277,HWI-D00104:165:C29AHACXX:8:1108:17480:94058,HWI-D00104:165:C29AHACXX:8:2101:6903:38221,HWI-D00104:165:C29AHACXX:8:2205:3446:43350,HWI-D00104:165:C29AHACXX:8:2102:18671:32749,HWI-D00104:165:C29AHACXX:8:2304:12063:7907,HWI-D00104:165:C29AHACXX:8:2308:17552:69762,HWI-D00104:165:C29AHACXX:8:1302:12740:70946,HWI-D00104:165:C29AHACXX:8:1108:19585:27027,HWI-D00104:165:C29AHACXX:8:2202:11751:78325,HWI-D00104:165:C29AHACXX:8:1203:3199:37403,HWI-D00104:165:C29AHACXX:8:2102:7927:56152,HWI-D00104:165:C29AHACXX:8:1102:12005:2650,HWI-D00104:165:C29AHACXX:8:1306:18446:66642,HWI-D00104:165:C29AHACXX:8:1203:8786:43425,HWI-D00104:165:C29AHACXX:8:2209:13270:95806,HWI-D00104:165:C29AHACXX:8:1101:7928:7072,HWI-D00104:165:C29AHACXX:8:2105:5151:62060,HWI-D00104:165:C29AHACXX:8:2101:4332:39413,HWI-D00104:165:C29AHACXX:8:2307:4697:65229,HWI-D00104:165:C29AHACXX:8:2204:7600:67922,HWI-D00104:165:C29AHACXX:8:1307:4887:15955,HWI-D00104:165:C29AHACXX:8:2103:19634:52988,HWI-D00104:165:C29AHACXX:8:1301:18005:98654,HWI-D00104:165:C29AHACXX:8:2203:2240:14720,HWI-D00104:165:C29AHACXX:8:1105:20226:89844;sequence=TATAATACAATAAACCACTACTTCCTTA;start=300096;subtype=OVERLAPPING;support_ref=6;support_variant=28;type=ALTERNATIVE;
scaffold51_100_with_IES	MILORD	internal_eliminated_sequence	300345	300372	.	.	.	ID=MILORD.100.300345.300372;Name=MILORD.100.300345.300372;bounded_by_ta=TRUE;common_boundary=Both;end=300372;ies_id=IESPGM.PTET51.1.100.283619;ies_left_dist=0;ies_min_dist=0;ies_right_dist=0;junction_seq=tggaaaatttactttTActttcaataattgct;read_names=HWI-D00104:165:C29AHACXX:8:2201:4981:38796,HWI-D00104:165:C29AHACXX:8:1305:9250:4620,HWI-D00104:165:C29AHACXX:8:2304:7727:17192,HWI-D00104:165:C29AHACXX:8:2303:4468:41410,HWI-D00104:165:C29AHACXX:8:2204:10787:35919,HWI-D00104:165:C29AHACXX:8:2305:19709:84954,HWI-D00104:165:C29AHACXX:8:2108:4492:54451,HWI-D00104:165:C29AHACXX:8:1106:7337:40896,HWI-D00104:165:C29AHACXX:8:1202:18476:81708,HWI-D00104:165:C29AHACXX:8:1202:14175:64446,HWI-D00104:165:C29AHACXX:8:2202:14858:65750,HWI-D00104:165:C29AHACXX:8:1101:10023:83686,HWI-D00104:165:C29AHACXX:8:2108:12399:45978,HWI-D00104:165:C29AHACXX:8:2304:7302:99374,HWI-D00104:165:C29AHACXX:8:2303:19241:47601,HWI-D00104:165:C29AHACXX:8:2102:19895:28355,HWI-D00104:165:C29AHACXX:8:1204:1590:100160,HWI-D00104:165:C29AHACXX:8:1201:11001:21862,HWI-D00104:165:C29AHACXX:8:2105:12190:36407,HWI-D00104:165:C29AHACXX:8:1306:5335:84903,HWI-D00104:165:C29AHACXX:8:2103:16796:84571,HWI-D00104:165:C29AHACXX:8:1103:3121:93558,HWI-D00104:165:C29AHACXX:8:2306:9627:7237,HWI-D00104:165:C29AHACXX:8:2305:19040:28896,HWI-D00104:165:C29AHACXX:8:1106:18945:84269,HWI-D00104:165:C29AHACXX:8:2102:4149:88041,HWI-D00104:165:C29AHACXX:8:2305:8517:89624,HWI-D00104:165:C29AHACXX:8:2202:17861:53047,HWI-D00104:165:C29AHACXX:8:2304:9921:38898,HWI-D00104:165:C29AHACXX:8:1309:12589:34503,HWI-D00104:165:C29AHACXX:8:2305:11322:69517,HWI-D00104:165:C29AHACXX:8:1108:14162:21760,HWI-D00104:165:C29AHACXX:8:1203:16094:4355,HWI-D00104:165:C29AHACXX:8:2108:9509:96414,HWI-D00104:165:C29AHACXX:8:1204:3012:70070,HWI-D00104:165:C29AHACXX:8:2307:17901:27245,HWI-D00104:165:C29AHACXX:8:1103:12606:84938,HWI-D00104:165:C29AHACXX:8:2207:10709:51981,HWI-D00104:165:C29AHACXX:8:1306:9950:44895,HWI-D00104:165:C29AHACXX:8:2102:19661:100817,HWI-D00104:165:C29AHACXX:8:1103:1546:100288,HWI-D00104:165:C29AHACXX:8:2306:4720:97064,HWI-D00104:165:C29AHACXX:8:1202:2442:49876,HWI-D00104:165:C29AHACXX:8:1204:11301:60146;sequence=TATAGTAACATTTAGTATATGGTCTCTG;start=300345;subtype=IES;support_ref=9;support_variant=44;type=IES;
scaffold51_100_with_IES	MILORD	internal_eliminated_sequence	300580	300703	.	.	.	ID=MILORD.100.300580.300703;Name=MILORD.100.300580.300703;bounded_by_ta=TRUE;common_boundary=None;end=300703;ies_id=IESPGM.PTET51.1.100.283875;ies_left_dist=49;ies_min_dist=30;ies_right_dist=-30;junction_seq=tattgataagtttgcTAcaatataagtataat;read_names=HWI-D00104:165:C29AHACXX:8:1102:4357:15362;sequence=TACTTGTATCAATCATGTTATCAGTTTAAGATTATGTTTTATCATTTTATATGGCTAATTAAAATAAATATTGTTTATTTCCATTAATTAAGTGTATCACTACAAAAGAATAAGATAATTTTGT;start=300580;subtype=EXTERNAL;support_ref=56;support_variant=1;type=ALTERNATIVE;
scaffold51_100_with_IES	MILORD	internal_eliminated_sequence	300629	300673	.	.	.	ID=MILORD.100.300629.300673;Name=MILORD.100.300629.300673;bounded_by_ta=TRUE;common_boundary=Both;end=300673;ies_id=IESPGM.PTET51.1.100.283875;ies_left_dist=0;ies_min_dist=0;ies_right_dist=0;junction_seq=tgttttatcattttaTAtcactacaaaagaat;read_names=HWI-D00104:165:C29AHACXX:8:1203:15676:6676,HWI-D00104:165:C29AHACXX:8:1202:9680:62577,HWI-D00104:165:C29AHACXX:8:2108:11615:55721,HWI-D00104:165:C29AHACXX:8:1309:5578:22203,HWI-D00104:165:C29AHACXX:8:1105:17969:39349,HWI-D00104:165:C29AHACXX:8:2103:17273:64975,HWI-D00104:165:C29AHACXX:8:1305:7597:44575,HWI-D00104:165:C29AHACXX:8:1108:15231:29286,HWI-D00104:165:C29AHACXX:8:2207:12316:91130,HWI-D00104:165:C29AHACXX:8:2205:5428:64783,HWI-D00104:165:C29AHACXX:8:2303:6435:44411,HWI-D00104:165:C29AHACXX:8:1307:16238:76079,HWI-D00104:165:C29AHACXX:8:1304:18550:21351,HWI-D00104:165:C29AHACXX:8:2108:7408:88035,HWI-D00104:165:C29AHACXX:8:2101:13679:80847,HWI-D00104:165:C29AHACXX:8:1202:18537:51028,HWI-D00104:165:C29AHACXX:8:2206:19076:57254,HWI-D00104:165:C29AHACXX:8:2105:8223:49475,HWI-D00104:165:C29AHACXX:8:2205:5423:51410,HWI-D00104:165:C29AHACXX:8:2101:10766:83504,HWI-D00104:165:C29AHACXX:8:2304:18915:94303,HWI-D00104:165:C29AHACXX:8:1102:11627:91508,HWI-D00104:165:C29AHACXX:8:1202:2274:9476,HWI-D00104:165:C29AHACXX:8:1302:12140:84682,HWI-D00104:165:C29AHACXX:8:2305:20937:85800,HWI-D00104:165:C29AHACXX:8:1306:5749:41560,HWI-D00104:165:C29AHACXX:8:1105:3920:18542,HWI-D00104:165:C29AHACXX:8:2305:17820:75994,HWI-D00104:165:C29AHACXX:8:1108:3335:82965,HWI-D00104:165:C29AHACXX:8:2307:18190:79758,HWI-D00104:165:C29AHACXX:8:2304:14587:26596,HWI-D00104:165:C29AHACXX:8:1304:17650:37940,HWI-D00104:165:C29AHACXX:8:1206:10257:52164;sequence=TATGGCTAATTAAAATAAATATTGTTTATTTCCATTAATTAAGTG;start=300629;subtype=IES;support_ref=6;support_variant=33;type=IES;
scaffold51_100_with_IES	MILORD	internal_eliminated_sequence	301136	301165	.	.	.	ID=MILORD.100.301136.301165;Name=MILORD.100.301136.301165;bounded_by_ta=TRUE;common_boundary=Both;end=301165;ies_id=IESPGM.PTET51.1.100.284337;ies_left_dist=0;ies_min_dist=0;ies_right_dist=0;junction_seq=agagtctgcatatacTActaccaattcaaatg;read_names=HWI-D00104:165:C29AHACXX:8:2303:17909:77318,HWI-D00104:165:C29AHACXX:8:1303:6258:46525,HWI-D00104:165:C29AHACXX:8:2304:7114:85411,HWI-D00104:165:C29AHACXX:8:2207:11196:49652,HWI-D00104:165:C29AHACXX:8:2206:5279:48543,HWI-D00104:165:C29AHACXX:8:2302:18190:100857,HWI-D00104:165:C29AHACXX:8:2103:4499:13296,HWI-D00104:165:C29AHACXX:8:2305:9979:4084,HWI-D00104:165:C29AHACXX:8:1107:12255:41802,HWI-D00104:165:C29AHACXX:8:2202:14709:42264,HWI-D00104:165:C29AHACXX:8:1306:12182:42060,HWI-D00104:165:C29AHACXX:8:1203:6405:57226,HWI-D00104:165:C29AHACXX:8:2305:8760:81329,HWI-D00104:165:C29AHACXX:8:1307:11859:12785,HWI-D00104:165:C29AHACXX:8:2302:3283:54950,HWI-D00104:165:C29AHACXX:8:2206:16754:63890,HWI-D00104:165:C29AHACXX:8:2209:10757:92662,HWI-D00104:165:C29AHACXX:8:1108:12003:82597,HWI-D00104:165:C29AHACXX:8:2304:19087:38213,HWI-D00104:165:C29AHACXX:8:1303:3493:93803,HWI-D00104:165:C29AHACXX:8:2105:20433:58120,HWI-D00104:165:C29AHACXX:8:2206:18085:43989,HWI-D00104:165:C29AHACXX:8:1203:10016:56717,HWI-D00104:165:C29AHACXX:8:2203:14537:68620,HWI-D00104:165:C29AHACXX:8:2302:18649:13160,HWI-D00104:165:C29AHACXX:8:2304:16067:31155,HWI-D00104:165:C29AHACXX:8:2105:12240:12089,HWI-D00104:165:C29AHACXX:8:1307:6517:22558,HWI-D00104:165:C29AHACXX:8:2308:16695:14587,HWI-D00104:165:C29AHACXX:8:2108:17604:20003,HWI-D00104:165:C29AHACXX:8:1204:9756:20894;sequence=TATAGATTATTAATATCTACAATTATATTA;start=301136;subtype=IES;support_ref=2;support_variant=31;type=IES;
scaffold51_100_with_IES	MILORD	internal_eliminated_sequence	301846	302100	.	.	.	ID=MILORD.100.301846.302100;Name=MILORD.100.301846.302100;bounded_by_ta=TRUE;common_boundary=Both;end=302100;ies_id=IESPGM.PTET51.1.100.285017;ies_left_dist=0;ies_min_dist=0;ies_right_dist=0;junction_seq=aacttatataactttTAtgataatgaataaga;read_names=HWI-D00104:165:C29AHACXX:8:1203:7496:38716,HWI-D00104:165:C29AHACXX:8:2304:4979:64391,HWI-D00104:165:C29AHACXX:8:1108:15178:55571,HWI-D00104:165:C29AHACXX:8:1101:3686:68631,HWI-D00104:165:C29AHACXX:8:1103:10103:6828,HWI-D00104:165:C29AHACXX:8:2201:9180:69666,HWI-D00104:165:C29AHACXX:8:2101:3671:60670,HWI-D00104:165:C29AHACXX:8:1303:9048:88974,HWI-D00104:165:C29AHACXX:8:2206:16790:55265,HWI-D00104:165:C29AHACXX:8:1202:17110:65473,HWI-D00104:165:C29AHACXX:8:2204:6223:10928,HWI-D00104:165:C29AHACXX:8:2304:11558:53622,HWI-D00104:165:C29AHACXX:8:2307:17941:72104,HWI-D00104:165:C29AHACXX:8:1303:11696:80302,HWI-D00104:165:C29AHACXX:8:1303:3170:64159,HWI-D00104:165:C29AHACXX:8:2201:18217:87326,HWI-D00104:165:C29AHACXX:8:2302:15645:61558,HWI-D00104:165:C29AHACXX:8:2201:16446:41429,HWI-D00104:165:C29AHACXX:8:1301:15128:74127,HWI-D00104:165:C29AHACXX:8:1304:19250:79534,HWI-D00104:165:C29AHACXX:8:1106:17337:74680,HWI-D00104:165:C29AHACXX:8:1107:13415:49417,HWI-D00104:165:C29AHACXX:8:2202:15647:21715,HWI-D00104:165:C29AHACXX:8:1304:11249:23239;sequence=TACAGCAGATTATATTATAGGCTAATAATTTTATATATCCTTTTTTCCCCAAAAGACGGCAATTATTTAAACATTTTCAAAGAAAACCTAATTTTTTCTATGTTTAATTTATTGCTTTGATCTTAGAATCATTTCTAATTCATTTAATTAAAGAAAATATACAAATGTCTAATAATCCTTTCCAATTAAGTAATAATTTAATCTTTAGCTTTTTCAAAAATTTCCTAGATCTATTAAAAACCTTATAATGTGCTG;start=301846;subtype=IES;support_ref=36;support_variant=24;type=IES;
scaffold51_100_with_IES	MILORD	internal_eliminated_sequence	302756	302844	.	.	.	ID=MILORD.100.302756.302844;Name=MILORD.100.302756.302844;bounded_by_ta=TRUE;common_boundary=Both;end=302844;ies_id=IESPGM.PTET51.1.100.285672;ies_left_dist=0;ies_min_dist=0;ies_right_dist=0;junction_seq=ttggctatttccaaaTAtctattaaagagtat;read_names=HWI-D00104:165:C29AHACXX:8:2103:17131:87521,HWI-D00104:165:C29AHACXX:8:2103:15532:60801,HWI-D00104:165:C29AHACXX:8:1108:13551:49928,HWI-D00104:165:C29AHACXX:8:1107:11516:99186,HWI-D00104:165:C29AHACXX:8:2104:18363:64582,HWI-D00104:165:C29AHACXX:8:1303:8499:54414,HWI-D00104:165:C29AHACXX:8:2307:11342:48917,HWI-D00104:165:C29AHACXX:8:2308:1348:66435,HWI-D00104:165:C29AHACXX:8:2207:12604:38820,HWI-D00104:165:C29AHACXX:8:1204:16826:41707,HWI-D00104:165:C29AHACXX:8:2302:13675:28122,HWI-D00104:165:C29AHACXX:8:1102:8429:46253,HWI-D00104:165:C29AHACXX:8:2102:8838:97483,HWI-D00104:165:C29AHACXX:8:1202:18138:37952,HWI-D00104:165:C29AHACXX:8:1305:15171:74464,HWI-D00104:165:C29AHACXX:8:2306:18562:5862,HWI-D00104:165:C29AHACXX:8:1307:10011:37229,HWI-D00104:165:C29AHACXX:8:2103:19998:82747,HWI-D00104:165:C29AHACXX:8:2204:12342:92362,HWI-D00104:165:C29AHACXX:8:2201:5635:12792,HWI-D00104:165:C29AHACXX:8:2203:10162:28717,HWI-D00104:165:C29AHACXX:8:2302:10207:40125,HWI-D00104:165:C29AHACXX:8:2104:15234:28212,HWI-D00104:165:C29AHACXX:8:2301:14709:14090,HWI-D00104:165:C29AHACXX:8:2201:4288:48557,HWI-D00104:165:C29AHACXX:8:1306:3493:28971,HWI-D00104:165:C29AHACXX:8:1304:7936:40296,HWI-D00104:165:C29AHACXX:8:1104:14041:60916,HWI-D00104:165:C29AHACXX:8:1302:14015:94151,HWI-D00104:165:C29AHACXX:8:1301:14456:78642,HWI-D00104:165:C29AHACXX:8:1204:5354:79560,HWI-D00104:165:C29AHACXX:8:2206:7314:56700,HWI-D00104:165:C29AHACXX:8:2101:13284:48031,HWI-D00104:165:C29AHACXX:8:2108:16561:11228,HWI-D00104:165:C29AHACXX:8:1202:3984:17132,HWI-D00104:165:C29AHACXX:8:2303:4834:29636,HWI-D00104:165:C29AHACXX:8:1202:19378:69476;sequence=TATAGTTGATCTTAAGATATTATAACATTATTAATAAATACTCAACTATTAAAATCGACTTAAATTATATATTCCAACTATTGCAACTA;start=302756;subtype=IES;support_ref=2;support_variant=37;type=IES;
scaffold51_100_with_IES	MILORD	internal_eliminated_sequence	302928	303020	.	.	.	ID=MILORD.100.302928.303020;Name=MILORD.100.302928.303020;bounded_by_ta=TRUE;common_boundary=Both;end=303020;ies_id=IESPGM.PTET51.1.100.285755;ies_left_dist=0;ies_min_dist=0;ies_right_dist=0;junction_seq=actatagaaattcaaTAatcaattaatgttgt;read_names=HWI-D00104:165:C29AHACXX:8:2101:6433:81478,HWI-D00104:165:C29AHACXX:8:2307:11924:51811,HWI-D00104:165:C29AHACXX:8:1101:3416:11857,HWI-D00104:165:C29AHACXX:8:1304:18498:44022,HWI-D00104:165:C29AHACXX:8:1301:12397:8034,HWI-D00104:165:C29AHACXX:8:1305:9960:58090,HWI-D00104:165:C29AHACXX:8:1307:13214:7964,HWI-D00104:165:C29AHACXX:8:2206:21152:66081,HWI-D00104:165:C29AHACXX:8:1103:6500:13975,HWI-D00104:165:C29AHACXX:8:1303:13466:31869,HWI-D00104:165:C29AHACXX:8:1106:3112:81282,HWI-D00104:165:C29AHACXX:8:1301:2032:101072,HWI-D00104:165:C29AHACXX:8:2302:12460:71503,HWI-D00104:165:C29AHACXX:8:1305:12724:74205,HWI-D00104:165:C29AHACXX:8:1302:5027:94194,HWI-D00104:165:C29AHACXX:8:1203:9006:6372,HWI-D00104:165:C29AHACXX:8:1306:15812:72284,HWI-D00104:165:C29AHACXX:8:2209:8676:81638,HWI-D00104:165:C29AHACXX:8:1301:10485:12326,HWI-D00104:165:C29AHACXX:8:2202:6923:22794,HWI-D00104:165:C29AHACXX:8:2207:8430:63896,HWI-D00104:165:C29AHACXX:8:2306:1521:10953,HWI-D00104:165:C29AHACXX:8:2105:3715:13529,HWI-D00104:165:C29AHACXX:8:2205:15648:50033;sequence=TACAGTATAAAACCAAAATTATTTTATTTTTAATAATTGGTGGATTTTATTCAAAATTTCCATTGAAATTAAGAATTATATTAAGTTTGTTTG;start=302928;subtype=IES;support_ref=0;support_variant=24;type=IES;
scaffold51_100_with_IES	MILORD	internal_eliminated_sequence	302935	303020	.	.	.	ID=MILORD.100.302935.303020;Name=MILORD.100.302935.303020;bounded_by_ta=TRUE;common_boundary=RIGHT;end=303020;ies_id=IESPGM.PTET51.1.100.285755;ies_left_dist=-7;ies_min_dist=0;ies_right_dist=0;junction_seq=aaattcaatacagtaTAatcaattaatgttgt;read_names=HWI-D00104:165:C29AHACXX:8:1105:13621:40029;sequence=TAAAACCAAAATTATTTTATTTTTAATAATTGGTGGATTTTATTCAAAATTTCCATTGAAATTAAGAATTATATTAAGTTTGTTTG;start=302935;subtype=PARTIAL_INTERNAL;support_ref=0;support_variant=1;type=ALTERNATIVE;
scaffold51_100_with_IES	MILORD	internal_eliminated_sequence	303082	303110	.	.	.	ID=MILORD.100.303082.303110;Name=MILORD.100.303082.303110;bounded_by_ta=TRUE;common_boundary=Both;end=303110;ies_id=IESPGM.PTET51.1.100.285816;ies_left_dist=0;ies_min_dist=0;ies_right_dist=0;junction_seq=aacaaatgagtaatgTAaattcggaaatttca;read_names=HWI-D00104:165:C29AHACXX:8:2302:7222:37305,HWI-D00104:165:C29AHACXX:8:1108:16459:85235,HWI-D00104:165:C29AHACXX:8:1103:4566:43321,HWI-D00104:165:C29AHACXX:8:1105:10532:29640,HWI-D00104:165:C29AHACXX:8:2204:10335:61134,HWI-D00104:165:C29AHACXX:8:2203:3189:34996,HWI-D00104:165:C29AHACXX:8:2202:15431:67462,HWI-D00104:165:C29AHACXX:8:1103:20662:12519,HWI-D00104:165:C29AHACXX:8:2308:11568:6013;sequence=TATAGATAAATCAAGCATGAAAATAACTG;start=303082;subtype=IES;support_ref=0;support_variant=9;type=IES;
scaffold51_100_with_IES	MILORD	internal_eliminated_sequence	304321	304346	.	.	.	ID=MILORD.100.304321.304346;Name=MILORD.100.304321.304346;bounded_by_ta=TRUE;common_boundary=Both;end=304346;ies_id=IESPGM.PTET51.1.100.287026;ies_left_dist=0;ies_min_dist=0;ies_right_dist=0;junction_seq=aacctaaaactaagtTAaaggagatttcttat;read_names=HWI-D00104:165:C29AHACXX:8:2204:8419:19978,HWI-D00104:165:C29AHACXX:8:2101:19826:67211,HWI-D00104:165:C29AHACXX:8:1307:12582:47939,HWI-D00104:165:C29AHACXX:8:2306:17288:69419,HWI-D00104:165:C29AHACXX:8:1101:13206:49648,HWI-D00104:165:C29AHACXX:8:2302:17587:47634,HWI-D00104:165:C29AHACXX:8:1103:1849:3124,HWI-D00104:165:C29AHACXX:8:1106:2252:9636,HWI-D00104:165:C29AHACXX:8:1305:5190:79538,HWI-D00104:165:C29AHACXX:8:2202:16325:36349,HWI-D00104:165:C29AHACXX:8:1203:5116:69226,HWI-D00104:165:C29AHACXX:8:1105:9745:79695,HWI-D00104:165:C29AHACXX:8:1302:12861:29843,HWI-D00104:165:C29AHACXX:8:2204:9894:73615,HWI-D00104:165:C29AHACXX:8:2206:5597:29021,HWI-D00104:165:C29AHACXX:8:1203:13121:41341,HWI-D00104:165:C29AHACXX:8:1306:15119:13828,HWI-D00104:165:C29AHACXX:8:2102:15139:63242,HWI-D00104:165:C29AHACXX:8:2306:12451:63162,HWI-D00104:165:C29AHACXX:8:1107:12969:41334,HWI-D00104:165:C29AHACXX:8:1301:17411:48012,HWI-D00104:165:C29AHACXX:8:1302:20737:69391;sequence=TATACTCAAACTAACCAAATCAACTA;start=304321;subtype=IES;support_ref=9;support_variant=22;type=IES;
scaffold51_100_with_IES	MILORD	internal_eliminated_sequence	304511	304595	.	.	.	ID=MILORD.100.304511.304595;Name=MILORD.100.304511.304595;bounded_by_ta=TRUE;common_boundary=RIGHT;end=304595;ies_id=IESPGM.PTET51.1.100.287200;ies_left_dist=10;ies_min_dist=0;ies_right_dist=0;junction_seq=attaaatataaaaatTAaatattacatagatc;read_names=HWI-D00104:165:C29AHACXX:8:1304:8059:43201;sequence=TATCAACAATTATTGAGGATCTGATTTTTATTTTGGTATTCTTTTTATAAATTAATAAAAAACTTCCAAATTTTTAAATCACTTG;start=304511;subtype=PARTIAL_EXTERNAL;support_ref=10;support_variant=1;type=ALTERNATIVE;
scaffold51_100_with_IES	MILORD	internal_eliminated_sequence	304521	304595	.	.	.	ID=MILORD.100.304521.304595;Name=MILORD.100.304521.304595;bounded_by_ta=TRUE;common_boundary=Both;end=304595;ies_id=IESPGM.PTET51.1.100.287200;ies_left_dist=0;ies_min_dist=0;ies_right_dist=0;junction_seq=aaaattatcaacaatTAaatattacatagatc;read_names=HWI-D00104:165:C29AHACXX:8:2101:14875:98524,HWI-D00104:165:C29AHACXX:8:2202:2405:58507,HWI-D00104:165:C29AHACXX:8:2104:10371:42389,HWI-D00104:165:C29AHACXX:8:2204:21250:13208,HWI-D00104:165:C29AHACXX:8:1303:14465:25125,HWI-D00104:165:C29AHACXX:8:2104:6978:66334,HWI-D00104:165:C29AHACXX:8:2202:9082:13873,HWI-D00104:165:C29AHACXX:8:2104:18717:67267,HWI-D00104:165:C29AHACXX:8:2204:7716:82357,HWI-D00104:165:C29AHACXX:8:2103:2634:55529,HWI-D00104:165:C29AHACXX:8:1205:13269:39390,HWI-D00104:165:C29AHACXX:8:1105:11308:21433,HWI-D00104:165:C29AHACXX:8:1101:8223:43475,HWI-D00104:165:C29AHACXX:8:2304:16750:31319,HWI-D00104:165:C29AHACXX:8:1204:20473:100699,HWI-D00104:165:C29AHACXX:8:2301:16888:99619,HWI-D00104:165:C29AHACXX:8:2203:12382:57958,HWI-D00104:165:C29AHACXX:8:1204:6060:72108,HWI-D00104:165:C29AHACXX:8:1103:8453:48253,HWI-D00104:165:C29AHACXX:8:2201:9469:75395,HWI-D00104:165:C29AHACXX:8:1306:14238:13191,HWI-D00104:165:C29AHACXX:8:1206:11751:73974,HWI-D00104:165:C29AHACXX:8:2108:14711:31821,HWI-D00104:165:C29AHACXX:8:2306:18462:24804,HWI-D00104:165:C29AHACXX:8:1105:5042:18400,HWI-D00104:165:C29AHACXX:8:1101:4289:26340,HWI-D00104:165:C29AHACXX:8:1306:8498:97135,HWI-D00104:165:C29AHACXX:8:2306:6038:38239,HWI-D00104:165:C29AHACXX:8:2206:20888:9017,HWI-D00104:165:C29AHACXX:8:1204:13798:39659,HWI-D00104:165:C29AHACXX:8:1204:2202:31424;sequence=TATTGAGGATCTGATTTTTATTTTGGTATTCTTTTTATAAATTAATAAAAAACTTCCAAATTTTTAAATCACTTG;start=304521;subtype=IES;support_ref=0;support_variant=31;type=IES;
scaffold51_100_with_IES	MILORD	internal_eliminated_sequence	305103	305128	.	.	.	ID=MILORD.100.305103.305128;Name=MILORD.100.305103.305128;bounded_by_ta=TRUE;common_boundary=Both;end=305128;ies_id=IESPGM.PTET51.1.100.287707;ies_left_dist=0;ies_min_dist=0;ies_right_dist=0;junction_seq=tgtgttagataacgcTAactaaaataaccaaa;read_names=HWI-D00104:165:C29AHACXX:8:1303:4608:69014,HWI-D00104:165:C29AHACXX:8:1104:2459:91896,HWI-D00104:165:C29AHACXX:8:2205:12361:24746,HWI-D00104:165:C29AHACXX:8:2108:16195:2176,HWI-D00104:165:C29AHACXX:8:2305:10282:86058,HWI-D00104:165:C29AHACXX:8:2308:11825:95833,HWI-D00104:165:C29AHACXX:8:2201:16898:60623,HWI-D00104:165:C29AHACXX:8:2304:12450:43339,HWI-D00104:165:C29AHACXX:8:1202:13222:99050,HWI-D00104:165:C29AHACXX:8:1102:8526:24428,HWI-D00104:165:C29AHACXX:8:2105:10893:15139,HWI-D00104:165:C29AHACXX:8:1202:9292:70476,HWI-D00104:165:C29AHACXX:8:2108:2982:77519,HWI-D00104:165:C29AHACXX:8:2209:13545:101268,HWI-D00104:165:C29AHACXX:8:1204:10004:83012,HWI-D00104:165:C29AHACXX:8:2203:4259:29774,HWI-D00104:165:C29AHACXX:8:1204:9514:93578,HWI-D00104:165:C29AHACXX:8:1108:8704:68001,HWI-D00104:165:C29AHACXX:8:1104:3680:25766,HWI-D00104:165:C29AHACXX:8:2207:10679:86271,HWI-D00104:165:C29AHACXX:8:2204:5259:78535,HWI-D00104:165:C29AHACXX:8:2304:18160:20328,HWI-D00104:165:C29AHACXX:8:2103:2392:30251,HWI-D00104:165:C29AHACXX:8:1108:4951:72062,HWI-D00104:165:C29AHACXX:8:2304:3635:22232,HWI-D00104:165:C29AHACXX:8:1206:16856:63382,HWI-D00104:165:C29AHACXX:8:1101:7556:67120,HWI-D00104:165:C29AHACXX:8:1303:19776:72425,HWI-D00104:165:C29AHACXX:8:1304:17403:42149,HWI-D00104:165:C29AHACXX:8:1105:11690:87856,HWI-D00104:165:C29AHACXX:8:2203:4669:33750,HWI-D00104:165:C29AHACXX:8:1104:19495:7916,HWI-D00104:165:C29AHACXX:8:1102:20838:67317,HWI-D00104:165:C29AHACXX:8:1202:9070:51884,HWI-D00104:165:C29AHACXX:8:2306:12095:100169,HWI-D00104:165:C29AHACXX:8:2207:8554:32411,HWI-D00104:165:C29AHACXX:8:1102:13093:25015,HWI-D00104:165:C29AHACXX:8:2103:10789:80838,HWI-D00104:165:C29AHACXX:8:1104:19170:78921,HWI-D00104:165:C29AHACXX:8:2201:15423:33547,HWI-D00104:165:C29AHACXX:8:2303:10745:30114,HWI-D00104:165:C29AHACXX:8:2301:3462:11192,HWI-D00104:165:C29AHACXX:8:1203:6726:9996,HWI-D00104:165:C29AHACXX:8:1206:8074:83046,HWI-D00104:165:C29AHACXX:8:2201:8178:92855,HWI-D00104:165:C29AHACXX:8:1104:13761:78981,HWI-D00104:165:C29AHACXX:8:2304:20025:36214,HWI-D00104:165:C29AHACXX:8:1205:19047:58167;sequence=TATAAATGAATTAAAATATATATCTA;start=305103;subtype=IES;support_ref=0;support_variant=48;type=IES;
scaffold51_100_with_IES	MILORD	internal_eliminated_sequence	306778	306859	.	.	.	ID=MILORD.100.306778.306859;Name=MILORD.100.306778.306859;bounded_by_ta=TRUE;common_boundary=LEFT;end=306859;ies_id=IESPGM.PTET51.1.100.289356;ies_left_dist=0;ies_min_dist=0;ies_right_dist=2;junction_seq=taatgctcaagcttaTAtaataatagaggtaa;read_names=HWI-D00104:165:C29AHACXX:8:1305:19823:47837;sequence=TACAGTTAAGATGCTTATATTTTAATACCACTTTTAAGTATCAGTAAACTAATGACATAGTTAAAAATTTTTGTAAATAGTC;start=306778;subtype=PARTIAL_INTERNAL;support_ref=2;support_variant=1;type=ALTERNATIVE;
scaffold51_100_with_IES	MILORD	internal_eliminated_sequence	306778	307073	.	.	.	ID=MILORD.100.306778.307073;Name=MILORD.100.306778.307073;bounded_by_ta=TRUE;common_boundary=LEFT;end=307073;ies_id=IESPGM.PTET51.1.100.289356;ies_left_dist=0;ies_min_dist=0;ies_right_dist=-212;junction_seq=taatgctcaagcttaTActaaagctatagaat;read_names=HWI-D00104:165:C29AHACXX:8:2306:15040:6464;sequence=TACAGTTAAGATGCTTATATTTTAATACCACTTTTAAGTATCAGTAAACTAATGACATAGTTAAAAATTTTTGTAAATAGTCTATAATAATAGAGGTAAATAATATCTTTGAGAATAAGCAAATGCATATTAAAATTAAGGAAATTTTAATGAAGCAATAAAAGATTACTCCAAATCAATTGAAATTAACCCTAATTACGCTGCTGCTTATAATAATAGAGGTAGTTATTAATAAATTAAGATTTTGGCAATGCTTATGTTAATTTTGGTAAGTTCGATGAAGCAATTTCAGACTG;start=306778;subtype=PARTIAL_EXTERNAL;support_ref=2;support_variant=1;type=ALTERNATIVE;
scaffold51_100_with_IES	MILORD	internal_eliminated_sequence	306778	306861	.	.	.	ID=MILORD.100.306778.306861;Name=MILORD.100.306778.306861;bounded_by_ta=TRUE;common_boundary=Both;end=306861;ies_id=IESPGM.PTET51.1.100.289356;ies_left_dist=0;ies_min_dist=0;ies_right_dist=0;junction_seq=taatgctcaagcttaTAataatagaggtaaat;read_names=HWI-D00104:165:C29AHACXX:8:1203:1993:93038,HWI-D00104:165:C29AHACXX:8:1202:2397:94510,HWI-D00104:165:C29AHACXX:8:1101:13912:92127,HWI-D00104:165:C29AHACXX:8:2102:8124:6356,HWI-D00104:165:C29AHACXX:8:1203:12796:39675,HWI-D00104:165:C29AHACXX:8:2103:21071:60315,HWI-D00104:165:C29AHACXX:8:1307:8648:58913,HWI-D00104:165:C29AHACXX:8:2104:10642:10216,HWI-D00104:165:C29AHACXX:8:1101:8674:34949,HWI-D00104:165:C29AHACXX:8:1203:13069:50421,HWI-D00104:165:C29AHACXX:8:1108:19111:99256,HWI-D00104:165:C29AHACXX:8:1305:14726:37750,HWI-D00104:165:C29AHACXX:8:2108:21097:99726,HWI-D00104:165:C29AHACXX:8:2206:18993:7690,HWI-D00104:165:C29AHACXX:8:2209:8364:66995,HWI-D00104:165:C29AHACXX:8:2206:18705:25429,HWI-D00104:165:C29AHACXX:8:2201:11676:57774,HWI-D00104:165:C29AHACXX:8:2304:19018:72716,HWI-D00104:165:C29AHACXX:8:2201:7706:32913,HWI-D00104:165:C29AHACXX:8:1305:5660:13145,HWI-D00104:165:C29AHACXX:8:2101:3928:55132;sequence=TACAGTTAAGATGCTTATATTTTAATACCACTTTTAAGTATCAGTAAACTAATGACATAGTTAAAAATTTTTGTAAATAGTCTA;start=306778;subtype=IES;support_ref=4;support_variant=21;type=IES;
scaffold51_100_with_IES	MILORD	internal_eliminated_sequence	312286	312385	.	.	.	ID=MILORD.100.312286.312385;Name=MILORD.100.312286.312385;bounded_by_ta=TRUE;common_boundary=Both;end=312385;ies_id=IESPGM.PTET51.1.100.294780;ies_left_dist=0;ies_min_dist=0;ies_right_dist=0;junction_seq=tttgtgatggactgaTAgtaaataacacagta;read_names=HWI-D00104:165:C29AHACXX:8:1301:9293:29238,HWI-D00104:165:C29AHACXX:8:1205:11293:40084,HWI-D00104:165:C29AHACXX:8:1201:8641:5563,HWI-D00104:165:C29AHACXX:8:1301:15710:59557,HWI-D00104:165:C29AHACXX:8:1304:10117:60234,HWI-D00104:165:C29AHACXX:8:2204:14135:43645,HWI-D00104:165:C29AHACXX:8:1103:13701:12694,HWI-D00104:165:C29AHACXX:8:1204:18355:37618,HWI-D00104:165:C29AHACXX:8:2102:13015:26760,HWI-D00104:165:C29AHACXX:8:2103:3523:82219,HWI-D00104:165:C29AHACXX:8:1202:14405:89889,HWI-D00104:165:C29AHACXX:8:2105:7064:81722,HWI-D00104:165:C29AHACXX:8:2305:14688:42642;sequence=TACAGTATCAAATTTTTATATTAAAATTTGAATACTGTATGATTATATAAATAAAGAAGTTTTGTAATTTTCATTTTTTAAAAAATATAGGTATGGATTG;start=312286;subtype=IES;support_ref=0;support_variant=13;type=IES;
scaffold51_100_with_IES	MILORD	internal_eliminated_sequence	315550	315575	.	.	.	ID=MILORD.100.315550.315575;Name=MILORD.100.315550.315575;bounded_by_ta=TRUE;common_boundary=Both;end=315575;ies_id=IESPGM.PTET51.1.100.297944;ies_left_dist=0;ies_min_dist=0;ies_right_dist=0;junction_seq=ccatttccaaagcaaTAcattacccatttatt;read_names=HWI-D00104:165:C29AHACXX:8:2205:9709:13333,HWI-D00104:165:C29AHACXX:8:1107:13049:61823,HWI-D00104:165:C29AHACXX:8:1205:5405:5837,HWI-D00104:165:C29AHACXX:8:2108:5280:83688,HWI-D00104:165:C29AHACXX:8:2203:14596:20970,HWI-D00104:165:C29AHACXX:8:1204:5333:45848,HWI-D00104:165:C29AHACXX:8:1202:5793:95352,HWI-D00104:165:C29AHACXX:8:1201:12483:17607,HWI-D00104:165:C29AHACXX:8:1106:12916:79737,HWI-D00104:165:C29AHACXX:8:2201:15016:62034,HWI-D00104:165:C29AHACXX:8:1102:17754:56450,HWI-D00104:165:C29AHACXX:8:1203:9051:90396,HWI-D00104:165:C29AHACXX:8:1303:5438:25903,HWI-D00104:165:C29AHACXX:8:2202:9477:28758,HWI-D00104:165:C29AHACXX:8:2103:3867:19696,HWI-D00104:165:C29AHACXX:8:2207:9063:12971,HWI-D00104:165:C29AHACXX:8:1107:11867:72589,HWI-D00104:165:C29AHACXX:8:1307:7679:49343,HWI-D00104:165:C29AHACXX:8:2301:3512:47323,HWI-D00104:165:C29AHACXX:8:2201:1697:62009,HWI-D00104:165:C29AHACXX:8:1307:9485:26559,HWI-D00104:165:C29AHACXX:8:1202:13794:71324,HWI-D00104:165:C29AHACXX:8:2209:18869:15267,HWI-D00104:165:C29AHACXX:8:2302:4980:4809,HWI-D00104:165:C29AHACXX:8:2205:17843:13891,HWI-D00104:165:C29AHACXX:8:1203:9810:20963,HWI-D00104:165:C29AHACXX:8:1103:13180:62886,HWI-D00104:165:C29AHACXX:8:2209:15686:55965,HWI-D00104:165:C29AHACXX:8:2101:11968:44998,HWI-D00104:165:C29AHACXX:8:2301:13189:42784,HWI-D00104:165:C29AHACXX:8:1102:21155:8926,HWI-D00104:165:C29AHACXX:8:1206:14664:69441,HWI-D00104:165:C29AHACXX:8:2201:5085:87757,HWI-D00104:165:C29AHACXX:8:1206:7798:60388,HWI-D00104:165:C29AHACXX:8:1203:1572:44896,HWI-D00104:165:C29AHACXX:8:2101:10287:64825;sequence=TATGAAGCAAAAATTATATTTTATTA;start=315550;subtype=IES;support_ref=9;support_variant=36;type=IES;
scaffold51_100_with_IES	MILORD	internal_eliminated_sequence	316847	316891	.	.	.	ID=MILORD.100.316847.316891;Name=MILORD.100.316847.316891;bounded_by_ta=TRUE;common_boundary=Both;end=316891;ies_id=IESPGM.PTET51.1.100.299215;ies_left_dist=0;ies_min_dist=0;ies_right_dist=0;junction_seq=gattttcttaacaccTAcataatttacttcga;read_names=HWI-D00104:165:C29AHACXX:8:1103:10025:13910,HWI-D00104:165:C29AHACXX:8:2308:5937:62666,HWI-D00104:165:C29AHACXX:8:2108:7465:94831,HWI-D00104:165:C29AHACXX:8:2204:17650:58033,HWI-D00104:165:C29AHACXX:8:2202:12469:81491,HWI-D00104:165:C29AHACXX:8:1104:6692:78512,HWI-D00104:165:C29AHACXX:8:1303:1935:86359,HWI-D00104:165:C29AHACXX:8:2206:13634:97083,HWI-D00104:165:C29AHACXX:8:2307:7606:88559,HWI-D00104:165:C29AHACXX:8:2305:3483:74286,HWI-D00104:165:C29AHACXX:8:2304:7196:81192,HWI-D00104:165:C29AHACXX:8:2202:20021:28296,HWI-D00104:165:C29AHACXX:8:2204:5630:92381,HWI-D00104:165:C29AHACXX:8:2201:3968:85303,HWI-D00104:165:C29AHACXX:8:2304:12641:54269,HWI-D00104:165:C29AHACXX:8:2105:1751:42728,HWI-D00104:165:C29AHACXX:8:2302:16725:52840,HWI-D00104:165:C29AHACXX:8:2101:19056:98038,HWI-D00104:165:C29AHACXX:8:1304:15532:24581,HWI-D00104:165:C29AHACXX:8:2303:13105:28733,HWI-D00104:165:C29AHACXX:8:1108:1423:58460,HWI-D00104:165:C29AHACXX:8:1106:7957:82199,HWI-D00104:165:C29AHACXX:8:2101:5959:41213,HWI-D00104:165:C29AHACXX:8:1103:6213:38358,HWI-D00104:165:C29AHACXX:8:1102:3860:7097,HWI-D00104:165:C29AHACXX:8:1101:12518:40749,HWI-D00104:165:C29AHACXX:8:2105:1056:95618,HWI-D00104:165:C29AHACXX:8:1102:4580:95789,HWI-D00104:165:C29AHACXX:8:2306:7946:34090,HWI-D00104:165:C29AHACXX:8:2201:3401:30708,HWI-D00104:165:C29AHACXX:8:2302:7919:63835;sequence=TACAGTCAGAAATCACTAAATATATTTTAATTATTATCATAATTG;start=316847;subtype=IES;support_ref=16;support_variant=31;type=IES;
scaffold51_100_with_IES	MILORD	internal_eliminated_sequence	318127	324639	.	.	.	ID=MILORD.100.318127.324639;Name=MILORD.100.318127.324639;bounded_by_ta=TRUE;common_boundary=None;end=324639;ies_id=IESPGM.PTET51.1.100.301139;ies_left_dist=689;ies_min_dist=689;ies_right_dist=-5796;junction_seq=attttctaataaaatTAatagaatttaaataa;read_names=HWI-D00104:165:C29AHACXX:8:2205:5960:4210;sequence=TATTTCAAAAATAATTAAAAGGTTGATGAAGCAATATTAATTGGTAAACATCAGCTCTATTAGTAGTAAGTCCTAAAAAATTATAGTAGATAAATAAGAAAAATAATATTTTACAATTATTAACTTTTGTATGCTATAATTAAAAGTTATGGTCAATCTAAGTTATATTTAGAATAATCATAAAATTAAATCGTTTTAATTTTGTTTAGGAAGGAAATAAATTTTATGATAGTTATTAAAAATAAAAGGACTTTTATAAAAAAATTTGTTTCAAAAATAAAATTTTTGACATTTACATCAATAAAAAATTTATATTTTAAAAAATGAGAATTTGATTTAATTTCCATAAGAGATTGTTAGGTGTATTAAAACTACTTCTAAATATTGTATAAATTTCTCATTAATTTCCAATTATCGAATGAATGGAAGGTAATTATTTAATTATGTATACTTCTGTGATATAAATTCCATAAAGGTGGTTTATCTATTAAAAATCTTATATTTTTATTAATAGGGTGATCTCTATATGAATTCATAATATTTATTAATTCATTTTTTAAAGAGTAATTGGCTAATGGAATTTTCAACTCATTAAAATCGAAGGCTAATATTGAGATAAACCACATTTAGTAACCATCAAATTGTTAATTAGTCTTCTCATTGCATAAGTTTTAAGATTTCCCTAAGCATATAGTTGAGAATTAATTATTACCTCTATACTAAAGTGATATTTAAGAATTCTTAATATTATTCAGCAATCACAGCAGGTTAAATTTAGTAGAGATCTATTTAAGGAAATAAAGAATTTTTGTCATTAACTATTAAATTATGAATTGAGAAATTTTTGGATAAACCTGGATTATTATGATATGAAAGTTAAGTAAATTTTTTTGAAAATTTTAATTTGTATTTTCGATTTGCTGATGTAAATCATTTATTAAGCATTTATTTGTTAATTTTCAAAAAAAAAAATCAGAGTGTGTTAGTTCGAATTAATTTTAACCTGAATTTATGCATAACTTCAAATTTAAGAAATTTGCCGAGTTTATAAATTATTTATTTCTATATTGATAAGATAGGATAAATTTGAAATGACTCATCAAAAATATTTCACTAAAAATAAATGGTAGATTAATGTTTTATTTAATTGTTCCATGACTACATAAATATTGCTTTATCTTTATAGTTTTGGATTTACAATTAAAAAATATCAATATATTCATTTTTCAATTCTATTATTTTTCTCATTTTCTTTGAGTTTAATAATTAATATTTTTATTGTTTATAAATTATGCTTTGGATTTCTTCTATAATCTGCCTTTTTATCCCTACAGTAACTTTTTGAAACTTAATAGAGTCCTACAACTACAACTTCTAATCATCTTAAGTTAGAATTTGTGGGCAAGTTTTGGTTAAAAATTATCATGACTAGAATTTAATGTATAAAATTTAATTATCTACAAAAGATCAGCAAAGCTTCTCAAATGTTAATATCTCTTTTGAGCTTCAACGCTATTATAAGGTTGTTATTGTTATCGGAATTAAATTCTAAATTTGATGTTTTTTTTCTGAATACTGTATTAGCTATTATTTTGAATAAATATTTTTGTATATAGCTGGGCAAGATTTTTTTGATGAATAGAATCGCTTTAGAATTATTCCATATAAGTAGAATCTAAAGAGCCAATGCTGTATTTGCTACTTAAAAAGGGATTGAAATCAAGGCTTAAAATGTAATTTTGAATATAGATTTTGATATTTGATGCAATTTTTCAAATTTTTGAATTTACATTCATAAAATATCAACCAAATTCTAAATGTAAATCGATATTGGAGTAAGTACAAAATCAGCGAAGAGATTCAGCTCTGTAAGGGAAGCAGCTTAAGAAGCTAGTTAAAATTATGCTTAACTAGTGAAGTGATTTTATTAAGAATCAATATGAATTTAATCAATTACAAAATTTTTGGAAAAATAAGGAGCTAATCTCAGTATCTAAAATTAAATAATTTTTTAATAAAATGAATATCCTTTCAAACAATTATCAATAAACTTCAATATCAGGCTTATTTATCTGAAATATTAAACAATTAAAATCTCTGAACTTGATCTAAAAAGATTATTTATTGAAATTTAAAAATTTAATAAAAGGTGCCTTACAGAATTTTATGTAAGTTTACTTGAAATTTGTTGCTACAATTTCTCTGACAAAATAGTTTTTCAAATTATTTTGCTATTTATCAAAGGTTACTCCTATTACTCAAAACTCAGTTAAATACTATCATTAAATCAAATAAGTCAAAGCAATTTGTTGAGGTGTTTATATTATAACAGCATTACACAAAATATAGAAATTTCAATGGATTTTTAAAATGTAATTAGAAAGATCATAACTTCTAAAGTAGGACCTAAAATAAAAATTACAAATAGATGAAGCATAACTCAGAACTAGGATTTTAATTGTTACGTTTAATATATGTATCAATTGCAATTTGTACTCCTGAATTATCAACAATTACTTATTAATTTAATTTCAATATATAAAATGGAATGAGATACTGTGTTTAACTTAGACTATTTCGTAAGGAAAAATATCATTATACTGAAATGTACGAATTATTTCATATTTATTCATGCATCCTCGCAGTTCTGTATTGACCCCTTTAGAAAGATTATGAGAAAATTTCAACTGTCATGGTTTGAAAAGAATTTGTAATTTAAAAAAAATTTTTTAGTAAATAAAGGATGATAGTTTAATATCAATTAAAAAACTATTTTAAACTAGGTACTTCAATAATATAGTATTATGAAGGAAGAATTCACGTATTTCATTTATTTTAAGAAACAATAATAGCATATAATAACTGAAGATTTTAAGCATGTTTGGTACAAAATTGCAAATAAATTATATATATTGTATTTTCATCTATTTTTGGTTCAAAAAAAGAAAAATATTTTATAAAATCAAAATTCATAAAAATAATAATGATACATTTTTTCTATGTGCTTAATAATTTTCATTAATGTTAGAAATTCATTGATTTCATTAATTAAATTTAAAGTAAAATAGTCTTGCATTATTTATTTTACATTTTGTTATTTATAAAATAGATGTAAAGATAAGTCACGATGAACATGGAATATTTTATTTCACAATCTATCATATTTTATGTCTAGAATAGGATAATGGTATTATAAAATTGAAGTTCATTGTATTTAATTAATTTTATTAAAAATTGTAAATTGCAAAGAAAGCAGAGTTTATGATTATACTTATATTTATTCATTTGATTATAGAATCTAATTCAATTTGTTTGAAAAATTAGAACTACTTTCTATCAATCATCAGAGGTAACTATAAGAATGTTTTACAAAAAAATGGAGAAGCAATCATTTCATCTAGATTACAAAATGGTATGAAAGCTGGTAAAGATGGCAGCTGTCTTAATGATTCAATGTATGATTTAGACATTTATACTTGGAATTATCATGGATAATCAATCGCTTTTTAACTTAGACAAGTATATGAATTAAATACTTTAAAAATCTGGTTTTGGGATGGTGATAGCAGAATCTACAGATTCAAAATATACATTCAAAATGAAAATTAAGAGAAGTTGGTTTATGATGGGACAGGAAAAAGTATATTTATCTTAAAATTTCCTGATTTATTTGTTTCAAGATTTCGATTATAGAGTATAATTTCATTTTTTTTTAAAATAATATTATCTATAGTAAATGTGAGTGGGAATATAGTTAAAATTTTTAATGAAATTATACATTCAATAATTAAATGCATTTATTAAGGGCTGAGGCCTACTACAATTGAAAAGCAGATGATAAATATGTATGAAAATAATAATATTATATAATTTTAAGACGATAATCTAAGAATATTTTATTCGAATTATTAAGAAAGAAAGTGTCGTTAAAATTTAAATAATTCTAGTCTAGAAATTCAAATTCTTAATATAAATTGGGAAAAAAATATATTTTGTAAAAGAAATTTTAATTATCATCCATCATTCTTTAGAACAATTGTATTCATTAAATAACTCAATAGCATTTTGGATTTTCTCTGGAATTTTGATCCTTGAGCTTTTAATTTTTTATATACAACAATAATACACGAAATTCGTTCTAAAATTGATGCTTCTATTGACTTGTAAAATGAAATGAGCATGAATGATAAAATAATAAAAACAAATAGTAATTTTTAAATTAAATTCTGTTTGAATCCAAAAATTATATTTTAAATTAATACTTATGGGAAATAAGTAAATCAATTAATTTTCCTAAGAACAGTAAAACCTTAATAAAGAAATGTAAATACCTTCATATGTTTCATTATAGAACAACAGAAAAATAAGAGATTTCAATTTATGAGGATAATGTTTGGGATTGTTATCATTCTCGTTTTTGTAGAACTAAATTTTAAATTAACTAAAGTTCTAAACAAGAAATCTAATATTCAACAATTGAAGGATTAGTCCTTAGAATGTAAATGTTCTTATACTTAATTAAAGCGATTAAATAACAGATATATCAGACAAGCCAGAAATATTAACTAACTTAGAACAGATTAAATACCTAAATTGGCTAGGAGAATATGGAGATAATTTAAAGAAGGTTGGCAAATGGATTGCAAAATGGAAGGGAGAGATTTTGAAAGGTGTAGGTGGATGTTATAGCTGAAATAAATAATTAATTCTAACAATTGCCTATACTCTGAAAAAGGTGATGGATAAAAGTTAGGGTTATGGAAGGAATTAATTAAGAATTATTGGAGGTAGTTTTTATTGATAATTGTTATAATTAAGCAAGGCTTAAGTGTACGAAATAGGAGAATACTGCGATGGTTAAAGAACAGGAAAATGGATATATATGTATAAAAATCAAGAGATGTATGATTTGTGTTTATATTTTTGTAGTGGTGGCGGATTTTATAACAAATCAGGTGAAAAAATTGGTAAATGGATTGTAATAAATGATGCTTTTTGGGAGTATTTGATTACATAATTCATTATTTAATTAAATTAGGTAAAGTTATGTCATTTTCAGTGGCTAATATGAAAAAGGTAAAAAAGTAGGTTTATGGGATACATATTACAATAATAATTGTGGAGAATAATAGACCTAATTGATGTATTATATTAATAACTGTAATTATAGGGGAACTGGAGTATATGATGAACAAGGTAGTAAGGTTGGAAAATGGGAAGAAATGAGTGAAGGATCTTGGAGGTAACCTAACTTTTCATACTATTAATTTTAGAAGGAGTTTAATAACTCTAGTTGGCAACTATAAAAAGGAATAAAAAGTTGGTCGTTGGGATACTTATTGGACTTGGGATAAACAAATTATCAAAATGTAAATGTCATAATATGCGATATCTTATTCATATTATTAGTGGCGGTGGAAATTATGACGAAAATGGAGGTAATGTTAAAGTAGGGAAATGGATTGATTTGAATGATGGTTTTAGAAGGTATAGAATTTACTTAAATTGTTACTTTAGTGATTATTAAGTGATATTTGAAGGTGATTATAAGTTTGGGACTAAAGTTGGTTTATGGCTTACGTATTGGAGATGGAATCATATTTCTACATTTGAAAAGATGTAAATATTAATTTTACATTGCTCCTTACTAGTGGTGGAGGGACATATGATATTAAAGAAACTAATAAAAAAATAGGATATTGGATTGAGTAAGGTGATAATTTCAGATCGTAATTTAAAAATATCATTCTTTTAGTGATGCATAAGTCATAACCTTTGAGGGTGACTATCAAAATGATAAAAAAGTTGGCAGATGGAATTATTATTGGAGAGAAAATATATAAAAGAATTATGAATAGATGTAGTAAATAAAGACTTATGTTAATAGTGGAGGTGGGTACTATGATAAATAAGGGAATAATTTAAAGATTGGTAAATGGATTGAGGTGAGCAATAAATTTTTTAAGTAAATTTAGAATGTATTATTAGAAAGTCTAAAGTCATTTACAAGGGAACATATAAAAATAATAAAAAGGTTGGGACCTGGGATGAGATAAAAATAGATGATAATAAGAGGGGTAAATTAAGGGAGTTGTAAGAATTCACTAAATTTAGTACTTTCCTAGATTATCATGAATTATGAAAAAAAGACAAATAGAATTTGATATTTTTGTGAATTATATAACTTAAACCACATAGTTTAATTTAACATATTACTTCAATTTAATTAACTTTCAGATTAAGTTTAAAGAAAATTCTAAATAGAAATCAAATTATGGATTTATTTAATCTTATATAAACAAGAACAGCAAAACAAGACGTTTGTCTCTTTGTTGTCATTTTCAGTTTTCAAATTAATTAGTTTAATGAATACTAACCTATTGATTTAAGAAATAAAGTCTAAGTGTTTATTTGGTTATTTATAAGATTTTGAAAATACTTAATGATAAGTAACAAAGTAATAATGTAAAGTAATTATAGAGGAGACAAGTTTATTTCAATTTATGTAAAATA;start=318127;subtype=EXTERNAL;support_ref=56;support_variant=1;type=ALTERNATIVE;
scaffold51_100_with_IES	MILORD	internal_eliminated_sequence	318208	318262	.	.	.	ID=MILORD.100.318208.318262;Name=MILORD.100.318208.318262;bounded_by_ta=TRUE;common_boundary=None;end=318262;ies_id=IESPGM.PTET51.1.100.301139;ies_left_dist=608;ies_min_dist=581;ies_right_dist=581;junction_seq=taagtcctaaaaaatTAattaaaagttatggt;read_names=HWI-D00104:165:C29AHACXX:8:1205:8615:84443;sequence=TATAGTAGATAAATAAGAAAAATAATATTTTACAATTATTAACTTTTGTATGCTA;start=318208;subtype=MAC;support_ref=41;support_variant=1;type=CRYPTIC;
scaffold51_100_with_IES	MILORD	internal_eliminated_sequence	318208	318574	.	.	.	ID=MILORD.100.318208.318574;Name=MILORD.100.318208.318574;bounded_by_ta=TRUE;common_boundary=None;end=318574;ies_id=IESPGM.PTET51.1.100.301139;ies_left_dist=608;ies_min_dist=269;ies_right_dist=269;junction_seq=taagtcctaaaaaatTActtctgtgatataaa;read_names=HWI-D00104:165:C29AHACXX:8:1205:9591:44353,HWI-D00104:165:C29AHACXX:8:2303:4765:11588,HWI-D00104:165:C29AHACXX:8:2105:4461:95004;sequence=TATAGTAGATAAATAAGAAAAATAATATTTTACAATTATTAACTTTTGTATGCTATAATTAAAAGTTATGGTCAATCTAAGTTATATTTAGAATAATCATAAAATTAAATCGTTTTAATTTTGTTTAGGAAGGAAATAAATTTTATGATAGTTATTAAAAATAAAAGGACTTTTATAAAAAAATTTGTTTCAAAAATAAAATTTTTGACATTTACATCAATAAAAAATTTATATTTTAAAAAATGAGAATTTGATTTAATTTCCATAAGAGATTGTTAGGTGTATTAAAACTACTTCTAAATATTGTATAAATTTCTCATTAATTTCCAATTATCGAATGAATGGAAGGTAATTATTTAATTATGTA;start=318208;subtype=MAC;support_ref=82;support_variant=3;type=CRYPTIC;
scaffold51_100_with_IES	MILORD	internal_eliminated_sequence	318509	325169	.	.	.	ID=MILORD.100.318509.325169;Name=MILORD.100.318509.325169;bounded_by_ta=TRUE;common_boundary=None;end=325169;ies_id=IESPGM.PTET51.1.100.301139;ies_left_dist=307;ies_min_dist=307;ies_right_dist=-6326;junction_seq=aaaactacttctaaaTAaatgaaatatcataa;read_names=HWI-D00104:165:C29AHACXX:8:2306:14527:58407;sequence=TATTGTATAAATTTCTCATTAATTTCCAATTATCGAATGAATGGAAGGTAATTATTTAATTATGTATACTTCTGTGATATAAATTCCATAAAGGTGGTTTATCTATTAAAAATCTTATATTTTTATTAATAGGGTGATCTCTATATGAATTCATAATATTTATTAATTCATTTTTTAAAGAGTAATTGGCTAATGGAATTTTCAACTCATTAAAATCGAAGGCTAATATTGAGATAAACCACATTTAGTAACCATCAAATTGTTAATTAGTCTTCTCATTGCATAAGTTTTAAGATTTCCCTAAGCATATAGTTGAGAATTAATTATTACCTCTATACTAAAGTGATATTTAAGAATTCTTAATATTATTCAGCAATCACAGCAGGTTAAATTTAGTAGAGATCTATTTAAGGAAATAAAGAATTTTTGTCATTAACTATTAAATTATGAATTGAGAAATTTTTGGATAAACCTGGATTATTATGATATGAAAGTTAAGTAAATTTTTTTGAAAATTTTAATTTGTATTTTCGATTTGCTGATGTAAATCATTTATTAAGCATTTATTTGTTAATTTTCAAAAAAAAAAATCAGAGTGTGTTAGTTCGAATTAATTTTAACCTGAATTTATGCATAACTTCAAATTTAAGAAATTTGCCGAGTTTATAAATTATTTATTTCTATATTGATAAGATAGGATAAATTTGAAATGACTCATCAAAAATATTTCACTAAAAATAAATGGTAGATTAATGTTTTATTTAATTGTTCCATGACTACATAAATATTGCTTTATCTTTATAGTTTTGGATTTACAATTAAAAAATATCAATATATTCATTTTTCAATTCTATTATTTTTCTCATTTTCTTTGAGTTTAATAATTAATATTTTTATTGTTTATAAATTATGCTTTGGATTTCTTCTATAATCTGCCTTTTTATCCCTACAGTAACTTTTTGAAACTTAATAGAGTCCTACAACTACAACTTCTAATCATCTTAAGTTAGAATTTGTGGGCAAGTTTTGGTTAAAAATTATCATGACTAGAATTTAATGTATAAAATTTAATTATCTACAAAAGATCAGCAAAGCTTCTCAAATGTTAATATCTCTTTTGAGCTTCAACGCTATTATAAGGTTGTTATTGTTATCGGAATTAAATTCTAAATTTGATGTTTTTTTTCTGAATACTGTATTAGCTATTATTTTGAATAAATATTTTTGTATATAGCTGGGCAAGATTTTTTTGATGAATAGAATCGCTTTAGAATTATTCCATATAAGTAGAATCTAAAGAGCCAATGCTGTATTTGCTACTTAAAAAGGGATTGAAATCAAGGCTTAAAATGTAATTTTGAATATAGATTTTGATATTTGATGCAATTTTTCAAATTTTTGAATTTACATTCATAAAATATCAACCAAATTCTAAATGTAAATCGATATTGGAGTAAGTACAAAATCAGCGAAGAGATTCAGCTCTGTAAGGGAAGCAGCTTAAGAAGCTAGTTAAAATTATGCTTAACTAGTGAAGTGATTTTATTAAGAATCAATATGAATTTAATCAATTACAAAATTTTTGGAAAAATAAGGAGCTAATCTCAGTATCTAAAATTAAATAATTTTTTAATAAAATGAATATCCTTTCAAACAATTATCAATAAACTTCAATATCAGGCTTATTTATCTGAAATATTAAACAATTAAAATCTCTGAACTTGATCTAAAAAGATTATTTATTGAAATTTAAAAATTTAATAAAAGGTGCCTTACAGAATTTTATGTAAGTTTACTTGAAATTTGTTGCTACAATTTCTCTGACAAAATAGTTTTTCAAATTATTTTGCTATTTATCAAAGGTTACTCCTATTACTCAAAACTCAGTTAAATACTATCATTAAATCAAATAAGTCAAAGCAATTTGTTGAGGTGTTTATATTATAACAGCATTACACAAAATATAGAAATTTCAATGGATTTTTAAAATGTAATTAGAAAGATCATAACTTCTAAAGTAGGACCTAAAATAAAAATTACAAATAGATGAAGCATAACTCAGAACTAGGATTTTAATTGTTACGTTTAATATATGTATCAATTGCAATTTGTACTCCTGAATTATCAACAATTACTTATTAATTTAATTTCAATATATAAAATGGAATGAGATACTGTGTTTAACTTAGACTATTTCGTAAGGAAAAATATCATTATACTGAAATGTACGAATTATTTCATATTTATTCATGCATCCTCGCAGTTCTGTATTGACCCCTTTAGAAAGATTATGAGAAAATTTCAACTGTCATGGTTTGAAAAGAATTTGTAATTTAAAAAAAATTTTTTAGTAAATAAAGGATGATAGTTTAATATCAATTAAAAAACTATTTTAAACTAGGTACTTCAATAATATAGTATTATGAAGGAAGAATTCACGTATTTCATTTATTTTAAGAAACAATAATAGCATATAATAACTGAAGATTTTAAGCATGTTTGGTACAAAATTGCAAATAAATTATATATATTGTATTTTCATCTATTTTTGGTTCAAAAAAAGAAAAATATTTTATAAAATCAAAATTCATAAAAATAATAATGATACATTTTTTCTATGTGCTTAATAATTTTCATTAATGTTAGAAATTCATTGATTTCATTAATTAAATTTAAAGTAAAATAGTCTTGCATTATTTATTTTACATTTTGTTATTTATAAAATAGATGTAAAGATAAGTCACGATGAACATGGAATATTTTATTTCACAATCTATCATATTTTATGTCTAGAATAGGATAATGGTATTATAAAATTGAAGTTCATTGTATTTAATTAATTTTATTAAAAATTGTAAATTGCAAAGAAAGCAGAGTTTATGATTATACTTATATTTATTCATTTGATTATAGAATCTAATTCAATTTGTTTGAAAAATTAGAACTACTTTCTATCAATCATCAGAGGTAACTATAAGAATGTTTTACAAAAAAATGGAGAAGCAATCATTTCATCTAGATTACAAAATGGTATGAAAGCTGGTAAAGATGGCAGCTGTCTTAATGATTCAATGTATGATTTAGACATTTATACTTGGAATTATCATGGATAATCAATCGCTTTTTAACTTAGACAAGTATATGAATTAAATACTTTAAAAATCTGGTTTTGGGATGGTGATAGCAGAATCTACAGATTCAAAATATACATTCAAAATGAAAATTAAGAGAAGTTGGTTTATGATGGGACAGGAAAAAGTATATTTATCTTAAAATTTCCTGATTTATTTGTTTCAAGATTTCGATTATAGAGTATAATTTCATTTTTTTTTAAAATAATATTATCTATAGTAAATGTGAGTGGGAATATAGTTAAAATTTTTAATGAAATTATACATTCAATAATTAAATGCATTTATTAAGGGCTGAGGCCTACTACAATTGAAAAGCAGATGATAAATATGTATGAAAATAATAATATTATATAATTTTAAGACGATAATCTAAGAATATTTTATTCGAATTATTAAGAAAGAAAGTGTCGTTAAAATTTAAATAATTCTAGTCTAGAAATTCAAATTCTTAATATAAATTGGGAAAAAAATATATTTTGTAAAAGAAATTTTAATTATCATCCATCATTCTTTAGAACAATTGTATTCATTAAATAACTCAATAGCATTTTGGATTTTCTCTGGAATTTTGATCCTTGAGCTTTTAATTTTTTATATACAACAATAATACACGAAATTCGTTCTAAAATTGATGCTTCTATTGACTTGTAAAATGAAATGAGCATGAATGATAAAATAATAAAAACAAATAGTAATTTTTAAATTAAATTCTGTTTGAATCCAAAAATTATATTTTAAATTAATACTTATGGGAAATAAGTAAATCAATTAATTTTCCTAAGAACAGTAAAACCTTAATAAAGAAATGTAAATACCTTCATATGTTTCATTATAGAACAACAGAAAAATAAGAGATTTCAATTTATGAGGATAATGTTTGGGATTGTTATCATTCTCGTTTTTGTAGAACTAAATTTTAAATTAACTAAAGTTCTAAACAAGAAATCTAATATTCAACAATTGAAGGATTAGTCCTTAGAATGTAAATGTTCTTATACTTAATTAAAGCGATTAAATAACAGATATATCAGACAAGCCAGAAATATTAACTAACTTAGAACAGATTAAATACCTAAATTGGCTAGGAGAATATGGAGATAATTTAAAGAAGGTTGGCAAATGGATTGCAAAATGGAAGGGAGAGATTTTGAAAGGTGTAGGTGGATGTTATAGCTGAAATAAATAATTAATTCTAACAATTGCCTATACTCTGAAAAAGGTGATGGATAAAAGTTAGGGTTATGGAAGGAATTAATTAAGAATTATTGGAGGTAGTTTTTATTGATAATTGTTATAATTAAGCAAGGCTTAAGTGTACGAAATAGGAGAATACTGCGATGGTTAAAGAACAGGAAAATGGATATATATGTATAAAAATCAAGAGATGTATGATTTGTGTTTATATTTTTGTAGTGGTGGCGGATTTTATAACAAATCAGGTGAAAAAATTGGTAAATGGATTGTAATAAATGATGCTTTTTGGGAGTATTTGATTACATAATTCATTATTTAATTAAATTAGGTAAAGTTATGTCATTTTCAGTGGCTAATATGAAAAAGGTAAAAAAGTAGGTTTATGGGATACATATTACAATAATAATTGTGGAGAATAATAGACCTAATTGATGTATTATATTAATAACTGTAATTATAGGGGAACTGGAGTATATGATGAACAAGGTAGTAAGGTTGGAAAATGGGAAGAAATGAGTGAAGGATCTTGGAGGTAACCTAACTTTTCATACTATTAATTTTAGAAGGAGTTTAATAACTCTAGTTGGCAACTATAAAAAGGAATAAAAAGTTGGTCGTTGGGATACTTATTGGACTTGGGATAAACAAATTATCAAAATGTAAATGTCATAATATGCGATATCTTATTCATATTATTAGTGGCGGTGGAAATTATGACGAAAATGGAGGTAATGTTAAAGTAGGGAAATGGATTGATTTGAATGATGGTTTTAGAAGGTATAGAATTTACTTAAATTGTTACTTTAGTGATTATTAAGTGATATTTGAAGGTGATTATAAGTTTGGGACTAAAGTTGGTTTATGGCTTACGTATTGGAGATGGAATCATATTTCTACATTTGAAAAGATGTAAATATTAATTTTACATTGCTCCTTACTAGTGGTGGAGGGACATATGATATTAAAGAAACTAATAAAAAAATAGGATATTGGATTGAGTAAGGTGATAATTTCAGATCGTAATTTAAAAATATCATTCTTTTAGTGATGCATAAGTCATAACCTTTGAGGGTGACTATCAAAATGATAAAAAAGTTGGCAGATGGAATTATTATTGGAGAGAAAATATATAAAAGAATTATGAATAGATGTAGTAAATAAAGACTTATGTTAATAGTGGAGGTGGGTACTATGATAAATAAGGGAATAATTTAAAGATTGGTAAATGGATTGAGGTGAGCAATAAATTTTTTAAGTAAATTTAGAATGTATTATTAGAAAGTCTAAAGTCATTTACAAGGGAACATATAAAAATAATAAAAAGGTTGGGACCTGGGATGAGATAAAAATAGATGATAATAAGAGGGGTAAATTAAGGGAGTTGTAAGAATTCACTAAATTTAGTACTTTCCTAGATTATCATGAATTATGAAAAAAAGACAAATAGAATTTGATATTTTTGTGAATTATATAACTTAAACCACATAGTTTAATTTAACATATTACTTCAATTTAATTAACTTTCAGATTAAGTTTAAAGAAAATTCTAAATAGAAATCAAATTATGGATTTATTTAATCTTATATAAACAAGAACAGCAAAACAAGACGTTTGTCTCTTTGTTGTCATTTTCAGTTTTCAAATTAATTAGTTTAATGAATACTAACCTATTGATTTAAGAAATAAAGTCTAAGTGTTTATTTGGTTATTTATAAGATTTTGAAAATACTTAATGATAAGTAACAAAGTAATAATGTAAAGTAATTATAGAGGAGACAAGTTTATTTCAATTTATGTAAAATATAATAGAATTTAAATAATTCGAGCATTCAAACTAAATCATCAATGAATAGTCAAATTATAACGTTATTATAGGTTAATTATAAAAAAGATAAATATAATTCTGATTTTGAAAAATCATTAATCAATTTATCAAATCTCAATTTTAGAATGTTTAGTAGTTAACTTTTAGAAATTAATTTGGTGTGAAAGATTCAGAATTTTTAATATATCAGTAATGGCAAGAATACATATAATTTAATTATAAAATTTGACTAGAAAAGTTAAACTGAGCCATTATATATTCGAATAAATGTAGTCATAATAAGGGATAGCTCAGAAACATAAAAATTCTCTATCACGGTAATTACAATTAGAAATTAACAATTTTTGCATCCCTCATTACTTTCTTTATAAACTTCATATGAATTAATAACAAGGAGGGATTGTAATAAGCAGATGATTAAATGTGATTGTTTTCTCAAAAAATTCTAAAAATTATCCTTACTCAACCTTTGAAATCAAGATAGTGAATAGTTATTTATTAATACTCA;start=318509;subtype=EXTERNAL;support_ref=73;support_variant=1;type=ALTERNATIVE;
scaffold51_100_with_IES	MILORD	internal_eliminated_sequence	318816	318843	.	.	.	ID=MILORD.100.318816.318843;Name=MILORD.100.318816.318843;bounded_by_ta=TRUE;common_boundary=Both;end=318843;ies_id=IESPGM.PTET51.1.100.301139;ies_left_dist=0;ies_min_dist=0;ies_right_dist=0;junction_seq=agatttccctaagcaTActaaagtgatattta;read_names=HWI-D00104:165:C29AHACXX:8:2103:15915:63007,HWI-D00104:165:C29AHACXX:8:2101:7424:79805,HWI-D00104:165:C29AHACXX:8:2105:14271:6916,HWI-D00104:165:C29AHACXX:8:1204:20421:42637,HWI-D00104:165:C29AHACXX:8:1104:6781:94301,HWI-D00104:165:C29AHACXX:8:1301:17450:55276,HWI-D00104:165:C29AHACXX:8:2307:6290:24188,HWI-D00104:165:C29AHACXX:8:2105:18364:49839,HWI-D00104:165:C29AHACXX:8:2203:16834:74411,HWI-D00104:165:C29AHACXX:8:1203:17937:44744,HWI-D00104:165:C29AHACXX:8:2202:11204:31468,HWI-D00104:165:C29AHACXX:8:1102:8765:27913,HWI-D00104:165:C29AHACXX:8:1104:4952:17796,HWI-D00104:165:C29AHACXX:8:2105:8191:8135,HWI-D00104:165:C29AHACXX:8:1206:16834:64754,HWI-D00104:165:C29AHACXX:8:2206:14711:57902,HWI-D00104:165:C29AHACXX:8:2304:5165:72055,HWI-D00104:165:C29AHACXX:8:2209:16642:46161,HWI-D00104:165:C29AHACXX:8:2301:3484:54593,HWI-D00104:165:C29AHACXX:8:1307:11524:97993,HWI-D00104:165:C29AHACXX:8:1302:8447:37689,HWI-D00104:165:C29AHACXX:8:2101:11938:89797,HWI-D00104:165:C29AHACXX:8:2203:5349:75821,HWI-D00104:165:C29AHACXX:8:2202:2153:3459,HWI-D00104:165:C29AHACXX:8:2202:6434:97405,HWI-D00104:165:C29AHACXX:8:2304:12327:66552,HWI-D00104:165:C29AHACXX:8:2306:5264:55804,HWI-D00104:165:C29AHACXX:8:1206:20801:37633,HWI-D00104:165:C29AHACXX:8:1203:15784:90936,HWI-D00104:165:C29AHACXX:8:2306:20576:37667,HWI-D00104:165:C29AHACXX:8:1307:18064:85871,HWI-D00104:165:C29AHACXX:8:2103:15961:100147,HWI-D00104:165:C29AHACXX:8:2205:13796:49587,HWI-D00104:165:C29AHACXX:8:1103:6319:26177,HWI-D00104:165:C29AHACXX:8:2303:12039:6230,HWI-D00104:165:C29AHACXX:8:1104:1838:36500,HWI-D00104:165:C29AHACXX:8:1103:14585:30976,HWI-D00104:165:C29AHACXX:8:2304:3966:84967,HWI-D00104:165:C29AHACXX:8:2203:4603:99219,HWI-D00104:165:C29AHACXX:8:2201:10149:12387,HWI-D00104:165:C29AHACXX:8:2201:16763:74576;sequence=TATAGTTGAGAATTAATTATTACCTCTA;start=318816;subtype=IES;support_ref=6;support_variant=41;type=IES;
scaffold51_100_with_IES	MILORD	internal_eliminated_sequence	319640	319704	.	.	.	ID=MILORD.100.319640.319704;Name=MILORD.100.319640.319704;bounded_by_ta=TRUE;common_boundary=None;end=319704;ies_id=IESPGM.PTET51.1.100.301139;ies_left_dist=-824;ies_min_dist=824;ies_right_dist=-861;junction_seq=tttgagcttcaacgcTAttagctattattttg;read_names=HWI-D00104:165:C29AHACXX:8:2105:3426:11961,HWI-D00104:165:C29AHACXX:8:1205:11214:62766;sequence=TATTATAAGGTTGTTATTGTTATCGGAATTAAATTCTAAATTTGATGTTTTTTTTCTGAATACTG;start=319640;subtype=MAC;support_ref=182;support_variant=2;type=CRYPTIC;
scaffold51_100_with_IES	MILORD	internal_eliminated_sequence	320205	329429	.	.	.	ID=MILORD.100.320205.329429;Name=MILORD.100.320205.329429;bounded_by_ta=TRUE;common_boundary=None;end=329429;ies_id=IESPGM.PTET51.1.100.311226;ies_left_dist=8876;ies_min_dist=323;ies_right_dist=-323;junction_seq=cttatttatctgaaaTAaatcatcttgctgta;read_names=HWI-D00104:165:C29AHACXX:8:1307:4607:45011;sequence=TATTAAACAATTAAAATCTCTGAACTTGATCTAAAAAGATTATTTATTGAAATTTAAAAATTTAATAAAAGGTGCCTTACAGAATTTTATGTAAGTTTACTTGAAATTTGTTGCTACAATTTCTCTGACAAAATAGTTTTTCAAATTATTTTGCTATTTATCAAAGGTTACTCCTATTACTCAAAACTCAGTTAAATACTATCATTAAATCAAATAAGTCAAAGCAATTTGTTGAGGTGTTTATATTATAACAGCATTACACAAAATATAGAAATTTCAATGGATTTTTAAAATGTAATTAGAAAGATCATAACTTCTAAAGTAGGACCTAAAATAAAAATTACAAATAGATGAAGCATAACTCAGAACTAGGATTTTAATTGTTACGTTTAATATATGTATCAATTGCAATTTGTACTCCTGAATTATCAACAATTACTTATTAATTTAATTTCAATATATAAAATGGAATGAGATACTGTGTTTAACTTAGACTATTTCGTAAGGAAAAATATCATTATACTGAAATGTACGAATTATTTCATATTTATTCATGCATCCTCGCAGTTCTGTATTGACCCCTTTAGAAAGATTATGAGAAAATTTCAACTGTCATGGTTTGAAAAGAATTTGTAATTTAAAAAAAATTTTTTAGTAAATAAAGGATGATAGTTTAATATCAATTAAAAAACTATTTTAAACTAGGTACTTCAATAATATAGTATTATGAAGGAAGAATTCACGTATTTCATTTATTTTAAGAAACAATAATAGCATATAATAACTGAAGATTTTAAGCATGTTTGGTACAAAATTGCAAATAAATTATATATATTGTATTTTCATCTATTTTTGGTTCAAAAAAAGAAAAATATTTTATAAAATCAAAATTCATAAAAATAATAATGATACATTTTTTCTATGTGCTTAATAATTTTCATTAATGTTAGAAATTCATTGATTTCATTAATTAAATTTAAAGTAAAATAGTCTTGCATTATTTATTTTACATTTTGTTATTTATAAAATAGATGTAAAGATAAGTCACGATGAACATGGAATATTTTATTTCACAATCTATCATATTTTATGTCTAGAATAGGATAATGGTATTATAAAATTGAAGTTCATTGTATTTAATTAATTTTATTAAAAATTGTAAATTGCAAAGAAAGCAGAGTTTATGATTATACTTATATTTATTCATTTGATTATAGAATCTAATTCAATTTGTTTGAAAAATTAGAACTACTTTCTATCAATCATCAGAGGTAACTATAAGAATGTTTTACAAAAAAATGGAGAAGCAATCATTTCATCTAGATTACAAAATGGTATGAAAGCTGGTAAAGATGGCAGCTGTCTTAATGATTCAATGTATGATTTAGACATTTATACTTGGAATTATCATGGATAATCAATCGCTTTTTAACTTAGACAAGTATATGAATTAAATACTTTAAAAATCTGGTTTTGGGATGGTGATAGCAGAATCTACAGATTCAAAATATACATTCAAAATGAAAATTAAGAGAAGTTGGTTTATGATGGGACAGGAAAAAGTATATTTATCTTAAAATTTCCTGATTTATTTGTTTCAAGATTTCGATTATAGAGTATAATTTCATTTTTTTTTAAAATAATATTATCTATAGTAAATGTGAGTGGGAATATAGTTAAAATTTTTAATGAAATTATACATTCAATAATTAAATGCATTTATTAAGGGCTGAGGCCTACTACAATTGAAAAGCAGATGATAAATATGTATGAAAATAATAATATTATATAATTTTAAGACGATAATCTAAGAATATTTTATTCGAATTATTAAGAAAGAAAGTGTCGTTAAAATTTAAATAATTCTAGTCTAGAAATTCAAATTCTTAATATAAATTGGGAAAAAAATATATTTTGTAAAAGAAATTTTAATTATCATCCATCATTCTTTAGAACAATTGTATTCATTAAATAACTCAATAGCATTTTGGATTTTCTCTGGAATTTTGATCCTTGAGCTTTTAATTTTTTATATACAACAATAATACACGAAATTCGTTCTAAAATTGATGCTTCTATTGACTTGTAAAATGAAATGAGCATGAATGATAAAATAATAAAAACAAATAGTAATTTTTAAATTAAATTCTGTTTGAATCCAAAAATTATATTTTAAATTAATACTTATGGGAAATAAGTAAATCAATTAATTTTCCTAAGAACAGTAAAACCTTAATAAAGAAATGTAAATACCTTCATATGTTTCATTATAGAACAACAGAAAAATAAGAGATTTCAATTTATGAGGATAATGTTTGGGATTGTTATCATTCTCGTTTTTGTAGAACTAAATTTTAAATTAACTAAAGTTCTAAACAAGAAATCTAATATTCAACAATTGAAGGATTAGTCCTTAGAATGTAAATGTTCTTATACTTAATTAAAGCGATTAAATAACAGATATATCAGACAAGCCAGAAATATTAACTAACTTAGAACAGATTAAATACCTAAATTGGCTAGGAGAATATGGAGATAATTTAAAGAAGGTTGGCAAATGGATTGCAAAATGGAAGGGAGAGATTTTGAAAGGTGTAGGTGGATGTTATAGCTGAAATAAATAATTAATTCTAACAATTGCCTATACTCTGAAAAAGGTGATGGATAAAAGTTAGGGTTATGGAAGGAATTAATTAAGAATTATTGGAGGTAGTTTTTATTGATAATTGTTATAATTAAGCAAGGCTTAAGTGTACGAAATAGGAGAATACTGCGATGGTTAAAGAACAGGAAAATGGATATATATGTATAAAAATCAAGAGATGTATGATTTGTGTTTATATTTTTGTAGTGGTGGCGGATTTTATAACAAATCAGGTGAAAAAATTGGTAAATGGATTGTAATAAATGATGCTTTTTGGGAGTATTTGATTACATAATTCATTATTTAATTAAATTAGGTAAAGTTATGTCATTTTCAGTGGCTAATATGAAAAAGGTAAAAAAGTAGGTTTATGGGATACATATTACAATAATAATTGTGGAGAATAATAGACCTAATTGATGTATTATATTAATAACTGTAATTATAGGGGAACTGGAGTATATGATGAACAAGGTAGTAAGGTTGGAAAATGGGAAGAAATGAGTGAAGGATCTTGGAGGTAACCTAACTTTTCATACTATTAATTTTAGAAGGAGTTTAATAACTCTAGTTGGCAACTATAAAAAGGAATAAAAAGTTGGTCGTTGGGATACTTATTGGACTTGGGATAAACAAATTATCAAAATGTAAATGTCATAATATGCGATATCTTATTCATATTATTAGTGGCGGTGGAAATTATGACGAAAATGGAGGTAATGTTAAAGTAGGGAAATGGATTGATTTGAATGATGGTTTTAGAAGGTATAGAATTTACTTAAATTGTTACTTTAGTGATTATTAAGTGATATTTGAAGGTGATTATAAGTTTGGGACTAAAGTTGGTTTATGGCTTACGTATTGGAGATGGAATCATATTTCTACATTTGAAAAGATGTAAATATTAATTTTACATTGCTCCTTACTAGTGGTGGAGGGACATATGATATTAAAGAAACTAATAAAAAAATAGGATATTGGATTGAGTAAGGTGATAATTTCAGATCGTAATTTAAAAATATCATTCTTTTAGTGATGCATAAGTCATAACCTTTGAGGGTGACTATCAAAATGATAAAAAAGTTGGCAGATGGAATTATTATTGGAGAGAAAATATATAAAAGAATTATGAATAGATGTAGTAAATAAAGACTTATGTTAATAGTGGAGGTGGGTACTATGATAAATAAGGGAATAATTTAAAGATTGGTAAATGGATTGAGGTGAGCAATAAATTTTTTAAGTAAATTTAGAATGTATTATTAGAAAGTCTAAAGTCATTTACAAGGGAACATATAAAAATAATAAAAAGGTTGGGACCTGGGATGAGATAAAAATAGATGATAATAAGAGGGGTAAATTAAGGGAGTTGTAAGAATTCACTAAATTTAGTACTTTCCTAGATTATCATGAATTATGAAAAAAAGACAAATAGAATTTGATATTTTTGTGAATTATATAACTTAAACCACATAGTTTAATTTAACATATTACTTCAATTTAATTAACTTTCAGATTAAGTTTAAAGAAAATTCTAAATAGAAATCAAATTATGGATTTATTTAATCTTATATAAACAAGAACAGCAAAACAAGACGTTTGTCTCTTTGTTGTCATTTTCAGTTTTCAAATTAATTAGTTTAATGAATACTAACCTATTGATTTAAGAAATAAAGTCTAAGTGTTTATTTGGTTATTTATAAGATTTTGAAAATACTTAATGATAAGTAACAAAGTAATAATGTAAAGTAATTATAGAGGAGACAAGTTTATTTCAATTTATGTAAAATATAATAGAATTTAAATAATTCGAGCATTCAAACTAAATCATCAATGAATAGTCAAATTATAACGTTATTATAGGTTAATTATAAAAAAGATAAATATAATTCTGATTTTGAAAAATCATTAATCAATTTATCAAATCTCAATTTTAGAATGTTTAGTAGTTAACTTTTAGAAATTAATTTGGTGTGAAAGATTCAGAATTTTTAATATATCAGTAATGGCAAGAATACATATAATTTAATTATAAAATTTGACTAGAAAAGTTAAACTGAGCCATTATATATTCGAATAAATGTAGTCATAATAAGGGATAGCTCAGAAACATAAAAATTCTCTATCACGGTAATTACAATTAGAAATTAACAATTTTTGCATCCCTCATTACTTTCTTTATAAACTTCATATGAATTAATAACAAGGAGGGATTGTAATAAGCAGATGATTAAATGTGATTGTTTTCTCAAAAAATTCTAAAAATTATCCTTACTCAACCTTTGAAATCAAGATAGTGAATAGTTATTTATTAATACTCATAAATGAAATATCATAATTAAATATACATGTTTAATAATTAATGAGAATTCAAAGAATTCAATTGTATAATTCTTCATTTTGCATTTATTAAAATGAATTGTAAATCTATTGTAATTAAATTAATTATTTCTTATAATATATATTACAATACAAATAGGTGATTATAGAATTTGTTTCTGCGTTGTGCATTTGCCTTATTAAAGCAACCTTTTCAATACTTCTTATTATTAAATCTTATAATAAATGTCACAAACAAATTATCCAACTTTGAATTACACAAACCAGTAAGCCCCATCATAATAGTTGTTTGATAATAGAAATTAAAATTTGAAATTTATACCCATAATAATTCCAACAGAAGGATAAAATTAATACCAACCATAATATTCATCCTAATAATAATATTGTCATAACTAAGTGACACCCAACTTGGCATATTCAAATATTCAAGTTAATGAACAATTAATATTTCCTACACCAAATTTAATAAAGGATAAAGATTTTTCATAATAAAAACAGTTTCTCTTTTAAATTTTGGGAATATTTATATTATGGACAATTATTTCTGCTTTCCTTTATTATATATTGATGTTTAGTGTGTTCGGTATATTTAGGATAAGTGGAATCTATTTAGTTGTGGCAATCGCTTCTCTCGTATGTATTGGATTTCTGATTAAATTTGGAATTGACTAAAAGTAGAGAAAGGTAATAACTATATGAAATTGTAGTCGCAATAAATTTTACTCGTACTATTGGGACTTATTTTTTGCTATACATTATTTTACATCGGGCTATTATACTTTCTATTGATTTCAGTACACAATTATTGGACATGTAAAATTCTTATATCATTTCTAGCTGTGCTGGTATATTTTGTATTCCAATGTTTGATATGTTGTAATTTTATTACGAACTTCATAATATTAATCTATCTTCTTTTTGAAAATACTAAAATAAGAGTGATTTGTAAATTAAATAAATTATATGTAGATGTTTGCTTAATAGAATTTACCATAATTGCCATAATGGGAATCATCTACTTACCATTCTTCTATTTGCTTATTGCAGTCTTACCTTATCCTATTTGTATTTTGAATGCCTTCAAGCAAATTCTAAAAGGAAGAGTAAACATTTTATTATATAATCTAGTTTAATTTATAATAAGATGAAGTACAGAAATTTCCAAATTATTATTATACTATAGTTGCAGCATCAATCGCAGCATTTTATGGCATGTTTGTTATCTGTGAAGATTGAATTTAATATAATTAATAAATTTTAATATTAATTACTATAATTATTCAGAAAACTCTGTCTATTTAATTAAATTGAGTATATTCACTAATTTTATTGATCTTTTCTTTAATTATATACTATTGACTGAAACTTTTATTGCAAAATGCAATCGGATTCATTGATATAAATGAGATTAAAAAATTAATTCATCCCCCAATAATTGTTGAGAAGATAATGACAATAGTATGCATTTTATTGGACCCCATATTCAAGAAAAGTGGAAATGTAAATTGGACAGCTTGCTTAAAGATAATTAAAAATGCATTCTTTATATTCCAACTAAAAAATTTAGATTAAAATTTGCTCTAAGATATCTACTCAATATCAGCAGAATAAGTTTAAAGAGTCTCAACTGCATGCCTTTCATTTTATTTATATATTAGAGCTGTTGTAGCTATCAAAAGAATCTAATTGTATAATAGATTAAAAGATCATAACCATATTAAATAAAAAGTTATTGAGAAATTGATAAAAAGAGACTAAAAAGCTGTGATGCGACTTTAAAGAATGAATGACTGATGAAGAGCATTCAAAATAAATTTAAAAATTAATAAAATTATAATATATAAATTATGATATACATTGTTCTGCTATAAATTCGATTAACTGTTCTCAAATAAAAGCATAAATAAAAGTGATAAAAATAAAAATGGTGGAATGATGAATATTGCATTATCAAAATTCTAAATTGGCATTACATATTATATGAGAAATGAAGTTGAGGTTTCAATAGATATATTTTTCATTAAAAATATTGGTAACATTTTAATCTTGAATTATATTAATTAGAGGGATTTACAGTTTAGATCTTTGATTGAAAAGAGCAAAACTAATTTCAGAAGTCATAATTATGATAACATAAGTATAATAGAAATGCTTAATTCAAACTGTGATGAGAAGAATGCCCTGCTGAAACTTCAAAACTTTTAAAAACTGGAAATCCTATGATGTTAATTTTTGATAATAGAAAATATTTAAACGAAATTGAATATGATTTAATTTTCTAAAAGAAAATAGCATTAAACTGAATTCAAGAAATATAAAAGTCACCTAAGTAGAATGAAAGTATGAAGTATAACGAGTGAAAAACAGCAACAGAAAGAGTTACGAGGATCTATTTAGGTATTAGGGAAAAATATTTGAAGAGATGAAAATAGGTATCAAAATAATCAACTTAAAAATTAGAAAGCAGAAATTATTAAGAAACAACAAGTACATAAATATTAAAATTAGTTAATTTAAAATTCGCCATCCTAACAGGTAGGAAGATCCTCTTCATCTGTAACCAAAATTAAAAATCAGTATACGTTTTTGGATGAAACTTGAAGTCATTAGATCATCTCGTTTCAACTGACAATTTTTTTCCATCAACGCTTGTTGCGGAAGGTTACTCTTAGGGATGATTTCAACCTAATTTGAGTATCCAATCTGAGGTCGGTGTAAGGTCATTCTCATTGGAAGGATTTTACAAAGACCTCTTAATTCAATAAAATTTTAATTTCTGAGATCTAAAACAAACTACAATATTTACTTAGAAAAAAAAATATTGTATAGATTATATAAATCCTTAAAGGACCTATAATTCAGGATTTGGTACATTTTTACCAATTAAAATAAAGGAATATGAGAGAGTAGGACATTAATGACAATTTTTATTCTTTTAAAAAGACACTTAGGAAGAAGAAGAAAACATAGAGAGAATGACCCATTTGTGGATGTACAAAGTAAGTGTTTGAAACTAAGAATATCAAATGAGAACATGGTCTCAGCATTACGATTATTTTTTTACTCTTGTGAGTGAGTGGATATATAATTTGAAATATTAAAATTAAAATGCTCAGAAACCATCAGATTGTGCAGCCAGACATTAACTTAAAGGATTCCTCAACATAAATTATAAAGAATAAATTACTTGTTACGTAGACATCAATTAACTTAGACATTGGGTAGGTCTAGAATCGAAATGGTGAACATTAGAATAATTTGGATTAATATTTTTTATAAGCGGCTGAAGAATGATTGGAATATTGAAGGATATGATCTTTTGAAGGAGATTAAGGTTTTTAAAGAAAATTTTAGAGAATTCAACAAGATGCTGCCAAAACATAGGAAGAAATGGCCAAATTGAATACATATGTTTGTTGAAGGGCCTTGAATAAATTAATTTAATAAACAGAAATCTGATGTTAATTCATGAGTATAGCAAAATATAATCCCTTGTAATCCATTCCACCATCCTGAAAACTTCCAGTTTTACCAGTGGGCTATTAGAATATTCATTTGATGTATCTAAAAATGAGGCTTATAATAGATTAGCTAGATGATAGAATTTATGAAAAAGACTCCTAGAAAGACTTTTTTCTACATTATAATCGTATCAAAAAATAATCCATTGTAACAATAGAATTAATACAACTTCTTAGTGAAATGAGAATGATAAAAAAACCTGTTTCCAGTTTGGAAATCAGCACTTAATGAGATTTACCTGAAAAATGTTTTCAATCTAAATTCAGCCAGACAATAATTTATTGGTTATCCAAATTAAGAAAAGATTATTTCGATCTACTTTAAATACTAAATTTATGAAGAATAAAATTGATCAATTTGAAATAAGTATAAATTCAATTAAAATTCATTCTATATCTGTTGCTTGTTCACATAACCATTAAAGTAACATCCTCTGTGCTCAAGAACATTTATCCATTACTCCTTTGCGCTTAAGATTAATCTGCCTCTGAAAGAGACCCAGATAATTCCATCAGGCAGGATGTTAGTCCGGCACTGACAGAGTAGGAAGGCCATACCATCTCCTTTTTGCTTGGACTCCAACTCCAAGTTGTCTCTGTAGCCACCAGACAAAACAGCTTAAGTGTAAATACTTAAATTCTTAAAATTATATATTTATTTACTCTAAATTATACAAAAGAAAATCAATTGGTGATTTTAAATATTTATTTTAATAA;start=320205;subtype=EXTERNAL;support_ref=79;support_variant=1;type=ALTERNATIVE;
scaffold51_100_with_IES	MILORD	internal_eliminated_sequence	321876	321901	.	.	.	ID=MILORD.100.321876.321901;Name=MILORD.100.321876.321901;bounded_by_ta=TRUE;common_boundary=Both;end=321901;ies_id=IESPGM.PTET51.1.100.304171;ies_left_dist=0;ies_min_dist=0;ies_right_dist=0;junction_seq=aaatgtgagtgggaaTAcattcaataattaaa;read_names=HWI-D00104:165:C29AHACXX:8:2305:4931:75803,HWI-D00104:165:C29AHACXX:8:1204:10257:6612,HWI-D00104:165:C29AHACXX:8:1303:17832:32338,HWI-D00104:165:C29AHACXX:8:2205:15901:75602;sequence=TATAGTTAAAATTTTTAATGAAATTA;start=321876;subtype=IES;support_ref=3;support_variant=4;type=IES;
scaffold51_100_with_IES	MILORD	internal_eliminated_sequence	322811	322848	.	.	.	ID=MILORD.100.322811.322848;Name=MILORD.100.322811.322848;bounded_by_ta=TRUE;common_boundary=Both;end=322848;ies_id=IESPGM.PTET51.1.100.305080;ies_left_dist=0;ies_min_dist=0;ies_right_dist=0;junction_seq=ggtgtaggtggatgtTActctgaaaaaggtga;read_names=HWI-D00104:165:C29AHACXX:8:2103:5149:48979,HWI-D00104:165:C29AHACXX:8:2205:17038:8558,HWI-D00104:165:C29AHACXX:8:1305:9597:78521,HWI-D00104:165:C29AHACXX:8:2204:13285:60942,HWI-D00104:165:C29AHACXX:8:2304:5577:32140,HWI-D00104:165:C29AHACXX:8:2108:4753:50688,HWI-D00104:165:C29AHACXX:8:2207:11365:18675,HWI-D00104:165:C29AHACXX:8:2305:19807:34313,HWI-D00104:165:C29AHACXX:8:1104:20764:85196,HWI-D00104:165:C29AHACXX:8:2301:20495:8153,HWI-D00104:165:C29AHACXX:8:1205:9988:14281,HWI-D00104:165:C29AHACXX:8:1201:4740:5863,HWI-D00104:165:C29AHACXX:8:2209:9644:68591,HWI-D00104:165:C29AHACXX:8:2307:5000:69923,HWI-D00104:165:C29AHACXX:8:2204:12238:88693,HWI-D00104:165:C29AHACXX:8:2203:17135:58764,HWI-D00104:165:C29AHACXX:8:1105:19288:22275,HWI-D00104:165:C29AHACXX:8:1301:4628:21479;sequence=TATAGCTGAAATAAATAATTAATTCTAACAATTGCCTA;start=322811;subtype=IES;support_ref=0;support_variant=18;type=IES;
scaffold51_100_with_IES	MILORD	internal_eliminated_sequence	324535	324546	.	.	.	ID=MILORD.100.324535.324546;Name=MILORD.100.324535.324546;bounded_by_ta=TRUE;common_boundary=None;end=324546;ies_id=IESPGM.PTET51.1.100.305080;ies_left_dist=-1724;ies_min_dist=1698;ies_right_dist=-1698;junction_seq=taaagtctaagtgttTAtaagattttgaaaat;read_names=HWI-D00104:165:C29AHACXX:8:2308:15872:96951;sequence=TATTTGGTTATT;start=324535;subtype=MAC;support_ref=72;support_variant=1;type=CRYPTIC;
scaffold51_100_with_IES	MILORD	internal_eliminated_sequence	326342	326371	.	.	.	ID=MILORD.100.326342.326371;Name=MILORD.100.326342.326371;bounded_by_ta=TRUE;common_boundary=Both;end=326371;ies_id=IESPGM.PTET51.1.100.308573;ies_left_dist=0;ies_min_dist=0;ies_right_dist=0;junction_seq=tataataagatgaagTAgttgcagcatcaatc;read_names=HWI-D00104:165:C29AHACXX:8:1101:20818:95261,HWI-D00104:165:C29AHACXX:8:1105:7335:90718,HWI-D00104:165:C29AHACXX:8:1205:13328:17158,HWI-D00104:165:C29AHACXX:8:2202:15526:89142,HWI-D00104:165:C29AHACXX:8:2103:14371:85865,HWI-D00104:165:C29AHACXX:8:1302:15342:73415,HWI-D00104:165:C29AHACXX:8:1103:8710:74254,HWI-D00104:165:C29AHACXX:8:1202:6552:12850,HWI-D00104:165:C29AHACXX:8:1108:3819:60694,HWI-D00104:165:C29AHACXX:8:2103:16465:8256,HWI-D00104:165:C29AHACXX:8:2201:3274:27423,HWI-D00104:165:C29AHACXX:8:1306:13878:26291,HWI-D00104:165:C29AHACXX:8:2204:18957:27391,HWI-D00104:165:C29AHACXX:8:2203:15214:89608,HWI-D00104:165:C29AHACXX:8:1307:9800:13937,HWI-D00104:165:C29AHACXX:8:1302:8916:60510,HWI-D00104:165:C29AHACXX:8:2206:2018:99662,HWI-D00104:165:C29AHACXX:8:1203:13339:26534,HWI-D00104:165:C29AHACXX:8:2305:6135:48722,HWI-D00104:165:C29AHACXX:8:1204:2143:79920,HWI-D00104:165:C29AHACXX:8:1105:21092:75360,HWI-D00104:165:C29AHACXX:8:1106:14827:31034,HWI-D00104:165:C29AHACXX:8:1105:17399:87385,HWI-D00104:165:C29AHACXX:8:1205:16772:43763,HWI-D00104:165:C29AHACXX:8:1301:10257:79032,HWI-D00104:165:C29AHACXX:8:2102:9119:33688,HWI-D00104:165:C29AHACXX:8:1108:2967:88464,HWI-D00104:165:C29AHACXX:8:1204:12366:62449,HWI-D00104:165:C29AHACXX:8:1106:2077:40443,HWI-D00104:165:C29AHACXX:8:1305:16614:51548;sequence=TACAGAAATTTCCAAATTATTATTATACTA;start=326342;subtype=IES;support_ref=0;support_variant=30;type=IES;
scaffold51_100_with_IES	MILORD	internal_eliminated_sequence	326881	326906	.	.	.	ID=MILORD.100.326881.326906;Name=MILORD.100.326881.326906;bounded_by_ta=TRUE;common_boundary=Both;end=326906;ies_id=IESPGM.PTET51.1.100.309082;ies_left_dist=0;ies_min_dist=0;ies_right_dist=0;junction_seq=aaaagaatctaattgTAttaaataaaaagtta;read_names=HWI-D00104:165:C29AHACXX:8:2209:10344:90614,HWI-D00104:165:C29AHACXX:8:2108:14599:21338,HWI-D00104:165:C29AHACXX:8:2101:2160:32498,HWI-D00104:165:C29AHACXX:8:1203:1792:83969,HWI-D00104:165:C29AHACXX:8:1203:6819:85199,HWI-D00104:165:C29AHACXX:8:1201:16788:52625,HWI-D00104:165:C29AHACXX:8:2302:14747:25567,HWI-D00104:165:C29AHACXX:8:2207:4751:87054,HWI-D00104:165:C29AHACXX:8:1201:15624:83826,HWI-D00104:165:C29AHACXX:8:1204:6675:31207,HWI-D00104:165:C29AHACXX:8:1305:12316:20798;sequence=TATAATAGATTAAAAGATCATAACCA;start=326881;subtype=IES;support_ref=12;support_variant=11;type=IES;
scaffold51_100_with_IES	MILORD	internal_eliminated_sequence	327018	327044	.	.	.	ID=MILORD.100.327018.327044;Name=MILORD.100.327018.327044;bounded_by_ta=TRUE;common_boundary=None;end=327044;ies_id=IESPGM.PTET51.1.100.309082;ies_left_dist=-137;ies_min_dist=137;ies_right_dist=-138;junction_seq=aaatttaaaaattaaTAcattgttctgctata;read_names=HWI-D00104:165:C29AHACXX:8:1103:2010:59228,HWI-D00104:165:C29AHACXX:8:1203:13985:3373,HWI-D00104:165:C29AHACXX:8:1206:17560:38884;sequence=TAAAATTATAATATATAAATTATGATA;start=327018;subtype=MAC;support_ref=104;support_variant=3;type=CRYPTIC;
scaffold51_100_with_IES	MILORD	internal_eliminated_sequence	327166	329360	.	.	.	ID=MILORD.100.327166.329360;Name=MILORD.100.327166.329360;bounded_by_ta=TRUE;common_boundary=None;end=329360;ies_id=IESPGM.PTET51.1.100.311226;ies_left_dist=1915;ies_min_dist=254;ies_right_dist=-254;junction_seq=taaattggcattacaTAtatatttatttactc;read_names=HWI-D00104:165:C29AHACXX:8:1203:3318:97192;sequence=TATTATATGAGAAATGAAGTTGAGGTTTCAATAGATATATTTTTCATTAAAAATATTGGTAACATTTTAATCTTGAATTATATTAATTAGAGGGATTTACAGTTTAGATCTTTGATTGAAAAGAGCAAAACTAATTTCAGAAGTCATAATTATGATAACATAAGTATAATAGAAATGCTTAATTCAAACTGTGATGAGAAGAATGCCCTGCTGAAACTTCAAAACTTTTAAAAACTGGAAATCCTATGATGTTAATTTTTGATAATAGAAAATATTTAAACGAAATTGAATATGATTTAATTTTCTAAAAGAAAATAGCATTAAACTGAATTCAAGAAATATAAAAGTCACCTAAGTAGAATGAAAGTATGAAGTATAACGAGTGAAAAACAGCAACAGAAAGAGTTACGAGGATCTATTTAGGTATTAGGGAAAAATATTTGAAGAGATGAAAATAGGTATCAAAATAATCAACTTAAAAATTAGAAAGCAGAAATTATTAAGAAACAACAAGTACATAAATATTAAAATTAGTTAATTTAAAATTCGCCATCCTAACAGGTAGGAAGATCCTCTTCATCTGTAACCAAAATTAAAAATCAGTATACGTTTTTGGATGAAACTTGAAGTCATTAGATCATCTCGTTTCAACTGACAATTTTTTTCCATCAACGCTTGTTGCGGAAGGTTACTCTTAGGGATGATTTCAACCTAATTTGAGTATCCAATCTGAGGTCGGTGTAAGGTCATTCTCATTGGAAGGATTTTACAAAGACCTCTTAATTCAATAAAATTTTAATTTCTGAGATCTAAAACAAACTACAATATTTACTTAGAAAAAAAAATATTGTATAGATTATATAAATCCTTAAAGGACCTATAATTCAGGATTTGGTACATTTTTACCAATTAAAATAAAGGAATATGAGAGAGTAGGACATTAATGACAATTTTTATTCTTTTAAAAAGACACTTAGGAAGAAGAAGAAAACATAGAGAGAATGACCCATTTGTGGATGTACAAAGTAAGTGTTTGAAACTAAGAATATCAAATGAGAACATGGTCTCAGCATTACGATTATTTTTTTACTCTTGTGAGTGAGTGGATATATAATTTGAAATATTAAAATTAAAATGCTCAGAAACCATCAGATTGTGCAGCCAGACATTAACTTAAAGGATTCCTCAACATAAATTATAAAGAATAAATTACTTGTTACGTAGACATCAATTAACTTAGACATTGGGTAGGTCTAGAATCGAAATGGTGAACATTAGAATAATTTGGATTAATATTTTTTATAAGCGGCTGAAGAATGATTGGAATATTGAAGGATATGATCTTTTGAAGGAGATTAAGGTTTTTAAAGAAAATTTTAGAGAATTCAACAAGATGCTGCCAAAACATAGGAAGAAATGGCCAAATTGAATACATATGTTTGTTGAAGGGCCTTGAATAAATTAATTTAATAAACAGAAATCTGATGTTAATTCATGAGTATAGCAAAATATAATCCCTTGTAATCCATTCCACCATCCTGAAAACTTCCAGTTTTACCAGTGGGCTATTAGAATATTCATTTGATGTATCTAAAAATGAGGCTTATAATAGATTAGCTAGATGATAGAATTTATGAAAAAGACTCCTAGAAAGACTTTTTTCTACATTATAATCGTATCAAAAAATAATCCATTGTAACAATAGAATTAATACAACTTCTTAGTGAAATGAGAATGATAAAAAAACCTGTTTCCAGTTTGGAAATCAGCACTTAATGAGATTTACCTGAAAAATGTTTTCAATCTAAATTCAGCCAGACAATAATTTATTGGTTATCCAAATTAAGAAAAGATTATTTCGATCTACTTTAAATACTAAATTTATGAAGAATAAAATTGATCAATTTGAAATAAGTATAAATTCAATTAAAATTCATTCTATATCTGTTGCTTGTTCACATAACCATTAAAGTAACATCCTCTGTGCTCAAGAACATTTATCCATTACTCCTTTGCGCTTAAGATTAATCTGCCTCTGAAAGAGACCCAGATAATTCCATCAGGCAGGATGTTAGTCCGGCACTGACAGAGTAGGAAGGCCATACCATCTCCTTTTTGCTTGGACTCCAACTCCAAGTTGTCTCTGTAGCCACCAGACAAAACAGCTTAAGTGTAAATACTTAAATTCTTAAAAT;start=327166;subtype=EXTERNAL;support_ref=84;support_variant=1;type=ALTERNATIVE;
scaffold51_100_with_IES	MILORD	internal_eliminated_sequence	328016	328045	.	.	.	ID=MILORD.100.328016.328045;Name=MILORD.100.328016.328045;bounded_by_ta=TRUE;common_boundary=Both;end=328045;ies_id=IESPGM.PTET51.1.100.310191;ies_left_dist=0;ies_min_dist=0;ies_right_dist=0;junction_seq=gaaaaaaaaatattgTAattcaggatttggta;read_names=HWI-D00104:165:C29AHACXX:8:1103:12165:31241,HWI-D00104:165:C29AHACXX:8:2302:9269:55259,HWI-D00104:165:C29AHACXX:8:2305:5013:48403,HWI-D00104:165:C29AHACXX:8:2101:1589:94945,HWI-D00104:165:C29AHACXX:8:2102:8649:47925,HWI-D00104:165:C29AHACXX:8:2308:5757:15241,HWI-D00104:165:C29AHACXX:8:2209:2900:35913,HWI-D00104:165:C29AHACXX:8:1101:2987:75958,HWI-D00104:165:C29AHACXX:8:1303:19429:79067,HWI-D00104:165:C29AHACXX:8:2203:6077:35678,HWI-D00104:165:C29AHACXX:8:1102:16978:7500,HWI-D00104:165:C29AHACXX:8:2302:4142:15067,HWI-D00104:165:C29AHACXX:8:2101:19914:57921,HWI-D00104:165:C29AHACXX:8:1304:7951:99777,HWI-D00104:165:C29AHACXX:8:1104:2727:8177,HWI-D00104:165:C29AHACXX:8:2204:2369:85408,HWI-D00104:165:C29AHACXX:8:2103:19941:14529,HWI-D00104:165:C29AHACXX:8:2206:13022:90664,HWI-D00104:165:C29AHACXX:8:1309:13382:19295,HWI-D00104:165:C29AHACXX:8:1206:5502:50486,HWI-D00104:165:C29AHACXX:8:1303:1645:54006;sequence=TATAGATTATATAAATCCTTAAAGGACCTA;start=328016;subtype=IES;support_ref=4;support_variant=21;type=IES;
scaffold51_100_with_IES	MILORD	internal_eliminated_sequence	329081	329106	.	.	.	ID=MILORD.100.329081.329106;Name=MILORD.100.329081.329106;bounded_by_ta=TRUE;common_boundary=Both;end=329106;ies_id=IESPGM.PTET51.1.100.311226;ies_left_dist=0;ies_min_dist=0;ies_right_dist=0;junction_seq=tcaatttgaaataagTAtctgttgcttgttca;read_names=HWI-D00104:165:C29AHACXX:8:2209:1250:95095,HWI-D00104:165:C29AHACXX:8:2301:19655:33518,HWI-D00104:165:C29AHACXX:8:1304:8734:97266,HWI-D00104:165:C29AHACXX:8:2102:19271:27709,HWI-D00104:165:C29AHACXX:8:2101:8948:77378,HWI-D00104:165:C29AHACXX:8:2203:6857:47658,HWI-D00104:165:C29AHACXX:8:1105:6329:79209,HWI-D00104:165:C29AHACXX:8:2204:8038:65368,HWI-D00104:165:C29AHACXX:8:1103:15352:32703,HWI-D00104:165:C29AHACXX:8:1303:11147:26717,HWI-D00104:165:C29AHACXX:8:2206:13841:65567,HWI-D00104:165:C29AHACXX:8:2303:12686:32583,HWI-D00104:165:C29AHACXX:8:1102:19980:4568,HWI-D00104:165:C29AHACXX:8:1307:13598:47655,HWI-D00104:165:C29AHACXX:8:2305:6386:82635,HWI-D00104:165:C29AHACXX:8:1201:3026:95650,HWI-D00104:165:C29AHACXX:8:2102:5169:51757,HWI-D00104:165:C29AHACXX:8:2207:12408:3736,HWI-D00104:165:C29AHACXX:8:2306:20663:82588,HWI-D00104:165:C29AHACXX:8:2105:15084:80887,HWI-D00104:165:C29AHACXX:8:2305:14251:36327,HWI-D00104:165:C29AHACXX:8:2203:2169:71061,HWI-D00104:165:C29AHACXX:8:1107:4120:27166,HWI-D00104:165:C29AHACXX:8:1307:4192:74548,HWI-D00104:165:C29AHACXX:8:2308:15483:16123;sequence=TATAAATTCAATTAAAATTCATTCTA;start=329081;subtype=IES;support_ref=12;support_variant=25;type=IES;
scaffold51_101_with_IES	MILORD	internal_eliminated_sequence	440	515	.	.	.	ID=MILORD.101.440.515;Name=MILORD.101.440.515;bounded_by_ta=TRUE;common_boundary=Both;end=515;ies_id=IESPGM.PTET51.1.101.440;ies_left_dist=0;ies_min_dist=0;ies_right_dist=0;junction_seq=taatgcatggagagaTAcaacaattgcctgaa;read_names=HWI-D00104:165:C29AHACXX:8:1304:8943:96658,HWI-D00104:165:C29AHACXX:8:2103:7587:3702,HWI-D00104:165:C29AHACXX:8:2305:16767:39081,HWI-D00104:165:C29AHACXX:8:1105:3480:73715,HWI-D00104:165:C29AHACXX:8:2202:15582:24107,HWI-D00104:165:C29AHACXX:8:2103:6335:8305,HWI-D00104:165:C29AHACXX:8:2206:19971:68436,HWI-D00104:165:C29AHACXX:8:2101:18034:89801,HWI-D00104:165:C29AHACXX:8:2308:15925:79603,HWI-D00104:165:C29AHACXX:8:2102:4672:98338,HWI-D00104:165:C29AHACXX:8:1202:3176:81303,HWI-D00104:165:C29AHACXX:8:1102:17246:67821,HWI-D00104:165:C29AHACXX:8:2307:5437:4566,HWI-D00104:165:C29AHACXX:8:1106:10711:3919,HWI-D00104:165:C29AHACXX:8:1107:7997:58294,HWI-D00104:165:C29AHACXX:8:1309:8739:40214,HWI-D00104:165:C29AHACXX:8:1302:15372:5918,HWI-D00104:165:C29AHACXX:8:2303:20277:98304,HWI-D00104:165:C29AHACXX:8:2202:14008:19372,HWI-D00104:165:C29AHACXX:8:2209:6925:46907,HWI-D00104:165:C29AHACXX:8:1108:10650:29298,HWI-D00104:165:C29AHACXX:8:2307:7307:62893,HWI-D00104:165:C29AHACXX:8:2204:18872:81901,HWI-D00104:165:C29AHACXX:8:1107:3250:21549,HWI-D00104:165:C29AHACXX:8:2102:12484:50774,HWI-D00104:165:C29AHACXX:8:2303:11535:12722,HWI-D00104:165:C29AHACXX:8:2306:10157:68754,HWI-D00104:165:C29AHACXX:8:1107:16384:16480,HWI-D00104:165:C29AHACXX:8:1105:16327:83362,HWI-D00104:165:C29AHACXX:8:1206:19606:52457,HWI-D00104:165:C29AHACXX:8:1304:7156:77266,HWI-D00104:165:C29AHACXX:8:1203:10240:56286,HWI-D00104:165:C29AHACXX:8:2302:2230:44082,HWI-D00104:165:C29AHACXX:8:1106:9955:40267,HWI-D00104:165:C29AHACXX:8:2303:19671:53190,HWI-D00104:165:C29AHACXX:8:1107:5684:10268,HWI-D00104:165:C29AHACXX:8:2308:19402:17280,HWI-D00104:165:C29AHACXX:8:1305:5313:51580,HWI-D00104:165:C29AHACXX:8:2308:15559:95201,HWI-D00104:165:C29AHACXX:8:1302:16522:13219,HWI-D00104:165:C29AHACXX:8:1108:1999:16798,HWI-D00104:165:C29AHACXX:8:1303:4032:30405,HWI-D00104:165:C29AHACXX:8:2305:12232:27367,HWI-D00104:165:C29AHACXX:8:1104:2256:80381,HWI-D00104:165:C29AHACXX:8:1304:19658:63435,HWI-D00104:165:C29AHACXX:8:2302:10691:74435,HWI-D00104:165:C29AHACXX:8:1205:20224:11403,HWI-D00104:165:C29AHACXX:8:2108:5401:81075,HWI-D00104:165:C29AHACXX:8:1203:9861:87018,HWI-D00104:165:C29AHACXX:8:1104:3301:65901,HWI-D00104:165:C29AHACXX:8:2302:4139:96872,HWI-D00104:165:C29AHACXX:8:1202:19825:64742,HWI-D00104:165:C29AHACXX:8:2209:15768:99131,HWI-D00104:165:C29AHACXX:8:1203:9755:2613,HWI-D00104:165:C29AHACXX:8:2307:12128:58993;sequence=TATTGTAAACAAAGAATTAAAATTATTATTTGTAAAACCAAGTTACATTTTTCATAATTTGCAAAATGAATATCAA;start=440;subtype=IES;support_ref=14;support_variant=55;type=IES;
scaffold51_101_with_IES	MILORD	internal_eliminated_sequence	2641	2694	.	.	.	ID=MILORD.101.2641.2694;Name=MILORD.101.2641.2694;bounded_by_ta=TRUE;common_boundary=None;end=2694;ies_id=IESPGM.PTET51.1.101.440;ies_left_dist=-2201;ies_min_dist=2179;ies_right_dist=-2179;junction_seq=tatcttcatcaacacTAactaaatatttatta;read_names=HWI-D00104:165:C29AHACXX:8:1104:20702:69250,HWI-D00104:165:C29AHACXX:8:1307:3394:56980;sequence=TATAACCGAATAATATAAGAACAAGAAATAATTTGATAAAGTATTTTTTGCCAA;start=2641;subtype=MAC;support_ref=126;support_variant=2;type=CRYPTIC;
scaffold51_101_with_IES	MILORD	internal_eliminated_sequence	10859	10933	.	.	.	ID=MILORD.101.10859.10933;Name=MILORD.101.10859.10933;bounded_by_ta=TRUE;common_boundary=Both;end=10933;ies_id=IESPGM.PTET51.1.101.10783;ies_left_dist=0;ies_min_dist=0;ies_right_dist=0;junction_seq=atgatcttgttgataTAattatattcaattta;read_names=HWI-D00104:165:C29AHACXX:8:2207:4264:10599,HWI-D00104:165:C29AHACXX:8:2207:2026:5511,HWI-D00104:165:C29AHACXX:8:1105:17459:20228,HWI-D00104:165:C29AHACXX:8:1307:15735:5681,HWI-D00104:165:C29AHACXX:8:1309:11795:48309,HWI-D00104:165:C29AHACXX:8:1107:17108:28856,HWI-D00104:165:C29AHACXX:8:1203:4648:11646,HWI-D00104:165:C29AHACXX:8:1105:17351:98222,HWI-D00104:165:C29AHACXX:8:2307:6377:37838,HWI-D00104:165:C29AHACXX:8:1105:17143:98081,HWI-D00104:165:C29AHACXX:8:1107:10647:74719,HWI-D00104:165:C29AHACXX:8:1104:3635:33456,HWI-D00104:165:C29AHACXX:8:1302:4192:61328,HWI-D00104:165:C29AHACXX:8:2204:12991:56114,HWI-D00104:165:C29AHACXX:8:2104:17325:24090,HWI-D00104:165:C29AHACXX:8:1304:8080:54674,HWI-D00104:165:C29AHACXX:8:2209:8948:26961,HWI-D00104:165:C29AHACXX:8:2304:12697:72619,HWI-D00104:165:C29AHACXX:8:1205:12224:87857,HWI-D00104:165:C29AHACXX:8:2105:5818:88552,HWI-D00104:165:C29AHACXX:8:2301:18676:48706,HWI-D00104:165:C29AHACXX:8:1307:5142:80834,HWI-D00104:165:C29AHACXX:8:1309:4451:64931,HWI-D00104:165:C29AHACXX:8:2202:8666:38085,HWI-D00104:165:C29AHACXX:8:1106:13176:20066,HWI-D00104:165:C29AHACXX:8:2201:5666:3802,HWI-D00104:165:C29AHACXX:8:1105:9925:37355,HWI-D00104:165:C29AHACXX:8:1107:14793:31559,HWI-D00104:165:C29AHACXX:8:1101:18694:31930,HWI-D00104:165:C29AHACXX:8:2307:20666:96316,HWI-D00104:165:C29AHACXX:8:2108:9677:24492,HWI-D00104:165:C29AHACXX:8:1201:14290:28358,HWI-D00104:165:C29AHACXX:8:1105:16305:65681,HWI-D00104:165:C29AHACXX:8:1102:12707:10552,HWI-D00104:165:C29AHACXX:8:1303:9198:91720;sequence=TATAGTACCTAAACTATAGAAAAAATTCATTCATTGTTTTATAGAATGATAAATAAATTAAAATTACATTATCTG;start=10859;subtype=IES;support_ref=6;support_variant=35;type=IES;
scaffold51_101_with_IES	MILORD	internal_eliminated_sequence	14442	14500	.	.	.	ID=MILORD.101.14442.14500;Name=MILORD.101.14442.14500;bounded_by_ta=TRUE;common_boundary=Both;end=14500;ies_id=IESPGM.PTET51.1.101.14291;ies_left_dist=0;ies_min_dist=0;ies_right_dist=0;junction_seq=gtagttaaggtttgaTAgctatttaaacttaa;read_names=HWI-D00104:165:C29AHACXX:8:1203:13075:16017,HWI-D00104:165:C29AHACXX:8:2305:8957:48220,HWI-D00104:165:C29AHACXX:8:1102:11130:30282,HWI-D00104:165:C29AHACXX:8:2103:11608:19143,HWI-D00104:165:C29AHACXX:8:1306:2722:36230,HWI-D00104:165:C29AHACXX:8:2205:7528:88214,HWI-D00104:165:C29AHACXX:8:2207:4115:27352,HWI-D00104:165:C29AHACXX:8:1309:20583:86817,HWI-D00104:165:C29AHACXX:8:2209:5901:16100,HWI-D00104:165:C29AHACXX:8:1303:18318:24441,HWI-D00104:165:C29AHACXX:8:1106:1763:86513,HWI-D00104:165:C29AHACXX:8:2304:6283:72191,HWI-D00104:165:C29AHACXX:8:2104:13663:50584,HWI-D00104:165:C29AHACXX:8:1306:1481:4237,HWI-D00104:165:C29AHACXX:8:2204:4208:35875,HWI-D00104:165:C29AHACXX:8:1108:14007:33075,HWI-D00104:165:C29AHACXX:8:1307:20407:40614,HWI-D00104:165:C29AHACXX:8:1302:7801:86700,HWI-D00104:165:C29AHACXX:8:1307:17202:75819,HWI-D00104:165:C29AHACXX:8:2204:4008:21479,HWI-D00104:165:C29AHACXX:8:1101:6396:40032,HWI-D00104:165:C29AHACXX:8:1303:6097:10117,HWI-D00104:165:C29AHACXX:8:1307:19543:15019,HWI-D00104:165:C29AHACXX:8:1204:6541:89477,HWI-D00104:165:C29AHACXX:8:1301:17671:25737,HWI-D00104:165:C29AHACXX:8:1307:9845:53130,HWI-D00104:165:C29AHACXX:8:1302:18327:40379,HWI-D00104:165:C29AHACXX:8:2206:11329:7946,HWI-D00104:165:C29AHACXX:8:1203:13707:64069,HWI-D00104:165:C29AHACXX:8:2206:10490:16124,HWI-D00104:165:C29AHACXX:8:1104:9559:100536,HWI-D00104:165:C29AHACXX:8:2207:15234:6104,HWI-D00104:165:C29AHACXX:8:2301:12681:39371,HWI-D00104:165:C29AHACXX:8:2204:4871:76149;sequence=TACAATCCACTCTAACAATATATTATATATGAATCACTAAAACATATTTAATCCCCCTG;start=14442;subtype=IES;support_ref=2;support_variant=34;type=IES;
scaffold51_101_with_IES	MILORD	internal_eliminated_sequence	16973	17031	.	.	.	ID=MILORD.101.16973.17031;Name=MILORD.101.16973.17031;bounded_by_ta=TRUE;common_boundary=Both;end=17031;ies_id=IESPGM.PTET51.1.101.16763;ies_left_dist=0;ies_min_dist=0;ies_right_dist=0;junction_seq=agcagaattatttgaTAttagataacttaaat;read_names=HWI-D00104:165:C29AHACXX:8:2304:9767:12522,HWI-D00104:165:C29AHACXX:8:2201:18914:19961,HWI-D00104:165:C29AHACXX:8:2301:8488:90071,HWI-D00104:165:C29AHACXX:8:1305:15470:81146,HWI-D00104:165:C29AHACXX:8:2308:6108:45708,HWI-D00104:165:C29AHACXX:8:2105:20950:31102,HWI-D00104:165:C29AHACXX:8:1104:12295:17639,HWI-D00104:165:C29AHACXX:8:1301:16567:21959,HWI-D00104:165:C29AHACXX:8:2207:18982:10309,HWI-D00104:165:C29AHACXX:8:1307:2181:30344;sequence=TACAGCACATTGTATTTTCAAGAAGTGTAATTTAAAATCACTAATTAAGAAATGAATTG;start=16973;subtype=IES;support_ref=4;support_variant=10;type=IES;
scaffold51_101_with_IES	MILORD	internal_eliminated_sequence	17963	18008	.	.	.	ID=MILORD.101.17963.18008;Name=MILORD.101.17963.18008;bounded_by_ta=TRUE;common_boundary=Both;end=18008;ies_id=IESPGM.PTET51.1.101.17694;ies_left_dist=0;ies_min_dist=0;ies_right_dist=0;junction_seq=ccaatatttacaagtTAttagatttccatgaa;read_names=HWI-D00104:165:C29AHACXX:8:1106:19894:49391,HWI-D00104:165:C29AHACXX:8:2209:14979:95850,HWI-D00104:165:C29AHACXX:8:2102:13403:33095,HWI-D00104:165:C29AHACXX:8:1107:6614:90814,HWI-D00104:165:C29AHACXX:8:1104:5912:74685,HWI-D00104:165:C29AHACXX:8:2203:8367:3008,HWI-D00104:165:C29AHACXX:8:2104:14129:63419,HWI-D00104:165:C29AHACXX:8:2101:13054:86677,HWI-D00104:165:C29AHACXX:8:2101:2398:33385,HWI-D00104:165:C29AHACXX:8:1306:6868:81417,HWI-D00104:165:C29AHACXX:8:1306:17500:20381,HWI-D00104:165:C29AHACXX:8:1301:17969:64687,HWI-D00104:165:C29AHACXX:8:1301:12756:18881,HWI-D00104:165:C29AHACXX:8:2209:17031:50198,HWI-D00104:165:C29AHACXX:8:2307:4427:9877,HWI-D00104:165:C29AHACXX:8:1306:18684:98422,HWI-D00104:165:C29AHACXX:8:1104:2769:5913,HWI-D00104:165:C29AHACXX:8:2304:8901:36847,HWI-D00104:165:C29AHACXX:8:1304:12640:27223,HWI-D00104:165:C29AHACXX:8:1304:13846:66500,HWI-D00104:165:C29AHACXX:8:1106:11667:34981,HWI-D00104:165:C29AHACXX:8:2302:18667:71012,HWI-D00104:165:C29AHACXX:8:2303:3202:90304,HWI-D00104:165:C29AHACXX:8:1203:19015:37276;sequence=TACAGTAGATTCAACGATTATAATAATGTACACTTGCACTCAATTG;start=17963;subtype=IES;support_ref=0;support_variant=24;type=IES;
scaffold51_101_with_IES	MILORD	internal_eliminated_sequence	21203	21270	.	.	.	ID=MILORD.101.21203.21270;Name=MILORD.101.21203.21270;bounded_by_ta=TRUE;common_boundary=Both;end=21270;ies_id=IESPGM.PTET51.1.101.20888;ies_left_dist=0;ies_min_dist=0;ies_right_dist=0;junction_seq=caattgctaaattgaTAtcagttgaagcctca;read_names=HWI-D00104:165:C29AHACXX:8:2303:14424:29187,HWI-D00104:165:C29AHACXX:8:2105:16770:65623,HWI-D00104:165:C29AHACXX:8:2102:12998:24460,HWI-D00104:165:C29AHACXX:8:2101:16292:41915,HWI-D00104:165:C29AHACXX:8:1101:3581:78331,HWI-D00104:165:C29AHACXX:8:2304:20412:39241,HWI-D00104:165:C29AHACXX:8:1302:6574:61292,HWI-D00104:165:C29AHACXX:8:2303:8174:81833,HWI-D00104:165:C29AHACXX:8:2302:14063:9302,HWI-D00104:165:C29AHACXX:8:1302:4397:26537,HWI-D00104:165:C29AHACXX:8:1205:6470:101015,HWI-D00104:165:C29AHACXX:8:2104:9769:23534,HWI-D00104:165:C29AHACXX:8:1306:13949:34970,HWI-D00104:165:C29AHACXX:8:1105:4544:55347,HWI-D00104:165:C29AHACXX:8:1305:13160:49512,HWI-D00104:165:C29AHACXX:8:2102:19287:49021,HWI-D00104:165:C29AHACXX:8:1302:1484:70447,HWI-D00104:165:C29AHACXX:8:2307:9203:76465,HWI-D00104:165:C29AHACXX:8:1306:5858:94830,HWI-D00104:165:C29AHACXX:8:2303:8205:61500,HWI-D00104:165:C29AHACXX:8:2307:15257:32820,HWI-D00104:165:C29AHACXX:8:2104:13317:11791,HWI-D00104:165:C29AHACXX:8:1307:12537:16979,HWI-D00104:165:C29AHACXX:8:2103:10997:77964,HWI-D00104:165:C29AHACXX:8:2206:18516:76104,HWI-D00104:165:C29AHACXX:8:2303:13048:100753,HWI-D00104:165:C29AHACXX:8:2203:7706:80332,HWI-D00104:165:C29AHACXX:8:2206:2711:98524,HWI-D00104:165:C29AHACXX:8:2206:8976:75612,HWI-D00104:165:C29AHACXX:8:1304:5243:69220,HWI-D00104:165:C29AHACXX:8:2307:7977:36821,HWI-D00104:165:C29AHACXX:8:1304:14271:18373,HWI-D00104:165:C29AHACXX:8:1201:3461:21153,HWI-D00104:165:C29AHACXX:8:1307:10733:39769,HWI-D00104:165:C29AHACXX:8:2104:5321:37070,HWI-D00104:165:C29AHACXX:8:2209:5533:66285,HWI-D00104:165:C29AHACXX:8:2104:11499:14951,HWI-D00104:165:C29AHACXX:8:1108:16521:79811,HWI-D00104:165:C29AHACXX:8:1206:16985:76443,HWI-D00104:165:C29AHACXX:8:2202:16301:19726,HWI-D00104:165:C29AHACXX:8:2209:16513:9914,HWI-D00104:165:C29AHACXX:8:1202:7445:2595,HWI-D00104:165:C29AHACXX:8:2103:16483:45710,HWI-D00104:165:C29AHACXX:8:1104:11047:86445,HWI-D00104:165:C29AHACXX:8:1301:17342:83076,HWI-D00104:165:C29AHACXX:8:2103:12965:21421,HWI-D00104:165:C29AHACXX:8:2206:12999:19123,HWI-D00104:165:C29AHACXX:8:2103:12764:94610,HWI-D00104:165:C29AHACXX:8:2205:12332:36826,HWI-D00104:165:C29AHACXX:8:2102:13879:36572,HWI-D00104:165:C29AHACXX:8:1101:4551:69894,HWI-D00104:165:C29AHACXX:8:2103:16597:71891,HWI-D00104:165:C29AHACXX:8:1303:7133:12645,HWI-D00104:165:C29AHACXX:8:2301:12495:6625,HWI-D00104:165:C29AHACXX:8:1107:3214:87875,HWI-D00104:165:C29AHACXX:8:1305:15523:11903,HWI-D00104:165:C29AHACXX:8:2307:11533:95585,HWI-D00104:165:C29AHACXX:8:2306:9707:93246,HWI-D00104:165:C29AHACXX:8:2101:17264:32299,HWI-D00104:165:C29AHACXX:8:1203:20574:95892,HWI-D00104:165:C29AHACXX:8:1202:4979:97179,HWI-D00104:165:C29AHACXX:8:1105:14443:51609,HWI-D00104:165:C29AHACXX:8:1108:9252:72838;sequence=TACATTCACTCACTTTTCAAATAAAAAATAACTATTTTTATTTTAACTATCAAATTTCTAACAGATTG;start=21203;subtype=IES;support_ref=10;support_variant=63;type=IES;
scaffold51_101_with_IES	MILORD	internal_eliminated_sequence	27536	27771	.	.	.	ID=MILORD.101.27536.27771;Name=MILORD.101.27536.27771;bounded_by_ta=TRUE;common_boundary=Both;end=27771;ies_id=IESPGM.PTET51.1.101.27153;ies_left_dist=0;ies_min_dist=0;ies_right_dist=0;junction_seq=agggagatagtgtagTAaattagatttgatag;read_names=HWI-D00104:165:C29AHACXX:8:1104:4672:2292,HWI-D00104:165:C29AHACXX:8:1307:8440:36087,HWI-D00104:165:C29AHACXX:8:1204:6831:94559,HWI-D00104:165:C29AHACXX:8:2102:12432:89439,HWI-D00104:165:C29AHACXX:8:1103:10009:68381,HWI-D00104:165:C29AHACXX:8:1102:14966:96564,HWI-D00104:165:C29AHACXX:8:2207:14474:18671,HWI-D00104:165:C29AHACXX:8:2104:19175:90878,HWI-D00104:165:C29AHACXX:8:1107:3037:80683,HWI-D00104:165:C29AHACXX:8:1302:5876:78171,HWI-D00104:165:C29AHACXX:8:1202:10348:85860,HWI-D00104:165:C29AHACXX:8:1107:2355:23158,HWI-D00104:165:C29AHACXX:8:2101:11849:94570,HWI-D00104:165:C29AHACXX:8:1108:12744:66337,HWI-D00104:165:C29AHACXX:8:1307:12839:85847,HWI-D00104:165:C29AHACXX:8:2303:11129:63710,HWI-D00104:165:C29AHACXX:8:2101:15021:75721,HWI-D00104:165:C29AHACXX:8:2206:1651:51318,HWI-D00104:165:C29AHACXX:8:2104:17689:37610,HWI-D00104:165:C29AHACXX:8:2305:7058:42783,HWI-D00104:165:C29AHACXX:8:1303:6584:78086,HWI-D00104:165:C29AHACXX:8:2102:18500:15319,HWI-D00104:165:C29AHACXX:8:1303:7711:71945,HWI-D00104:165:C29AHACXX:8:2302:8247:57885,HWI-D00104:165:C29AHACXX:8:2102:12750:36207,HWI-D00104:165:C29AHACXX:8:1203:20019:33618;sequence=TATAGTGTTTACATAGAAAAGGTTTTAGAAACCAAATTATAGATGACAATTTTAATATTTAAATTTTCTATAAATTTTTAAATATTTGATATCGAAAGGGATTATTTCAATTTTATCAAAACTATTTTGATTTTTCACTTATATTAGTTTATTATTCTAATTTTTTTTAATTTTCTTAAAAATAATAATACCATATAATTTAATTATCTTTATAAATTATTTTTTTGCAAGAGGTA;start=27536;subtype=IES;support_ref=2;support_variant=26;type=IES;
scaffold51_101_with_IES	MILORD	internal_eliminated_sequence	32842	32870	.	.	.	ID=MILORD.101.32842.32870;Name=MILORD.101.32842.32870;bounded_by_ta=TRUE;common_boundary=Both;end=32870;ies_id=IESPGM.PTET51.1.101.32223;ies_left_dist=0;ies_min_dist=0;ies_right_dist=0;junction_seq=ttataatggtgattgTAaatactatagcattt;read_names=HWI-D00104:165:C29AHACXX:8:1107:12339:14061,HWI-D00104:165:C29AHACXX:8:2304:6612:12932,HWI-D00104:165:C29AHACXX:8:2207:11554:15040,HWI-D00104:165:C29AHACXX:8:2303:12539:58752,HWI-D00104:165:C29AHACXX:8:1107:4358:31807,HWI-D00104:165:C29AHACXX:8:2108:14401:73488,HWI-D00104:165:C29AHACXX:8:2209:19734:78263,HWI-D00104:165:C29AHACXX:8:2104:8060:13077,HWI-D00104:165:C29AHACXX:8:1104:19673:101119,HWI-D00104:165:C29AHACXX:8:2101:3306:99521,HWI-D00104:165:C29AHACXX:8:1305:9450:4591,HWI-D00104:165:C29AHACXX:8:2204:5294:69325,HWI-D00104:165:C29AHACXX:8:1309:5453:84526,HWI-D00104:165:C29AHACXX:8:1204:2463:42027,HWI-D00104:165:C29AHACXX:8:2301:6078:31876,HWI-D00104:165:C29AHACXX:8:2207:2852:21649,HWI-D00104:165:C29AHACXX:8:1302:17486:22981,HWI-D00104:165:C29AHACXX:8:1302:7474:54947,HWI-D00104:165:C29AHACXX:8:1204:3468:4577,HWI-D00104:165:C29AHACXX:8:2202:11046:9795,HWI-D00104:165:C29AHACXX:8:1306:6897:10806,HWI-D00104:165:C29AHACXX:8:1205:16303:89018,HWI-D00104:165:C29AHACXX:8:1103:13704:77917,HWI-D00104:165:C29AHACXX:8:2202:9974:83327,HWI-D00104:165:C29AHACXX:8:2108:2945:31112,HWI-D00104:165:C29AHACXX:8:1202:1546:83725,HWI-D00104:165:C29AHACXX:8:1301:13462:65597,HWI-D00104:165:C29AHACXX:8:2307:15131:15701,HWI-D00104:165:C29AHACXX:8:2108:14872:84828,HWI-D00104:165:C29AHACXX:8:1203:4870:28330,HWI-D00104:165:C29AHACXX:8:2104:15277:38307,HWI-D00104:165:C29AHACXX:8:1305:10384:89936,HWI-D00104:165:C29AHACXX:8:2203:16737:46998;sequence=TAGAGTGTGTAACTAAATAATAATGACTA;start=32842;subtype=IES;support_ref=3;support_variant=33;type=IES;
scaffold51_101_with_IES	MILORD	internal_eliminated_sequence	42644	42728	.	.	.	ID=MILORD.101.42644.42728;Name=MILORD.101.42644.42728;bounded_by_ta=TRUE;common_boundary=Both;end=42728;ies_id=IESPGM.PTET51.1.101.41863;ies_left_dist=0;ies_min_dist=0;ies_right_dist=0;junction_seq=aaggtgtttagctgaTAtcagtattgactctg;read_names=HWI-D00104:165:C29AHACXX:8:2206:20697:89456,HWI-D00104:165:C29AHACXX:8:1301:18349:32393,HWI-D00104:165:C29AHACXX:8:1205:12723:32694,HWI-D00104:165:C29AHACXX:8:1105:8090:77316,HWI-D00104:165:C29AHACXX:8:1303:2718:27703,HWI-D00104:165:C29AHACXX:8:2304:1785:65209,HWI-D00104:165:C29AHACXX:8:2104:4289:73596,HWI-D00104:165:C29AHACXX:8:2103:19946:61704,HWI-D00104:165:C29AHACXX:8:2306:15019:69937,HWI-D00104:165:C29AHACXX:8:2201:5339:92537,HWI-D00104:165:C29AHACXX:8:2303:1888:46272,HWI-D00104:165:C29AHACXX:8:2105:20328:26739,HWI-D00104:165:C29AHACXX:8:1101:16374:62531,HWI-D00104:165:C29AHACXX:8:2105:6190:44752,HWI-D00104:165:C29AHACXX:8:1303:15159:68237,HWI-D00104:165:C29AHACXX:8:1107:11185:66310,HWI-D00104:165:C29AHACXX:8:2203:3837:34028,HWI-D00104:165:C29AHACXX:8:2108:11990:72697,HWI-D00104:165:C29AHACXX:8:2203:6511:24972,HWI-D00104:165:C29AHACXX:8:1202:3594:70748,HWI-D00104:165:C29AHACXX:8:1301:18905:97251,HWI-D00104:165:C29AHACXX:8:2304:11955:65483,HWI-D00104:165:C29AHACXX:8:1206:4520:83820,HWI-D00104:165:C29AHACXX:8:2108:10446:89041,HWI-D00104:165:C29AHACXX:8:1306:11956:29442,HWI-D00104:165:C29AHACXX:8:2305:17513:93629,HWI-D00104:165:C29AHACXX:8:1307:17606:39874,HWI-D00104:165:C29AHACXX:8:1306:18720:21521,HWI-D00104:165:C29AHACXX:8:1205:15227:60645,HWI-D00104:165:C29AHACXX:8:2301:5124:85003,HWI-D00104:165:C29AHACXX:8:1201:7652:83945,HWI-D00104:165:C29AHACXX:8:1309:3056:92008,HWI-D00104:165:C29AHACXX:8:2103:1218:41334,HWI-D00104:165:C29AHACXX:8:1206:15327:72164,HWI-D00104:165:C29AHACXX:8:1201:15500:96024,HWI-D00104:165:C29AHACXX:8:1301:4303:14548,HWI-D00104:165:C29AHACXX:8:1107:15841:46801,HWI-D00104:165:C29AHACXX:8:1301:17893:69068,HWI-D00104:165:C29AHACXX:8:2302:16067:75445,HWI-D00104:165:C29AHACXX:8:2308:12185:37164,HWI-D00104:165:C29AHACXX:8:1203:14597:26912,HWI-D00104:165:C29AHACXX:8:2102:5367:59243,HWI-D00104:165:C29AHACXX:8:2108:14743:49943,HWI-D00104:165:C29AHACXX:8:2306:4683:11646,HWI-D00104:165:C29AHACXX:8:2103:15072:67845,HWI-D00104:165:C29AHACXX:8:2201:18490:40009;sequence=TATACTTAATTATTTTTCATAATTTGGATTATAATCACAATAATACTCCCTTTTGGAATACTTAAAAAATAACTTAAATAGTCTG;start=42644;subtype=IES;support_ref=4;support_variant=46;type=IES;
scaffold51_101_with_IES	MILORD	internal_eliminated_sequence	45850	45928	.	.	.	ID=MILORD.101.45850.45928;Name=MILORD.101.45850.45928;bounded_by_ta=TRUE;common_boundary=Both;end=45928;ies_id=IESPGM.PTET51.1.101.44984;ies_left_dist=0;ies_min_dist=0;ies_right_dist=0;junction_seq=tttctgttaaagtggTAacaccaactgggacg;read_names=HWI-D00104:165:C29AHACXX:8:1103:15282:23469,HWI-D00104:165:C29AHACXX:8:2304:15953:81333,HWI-D00104:165:C29AHACXX:8:2301:10302:15258,HWI-D00104:165:C29AHACXX:8:1203:20040:49953,HWI-D00104:165:C29AHACXX:8:2102:9167:49469,HWI-D00104:165:C29AHACXX:8:1105:15156:18069,HWI-D00104:165:C29AHACXX:8:2308:19828:72877,HWI-D00104:165:C29AHACXX:8:1203:9279:60186,HWI-D00104:165:C29AHACXX:8:1306:14613:67711,HWI-D00104:165:C29AHACXX:8:2204:8106:2542,HWI-D00104:165:C29AHACXX:8:1205:14737:59086,HWI-D00104:165:C29AHACXX:8:2101:6698:40467,HWI-D00104:165:C29AHACXX:8:2307:19553:23354,HWI-D00104:165:C29AHACXX:8:1103:12728:57895,HWI-D00104:165:C29AHACXX:8:1203:13110:16751,HWI-D00104:165:C29AHACXX:8:2104:14412:66607,HWI-D00104:165:C29AHACXX:8:1202:5239:36453,HWI-D00104:165:C29AHACXX:8:1203:5836:24290,HWI-D00104:165:C29AHACXX:8:2102:18415:55379,HWI-D00104:165:C29AHACXX:8:2303:4456:51686,HWI-D00104:165:C29AHACXX:8:2202:9102:4733,HWI-D00104:165:C29AHACXX:8:2304:6163:96547,HWI-D00104:165:C29AHACXX:8:1303:9474:76830,HWI-D00104:165:C29AHACXX:8:1306:5187:3189,HWI-D00104:165:C29AHACXX:8:1107:5906:60826,HWI-D00104:165:C29AHACXX:8:1103:11688:9597;sequence=TACCATGAATTTGATGAGAATTTTATTACCTGTTCTATTTGTTATTACTAAAATAACAATAATAAATTAATAATAACTG;start=45850;subtype=IES;support_ref=4;support_variant=26;type=IES;
scaffold51_101_with_IES	MILORD	internal_eliminated_sequence	47612	47685	.	.	.	ID=MILORD.101.47612.47685;Name=MILORD.101.47612.47685;bounded_by_ta=TRUE;common_boundary=Both;end=47685;ies_id=IESPGM.PTET51.1.101.46667;ies_left_dist=0;ies_min_dist=0;ies_right_dist=0;junction_seq=aaatagataacttgtTAgaataaatgatataa;read_names=HWI-D00104:165:C29AHACXX:8:1202:20127:97002,HWI-D00104:165:C29AHACXX:8:2105:4470:38052,HWI-D00104:165:C29AHACXX:8:2108:16655:5966,HWI-D00104:165:C29AHACXX:8:1107:14374:16288,HWI-D00104:165:C29AHACXX:8:2209:17729:63654,HWI-D00104:165:C29AHACXX:8:2202:17440:75890,HWI-D00104:165:C29AHACXX:8:1302:5223:18611,HWI-D00104:165:C29AHACXX:8:2204:4248:61417,HWI-D00104:165:C29AHACXX:8:2308:2202:83212,HWI-D00104:165:C29AHACXX:8:2306:20028:53519,HWI-D00104:165:C29AHACXX:8:2307:11467:51899,HWI-D00104:165:C29AHACXX:8:1305:4967:83602,HWI-D00104:165:C29AHACXX:8:1202:8330:45556,HWI-D00104:165:C29AHACXX:8:1301:6954:66943,HWI-D00104:165:C29AHACXX:8:1105:5531:6600,HWI-D00104:165:C29AHACXX:8:1101:13300:68524,HWI-D00104:165:C29AHACXX:8:1205:3463:4144,HWI-D00104:165:C29AHACXX:8:1107:4370:32522,HWI-D00104:165:C29AHACXX:8:2103:14956:50034,HWI-D00104:165:C29AHACXX:8:2302:2255:88278,HWI-D00104:165:C29AHACXX:8:1203:3062:19496,HWI-D00104:165:C29AHACXX:8:2209:7142:45107,HWI-D00104:165:C29AHACXX:8:2302:14522:74927,HWI-D00104:165:C29AHACXX:8:1309:5718:87472,HWI-D00104:165:C29AHACXX:8:2308:1680:81715,HWI-D00104:165:C29AHACXX:8:2201:20068:5377,HWI-D00104:165:C29AHACXX:8:1301:3802:80477,HWI-D00104:165:C29AHACXX:8:1101:13492:72818,HWI-D00104:165:C29AHACXX:8:2202:5176:8467,HWI-D00104:165:C29AHACXX:8:2302:16473:86315,HWI-D00104:165:C29AHACXX:8:1201:4221:64404,HWI-D00104:165:C29AHACXX:8:1306:3278:35400,HWI-D00104:165:C29AHACXX:8:2209:13471:65213,HWI-D00104:165:C29AHACXX:8:1101:14390:59016,HWI-D00104:165:C29AHACXX:8:1203:16071:72052,HWI-D00104:165:C29AHACXX:8:2108:13904:57038,HWI-D00104:165:C29AHACXX:8:1107:8215:82129,HWI-D00104:165:C29AHACXX:8:2308:1635:86893,HWI-D00104:165:C29AHACXX:8:1307:4556:28795,HWI-D00104:165:C29AHACXX:8:1104:15394:52437,HWI-D00104:165:C29AHACXX:8:1205:3820:61300;sequence=TACAGTTTATTAATTATTTATATTTTTTTCATTAAATAAATAATTGAATATCTAAATATTAATAGATTTAAGTG;start=47612;subtype=IES;support_ref=4;support_variant=41;type=IES;
scaffold51_101_with_IES	MILORD	internal_eliminated_sequence	51552	51606	.	.	.	ID=MILORD.101.51552.51606;Name=MILORD.101.51552.51606;bounded_by_ta=TRUE;common_boundary=None;end=51606;ies_id=IESPGM.PTET51.1.101.51333;ies_left_dist=800;ies_min_dist=800;ies_right_dist=821;junction_seq=tctcattataacaatTAaaagaaataatttaa;read_names=HWI-D00104:165:C29AHACXX:8:2202:10379:94619,HWI-D00104:165:C29AHACXX:8:1107:6114:33467;sequence=TATTGTTATAATTAAATGATAATTATATATTCTTCATAATTTCATATAAGAACTA;start=51552;subtype=MAC;support_ref=81;support_variant=2;type=CRYPTIC;
scaffold51_101_with_IES	MILORD	internal_eliminated_sequence	51558	51606	.	.	.	ID=MILORD.101.51558.51606;Name=MILORD.101.51558.51606;bounded_by_ta=TRUE;common_boundary=None;end=51606;ies_id=IESPGM.PTET51.1.101.51333;ies_left_dist=794;ies_min_dist=794;ies_right_dist=821;junction_seq=tataacaattattgtTAaaagaaataatttaa;read_names=HWI-D00104:165:C29AHACXX:8:2307:3324:16038,HWI-D00104:165:C29AHACXX:8:2104:13069:30824,HWI-D00104:165:C29AHACXX:8:2301:18349:9878;sequence=TATAATTAAATGATAATTATATATTCTTCATAATTTCATATAAGAACTA;start=51558;subtype=MAC;support_ref=158;support_variant=3;type=CRYPTIC;
scaffold51_101_with_IES	MILORD	internal_eliminated_sequence	52352	52427	.	.	.	ID=MILORD.101.52352.52427;Name=MILORD.101.52352.52427;bounded_by_ta=TRUE;common_boundary=Both;end=52427;ies_id=IESPGM.PTET51.1.101.51333;ies_left_dist=0;ies_min_dist=0;ies_right_dist=0;junction_seq=catcataataaatggTAacaaaggttaagaat;read_names=HWI-D00104:165:C29AHACXX:8:1104:16063:87619,HWI-D00104:165:C29AHACXX:8:2102:4913:53182,HWI-D00104:165:C29AHACXX:8:2102:7773:84550,HWI-D00104:165:C29AHACXX:8:2206:16780:39023,HWI-D00104:165:C29AHACXX:8:2202:18933:46130,HWI-D00104:165:C29AHACXX:8:1101:9185:84367,HWI-D00104:165:C29AHACXX:8:2203:12942:84110,HWI-D00104:165:C29AHACXX:8:1202:7288:32783,HWI-D00104:165:C29AHACXX:8:2204:20928:49471,HWI-D00104:165:C29AHACXX:8:1202:4323:21621,HWI-D00104:165:C29AHACXX:8:2105:2948:85498,HWI-D00104:165:C29AHACXX:8:2303:14502:12334,HWI-D00104:165:C29AHACXX:8:2304:1601:59017,HWI-D00104:165:C29AHACXX:8:2101:16774:94534,HWI-D00104:165:C29AHACXX:8:2301:15784:94649,HWI-D00104:165:C29AHACXX:8:1102:5864:70122,HWI-D00104:165:C29AHACXX:8:1105:11320:90493,HWI-D00104:165:C29AHACXX:8:2104:3721:54769,HWI-D00104:165:C29AHACXX:8:1307:3792:2088,HWI-D00104:165:C29AHACXX:8:2209:8469:53281,HWI-D00104:165:C29AHACXX:8:1106:12997:14787,HWI-D00104:165:C29AHACXX:8:1302:16382:20854,HWI-D00104:165:C29AHACXX:8:2204:2934:37517,HWI-D00104:165:C29AHACXX:8:1205:4367:30316,HWI-D00104:165:C29AHACXX:8:1306:15550:91276,HWI-D00104:165:C29AHACXX:8:2201:17111:52605,HWI-D00104:165:C29AHACXX:8:2308:9017:26325,HWI-D00104:165:C29AHACXX:8:1303:13402:27094,HWI-D00104:165:C29AHACXX:8:1107:1216:25272,HWI-D00104:165:C29AHACXX:8:1203:4042:75680,HWI-D00104:165:C29AHACXX:8:1107:15940:81258,HWI-D00104:165:C29AHACXX:8:2207:7487:39423,HWI-D00104:165:C29AHACXX:8:2206:17074:19374,HWI-D00104:165:C29AHACXX:8:2108:10851:57547,HWI-D00104:165:C29AHACXX:8:2202:17590:18688,HWI-D00104:165:C29AHACXX:8:2105:13964:83553,HWI-D00104:165:C29AHACXX:8:2303:3636:76652,HWI-D00104:165:C29AHACXX:8:1303:12662:4877,HWI-D00104:165:C29AHACXX:8:1201:6858:5429,HWI-D00104:165:C29AHACXX:8:1302:14636:18448,HWI-D00104:165:C29AHACXX:8:2306:13027:8601,HWI-D00104:165:C29AHACXX:8:1103:5907:70463,HWI-D00104:165:C29AHACXX:8:2204:15048:93605,HWI-D00104:165:C29AHACXX:8:2206:19538:48006,HWI-D00104:165:C29AHACXX:8:2308:8238:34223,HWI-D00104:165:C29AHACXX:8:2203:16410:20362,HWI-D00104:165:C29AHACXX:8:2201:12097:18318,HWI-D00104:165:C29AHACXX:8:1206:14365:46114,HWI-D00104:165:C29AHACXX:8:2308:10134:6337,HWI-D00104:165:C29AHACXX:8:2203:14658:80576,HWI-D00104:165:C29AHACXX:8:2303:12385:81825,HWI-D00104:165:C29AHACXX:8:1306:11173:33153,HWI-D00104:165:C29AHACXX:8:1103:17332:2133,HWI-D00104:165:C29AHACXX:8:2101:9504:11461;sequence=TACAATTCAATTTTGGAAAGAAGAATAATAATTATTATAAAATAAACATATTTATAAATTAATGAAAATACTACTG;start=52352;subtype=IES;support_ref=0;support_variant=54;type=IES;
scaffold51_101_with_IES	MILORD	internal_eliminated_sequence	54366	54445	.	.	.	ID=MILORD.101.54366.54445;Name=MILORD.101.54366.54445;bounded_by_ta=TRUE;common_boundary=Both;end=54445;ies_id=IESPGM.PTET51.1.101.53271;ies_left_dist=0;ies_min_dist=0;ies_right_dist=0;junction_seq=tattggaaaagcattTActtcaatcaaagtca;read_names=HWI-D00104:165:C29AHACXX:8:2302:13466:45571,HWI-D00104:165:C29AHACXX:8:1305:20841:89664,HWI-D00104:165:C29AHACXX:8:1104:13489:15212,HWI-D00104:165:C29AHACXX:8:2202:16537:65090,HWI-D00104:165:C29AHACXX:8:2304:1759:63210,HWI-D00104:165:C29AHACXX:8:2201:3380:38093,HWI-D00104:165:C29AHACXX:8:1205:20247:6334,HWI-D00104:165:C29AHACXX:8:1309:18333:22055,HWI-D00104:165:C29AHACXX:8:2306:17663:66462,HWI-D00104:165:C29AHACXX:8:1108:16809:30306,HWI-D00104:165:C29AHACXX:8:1307:15270:47536,HWI-D00104:165:C29AHACXX:8:1303:11763:98236,HWI-D00104:165:C29AHACXX:8:2301:9992:39876,HWI-D00104:165:C29AHACXX:8:1103:17597:83229,HWI-D00104:165:C29AHACXX:8:2301:20035:66722,HWI-D00104:165:C29AHACXX:8:1301:2813:94367,HWI-D00104:165:C29AHACXX:8:2103:11727:97786,HWI-D00104:165:C29AHACXX:8:1204:7396:81630,HWI-D00104:165:C29AHACXX:8:1309:16905:6918,HWI-D00104:165:C29AHACXX:8:2108:9836:52142,HWI-D00104:165:C29AHACXX:8:1108:4068:100073,HWI-D00104:165:C29AHACXX:8:1303:6855:63663,HWI-D00104:165:C29AHACXX:8:1104:8603:46976,HWI-D00104:165:C29AHACXX:8:1103:10959:20005,HWI-D00104:165:C29AHACXX:8:1108:6057:72278,HWI-D00104:165:C29AHACXX:8:1307:11216:26033,HWI-D00104:165:C29AHACXX:8:1305:7648:42068,HWI-D00104:165:C29AHACXX:8:1202:18284:87627,HWI-D00104:165:C29AHACXX:8:1204:8095:42301,HWI-D00104:165:C29AHACXX:8:1306:11472:45611,HWI-D00104:165:C29AHACXX:8:1101:4694:96093,HWI-D00104:165:C29AHACXX:8:2306:14030:67876,HWI-D00104:165:C29AHACXX:8:2206:3212:61245,HWI-D00104:165:C29AHACXX:8:2308:17283:31262,HWI-D00104:165:C29AHACXX:8:1301:15146:65697,HWI-D00104:165:C29AHACXX:8:2203:3372:62156,HWI-D00104:165:C29AHACXX:8:1306:2983:4006,HWI-D00104:165:C29AHACXX:8:1302:9844:7080,HWI-D00104:165:C29AHACXX:8:2207:10030:55420,HWI-D00104:165:C29AHACXX:8:1201:15700:48495,HWI-D00104:165:C29AHACXX:8:1202:12384:71321,HWI-D00104:165:C29AHACXX:8:2102:9778:92242,HWI-D00104:165:C29AHACXX:8:1202:6871:16585;sequence=TACAGGTAGAATACTAAAACTATATTAAATGACATATATGAATTAATCAAATAATCAGAATTATATATATTCATCAACCT;start=54366;subtype=IES;support_ref=2;support_variant=43;type=IES;
scaffold51_101_with_IES	MILORD	internal_eliminated_sequence	58744	58787	.	.	.	ID=MILORD.101.58744.58787;Name=MILORD.101.58744.58787;bounded_by_ta=TRUE;common_boundary=Both;end=58787;ies_id=IESPGM.PTET51.1.101.57569;ies_left_dist=0;ies_min_dist=0;ies_right_dist=0;junction_seq=atatgaaatgattgaTAtaagtaatttcttta;read_names=HWI-D00104:165:C29AHACXX:8:1203:5092:73785,HWI-D00104:165:C29AHACXX:8:1206:2566:24210,HWI-D00104:165:C29AHACXX:8:2303:9682:12835,HWI-D00104:165:C29AHACXX:8:1307:8526:58774,HWI-D00104:165:C29AHACXX:8:1104:15878:16085,HWI-D00104:165:C29AHACXX:8:1309:5436:82027,HWI-D00104:165:C29AHACXX:8:2104:20022:46011,HWI-D00104:165:C29AHACXX:8:2103:19779:10500,HWI-D00104:165:C29AHACXX:8:1103:18619:10964,HWI-D00104:165:C29AHACXX:8:1106:13527:74914,HWI-D00104:165:C29AHACXX:8:2303:13708:10239,HWI-D00104:165:C29AHACXX:8:2105:15798:10425,HWI-D00104:165:C29AHACXX:8:2209:20071:62410,HWI-D00104:165:C29AHACXX:8:2204:20010:76978,HWI-D00104:165:C29AHACXX:8:2102:17419:55412,HWI-D00104:165:C29AHACXX:8:2104:9858:84229,HWI-D00104:165:C29AHACXX:8:2108:9324:28200,HWI-D00104:165:C29AHACXX:8:1106:11284:69285,HWI-D00104:165:C29AHACXX:8:1202:20202:97408,HWI-D00104:165:C29AHACXX:8:1102:5033:37481,HWI-D00104:165:C29AHACXX:8:1202:15532:20458,HWI-D00104:165:C29AHACXX:8:1304:14895:33003,HWI-D00104:165:C29AHACXX:8:1301:2341:4687;sequence=TACAGGAGGAATGTCAATTTTATTTATTTTTATGTGTGTGAGTA;start=58744;subtype=IES;support_ref=4;support_variant=23;type=IES;
scaffold51_101_with_IES	MILORD	internal_eliminated_sequence	59441	59509	.	.	.	ID=MILORD.101.59441.59509;Name=MILORD.101.59441.59509;bounded_by_ta=TRUE;common_boundary=Both;end=59509;ies_id=IESPGM.PTET51.1.101.58222;ies_left_dist=0;ies_min_dist=0;ies_right_dist=0;junction_seq=tgtagtgtttattttTAgtatattagaaactg;read_names=HWI-D00104:165:C29AHACXX:8:1307:6152:67433,HWI-D00104:165:C29AHACXX:8:2202:17761:89105,HWI-D00104:165:C29AHACXX:8:2303:2376:66440,HWI-D00104:165:C29AHACXX:8:1108:6161:70974,HWI-D00104:165:C29AHACXX:8:1103:10818:66806,HWI-D00104:165:C29AHACXX:8:2102:18816:59038,HWI-D00104:165:C29AHACXX:8:1104:18011:7682,HWI-D00104:165:C29AHACXX:8:1104:5504:40137,HWI-D00104:165:C29AHACXX:8:2302:18007:28286,HWI-D00104:165:C29AHACXX:8:1201:13753:4408,HWI-D00104:165:C29AHACXX:8:1104:19865:10899,HWI-D00104:165:C29AHACXX:8:2204:15490:10853,HWI-D00104:165:C29AHACXX:8:2308:11005:28130,HWI-D00104:165:C29AHACXX:8:2202:13229:57450,HWI-D00104:165:C29AHACXX:8:2306:2708:30357,HWI-D00104:165:C29AHACXX:8:2306:7190:15578,HWI-D00104:165:C29AHACXX:8:2201:15554:61275,HWI-D00104:165:C29AHACXX:8:1102:10204:56430,HWI-D00104:165:C29AHACXX:8:2204:9339:15151,HWI-D00104:165:C29AHACXX:8:2204:10171:5450,HWI-D00104:165:C29AHACXX:8:1202:4163:85814,HWI-D00104:165:C29AHACXX:8:2304:5528:29010,HWI-D00104:165:C29AHACXX:8:1206:6520:101388;sequence=TACAGCCAATTAAATACCTTATTATTTATGTTTTGAATTTAAAAAACTAAAATTCAATTAAATCAACTA;start=59441;subtype=IES;support_ref=0;support_variant=23;type=IES;
scaffold51_101_with_IES	MILORD	internal_eliminated_sequence	61701	61825	.	.	.	ID=MILORD.101.61701.61825;Name=MILORD.101.61701.61825;bounded_by_ta=TRUE;common_boundary=Both;end=61825;ies_id=IESPGM.PTET51.1.101.60413;ies_left_dist=0;ies_min_dist=0;ies_right_dist=0;junction_seq=ttttatttataatgaTAaaatactaaataaat;read_names=HWI-D00104:165:C29AHACXX:8:1107:17985:75736,HWI-D00104:165:C29AHACXX:8:1104:4862:9389,HWI-D00104:165:C29AHACXX:8:1206:12659:77053,HWI-D00104:165:C29AHACXX:8:1305:18006:27230,HWI-D00104:165:C29AHACXX:8:2303:6926:95862,HWI-D00104:165:C29AHACXX:8:2203:16949:42741,HWI-D00104:165:C29AHACXX:8:2304:16173:93828,HWI-D00104:165:C29AHACXX:8:2103:17889:66185,HWI-D00104:165:C29AHACXX:8:1102:11568:17723,HWI-D00104:165:C29AHACXX:8:1202:2434:95201,HWI-D00104:165:C29AHACXX:8:1306:12077:84903,HWI-D00104:165:C29AHACXX:8:2202:15931:16775,HWI-D00104:165:C29AHACXX:8:1306:16351:60262,HWI-D00104:165:C29AHACXX:8:1303:19051:31890,HWI-D00104:165:C29AHACXX:8:2303:10854:52824,HWI-D00104:165:C29AHACXX:8:2304:8879:75437,HWI-D00104:165:C29AHACXX:8:1103:1549:24940,HWI-D00104:165:C29AHACXX:8:1106:9882:89276,HWI-D00104:165:C29AHACXX:8:2108:10716:15821,HWI-D00104:165:C29AHACXX:8:2206:10453:2564,HWI-D00104:165:C29AHACXX:8:2104:20119:92108,HWI-D00104:165:C29AHACXX:8:1102:17316:13618,HWI-D00104:165:C29AHACXX:8:2102:20249:64121,HWI-D00104:165:C29AHACXX:8:1301:18824:57233,HWI-D00104:165:C29AHACXX:8:2304:8287:57156,HWI-D00104:165:C29AHACXX:8:1104:8241:41088;sequence=TACAGTTAGTTAAAGTATTTTTTATCTTATTTCACATTAAAATATGATAAATGTAATTAATTAAATTATGATAAATATAATTAATTAATTTTATCTAAAATTTATGCAGGAAGCTATCCTAATTG;start=61701;subtype=IES;support_ref=2;support_variant=26;type=IES;
scaffold51_101_with_IES	MILORD	internal_eliminated_sequence	62891	63014	.	.	.	ID=MILORD.101.62891.63014;Name=MILORD.101.62891.63014;bounded_by_ta=TRUE;common_boundary=Both;end=63014;ies_id=IESPGM.PTET51.1.101.61478;ies_left_dist=0;ies_min_dist=0;ies_right_dist=0;junction_seq=gaattaaatactataTAttctttaattattaa;read_names=HWI-D00104:165:C29AHACXX:8:2204:8129:5394,HWI-D00104:165:C29AHACXX:8:2203:17389:5343,HWI-D00104:165:C29AHACXX:8:1203:3264:72125,HWI-D00104:165:C29AHACXX:8:2304:19382:55814,HWI-D00104:165:C29AHACXX:8:2305:10162:46954,HWI-D00104:165:C29AHACXX:8:1303:1904:44629,HWI-D00104:165:C29AHACXX:8:2301:12507:28038,HWI-D00104:165:C29AHACXX:8:1307:6595:23182,HWI-D00104:165:C29AHACXX:8:2203:17861:81114,HWI-D00104:165:C29AHACXX:8:2301:18864:46609,HWI-D00104:165:C29AHACXX:8:2203:16920:82219,HWI-D00104:165:C29AHACXX:8:1305:14663:8345,HWI-D00104:165:C29AHACXX:8:2104:16803:41335,HWI-D00104:165:C29AHACXX:8:1306:17223:70730,HWI-D00104:165:C29AHACXX:8:1305:17048:50161,HWI-D00104:165:C29AHACXX:8:2209:4753:16548;sequence=TATAGTACTCTCATTAGATATTTAAAAAAGGGATAAATAAAATGAAAATTTTAATACTTATAATAAACATACTAAGTTAGTATCTTGATTTATTTCATATGAAAATAGTTTCTTGCTAGAATGA;start=62891;subtype=IES;support_ref=14;support_variant=16;type=IES;
scaffold51_101_with_IES	MILORD	internal_eliminated_sequence	64120	64194	.	.	.	ID=MILORD.101.64120.64194;Name=MILORD.101.64120.64194;bounded_by_ta=TRUE;common_boundary=Both;end=64194;ies_id=IESPGM.PTET51.1.101.62583;ies_left_dist=0;ies_min_dist=0;ies_right_dist=0;junction_seq=aatgtgtatttattgTAtacttatttaaaagg;read_names=HWI-D00104:165:C29AHACXX:8:1204:14565:97581,HWI-D00104:165:C29AHACXX:8:1107:17641:82937,HWI-D00104:165:C29AHACXX:8:2201:10317:79014,HWI-D00104:165:C29AHACXX:8:2101:13127:83886,HWI-D00104:165:C29AHACXX:8:1204:8911:4197,HWI-D00104:165:C29AHACXX:8:2201:5563:19414,HWI-D00104:165:C29AHACXX:8:2209:15176:92191,HWI-D00104:165:C29AHACXX:8:1201:8422:62767,HWI-D00104:165:C29AHACXX:8:1307:1953:79720,HWI-D00104:165:C29AHACXX:8:2304:20594:10592,HWI-D00104:165:C29AHACXX:8:2201:15769:15333,HWI-D00104:165:C29AHACXX:8:1202:20126:35033,HWI-D00104:165:C29AHACXX:8:2303:11767:85380,HWI-D00104:165:C29AHACXX:8:2103:6320:49464,HWI-D00104:165:C29AHACXX:8:2204:10789:99150,HWI-D00104:165:C29AHACXX:8:1104:20725:7366,HWI-D00104:165:C29AHACXX:8:2202:9769:54089,HWI-D00104:165:C29AHACXX:8:1102:10507:61024,HWI-D00104:165:C29AHACXX:8:2207:19104:84486,HWI-D00104:165:C29AHACXX:8:2105:20584:34262,HWI-D00104:165:C29AHACXX:8:1303:3108:25202,HWI-D00104:165:C29AHACXX:8:2302:4381:21521,HWI-D00104:165:C29AHACXX:8:1302:7230:91661,HWI-D00104:165:C29AHACXX:8:1201:7708:17148,HWI-D00104:165:C29AHACXX:8:2307:11649:69803,HWI-D00104:165:C29AHACXX:8:2302:3634:63016,HWI-D00104:165:C29AHACXX:8:2301:4251:35993,HWI-D00104:165:C29AHACXX:8:2108:15917:49001,HWI-D00104:165:C29AHACXX:8:2302:7212:97621;sequence=TACAGGTTATGCAAATATATTATTACAGATCATAGGTTATTCATAAGGAATAATAAAATAAATATGTATCAGCTG;start=64120;subtype=IES;support_ref=4;support_variant=29;type=IES;
scaffold51_101_with_IES	MILORD	internal_eliminated_sequence	64482	64510	.	.	.	ID=MILORD.101.64482.64510;Name=MILORD.101.64482.64510;bounded_by_ta=TRUE;common_boundary=Both;end=64510;ies_id=IESPGM.PTET51.1.101.62870;ies_left_dist=0;ies_min_dist=0;ies_right_dist=0;junction_seq=ctctattaattctgaTAgcaatagtctttaag;read_names=HWI-D00104:165:C29AHACXX:8:2204:16656:80182,HWI-D00104:165:C29AHACXX:8:1301:14888:63671,HWI-D00104:165:C29AHACXX:8:2103:3846:75796,HWI-D00104:165:C29AHACXX:8:1101:5922:23486,HWI-D00104:165:C29AHACXX:8:2108:20493:77203,HWI-D00104:165:C29AHACXX:8:2306:16703:48559,HWI-D00104:165:C29AHACXX:8:1202:8522:24120,HWI-D00104:165:C29AHACXX:8:2302:9372:3988,HWI-D00104:165:C29AHACXX:8:1103:6568:24767,HWI-D00104:165:C29AHACXX:8:2204:16886:85907,HWI-D00104:165:C29AHACXX:8:1205:3083:37243,HWI-D00104:165:C29AHACXX:8:2301:20190:93918,HWI-D00104:165:C29AHACXX:8:2202:9166:49764,HWI-D00104:165:C29AHACXX:8:2206:13508:91968,HWI-D00104:165:C29AHACXX:8:2102:17195:11593,HWI-D00104:165:C29AHACXX:8:1106:21043:91589,HWI-D00104:165:C29AHACXX:8:1206:13108:28143,HWI-D00104:165:C29AHACXX:8:1304:11783:21960,HWI-D00104:165:C29AHACXX:8:2202:4164:57352,HWI-D00104:165:C29AHACXX:8:1206:9451:97563,HWI-D00104:165:C29AHACXX:8:1303:10212:46313,HWI-D00104:165:C29AHACXX:8:2203:15724:45245,HWI-D00104:165:C29AHACXX:8:1206:9917:12206,HWI-D00104:165:C29AHACXX:8:1204:4707:28415,HWI-D00104:165:C29AHACXX:8:2102:20937:96999,HWI-D00104:165:C29AHACXX:8:1205:12703:9757,HWI-D00104:165:C29AHACXX:8:1101:17779:61201,HWI-D00104:165:C29AHACXX:8:2105:9481:100013,HWI-D00104:165:C29AHACXX:8:2108:2737:53411,HWI-D00104:165:C29AHACXX:8:2102:8936:53643,HWI-D00104:165:C29AHACXX:8:1105:4419:68662,HWI-D00104:165:C29AHACXX:8:1307:12401:33141,HWI-D00104:165:C29AHACXX:8:2201:4192:66999,HWI-D00104:165:C29AHACXX:8:2203:20646:17188,HWI-D00104:165:C29AHACXX:8:1101:2813:23143,HWI-D00104:165:C29AHACXX:8:2101:14110:48333,HWI-D00104:165:C29AHACXX:8:2305:6814:53952,HWI-D00104:165:C29AHACXX:8:1108:12011:7419,HWI-D00104:165:C29AHACXX:8:1101:13976:85759,HWI-D00104:165:C29AHACXX:8:1206:14486:19349,HWI-D00104:165:C29AHACXX:8:1303:17665:51641,HWI-D00104:165:C29AHACXX:8:1309:6279:83013,HWI-D00104:165:C29AHACXX:8:1204:14859:10707,HWI-D00104:165:C29AHACXX:8:1204:6025:41011,HWI-D00104:165:C29AHACXX:8:2201:12772:50343,HWI-D00104:165:C29AHACXX:8:2103:19779:65920,HWI-D00104:165:C29AHACXX:8:1201:9156:38809,HWI-D00104:165:C29AHACXX:8:1306:4499:77879,HWI-D00104:165:C29AHACXX:8:2202:4520:79330,HWI-D00104:165:C29AHACXX:8:1201:6747:89046,HWI-D00104:165:C29AHACXX:8:1306:15021:90082,HWI-D00104:165:C29AHACXX:8:1108:14422:90598,HWI-D00104:165:C29AHACXX:8:2301:12403:57088,HWI-D00104:165:C29AHACXX:8:1302:19575:96832,HWI-D00104:165:C29AHACXX:8:1103:14268:31043,HWI-D00104:165:C29AHACXX:8:2301:15605:41565;sequence=TACAGTTTAATACTTAAAATTCTCGATTA;start=64482;subtype=IES;support_ref=3;support_variant=56;type=IES;
scaffold51_101_with_IES	MILORD	internal_eliminated_sequence	65211	65338	.	.	.	ID=MILORD.101.65211.65338;Name=MILORD.101.65211.65338;bounded_by_ta=TRUE;common_boundary=RIGHT;end=65338;ies_id=IESPGM.PTET51.1.101.63620;ies_left_dist=50;ies_min_dist=0;ies_right_dist=0;junction_seq=aaaaggatcttgacaTAattaaatgccaattt;read_names=HWI-D00104:165:C29AHACXX:8:1103:15505:82306;sequence=TACATTACTTTTTCCTAATTTATAACAATTTTTATTTATTTAATTGAATGTATAGTTTGATAAATAATTTATAACATCTGACTCCTAATTATTATTACAAAATAATGTAAAAATAAAAAAAATGATAG;start=65211;subtype=PARTIAL_EXTERNAL;support_ref=82;support_variant=1;type=ALTERNATIVE;
scaffold51_101_with_IES	MILORD	internal_eliminated_sequence	65261	65338	.	.	.	ID=MILORD.101.65261.65338;Name=MILORD.101.65261.65338;bounded_by_ta=TRUE;common_boundary=Both;end=65338;ies_id=IESPGM.PTET51.1.101.63620;ies_left_dist=0;ies_min_dist=0;ies_right_dist=0;junction_seq=ttatttaattgaatgTAattaaatgccaattt;read_names=HWI-D00104:165:C29AHACXX:8:1205:1646:96499,HWI-D00104:165:C29AHACXX:8:1304:15716:25857,HWI-D00104:165:C29AHACXX:8:1305:16484:59090,HWI-D00104:165:C29AHACXX:8:2301:13744:60490,HWI-D00104:165:C29AHACXX:8:1108:18356:79118,HWI-D00104:165:C29AHACXX:8:2307:19600:45289,HWI-D00104:165:C29AHACXX:8:2302:10220:14161,HWI-D00104:165:C29AHACXX:8:1101:15026:53046,HWI-D00104:165:C29AHACXX:8:1103:1245:11463,HWI-D00104:165:C29AHACXX:8:1309:3472:93314,HWI-D00104:165:C29AHACXX:8:2304:5394:51152,HWI-D00104:165:C29AHACXX:8:1309:5997:76752,HWI-D00104:165:C29AHACXX:8:1201:13511:14408,HWI-D00104:165:C29AHACXX:8:2201:14111:16072,HWI-D00104:165:C29AHACXX:8:1104:7730:82036,HWI-D00104:165:C29AHACXX:8:1204:13359:46090,HWI-D00104:165:C29AHACXX:8:1107:13760:39957,HWI-D00104:165:C29AHACXX:8:2301:7582:30184;sequence=TATAGTTTGATAAATAATTTATAACATCTGACTCCTAATTATTATTACAAAATAATGTAAAAATAAAAAAAATGATAG;start=65261;subtype=IES;support_ref=14;support_variant=18;type=IES;
scaffold51_101_with_IES	MILORD	internal_eliminated_sequence	65261	65335	.	.	.	ID=MILORD.101.65261.65335;Name=MILORD.101.65261.65335;bounded_by_ta=TRUE;common_boundary=LEFT;end=65335;ies_id=IESPGM.PTET51.1.101.63620;ies_left_dist=0;ies_min_dist=0;ies_right_dist=3;junction_seq=ttatttaattgaatgTAgtaattaaatgccaa;read_names=HWI-D00104:165:C29AHACXX:8:1104:6573:77267,HWI-D00104:165:C29AHACXX:8:1101:12083:46328,HWI-D00104:165:C29AHACXX:8:2303:15697:32304,HWI-D00104:165:C29AHACXX:8:1204:16542:68210,HWI-D00104:165:C29AHACXX:8:2307:10451:24737,HWI-D00104:165:C29AHACXX:8:2308:16007:100745,HWI-D00104:165:C29AHACXX:8:1103:16194:93209;sequence=TATAGTTTGATAAATAATTTATAACATCTGACTCCTAATTATTATTACAAAATAATGTAAAAATAAAAAAAATGA;start=65261;subtype=PARTIAL_INTERNAL;support_ref=14;support_variant=7;type=ALTERNATIVE;
scaffold51_101_with_IES	MILORD	internal_eliminated_sequence	65263	65338	.	.	.	ID=MILORD.101.65263.65338;Name=MILORD.101.65263.65338;bounded_by_ta=TRUE;common_boundary=RIGHT;end=65338;ies_id=IESPGM.PTET51.1.101.63620;ies_left_dist=-2;ies_min_dist=0;ies_right_dist=0;junction_seq=atttaattgaatgtaTAattaaatgccaattt;read_names=HWI-D00104:165:C29AHACXX:8:2101:20208:86810;sequence=TAGTTTGATAAATAATTTATAACATCTGACTCCTAATTATTATTACAAAATAATGTAAAAATAAAAAAAATGATAG;start=65263;subtype=PARTIAL_INTERNAL;support_ref=7;support_variant=1;type=ALTERNATIVE;
scaffold51_101_with_IES	MILORD	internal_eliminated_sequence	65807	65903	.	.	.	ID=MILORD.101.65807.65903;Name=MILORD.101.65807.65903;bounded_by_ta=TRUE;common_boundary=Both;end=65903;ies_id=IESPGM.PTET51.1.101.64088;ies_left_dist=0;ies_min_dist=0;ies_right_dist=0;junction_seq=catgctagaaataacTAgaaaaaatgcattta;read_names=HWI-D00104:165:C29AHACXX:8:2305:8205:3067,HWI-D00104:165:C29AHACXX:8:1204:7183:100268,HWI-D00104:165:C29AHACXX:8:1105:6909:26276,HWI-D00104:165:C29AHACXX:8:2102:11599:63461,HWI-D00104:165:C29AHACXX:8:1201:10662:59077,HWI-D00104:165:C29AHACXX:8:1302:8717:69124,HWI-D00104:165:C29AHACXX:8:2108:3852:39883,HWI-D00104:165:C29AHACXX:8:2209:16761:11864,HWI-D00104:165:C29AHACXX:8:2207:5639:86098,HWI-D00104:165:C29AHACXX:8:1101:11971:77847,HWI-D00104:165:C29AHACXX:8:1309:18836:83869,HWI-D00104:165:C29AHACXX:8:1101:15644:75634,HWI-D00104:165:C29AHACXX:8:1206:8039:85162,HWI-D00104:165:C29AHACXX:8:1304:7120:6330,HWI-D00104:165:C29AHACXX:8:2108:18939:14168,HWI-D00104:165:C29AHACXX:8:2303:2863:51376,HWI-D00104:165:C29AHACXX:8:1103:18450:82780,HWI-D00104:165:C29AHACXX:8:1201:5375:62670,HWI-D00104:165:C29AHACXX:8:1303:16911:25069,HWI-D00104:165:C29AHACXX:8:1205:16045:51181,HWI-D00104:165:C29AHACXX:8:2304:5989:68491,HWI-D00104:165:C29AHACXX:8:1303:16041:42889,HWI-D00104:165:C29AHACXX:8:1306:20040:50472,HWI-D00104:165:C29AHACXX:8:1303:4536:24152,HWI-D00104:165:C29AHACXX:8:1304:20854:86947,HWI-D00104:165:C29AHACXX:8:1107:11822:26638,HWI-D00104:165:C29AHACXX:8:2206:4487:95937,HWI-D00104:165:C29AHACXX:8:2101:1341:43443,HWI-D00104:165:C29AHACXX:8:1201:3124:14514,HWI-D00104:165:C29AHACXX:8:2207:7813:94288,HWI-D00104:165:C29AHACXX:8:2207:10115:83120,HWI-D00104:165:C29AHACXX:8:2105:7541:60300,HWI-D00104:165:C29AHACXX:8:1303:16725:19017,HWI-D00104:165:C29AHACXX:8:2201:16984:98641,HWI-D00104:165:C29AHACXX:8:2207:19162:23605,HWI-D00104:165:C29AHACXX:8:2102:7942:44504,HWI-D00104:165:C29AHACXX:8:1304:7011:40964,HWI-D00104:165:C29AHACXX:8:2205:3532:60379,HWI-D00104:165:C29AHACXX:8:2305:11140:31452,HWI-D00104:165:C29AHACXX:8:1306:10879:85241,HWI-D00104:165:C29AHACXX:8:1302:6182:76833,HWI-D00104:165:C29AHACXX:8:2207:18811:81697,HWI-D00104:165:C29AHACXX:8:2203:8108:12642,HWI-D00104:165:C29AHACXX:8:1307:17471:73082,HWI-D00104:165:C29AHACXX:8:2202:20487:15276,HWI-D00104:165:C29AHACXX:8:1102:12192:48773,HWI-D00104:165:C29AHACXX:8:2103:15156:2943,HWI-D00104:165:C29AHACXX:8:1306:18252:100775,HWI-D00104:165:C29AHACXX:8:1205:9560:22518;sequence=TACAGTATATATTTTAGATTATCTAAATTTCTTCATTATTTTCTATTTTCTGATTGCAATTAATTCTAAATATTTAAAAAAATATATTTAAGATCTG;start=65807;subtype=IES;support_ref=0;support_variant=49;type=IES;
scaffold51_101_with_IES	MILORD	internal_eliminated_sequence	70749	70826	.	.	.	ID=MILORD.101.70749.70826;Name=MILORD.101.70749.70826;bounded_by_ta=TRUE;common_boundary=Both;end=70826;ies_id=IESPGM.PTET51.1.101.68933;ies_left_dist=0;ies_min_dist=0;ies_right_dist=0;junction_seq=gttttaaagaggcatTAaatttaaatcgttta;read_names=HWI-D00104:165:C29AHACXX:8:1203:4696:99790,HWI-D00104:165:C29AHACXX:8:2101:18022:59954,HWI-D00104:165:C29AHACXX:8:1203:16815:28470,HWI-D00104:165:C29AHACXX:8:2202:9707:79710,HWI-D00104:165:C29AHACXX:8:1302:7594:55433,HWI-D00104:165:C29AHACXX:8:2103:13194:78513,HWI-D00104:165:C29AHACXX:8:2306:12122:24488,HWI-D00104:165:C29AHACXX:8:2301:16384:8031,HWI-D00104:165:C29AHACXX:8:2203:2549:78448,HWI-D00104:165:C29AHACXX:8:2204:3056:41613,HWI-D00104:165:C29AHACXX:8:2204:14384:27416,HWI-D00104:165:C29AHACXX:8:2204:5629:65592,HWI-D00104:165:C29AHACXX:8:1106:16870:91947,HWI-D00104:165:C29AHACXX:8:1305:7473:4859,HWI-D00104:165:C29AHACXX:8:1303:20478:51793,HWI-D00104:165:C29AHACXX:8:2105:14278:80127,HWI-D00104:165:C29AHACXX:8:2305:12798:76096,HWI-D00104:165:C29AHACXX:8:1203:19356:65222,HWI-D00104:165:C29AHACXX:8:1104:11969:29928,HWI-D00104:165:C29AHACXX:8:1104:7048:84423,HWI-D00104:165:C29AHACXX:8:2206:9496:84251,HWI-D00104:165:C29AHACXX:8:1206:8326:75309,HWI-D00104:165:C29AHACXX:8:2306:2531:95913,HWI-D00104:165:C29AHACXX:8:1303:3358:8345,HWI-D00104:165:C29AHACXX:8:2105:18623:70412,HWI-D00104:165:C29AHACXX:8:1301:19050:59634,HWI-D00104:165:C29AHACXX:8:2206:9303:20800;sequence=TACAGTTAGAAATTAATAGAAATATTTAGGAAGTAAAGAATCTTATAAAATAAATATAAAAATTATATAAATTGTCCA;start=70749;subtype=IES;support_ref=4;support_variant=27;type=IES;
scaffold51_101_with_IES	MILORD	internal_eliminated_sequence	72168	72267	.	.	.	ID=MILORD.101.72168.72267;Name=MILORD.101.72168.72267;bounded_by_ta=TRUE;common_boundary=Both;end=72267;ies_id=IESPGM.PTET51.1.101.70274;ies_left_dist=0;ies_min_dist=0;ies_right_dist=0;junction_seq=gctaacatcaatttgTAgaaggaaaacatcaa;read_names=HWI-D00104:165:C29AHACXX:8:2207:2228:34234,HWI-D00104:165:C29AHACXX:8:1106:20752:85519,HWI-D00104:165:C29AHACXX:8:2206:7406:56002,HWI-D00104:165:C29AHACXX:8:2203:16931:29851,HWI-D00104:165:C29AHACXX:8:2308:3224:50746,HWI-D00104:165:C29AHACXX:8:1201:19008:54078,HWI-D00104:165:C29AHACXX:8:2203:6048:97052,HWI-D00104:165:C29AHACXX:8:1101:20515:76924,HWI-D00104:165:C29AHACXX:8:2301:3754:13935,HWI-D00104:165:C29AHACXX:8:1101:7431:46527,HWI-D00104:165:C29AHACXX:8:1305:14583:34836,HWI-D00104:165:C29AHACXX:8:1108:4292:43445,HWI-D00104:165:C29AHACXX:8:1203:12475:29535,HWI-D00104:165:C29AHACXX:8:2204:9709:13450,HWI-D00104:165:C29AHACXX:8:1108:7994:10275,HWI-D00104:165:C29AHACXX:8:2101:16975:29272,HWI-D00104:165:C29AHACXX:8:1104:14059:41136,HWI-D00104:165:C29AHACXX:8:1108:19683:34384,HWI-D00104:165:C29AHACXX:8:1104:8458:75634,HWI-D00104:165:C29AHACXX:8:2101:14001:40062,HWI-D00104:165:C29AHACXX:8:2108:5143:45238,HWI-D00104:165:C29AHACXX:8:1307:9751:11762,HWI-D00104:165:C29AHACXX:8:1309:8981:35658,HWI-D00104:165:C29AHACXX:8:2207:10846:10762,HWI-D00104:165:C29AHACXX:8:2108:11037:34810,HWI-D00104:165:C29AHACXX:8:2201:18900:98173,HWI-D00104:165:C29AHACXX:8:1204:4734:21220,HWI-D00104:165:C29AHACXX:8:1203:16702:85049,HWI-D00104:165:C29AHACXX:8:2306:16412:67074,HWI-D00104:165:C29AHACXX:8:2301:14550:41016;sequence=TATAGACGATTAACCAATTATTATTAAATTAAATTTCTAATTAATATATTACAATTGTTATTTATCAAATGAAATAGTAAATAAATTCTATGAATTATTG;start=72168;subtype=IES;support_ref=2;support_variant=30;type=IES;
scaffold51_101_with_IES	MILORD	internal_eliminated_sequence	74960	75047	.	.	.	ID=MILORD.101.74960.75047;Name=MILORD.101.74960.75047;bounded_by_ta=TRUE;common_boundary=Both;end=75047;ies_id=IESPGM.PTET51.1.101.72966;ies_left_dist=0;ies_min_dist=0;ies_right_dist=0;junction_seq=taatactatattagtTAgctgaaagaataaag;read_names=HWI-D00104:165:C29AHACXX:8:2104:18620:56857,HWI-D00104:165:C29AHACXX:8:2307:17896:19871,HWI-D00104:165:C29AHACXX:8:1309:7539:66580,HWI-D00104:165:C29AHACXX:8:1306:6779:22203,HWI-D00104:165:C29AHACXX:8:2209:11378:39463,HWI-D00104:165:C29AHACXX:8:2207:9679:65006,HWI-D00104:165:C29AHACXX:8:2302:18733:98250,HWI-D00104:165:C29AHACXX:8:2203:11631:68873,HWI-D00104:165:C29AHACXX:8:2302:2994:6054,HWI-D00104:165:C29AHACXX:8:2102:18923:86520,HWI-D00104:165:C29AHACXX:8:2207:15084:17410,HWI-D00104:165:C29AHACXX:8:1202:10486:21333,HWI-D00104:165:C29AHACXX:8:1107:2012:18620,HWI-D00104:165:C29AHACXX:8:2201:1588:5226,HWI-D00104:165:C29AHACXX:8:1301:20267:24205,HWI-D00104:165:C29AHACXX:8:1206:5674:26240,HWI-D00104:165:C29AHACXX:8:1305:11390:30521,HWI-D00104:165:C29AHACXX:8:1102:3403:11517,HWI-D00104:165:C29AHACXX:8:1301:3503:94740,HWI-D00104:165:C29AHACXX:8:1206:20980:78044,HWI-D00104:165:C29AHACXX:8:1304:6221:80651,HWI-D00104:165:C29AHACXX:8:2101:8599:3945,HWI-D00104:165:C29AHACXX:8:2304:18861:29514,HWI-D00104:165:C29AHACXX:8:1102:3177:100312,HWI-D00104:165:C29AHACXX:8:2105:13240:41292,HWI-D00104:165:C29AHACXX:8:1304:5865:79393,HWI-D00104:165:C29AHACXX:8:2101:3735:22606,HWI-D00104:165:C29AHACXX:8:2307:9479:47533,HWI-D00104:165:C29AHACXX:8:1204:2305:73669,HWI-D00104:165:C29AHACXX:8:2102:7976:83335,HWI-D00104:165:C29AHACXX:8:1204:13227:28931,HWI-D00104:165:C29AHACXX:8:1202:2756:41624,HWI-D00104:165:C29AHACXX:8:1201:17583:93553,HWI-D00104:165:C29AHACXX:8:1309:10877:10139,HWI-D00104:165:C29AHACXX:8:1206:6212:52543,HWI-D00104:165:C29AHACXX:8:2204:1579:67561,HWI-D00104:165:C29AHACXX:8:1206:18885:61486,HWI-D00104:165:C29AHACXX:8:2301:2336:81107,HWI-D00104:165:C29AHACXX:8:2205:19269:20917,HWI-D00104:165:C29AHACXX:8:2206:16153:18266,HWI-D00104:165:C29AHACXX:8:1204:14653:94573,HWI-D00104:165:C29AHACXX:8:2305:15360:46368,HWI-D00104:165:C29AHACXX:8:1102:7485:84949,HWI-D00104:165:C29AHACXX:8:2308:5787:46530,HWI-D00104:165:C29AHACXX:8:2207:6295:84698,HWI-D00104:165:C29AHACXX:8:2203:6765:15924,HWI-D00104:165:C29AHACXX:8:1203:17721:48774,HWI-D00104:165:C29AHACXX:8:2102:4075:70884,HWI-D00104:165:C29AHACXX:8:2201:9265:12374,HWI-D00104:165:C29AHACXX:8:1302:5524:20392,HWI-D00104:165:C29AHACXX:8:1205:3330:78517,HWI-D00104:165:C29AHACXX:8:2201:11910:8630,HWI-D00104:165:C29AHACXX:8:1105:1302:21554,HWI-D00104:165:C29AHACXX:8:1206:6792:77379,HWI-D00104:165:C29AHACXX:8:1304:13209:72822,HWI-D00104:165:C29AHACXX:8:1206:8300:51794,HWI-D00104:165:C29AHACXX:8:2103:10915:9724,HWI-D00104:165:C29AHACXX:8:1206:11246:15328,HWI-D00104:165:C29AHACXX:8:1108:4206:9342,HWI-D00104:165:C29AHACXX:8:1302:1324:53848,HWI-D00104:165:C29AHACXX:8:1107:13180:56354,HWI-D00104:165:C29AHACXX:8:2205:14712:26661,HWI-D00104:165:C29AHACXX:8:1203:9303:83885;sequence=TACAGTCGGGATTATAGATTTATTAATTCATATCATTAATAATCCTAAATTATTATTTATATATAAAAATTATAATTCAATTTGATTG;start=74960;subtype=IES;support_ref=4;support_variant=63;type=IES;
scaffold51_101_with_IES	MILORD	internal_eliminated_sequence	76205	76261	.	.	.	ID=MILORD.101.76205.76261;Name=MILORD.101.76205.76261;bounded_by_ta=TRUE;common_boundary=Both;end=76261;ies_id=IESPGM.PTET51.1.101.74123;ies_left_dist=0;ies_min_dist=0;ies_right_dist=0;junction_seq=tataatttatcgaatTAagatctaaataatag;read_names=HWI-D00104:165:C29AHACXX:8:1307:6143:34985,HWI-D00104:165:C29AHACXX:8:1306:6484:10093,HWI-D00104:165:C29AHACXX:8:1104:15564:68322,HWI-D00104:165:C29AHACXX:8:2202:5008:7124,HWI-D00104:165:C29AHACXX:8:1303:13962:36117,HWI-D00104:165:C29AHACXX:8:1102:3056:84503,HWI-D00104:165:C29AHACXX:8:1103:12819:68948,HWI-D00104:165:C29AHACXX:8:1205:15397:57974,HWI-D00104:165:C29AHACXX:8:1107:7365:7481,HWI-D00104:165:C29AHACXX:8:1205:9222:31089,HWI-D00104:165:C29AHACXX:8:1202:3260:59333,HWI-D00104:165:C29AHACXX:8:1203:18912:24290,HWI-D00104:165:C29AHACXX:8:1206:4729:35979,HWI-D00104:165:C29AHACXX:8:1304:15592:58035,HWI-D00104:165:C29AHACXX:8:1108:10226:82575,HWI-D00104:165:C29AHACXX:8:1305:11286:57316,HWI-D00104:165:C29AHACXX:8:1108:6811:95818,HWI-D00104:165:C29AHACXX:8:1107:9198:56693,HWI-D00104:165:C29AHACXX:8:2202:20892:26361,HWI-D00104:165:C29AHACXX:8:1202:9556:9537,HWI-D00104:165:C29AHACXX:8:1104:6379:82653;sequence=TACAGTATAAATATTAACAAAATTACATATTTTAGCAAATAATTTATAAATTTAGTG;start=76205;subtype=IES;support_ref=10;support_variant=21;type=IES;
scaffold51_101_with_IES	MILORD	internal_eliminated_sequence	79107	79193	.	.	.	ID=MILORD.101.79107.79193;Name=MILORD.101.79107.79193;bounded_by_ta=TRUE;common_boundary=Both;end=79193;ies_id=IESPGM.PTET51.1.101.76968;ies_left_dist=0;ies_min_dist=0;ies_right_dist=0;junction_seq=ttgttggatcaatgaTAccagccttgatcata;read_names=HWI-D00104:165:C29AHACXX:8:2304:11751:50098,HWI-D00104:165:C29AHACXX:8:2102:7437:39280,HWI-D00104:165:C29AHACXX:8:2204:11313:93911,HWI-D00104:165:C29AHACXX:8:2202:11454:75512,HWI-D00104:165:C29AHACXX:8:1205:1267:97624,HWI-D00104:165:C29AHACXX:8:1205:20199:40840,HWI-D00104:165:C29AHACXX:8:1307:5072:6952,HWI-D00104:165:C29AHACXX:8:2201:6491:54091,HWI-D00104:165:C29AHACXX:8:1205:14304:93712,HWI-D00104:165:C29AHACXX:8:1108:7825:59978,HWI-D00104:165:C29AHACXX:8:1203:16962:83553;sequence=TAAAGTGATTATTAAAATATTTTTGATAATCTTAAAATTCTGTATTTAAATATCCAATCTTAATTACATAATAATAACTCATCACTG;start=79107;subtype=IES;support_ref=0;support_variant=11;type=IES;
scaffold51_101_with_IES	MILORD	internal_eliminated_sequence	82834	82934	.	.	.	ID=MILORD.101.82834.82934;Name=MILORD.101.82834.82934;bounded_by_ta=TRUE;common_boundary=Both;end=82934;ies_id=IESPGM.PTET51.1.101.80608;ies_left_dist=0;ies_min_dist=0;ies_right_dist=0;junction_seq=catatattgtgcagaTAtcagtcaatttcatg;read_names=HWI-D00104:165:C29AHACXX:8:1101:8684:69959,HWI-D00104:165:C29AHACXX:8:1202:2596:98046,HWI-D00104:165:C29AHACXX:8:2307:8336:31123,HWI-D00104:165:C29AHACXX:8:1206:9711:50623,HWI-D00104:165:C29AHACXX:8:2306:6286:9511,HWI-D00104:165:C29AHACXX:8:1304:13809:35511,HWI-D00104:165:C29AHACXX:8:1301:17434:84629,HWI-D00104:165:C29AHACXX:8:2102:1393:89496,HWI-D00104:165:C29AHACXX:8:1104:2707:27140,HWI-D00104:165:C29AHACXX:8:1203:16202:3587,HWI-D00104:165:C29AHACXX:8:2302:16895:98887,HWI-D00104:165:C29AHACXX:8:1306:4243:87668,HWI-D00104:165:C29AHACXX:8:1105:1511:24265,HWI-D00104:165:C29AHACXX:8:2305:5862:83038,HWI-D00104:165:C29AHACXX:8:1201:12534:93964,HWI-D00104:165:C29AHACXX:8:1309:11480:38294,HWI-D00104:165:C29AHACXX:8:2108:15831:78958,HWI-D00104:165:C29AHACXX:8:2305:4038:62813,HWI-D00104:165:C29AHACXX:8:1307:17359:71633,HWI-D00104:165:C29AHACXX:8:1101:15023:52545,HWI-D00104:165:C29AHACXX:8:1201:3506:55746,HWI-D00104:165:C29AHACXX:8:1301:9431:45233,HWI-D00104:165:C29AHACXX:8:2301:7041:47938,HWI-D00104:165:C29AHACXX:8:1201:10520:81813,HWI-D00104:165:C29AHACXX:8:1203:14286:41982,HWI-D00104:165:C29AHACXX:8:1306:15692:86165,HWI-D00104:165:C29AHACXX:8:2104:11469:65252,HWI-D00104:165:C29AHACXX:8:1304:18529:89903,HWI-D00104:165:C29AHACXX:8:1301:12996:17443,HWI-D00104:165:C29AHACXX:8:2105:13869:62325,HWI-D00104:165:C29AHACXX:8:2209:17945:84067,HWI-D00104:165:C29AHACXX:8:2104:6907:70085,HWI-D00104:165:C29AHACXX:8:1201:11376:8879,HWI-D00104:165:C29AHACXX:8:2104:16214:10576,HWI-D00104:165:C29AHACXX:8:2209:3646:82482,HWI-D00104:165:C29AHACXX:8:1104:10189:69580,HWI-D00104:165:C29AHACXX:8:2305:8381:53177,HWI-D00104:165:C29AHACXX:8:2206:6961:84587,HWI-D00104:165:C29AHACXX:8:2201:12875:14230,HWI-D00104:165:C29AHACXX:8:2204:7084:99223,HWI-D00104:165:C29AHACXX:8:1306:2239:3728,HWI-D00104:165:C29AHACXX:8:1106:9713:13930,HWI-D00104:165:C29AHACXX:8:1108:9799:35700,HWI-D00104:165:C29AHACXX:8:1104:18194:90717,HWI-D00104:165:C29AHACXX:8:1204:12844:89565,HWI-D00104:165:C29AHACXX:8:1309:19526:24300,HWI-D00104:165:C29AHACXX:8:2104:5932:5132,HWI-D00104:165:C29AHACXX:8:1102:17372:29731,HWI-D00104:165:C29AHACXX:8:2105:6427:73382,HWI-D00104:165:C29AHACXX:8:2104:15153:63360,HWI-D00104:165:C29AHACXX:8:1104:18290:50752,HWI-D00104:165:C29AHACXX:8:2201:10054:77212,HWI-D00104:165:C29AHACXX:8:2103:6434:24038,HWI-D00104:165:C29AHACXX:8:1105:14807:43584,HWI-D00104:165:C29AHACXX:8:1204:8628:92365,HWI-D00104:165:C29AHACXX:8:2206:5925:84839;sequence=TACAGGTTTAAAATATTGATTATTATATTTTATTATTCTTTAAAAATAATCTAATTATTTAGGATTTAGATTAAAATATAAAAAAATTAATATAATTACTT;start=82834;subtype=IES;support_ref=0;support_variant=56;type=IES;
scaffold51_101_with_IES	MILORD	internal_eliminated_sequence	84390	84443	.	.	.	ID=MILORD.101.84390.84443;Name=MILORD.101.84390.84443;bounded_by_ta=TRUE;common_boundary=Both;end=84443;ies_id=IESPGM.PTET51.1.101.82063;ies_left_dist=0;ies_min_dist=0;ies_right_dist=0;junction_seq=attctcccattgtctTAtaatatagaatattt;read_names=HWI-D00104:165:C29AHACXX:8:1304:5261:56378,HWI-D00104:165:C29AHACXX:8:2103:15563:49974,HWI-D00104:165:C29AHACXX:8:2102:17693:61363,HWI-D00104:165:C29AHACXX:8:2108:11717:33466,HWI-D00104:165:C29AHACXX:8:2303:17848:72738,HWI-D00104:165:C29AHACXX:8:1306:20194:15769,HWI-D00104:165:C29AHACXX:8:1304:10751:88431,HWI-D00104:165:C29AHACXX:8:2306:14268:75047,HWI-D00104:165:C29AHACXX:8:2306:8622:27230,HWI-D00104:165:C29AHACXX:8:2302:10034:37177,HWI-D00104:165:C29AHACXX:8:1306:18747:51939,HWI-D00104:165:C29AHACXX:8:1203:19319:65018,HWI-D00104:165:C29AHACXX:8:1302:3684:6776,HWI-D00104:165:C29AHACXX:8:1107:19822:65660,HWI-D00104:165:C29AHACXX:8:1102:8766:24882,HWI-D00104:165:C29AHACXX:8:1203:10830:17413,HWI-D00104:165:C29AHACXX:8:1101:1580:6171,HWI-D00104:165:C29AHACXX:8:1306:8871:11079,HWI-D00104:165:C29AHACXX:8:1307:9117:28098,HWI-D00104:165:C29AHACXX:8:1301:13472:9536,HWI-D00104:165:C29AHACXX:8:2302:4956:10215,HWI-D00104:165:C29AHACXX:8:1302:12262:39016,HWI-D00104:165:C29AHACXX:8:1104:9743:33891,HWI-D00104:165:C29AHACXX:8:1301:8142:54301,HWI-D00104:165:C29AHACXX:8:1202:13873:15227,HWI-D00104:165:C29AHACXX:8:2205:12799:42824,HWI-D00104:165:C29AHACXX:8:1104:4425:49389,HWI-D00104:165:C29AHACXX:8:1203:10053:85820,HWI-D00104:165:C29AHACXX:8:2103:3654:6965,HWI-D00104:165:C29AHACXX:8:2205:12768:78934,HWI-D00104:165:C29AHACXX:8:1304:6885:50563,HWI-D00104:165:C29AHACXX:8:1306:11837:43340,HWI-D00104:165:C29AHACXX:8:2203:11757:69225,HWI-D00104:165:C29AHACXX:8:1104:16798:58675,HWI-D00104:165:C29AHACXX:8:1206:17898:26568,HWI-D00104:165:C29AHACXX:8:2209:9087:57061,HWI-D00104:165:C29AHACXX:8:2307:9492:91291,HWI-D00104:165:C29AHACXX:8:2203:5885:24279,HWI-D00104:165:C29AHACXX:8:1101:19437:22540,HWI-D00104:165:C29AHACXX:8:2105:19587:47698,HWI-D00104:165:C29AHACXX:8:2202:3692:54990,HWI-D00104:165:C29AHACXX:8:2308:13324:57774,HWI-D00104:165:C29AHACXX:8:1307:9799:81854,HWI-D00104:165:C29AHACXX:8:2209:8503:11672,HWI-D00104:165:C29AHACXX:8:2207:1474:16746,HWI-D00104:165:C29AHACXX:8:1106:10189:19556,HWI-D00104:165:C29AHACXX:8:1101:16006:18033,HWI-D00104:165:C29AHACXX:8:2103:8508:78547;sequence=TACAATCTAACTTAATATATTATTTAATTTAATATCTAATTAAAATTATAAGTG;start=84390;subtype=IES;support_ref=4;support_variant=48;type=IES;
scaffold51_101_with_IES	MILORD	internal_eliminated_sequence	87193	87548	.	.	.	ID=MILORD.101.87193.87548;Name=MILORD.101.87193.87548;bounded_by_ta=TRUE;common_boundary=Both;end=87548;ies_id=IESPGM.PTET51.1.101.84812;ies_left_dist=0;ies_min_dist=0;ies_right_dist=0;junction_seq=tatatcctgatgaggTAcattaatatctatta;read_names=HWI-D00104:165:C29AHACXX:8:1307:13938:93490,HWI-D00104:165:C29AHACXX:8:1108:15906:40838,HWI-D00104:165:C29AHACXX:8:2102:15103:88286,HWI-D00104:165:C29AHACXX:8:2103:6351:59369,HWI-D00104:165:C29AHACXX:8:2203:9702:98845,HWI-D00104:165:C29AHACXX:8:2306:8671:79564,HWI-D00104:165:C29AHACXX:8:1305:6869:25944,HWI-D00104:165:C29AHACXX:8:2103:11336:15153,HWI-D00104:165:C29AHACXX:8:1204:1147:51860,HWI-D00104:165:C29AHACXX:8:2105:4682:36511,HWI-D00104:165:C29AHACXX:8:1104:20065:76920,HWI-D00104:165:C29AHACXX:8:2209:3663:12799,HWI-D00104:165:C29AHACXX:8:1305:4249:3953,HWI-D00104:165:C29AHACXX:8:2207:3321:24188,HWI-D00104:165:C29AHACXX:8:1108:17448:27781,HWI-D00104:165:C29AHACXX:8:1106:3763:29104,HWI-D00104:165:C29AHACXX:8:1303:18102:13940,HWI-D00104:165:C29AHACXX:8:1107:14176:95971,HWI-D00104:165:C29AHACXX:8:1206:5663:36758,HWI-D00104:165:C29AHACXX:8:1301:18485:73325,HWI-D00104:165:C29AHACXX:8:1204:7111:11661,HWI-D00104:165:C29AHACXX:8:1103:17761:100922,HWI-D00104:165:C29AHACXX:8:1106:9057:40444,HWI-D00104:165:C29AHACXX:8:2108:10256:69483,HWI-D00104:165:C29AHACXX:8:2201:12632:27050,HWI-D00104:165:C29AHACXX:8:1302:16467:78512,HWI-D00104:165:C29AHACXX:8:1204:16930:57304,HWI-D00104:165:C29AHACXX:8:2108:17051:6462,HWI-D00104:165:C29AHACXX:8:2108:20434:49730,HWI-D00104:165:C29AHACXX:8:1205:9709:37020,HWI-D00104:165:C29AHACXX:8:1303:3761:86638,HWI-D00104:165:C29AHACXX:8:2104:20606:76819,HWI-D00104:165:C29AHACXX:8:1301:18380:83693,HWI-D00104:165:C29AHACXX:8:1105:14663:18220,HWI-D00104:165:C29AHACXX:8:1302:19814:42187,HWI-D00104:165:C29AHACXX:8:1203:13992:63449,HWI-D00104:165:C29AHACXX:8:2303:2575:84007,HWI-D00104:165:C29AHACXX:8:1206:13349:26876,HWI-D00104:165:C29AHACXX:8:2209:19000:10486,HWI-D00104:165:C29AHACXX:8:2203:14429:8085,HWI-D00104:165:C29AHACXX:8:2201:12272:77431,HWI-D00104:165:C29AHACXX:8:1104:19666:6616,HWI-D00104:165:C29AHACXX:8:2306:4402:92361,HWI-D00104:165:C29AHACXX:8:2302:9554:12048,HWI-D00104:165:C29AHACXX:8:2302:3959:73456,HWI-D00104:165:C29AHACXX:8:2303:1738:81101,HWI-D00104:165:C29AHACXX:8:1304:14139:77619,HWI-D00104:165:C29AHACXX:8:2209:2301:15911,HWI-D00104:165:C29AHACXX:8:1105:4229:28388,HWI-D00104:165:C29AHACXX:8:1101:8436:52214,HWI-D00104:165:C29AHACXX:8:1203:11786:71789;sequence=TATTGTATAAAATTTATTTGAGATTTCTCATTATTAAATTTAGATTAAATTGTACAGAATAACATTTTATATTTTTGGTTTGATTTTTTTTTTTATTTTTTTTTAATAAAATGGATTATCAAAATTATATAATGATGTTTAACAGCAATATGACATGTTAACTCAAATAGACTAACAAATATTTTTTATAAACCATAAGAGTATTCAATAGATTTTTGAAATTTTACAACCTCATCAGTATCCCATGTAAACTCATCAGTTTTTATTCTTTTTTTCATTAAATAAAATTAAAAATTGATCTCAAATGCACTGTAACATTCCTCCTAAAAATCCTTAATTTATTAATTAAACAACAA;start=87193;subtype=IES;support_ref=0;support_variant=51;type=IES;
scaffold51_101_with_IES	MILORD	internal_eliminated_sequence	88097	88122	.	.	.	ID=MILORD.101.88097.88122;Name=MILORD.101.88097.88122;bounded_by_ta=TRUE;common_boundary=Both;end=88122;ies_id=IESPGM.PTET51.1.101.85360;ies_left_dist=0;ies_min_dist=0;ies_right_dist=0;junction_seq=gttattattatttatTAcatttctagtaatgc;read_names=HWI-D00104:165:C29AHACXX:8:1102:1265:33544,HWI-D00104:165:C29AHACXX:8:2103:14072:24595,HWI-D00104:165:C29AHACXX:8:1107:5381:75558,HWI-D00104:165:C29AHACXX:8:2201:8600:63181,HWI-D00104:165:C29AHACXX:8:1306:16388:20118,HWI-D00104:165:C29AHACXX:8:1106:13805:59544,HWI-D00104:165:C29AHACXX:8:2103:5638:88485,HWI-D00104:165:C29AHACXX:8:2204:3122:5655,HWI-D00104:165:C29AHACXX:8:2301:7030:3734,HWI-D00104:165:C29AHACXX:8:2203:20011:17882,HWI-D00104:165:C29AHACXX:8:1102:17649:4849,HWI-D00104:165:C29AHACXX:8:2205:10674:86601,HWI-D00104:165:C29AHACXX:8:1101:12879:34075,HWI-D00104:165:C29AHACXX:8:2206:8707:49675,HWI-D00104:165:C29AHACXX:8:2209:12661:82751,HWI-D00104:165:C29AHACXX:8:1102:20868:45035,HWI-D00104:165:C29AHACXX:8:2201:15847:81166,HWI-D00104:165:C29AHACXX:8:1106:5302:43837,HWI-D00104:165:C29AHACXX:8:2201:6443:12393,HWI-D00104:165:C29AHACXX:8:2205:19560:74930,HWI-D00104:165:C29AHACXX:8:1107:13719:77472,HWI-D00104:165:C29AHACXX:8:1205:18781:88916,HWI-D00104:165:C29AHACXX:8:2104:19489:44820,HWI-D00104:165:C29AHACXX:8:1305:12964:20661,HWI-D00104:165:C29AHACXX:8:1203:20179:36801,HWI-D00104:165:C29AHACXX:8:1106:15370:97174,HWI-D00104:165:C29AHACXX:8:2202:9785:83730,HWI-D00104:165:C29AHACXX:8:1309:13162:95349,HWI-D00104:165:C29AHACXX:8:2203:16932:71328,HWI-D00104:165:C29AHACXX:8:2103:10884:85294,HWI-D00104:165:C29AHACXX:8:1104:8019:34725,HWI-D00104:165:C29AHACXX:8:1301:7694:76263,HWI-D00104:165:C29AHACXX:8:1103:8208:40548,HWI-D00104:165:C29AHACXX:8:2101:13675:18250,HWI-D00104:165:C29AHACXX:8:2305:6483:43440,HWI-D00104:165:C29AHACXX:8:2305:12345:85770,HWI-D00104:165:C29AHACXX:8:2103:10108:42476,HWI-D00104:165:C29AHACXX:8:2301:6714:81382,HWI-D00104:165:C29AHACXX:8:2307:3884:83221,HWI-D00104:165:C29AHACXX:8:2306:12888:93765;sequence=TATAAATAAAAAGGACAATTTTATGA;start=88097;subtype=IES;support_ref=6;support_variant=40;type=IES;
scaffold51_101_with_IES	MILORD	internal_eliminated_sequence	91139	91164	.	.	.	ID=MILORD.101.91139.91164;Name=MILORD.101.91139.91164;bounded_by_ta=TRUE;common_boundary=None;end=91164;ies_id=IESPGM.PTET51.1.101.85360;ies_left_dist=-3042;ies_min_dist=3042;ies_right_dist=-3042;junction_seq=aagattaagagcagtTAaactcaaagcaaata;read_names=HWI-D00104:165:C29AHACXX:8:1205:19324:4795;sequence=TATCATAATATTAAACTCCTTAATTA;start=91139;subtype=MAC;support_ref=154;support_variant=1;type=CRYPTIC;
scaffold51_101_with_IES	MILORD	internal_eliminated_sequence	97451	97477	.	.	.	ID=MILORD.101.97451.97477;Name=MILORD.101.97451.97477;bounded_by_ta=TRUE;common_boundary=None;end=97477;ies_id=IESPGM.PTET51.1.101.98453;ies_left_dist=3765;ies_min_dist=3765;ies_right_dist=3769;junction_seq=agcattggtgaagacTAtgtattttagtgatg;read_names=HWI-D00104:165:C29AHACXX:8:1203:12123:61090;sequence=TACAGAAAATAAAAAGGAAATCATCTG;start=97451;subtype=MAC;support_ref=63;support_variant=1;type=CRYPTIC;
scaffold51_101_with_IES	MILORD	internal_eliminated_sequence	98435	98546	.	.	.	ID=MILORD.101.98435.98546;Name=MILORD.101.98435.98546;bounded_by_ta=TRUE;common_boundary=None;end=98546;ies_id=IESPGM.PTET51.1.101.98453;ies_left_dist=2781;ies_min_dist=2700;ies_right_dist=2700;junction_seq=gatggtcatgcagctTAggtagcagataataa;read_names=HWI-D00104:165:C29AHACXX:8:2102:13335:35733;sequence=TAACATTGATTATTTTAATTTTTGTTTTTTTTTTCTTTATTTCTGAAATGTCAATAATTAGAAAATTGTTACAATCATTGTATATACAAAAGATGTGTAAAACCTATTACTG;start=98435;subtype=MAC;support_ref=71;support_variant=1;type=CRYPTIC;
scaffold51_101_with_IES	MILORD	internal_eliminated_sequence	101484	101511	.	.	.	ID=MILORD.101.101484.101511;Name=MILORD.101.101484.101511;bounded_by_ta=TRUE;common_boundary=None;end=101511;ies_id=IESPGM.PTET51.1.101.98453;ies_left_dist=-268;ies_min_dist=265;ies_right_dist=-265;junction_seq=gaatttgaaaaattgTAaaatcaataatatat;read_names=HWI-D00104:165:C29AHACXX:8:1107:8463:77036;sequence=TATGGAAATTGATATATTATATCAACCA;start=101484;subtype=MAC;support_ref=100;support_variant=1;type=CRYPTIC;
scaffold51_101_with_IES	MILORD	internal_eliminated_sequence	105109	105136	.	.	.	ID=MILORD.101.105109.105136;Name=MILORD.101.105109.105136;bounded_by_ta=TRUE;common_boundary=None;end=105136;ies_id=IESPGM.PTET51.1.101.102528;ies_left_dist=336;ies_min_dist=336;ies_right_dist=375;junction_seq=aatttcaataatgatTActcgacaaacttaaa;read_names=HWI-D00104:165:C29AHACXX:8:2306:4834:71846;sequence=TATAATTAAATTCATCAAGGACCGTCTT;start=105109;subtype=MAC;support_ref=86;support_variant=1;type=CRYPTIC;
scaffold51_101_with_IES	MILORD	internal_eliminated_sequence	105445	105511	.	.	.	ID=MILORD.101.105445.105511;Name=MILORD.101.105445.105511;bounded_by_ta=TRUE;common_boundary=Both;end=105511;ies_id=IESPGM.PTET51.1.101.102528;ies_left_dist=0;ies_min_dist=0;ies_right_dist=0;junction_seq=ttagatatatcatgaTAaattacttgaagttt;read_names=HWI-D00104:165:C29AHACXX:8:2301:17531:11624,HWI-D00104:165:C29AHACXX:8:1107:16040:40629,HWI-D00104:165:C29AHACXX:8:2206:19014:75163,HWI-D00104:165:C29AHACXX:8:2205:10798:87976,HWI-D00104:165:C29AHACXX:8:1103:21007:63107,HWI-D00104:165:C29AHACXX:8:2301:20026:86129,HWI-D00104:165:C29AHACXX:8:2303:19589:70868,HWI-D00104:165:C29AHACXX:8:1301:4765:80817,HWI-D00104:165:C29AHACXX:8:1309:14756:63302,HWI-D00104:165:C29AHACXX:8:1101:16140:35580,HWI-D00104:165:C29AHACXX:8:2203:9723:22960,HWI-D00104:165:C29AHACXX:8:2301:6739:88529;sequence=TACATTTGAAAATGCCTTTTATTTGTAAAAGCATAAATATTGTATAAAAATCTCAGAATTTAGACTG;start=105445;subtype=IES;support_ref=18;support_variant=12;type=IES;
scaffold51_101_with_IES	MILORD	internal_eliminated_sequence	105487	105577	.	.	.	ID=MILORD.101.105487.105577;Name=MILORD.101.105487.105577;bounded_by_ta=TRUE;common_boundary=None;end=105577;ies_id=IESPGM.PTET51.1.101.102528;ies_left_dist=-42;ies_min_dist=42;ies_right_dist=-66;junction_seq=aaagcataaatattgTAttagaagtgcattct;read_names=HWI-D00104:165:C29AHACXX:8:2103:19544:26936;sequence=TATAAAAATCTCAGAATTTAGACTGTAAATTACTTGAAGTTTGTTAGACATTCAAATGCAAATCTAAAATAAAATAAATTGAACATGCCCA;start=105487;subtype=OVERLAPPING;support_ref=11;support_variant=1;type=ALTERNATIVE;
scaffold51_101_with_IES	MILORD	internal_eliminated_sequence	107572	107628	.	.	.	ID=MILORD.101.107572.107628;Name=MILORD.101.107572.107628;bounded_by_ta=TRUE;common_boundary=Both;end=107628;ies_id=IESPGM.PTET51.1.101.104588;ies_left_dist=0;ies_min_dist=0;ies_right_dist=0;junction_seq=atcactttatattgtTAattagctggcttttc;read_names=HWI-D00104:165:C29AHACXX:8:1108:16656:51430,HWI-D00104:165:C29AHACXX:8:2202:12550:76360,HWI-D00104:165:C29AHACXX:8:2205:16621:82814,HWI-D00104:165:C29AHACXX:8:1306:20111:87822,HWI-D00104:165:C29AHACXX:8:1306:12855:80370,HWI-D00104:165:C29AHACXX:8:2205:11542:70506,HWI-D00104:165:C29AHACXX:8:1103:17107:3045,HWI-D00104:165:C29AHACXX:8:1304:1487:64817,HWI-D00104:165:C29AHACXX:8:2103:3846:57545,HWI-D00104:165:C29AHACXX:8:1105:6121:41711,HWI-D00104:165:C29AHACXX:8:1105:16827:60215,HWI-D00104:165:C29AHACXX:8:1203:20355:23951,HWI-D00104:165:C29AHACXX:8:2206:12846:90789,HWI-D00104:165:C29AHACXX:8:1306:1846:12734,HWI-D00104:165:C29AHACXX:8:1104:16174:20053,HWI-D00104:165:C29AHACXX:8:1309:6511:83343,HWI-D00104:165:C29AHACXX:8:2209:7749:80601,HWI-D00104:165:C29AHACXX:8:2308:5377:85172,HWI-D00104:165:C29AHACXX:8:1307:15233:33465,HWI-D00104:165:C29AHACXX:8:1204:6810:13385,HWI-D00104:165:C29AHACXX:8:1205:5393:58673,HWI-D00104:165:C29AHACXX:8:2303:16038:8734,HWI-D00104:165:C29AHACXX:8:1103:1641:83064,HWI-D00104:165:C29AHACXX:8:1205:12453:8461,HWI-D00104:165:C29AHACXX:8:2103:17164:65672,HWI-D00104:165:C29AHACXX:8:1204:6593:34917,HWI-D00104:165:C29AHACXX:8:1301:5978:71124,HWI-D00104:165:C29AHACXX:8:2303:8661:12097,HWI-D00104:165:C29AHACXX:8:1204:1543:81849,HWI-D00104:165:C29AHACXX:8:1202:15591:64370;sequence=TATAGGGTGTTCAATAATAATTATAGATTAAATTGTTATTAAACATTAACACTTCCA;start=107572;subtype=IES;support_ref=10;support_variant=30;type=IES;
scaffold51_101_with_IES	MILORD	internal_eliminated_sequence	108727	108775	.	.	.	ID=MILORD.101.108727.108775;Name=MILORD.101.108727.108775;bounded_by_ta=TRUE;common_boundary=Both;end=108775;ies_id=IESPGM.PTET51.1.101.105686;ies_left_dist=0;ies_min_dist=0;ies_right_dist=0;junction_seq=gattgcttttactaaTAaattatatttcagag;read_names=HWI-D00104:165:C29AHACXX:8:1107:8286:25165,HWI-D00104:165:C29AHACXX:8:1202:5838:16240,HWI-D00104:165:C29AHACXX:8:1203:15398:82186,HWI-D00104:165:C29AHACXX:8:1105:13804:14021,HWI-D00104:165:C29AHACXX:8:1105:4949:8389,HWI-D00104:165:C29AHACXX:8:2306:4425:41722,HWI-D00104:165:C29AHACXX:8:2308:20675:47369,HWI-D00104:165:C29AHACXX:8:1301:13590:81741,HWI-D00104:165:C29AHACXX:8:2303:13757:46082,HWI-D00104:165:C29AHACXX:8:2108:14195:47552,HWI-D00104:165:C29AHACXX:8:2105:13286:53021,HWI-D00104:165:C29AHACXX:8:1309:16447:6218,HWI-D00104:165:C29AHACXX:8:1104:3388:43526,HWI-D00104:165:C29AHACXX:8:1305:20980:97542,HWI-D00104:165:C29AHACXX:8:2304:5408:42349,HWI-D00104:165:C29AHACXX:8:2104:2757:18894,HWI-D00104:165:C29AHACXX:8:1101:14867:74026,HWI-D00104:165:C29AHACXX:8:2205:18642:9361,HWI-D00104:165:C29AHACXX:8:2303:13128:87997,HWI-D00104:165:C29AHACXX:8:2209:2811:78962,HWI-D00104:165:C29AHACXX:8:2207:16345:26372;sequence=TACACTTAATTATAATAGTTAACTTATATAATAAATGTTAATATAACTG;start=108727;subtype=IES;support_ref=4;support_variant=21;type=IES;
scaffold51_101_with_IES	MILORD	internal_eliminated_sequence	110284	110330	.	.	.	ID=MILORD.101.110284.110330;Name=MILORD.101.110284.110330;bounded_by_ta=TRUE;common_boundary=Both;end=110330;ies_id=IESPGM.PTET51.1.101.107194;ies_left_dist=0;ies_min_dist=0;ies_right_dist=0;junction_seq=aaaattgacatttatTAtatacataagccctg;read_names=HWI-D00104:165:C29AHACXX:8:2209:9319:34610,HWI-D00104:165:C29AHACXX:8:1103:2281:47295,HWI-D00104:165:C29AHACXX:8:1206:5558:75431,HWI-D00104:165:C29AHACXX:8:1302:7528:36905,HWI-D00104:165:C29AHACXX:8:2308:7242:34833,HWI-D00104:165:C29AHACXX:8:2308:14042:87236,HWI-D00104:165:C29AHACXX:8:2108:4001:35221,HWI-D00104:165:C29AHACXX:8:1103:4124:21846,HWI-D00104:165:C29AHACXX:8:2206:8344:49504,HWI-D00104:165:C29AHACXX:8:1103:15233:82591,HWI-D00104:165:C29AHACXX:8:2209:4166:17637,HWI-D00104:165:C29AHACXX:8:2104:6186:43363,HWI-D00104:165:C29AHACXX:8:1305:20779:18867,HWI-D00104:165:C29AHACXX:8:2305:12220:17648,HWI-D00104:165:C29AHACXX:8:2303:2477:100341,HWI-D00104:165:C29AHACXX:8:2202:6677:62057,HWI-D00104:165:C29AHACXX:8:2203:8614:50200,HWI-D00104:165:C29AHACXX:8:2308:4714:53532,HWI-D00104:165:C29AHACXX:8:2304:12649:62765,HWI-D00104:165:C29AHACXX:8:1108:16568:74364,HWI-D00104:165:C29AHACXX:8:2305:6850:98618,HWI-D00104:165:C29AHACXX:8:1304:14637:85673,HWI-D00104:165:C29AHACXX:8:2205:10209:83194,HWI-D00104:165:C29AHACXX:8:1101:18921:96128,HWI-D00104:165:C29AHACXX:8:1305:13824:51277,HWI-D00104:165:C29AHACXX:8:2303:8195:2271,HWI-D00104:165:C29AHACXX:8:1103:16074:49334,HWI-D00104:165:C29AHACXX:8:2209:1083:58354,HWI-D00104:165:C29AHACXX:8:2305:5181:54876,HWI-D00104:165:C29AHACXX:8:1204:1395:53971,HWI-D00104:165:C29AHACXX:8:1101:17481:53821,HWI-D00104:165:C29AHACXX:8:2104:7018:83428,HWI-D00104:165:C29AHACXX:8:2303:1851:94583,HWI-D00104:165:C29AHACXX:8:2101:7935:35759,HWI-D00104:165:C29AHACXX:8:2207:11892:94843,HWI-D00104:165:C29AHACXX:8:2303:16334:11107;sequence=TATTGTCGAAATAAGGGATGACACAGCAATATGGTTTGAATTCATAA;start=110284;subtype=IES;support_ref=4;support_variant=36;type=IES;
scaffold51_101_with_IES	MILORD	internal_eliminated_sequence	111253	111349	.	.	.	ID=MILORD.101.111253.111349;Name=MILORD.101.111253.111349;bounded_by_ta=TRUE;common_boundary=Both;end=111349;ies_id=IESPGM.PTET51.1.101.108116;ies_left_dist=0;ies_min_dist=0;ies_right_dist=0;junction_seq=aaatagtaaattccaTAtcagtcatcacttgc;read_names=HWI-D00104:165:C29AHACXX:8:2205:8051:50523,HWI-D00104:165:C29AHACXX:8:1203:12459:97396,HWI-D00104:165:C29AHACXX:8:2302:10869:90108,HWI-D00104:165:C29AHACXX:8:2203:17801:68051,HWI-D00104:165:C29AHACXX:8:1201:10823:26571,HWI-D00104:165:C29AHACXX:8:1107:9578:20270,HWI-D00104:165:C29AHACXX:8:2108:4397:90614,HWI-D00104:165:C29AHACXX:8:1107:18974:3165,HWI-D00104:165:C29AHACXX:8:1103:5732:94243;sequence=TACAGTATTAATTTGGATTATTTTGATAATTCGTATAGGAATTTAAAATTAAACTATGTTCTTAATCGAATTATCAAAATAATCCAAATTAATACTG;start=111253;subtype=IES;support_ref=1;support_variant=9;type=IES;
scaffold51_101_with_IES	MILORD	internal_eliminated_sequence	112071	112099	.	.	.	ID=MILORD.101.112071.112099;Name=MILORD.101.112071.112099;bounded_by_ta=TRUE;common_boundary=Both;end=112099;ies_id=IESPGM.PTET51.1.101.108837;ies_left_dist=0;ies_min_dist=0;ies_right_dist=0;junction_seq=tggcattattaataaTAaaatatgcctgctta;read_names=HWI-D00104:165:C29AHACXX:8:2201:16554:31735,HWI-D00104:165:C29AHACXX:8:1107:3413:95139,HWI-D00104:165:C29AHACXX:8:2202:5574:85497,HWI-D00104:165:C29AHACXX:8:1103:12562:91658,HWI-D00104:165:C29AHACXX:8:2206:3889:15886,HWI-D00104:165:C29AHACXX:8:1107:5995:74282,HWI-D00104:165:C29AHACXX:8:1301:18556:72600,HWI-D00104:165:C29AHACXX:8:1104:20396:81021,HWI-D00104:165:C29AHACXX:8:2302:5479:6032,HWI-D00104:165:C29AHACXX:8:2105:15433:59049,HWI-D00104:165:C29AHACXX:8:2302:2919:30321,HWI-D00104:165:C29AHACXX:8:1204:10955:2885,HWI-D00104:165:C29AHACXX:8:2304:6481:12363,HWI-D00104:165:C29AHACXX:8:2305:18684:32578,HWI-D00104:165:C29AHACXX:8:1304:9292:49913,HWI-D00104:165:C29AHACXX:8:2104:4827:39713,HWI-D00104:165:C29AHACXX:8:1105:6099:24806,HWI-D00104:165:C29AHACXX:8:2303:8949:4399,HWI-D00104:165:C29AHACXX:8:1201:4226:46103,HWI-D00104:165:C29AHACXX:8:2209:8139:4335,HWI-D00104:165:C29AHACXX:8:1309:9076:86883,HWI-D00104:165:C29AHACXX:8:2304:14352:90543,HWI-D00104:165:C29AHACXX:8:2304:17307:92761,HWI-D00104:165:C29AHACXX:8:1108:13738:36654,HWI-D00104:165:C29AHACXX:8:1106:7891:28080,HWI-D00104:165:C29AHACXX:8:1304:11944:40108,HWI-D00104:165:C29AHACXX:8:2308:4705:18979,HWI-D00104:165:C29AHACXX:8:2306:16524:27013,HWI-D00104:165:C29AHACXX:8:1303:17200:29641,HWI-D00104:165:C29AHACXX:8:2203:14403:15399,HWI-D00104:165:C29AHACXX:8:2205:11783:10726,HWI-D00104:165:C29AHACXX:8:2209:18312:44320,HWI-D00104:165:C29AHACXX:8:1301:15443:94807,HWI-D00104:165:C29AHACXX:8:1102:15309:17386,HWI-D00104:165:C29AHACXX:8:1103:20183:32129,HWI-D00104:165:C29AHACXX:8:2308:16774:64644,HWI-D00104:165:C29AHACXX:8:1303:18326:21203,HWI-D00104:165:C29AHACXX:8:2206:16416:77528,HWI-D00104:165:C29AHACXX:8:1202:5520:44649,HWI-D00104:165:C29AHACXX:8:1302:11490:89837,HWI-D00104:165:C29AHACXX:8:2204:3044:66228;sequence=TATGGTTGGAATGATAATTATGATGCCTA;start=112071;subtype=IES;support_ref=0;support_variant=41;type=IES;
scaffold51_101_with_IES	MILORD	internal_eliminated_sequence	114392	114623	.	.	.	ID=MILORD.101.114392.114623;Name=MILORD.101.114392.114623;bounded_by_ta=TRUE;common_boundary=LEFT;end=114623;ies_id=IESPGM.PTET51.1.101.111129;ies_left_dist=0;ies_min_dist=0;ies_right_dist=-2;junction_seq=aatggattatgtttaTAtaggtcattgtgcaa;read_names=HWI-D00104:165:C29AHACXX:8:2302:6219:96104;sequence=TATTGTAGGAATTAAAATTCAATTCAATTTAGAATTACAATCAGTATATGTTAAAATTTTATTTAATTCTCATTCTACTATTTTTAGAATTAATTTTTATATCAAATTTTTATTAAAACTTACATAAATACCTCCTCTTAATAAGTTAAAATTATTCCTACTTTTTTATCAATATTTTGATATCCATAACACTCAAAATTAAGAAACTATAAAATATTTTAAACTTACAATA;start=114392;subtype=PARTIAL_EXTERNAL;support_ref=3;support_variant=1;type=ALTERNATIVE;
scaffold51_101_with_IES	MILORD	internal_eliminated_sequence	114392	114621	.	.	.	ID=MILORD.101.114392.114621;Name=MILORD.101.114392.114621;bounded_by_ta=TRUE;common_boundary=Both;end=114621;ies_id=IESPGM.PTET51.1.101.111129;ies_left_dist=0;ies_min_dist=0;ies_right_dist=0;junction_seq=aatggattatgtttaTAtataggtcattgtgc;read_names=HWI-D00104:165:C29AHACXX:8:2102:13762:88810,HWI-D00104:165:C29AHACXX:8:2202:20041:25065,HWI-D00104:165:C29AHACXX:8:1205:10902:12132,HWI-D00104:165:C29AHACXX:8:1202:19920:43093,HWI-D00104:165:C29AHACXX:8:2203:14274:86157,HWI-D00104:165:C29AHACXX:8:2301:1359:52228,HWI-D00104:165:C29AHACXX:8:1303:2590:66520,HWI-D00104:165:C29AHACXX:8:2203:6157:77472,HWI-D00104:165:C29AHACXX:8:1302:3873:53382,HWI-D00104:165:C29AHACXX:8:2307:4187:22681,HWI-D00104:165:C29AHACXX:8:2102:7287:51241,HWI-D00104:165:C29AHACXX:8:1102:5908:39345,HWI-D00104:165:C29AHACXX:8:2306:7924:25188,HWI-D00104:165:C29AHACXX:8:1104:13254:29360,HWI-D00104:165:C29AHACXX:8:2201:17066:101187,HWI-D00104:165:C29AHACXX:8:1301:9335:33907,HWI-D00104:165:C29AHACXX:8:1205:18712:56445,HWI-D00104:165:C29AHACXX:8:2108:20790:65426,HWI-D00104:165:C29AHACXX:8:2204:6455:66700,HWI-D00104:165:C29AHACXX:8:1301:20032:63497,HWI-D00104:165:C29AHACXX:8:2303:15330:66501,HWI-D00104:165:C29AHACXX:8:1301:13384:41342,HWI-D00104:165:C29AHACXX:8:2305:18883:38415,HWI-D00104:165:C29AHACXX:8:1206:11398:93875,HWI-D00104:165:C29AHACXX:8:1202:14189:58714,HWI-D00104:165:C29AHACXX:8:1104:1717:57700,HWI-D00104:165:C29AHACXX:8:1106:15697:13784,HWI-D00104:165:C29AHACXX:8:1107:7771:62500,HWI-D00104:165:C29AHACXX:8:1104:16795:51527,HWI-D00104:165:C29AHACXX:8:1305:11767:99370,HWI-D00104:165:C29AHACXX:8:1108:6674:13914,HWI-D00104:165:C29AHACXX:8:1101:12055:48900,HWI-D00104:165:C29AHACXX:8:1309:9748:52957,HWI-D00104:165:C29AHACXX:8:2204:20258:68526,HWI-D00104:165:C29AHACXX:8:1107:2332:31314,HWI-D00104:165:C29AHACXX:8:2205:13235:93863,HWI-D00104:165:C29AHACXX:8:2202:14561:51135,HWI-D00104:165:C29AHACXX:8:2105:13071:69097,HWI-D00104:165:C29AHACXX:8:2306:15165:31248,HWI-D00104:165:C29AHACXX:8:2302:20262:50071;sequence=TATTGTAGGAATTAAAATTCAATTCAATTTAGAATTACAATCAGTATATGTTAAAATTTTATTTAATTCTCATTCTACTATTTTTAGAATTAATTTTTATATCAAATTTTTATTAAAACTTACATAAATACCTCCTCTTAATAAGTTAAAATTATTCCTACTTTTTTATCAATATTTTGATATCCATAACACTCAAAATTAAGAAACTATAAAATATTTTAAACTTACAA;start=114392;subtype=IES;support_ref=6;support_variant=40;type=IES;
scaffold51_101_with_IES	MILORD	internal_eliminated_sequence	115182	115243	.	.	.	ID=MILORD.101.115182.115243;Name=MILORD.101.115182.115243;bounded_by_ta=TRUE;common_boundary=Both;end=115243;ies_id=IESPGM.PTET51.1.101.111689;ies_left_dist=0;ies_min_dist=0;ies_right_dist=0;junction_seq=gccgatatttataatTAacactgtttttagga;read_names=HWI-D00104:165:C29AHACXX:8:2102:9130:76473,HWI-D00104:165:C29AHACXX:8:1103:20278:74077,HWI-D00104:165:C29AHACXX:8:1202:2463:41440,HWI-D00104:165:C29AHACXX:8:2204:7995:87392,HWI-D00104:165:C29AHACXX:8:1205:6270:35481,HWI-D00104:165:C29AHACXX:8:1101:5024:54412,HWI-D00104:165:C29AHACXX:8:2207:8652:84294,HWI-D00104:165:C29AHACXX:8:1202:17324:7147,HWI-D00104:165:C29AHACXX:8:2105:13226:81881,HWI-D00104:165:C29AHACXX:8:2304:3166:39238,HWI-D00104:165:C29AHACXX:8:2103:14452:34589,HWI-D00104:165:C29AHACXX:8:1105:6381:57948,HWI-D00104:165:C29AHACXX:8:2303:7178:25532,HWI-D00104:165:C29AHACXX:8:1304:12197:23234,HWI-D00104:165:C29AHACXX:8:1302:5685:92091,HWI-D00104:165:C29AHACXX:8:1309:14252:78862,HWI-D00104:165:C29AHACXX:8:1203:17078:93150,HWI-D00104:165:C29AHACXX:8:2203:10510:45641,HWI-D00104:165:C29AHACXX:8:2206:21146:29190,HWI-D00104:165:C29AHACXX:8:1203:4611:19639,HWI-D00104:165:C29AHACXX:8:1102:20745:89811,HWI-D00104:165:C29AHACXX:8:1303:4620:15517,HWI-D00104:165:C29AHACXX:8:1102:12229:4096,HWI-D00104:165:C29AHACXX:8:1203:18357:37000,HWI-D00104:165:C29AHACXX:8:1105:11498:64793,HWI-D00104:165:C29AHACXX:8:1104:2868:59056,HWI-D00104:165:C29AHACXX:8:1301:17573:44629,HWI-D00104:165:C29AHACXX:8:2202:17677:9409,HWI-D00104:165:C29AHACXX:8:2203:13310:70891,HWI-D00104:165:C29AHACXX:8:1302:15516:17775,HWI-D00104:165:C29AHACXX:8:1302:12981:20710,HWI-D00104:165:C29AHACXX:8:1203:8993:51368,HWI-D00104:165:C29AHACXX:8:2203:7100:65809,HWI-D00104:165:C29AHACXX:8:1204:10608:64956,HWI-D00104:165:C29AHACXX:8:1203:13246:87549,HWI-D00104:165:C29AHACXX:8:2209:14665:80760;sequence=TACAGTTGTGCTGTGAATATTTTGAATTCTGAAGTCCATTAAATTTTAATTAGAATCGACTG;start=115182;subtype=IES;support_ref=2;support_variant=36;type=IES;
scaffold51_101_with_IES	MILORD	internal_eliminated_sequence	116408	116466	.	.	.	ID=MILORD.101.116408.116466;Name=MILORD.101.116408.116466;bounded_by_ta=TRUE;common_boundary=Both;end=116466;ies_id=IESPGM.PTET51.1.101.112853;ies_left_dist=0;ies_min_dist=0;ies_right_dist=0;junction_seq=atggatttaacttttTAtaagctattcctgaa;read_names=HWI-D00104:165:C29AHACXX:8:2301:6802:38786,HWI-D00104:165:C29AHACXX:8:2105:1300:17746,HWI-D00104:165:C29AHACXX:8:2207:18068:72875,HWI-D00104:165:C29AHACXX:8:1101:6296:43791,HWI-D00104:165:C29AHACXX:8:2202:3270:10314,HWI-D00104:165:C29AHACXX:8:2202:3177:30425,HWI-D00104:165:C29AHACXX:8:2209:4978:85661,HWI-D00104:165:C29AHACXX:8:2204:9242:44481,HWI-D00104:165:C29AHACXX:8:2206:11268:6674,HWI-D00104:165:C29AHACXX:8:1205:17819:91687,HWI-D00104:165:C29AHACXX:8:2302:18469:25443,HWI-D00104:165:C29AHACXX:8:1302:1659:65931,HWI-D00104:165:C29AHACXX:8:1101:2002:97706,HWI-D00104:165:C29AHACXX:8:2104:16658:28253,HWI-D00104:165:C29AHACXX:8:2104:6285:34409,HWI-D00104:165:C29AHACXX:8:2204:2840:48516,HWI-D00104:165:C29AHACXX:8:1202:10345:75593,HWI-D00104:165:C29AHACXX:8:1301:10095:84994,HWI-D00104:165:C29AHACXX:8:2302:9427:36423,HWI-D00104:165:C29AHACXX:8:2201:3421:89759,HWI-D00104:165:C29AHACXX:8:2203:15925:16792,HWI-D00104:165:C29AHACXX:8:2305:11851:85075,HWI-D00104:165:C29AHACXX:8:2305:10736:47186,HWI-D00104:165:C29AHACXX:8:1202:13961:65644,HWI-D00104:165:C29AHACXX:8:2306:19943:62496,HWI-D00104:165:C29AHACXX:8:2203:8561:30461,HWI-D00104:165:C29AHACXX:8:2205:9567:42736,HWI-D00104:165:C29AHACXX:8:2101:3557:13810,HWI-D00104:165:C29AHACXX:8:1203:10425:64877,HWI-D00104:165:C29AHACXX:8:2108:4052:13200,HWI-D00104:165:C29AHACXX:8:2204:5551:49977,HWI-D00104:165:C29AHACXX:8:1105:20703:18310,HWI-D00104:165:C29AHACXX:8:2304:10997:98192,HWI-D00104:165:C29AHACXX:8:2302:17939:3667,HWI-D00104:165:C29AHACXX:8:1202:5070:22584,HWI-D00104:165:C29AHACXX:8:1307:11605:25343,HWI-D00104:165:C29AHACXX:8:2304:17220:5873,HWI-D00104:165:C29AHACXX:8:1102:18852:90891,HWI-D00104:165:C29AHACXX:8:2303:1684:87552,HWI-D00104:165:C29AHACXX:8:1202:1944:85732,HWI-D00104:165:C29AHACXX:8:2308:6319:57373,HWI-D00104:165:C29AHACXX:8:1103:5604:45395,HWI-D00104:165:C29AHACXX:8:2308:5279:5283,HWI-D00104:165:C29AHACXX:8:1103:5687:66312,HWI-D00104:165:C29AHACXX:8:1102:15453:85875,HWI-D00104:165:C29AHACXX:8:1107:13470:4442,HWI-D00104:165:C29AHACXX:8:1202:9136:6482,HWI-D00104:165:C29AHACXX:8:2306:17127:27673,HWI-D00104:165:C29AHACXX:8:1102:8887:37325,HWI-D00104:165:C29AHACXX:8:2308:16226:92844,HWI-D00104:165:C29AHACXX:8:1204:4082:59549,HWI-D00104:165:C29AHACXX:8:1201:9302:21467,HWI-D00104:165:C29AHACXX:8:1101:3664:43531,HWI-D00104:165:C29AHACXX:8:1203:17939:64939,HWI-D00104:165:C29AHACXX:8:1204:4415:34622;sequence=TACAGTCTAAAGGAAATATCGCATTCTTATAAATATTAAATGGTTTTCTAAGTTGACTG;start=116408;subtype=IES;support_ref=2;support_variant=55;type=IES;
scaffold51_101_with_IES	MILORD	internal_eliminated_sequence	116887	116912	.	.	.	ID=MILORD.101.116887.116912;Name=MILORD.101.116887.116912;bounded_by_ta=TRUE;common_boundary=Both;end=116912;ies_id=IESPGM.PTET51.1.101.113273;ies_left_dist=0;ies_min_dist=0;ies_right_dist=0;junction_seq=tttcctttttgcataTAaatgaatcactctct;read_names=HWI-D00104:165:C29AHACXX:8:2302:10742:47784,HWI-D00104:165:C29AHACXX:8:1105:8203:43247,HWI-D00104:165:C29AHACXX:8:2308:14060:67481,HWI-D00104:165:C29AHACXX:8:1101:16599:16232,HWI-D00104:165:C29AHACXX:8:2204:4299:47996,HWI-D00104:165:C29AHACXX:8:1309:16667:50187,HWI-D00104:165:C29AHACXX:8:1204:8588:90846,HWI-D00104:165:C29AHACXX:8:1206:4454:62578,HWI-D00104:165:C29AHACXX:8:2305:9954:13655,HWI-D00104:165:C29AHACXX:8:1304:8734:8764,HWI-D00104:165:C29AHACXX:8:1301:19133:96240,HWI-D00104:165:C29AHACXX:8:2101:8588:16442,HWI-D00104:165:C29AHACXX:8:1202:18398:88309,HWI-D00104:165:C29AHACXX:8:2101:4281:72512,HWI-D00104:165:C29AHACXX:8:2103:16332:65901,HWI-D00104:165:C29AHACXX:8:2307:8886:78213,HWI-D00104:165:C29AHACXX:8:2308:18941:42400,HWI-D00104:165:C29AHACXX:8:2303:8837:2074,HWI-D00104:165:C29AHACXX:8:2305:5206:85818,HWI-D00104:165:C29AHACXX:8:2302:11155:89189,HWI-D00104:165:C29AHACXX:8:1101:1705:61150,HWI-D00104:165:C29AHACXX:8:2205:17086:44632,HWI-D00104:165:C29AHACXX:8:2209:9731:39075,HWI-D00104:165:C29AHACXX:8:1201:11813:90285,HWI-D00104:165:C29AHACXX:8:2306:6747:12110,HWI-D00104:165:C29AHACXX:8:1202:6984:69770,HWI-D00104:165:C29AHACXX:8:2206:15966:85809,HWI-D00104:165:C29AHACXX:8:2209:4780:18234,HWI-D00104:165:C29AHACXX:8:1202:8786:88839,HWI-D00104:165:C29AHACXX:8:1304:10093:34840,HWI-D00104:165:C29AHACXX:8:1305:18145:47685,HWI-D00104:165:C29AHACXX:8:1304:2089:37959,HWI-D00104:165:C29AHACXX:8:1107:17549:48818,HWI-D00104:165:C29AHACXX:8:1107:7905:29009,HWI-D00104:165:C29AHACXX:8:2105:19819:82077,HWI-D00104:165:C29AHACXX:8:2209:10796:19023,HWI-D00104:165:C29AHACXX:8:1201:18281:91712,HWI-D00104:165:C29AHACXX:8:2202:14208:70502,HWI-D00104:165:C29AHACXX:8:1204:13335:98686,HWI-D00104:165:C29AHACXX:8:1101:18010:56309,HWI-D00104:165:C29AHACXX:8:1107:4731:61995,HWI-D00104:165:C29AHACXX:8:2301:2058:30085,HWI-D00104:165:C29AHACXX:8:2101:5494:27685,HWI-D00104:165:C29AHACXX:8:2308:8833:29490,HWI-D00104:165:C29AHACXX:8:2301:5996:49138,HWI-D00104:165:C29AHACXX:8:1206:2879:73406,HWI-D00104:165:C29AHACXX:8:2205:20714:25156,HWI-D00104:165:C29AHACXX:8:2202:17454:70710,HWI-D00104:165:C29AHACXX:8:2108:19214:71135,HWI-D00104:165:C29AHACXX:8:2301:3047:30562,HWI-D00104:165:C29AHACXX:8:1303:14803:99657,HWI-D00104:165:C29AHACXX:8:1201:14201:80473,HWI-D00104:165:C29AHACXX:8:2302:11074:45938;sequence=TATAATTCAATTGAATATGAGAACCA;start=116887;subtype=IES;support_ref=6;support_variant=53;type=IES;
scaffold51_101_with_IES	MILORD	internal_eliminated_sequence	117659	117817	.	.	.	ID=MILORD.101.117659.117817;Name=MILORD.101.117659.117817;bounded_by_ta=TRUE;common_boundary=Both;end=117817;ies_id=IESPGM.PTET51.1.101.114019;ies_left_dist=0;ies_min_dist=0;ies_right_dist=0;junction_seq=gagtccaaaattataTAcatattttttctatg;read_names=HWI-D00104:165:C29AHACXX:8:2201:2648:22513,HWI-D00104:165:C29AHACXX:8:2204:9156:87889,HWI-D00104:165:C29AHACXX:8:1303:12828:81709,HWI-D00104:165:C29AHACXX:8:2102:9385:50803,HWI-D00104:165:C29AHACXX:8:1203:11905:42549,HWI-D00104:165:C29AHACXX:8:1204:14186:29017,HWI-D00104:165:C29AHACXX:8:1106:18138:39404,HWI-D00104:165:C29AHACXX:8:2201:12129:81625,HWI-D00104:165:C29AHACXX:8:1102:21024:39655,HWI-D00104:165:C29AHACXX:8:2104:4905:94373,HWI-D00104:165:C29AHACXX:8:2205:18639:24483,HWI-D00104:165:C29AHACXX:8:2102:14466:92681,HWI-D00104:165:C29AHACXX:8:1303:10693:69011,HWI-D00104:165:C29AHACXX:8:1202:7995:66895,HWI-D00104:165:C29AHACXX:8:1101:16892:15046,HWI-D00104:165:C29AHACXX:8:1301:11926:92818,HWI-D00104:165:C29AHACXX:8:2204:6256:70774,HWI-D00104:165:C29AHACXX:8:1203:10243:75821,HWI-D00104:165:C29AHACXX:8:2101:8960:36978,HWI-D00104:165:C29AHACXX:8:2305:11447:94937,HWI-D00104:165:C29AHACXX:8:1204:4491:15262,HWI-D00104:165:C29AHACXX:8:2206:4680:7705,HWI-D00104:165:C29AHACXX:8:2102:13554:10977,HWI-D00104:165:C29AHACXX:8:1107:13480:52255,HWI-D00104:165:C29AHACXX:8:2105:8726:21192,HWI-D00104:165:C29AHACXX:8:2101:13908:67690,HWI-D00104:165:C29AHACXX:8:1302:9986:44316,HWI-D00104:165:C29AHACXX:8:2202:3188:11152,HWI-D00104:165:C29AHACXX:8:1204:1176:8473;sequence=TATAGTCCTTACACAACCGAAATTAAAAATAAAAATTGAAATAATTTATTATAATAGAAATTGAATAATTCAAATTATACTTAGTATTTTGCAAAACTAAGTCAATTTGATTTTTATATTACTATTTATTTAAATACTAATTGTGTTTTACCAGAATTA;start=117659;subtype=IES;support_ref=8;support_variant=29;type=IES;
scaffold51_101_with_IES	MILORD	internal_eliminated_sequence	118806	118831	.	.	.	ID=MILORD.101.118806.118831;Name=MILORD.101.118806.118831;bounded_by_ta=TRUE;common_boundary=None;end=118831;ies_id=IESPGM.PTET51.1.101.115220;ies_left_dist=213;ies_min_dist=213;ies_right_dist=347;junction_seq=cttcacatattattaTAtttttaatatcctct;read_names=HWI-D00104:165:C29AHACXX:8:2306:3609:9347;sequence=TAAATTTGCTTCTGATAGATTATTCA;start=118806;subtype=MAC;support_ref=152;support_variant=1;type=CRYPTIC;
scaffold51_101_with_IES	MILORD	internal_eliminated_sequence	119019	119178	.	.	.	ID=MILORD.101.119019.119178;Name=MILORD.101.119019.119178;bounded_by_ta=TRUE;common_boundary=Both;end=119178;ies_id=IESPGM.PTET51.1.101.115220;ies_left_dist=0;ies_min_dist=0;ies_right_dist=0;junction_seq=aatttcgttggatagTAcaagttcatcaggtt;read_names=HWI-D00104:165:C29AHACXX:8:1107:2526:49001,HWI-D00104:165:C29AHACXX:8:1204:18862:19563,HWI-D00104:165:C29AHACXX:8:2303:20046:83055,HWI-D00104:165:C29AHACXX:8:2308:19327:2636,HWI-D00104:165:C29AHACXX:8:1202:16617:83551,HWI-D00104:165:C29AHACXX:8:2108:13768:98562,HWI-D00104:165:C29AHACXX:8:2306:4610:45444,HWI-D00104:165:C29AHACXX:8:1102:10351:69073,HWI-D00104:165:C29AHACXX:8:2201:2581:37888,HWI-D00104:165:C29AHACXX:8:2308:10968:44922,HWI-D00104:165:C29AHACXX:8:2209:4802:85717,HWI-D00104:165:C29AHACXX:8:2202:21056:59042,HWI-D00104:165:C29AHACXX:8:2103:5687:97307,HWI-D00104:165:C29AHACXX:8:1105:5663:55457,HWI-D00104:165:C29AHACXX:8:1105:16130:58817,HWI-D00104:165:C29AHACXX:8:1108:4101:77858,HWI-D00104:165:C29AHACXX:8:2302:17829:32769,HWI-D00104:165:C29AHACXX:8:2103:12962:7120,HWI-D00104:165:C29AHACXX:8:2202:10451:80471,HWI-D00104:165:C29AHACXX:8:2104:17475:66799,HWI-D00104:165:C29AHACXX:8:1204:15755:51394,HWI-D00104:165:C29AHACXX:8:2303:8776:87898,HWI-D00104:165:C29AHACXX:8:2304:3313:58503,HWI-D00104:165:C29AHACXX:8:1103:15485:7950,HWI-D00104:165:C29AHACXX:8:2203:3358:34343,HWI-D00104:165:C29AHACXX:8:2103:19036:99895,HWI-D00104:165:C29AHACXX:8:2301:14740:5723,HWI-D00104:165:C29AHACXX:8:2206:12822:58703,HWI-D00104:165:C29AHACXX:8:1105:17427:19886,HWI-D00104:165:C29AHACXX:8:2202:8553:74408,HWI-D00104:165:C29AHACXX:8:1104:13528:89263,HWI-D00104:165:C29AHACXX:8:1301:14915:72435,HWI-D00104:165:C29AHACXX:8:2306:11937:73209,HWI-D00104:165:C29AHACXX:8:2205:3264:57993,HWI-D00104:165:C29AHACXX:8:1202:11191:67916,HWI-D00104:165:C29AHACXX:8:2303:10438:20685,HWI-D00104:165:C29AHACXX:8:2101:20398:55595,HWI-D00104:165:C29AHACXX:8:1104:8350:74371,HWI-D00104:165:C29AHACXX:8:2201:8349:28752,HWI-D00104:165:C29AHACXX:8:1306:12722:74861,HWI-D00104:165:C29AHACXX:8:1305:1214:88198,HWI-D00104:165:C29AHACXX:8:2204:10397:66309,HWI-D00104:165:C29AHACXX:8:2206:1238:62983,HWI-D00104:165:C29AHACXX:8:1302:9421:52776,HWI-D00104:165:C29AHACXX:8:2306:14417:46805,HWI-D00104:165:C29AHACXX:8:2307:5206:45026,HWI-D00104:165:C29AHACXX:8:1206:15076:76636,HWI-D00104:165:C29AHACXX:8:1108:2689:32173,HWI-D00104:165:C29AHACXX:8:2305:9699:71116;sequence=TATTGTCTAATTAAAAACTTCAATAACTTATAGTAAGGACTAAAGTATTATTTAAATTACATTTATACATTCAGTTAGTATAAATAAATTCAAATTAATTAATGATTGAATAAAAAAATGAAAGAAAATATAGGTGTCAAATTAGGATTTCGATAGACAA;start=119019;subtype=IES;support_ref=14;support_variant=49;type=IES;
scaffold51_101_with_IES	MILORD	internal_eliminated_sequence	119833	119906	.	.	.	ID=MILORD.101.119833.119906;Name=MILORD.101.119833.119906;bounded_by_ta=TRUE;common_boundary=Both;end=119906;ies_id=IESPGM.PTET51.1.101.115874;ies_left_dist=0;ies_min_dist=0;ies_right_dist=0;junction_seq=ttgatgagtttatggTAataattgttctctat;read_names=HWI-D00104:165:C29AHACXX:8:2201:6636:9128,HWI-D00104:165:C29AHACXX:8:1203:4670:81416,HWI-D00104:165:C29AHACXX:8:1103:12157:26988,HWI-D00104:165:C29AHACXX:8:2203:20839:9299,HWI-D00104:165:C29AHACXX:8:2201:6701:47110,HWI-D00104:165:C29AHACXX:8:1106:1138:51886,HWI-D00104:165:C29AHACXX:8:2105:14107:59900,HWI-D00104:165:C29AHACXX:8:1306:1929:47560,HWI-D00104:165:C29AHACXX:8:1104:20215:38199,HWI-D00104:165:C29AHACXX:8:2204:19345:3171,HWI-D00104:165:C29AHACXX:8:2201:4352:85929,HWI-D00104:165:C29AHACXX:8:1302:3493:60747,HWI-D00104:165:C29AHACXX:8:2103:12174:67958,HWI-D00104:165:C29AHACXX:8:2204:13606:58053,HWI-D00104:165:C29AHACXX:8:1102:7488:3970,HWI-D00104:165:C29AHACXX:8:2306:6958:51145,HWI-D00104:165:C29AHACXX:8:2302:14774:46386,HWI-D00104:165:C29AHACXX:8:1103:13376:75269,HWI-D00104:165:C29AHACXX:8:1301:13934:15876,HWI-D00104:165:C29AHACXX:8:2104:5961:80085,HWI-D00104:165:C29AHACXX:8:2207:2569:7249,HWI-D00104:165:C29AHACXX:8:1303:14516:30341,HWI-D00104:165:C29AHACXX:8:2207:4651:69949,HWI-D00104:165:C29AHACXX:8:2306:10748:79108,HWI-D00104:165:C29AHACXX:8:1105:9305:85396,HWI-D00104:165:C29AHACXX:8:1105:19397:37881,HWI-D00104:165:C29AHACXX:8:2103:13469:76851,HWI-D00104:165:C29AHACXX:8:1106:1199:27726,HWI-D00104:165:C29AHACXX:8:2308:13286:98313,HWI-D00104:165:C29AHACXX:8:1307:16372:57183,HWI-D00104:165:C29AHACXX:8:1205:9180:25918,HWI-D00104:165:C29AHACXX:8:2203:14988:19976,HWI-D00104:165:C29AHACXX:8:2205:6529:28404,HWI-D00104:165:C29AHACXX:8:2307:18332:75668,HWI-D00104:165:C29AHACXX:8:1103:2292:31695,HWI-D00104:165:C29AHACXX:8:2308:8484:7002,HWI-D00104:165:C29AHACXX:8:1307:12206:66415,HWI-D00104:165:C29AHACXX:8:1102:4738:76762,HWI-D00104:165:C29AHACXX:8:2304:12567:55354,HWI-D00104:165:C29AHACXX:8:1303:6991:44473,HWI-D00104:165:C29AHACXX:8:1103:3795:94090,HWI-D00104:165:C29AHACXX:8:1106:17331:78421;sequence=TATAGTAAATTTATTAAATTTTATTAATATTTTGTAGATTAATTAAATCTGTTAAATATTTATGACATCAACTA;start=119833;subtype=IES;support_ref=4;support_variant=42;type=IES;
scaffold51_101_with_IES	MILORD	internal_eliminated_sequence	122219	122341	.	.	.	ID=MILORD.101.122219.122341;Name=MILORD.101.122219.122341;bounded_by_ta=TRUE;common_boundary=Both;end=122341;ies_id=IESPGM.PTET51.1.101.118186;ies_left_dist=0;ies_min_dist=0;ies_right_dist=0;junction_seq=cattttaactttaagTActttaccaaattaac;read_names=HWI-D00104:165:C29AHACXX:8:1102:16491:38584,HWI-D00104:165:C29AHACXX:8:1204:5798:23122,HWI-D00104:165:C29AHACXX:8:2201:3817:16063,HWI-D00104:165:C29AHACXX:8:1102:18330:25568,HWI-D00104:165:C29AHACXX:8:2305:10363:79160,HWI-D00104:165:C29AHACXX:8:1107:15370:69120,HWI-D00104:165:C29AHACXX:8:1107:9967:44848,HWI-D00104:165:C29AHACXX:8:2302:13745:6727,HWI-D00104:165:C29AHACXX:8:2101:7302:5299,HWI-D00104:165:C29AHACXX:8:2108:9737:11250,HWI-D00104:165:C29AHACXX:8:2103:19621:47947,HWI-D00104:165:C29AHACXX:8:2304:6315:10986,HWI-D00104:165:C29AHACXX:8:1108:4491:5623,HWI-D00104:165:C29AHACXX:8:2308:10658:6953,HWI-D00104:165:C29AHACXX:8:2207:10045:33403,HWI-D00104:165:C29AHACXX:8:1202:4496:57178,HWI-D00104:165:C29AHACXX:8:2204:6918:73877,HWI-D00104:165:C29AHACXX:8:2305:7185:97707,HWI-D00104:165:C29AHACXX:8:1305:18642:97812,HWI-D00104:165:C29AHACXX:8:2302:13066:14069,HWI-D00104:165:C29AHACXX:8:2201:6423:59963,HWI-D00104:165:C29AHACXX:8:2201:1444:67392,HWI-D00104:165:C29AHACXX:8:2201:12661:20679,HWI-D00104:165:C29AHACXX:8:1104:16463:65664,HWI-D00104:165:C29AHACXX:8:1104:16460:46248,HWI-D00104:165:C29AHACXX:8:2306:2624:11089,HWI-D00104:165:C29AHACXX:8:2207:10883:43435,HWI-D00104:165:C29AHACXX:8:2206:15694:23630,HWI-D00104:165:C29AHACXX:8:1306:17974:29146,HWI-D00104:165:C29AHACXX:8:2204:19671:53309,HWI-D00104:165:C29AHACXX:8:2104:20863:63750,HWI-D00104:165:C29AHACXX:8:2207:1674:64883,HWI-D00104:165:C29AHACXX:8:2307:16265:91743,HWI-D00104:165:C29AHACXX:8:1103:5002:21306,HWI-D00104:165:C29AHACXX:8:1205:7554:61102,HWI-D00104:165:C29AHACXX:8:1302:7862:91417,HWI-D00104:165:C29AHACXX:8:1105:20319:56534,HWI-D00104:165:C29AHACXX:8:1305:8714:3677,HWI-D00104:165:C29AHACXX:8:2209:4352:63761,HWI-D00104:165:C29AHACXX:8:1305:9755:66563,HWI-D00104:165:C29AHACXX:8:1303:6880:13954,HWI-D00104:165:C29AHACXX:8:2302:17112:76861,HWI-D00104:165:C29AHACXX:8:2305:10305:43957,HWI-D00104:165:C29AHACXX:8:1304:18901:47216,HWI-D00104:165:C29AHACXX:8:1201:8778:12094,HWI-D00104:165:C29AHACXX:8:2202:6816:44105,HWI-D00104:165:C29AHACXX:8:1206:19880:12855,HWI-D00104:165:C29AHACXX:8:1201:3620:36084,HWI-D00104:165:C29AHACXX:8:2302:15342:55575,HWI-D00104:165:C29AHACXX:8:1101:4687:20600,HWI-D00104:165:C29AHACXX:8:1307:1814:40947;sequence=TATTGTCGAAATAAATATCCATATGCTTTTTCTGTATAACAGAGCATTTACTTCTACTTTAATATAAAAAGATATGCAGTCTTCAAAAATACTTAAAAAACAAGGCAATATCTAAATCAACAA;start=122219;subtype=IES;support_ref=6;support_variant=51;type=IES;
scaffold51_101_with_IES	MILORD	internal_eliminated_sequence	123774	123855	.	.	.	ID=MILORD.101.123774.123855;Name=MILORD.101.123774.123855;bounded_by_ta=TRUE;common_boundary=Both;end=123855;ies_id=IESPGM.PTET51.1.101.119618;ies_left_dist=0;ies_min_dist=0;ies_right_dist=0;junction_seq=ttcttaattccaaagTAcattagcttataaat;read_names=HWI-D00104:165:C29AHACXX:8:1302:12284:3858,HWI-D00104:165:C29AHACXX:8:1303:5523:82665,HWI-D00104:165:C29AHACXX:8:2105:2158:92167,HWI-D00104:165:C29AHACXX:8:1206:5517:60719,HWI-D00104:165:C29AHACXX:8:2305:20111:18955,HWI-D00104:165:C29AHACXX:8:2304:9671:3746,HWI-D00104:165:C29AHACXX:8:2207:16381:74411,HWI-D00104:165:C29AHACXX:8:2207:4908:95697,HWI-D00104:165:C29AHACXX:8:2101:11195:39634,HWI-D00104:165:C29AHACXX:8:1303:4309:17686,HWI-D00104:165:C29AHACXX:8:2108:4363:33887,HWI-D00104:165:C29AHACXX:8:1104:5199:55486,HWI-D00104:165:C29AHACXX:8:1107:15656:97727,HWI-D00104:165:C29AHACXX:8:1307:5185:51370,HWI-D00104:165:C29AHACXX:8:1201:6598:43696,HWI-D00104:165:C29AHACXX:8:2203:12185:92820,HWI-D00104:165:C29AHACXX:8:2201:6961:38838,HWI-D00104:165:C29AHACXX:8:1304:14357:13077,HWI-D00104:165:C29AHACXX:8:1102:14954:92672,HWI-D00104:165:C29AHACXX:8:2202:16902:99744,HWI-D00104:165:C29AHACXX:8:1103:15651:2626,HWI-D00104:165:C29AHACXX:8:2308:9644:83851,HWI-D00104:165:C29AHACXX:8:1108:18934:4008,HWI-D00104:165:C29AHACXX:8:2101:9565:68295,HWI-D00104:165:C29AHACXX:8:2202:7817:45974,HWI-D00104:165:C29AHACXX:8:1101:2519:15022;sequence=TATAGCTAATCTTAAAAAATAAACAAAAATTTACTATTTCTTTAATAAACAATTAATTTTTTTATAATATTTCAACTATTTG;start=123774;subtype=IES;support_ref=0;support_variant=26;type=IES;
scaffold51_101_with_IES	MILORD	internal_eliminated_sequence	125742	125910	.	.	.	ID=MILORD.101.125742.125910;Name=MILORD.101.125742.125910;bounded_by_ta=TRUE;common_boundary=Both;end=125910;ies_id=IESPGM.PTET51.1.101.121504;ies_left_dist=0;ies_min_dist=0;ies_right_dist=0;junction_seq=aaacaatagttgattTAttaaaaatgagaaag;read_names=HWI-D00104:165:C29AHACXX:8:1108:2010:14855,HWI-D00104:165:C29AHACXX:8:2204:6478:57489,HWI-D00104:165:C29AHACXX:8:1303:18386:52412,HWI-D00104:165:C29AHACXX:8:1101:6939:100077,HWI-D00104:165:C29AHACXX:8:2302:6958:45997,HWI-D00104:165:C29AHACXX:8:2201:5827:15804,HWI-D00104:165:C29AHACXX:8:2203:12536:90634,HWI-D00104:165:C29AHACXX:8:1102:17998:42576,HWI-D00104:165:C29AHACXX:8:1108:20633:9450,HWI-D00104:165:C29AHACXX:8:2103:13603:85741;sequence=TATCAATCTTGCAGAAAATAAATTGTCAATAAGGATAAATGAAATATATAATTTGATATAACTCATTCTCAAACTTTTTAGAAAATAACAAATAACATTAATCAATTACCTAACAATCTATGAACTCAATTTTTTGATTTGCTATGAAAAATCTTTTATGCAATGACTA;start=125742;subtype=IES;support_ref=4;support_variant=10;type=IES;
scaffold51_101_with_IES	MILORD	internal_eliminated_sequence	128478	128671	.	.	.	ID=MILORD.101.128478.128671;Name=MILORD.101.128478.128671;bounded_by_ta=TRUE;common_boundary=Both;end=128671;ies_id=IESPGM.PTET51.1.101.124071;ies_left_dist=0;ies_min_dist=0;ies_right_dist=0;junction_seq=atgtggatgttgtggTAatttaatatctaata;read_names=HWI-D00104:165:C29AHACXX:8:1204:18111:4592,HWI-D00104:165:C29AHACXX:8:1301:1983:72109,HWI-D00104:165:C29AHACXX:8:2304:4180:6372,HWI-D00104:165:C29AHACXX:8:1206:5609:49107,HWI-D00104:165:C29AHACXX:8:1105:17600:84537,HWI-D00104:165:C29AHACXX:8:2103:12083:19534,HWI-D00104:165:C29AHACXX:8:1309:3973:10618,HWI-D00104:165:C29AHACXX:8:1309:4031:63141,HWI-D00104:165:C29AHACXX:8:1203:10598:88418,HWI-D00104:165:C29AHACXX:8:1106:13188:66727,HWI-D00104:165:C29AHACXX:8:2307:7617:8686,HWI-D00104:165:C29AHACXX:8:1202:19314:82859,HWI-D00104:165:C29AHACXX:8:2306:15970:14267,HWI-D00104:165:C29AHACXX:8:2304:10783:15759,HWI-D00104:165:C29AHACXX:8:1106:5316:7957,HWI-D00104:165:C29AHACXX:8:1204:12601:22591,HWI-D00104:165:C29AHACXX:8:2206:15837:89578,HWI-D00104:165:C29AHACXX:8:2306:18162:66928,HWI-D00104:165:C29AHACXX:8:1102:8238:71183,HWI-D00104:165:C29AHACXX:8:1305:18192:60723,HWI-D00104:165:C29AHACXX:8:2101:7380:58541,HWI-D00104:165:C29AHACXX:8:2308:12691:46705,HWI-D00104:165:C29AHACXX:8:1301:5101:83678,HWI-D00104:165:C29AHACXX:8:1203:8359:40387,HWI-D00104:165:C29AHACXX:8:1108:14748:98577,HWI-D00104:165:C29AHACXX:8:1307:18879:7316,HWI-D00104:165:C29AHACXX:8:1101:1392:4485,HWI-D00104:165:C29AHACXX:8:2105:3986:23680,HWI-D00104:165:C29AHACXX:8:2201:19473:98534,HWI-D00104:165:C29AHACXX:8:1201:12979:11726,HWI-D00104:165:C29AHACXX:8:1303:3054:37561,HWI-D00104:165:C29AHACXX:8:2305:11135:40319,HWI-D00104:165:C29AHACXX:8:1108:10600:79454,HWI-D00104:165:C29AHACXX:8:1205:3649:62811,HWI-D00104:165:C29AHACXX:8:1204:14599:47888,HWI-D00104:165:C29AHACXX:8:2105:2895:11209,HWI-D00104:165:C29AHACXX:8:2204:4292:93050,HWI-D00104:165:C29AHACXX:8:1101:3715:14356,HWI-D00104:165:C29AHACXX:8:1106:16458:46432,HWI-D00104:165:C29AHACXX:8:1306:9730:56954,HWI-D00104:165:C29AHACXX:8:2205:6728:70909,HWI-D00104:165:C29AHACXX:8:1107:14901:10281,HWI-D00104:165:C29AHACXX:8:2302:7991:15657,HWI-D00104:165:C29AHACXX:8:1203:14197:75700;sequence=TATTCTTAAAATAAAAATTAGAATTAACTTAATTCATATGTTGTATATAAACTGGAAATTAATGATAGTTTAAAGTTAATTTAGAAAAAATTAAAATTTCTTATTTGGATTACCTCGAATTTAACTGCTAATATTTAATTATATTAATATTTTAGATATCCTAAATAACCTAATATTTATTTCAATTCACACAA;start=128478;subtype=IES;support_ref=18;support_variant=44;type=IES;
scaffold51_101_with_IES	MILORD	internal_eliminated_sequence	137264	137360	.	.	.	ID=MILORD.101.137264.137360;Name=MILORD.101.137264.137360;bounded_by_ta=TRUE;common_boundary=Both;end=137360;ies_id=IESPGM.PTET51.1.101.132663;ies_left_dist=0;ies_min_dist=0;ies_right_dist=0;junction_seq=ataaaattattttgtTAtattaacatcatatt;read_names=HWI-D00104:165:C29AHACXX:8:2207:3983:100476,HWI-D00104:165:C29AHACXX:8:2105:6379:52257,HWI-D00104:165:C29AHACXX:8:2206:14471:52805,HWI-D00104:165:C29AHACXX:8:1301:13175:84615,HWI-D00104:165:C29AHACXX:8:2101:12242:7879,HWI-D00104:165:C29AHACXX:8:1102:11721:99434,HWI-D00104:165:C29AHACXX:8:2206:17613:95417,HWI-D00104:165:C29AHACXX:8:1203:11940:55018,HWI-D00104:165:C29AHACXX:8:2101:14381:83480,HWI-D00104:165:C29AHACXX:8:2108:9303:43372,HWI-D00104:165:C29AHACXX:8:1101:4636:54863,HWI-D00104:165:C29AHACXX:8:1103:12947:72671,HWI-D00104:165:C29AHACXX:8:2206:7532:11989,HWI-D00104:165:C29AHACXX:8:2101:12294:98141,HWI-D00104:165:C29AHACXX:8:1102:21099:75665,HWI-D00104:165:C29AHACXX:8:1102:16700:90326,HWI-D00104:165:C29AHACXX:8:2103:10276:85302,HWI-D00104:165:C29AHACXX:8:1204:9500:14100,HWI-D00104:165:C29AHACXX:8:1202:17808:38692,HWI-D00104:165:C29AHACXX:8:1201:3152:74032,HWI-D00104:165:C29AHACXX:8:1101:10239:27037,HWI-D00104:165:C29AHACXX:8:2105:9482:65919,HWI-D00104:165:C29AHACXX:8:2306:7489:15223,HWI-D00104:165:C29AHACXX:8:2204:17706:57821;sequence=TATGGTAAGCATTTCTGATTTTCATTTAACCTTCTAAATTGATATTATTTCTTTTGCAAAATCTGCAGAAAAATCAAATAAATTTTGAATTAAGGTG;start=137264;subtype=IES;support_ref=12;support_variant=24;type=IES;
scaffold51_101_with_IES	MILORD	internal_eliminated_sequence	137403	137546	.	.	.	ID=MILORD.101.137403.137546;Name=MILORD.101.137403.137546;bounded_by_ta=TRUE;common_boundary=Both;end=137546;ies_id=IESPGM.PTET51.1.101.132705;ies_left_dist=0;ies_min_dist=0;ies_right_dist=0;junction_seq=attggtgaatctatcTAatgtacatggtatta;read_names=HWI-D00104:165:C29AHACXX:8:2202:13848:56031,HWI-D00104:165:C29AHACXX:8:2104:17557:96694,HWI-D00104:165:C29AHACXX:8:2104:9897:59068,HWI-D00104:165:C29AHACXX:8:2203:15425:98654,HWI-D00104:165:C29AHACXX:8:1305:6140:50535,HWI-D00104:165:C29AHACXX:8:1108:14124:100491,HWI-D00104:165:C29AHACXX:8:1309:10552:31566,HWI-D00104:165:C29AHACXX:8:2104:10939:70957,HWI-D00104:165:C29AHACXX:8:2104:5238:36160,HWI-D00104:165:C29AHACXX:8:2204:20362:27295,HWI-D00104:165:C29AHACXX:8:1101:15106:2265,HWI-D00104:165:C29AHACXX:8:1305:6629:53370,HWI-D00104:165:C29AHACXX:8:1306:6387:14588;sequence=TATAGCTCTTGTAAAGAAAATTTGTAAATAGATAAATTAAATAGGAGGGATAGATTAATAATTTTAATATTAAACAAAGATTTAATTAAAATATATAGTTCCTTAATTTCCAAGTTATTGTTGAAATCTTTTTTGCTATTACTG;start=137403;subtype=IES;support_ref=0;support_variant=13;type=IES;
scaffold51_101_with_IES	MILORD	internal_eliminated_sequence	139253	139279	.	.	.	ID=MILORD.101.139253.139279;Name=MILORD.101.139253.139279;bounded_by_ta=TRUE;common_boundary=Both;end=139279;ies_id=IESPGM.PTET51.1.101.134411;ies_left_dist=0;ies_min_dist=0;ies_right_dist=0;junction_seq=taaagggaactgaatTAaacaaattattctta;read_names=HWI-D00104:165:C29AHACXX:8:1202:18240:24891,HWI-D00104:165:C29AHACXX:8:1205:1430:32769,HWI-D00104:165:C29AHACXX:8:2201:6101:11299,HWI-D00104:165:C29AHACXX:8:2105:6569:58993,HWI-D00104:165:C29AHACXX:8:2203:2363:57524,HWI-D00104:165:C29AHACXX:8:2202:8799:73825,HWI-D00104:165:C29AHACXX:8:2104:19459:76152,HWI-D00104:165:C29AHACXX:8:2206:2353:55897,HWI-D00104:165:C29AHACXX:8:2303:6746:90795,HWI-D00104:165:C29AHACXX:8:2201:2143:36865,HWI-D00104:165:C29AHACXX:8:2102:12297:19402,HWI-D00104:165:C29AHACXX:8:1205:19312:83999,HWI-D00104:165:C29AHACXX:8:1101:1719:66218,HWI-D00104:165:C29AHACXX:8:1302:9429:94102,HWI-D00104:165:C29AHACXX:8:2304:14797:34115,HWI-D00104:165:C29AHACXX:8:1105:16635:17103,HWI-D00104:165:C29AHACXX:8:2303:8066:75799,HWI-D00104:165:C29AHACXX:8:1103:10700:37642,HWI-D00104:165:C29AHACXX:8:2103:11958:94366,HWI-D00104:165:C29AHACXX:8:2302:19859:21492,HWI-D00104:165:C29AHACXX:8:1103:8803:21657,HWI-D00104:165:C29AHACXX:8:2102:8922:2871,HWI-D00104:165:C29AHACXX:8:2103:17351:64623;sequence=TATGGACGAAATCTATTGATTTAATTA;start=139253;subtype=IES;support_ref=0;support_variant=23;type=IES;
scaffold51_101_with_IES	MILORD	internal_eliminated_sequence	141554	141635	.	.	.	ID=MILORD.101.141554.141635;Name=MILORD.101.141554.141635;bounded_by_ta=TRUE;common_boundary=Both;end=141635;ies_id=IESPGM.PTET51.1.101.136685;ies_left_dist=0;ies_min_dist=0;ies_right_dist=0;junction_seq=ttgagtgattcttcaTAttgatagactttctt;read_names=HWI-D00104:165:C29AHACXX:8:2303:16029:66440,HWI-D00104:165:C29AHACXX:8:2302:2256:70744,HWI-D00104:165:C29AHACXX:8:2307:14258:47166,HWI-D00104:165:C29AHACXX:8:2303:9775:15777,HWI-D00104:165:C29AHACXX:8:1305:8809:96285,HWI-D00104:165:C29AHACXX:8:1307:19141:87617,HWI-D00104:165:C29AHACXX:8:2105:3870:60534,HWI-D00104:165:C29AHACXX:8:1307:13755:25590,HWI-D00104:165:C29AHACXX:8:2103:4380:88448,HWI-D00104:165:C29AHACXX:8:2105:16364:67528,HWI-D00104:165:C29AHACXX:8:2308:7794:15802,HWI-D00104:165:C29AHACXX:8:1204:2105:64569,HWI-D00104:165:C29AHACXX:8:1101:8968:51834,HWI-D00104:165:C29AHACXX:8:2203:11636:95226,HWI-D00104:165:C29AHACXX:8:2205:3024:53975,HWI-D00104:165:C29AHACXX:8:2102:12972:39607,HWI-D00104:165:C29AHACXX:8:1101:12385:62110,HWI-D00104:165:C29AHACXX:8:2209:1863:3205,HWI-D00104:165:C29AHACXX:8:2101:18946:69381,HWI-D00104:165:C29AHACXX:8:1101:11689:36850,HWI-D00104:165:C29AHACXX:8:1201:1445:16853,HWI-D00104:165:C29AHACXX:8:1201:7936:99712,HWI-D00104:165:C29AHACXX:8:1302:7403:14438,HWI-D00104:165:C29AHACXX:8:1103:8449:64071,HWI-D00104:165:C29AHACXX:8:2103:8759:25385,HWI-D00104:165:C29AHACXX:8:1201:4207:12445,HWI-D00104:165:C29AHACXX:8:2306:18944:29258,HWI-D00104:165:C29AHACXX:8:2307:7010:25934,HWI-D00104:165:C29AHACXX:8:1201:20332:85363,HWI-D00104:165:C29AHACXX:8:1102:7581:49905,HWI-D00104:165:C29AHACXX:8:2209:14226:25479,HWI-D00104:165:C29AHACXX:8:2203:8750:64041,HWI-D00104:165:C29AHACXX:8:2101:1688:94609,HWI-D00104:165:C29AHACXX:8:1105:20131:38431,HWI-D00104:165:C29AHACXX:8:2305:9363:24429,HWI-D00104:165:C29AHACXX:8:2303:11020:83746,HWI-D00104:165:C29AHACXX:8:1204:9870:41112,HWI-D00104:165:C29AHACXX:8:2307:15663:31147,HWI-D00104:165:C29AHACXX:8:2108:8034:77642,HWI-D00104:165:C29AHACXX:8:1303:15654:89276,HWI-D00104:165:C29AHACXX:8:1101:2072:9654,HWI-D00104:165:C29AHACXX:8:2301:2911:55817,HWI-D00104:165:C29AHACXX:8:2302:5624:28771,HWI-D00104:165:C29AHACXX:8:1101:18386:79204,HWI-D00104:165:C29AHACXX:8:2303:15479:60172,HWI-D00104:165:C29AHACXX:8:2207:12535:60964,HWI-D00104:165:C29AHACXX:8:1206:16339:2710,HWI-D00104:165:C29AHACXX:8:1203:1844:92488;sequence=TATCATCAAATTGAGATTAATTCTCTAATTTTTGACAAATTTCTTTTCAAATTAATTAATAAAAATTCTTTTAGAATTACTA;start=141554;subtype=IES;support_ref=12;support_variant=48;type=IES;
scaffold51_101_with_IES	MILORD	internal_eliminated_sequence	145737	145780	.	.	.	ID=MILORD.101.145737.145780;Name=MILORD.101.145737.145780;bounded_by_ta=TRUE;common_boundary=Both;end=145780;ies_id=IESPGM.PTET51.1.101.140786;ies_left_dist=0;ies_min_dist=0;ies_right_dist=0;junction_seq=tagagtactctatgaTAacttgaattgcaact;read_names=HWI-D00104:165:C29AHACXX:8:1301:15300:27846,HWI-D00104:165:C29AHACXX:8:2205:11908:45822,HWI-D00104:165:C29AHACXX:8:1303:13293:80119,HWI-D00104:165:C29AHACXX:8:2308:13315:94629,HWI-D00104:165:C29AHACXX:8:2307:13908:44997,HWI-D00104:165:C29AHACXX:8:2305:3739:91431,HWI-D00104:165:C29AHACXX:8:2201:18370:3903,HWI-D00104:165:C29AHACXX:8:1306:4509:56924,HWI-D00104:165:C29AHACXX:8:2204:10603:6100,HWI-D00104:165:C29AHACXX:8:2202:15104:6544,HWI-D00104:165:C29AHACXX:8:2101:10857:66960,HWI-D00104:165:C29AHACXX:8:1304:19851:88503,HWI-D00104:165:C29AHACXX:8:2308:2642:71126,HWI-D00104:165:C29AHACXX:8:2209:8859:10210,HWI-D00104:165:C29AHACXX:8:2302:3426:53339,HWI-D00104:165:C29AHACXX:8:2204:14016:23887,HWI-D00104:165:C29AHACXX:8:2205:18040:83626,HWI-D00104:165:C29AHACXX:8:1101:20823:29479,HWI-D00104:165:C29AHACXX:8:2209:15563:92531,HWI-D00104:165:C29AHACXX:8:1204:19377:27710,HWI-D00104:165:C29AHACXX:8:1106:1721:33609,HWI-D00104:165:C29AHACXX:8:1302:14476:9438,HWI-D00104:165:C29AHACXX:8:2203:7391:58993,HWI-D00104:165:C29AHACXX:8:1106:20017:85868,HWI-D00104:165:C29AHACXX:8:1204:6717:75708,HWI-D00104:165:C29AHACXX:8:1106:15775:34368,HWI-D00104:165:C29AHACXX:8:2301:18593:69145,HWI-D00104:165:C29AHACXX:8:1101:13216:67106,HWI-D00104:165:C29AHACXX:8:2203:19130:7201,HWI-D00104:165:C29AHACXX:8:1302:8054:79879,HWI-D00104:165:C29AHACXX:8:1205:9038:78374,HWI-D00104:165:C29AHACXX:8:1101:18129:4057,HWI-D00104:165:C29AHACXX:8:1206:4557:71153,HWI-D00104:165:C29AHACXX:8:2209:6442:56946,HWI-D00104:165:C29AHACXX:8:1105:13124:69064,HWI-D00104:165:C29AHACXX:8:2102:1147:44118;sequence=TACACTAAATATTATTATTTATATCAAATATTTATATGTAATTA;start=145737;subtype=IES;support_ref=0;support_variant=36;type=IES;
scaffold51_101_with_IES	MILORD	internal_eliminated_sequence	146395	146449	.	.	.	ID=MILORD.101.146395.146449;Name=MILORD.101.146395.146449;bounded_by_ta=TRUE;common_boundary=Both;end=146449;ies_id=IESPGM.PTET51.1.101.141400;ies_left_dist=0;ies_min_dist=0;ies_right_dist=0;junction_seq=tctgatttaatattgTAattggtattgaatct;read_names=HWI-D00104:165:C29AHACXX:8:2207:1816:39379,HWI-D00104:165:C29AHACXX:8:2103:9065:61705,HWI-D00104:165:C29AHACXX:8:1204:4461:33424,HWI-D00104:165:C29AHACXX:8:1103:13916:98006,HWI-D00104:165:C29AHACXX:8:2306:2002:17745,HWI-D00104:165:C29AHACXX:8:2305:4593:34882,HWI-D00104:165:C29AHACXX:8:2102:16395:3952,HWI-D00104:165:C29AHACXX:8:1101:7731:45325,HWI-D00104:165:C29AHACXX:8:2305:20548:77216,HWI-D00104:165:C29AHACXX:8:2303:16413:54711,HWI-D00104:165:C29AHACXX:8:1102:14428:85553,HWI-D00104:165:C29AHACXX:8:2104:13919:59408,HWI-D00104:165:C29AHACXX:8:2105:8599:84081,HWI-D00104:165:C29AHACXX:8:2103:16634:95972,HWI-D00104:165:C29AHACXX:8:1106:8513:30766,HWI-D00104:165:C29AHACXX:8:2301:13421:65918,HWI-D00104:165:C29AHACXX:8:1202:3709:80339,HWI-D00104:165:C29AHACXX:8:1107:8695:51876,HWI-D00104:165:C29AHACXX:8:2201:18974:31378,HWI-D00104:165:C29AHACXX:8:1206:3577:8090,HWI-D00104:165:C29AHACXX:8:1302:11578:86716,HWI-D00104:165:C29AHACXX:8:1101:10929:55389,HWI-D00104:165:C29AHACXX:8:1101:15784:8989,HWI-D00104:165:C29AHACXX:8:1101:8425:77683,HWI-D00104:165:C29AHACXX:8:1302:17042:46942,HWI-D00104:165:C29AHACXX:8:1106:6891:19957,HWI-D00104:165:C29AHACXX:8:2108:4046:22397,HWI-D00104:165:C29AHACXX:8:2105:4433:89219,HWI-D00104:165:C29AHACXX:8:2305:9789:58555,HWI-D00104:165:C29AHACXX:8:2101:11409:52346,HWI-D00104:165:C29AHACXX:8:2204:6929:23973,HWI-D00104:165:C29AHACXX:8:1307:8361:37043,HWI-D00104:165:C29AHACXX:8:2304:2433:86591,HWI-D00104:165:C29AHACXX:8:2103:4618:17851,HWI-D00104:165:C29AHACXX:8:1108:4824:66674,HWI-D00104:165:C29AHACXX:8:1206:6154:47360,HWI-D00104:165:C29AHACXX:8:2104:3299:90446,HWI-D00104:165:C29AHACXX:8:2209:9878:30964,HWI-D00104:165:C29AHACXX:8:1309:18536:29614,HWI-D00104:165:C29AHACXX:8:1306:17375:81706,HWI-D00104:165:C29AHACXX:8:2205:11285:44862,HWI-D00104:165:C29AHACXX:8:2103:11303:49050,HWI-D00104:165:C29AHACXX:8:2303:1661:12315,HWI-D00104:165:C29AHACXX:8:1202:8290:29555,HWI-D00104:165:C29AHACXX:8:1304:10792:95557,HWI-D00104:165:C29AHACXX:8:2202:9244:34807,HWI-D00104:165:C29AHACXX:8:2304:20518:76223,HWI-D00104:165:C29AHACXX:8:2103:1225:15192,HWI-D00104:165:C29AHACXX:8:2105:11631:24370,HWI-D00104:165:C29AHACXX:8:1304:8199:77240,HWI-D00104:165:C29AHACXX:8:2105:16386:24640,HWI-D00104:165:C29AHACXX:8:1307:8467:4930,HWI-D00104:165:C29AHACXX:8:2203:4040:58400,HWI-D00104:165:C29AHACXX:8:2207:17376:40411;sequence=TACACTATATTTATTTTAATCTAATTATTTTATAAAGCAACATACTTTTGATCTG;start=146395;subtype=IES;support_ref=0;support_variant=54;type=IES;
scaffold51_101_with_IES	MILORD	internal_eliminated_sequence	146955	147019	.	.	.	ID=MILORD.101.146955.147019;Name=MILORD.101.146955.147019;bounded_by_ta=TRUE;common_boundary=Both;end=147019;ies_id=IESPGM.PTET51.1.101.141905;ies_left_dist=0;ies_min_dist=0;ies_right_dist=0;junction_seq=aatatttctgctttgTAcataaaataacaaca;read_names=HWI-D00104:165:C29AHACXX:8:1106:5531:67321,HWI-D00104:165:C29AHACXX:8:2103:16841:16375,HWI-D00104:165:C29AHACXX:8:2305:10329:11756,HWI-D00104:165:C29AHACXX:8:1304:17499:81936,HWI-D00104:165:C29AHACXX:8:2203:16116:7179,HWI-D00104:165:C29AHACXX:8:1303:6238:45641,HWI-D00104:165:C29AHACXX:8:2204:15403:86773,HWI-D00104:165:C29AHACXX:8:1107:12027:65906,HWI-D00104:165:C29AHACXX:8:1206:4095:31633,HWI-D00104:165:C29AHACXX:8:1305:13693:42324,HWI-D00104:165:C29AHACXX:8:1205:12470:85961,HWI-D00104:165:C29AHACXX:8:2105:10857:50681,HWI-D00104:165:C29AHACXX:8:2104:11696:32879,HWI-D00104:165:C29AHACXX:8:2103:19178:4468,HWI-D00104:165:C29AHACXX:8:1102:8706:91887,HWI-D00104:165:C29AHACXX:8:1105:15498:28448,HWI-D00104:165:C29AHACXX:8:2205:3742:36502,HWI-D00104:165:C29AHACXX:8:1206:15281:46333,HWI-D00104:165:C29AHACXX:8:1205:14559:78208,HWI-D00104:165:C29AHACXX:8:2206:10415:12223,HWI-D00104:165:C29AHACXX:8:1203:11210:101252,HWI-D00104:165:C29AHACXX:8:2204:4721:42156,HWI-D00104:165:C29AHACXX:8:1204:15247:82992,HWI-D00104:165:C29AHACXX:8:1307:14532:88098,HWI-D00104:165:C29AHACXX:8:1301:6738:6256,HWI-D00104:165:C29AHACXX:8:1102:3205:18216,HWI-D00104:165:C29AHACXX:8:2301:4976:38439,HWI-D00104:165:C29AHACXX:8:1204:7254:73221,HWI-D00104:165:C29AHACXX:8:1106:10066:39777,HWI-D00104:165:C29AHACXX:8:2203:19589:59112,HWI-D00104:165:C29AHACXX:8:2306:14684:30314,HWI-D00104:165:C29AHACXX:8:1203:5778:55670,HWI-D00104:165:C29AHACXX:8:2207:2477:27438,HWI-D00104:165:C29AHACXX:8:2307:4988:15482,HWI-D00104:165:C29AHACXX:8:1105:20756:34719,HWI-D00104:165:C29AHACXX:8:1102:15756:63920,HWI-D00104:165:C29AHACXX:8:2308:10251:17576,HWI-D00104:165:C29AHACXX:8:1305:18531:21339,HWI-D00104:165:C29AHACXX:8:2104:17234:15722,HWI-D00104:165:C29AHACXX:8:2209:13788:19922,HWI-D00104:165:C29AHACXX:8:1305:11912:3051;sequence=TATTATATCACTATTTATATTTCTAATTAAAATTAGGAATAAAAATCTTAAATTAATTTGAATAA;start=146955;subtype=IES;support_ref=0;support_variant=41;type=IES;
scaffold51_101_with_IES	MILORD	internal_eliminated_sequence	149193	149261	.	.	.	ID=MILORD.101.149193.149261;Name=MILORD.101.149193.149261;bounded_by_ta=TRUE;common_boundary=Both;end=149261;ies_id=IESPGM.PTET51.1.101.144078;ies_left_dist=0;ies_min_dist=0;ies_right_dist=0;junction_seq=gatttagttttcttaTAtcagattaatttcat;read_names=HWI-D00104:165:C29AHACXX:8:2302:3425:55049,HWI-D00104:165:C29AHACXX:8:2206:11847:60773,HWI-D00104:165:C29AHACXX:8:2307:6392:16783,HWI-D00104:165:C29AHACXX:8:2301:15672:29306,HWI-D00104:165:C29AHACXX:8:1108:20515:55334,HWI-D00104:165:C29AHACXX:8:1304:14913:79279,HWI-D00104:165:C29AHACXX:8:2305:18640:7563,HWI-D00104:165:C29AHACXX:8:2308:7691:59249,HWI-D00104:165:C29AHACXX:8:2202:7097:6057,HWI-D00104:165:C29AHACXX:8:2308:11456:23272,HWI-D00104:165:C29AHACXX:8:1101:7176:91130,HWI-D00104:165:C29AHACXX:8:2301:3747:42775,HWI-D00104:165:C29AHACXX:8:2205:15659:48408,HWI-D00104:165:C29AHACXX:8:2104:11157:61745,HWI-D00104:165:C29AHACXX:8:2209:11374:98953,HWI-D00104:165:C29AHACXX:8:2103:17439:55111,HWI-D00104:165:C29AHACXX:8:1105:13322:47574,HWI-D00104:165:C29AHACXX:8:2103:16471:86844,HWI-D00104:165:C29AHACXX:8:2307:4504:18910,HWI-D00104:165:C29AHACXX:8:1302:8875:13916,HWI-D00104:165:C29AHACXX:8:2108:10446:98045,HWI-D00104:165:C29AHACXX:8:1306:15321:100344,HWI-D00104:165:C29AHACXX:8:1103:3712:56205,HWI-D00104:165:C29AHACXX:8:2104:14104:78912,HWI-D00104:165:C29AHACXX:8:1202:19600:23005,HWI-D00104:165:C29AHACXX:8:1202:18132:57237,HWI-D00104:165:C29AHACXX:8:2307:16033:91983,HWI-D00104:165:C29AHACXX:8:1108:1631:76003,HWI-D00104:165:C29AHACXX:8:2306:18372:54194,HWI-D00104:165:C29AHACXX:8:2307:9348:28279,HWI-D00104:165:C29AHACXX:8:2202:12799:92311,HWI-D00104:165:C29AHACXX:8:1104:4134:2648,HWI-D00104:165:C29AHACXX:8:2305:10016:71315,HWI-D00104:165:C29AHACXX:8:2305:12346:13971,HWI-D00104:165:C29AHACXX:8:1201:20618:71554,HWI-D00104:165:C29AHACXX:8:2306:9315:32798,HWI-D00104:165:C29AHACXX:8:1104:19209:22360,HWI-D00104:165:C29AHACXX:8:2209:17975:32895,HWI-D00104:165:C29AHACXX:8:1102:13600:17067;sequence=TATTGTTAAGTCACTTTTAATTTAACTTATTAATTATTAACAACCAAATTATAATTAATAAAAATACAA;start=149193;subtype=IES;support_ref=2;support_variant=39;type=IES;
scaffold51_101_with_IES	MILORD	internal_eliminated_sequence	154103	154132	.	.	.	ID=MILORD.101.154103.154132;Name=MILORD.101.154103.154132;bounded_by_ta=TRUE;common_boundary=Both;end=154132;ies_id=IESPGM.PTET51.1.101.148919;ies_left_dist=0;ies_min_dist=0;ies_right_dist=0;junction_seq=agcttattctgggatTAattttaacagagcac;read_names=HWI-D00104:165:C29AHACXX:8:2305:15625:43003,HWI-D00104:165:C29AHACXX:8:1301:15767:75990,HWI-D00104:165:C29AHACXX:8:1107:4586:96444,HWI-D00104:165:C29AHACXX:8:2203:18502:9035,HWI-D00104:165:C29AHACXX:8:2104:5524:80751,HWI-D00104:165:C29AHACXX:8:2104:18093:34535,HWI-D00104:165:C29AHACXX:8:2303:4362:10841,HWI-D00104:165:C29AHACXX:8:1201:15972:46861,HWI-D00104:165:C29AHACXX:8:1108:13970:85881,HWI-D00104:165:C29AHACXX:8:2207:15602:79119,HWI-D00104:165:C29AHACXX:8:2203:8750:49229,HWI-D00104:165:C29AHACXX:8:1105:16772:94213,HWI-D00104:165:C29AHACXX:8:1105:15041:66093,HWI-D00104:165:C29AHACXX:8:1303:2233:62771,HWI-D00104:165:C29AHACXX:8:1106:12052:59933,HWI-D00104:165:C29AHACXX:8:1201:5248:21929,HWI-D00104:165:C29AHACXX:8:1305:3218:62703,HWI-D00104:165:C29AHACXX:8:2103:14634:25997,HWI-D00104:165:C29AHACXX:8:1302:16145:47457,HWI-D00104:165:C29AHACXX:8:2203:5836:101161,HWI-D00104:165:C29AHACXX:8:1201:10100:56982,HWI-D00104:165:C29AHACXX:8:2108:6340:44433,HWI-D00104:165:C29AHACXX:8:2307:11803:26664,HWI-D00104:165:C29AHACXX:8:2203:1886:17496,HWI-D00104:165:C29AHACXX:8:1307:9087:19135,HWI-D00104:165:C29AHACXX:8:1206:5454:45258,HWI-D00104:165:C29AHACXX:8:1106:9861:30721,HWI-D00104:165:C29AHACXX:8:1203:13052:71884,HWI-D00104:165:C29AHACXX:8:1301:7193:56645,HWI-D00104:165:C29AHACXX:8:1202:8457:18436,HWI-D00104:165:C29AHACXX:8:1103:15747:17449,HWI-D00104:165:C29AHACXX:8:1108:6099:24551,HWI-D00104:165:C29AHACXX:8:1102:21029:58506,HWI-D00104:165:C29AHACXX:8:1103:17172:34071,HWI-D00104:165:C29AHACXX:8:2207:5716:82510,HWI-D00104:165:C29AHACXX:8:2206:2592:29852,HWI-D00104:165:C29AHACXX:8:1304:3041:44296,HWI-D00104:165:C29AHACXX:8:1307:18790:3373,HWI-D00104:165:C29AHACXX:8:1104:12132:99874,HWI-D00104:165:C29AHACXX:8:1305:4983:42755,HWI-D00104:165:C29AHACXX:8:2308:18112:69449,HWI-D00104:165:C29AHACXX:8:2204:8331:97542,HWI-D00104:165:C29AHACXX:8:1304:18975:73382,HWI-D00104:165:C29AHACXX:8:2203:6543:36434,HWI-D00104:165:C29AHACXX:8:1104:6094:62477,HWI-D00104:165:C29AHACXX:8:1101:18424:88446,HWI-D00104:165:C29AHACXX:8:2302:13092:18812,HWI-D00104:165:C29AHACXX:8:2207:18122:38995,HWI-D00104:165:C29AHACXX:8:1302:10294:46838,HWI-D00104:165:C29AHACXX:8:2105:10784:48510,HWI-D00104:165:C29AHACXX:8:2105:17528:44697,HWI-D00104:165:C29AHACXX:8:2301:16389:3593,HWI-D00104:165:C29AHACXX:8:1102:2261:56592,HWI-D00104:165:C29AHACXX:8:1302:3374:8200,HWI-D00104:165:C29AHACXX:8:1202:17670:40171,HWI-D00104:165:C29AHACXX:8:2308:1580:56948,HWI-D00104:165:C29AHACXX:8:2302:5857:82099,HWI-D00104:165:C29AHACXX:8:1301:20485:100520,HWI-D00104:165:C29AHACXX:8:1304:17111:23717,HWI-D00104:165:C29AHACXX:8:1103:13892:74120,HWI-D00104:165:C29AHACXX:8:2103:13731:68690,HWI-D00104:165:C29AHACXX:8:1107:8438:20770;sequence=TATGGTTAGAAACAACAAAGACCTAAACTA;start=154103;subtype=IES;support_ref=3;support_variant=62;type=IES;
scaffold51_101_with_IES	MILORD	internal_eliminated_sequence	154617	154663	.	.	.	ID=MILORD.101.154617.154663;Name=MILORD.101.154617.154663;bounded_by_ta=TRUE;common_boundary=Both;end=154663;ies_id=IESPGM.PTET51.1.101.149403;ies_left_dist=0;ies_min_dist=0;ies_right_dist=0;junction_seq=accaatcacttaatcTAtcatcaaatccatcc;read_names=HWI-D00104:165:C29AHACXX:8:2201:10630:89217,HWI-D00104:165:C29AHACXX:8:2301:9563:33006,HWI-D00104:165:C29AHACXX:8:2304:15878:87303,HWI-D00104:165:C29AHACXX:8:2108:13576:83171,HWI-D00104:165:C29AHACXX:8:2301:6818:66916,HWI-D00104:165:C29AHACXX:8:1102:10232:29532,HWI-D00104:165:C29AHACXX:8:1106:17227:46442,HWI-D00104:165:C29AHACXX:8:2204:4250:87055,HWI-D00104:165:C29AHACXX:8:1204:15080:11568,HWI-D00104:165:C29AHACXX:8:1204:7319:38562,HWI-D00104:165:C29AHACXX:8:1205:16682:43031,HWI-D00104:165:C29AHACXX:8:2307:6521:42788,HWI-D00104:165:C29AHACXX:8:1205:9834:64713,HWI-D00104:165:C29AHACXX:8:1302:4754:69477,HWI-D00104:165:C29AHACXX:8:2207:12196:18873,HWI-D00104:165:C29AHACXX:8:2105:2280:39560,HWI-D00104:165:C29AHACXX:8:2302:11481:42885,HWI-D00104:165:C29AHACXX:8:2104:13527:76868,HWI-D00104:165:C29AHACXX:8:1106:6027:59839,HWI-D00104:165:C29AHACXX:8:1304:12807:9879,HWI-D00104:165:C29AHACXX:8:2102:10276:70490,HWI-D00104:165:C29AHACXX:8:1301:11889:20200,HWI-D00104:165:C29AHACXX:8:2204:9143:72718,HWI-D00104:165:C29AHACXX:8:2203:4797:10133,HWI-D00104:165:C29AHACXX:8:2201:13261:28389,HWI-D00104:165:C29AHACXX:8:2205:18363:71753,HWI-D00104:165:C29AHACXX:8:1101:8227:35630,HWI-D00104:165:C29AHACXX:8:2103:5967:74882,HWI-D00104:165:C29AHACXX:8:1103:18684:82390,HWI-D00104:165:C29AHACXX:8:1305:12076:28812,HWI-D00104:165:C29AHACXX:8:2308:11805:65523;sequence=TATAGTTGATCTACATCATAAATAAATAAACATATTACTACAAACTG;start=154617;subtype=IES;support_ref=2;support_variant=31;type=IES;
scaffold51_101_with_IES	MILORD	internal_eliminated_sequence	155923	155980	.	.	.	ID=MILORD.101.155923.155980;Name=MILORD.101.155923.155980;bounded_by_ta=TRUE;common_boundary=Both;end=155980;ies_id=IESPGM.PTET51.1.101.150662;ies_left_dist=0;ies_min_dist=0;ies_right_dist=0;junction_seq=ggtattttttgaagaTAtttgactgaactttt;read_names=HWI-D00104:165:C29AHACXX:8:2304:6661:49447,HWI-D00104:165:C29AHACXX:8:2205:10491:45084,HWI-D00104:165:C29AHACXX:8:1104:18204:50395,HWI-D00104:165:C29AHACXX:8:2201:13029:84035,HWI-D00104:165:C29AHACXX:8:1107:3483:37176,HWI-D00104:165:C29AHACXX:8:1101:12424:90819,HWI-D00104:165:C29AHACXX:8:1204:9550:20199,HWI-D00104:165:C29AHACXX:8:2304:16867:68825,HWI-D00104:165:C29AHACXX:8:1301:5800:52640,HWI-D00104:165:C29AHACXX:8:1101:15219:71254,HWI-D00104:165:C29AHACXX:8:2209:10224:40788,HWI-D00104:165:C29AHACXX:8:2306:6823:51984,HWI-D00104:165:C29AHACXX:8:2301:2043:7055,HWI-D00104:165:C29AHACXX:8:2306:1793:64439,HWI-D00104:165:C29AHACXX:8:1302:14420:28708,HWI-D00104:165:C29AHACXX:8:2304:2023:78957,HWI-D00104:165:C29AHACXX:8:1203:16417:58181,HWI-D00104:165:C29AHACXX:8:2209:8404:77144,HWI-D00104:165:C29AHACXX:8:2304:15570:28619,HWI-D00104:165:C29AHACXX:8:1307:12783:45935,HWI-D00104:165:C29AHACXX:8:2104:17723:89233,HWI-D00104:165:C29AHACXX:8:2207:1372:6329,HWI-D00104:165:C29AHACXX:8:1102:16412:71782,HWI-D00104:165:C29AHACXX:8:2101:7685:57126,HWI-D00104:165:C29AHACXX:8:2302:10488:67923,HWI-D00104:165:C29AHACXX:8:1108:15060:65690,HWI-D00104:165:C29AHACXX:8:1108:9290:86612,HWI-D00104:165:C29AHACXX:8:1105:12383:31976,HWI-D00104:165:C29AHACXX:8:2108:20243:26221,HWI-D00104:165:C29AHACXX:8:1106:7081:18647,HWI-D00104:165:C29AHACXX:8:2308:2642:40604,HWI-D00104:165:C29AHACXX:8:1101:5423:52241,HWI-D00104:165:C29AHACXX:8:1102:4863:3098,HWI-D00104:165:C29AHACXX:8:1309:17446:98572,HWI-D00104:165:C29AHACXX:8:1106:5116:15214,HWI-D00104:165:C29AHACXX:8:2203:14457:28384;sequence=TATTGTAAATATTAAATAATATCTATATATACTATTATTTTATATCTAAAATAAACAA;start=155923;subtype=IES;support_ref=26;support_variant=36;type=IES;
scaffold51_101_with_IES	MILORD	internal_eliminated_sequence	156868	156943	.	.	.	ID=MILORD.101.156868.156943;Name=MILORD.101.156868.156943;bounded_by_ta=TRUE;common_boundary=Both;end=156943;ies_id=IESPGM.PTET51.1.101.151549;ies_left_dist=0;ies_min_dist=0;ies_right_dist=0;junction_seq=tattccatcagctggTAtctccataccttcca;read_names=HWI-D00104:165:C29AHACXX:8:1101:2679:62552,HWI-D00104:165:C29AHACXX:8:1301:3143:64124,HWI-D00104:165:C29AHACXX:8:1105:3504:59636,HWI-D00104:165:C29AHACXX:8:2203:15232:67892,HWI-D00104:165:C29AHACXX:8:2202:13962:20244,HWI-D00104:165:C29AHACXX:8:1106:11689:65412,HWI-D00104:165:C29AHACXX:8:2301:6656:78566,HWI-D00104:165:C29AHACXX:8:1106:19126:69882,HWI-D00104:165:C29AHACXX:8:2207:13856:2510,HWI-D00104:165:C29AHACXX:8:2306:2613:88937,HWI-D00104:165:C29AHACXX:8:1104:7923:60852,HWI-D00104:165:C29AHACXX:8:2201:8440:14242,HWI-D00104:165:C29AHACXX:8:2307:11370:8475,HWI-D00104:165:C29AHACXX:8:1306:1349:57983,HWI-D00104:165:C29AHACXX:8:2108:4941:96435,HWI-D00104:165:C29AHACXX:8:2104:11944:17989,HWI-D00104:165:C29AHACXX:8:1202:15765:44170,HWI-D00104:165:C29AHACXX:8:1301:11878:49248,HWI-D00104:165:C29AHACXX:8:1205:1756:53260,HWI-D00104:165:C29AHACXX:8:1201:5586:78744,HWI-D00104:165:C29AHACXX:8:2209:20593:38093,HWI-D00104:165:C29AHACXX:8:2303:13467:31163,HWI-D00104:165:C29AHACXX:8:1204:9259:10941,HWI-D00104:165:C29AHACXX:8:2108:3694:34244,HWI-D00104:165:C29AHACXX:8:1106:16433:60730,HWI-D00104:165:C29AHACXX:8:2104:15521:22056,HWI-D00104:165:C29AHACXX:8:2307:14374:95893,HWI-D00104:165:C29AHACXX:8:2202:8062:36583,HWI-D00104:165:C29AHACXX:8:2202:18062:16996,HWI-D00104:165:C29AHACXX:8:1301:10473:92236,HWI-D00104:165:C29AHACXX:8:2305:10673:51592,HWI-D00104:165:C29AHACXX:8:2305:12684:35062,HWI-D00104:165:C29AHACXX:8:2206:13296:75328,HWI-D00104:165:C29AHACXX:8:1307:17016:36042,HWI-D00104:165:C29AHACXX:8:1201:2622:93658,HWI-D00104:165:C29AHACXX:8:2205:14995:100199,HWI-D00104:165:C29AHACXX:8:1102:7894:81953,HWI-D00104:165:C29AHACXX:8:1304:8611:52012,HWI-D00104:165:C29AHACXX:8:1106:3943:45399,HWI-D00104:165:C29AHACXX:8:1305:15792:36796,HWI-D00104:165:C29AHACXX:8:1305:13505:49211,HWI-D00104:165:C29AHACXX:8:2201:1536:42401,HWI-D00104:165:C29AHACXX:8:2305:16296:2428,HWI-D00104:165:C29AHACXX:8:2307:2824:60921,HWI-D00104:165:C29AHACXX:8:2207:11061:34588,HWI-D00104:165:C29AHACXX:8:1102:15078:2564,HWI-D00104:165:C29AHACXX:8:1307:10249:85866;sequence=TATTCTCGAATGCAGTAATTACTTTAATTCAAATATTATAAATAAATTAGATTAATCTTTAATTTTTATTGCATAA;start=156868;subtype=IES;support_ref=6;support_variant=47;type=IES;
scaffold51_101_with_IES	MILORD	internal_eliminated_sequence	158568	158616	.	.	.	ID=MILORD.101.158568.158616;Name=MILORD.101.158568.158616;bounded_by_ta=TRUE;common_boundary=Both;end=158616;ies_id=IESPGM.PTET51.1.101.153173;ies_left_dist=0;ies_min_dist=0;ies_right_dist=0;junction_seq=agttgaggattcaatTAcaaccagaccaaatg;read_names=HWI-D00104:165:C29AHACXX:8:2204:4370:69496,HWI-D00104:165:C29AHACXX:8:2202:1473:87058,HWI-D00104:165:C29AHACXX:8:1203:12938:75511,HWI-D00104:165:C29AHACXX:8:1107:6839:52977,HWI-D00104:165:C29AHACXX:8:2302:11057:66869,HWI-D00104:165:C29AHACXX:8:2307:2990:6750,HWI-D00104:165:C29AHACXX:8:1302:12761:87842,HWI-D00104:165:C29AHACXX:8:2201:7253:5865,HWI-D00104:165:C29AHACXX:8:1103:4819:30484,HWI-D00104:165:C29AHACXX:8:1107:3207:18397,HWI-D00104:165:C29AHACXX:8:2102:15057:11003,HWI-D00104:165:C29AHACXX:8:1205:10600:65487,HWI-D00104:165:C29AHACXX:8:2302:15081:74145,HWI-D00104:165:C29AHACXX:8:2203:9371:6651,HWI-D00104:165:C29AHACXX:8:1101:7005:17525,HWI-D00104:165:C29AHACXX:8:1102:18077:23276,HWI-D00104:165:C29AHACXX:8:2101:19750:93113,HWI-D00104:165:C29AHACXX:8:1101:17208:56604,HWI-D00104:165:C29AHACXX:8:2209:8407:71286,HWI-D00104:165:C29AHACXX:8:2301:12162:85052,HWI-D00104:165:C29AHACXX:8:2209:13882:98766,HWI-D00104:165:C29AHACXX:8:2201:19839:56371;sequence=TATTGTCAAATTTCAATAATATCTACTATTACATCAAGTGATCAATCAA;start=158568;subtype=IES;support_ref=9;support_variant=22;type=IES;
scaffold51_101_with_IES	MILORD	internal_eliminated_sequence	160975	161145	.	.	.	ID=MILORD.101.160975.161145;Name=MILORD.101.160975.161145;bounded_by_ta=TRUE;common_boundary=Both;end=161145;ies_id=IESPGM.PTET51.1.101.155531;ies_left_dist=0;ies_min_dist=0;ies_right_dist=0;junction_seq=tcatatcttctctgaTAcaacgaaatctcaaa;read_names=HWI-D00104:165:C29AHACXX:8:2205:11640:73745,HWI-D00104:165:C29AHACXX:8:2108:16109:92718,HWI-D00104:165:C29AHACXX:8:1204:13969:49647,HWI-D00104:165:C29AHACXX:8:2101:7339:45964,HWI-D00104:165:C29AHACXX:8:1102:9565:35910,HWI-D00104:165:C29AHACXX:8:1307:12568:2637,HWI-D00104:165:C29AHACXX:8:2303:16848:77299,HWI-D00104:165:C29AHACXX:8:1101:6957:13632,HWI-D00104:165:C29AHACXX:8:1102:2311:14235,HWI-D00104:165:C29AHACXX:8:2306:20181:15308,HWI-D00104:165:C29AHACXX:8:2205:13238:41557,HWI-D00104:165:C29AHACXX:8:2301:6363:34021,HWI-D00104:165:C29AHACXX:8:2203:5381:15406,HWI-D00104:165:C29AHACXX:8:1206:15793:87926,HWI-D00104:165:C29AHACXX:8:2204:15452:56718,HWI-D00104:165:C29AHACXX:8:1101:12593:2625,HWI-D00104:165:C29AHACXX:8:2203:5236:27692,HWI-D00104:165:C29AHACXX:8:1309:13570:68045,HWI-D00104:165:C29AHACXX:8:1103:5885:37433,HWI-D00104:165:C29AHACXX:8:2202:13726:61495,HWI-D00104:165:C29AHACXX:8:2306:12260:67198,HWI-D00104:165:C29AHACXX:8:1103:20440:28014,HWI-D00104:165:C29AHACXX:8:1201:14068:25722,HWI-D00104:165:C29AHACXX:8:2101:20464:70036,HWI-D00104:165:C29AHACXX:8:1202:4697:90573,HWI-D00104:165:C29AHACXX:8:2206:4462:27313,HWI-D00104:165:C29AHACXX:8:1306:1728:41481,HWI-D00104:165:C29AHACXX:8:1206:20159:92206,HWI-D00104:165:C29AHACXX:8:2203:17409:26147,HWI-D00104:165:C29AHACXX:8:2303:3932:39364,HWI-D00104:165:C29AHACXX:8:2206:2284:19235,HWI-D00104:165:C29AHACXX:8:1309:20495:57986,HWI-D00104:165:C29AHACXX:8:1309:8568:34565,HWI-D00104:165:C29AHACXX:8:1306:6859:48021,HWI-D00104:165:C29AHACXX:8:2205:11396:77442,HWI-D00104:165:C29AHACXX:8:1306:10927:8506,HWI-D00104:165:C29AHACXX:8:1305:11707:17754,HWI-D00104:165:C29AHACXX:8:2103:18863:92710,HWI-D00104:165:C29AHACXX:8:2209:6126:74198,HWI-D00104:165:C29AHACXX:8:1203:13782:51710,HWI-D00104:165:C29AHACXX:8:2302:14742:49903,HWI-D00104:165:C29AHACXX:8:2105:16056:69215,HWI-D00104:165:C29AHACXX:8:2104:17358:53147,HWI-D00104:165:C29AHACXX:8:1106:7749:40595,HWI-D00104:165:C29AHACXX:8:2206:3340:60048,HWI-D00104:165:C29AHACXX:8:2205:11755:60891,HWI-D00104:165:C29AHACXX:8:1205:13575:84126;sequence=TATTGTAAGTTTATATTATTTATTTTATATTGAAAGTAAGAGACATCACTATTCATTTTTAAATTGTATATTATCAATTTTTTTTATTTACACTGCTAATTAGCAAATAATTTGTTTATAAGCTGTTAATAATATTGCGAAATTAAATTGAAGTAAGTTTAATGCCATCAA;start=160975;subtype=IES;support_ref=4;support_variant=47;type=IES;
scaffold51_101_with_IES	MILORD	internal_eliminated_sequence	161307	161372	.	.	.	ID=MILORD.101.161307.161372;Name=MILORD.101.161307.161372;bounded_by_ta=TRUE;common_boundary=Both;end=161372;ies_id=IESPGM.PTET51.1.101.155692;ies_left_dist=0;ies_min_dist=0;ies_right_dist=0;junction_seq=tttgaatcttatgacTAatatgtatatttatt;read_names=HWI-D00104:165:C29AHACXX:8:1305:9601:84178,HWI-D00104:165:C29AHACXX:8:1106:18719:81785,HWI-D00104:165:C29AHACXX:8:2201:10753:10775,HWI-D00104:165:C29AHACXX:8:2205:18799:74073,HWI-D00104:165:C29AHACXX:8:1304:3241:44550,HWI-D00104:165:C29AHACXX:8:1102:2454:76014,HWI-D00104:165:C29AHACXX:8:2207:4531:74618,HWI-D00104:165:C29AHACXX:8:1103:11448:4468,HWI-D00104:165:C29AHACXX:8:1305:17457:18295,HWI-D00104:165:C29AHACXX:8:1304:6390:79119,HWI-D00104:165:C29AHACXX:8:2207:9873:16601,HWI-D00104:165:C29AHACXX:8:1105:12462:98304,HWI-D00104:165:C29AHACXX:8:2202:8268:13319,HWI-D00104:165:C29AHACXX:8:2206:12262:98504,HWI-D00104:165:C29AHACXX:8:1309:17371:98083,HWI-D00104:165:C29AHACXX:8:1306:11346:42687,HWI-D00104:165:C29AHACXX:8:2301:18075:82975,HWI-D00104:165:C29AHACXX:8:1103:13109:17138,HWI-D00104:165:C29AHACXX:8:2201:8692:16168,HWI-D00104:165:C29AHACXX:8:1107:6867:82653,HWI-D00104:165:C29AHACXX:8:2308:6138:7634;sequence=TACACTTAAGTTTTTGTTGCCTGAAAATAATTTATATAATAGAAAAAAACACTACTAAATCTACTA;start=161307;subtype=IES;support_ref=4;support_variant=21;type=IES;
scaffold51_101_with_IES	MILORD	internal_eliminated_sequence	161740	162156	.	.	.	ID=MILORD.101.161740.162156;Name=MILORD.101.161740.162156;bounded_by_ta=TRUE;common_boundary=None;end=162156;ies_id=IESPGM.PTET51.1.101.156448;ies_left_dist=389;ies_min_dist=27;ies_right_dist=27;junction_seq=cataaaaactaaacaTAgaattatttaagaag;read_names=HWI-D00104:165:C29AHACXX:8:2101:15318:63200;sequence=TATACATAAATCTATAAACTAATGAAGTATAATATCACAATGAAAAAAATAATATTAATTTATTTTATTGATAATTAAGAAAATCTAATAGTAAATTAATTTAAATATGTATTCATATATAAAATATAAGCTTGGTTAATATGATAAACAAGCTATCTATAAATTAATTAAAATAGAACAATAAAATTATATATTATATTTTTATTTTTTAATCTTAAAAAAAGCCTTCACTCTTTTAAATAATAAATGATAGATGAATAAGACCTTCTGTATTATTTGATAAAGTATTTTTATTGACTCATGTATGCTTTGTTGTTCTATTGAAGATTTATATCAAAGTTATCAAATAATAATAGAAAATCGAATAAGTTTGGTACATGATTGTTAACTATTGCAATTTCAAAATTTTTTTGAGTA;start=161740;subtype=OVERLAPPING;support_ref=116;support_variant=1;type=ALTERNATIVE;
scaffold51_101_with_IES	MILORD	internal_eliminated_sequence	162129	162183	.	.	.	ID=MILORD.101.162129.162183;Name=MILORD.101.162129.162183;bounded_by_ta=TRUE;common_boundary=Both;end=162183;ies_id=IESPGM.PTET51.1.101.156448;ies_left_dist=0;ies_min_dist=0;ies_right_dist=0;junction_seq=tacatgattgttaacTAattttcagctgtttt;read_names=HWI-D00104:165:C29AHACXX:8:1201:5811:33340,HWI-D00104:165:C29AHACXX:8:2303:12758:80316,HWI-D00104:165:C29AHACXX:8:1108:16047:92746,HWI-D00104:165:C29AHACXX:8:1108:16928:96257,HWI-D00104:165:C29AHACXX:8:1106:10990:12238,HWI-D00104:165:C29AHACXX:8:2201:8229:8414,HWI-D00104:165:C29AHACXX:8:2304:17187:85312,HWI-D00104:165:C29AHACXX:8:2303:18696:8406,HWI-D00104:165:C29AHACXX:8:1307:10586:93571,HWI-D00104:165:C29AHACXX:8:2308:9237:3110,HWI-D00104:165:C29AHACXX:8:1101:1944:62013,HWI-D00104:165:C29AHACXX:8:2204:14558:17647;sequence=TATTGCAATTTCAAAATTTTTTTGAGTATAGAATTATTTAAGAAGGAACTAACAA;start=162129;subtype=IES;support_ref=14;support_variant=12;type=IES;
scaffold51_101_with_IES	MILORD	internal_eliminated_sequence	162129	162234	.	.	.	ID=MILORD.101.162129.162234;Name=MILORD.101.162129.162234;bounded_by_ta=TRUE;common_boundary=LEFT;end=162234;ies_id=IESPGM.PTET51.1.101.156448;ies_left_dist=0;ies_min_dist=0;ies_right_dist=-51;junction_seq=tacatgattgttaacTAaaaatcaaagtatat;read_names=HWI-D00104:165:C29AHACXX:8:1105:4474:23587,HWI-D00104:165:C29AHACXX:8:1101:7928:92025,HWI-D00104:165:C29AHACXX:8:2108:7254:60591,HWI-D00104:165:C29AHACXX:8:1204:14782:65048,HWI-D00104:165:C29AHACXX:8:1102:4587:85632,HWI-D00104:165:C29AHACXX:8:2103:9274:3850,HWI-D00104:165:C29AHACXX:8:1107:3504:11100,HWI-D00104:165:C29AHACXX:8:2202:9739:78758,HWI-D00104:165:C29AHACXX:8:2301:3533:86080,HWI-D00104:165:C29AHACXX:8:2104:9775:78408,HWI-D00104:165:C29AHACXX:8:1103:11602:77944,HWI-D00104:165:C29AHACXX:8:1304:14061:64096;sequence=TATTGCAATTTCAAAATTTTTTTGAGTATAGAATTATTTAAGAAGGAACTAACAATAATTTTCAGCTGTTTTTTGATCATATTATTAAAAAATTTAGGAGGTCTTA;start=162129;subtype=PARTIAL_EXTERNAL;support_ref=14;support_variant=12;type=ALTERNATIVE;
scaffold51_101_with_IES	MILORD	internal_eliminated_sequence	162649	162694	.	.	.	ID=MILORD.101.162649.162694;Name=MILORD.101.162649.162694;bounded_by_ta=TRUE;common_boundary=None;end=162694;ies_id=IESPGM.PTET51.1.101.157167;ies_left_dist=254;ies_min_dist=254;ies_right_dist=507;junction_seq=taataatgtcgttatTAaatggtattatataa;read_names=HWI-D00104:165:C29AHACXX:8:1101:11203:23511;sequence=TATAATCTAACTAATTTAAAAATACAAAGTAATTTAAATACAGGTA;start=162649;subtype=MAC;support_ref=96;support_variant=1;type=CRYPTIC;
scaffold51_101_with_IES	MILORD	internal_eliminated_sequence	162903	163201	.	.	.	ID=MILORD.101.162903.163201;Name=MILORD.101.162903.163201;bounded_by_ta=TRUE;common_boundary=Both;end=163201;ies_id=IESPGM.PTET51.1.101.157167;ies_left_dist=0;ies_min_dist=0;ies_right_dist=0;junction_seq=atgaaacttttttgaTActttgtaaggatgtc;read_names=HWI-D00104:165:C29AHACXX:8:2305:2976:14302,HWI-D00104:165:C29AHACXX:8:1202:6788:91826,HWI-D00104:165:C29AHACXX:8:1301:13812:93006,HWI-D00104:165:C29AHACXX:8:2302:3530:98404,HWI-D00104:165:C29AHACXX:8:1201:19917:52716,HWI-D00104:165:C29AHACXX:8:2306:9449:76999,HWI-D00104:165:C29AHACXX:8:2303:4285:93345,HWI-D00104:165:C29AHACXX:8:2206:7396:17965,HWI-D00104:165:C29AHACXX:8:1204:21078:25698,HWI-D00104:165:C29AHACXX:8:1309:4784:23719,HWI-D00104:165:C29AHACXX:8:2307:17550:45334,HWI-D00104:165:C29AHACXX:8:2103:4551:59999,HWI-D00104:165:C29AHACXX:8:1202:18149:93155,HWI-D00104:165:C29AHACXX:8:1102:15526:93104,HWI-D00104:165:C29AHACXX:8:1305:17198:14696,HWI-D00104:165:C29AHACXX:8:1301:2402:24605,HWI-D00104:165:C29AHACXX:8:1304:16325:55861,HWI-D00104:165:C29AHACXX:8:1302:1441:5777,HWI-D00104:165:C29AHACXX:8:1101:18704:35235,HWI-D00104:165:C29AHACXX:8:1303:5798:16559,HWI-D00104:165:C29AHACXX:8:2103:10357:23022,HWI-D00104:165:C29AHACXX:8:1304:17767:30866,HWI-D00104:165:C29AHACXX:8:1101:4837:56660,HWI-D00104:165:C29AHACXX:8:2103:11049:39550,HWI-D00104:165:C29AHACXX:8:1106:14185:2464,HWI-D00104:165:C29AHACXX:8:2204:4759:54689,HWI-D00104:165:C29AHACXX:8:1101:14721:50318,HWI-D00104:165:C29AHACXX:8:2306:20171:48015,HWI-D00104:165:C29AHACXX:8:2101:2389:74641,HWI-D00104:165:C29AHACXX:8:1306:20833:20277,HWI-D00104:165:C29AHACXX:8:2302:6306:67381,HWI-D00104:165:C29AHACXX:8:1107:11127:90339,HWI-D00104:165:C29AHACXX:8:1302:12038:39238,HWI-D00104:165:C29AHACXX:8:1202:14955:58102,HWI-D00104:165:C29AHACXX:8:2307:21276:7726,HWI-D00104:165:C29AHACXX:8:1205:5105:74743;sequence=TATCATCAAAAGAAAAAAAAGTGAGCATTTATAAAAATCTAAATTCTCTTTATTTATAACTTACTATAATTTTAAAATGTTTGAGTACCCAATTATTAATAGTATTTTTATAAAATTTGTAAATGCATTAAATCTTTACAAAATATAAACCTAATTAATTTTGTATAATTAACAATGGGCATATAATTATTAAATTTAAATATTTTATTAATGATTGAGTAAATTTTAAATCGCAATCTTTGAAGTTTAAATATAAGTTTACTTTCCCAATAAAATATGTAGGATTTTTAATTTAACAA;start=162903;subtype=IES;support_ref=2;support_variant=36;type=IES;
scaffold51_101_with_IES	MILORD	internal_eliminated_sequence	164755	164852	.	.	.	ID=MILORD.101.164755.164852;Name=MILORD.101.164755.164852;bounded_by_ta=TRUE;common_boundary=None;end=164852;ies_id=IESPGM.PTET51.1.101.158848;ies_left_dist=128;ies_min_dist=128;ies_right_dist=233;junction_seq=aaaaagacagattatTAtaaacataaattcca;read_names=HWI-D00104:165:C29AHACXX:8:1202:4115:78308;sequence=TATGGTCGAAATGCTTTACATTATGTAAATGGATTACTAAAATAGGCTGCTTATCGAGGACATTATGACGTAGTTGAATATTTTCTTGATTTGTAGTG;start=164755;subtype=MAC;support_ref=119;support_variant=1;type=CRYPTIC;
scaffold51_101_with_IES	MILORD	internal_eliminated_sequence	164883	165085	.	.	.	ID=MILORD.101.164883.165085;Name=MILORD.101.164883.165085;bounded_by_ta=TRUE;common_boundary=Both;end=165085;ies_id=IESPGM.PTET51.1.101.158848;ies_left_dist=0;ies_min_dist=0;ies_right_dist=0;junction_seq=caaggataataaaggTAaagaaatagaaacta;read_names=HWI-D00104:165:C29AHACXX:8:1202:16701:20311,HWI-D00104:165:C29AHACXX:8:1305:13195:68134,HWI-D00104:165:C29AHACXX:8:2207:13018:89269,HWI-D00104:165:C29AHACXX:8:1201:14201:27727,HWI-D00104:165:C29AHACXX:8:1205:6155:48379,HWI-D00104:165:C29AHACXX:8:2306:13070:48116,HWI-D00104:165:C29AHACXX:8:2302:5473:95571,HWI-D00104:165:C29AHACXX:8:2209:14492:25814,HWI-D00104:165:C29AHACXX:8:1206:20055:96243,HWI-D00104:165:C29AHACXX:8:1103:20998:9511,HWI-D00104:165:C29AHACXX:8:1202:15003:82190,HWI-D00104:165:C29AHACXX:8:1206:3989:60375,HWI-D00104:165:C29AHACXX:8:1303:10624:82001,HWI-D00104:165:C29AHACXX:8:1107:8045:72258,HWI-D00104:165:C29AHACXX:8:1304:3275:74369,HWI-D00104:165:C29AHACXX:8:2101:2097:19853,HWI-D00104:165:C29AHACXX:8:1303:8379:75164,HWI-D00104:165:C29AHACXX:8:2306:17683:9448,HWI-D00104:165:C29AHACXX:8:1204:17535:88302,HWI-D00104:165:C29AHACXX:8:2201:3871:13363,HWI-D00104:165:C29AHACXX:8:1301:13866:52471,HWI-D00104:165:C29AHACXX:8:2205:5023:78251,HWI-D00104:165:C29AHACXX:8:1205:20394:36404,HWI-D00104:165:C29AHACXX:8:1102:14889:65996,HWI-D00104:165:C29AHACXX:8:1303:1908:50113,HWI-D00104:165:C29AHACXX:8:2201:15968:15738,HWI-D00104:165:C29AHACXX:8:1105:6195:70627,HWI-D00104:165:C29AHACXX:8:2103:15895:66379,HWI-D00104:165:C29AHACXX:8:2201:14773:54227,HWI-D00104:165:C29AHACXX:8:1205:2790:23003,HWI-D00104:165:C29AHACXX:8:2104:2619:3126,HWI-D00104:165:C29AHACXX:8:2209:13809:49305,HWI-D00104:165:C29AHACXX:8:2201:8464:33742,HWI-D00104:165:C29AHACXX:8:2104:13430:23699,HWI-D00104:165:C29AHACXX:8:1301:20342:99838,HWI-D00104:165:C29AHACXX:8:2307:5570:18553;sequence=TATTGGTAGGATGAAATTCATTCTCTCATTTTTAAAATCTGGAAAATTTGTAAGCTAATTAGAACAAAATAATATTATTAGCCTCTATTGTAAAATAGGCAAATCTTTTAATTTTGGAAATAGATGAATAATAAATTAGCAATATACTTAAAAAAATGAGATTTTTTGAATGACAAAAAAAATTAAATTTTAATTGTTGACAA;start=164883;subtype=IES;support_ref=4;support_variant=36;type=IES;
scaffold51_101_with_IES	MILORD	internal_eliminated_sequence	165626	165700	.	.	.	ID=MILORD.101.165626.165700;Name=MILORD.101.165626.165700;bounded_by_ta=TRUE;common_boundary=Both;end=165700;ies_id=IESPGM.PTET51.1.101.159388;ies_left_dist=0;ies_min_dist=0;ies_right_dist=0;junction_seq=cttgttttgggcaagTAcattgggaagattgg;read_names=HWI-D00104:165:C29AHACXX:8:1309:18439:13883,HWI-D00104:165:C29AHACXX:8:2301:14795:6684,HWI-D00104:165:C29AHACXX:8:1104:2621:96866,HWI-D00104:165:C29AHACXX:8:2101:16595:18270,HWI-D00104:165:C29AHACXX:8:2103:2081:22238,HWI-D00104:165:C29AHACXX:8:1102:1839:8760,HWI-D00104:165:C29AHACXX:8:1103:8001:101035,HWI-D00104:165:C29AHACXX:8:1301:17191:24875,HWI-D00104:165:C29AHACXX:8:2304:4614:43360,HWI-D00104:165:C29AHACXX:8:1302:1296:35074,HWI-D00104:165:C29AHACXX:8:1103:6941:21764,HWI-D00104:165:C29AHACXX:8:1201:5867:96439,HWI-D00104:165:C29AHACXX:8:2206:6465:25168,HWI-D00104:165:C29AHACXX:8:1104:11673:70771,HWI-D00104:165:C29AHACXX:8:2207:20050:48487,HWI-D00104:165:C29AHACXX:8:2306:20397:13542,HWI-D00104:165:C29AHACXX:8:2303:2967:16339,HWI-D00104:165:C29AHACXX:8:1104:12786:75519,HWI-D00104:165:C29AHACXX:8:2302:11851:70195,HWI-D00104:165:C29AHACXX:8:2203:5337:27321,HWI-D00104:165:C29AHACXX:8:1204:20663:97147,HWI-D00104:165:C29AHACXX:8:2205:16000:50717,HWI-D00104:165:C29AHACXX:8:1303:7223:8827,HWI-D00104:165:C29AHACXX:8:2202:17440:52634,HWI-D00104:165:C29AHACXX:8:1102:8736:71125,HWI-D00104:165:C29AHACXX:8:1106:11282:65439,HWI-D00104:165:C29AHACXX:8:2201:18513:99318,HWI-D00104:165:C29AHACXX:8:1202:13336:6081,HWI-D00104:165:C29AHACXX:8:1305:16741:20232,HWI-D00104:165:C29AHACXX:8:1204:14035:7046,HWI-D00104:165:C29AHACXX:8:2302:13143:34361;sequence=TATTGTTGCTATTTTCTGAAGTTATTTAAATAATTGAAGAGTAAATTAATAAAATATCAAAAAGAATATGAAGAA;start=165626;subtype=IES;support_ref=58;support_variant=31;type=IES;
scaffold51_101_with_IES	MILORD	internal_eliminated_sequence	166803	166850	.	.	.	ID=MILORD.101.166803.166850;Name=MILORD.101.166803.166850;bounded_by_ta=TRUE;common_boundary=Both;end=166850;ies_id=IESPGM.PTET51.1.101.160490;ies_left_dist=0;ies_min_dist=0;ies_right_dist=0;junction_seq=taaagtgaaactatgTAcaattttgatatgca;read_names=HWI-D00104:165:C29AHACXX:8:1201:5908:26822,HWI-D00104:165:C29AHACXX:8:1203:12810:18836,HWI-D00104:165:C29AHACXX:8:2304:19187:26893,HWI-D00104:165:C29AHACXX:8:1302:5716:65852,HWI-D00104:165:C29AHACXX:8:2204:1467:71152,HWI-D00104:165:C29AHACXX:8:1206:14317:21171,HWI-D00104:165:C29AHACXX:8:2209:20871:68094,HWI-D00104:165:C29AHACXX:8:1101:15621:14851,HWI-D00104:165:C29AHACXX:8:1108:1802:41328,HWI-D00104:165:C29AHACXX:8:2202:7788:85412,HWI-D00104:165:C29AHACXX:8:1302:4008:36697,HWI-D00104:165:C29AHACXX:8:1302:18571:36340,HWI-D00104:165:C29AHACXX:8:2108:18435:78386,HWI-D00104:165:C29AHACXX:8:2104:11688:42809,HWI-D00104:165:C29AHACXX:8:2209:16277:36314,HWI-D00104:165:C29AHACXX:8:2207:11475:34542,HWI-D00104:165:C29AHACXX:8:2301:3322:85749,HWI-D00104:165:C29AHACXX:8:1202:7861:75701,HWI-D00104:165:C29AHACXX:8:2103:17236:88943;sequence=TATTGATGCAAATTTTTTTAAAAAACAGTGTTATAATTAAATTGCTAA;start=166803;subtype=IES;support_ref=10;support_variant=19;type=IES;
scaffold51_101_with_IES	MILORD	internal_eliminated_sequence	167612	167681	.	.	.	ID=MILORD.101.167612.167681;Name=MILORD.101.167612.167681;bounded_by_ta=TRUE;common_boundary=Both;end=167681;ies_id=IESPGM.PTET51.1.101.161251;ies_left_dist=0;ies_min_dist=0;ies_right_dist=0;junction_seq=ttttgtaaatcttgaTAttaatctagataatt;read_names=HWI-D00104:165:C29AHACXX:8:1101:2069:89076,HWI-D00104:165:C29AHACXX:8:1203:10089:21863,HWI-D00104:165:C29AHACXX:8:1202:13190:72958,HWI-D00104:165:C29AHACXX:8:1304:17008:65139,HWI-D00104:165:C29AHACXX:8:1302:2971:62685,HWI-D00104:165:C29AHACXX:8:2306:19287:64412,HWI-D00104:165:C29AHACXX:8:2302:12505:13570,HWI-D00104:165:C29AHACXX:8:1306:14595:24501,HWI-D00104:165:C29AHACXX:8:1309:8366:34412,HWI-D00104:165:C29AHACXX:8:1301:17398:25913,HWI-D00104:165:C29AHACXX:8:2302:7498:32786,HWI-D00104:165:C29AHACXX:8:2303:13130:75520,HWI-D00104:165:C29AHACXX:8:2104:17524:25325,HWI-D00104:165:C29AHACXX:8:1105:21089:47355,HWI-D00104:165:C29AHACXX:8:2302:6469:81864,HWI-D00104:165:C29AHACXX:8:2204:7007:46026,HWI-D00104:165:C29AHACXX:8:2307:20530:79831,HWI-D00104:165:C29AHACXX:8:1107:2572:20243,HWI-D00104:165:C29AHACXX:8:1106:20656:82114,HWI-D00104:165:C29AHACXX:8:2201:6437:73158,HWI-D00104:165:C29AHACXX:8:2205:15816:94642,HWI-D00104:165:C29AHACXX:8:1101:20748:2201,HWI-D00104:165:C29AHACXX:8:1205:14298:81181,HWI-D00104:165:C29AHACXX:8:1205:9235:53415,HWI-D00104:165:C29AHACXX:8:1307:11717:64445;sequence=TACAATTCCAAATTTTTGGTATATATATATAGTATATTAATTATTGATAAATTACTATTCAAAAGGGCTG;start=167612;subtype=IES;support_ref=2;support_variant=25;type=IES;
scaffold51_101_with_IES	MILORD	internal_eliminated_sequence	168271	168327	.	.	.	ID=MILORD.101.168271.168327;Name=MILORD.101.168271.168327;bounded_by_ta=TRUE;common_boundary=Both;end=168327;ies_id=IESPGM.PTET51.1.101.161840;ies_left_dist=0;ies_min_dist=0;ies_right_dist=0;junction_seq=acttaagataaatgaTAtcaaaaagaactcct;read_names=HWI-D00104:165:C29AHACXX:8:1107:11132:46057,HWI-D00104:165:C29AHACXX:8:2206:5144:40281,HWI-D00104:165:C29AHACXX:8:1206:5298:99660,HWI-D00104:165:C29AHACXX:8:2203:3182:7808,HWI-D00104:165:C29AHACXX:8:2204:19074:82160,HWI-D00104:165:C29AHACXX:8:2207:12783:81171,HWI-D00104:165:C29AHACXX:8:2108:8719:43848,HWI-D00104:165:C29AHACXX:8:2201:3706:97539,HWI-D00104:165:C29AHACXX:8:2306:7031:57823,HWI-D00104:165:C29AHACXX:8:1307:6032:93034,HWI-D00104:165:C29AHACXX:8:1306:2145:14341,HWI-D00104:165:C29AHACXX:8:2101:14155:42102,HWI-D00104:165:C29AHACXX:8:2108:5749:97205,HWI-D00104:165:C29AHACXX:8:1309:15590:57770,HWI-D00104:165:C29AHACXX:8:1108:20772:88065,HWI-D00104:165:C29AHACXX:8:2204:8807:89332,HWI-D00104:165:C29AHACXX:8:2202:2502:34770,HWI-D00104:165:C29AHACXX:8:1205:4978:34769,HWI-D00104:165:C29AHACXX:8:1102:16775:36637,HWI-D00104:165:C29AHACXX:8:1307:7382:90745,HWI-D00104:165:C29AHACXX:8:1205:3713:38213,HWI-D00104:165:C29AHACXX:8:1105:4722:98733,HWI-D00104:165:C29AHACXX:8:1101:12635:24393,HWI-D00104:165:C29AHACXX:8:1305:10624:32634,HWI-D00104:165:C29AHACXX:8:2203:12656:15909,HWI-D00104:165:C29AHACXX:8:1106:6246:65280,HWI-D00104:165:C29AHACXX:8:1103:7093:21523,HWI-D00104:165:C29AHACXX:8:1108:2222:98089,HWI-D00104:165:C29AHACXX:8:1201:3890:49279,HWI-D00104:165:C29AHACXX:8:1204:5610:91502,HWI-D00104:165:C29AHACXX:8:1306:8597:75632,HWI-D00104:165:C29AHACXX:8:2302:8121:100570,HWI-D00104:165:C29AHACXX:8:1101:12265:70509;sequence=TACACTGAAAGTTCTTAGTAATTGTATTCAAATAAATAGAGATAAATTATTTAATTG;start=168271;subtype=IES;support_ref=0;support_variant=33;type=IES;
scaffold51_101_with_IES	MILORD	internal_eliminated_sequence	168431	168458	.	.	.	ID=MILORD.101.168431.168458;Name=MILORD.101.168431.168458;bounded_by_ta=TRUE;common_boundary=Both;end=168458;ies_id=IESPGM.PTET51.1.101.161943;ies_left_dist=0;ies_min_dist=0;ies_right_dist=0;junction_seq=taaaaaataatcagcTAataaaataaactcga;read_names=HWI-D00104:165:C29AHACXX:8:1102:3945:35748,HWI-D00104:165:C29AHACXX:8:2201:15719:16275,HWI-D00104:165:C29AHACXX:8:2207:6720:97622,HWI-D00104:165:C29AHACXX:8:2303:10040:27333,HWI-D00104:165:C29AHACXX:8:2201:15050:15445,HWI-D00104:165:C29AHACXX:8:1204:3092:97862,HWI-D00104:165:C29AHACXX:8:1101:5378:28002,HWI-D00104:165:C29AHACXX:8:1107:14954:64492,HWI-D00104:165:C29AHACXX:8:2104:4939:19854,HWI-D00104:165:C29AHACXX:8:2301:7117:39682,HWI-D00104:165:C29AHACXX:8:1202:18518:80030,HWI-D00104:165:C29AHACXX:8:1305:2503:89878,HWI-D00104:165:C29AHACXX:8:2104:15982:31319,HWI-D00104:165:C29AHACXX:8:1305:10981:77267,HWI-D00104:165:C29AHACXX:8:1302:3875:19768,HWI-D00104:165:C29AHACXX:8:2203:18297:24477,HWI-D00104:165:C29AHACXX:8:2303:7733:39491,HWI-D00104:165:C29AHACXX:8:1303:13241:9581,HWI-D00104:165:C29AHACXX:8:1105:4589:78098,HWI-D00104:165:C29AHACXX:8:1306:15829:98452,HWI-D00104:165:C29AHACXX:8:2102:11591:96949,HWI-D00104:165:C29AHACXX:8:1205:17638:45975,HWI-D00104:165:C29AHACXX:8:1201:5249:97894,HWI-D00104:165:C29AHACXX:8:2301:19438:13461,HWI-D00104:165:C29AHACXX:8:1201:6306:57681,HWI-D00104:165:C29AHACXX:8:1101:2827:22699,HWI-D00104:165:C29AHACXX:8:1102:18697:21484;sequence=TACAATTAAAATTATGACATGGGAACTA;start=168431;subtype=IES;support_ref=3;support_variant=27;type=IES;
scaffold51_101_with_IES	MILORD	internal_eliminated_sequence	169923	169971	.	.	.	ID=MILORD.101.169923.169971;Name=MILORD.101.169923.169971;bounded_by_ta=TRUE;common_boundary=Both;end=169971;ies_id=IESPGM.PTET51.1.101.163407;ies_left_dist=0;ies_min_dist=0;ies_right_dist=0;junction_seq=tctatcgcaaatagtTAttaaaaaatgcaaag;read_names=HWI-D00104:165:C29AHACXX:8:2102:15110:74731,HWI-D00104:165:C29AHACXX:8:2101:5850:35971,HWI-D00104:165:C29AHACXX:8:1107:19412:44823,HWI-D00104:165:C29AHACXX:8:2105:8399:39227,HWI-D00104:165:C29AHACXX:8:1206:9685:68177,HWI-D00104:165:C29AHACXX:8:1106:19936:72084,HWI-D00104:165:C29AHACXX:8:2105:2606:88405,HWI-D00104:165:C29AHACXX:8:1304:10409:47915,HWI-D00104:165:C29AHACXX:8:2305:9089:72821,HWI-D00104:165:C29AHACXX:8:2108:3414:80968,HWI-D00104:165:C29AHACXX:8:2105:5516:60892,HWI-D00104:165:C29AHACXX:8:2108:8913:52313,HWI-D00104:165:C29AHACXX:8:1303:1604:101165,HWI-D00104:165:C29AHACXX:8:1304:4216:27609,HWI-D00104:165:C29AHACXX:8:2308:4882:14059,HWI-D00104:165:C29AHACXX:8:2303:18800:100951,HWI-D00104:165:C29AHACXX:8:1102:19052:71602,HWI-D00104:165:C29AHACXX:8:2104:13407:50048,HWI-D00104:165:C29AHACXX:8:1304:18340:49884,HWI-D00104:165:C29AHACXX:8:2105:16953:7880,HWI-D00104:165:C29AHACXX:8:1206:3534:83628,HWI-D00104:165:C29AHACXX:8:2204:19444:8856,HWI-D00104:165:C29AHACXX:8:1302:7510:21796,HWI-D00104:165:C29AHACXX:8:1201:14356:89993,HWI-D00104:165:C29AHACXX:8:2303:11288:71101,HWI-D00104:165:C29AHACXX:8:1101:1411:32577,HWI-D00104:165:C29AHACXX:8:1206:9098:32276,HWI-D00104:165:C29AHACXX:8:2201:20399:99870,HWI-D00104:165:C29AHACXX:8:2205:2157:85190,HWI-D00104:165:C29AHACXX:8:1309:12951:93550,HWI-D00104:165:C29AHACXX:8:2209:5499:78147,HWI-D00104:165:C29AHACXX:8:1106:14371:27891,HWI-D00104:165:C29AHACXX:8:2202:5043:95386,HWI-D00104:165:C29AHACXX:8:1108:6698:43312,HWI-D00104:165:C29AHACXX:8:2302:5240:23091,HWI-D00104:165:C29AHACXX:8:2204:8656:24661;sequence=TACAGTTGGTTATTTTTAGATTACGAAAATATCAAAGTCCGTTTTGCTG;start=169923;subtype=IES;support_ref=2;support_variant=36;type=IES;
scaffold51_101_with_IES	MILORD	internal_eliminated_sequence	172297	172345	.	.	.	ID=MILORD.101.172297.172345;Name=MILORD.101.172297.172345;bounded_by_ta=TRUE;common_boundary=Both;end=172345;ies_id=IESPGM.PTET51.1.101.165732;ies_left_dist=0;ies_min_dist=0;ies_right_dist=0;junction_seq=gcttttattcttccaTAtaaattataatactt;read_names=HWI-D00104:165:C29AHACXX:8:2204:21023:29334,HWI-D00104:165:C29AHACXX:8:2301:19941:47934,HWI-D00104:165:C29AHACXX:8:2306:1961:14036,HWI-D00104:165:C29AHACXX:8:2207:10692:90039,HWI-D00104:165:C29AHACXX:8:1302:12156:23030,HWI-D00104:165:C29AHACXX:8:1304:11440:90024,HWI-D00104:165:C29AHACXX:8:2308:19604:20616,HWI-D00104:165:C29AHACXX:8:1104:4631:60524,HWI-D00104:165:C29AHACXX:8:2104:10862:71326,HWI-D00104:165:C29AHACXX:8:1204:20053:68275,HWI-D00104:165:C29AHACXX:8:1106:8291:31555,HWI-D00104:165:C29AHACXX:8:2304:2025:29110,HWI-D00104:165:C29AHACXX:8:2304:8434:82008,HWI-D00104:165:C29AHACXX:8:2206:19906:44507,HWI-D00104:165:C29AHACXX:8:1303:10567:45001,HWI-D00104:165:C29AHACXX:8:1202:14292:44726,HWI-D00104:165:C29AHACXX:8:2308:17599:76211,HWI-D00104:165:C29AHACXX:8:1301:10370:22946,HWI-D00104:165:C29AHACXX:8:2101:5550:75004,HWI-D00104:165:C29AHACXX:8:2302:1886:66493,HWI-D00104:165:C29AHACXX:8:1205:13434:81174,HWI-D00104:165:C29AHACXX:8:2204:1726:27697,HWI-D00104:165:C29AHACXX:8:1306:13017:24367,HWI-D00104:165:C29AHACXX:8:1202:5058:39183,HWI-D00104:165:C29AHACXX:8:1307:14338:13831,HWI-D00104:165:C29AHACXX:8:1204:5657:94879,HWI-D00104:165:C29AHACXX:8:2108:4782:16786,HWI-D00104:165:C29AHACXX:8:2203:5237:97566,HWI-D00104:165:C29AHACXX:8:1309:7724:51226,HWI-D00104:165:C29AHACXX:8:1102:6425:22620,HWI-D00104:165:C29AHACXX:8:1302:17705:98158,HWI-D00104:165:C29AHACXX:8:1309:4314:49496,HWI-D00104:165:C29AHACXX:8:1105:11889:94809,HWI-D00104:165:C29AHACXX:8:2105:15030:75160,HWI-D00104:165:C29AHACXX:8:1105:2348:59916,HWI-D00104:165:C29AHACXX:8:2206:3270:31356,HWI-D00104:165:C29AHACXX:8:1103:18312:21899,HWI-D00104:165:C29AHACXX:8:1103:18081:79239,HWI-D00104:165:C29AHACXX:8:2103:2093:55487,HWI-D00104:165:C29AHACXX:8:1304:6736:98174,HWI-D00104:165:C29AHACXX:8:1204:1155:27892,HWI-D00104:165:C29AHACXX:8:1106:3387:15137,HWI-D00104:165:C29AHACXX:8:2204:13392:5899,HWI-D00104:165:C29AHACXX:8:1205:10402:22899,HWI-D00104:165:C29AHACXX:8:1101:11917:20233,HWI-D00104:165:C29AHACXX:8:1302:14479:53198,HWI-D00104:165:C29AHACXX:8:1305:9462:93768,HWI-D00104:165:C29AHACXX:8:1104:20917:23766,HWI-D00104:165:C29AHACXX:8:2301:17468:81492,HWI-D00104:165:C29AHACXX:8:2201:6309:94529,HWI-D00104:165:C29AHACXX:8:1108:10969:8958,HWI-D00104:165:C29AHACXX:8:1205:13833:40729,HWI-D00104:165:C29AHACXX:8:1206:12349:54025,HWI-D00104:165:C29AHACXX:8:2201:11550:8697,HWI-D00104:165:C29AHACXX:8:2103:17847:70723,HWI-D00104:165:C29AHACXX:8:2306:5211:5991,HWI-D00104:165:C29AHACXX:8:2102:11204:26343,HWI-D00104:165:C29AHACXX:8:2205:3273:71948,HWI-D00104:165:C29AHACXX:8:1104:6115:51228;sequence=TACAGTGGGAATGAAATTATCAAAATATAATTCACTTTGAATTTAGCTG;start=172297;subtype=IES;support_ref=4;support_variant=59;type=IES;
scaffold51_101_with_IES	MILORD	internal_eliminated_sequence	173463	173549	.	.	.	ID=MILORD.101.173463.173549;Name=MILORD.101.173463.173549;bounded_by_ta=TRUE;common_boundary=RIGHT;end=173549;ies_id=IESPGM.PTET51.1.101.166861;ies_left_dist=12;ies_min_dist=0;ies_right_dist=0;junction_seq=atttactgaaacagtTAtcaaaagtatgacta;read_names=HWI-D00104:165:C29AHACXX:8:1205:4789:81210;sequence=TACAAATTGTAATACAATTGCTCAACAATTTATTGGTCTAATTACATTAGAGTACTCATAACTTAAAAAAAAGGTTTGAATATGGTG;start=173463;subtype=PARTIAL_EXTERNAL;support_ref=18;support_variant=1;type=ALTERNATIVE;
scaffold51_101_with_IES	MILORD	internal_eliminated_sequence	173475	173549	.	.	.	ID=MILORD.101.173475.173549;Name=MILORD.101.173475.173549;bounded_by_ta=TRUE;common_boundary=Both;end=173549;ies_id=IESPGM.PTET51.1.101.166861;ies_left_dist=0;ies_min_dist=0;ies_right_dist=0;junction_seq=agttacaaattgtaaTAtcaaaagtatgacta;read_names=HWI-D00104:165:C29AHACXX:8:1303:14513:90046,HWI-D00104:165:C29AHACXX:8:1202:16378:83205,HWI-D00104:165:C29AHACXX:8:2205:6898:82943,HWI-D00104:165:C29AHACXX:8:1203:17426:77525,HWI-D00104:165:C29AHACXX:8:2204:19108:5041,HWI-D00104:165:C29AHACXX:8:1205:17084:29568,HWI-D00104:165:C29AHACXX:8:1103:4110:98225,HWI-D00104:165:C29AHACXX:8:2105:12635:5733,HWI-D00104:165:C29AHACXX:8:1105:18294:7937,HWI-D00104:165:C29AHACXX:8:1107:6871:38171,HWI-D00104:165:C29AHACXX:8:1305:14572:89446,HWI-D00104:165:C29AHACXX:8:1205:9961:80809,HWI-D00104:165:C29AHACXX:8:2207:5914:81806,HWI-D00104:165:C29AHACXX:8:2206:4585:61022,HWI-D00104:165:C29AHACXX:8:2207:2597:44035,HWI-D00104:165:C29AHACXX:8:2207:16306:86804,HWI-D00104:165:C29AHACXX:8:1204:2624:9318,HWI-D00104:165:C29AHACXX:8:2302:20116:75477,HWI-D00104:165:C29AHACXX:8:1202:13497:41985,HWI-D00104:165:C29AHACXX:8:1206:13666:66040,HWI-D00104:165:C29AHACXX:8:2204:13106:45622,HWI-D00104:165:C29AHACXX:8:1202:14539:48740,HWI-D00104:165:C29AHACXX:8:2105:18829:26682,HWI-D00104:165:C29AHACXX:8:1202:16249:32580;sequence=TACAATTGCTCAACAATTTATTGGTCTAATTACATTAGAGTACTCATAACTTAAAAAAAAGGTTTGAATATGGTG;start=173475;subtype=IES;support_ref=20;support_variant=24;type=IES;
scaffold51_101_with_IES	MILORD	internal_eliminated_sequence	173505	173549	.	.	.	ID=MILORD.101.173505.173549;Name=MILORD.101.173505.173549;bounded_by_ta=TRUE;common_boundary=RIGHT;end=173549;ies_id=IESPGM.PTET51.1.101.166861;ies_left_dist=-30;ies_min_dist=0;ies_right_dist=0;junction_seq=atttattggtctaatTAtcaaaagtatgacta;read_names=HWI-D00104:165:C29AHACXX:8:2104:2492:30759;sequence=TACATTAGAGTACTCATAACTTAAAAAAAAGGTTTGAATATGGTG;start=173505;subtype=PARTIAL_INTERNAL;support_ref=6;support_variant=1;type=ALTERNATIVE;
scaffold51_101_with_IES	MILORD	internal_eliminated_sequence	177329	177354	.	.	.	ID=MILORD.101.177329.177354;Name=MILORD.101.177329.177354;bounded_by_ta=TRUE;common_boundary=None;end=177354;ies_id=IESPGM.PTET51.1.101.172371;ies_left_dist=1731;ies_min_dist=1731;ies_right_dist=1800;junction_seq=agtataaaatattagTAtatattataatatta;read_names=HWI-D00104:165:C29AHACXX:8:1305:12936:7532,HWI-D00104:165:C29AHACXX:8:2203:7691:31087,HWI-D00104:165:C29AHACXX:8:2308:8294:57887,HWI-D00104:165:C29AHACXX:8:2202:4313:97420,HWI-D00104:165:C29AHACXX:8:1104:10352:16313,HWI-D00104:165:C29AHACXX:8:2101:9381:2908,HWI-D00104:165:C29AHACXX:8:2201:19440:89403,HWI-D00104:165:C29AHACXX:8:1305:20803:29931,HWI-D00104:165:C29AHACXX:8:2103:14566:49402,HWI-D00104:165:C29AHACXX:8:2205:18759:17812,HWI-D00104:165:C29AHACXX:8:1205:4405:57159,HWI-D00104:165:C29AHACXX:8:1105:2249:59868,HWI-D00104:165:C29AHACXX:8:2209:13131:56529,HWI-D00104:165:C29AHACXX:8:1302:15820:55382,HWI-D00104:165:C29AHACXX:8:2207:10874:33627,HWI-D00104:165:C29AHACXX:8:1309:7400:94720,HWI-D00104:165:C29AHACXX:8:2206:13567:18100,HWI-D00104:165:C29AHACXX:8:1107:7919:55516,HWI-D00104:165:C29AHACXX:8:2105:18755:17884,HWI-D00104:165:C29AHACXX:8:1102:12562:66788,HWI-D00104:165:C29AHACXX:8:2102:11516:81741,HWI-D00104:165:C29AHACXX:8:1203:8038:49940,HWI-D00104:165:C29AHACXX:8:1108:19377:94413,HWI-D00104:165:C29AHACXX:8:1306:16879:32238;sequence=TACAATTCAAAATTAAATATCAACCC;start=177329;subtype=MAC;support_ref=147;support_variant=24;type=CRYPTIC;
scaffold51_101_with_IES	MILORD	internal_eliminated_sequence	177329	177356	.	.	.	ID=MILORD.101.177329.177356;Name=MILORD.101.177329.177356;bounded_by_ta=TRUE;common_boundary=None;end=177356;ies_id=IESPGM.PTET51.1.101.172371;ies_left_dist=1731;ies_min_dist=1731;ies_right_dist=1798;junction_seq=agtataaaatattagTAtattataatattagt;read_names=HWI-D00104:165:C29AHACXX:8:1102:6413:47169,HWI-D00104:165:C29AHACXX:8:1201:7231:70908,HWI-D00104:165:C29AHACXX:8:1108:17406:68123,HWI-D00104:165:C29AHACXX:8:2307:11351:59295,HWI-D00104:165:C29AHACXX:8:1102:10924:3041;sequence=TACAATTCAAAATTAAATATCAACCCTA;start=177329;subtype=MAC;support_ref=147;support_variant=5;type=CRYPTIC;
scaffold51_101_with_IES	MILORD	internal_eliminated_sequence	179060	179165	.	.	.	ID=MILORD.101.179060.179165;Name=MILORD.101.179060.179165;bounded_by_ta=TRUE;common_boundary=LEFT;end=179165;ies_id=IESPGM.PTET51.1.101.172371;ies_left_dist=0;ies_min_dist=0;ies_right_dist=-11;junction_seq=gattttagtagattaTAgcagaattcattata;read_names=HWI-D00104:165:C29AHACXX:8:1101:19832:91581;sequence=TATAGTCGAAATAAATTTCAAAAGAATTTGAAAAACCTTAATTATATTATTTGAGTATTTTTATGGATAATCATATTTTCTTGAAAATTTAACCTTACACTAACTT;start=179060;subtype=PARTIAL_EXTERNAL;support_ref=2;support_variant=1;type=ALTERNATIVE;
scaffold51_101_with_IES	MILORD	internal_eliminated_sequence	179060	179154	.	.	.	ID=MILORD.101.179060.179154;Name=MILORD.101.179060.179154;bounded_by_ta=TRUE;common_boundary=Both;end=179154;ies_id=IESPGM.PTET51.1.101.172371;ies_left_dist=0;ies_min_dist=0;ies_right_dist=0;junction_seq=gattttagtagattaTAcactaactttagcag;read_names=HWI-D00104:165:C29AHACXX:8:2302:10725:83146,HWI-D00104:165:C29AHACXX:8:2304:7674:48755,HWI-D00104:165:C29AHACXX:8:2308:11476:81160,HWI-D00104:165:C29AHACXX:8:1104:6791:55275,HWI-D00104:165:C29AHACXX:8:1102:4223:13663,HWI-D00104:165:C29AHACXX:8:2101:19288:85484,HWI-D00104:165:C29AHACXX:8:1103:18282:75313,HWI-D00104:165:C29AHACXX:8:1204:17444:73453,HWI-D00104:165:C29AHACXX:8:2101:4813:35929,HWI-D00104:165:C29AHACXX:8:2304:5957:51852,HWI-D00104:165:C29AHACXX:8:1302:16898:5083,HWI-D00104:165:C29AHACXX:8:2205:13846:42213,HWI-D00104:165:C29AHACXX:8:2302:16047:82176,HWI-D00104:165:C29AHACXX:8:1103:3113:34768,HWI-D00104:165:C29AHACXX:8:2205:9238:88367,HWI-D00104:165:C29AHACXX:8:1107:21005:59739,HWI-D00104:165:C29AHACXX:8:1205:19911:84385,HWI-D00104:165:C29AHACXX:8:1309:6427:41281,HWI-D00104:165:C29AHACXX:8:1202:5218:56919,HWI-D00104:165:C29AHACXX:8:2308:18031:80477,HWI-D00104:165:C29AHACXX:8:2202:3575:83822,HWI-D00104:165:C29AHACXX:8:2103:20132:15193,HWI-D00104:165:C29AHACXX:8:1102:13273:46225,HWI-D00104:165:C29AHACXX:8:1307:15601:16880,HWI-D00104:165:C29AHACXX:8:2104:13367:3005,HWI-D00104:165:C29AHACXX:8:2306:5150:17517,HWI-D00104:165:C29AHACXX:8:1201:6180:86282,HWI-D00104:165:C29AHACXX:8:2206:14639:95384,HWI-D00104:165:C29AHACXX:8:2204:10240:83589,HWI-D00104:165:C29AHACXX:8:1102:11917:64218,HWI-D00104:165:C29AHACXX:8:1202:4503:77310,HWI-D00104:165:C29AHACXX:8:2306:12429:97055,HWI-D00104:165:C29AHACXX:8:2203:8768:18209,HWI-D00104:165:C29AHACXX:8:1305:16187:100729,HWI-D00104:165:C29AHACXX:8:2306:2611:28108,HWI-D00104:165:C29AHACXX:8:1301:8614:4003,HWI-D00104:165:C29AHACXX:8:2201:17216:88934,HWI-D00104:165:C29AHACXX:8:2307:2387:15686,HWI-D00104:165:C29AHACXX:8:1302:14632:93930,HWI-D00104:165:C29AHACXX:8:1206:16147:80507,HWI-D00104:165:C29AHACXX:8:2308:5015:92639,HWI-D00104:165:C29AHACXX:8:1201:6087:92333,HWI-D00104:165:C29AHACXX:8:1202:11849:53284,HWI-D00104:165:C29AHACXX:8:2206:3559:16681,HWI-D00104:165:C29AHACXX:8:2303:10479:42695,HWI-D00104:165:C29AHACXX:8:2108:14384:41964,HWI-D00104:165:C29AHACXX:8:2204:7445:93876,HWI-D00104:165:C29AHACXX:8:1103:13976:67247,HWI-D00104:165:C29AHACXX:8:2207:8189:73063,HWI-D00104:165:C29AHACXX:8:1104:2627:83082;sequence=TATAGTCGAAATAAATTTCAAAAGAATTTGAAAAACCTTAATTATATTATTTGAGTATTTTTATGGATAATCATATTTTCTTGAAAATTTAACCT;start=179060;subtype=IES;support_ref=4;support_variant=50;type=IES;
scaffold51_101_with_IES	MILORD	internal_eliminated_sequence	181486	181542	.	.	.	ID=MILORD.101.181486.181542;Name=MILORD.101.181486.181542;bounded_by_ta=TRUE;common_boundary=Both;end=181542;ies_id=IESPGM.PTET51.1.101.174702;ies_left_dist=0;ies_min_dist=0;ies_right_dist=0;junction_seq=aaagattaatttatcTAatttcaggcattgca;read_names=HWI-D00104:165:C29AHACXX:8:2207:7640:18016,HWI-D00104:165:C29AHACXX:8:1307:18135:94164,HWI-D00104:165:C29AHACXX:8:2205:2920:6791,HWI-D00104:165:C29AHACXX:8:1201:1348:14345,HWI-D00104:165:C29AHACXX:8:1108:15867:44665,HWI-D00104:165:C29AHACXX:8:1204:16699:84834,HWI-D00104:165:C29AHACXX:8:2301:5816:43276,HWI-D00104:165:C29AHACXX:8:2302:7892:54652,HWI-D00104:165:C29AHACXX:8:2201:16670:42164,HWI-D00104:165:C29AHACXX:8:1202:6467:69372;sequence=TACACTTAATAATTATTATCATTATTTTAATTAAAATAATATTACTCTGATCAATTG;start=181486;subtype=IES;support_ref=0;support_variant=10;type=IES;
scaffold51_101_with_IES	MILORD	internal_eliminated_sequence	183123	183217	.	.	.	ID=MILORD.101.183123.183217;Name=MILORD.101.183123.183217;bounded_by_ta=TRUE;common_boundary=Both;end=183217;ies_id=IESPGM.PTET51.1.101.176282;ies_left_dist=0;ies_min_dist=0;ies_right_dist=0;junction_seq=tagggtgcaggcttaTAccaagcctgaggacg;read_names=HWI-D00104:165:C29AHACXX:8:2305:17469:34756,HWI-D00104:165:C29AHACXX:8:1102:14434:45065,HWI-D00104:165:C29AHACXX:8:2306:9302:78345,HWI-D00104:165:C29AHACXX:8:2103:18793:17200,HWI-D00104:165:C29AHACXX:8:1301:4659:71184,HWI-D00104:165:C29AHACXX:8:1101:14061:9466,HWI-D00104:165:C29AHACXX:8:1307:17191:95026,HWI-D00104:165:C29AHACXX:8:1202:2691:14699,HWI-D00104:165:C29AHACXX:8:1106:18100:30126,HWI-D00104:165:C29AHACXX:8:2307:16448:49047,HWI-D00104:165:C29AHACXX:8:2302:15059:25894,HWI-D00104:165:C29AHACXX:8:1102:7713:79144,HWI-D00104:165:C29AHACXX:8:2302:12694:42002,HWI-D00104:165:C29AHACXX:8:1306:6756:52963,HWI-D00104:165:C29AHACXX:8:2206:9082:74942,HWI-D00104:165:C29AHACXX:8:1205:15948:61189,HWI-D00104:165:C29AHACXX:8:1301:17591:82265,HWI-D00104:165:C29AHACXX:8:1304:2984:72254,HWI-D00104:165:C29AHACXX:8:2201:15557:77107,HWI-D00104:165:C29AHACXX:8:2201:4890:65725,HWI-D00104:165:C29AHACXX:8:2308:13286:52605,HWI-D00104:165:C29AHACXX:8:1201:6544:30478,HWI-D00104:165:C29AHACXX:8:1204:1165:72873,HWI-D00104:165:C29AHACXX:8:1106:1636:48245,HWI-D00104:165:C29AHACXX:8:2204:5479:77990,HWI-D00104:165:C29AHACXX:8:1306:11423:41033,HWI-D00104:165:C29AHACXX:8:2101:7122:40062,HWI-D00104:165:C29AHACXX:8:1302:14650:93137;sequence=TATAGTAATTGAAAGGATTTTCCTTAATTTTTTAATAATAAAAATTAAAATATTCATAATTACAGAAAGACTATATTAAATTTAAAATTTAACTG;start=183123;subtype=IES;support_ref=0;support_variant=28;type=IES;
scaffold51_101_with_IES	MILORD	internal_eliminated_sequence	184440	184469	.	.	.	ID=MILORD.101.184440.184469;Name=MILORD.101.184440.184469;bounded_by_ta=TRUE;common_boundary=Both;end=184469;ies_id=IESPGM.PTET51.1.101.177504;ies_left_dist=0;ies_min_dist=0;ies_right_dist=0;junction_seq=actgtaataatctggTAtcatagggatattaa;read_names=HWI-D00104:165:C29AHACXX:8:2202:1909:24582,HWI-D00104:165:C29AHACXX:8:1303:6771:55672,HWI-D00104:165:C29AHACXX:8:1206:7520:54672,HWI-D00104:165:C29AHACXX:8:2306:11841:9070,HWI-D00104:165:C29AHACXX:8:2308:7052:48863,HWI-D00104:165:C29AHACXX:8:1206:15077:60250,HWI-D00104:165:C29AHACXX:8:1102:10869:68580,HWI-D00104:165:C29AHACXX:8:2103:18284:47124,HWI-D00104:165:C29AHACXX:8:2302:5864:61391,HWI-D00104:165:C29AHACXX:8:2101:19020:41986,HWI-D00104:165:C29AHACXX:8:1203:13223:5033,HWI-D00104:165:C29AHACXX:8:2206:7191:56330,HWI-D00104:165:C29AHACXX:8:1201:11051:99599,HWI-D00104:165:C29AHACXX:8:1301:2996:34668,HWI-D00104:165:C29AHACXX:8:2102:19317:84041,HWI-D00104:165:C29AHACXX:8:1303:11501:65168,HWI-D00104:165:C29AHACXX:8:2201:12255:78095,HWI-D00104:165:C29AHACXX:8:2304:15251:13939,HWI-D00104:165:C29AHACXX:8:1103:9093:34683,HWI-D00104:165:C29AHACXX:8:2305:10655:27494,HWI-D00104:165:C29AHACXX:8:2304:15354:52084,HWI-D00104:165:C29AHACXX:8:2304:2145:54620,HWI-D00104:165:C29AHACXX:8:1203:1356:68405,HWI-D00104:165:C29AHACXX:8:2108:2449:95184,HWI-D00104:165:C29AHACXX:8:1102:14128:89429,HWI-D00104:165:C29AHACXX:8:1202:7570:65337,HWI-D00104:165:C29AHACXX:8:1102:5576:69607,HWI-D00104:165:C29AHACXX:8:1301:16718:94142,HWI-D00104:165:C29AHACXX:8:1206:15943:2394;sequence=TATAATTTAATTATAATAATAATTCAACAA;start=184440;subtype=IES;support_ref=3;support_variant=29;type=IES;
scaffold51_101_with_IES	MILORD	internal_eliminated_sequence	187492	187566	.	.	.	ID=MILORD.101.187492.187566;Name=MILORD.101.187492.187566;bounded_by_ta=TRUE;common_boundary=Both;end=187566;ies_id=IESPGM.PTET51.1.101.180526;ies_left_dist=0;ies_min_dist=0;ies_right_dist=0;junction_seq=aatagttaaagctatTAtctattatcgagcaa;read_names=HWI-D00104:165:C29AHACXX:8:2201:6548:68842,HWI-D00104:165:C29AHACXX:8:1201:20906:71799,HWI-D00104:165:C29AHACXX:8:2103:20568:31283,HWI-D00104:165:C29AHACXX:8:2101:2687:66392,HWI-D00104:165:C29AHACXX:8:2203:20829:4879,HWI-D00104:165:C29AHACXX:8:2101:11775:8527,HWI-D00104:165:C29AHACXX:8:2102:3669:26311,HWI-D00104:165:C29AHACXX:8:1203:19930:84283,HWI-D00104:165:C29AHACXX:8:1204:1499:73743,HWI-D00104:165:C29AHACXX:8:2301:9407:95050,HWI-D00104:165:C29AHACXX:8:2304:4484:92427,HWI-D00104:165:C29AHACXX:8:2202:15087:22779,HWI-D00104:165:C29AHACXX:8:2206:10256:62964,HWI-D00104:165:C29AHACXX:8:2101:16039:100578,HWI-D00104:165:C29AHACXX:8:1204:4709:3139,HWI-D00104:165:C29AHACXX:8:1301:7345:25782,HWI-D00104:165:C29AHACXX:8:2305:13885:18505,HWI-D00104:165:C29AHACXX:8:2303:9772:46423,HWI-D00104:165:C29AHACXX:8:2201:6676:76142,HWI-D00104:165:C29AHACXX:8:1301:9715:59285,HWI-D00104:165:C29AHACXX:8:2209:5434:64438,HWI-D00104:165:C29AHACXX:8:2207:8330:9076,HWI-D00104:165:C29AHACXX:8:2101:6921:73166,HWI-D00104:165:C29AHACXX:8:2207:18395:73714,HWI-D00104:165:C29AHACXX:8:1301:6836:28786,HWI-D00104:165:C29AHACXX:8:2305:19909:100774;sequence=TACACTCGAATAAATTAATTTTATAACAAAATAAACGAAAAAGATTTGAATAATAATGGTTGAATCCTTCAAGTA;start=187492;subtype=IES;support_ref=0;support_variant=26;type=IES;
scaffold51_101_with_IES	MILORD	internal_eliminated_sequence	188314	188339	.	.	.	ID=MILORD.101.188314.188339;Name=MILORD.101.188314.188339;bounded_by_ta=TRUE;common_boundary=Both;end=188339;ies_id=IESPGM.PTET51.1.101.181273;ies_left_dist=0;ies_min_dist=0;ies_right_dist=0;junction_seq=ttatggttaatttgaTAtaaatcaatgatgtc;read_names=HWI-D00104:165:C29AHACXX:8:1104:9632:100965,HWI-D00104:165:C29AHACXX:8:1103:15191:50039,HWI-D00104:165:C29AHACXX:8:2101:9803:6781,HWI-D00104:165:C29AHACXX:8:1201:13806:58396,HWI-D00104:165:C29AHACXX:8:1304:7002:84100,HWI-D00104:165:C29AHACXX:8:2103:11111:73536,HWI-D00104:165:C29AHACXX:8:2302:10875:3084,HWI-D00104:165:C29AHACXX:8:1102:14290:16660,HWI-D00104:165:C29AHACXX:8:1105:19827:25260,HWI-D00104:165:C29AHACXX:8:1108:9834:86765,HWI-D00104:165:C29AHACXX:8:1306:8603:42441,HWI-D00104:165:C29AHACXX:8:2305:11231:9135,HWI-D00104:165:C29AHACXX:8:1101:8511:72939,HWI-D00104:165:C29AHACXX:8:2202:10188:56070,HWI-D00104:165:C29AHACXX:8:2201:9067:7174,HWI-D00104:165:C29AHACXX:8:1303:5339:78985,HWI-D00104:165:C29AHACXX:8:2204:10841:25999,HWI-D00104:165:C29AHACXX:8:1204:17761:78344,HWI-D00104:165:C29AHACXX:8:1303:12264:8368,HWI-D00104:165:C29AHACXX:8:2206:16788:27641,HWI-D00104:165:C29AHACXX:8:2209:16605:19504,HWI-D00104:165:C29AHACXX:8:1201:14806:35525,HWI-D00104:165:C29AHACXX:8:2304:19434:36908,HWI-D00104:165:C29AHACXX:8:2103:15413:9735,HWI-D00104:165:C29AHACXX:8:2303:10033:47693,HWI-D00104:165:C29AHACXX:8:2105:4648:10112,HWI-D00104:165:C29AHACXX:8:2302:5763:60311,HWI-D00104:165:C29AHACXX:8:1101:2592:10674,HWI-D00104:165:C29AHACXX:8:2104:9438:91566,HWI-D00104:165:C29AHACXX:8:2202:15948:93643,HWI-D00104:165:C29AHACXX:8:2108:9619:89168,HWI-D00104:165:C29AHACXX:8:2203:14238:32283,HWI-D00104:165:C29AHACXX:8:1306:6613:8027,HWI-D00104:165:C29AHACXX:8:1107:4038:20359,HWI-D00104:165:C29AHACXX:8:1108:8678:85993,HWI-D00104:165:C29AHACXX:8:2205:2614:76062,HWI-D00104:165:C29AHACXX:8:1204:19149:20241,HWI-D00104:165:C29AHACXX:8:1302:11326:32363,HWI-D00104:165:C29AHACXX:8:1103:7119:59644,HWI-D00104:165:C29AHACXX:8:2304:9185:99498,HWI-D00104:165:C29AHACXX:8:2305:11972:96110,HWI-D00104:165:C29AHACXX:8:1107:18695:93526,HWI-D00104:165:C29AHACXX:8:2105:15589:97814,HWI-D00104:165:C29AHACXX:8:1204:15821:71763,HWI-D00104:165:C29AHACXX:8:1205:8299:26239,HWI-D00104:165:C29AHACXX:8:2101:8213:97058,HWI-D00104:165:C29AHACXX:8:1301:9438:9429,HWI-D00104:165:C29AHACXX:8:1302:5853:65385,HWI-D00104:165:C29AHACXX:8:2102:12893:48737,HWI-D00104:165:C29AHACXX:8:2207:2218:13324,HWI-D00104:165:C29AHACXX:8:1203:3131:98960,HWI-D00104:165:C29AHACXX:8:2308:13907:10421;sequence=TATGATGAAATTCAAGAATCTGATTA;start=188314;subtype=IES;support_ref=9;support_variant=52;type=IES;
scaffold51_101_with_IES	MILORD	internal_eliminated_sequence	188314	188341	.	.	.	ID=MILORD.101.188314.188341;Name=MILORD.101.188314.188341;bounded_by_ta=TRUE;common_boundary=LEFT;end=188341;ies_id=IESPGM.PTET51.1.101.181273;ies_left_dist=0;ies_min_dist=0;ies_right_dist=-2;junction_seq=ttatggttaatttgaTAaatcaatgatgtctt;read_names=HWI-D00104:165:C29AHACXX:8:1306:13766:65602,HWI-D00104:165:C29AHACXX:8:2101:10975:47840;sequence=TATGATGAAATTCAAGAATCTGATTATA;start=188314;subtype=PARTIAL_EXTERNAL;support_ref=6;support_variant=2;type=ALTERNATIVE;
scaffold51_101_with_IES	MILORD	internal_eliminated_sequence	188736	188780	.	.	.	ID=MILORD.101.188736.188780;Name=MILORD.101.188736.188780;bounded_by_ta=TRUE;common_boundary=Both;end=188780;ies_id=IESPGM.PTET51.1.101.181669;ies_left_dist=0;ies_min_dist=0;ies_right_dist=0;junction_seq=gttacgaaaagaaacTAaatctcaaccttgaa;read_names=HWI-D00104:165:C29AHACXX:8:1204:6980:45011,HWI-D00104:165:C29AHACXX:8:2302:17837:69067,HWI-D00104:165:C29AHACXX:8:2102:10798:55867,HWI-D00104:165:C29AHACXX:8:2203:11983:53205,HWI-D00104:165:C29AHACXX:8:2209:17119:34966,HWI-D00104:165:C29AHACXX:8:2104:12126:62490,HWI-D00104:165:C29AHACXX:8:1104:3076:94111,HWI-D00104:165:C29AHACXX:8:2204:10165:36907,HWI-D00104:165:C29AHACXX:8:1203:13613:85044,HWI-D00104:165:C29AHACXX:8:1301:14368:49121,HWI-D00104:165:C29AHACXX:8:1204:12686:64319,HWI-D00104:165:C29AHACXX:8:2303:9180:78175,HWI-D00104:165:C29AHACXX:8:1303:13366:32209,HWI-D00104:165:C29AHACXX:8:2207:14371:55899,HWI-D00104:165:C29AHACXX:8:1105:3370:87530,HWI-D00104:165:C29AHACXX:8:1106:20261:100654,HWI-D00104:165:C29AHACXX:8:2201:17010:42338,HWI-D00104:165:C29AHACXX:8:2308:7639:29316,HWI-D00104:165:C29AHACXX:8:2307:8199:66512,HWI-D00104:165:C29AHACXX:8:2104:16156:27457,HWI-D00104:165:C29AHACXX:8:1202:18217:52918,HWI-D00104:165:C29AHACXX:8:1309:7068:95221,HWI-D00104:165:C29AHACXX:8:2206:12789:2631,HWI-D00104:165:C29AHACXX:8:1309:7182:66818,HWI-D00104:165:C29AHACXX:8:1108:7251:34932,HWI-D00104:165:C29AHACXX:8:1304:13185:92024,HWI-D00104:165:C29AHACXX:8:1204:12472:2255,HWI-D00104:165:C29AHACXX:8:2204:18738:14438,HWI-D00104:165:C29AHACXX:8:1301:18679:5052,HWI-D00104:165:C29AHACXX:8:2304:18149:55832,HWI-D00104:165:C29AHACXX:8:1304:18235:21648,HWI-D00104:165:C29AHACXX:8:1305:10796:95856,HWI-D00104:165:C29AHACXX:8:2105:12184:65311,HWI-D00104:165:C29AHACXX:8:2202:12943:69149,HWI-D00104:165:C29AHACXX:8:1108:13867:61401,HWI-D00104:165:C29AHACXX:8:1108:1580:38724,HWI-D00104:165:C29AHACXX:8:1104:12390:57543,HWI-D00104:165:C29AHACXX:8:2206:11083:78733,HWI-D00104:165:C29AHACXX:8:1301:3527:35101,HWI-D00104:165:C29AHACXX:8:1305:5931:88768,HWI-D00104:165:C29AHACXX:8:2301:17136:26537;sequence=TATACTTAGCTATTATTTTTTACATAACAATCCAAAATTGGAGTA;start=188736;subtype=IES;support_ref=2;support_variant=41;type=IES;
scaffold51_101_with_IES	MILORD	internal_eliminated_sequence	189354	189381	.	.	.	ID=MILORD.101.189354.189381;Name=MILORD.101.189354.189381;bounded_by_ta=TRUE;common_boundary=Both;end=189381;ies_id=IESPGM.PTET51.1.101.182242;ies_left_dist=0;ies_min_dist=0;ies_right_dist=0;junction_seq=tgctaaaacgaaatgTAttaatttgtccatta;read_names=HWI-D00104:165:C29AHACXX:8:1304:17991:74885,HWI-D00104:165:C29AHACXX:8:1102:20939:18544,HWI-D00104:165:C29AHACXX:8:2304:17921:53966,HWI-D00104:165:C29AHACXX:8:1105:19758:39933,HWI-D00104:165:C29AHACXX:8:1108:16630:56137,HWI-D00104:165:C29AHACXX:8:1107:7562:30200,HWI-D00104:165:C29AHACXX:8:2302:1474:33671,HWI-D00104:165:C29AHACXX:8:2103:9735:71228,HWI-D00104:165:C29AHACXX:8:1306:14251:79412,HWI-D00104:165:C29AHACXX:8:2201:11243:18762,HWI-D00104:165:C29AHACXX:8:1103:4375:55510,HWI-D00104:165:C29AHACXX:8:1304:18727:93075,HWI-D00104:165:C29AHACXX:8:1307:5703:38638,HWI-D00104:165:C29AHACXX:8:2202:15763:46312,HWI-D00104:165:C29AHACXX:8:2202:14890:48198,HWI-D00104:165:C29AHACXX:8:2303:10097:54722,HWI-D00104:165:C29AHACXX:8:2103:7735:96586,HWI-D00104:165:C29AHACXX:8:1301:5393:24141,HWI-D00104:165:C29AHACXX:8:1104:15110:30107,HWI-D00104:165:C29AHACXX:8:1201:15309:91628,HWI-D00104:165:C29AHACXX:8:2202:20039:10602,HWI-D00104:165:C29AHACXX:8:1305:16176:7775,HWI-D00104:165:C29AHACXX:8:2108:15527:16112,HWI-D00104:165:C29AHACXX:8:2101:6806:74955,HWI-D00104:165:C29AHACXX:8:2207:20640:50982,HWI-D00104:165:C29AHACXX:8:2308:16703:10420,HWI-D00104:165:C29AHACXX:8:1104:7987:42608,HWI-D00104:165:C29AHACXX:8:2301:20790:91466,HWI-D00104:165:C29AHACXX:8:2301:6416:80752,HWI-D00104:165:C29AHACXX:8:1203:10058:25097,HWI-D00104:165:C29AHACXX:8:2204:4610:54006,HWI-D00104:165:C29AHACXX:8:1106:15996:90886,HWI-D00104:165:C29AHACXX:8:1103:1425:78271,HWI-D00104:165:C29AHACXX:8:2205:2836:55474,HWI-D00104:165:C29AHACXX:8:1103:7299:53704,HWI-D00104:165:C29AHACXX:8:2105:1433:19687,HWI-D00104:165:C29AHACXX:8:1104:2016:22582,HWI-D00104:165:C29AHACXX:8:1105:5287:11345,HWI-D00104:165:C29AHACXX:8:2204:7402:31416,HWI-D00104:165:C29AHACXX:8:2105:7804:22870,HWI-D00104:165:C29AHACXX:8:2202:11098:24398,HWI-D00104:165:C29AHACXX:8:2305:9735:8949,HWI-D00104:165:C29AHACXX:8:1105:6741:83428,HWI-D00104:165:C29AHACXX:8:1206:9106:33545,HWI-D00104:165:C29AHACXX:8:2101:5294:35494,HWI-D00104:165:C29AHACXX:8:1202:13436:62042,HWI-D00104:165:C29AHACXX:8:1301:13915:16151,HWI-D00104:165:C29AHACXX:8:1106:1199:87091;sequence=TATAATGAAATTGCTAATAAATTTATTA;start=189354;subtype=IES;support_ref=12;support_variant=48;type=IES;
scaffold51_101_with_IES	MILORD	internal_eliminated_sequence	190793	190819	.	.	.	ID=MILORD.101.190793.190819;Name=MILORD.101.190793.190819;bounded_by_ta=TRUE;common_boundary=Both;end=190819;ies_id=IESPGM.PTET51.1.101.183653;ies_left_dist=0;ies_min_dist=0;ies_right_dist=0;junction_seq=aatttacgaatccgaTAgagtaaatatttatg;read_names=HWI-D00104:165:C29AHACXX:8:2207:13863:55761,HWI-D00104:165:C29AHACXX:8:1303:6665:74688,HWI-D00104:165:C29AHACXX:8:1201:1108:80417,HWI-D00104:165:C29AHACXX:8:2207:13726:96506,HWI-D00104:165:C29AHACXX:8:1108:4560:82949,HWI-D00104:165:C29AHACXX:8:2307:14954:14040,HWI-D00104:165:C29AHACXX:8:1202:4475:63991,HWI-D00104:165:C29AHACXX:8:1106:18337:53335,HWI-D00104:165:C29AHACXX:8:1306:4955:21319,HWI-D00104:165:C29AHACXX:8:2203:18240:41276,HWI-D00104:165:C29AHACXX:8:1201:21074:59144,HWI-D00104:165:C29AHACXX:8:2301:17517:21836,HWI-D00104:165:C29AHACXX:8:1101:15287:38159,HWI-D00104:165:C29AHACXX:8:2204:17182:30451,HWI-D00104:165:C29AHACXX:8:1103:11621:19736,HWI-D00104:165:C29AHACXX:8:1305:8510:95754,HWI-D00104:165:C29AHACXX:8:2206:4067:75543,HWI-D00104:165:C29AHACXX:8:1108:7672:20819,HWI-D00104:165:C29AHACXX:8:2203:11489:81536,HWI-D00104:165:C29AHACXX:8:2203:1277:18078,HWI-D00104:165:C29AHACXX:8:1108:4219:94467,HWI-D00104:165:C29AHACXX:8:2104:11291:65187,HWI-D00104:165:C29AHACXX:8:2205:19874:39751,HWI-D00104:165:C29AHACXX:8:2303:14272:31863,HWI-D00104:165:C29AHACXX:8:2103:8030:20547,HWI-D00104:165:C29AHACXX:8:1301:10929:15894,HWI-D00104:165:C29AHACXX:8:2104:3876:35386,HWI-D00104:165:C29AHACXX:8:2103:14333:66365,HWI-D00104:165:C29AHACXX:8:2303:13829:79213,HWI-D00104:165:C29AHACXX:8:1301:19531:58694,HWI-D00104:165:C29AHACXX:8:1302:15785:59499,HWI-D00104:165:C29AHACXX:8:1106:18901:33123,HWI-D00104:165:C29AHACXX:8:1102:6724:79251,HWI-D00104:165:C29AHACXX:8:1101:20521:37284,HWI-D00104:165:C29AHACXX:8:2305:16468:22623;sequence=TATAGTATTACATTTAATTGTCTACTA;start=190793;subtype=IES;support_ref=12;support_variant=35;type=IES;
scaffold51_101_with_IES	MILORD	internal_eliminated_sequence	193669	193723	.	.	.	ID=MILORD.101.193669.193723;Name=MILORD.101.193669.193723;bounded_by_ta=TRUE;common_boundary=LEFT;end=193723;ies_id=IESPGM.PTET51.1.101.186502;ies_left_dist=0;ies_min_dist=0;ies_right_dist=161;junction_seq=tacttaaagtttaggTAttgggagcatcatta;read_names=HWI-D00104:165:C29AHACXX:8:1302:8404:8965;sequence=TATACTACTTCTACAAACAATTTTCATTTTGAAATATTAAATATTATTTAAATCA;start=193669;subtype=PARTIAL_INTERNAL;support_ref=40;support_variant=1;type=ALTERNATIVE;
scaffold51_101_with_IES	MILORD	internal_eliminated_sequence	193669	193884	.	.	.	ID=MILORD.101.193669.193884;Name=MILORD.101.193669.193884;bounded_by_ta=TRUE;common_boundary=Both;end=193884;ies_id=IESPGM.PTET51.1.101.186502;ies_left_dist=0;ies_min_dist=0;ies_right_dist=0;junction_seq=tacttaaagtttaggTActagttggaggtcta;read_names=HWI-D00104:165:C29AHACXX:8:1107:5091:86237,HWI-D00104:165:C29AHACXX:8:1303:11698:28701,HWI-D00104:165:C29AHACXX:8:1102:9432:99823,HWI-D00104:165:C29AHACXX:8:1303:5221:60311,HWI-D00104:165:C29AHACXX:8:1102:20954:94126,HWI-D00104:165:C29AHACXX:8:2101:20915:91617,HWI-D00104:165:C29AHACXX:8:1304:2109:60500,HWI-D00104:165:C29AHACXX:8:1105:4281:49204,HWI-D00104:165:C29AHACXX:8:1107:4153:16241,HWI-D00104:165:C29AHACXX:8:2206:15512:80297,HWI-D00104:165:C29AHACXX:8:2206:6738:11937,HWI-D00104:165:C29AHACXX:8:2203:15958:62432,HWI-D00104:165:C29AHACXX:8:1302:12310:77336,HWI-D00104:165:C29AHACXX:8:1102:2342:94876,HWI-D00104:165:C29AHACXX:8:1101:6549:72371,HWI-D00104:165:C29AHACXX:8:1108:7272:69362,HWI-D00104:165:C29AHACXX:8:1201:14626:45044,HWI-D00104:165:C29AHACXX:8:2301:4860:65738,HWI-D00104:165:C29AHACXX:8:2305:19767:8881,HWI-D00104:165:C29AHACXX:8:1102:19960:15210,HWI-D00104:165:C29AHACXX:8:2204:21154:63574,HWI-D00104:165:C29AHACXX:8:1203:4524:73672,HWI-D00104:165:C29AHACXX:8:1202:10785:26274,HWI-D00104:165:C29AHACXX:8:1301:6934:83262,HWI-D00104:165:C29AHACXX:8:1202:8902:77439,HWI-D00104:165:C29AHACXX:8:1202:16929:95251,HWI-D00104:165:C29AHACXX:8:1201:3453:67640,HWI-D00104:165:C29AHACXX:8:1105:5694:81733,HWI-D00104:165:C29AHACXX:8:2204:4533:44897,HWI-D00104:165:C29AHACXX:8:2103:19319:48054,HWI-D00104:165:C29AHACXX:8:1302:10790:79868,HWI-D00104:165:C29AHACXX:8:2301:11101:44659;sequence=TATACTACTTCTACAAACAATTTTCATTTTGAAATATTAAATATTATTTAAATCATATTGGGAGCATCATTATTATACTGAATTGCTGATAATAGTTATCATAAAATATGACTTTTTTTATGTGAATTTTCAATAAAATATACAACATAATTTATCATCTATATCTTATATGTTTTCCCTTTTTATTATAATTTTCCTTCTTCTTTGCAAACAGTG;start=193669;subtype=IES;support_ref=80;support_variant=32;type=IES;
scaffold51_101_with_IES	MILORD	internal_eliminated_sequence	195207	195269	.	.	.	ID=MILORD.101.195207.195269;Name=MILORD.101.195207.195269;bounded_by_ta=TRUE;common_boundary=Both;end=195269;ies_id=IESPGM.PTET51.1.101.187824;ies_left_dist=0;ies_min_dist=0;ies_right_dist=0;junction_seq=tcttagattgtttatTAttacattaatatata;read_names=HWI-D00104:165:C29AHACXX:8:1306:5180:10348,HWI-D00104:165:C29AHACXX:8:1104:9191:99729,HWI-D00104:165:C29AHACXX:8:1108:20523:40615,HWI-D00104:165:C29AHACXX:8:2304:4890:6633,HWI-D00104:165:C29AHACXX:8:2104:13933:41118,HWI-D00104:165:C29AHACXX:8:2205:17610:24653,HWI-D00104:165:C29AHACXX:8:2306:4278:40449,HWI-D00104:165:C29AHACXX:8:2202:9563:50783,HWI-D00104:165:C29AHACXX:8:2303:18271:37025,HWI-D00104:165:C29AHACXX:8:2103:17484:71152,HWI-D00104:165:C29AHACXX:8:2101:11456:7639,HWI-D00104:165:C29AHACXX:8:2306:13264:12608,HWI-D00104:165:C29AHACXX:8:2201:11772:98989,HWI-D00104:165:C29AHACXX:8:1303:1621:72722,HWI-D00104:165:C29AHACXX:8:1306:8789:33717,HWI-D00104:165:C29AHACXX:8:1108:12568:56362,HWI-D00104:165:C29AHACXX:8:2202:11523:84412,HWI-D00104:165:C29AHACXX:8:1201:1876:7437,HWI-D00104:165:C29AHACXX:8:1302:9306:10080,HWI-D00104:165:C29AHACXX:8:1201:14308:50912,HWI-D00104:165:C29AHACXX:8:2105:14610:24322,HWI-D00104:165:C29AHACXX:8:2204:7855:33630,HWI-D00104:165:C29AHACXX:8:2101:6947:45931,HWI-D00104:165:C29AHACXX:8:2203:21065:89879,HWI-D00104:165:C29AHACXX:8:1202:9818:24610,HWI-D00104:165:C29AHACXX:8:1306:11678:75821,HWI-D00104:165:C29AHACXX:8:1104:8654:99807,HWI-D00104:165:C29AHACXX:8:1303:15329:56908,HWI-D00104:165:C29AHACXX:8:2302:7889:69064,HWI-D00104:165:C29AHACXX:8:2302:2269:90183,HWI-D00104:165:C29AHACXX:8:1105:17957:96549;sequence=TATAGTTGATAAAATTATGAGGTTTTTAAATTCATATGAATATAATTATCCTACTTTTTGCTG;start=195207;subtype=IES;support_ref=14;support_variant=31;type=IES;
scaffold51_101_with_IES	MILORD	internal_eliminated_sequence	196554	196601	.	.	.	ID=MILORD.101.196554.196601;Name=MILORD.101.196554.196601;bounded_by_ta=TRUE;common_boundary=Both;end=196601;ies_id=IESPGM.PTET51.1.101.189108;ies_left_dist=0;ies_min_dist=0;ies_right_dist=0;junction_seq=gagttgtttttattaTAtcagtgcatttttaa;read_names=HWI-D00104:165:C29AHACXX:8:1202:10647:23167,HWI-D00104:165:C29AHACXX:8:1204:9684:10034,HWI-D00104:165:C29AHACXX:8:2302:17770:33020,HWI-D00104:165:C29AHACXX:8:1304:19430:41483,HWI-D00104:165:C29AHACXX:8:2304:19327:85401,HWI-D00104:165:C29AHACXX:8:1102:4672:97223,HWI-D00104:165:C29AHACXX:8:2203:7965:30569,HWI-D00104:165:C29AHACXX:8:2206:16324:38325,HWI-D00104:165:C29AHACXX:8:1203:17859:60040,HWI-D00104:165:C29AHACXX:8:1102:1348:14568,HWI-D00104:165:C29AHACXX:8:1204:4307:36257,HWI-D00104:165:C29AHACXX:8:1107:20963:63923,HWI-D00104:165:C29AHACXX:8:1309:7095:81836,HWI-D00104:165:C29AHACXX:8:1204:6722:94835,HWI-D00104:165:C29AHACXX:8:2207:10035:50182,HWI-D00104:165:C29AHACXX:8:1104:13674:27660,HWI-D00104:165:C29AHACXX:8:2308:5336:82212,HWI-D00104:165:C29AHACXX:8:1106:20031:41410,HWI-D00104:165:C29AHACXX:8:1302:6317:20810,HWI-D00104:165:C29AHACXX:8:1107:6642:16217,HWI-D00104:165:C29AHACXX:8:2307:20150:14984,HWI-D00104:165:C29AHACXX:8:2103:8089:42597,HWI-D00104:165:C29AHACXX:8:2205:10138:82916,HWI-D00104:165:C29AHACXX:8:1306:4310:69779,HWI-D00104:165:C29AHACXX:8:1301:14268:72321,HWI-D00104:165:C29AHACXX:8:1302:6710:46471,HWI-D00104:165:C29AHACXX:8:2303:7418:54774,HWI-D00104:165:C29AHACXX:8:1108:20721:38768,HWI-D00104:165:C29AHACXX:8:2201:3788:26905,HWI-D00104:165:C29AHACXX:8:1108:2060:90782,HWI-D00104:165:C29AHACXX:8:1107:6684:74172,HWI-D00104:165:C29AHACXX:8:1203:1789:15760,HWI-D00104:165:C29AHACXX:8:2202:14113:17154,HWI-D00104:165:C29AHACXX:8:1105:20771:43039,HWI-D00104:165:C29AHACXX:8:1205:7794:48371,HWI-D00104:165:C29AHACXX:8:1204:12500:29275,HWI-D00104:165:C29AHACXX:8:1102:20504:62748,HWI-D00104:165:C29AHACXX:8:2205:17797:25723,HWI-D00104:165:C29AHACXX:8:1306:2414:11067,HWI-D00104:165:C29AHACXX:8:1104:10241:82672,HWI-D00104:165:C29AHACXX:8:2104:10474:79179,HWI-D00104:165:C29AHACXX:8:1309:5408:9724,HWI-D00104:165:C29AHACXX:8:2308:6004:24262,HWI-D00104:165:C29AHACXX:8:1105:4659:52576,HWI-D00104:165:C29AHACXX:8:2305:5947:97492,HWI-D00104:165:C29AHACXX:8:2104:7748:19423,HWI-D00104:165:C29AHACXX:8:1206:5584:7429,HWI-D00104:165:C29AHACXX:8:2305:17541:87007,HWI-D00104:165:C29AHACXX:8:2305:12249:74922,HWI-D00104:165:C29AHACXX:8:2308:4332:11505,HWI-D00104:165:C29AHACXX:8:2203:3269:56568,HWI-D00104:165:C29AHACXX:8:2207:10418:16692,HWI-D00104:165:C29AHACXX:8:2104:15314:24318,HWI-D00104:165:C29AHACXX:8:2101:12294:10377;sequence=TATGGTGGAATATACTAAGATTTAAATTCAATTGTATTTAAACAAGTG;start=196554;subtype=IES;support_ref=12;support_variant=54;type=IES;
scaffold51_101_with_IES	MILORD	internal_eliminated_sequence	196564	196640	.	.	.	ID=MILORD.101.196564.196640;Name=MILORD.101.196564.196640;bounded_by_ta=TRUE;common_boundary=None;end=196640;ies_id=IESPGM.PTET51.1.101.189108;ies_left_dist=-10;ies_min_dist=10;ies_right_dist=-39;junction_seq=tattatatggtggaaTAtcccattaacaaaac;read_names=HWI-D00104:165:C29AHACXX:8:2304:14487:66151;sequence=TATACTAAGATTTAAATTCAATTGTATTTAAACAAGTGTATCAGTGCATTTTTAATCTCTACATTTTAATGTTGTTG;start=196564;subtype=OVERLAPPING;support_ref=0;support_variant=1;type=ALTERNATIVE;
scaffold51_101_with_IES	MILORD	internal_eliminated_sequence	196935	197012	.	.	.	ID=MILORD.101.196935.197012;Name=MILORD.101.196935.197012;bounded_by_ta=TRUE;common_boundary=Both;end=197012;ies_id=IESPGM.PTET51.1.101.189441;ies_left_dist=0;ies_min_dist=0;ies_right_dist=0;junction_seq=ttggaacacattttgTAccatcagttgtgcac;read_names=HWI-D00104:165:C29AHACXX:8:2203:5218:84553,HWI-D00104:165:C29AHACXX:8:1203:10699:3611,HWI-D00104:165:C29AHACXX:8:2308:16026:72362,HWI-D00104:165:C29AHACXX:8:2307:9900:2674,HWI-D00104:165:C29AHACXX:8:2209:17817:65429,HWI-D00104:165:C29AHACXX:8:2305:8715:87268,HWI-D00104:165:C29AHACXX:8:1102:10972:50962,HWI-D00104:165:C29AHACXX:8:2101:8024:17088,HWI-D00104:165:C29AHACXX:8:1206:3637:39891,HWI-D00104:165:C29AHACXX:8:2105:7811:92213,HWI-D00104:165:C29AHACXX:8:1205:10335:18795,HWI-D00104:165:C29AHACXX:8:2305:7194:11719,HWI-D00104:165:C29AHACXX:8:2103:10144:33740,HWI-D00104:165:C29AHACXX:8:1304:13791:75164,HWI-D00104:165:C29AHACXX:8:1301:6737:56397,HWI-D00104:165:C29AHACXX:8:1309:8580:62422,HWI-D00104:165:C29AHACXX:8:1108:14638:76538,HWI-D00104:165:C29AHACXX:8:2305:16969:14955,HWI-D00104:165:C29AHACXX:8:2105:18769:92812,HWI-D00104:165:C29AHACXX:8:2108:16495:62829,HWI-D00104:165:C29AHACXX:8:2301:5149:92754,HWI-D00104:165:C29AHACXX:8:1104:2562:34970,HWI-D00104:165:C29AHACXX:8:2204:8146:2244,HWI-D00104:165:C29AHACXX:8:1102:14782:73129,HWI-D00104:165:C29AHACXX:8:1102:18936:94930,HWI-D00104:165:C29AHACXX:8:1102:7523:67595,HWI-D00104:165:C29AHACXX:8:2105:8846:63335,HWI-D00104:165:C29AHACXX:8:1107:19383:36647,HWI-D00104:165:C29AHACXX:8:2104:5572:36017,HWI-D00104:165:C29AHACXX:8:2104:4545:99690,HWI-D00104:165:C29AHACXX:8:1204:4459:85800,HWI-D00104:165:C29AHACXX:8:2105:17330:30231,HWI-D00104:165:C29AHACXX:8:1106:7409:48958,HWI-D00104:165:C29AHACXX:8:2205:17819:68492,HWI-D00104:165:C29AHACXX:8:2205:6322:38950,HWI-D00104:165:C29AHACXX:8:1103:13840:45627,HWI-D00104:165:C29AHACXX:8:2204:12409:55017;sequence=TATTCTCAAATTATTTGGATATTCATTATTATATTAAAAATTAATTGTGTAAACACTTGATGAATGATAAGTGAATAA;start=196935;subtype=IES;support_ref=2;support_variant=37;type=IES;
scaffold51_101_with_IES	MILORD	internal_eliminated_sequence	198048	198076	.	.	.	ID=MILORD.101.198048.198076;Name=MILORD.101.198048.198076;bounded_by_ta=TRUE;common_boundary=Both;end=198076;ies_id=IESPGM.PTET51.1.101.190476;ies_left_dist=0;ies_min_dist=0;ies_right_dist=0;junction_seq=aatcatcaactgtttTAccgtttccatttgca;read_names=HWI-D00104:165:C29AHACXX:8:1102:17091:91200,HWI-D00104:165:C29AHACXX:8:2101:8912:18932,HWI-D00104:165:C29AHACXX:8:1206:8852:70532,HWI-D00104:165:C29AHACXX:8:2201:14387:84322,HWI-D00104:165:C29AHACXX:8:2105:15574:33661,HWI-D00104:165:C29AHACXX:8:1107:1372:11676,HWI-D00104:165:C29AHACXX:8:1206:17720:99636,HWI-D00104:165:C29AHACXX:8:1206:2177:18383,HWI-D00104:165:C29AHACXX:8:1203:12312:98987,HWI-D00104:165:C29AHACXX:8:2108:9738:56267,HWI-D00104:165:C29AHACXX:8:1105:13777:5517,HWI-D00104:165:C29AHACXX:8:2101:13393:60305,HWI-D00104:165:C29AHACXX:8:1105:2022:87073,HWI-D00104:165:C29AHACXX:8:2204:10023:83672,HWI-D00104:165:C29AHACXX:8:1103:1176:58765,HWI-D00104:165:C29AHACXX:8:1201:21037:89159,HWI-D00104:165:C29AHACXX:8:1108:20580:67122,HWI-D00104:165:C29AHACXX:8:1309:17415:99924,HWI-D00104:165:C29AHACXX:8:1106:9194:44208,HWI-D00104:165:C29AHACXX:8:2308:10164:34518,HWI-D00104:165:C29AHACXX:8:2201:2078:74991,HWI-D00104:165:C29AHACXX:8:2304:6460:26249,HWI-D00104:165:C29AHACXX:8:2201:9401:20769,HWI-D00104:165:C29AHACXX:8:1304:1665:71840,HWI-D00104:165:C29AHACXX:8:2201:9649:73099,HWI-D00104:165:C29AHACXX:8:1105:14798:51268,HWI-D00104:165:C29AHACXX:8:2308:9285:79196,HWI-D00104:165:C29AHACXX:8:2305:3168:34404,HWI-D00104:165:C29AHACXX:8:1306:7476:70074,HWI-D00104:165:C29AHACXX:8:1201:19994:34341,HWI-D00104:165:C29AHACXX:8:1206:9418:4972,HWI-D00104:165:C29AHACXX:8:2104:7355:99386,HWI-D00104:165:C29AHACXX:8:1104:3756:76782,HWI-D00104:165:C29AHACXX:8:1105:12160:16467,HWI-D00104:165:C29AHACXX:8:2302:5814:34030,HWI-D00104:165:C29AHACXX:8:1201:6564:86784,HWI-D00104:165:C29AHACXX:8:1305:7331:11505,HWI-D00104:165:C29AHACXX:8:1201:16230:17780,HWI-D00104:165:C29AHACXX:8:2307:19367:26730,HWI-D00104:165:C29AHACXX:8:2101:1326:13359,HWI-D00104:165:C29AHACXX:8:1304:11707:9519,HWI-D00104:165:C29AHACXX:8:1107:2476:2316,HWI-D00104:165:C29AHACXX:8:1302:15720:87037,HWI-D00104:165:C29AHACXX:8:2209:14996:65431,HWI-D00104:165:C29AHACXX:8:1206:17237:48016,HWI-D00104:165:C29AHACXX:8:1304:12358:17478,HWI-D00104:165:C29AHACXX:8:1204:9215:43892,HWI-D00104:165:C29AHACXX:8:2204:15852:28270;sequence=TATAATTAAATTAAATGTATTATTGTTCA;start=198048;subtype=IES;support_ref=9;support_variant=48;type=IES;
scaffold51_101_with_IES	MILORD	internal_eliminated_sequence	198799	198842	.	.	.	ID=MILORD.101.198799.198842;Name=MILORD.101.198799.198842;bounded_by_ta=TRUE;common_boundary=None;end=198842;ies_id=IESPGM.PTET51.1.101.191196;ies_left_dist=-2;ies_min_dist=2;ies_right_dist=-2;junction_seq=actattcaatttataTAcatttagtcatccat;read_names=HWI-D00104:165:C29AHACXX:8:1102:18012:26769,HWI-D00104:165:C29AHACXX:8:2108:7598:15331,HWI-D00104:165:C29AHACXX:8:1108:10158:21550,HWI-D00104:165:C29AHACXX:8:2102:6452:70831,HWI-D00104:165:C29AHACXX:8:1305:20386:36487,HWI-D00104:165:C29AHACXX:8:2102:6700:80450,HWI-D00104:165:C29AHACXX:8:1309:19317:99533,HWI-D00104:165:C29AHACXX:8:2101:5529:20695,HWI-D00104:165:C29AHACXX:8:2301:14652:30926,HWI-D00104:165:C29AHACXX:8:1105:6188:29159,HWI-D00104:165:C29AHACXX:8:2308:3648:9051,HWI-D00104:165:C29AHACXX:8:2207:5811:48664,HWI-D00104:165:C29AHACXX:8:1106:2823:87701,HWI-D00104:165:C29AHACXX:8:2204:13237:43854,HWI-D00104:165:C29AHACXX:8:2207:14356:67308,HWI-D00104:165:C29AHACXX:8:2205:11857:10769,HWI-D00104:165:C29AHACXX:8:1301:15017:80440,HWI-D00104:165:C29AHACXX:8:1307:9357:30488,HWI-D00104:165:C29AHACXX:8:1204:10140:28438,HWI-D00104:165:C29AHACXX:8:1306:8781:89297,HWI-D00104:165:C29AHACXX:8:2201:15014:64297,HWI-D00104:165:C29AHACXX:8:1307:14134:97557,HWI-D00104:165:C29AHACXX:8:2308:12028:51013,HWI-D00104:165:C29AHACXX:8:1108:6854:15902,HWI-D00104:165:C29AHACXX:8:2308:10502:69598,HWI-D00104:165:C29AHACXX:8:1204:3462:12429,HWI-D00104:165:C29AHACXX:8:1202:4715:67336,HWI-D00104:165:C29AHACXX:8:2302:6435:50001,HWI-D00104:165:C29AHACXX:8:1203:14331:42042,HWI-D00104:165:C29AHACXX:8:2302:3167:9184,HWI-D00104:165:C29AHACXX:8:2101:14708:29156,HWI-D00104:165:C29AHACXX:8:1303:18787:26846,HWI-D00104:165:C29AHACXX:8:1202:19233:49952,HWI-D00104:165:C29AHACXX:8:2308:18180:6487,HWI-D00104:165:C29AHACXX:8:2108:19739:86275,HWI-D00104:165:C29AHACXX:8:1302:7270:59446,HWI-D00104:165:C29AHACXX:8:2304:12408:5923,HWI-D00104:165:C29AHACXX:8:2101:18863:91830,HWI-D00104:165:C29AHACXX:8:1103:1467:76968,HWI-D00104:165:C29AHACXX:8:1204:10959:18152,HWI-D00104:165:C29AHACXX:8:2201:18311:18024,HWI-D00104:165:C29AHACXX:8:1201:4599:53285,HWI-D00104:165:C29AHACXX:8:1108:16492:27399,HWI-D00104:165:C29AHACXX:8:1104:11868:67418,HWI-D00104:165:C29AHACXX:8:2202:7655:64965,HWI-D00104:165:C29AHACXX:8:1305:6953:58922,HWI-D00104:165:C29AHACXX:8:2105:16263:34732,HWI-D00104:165:C29AHACXX:8:2101:8240:49754,HWI-D00104:165:C29AHACXX:8:2304:21118:84576,HWI-D00104:165:C29AHACXX:8:2306:14247:26064,HWI-D00104:165:C29AHACXX:8:1301:2163:88206,HWI-D00104:165:C29AHACXX:8:2105:13661:95567,HWI-D00104:165:C29AHACXX:8:2304:8071:9931,HWI-D00104:165:C29AHACXX:8:2108:6659:90011,HWI-D00104:165:C29AHACXX:8:1103:4555:97978,HWI-D00104:165:C29AHACXX:8:2302:7878:8309,HWI-D00104:165:C29AHACXX:8:1301:1324:48854,HWI-D00104:165:C29AHACXX:8:2302:14681:36847,HWI-D00104:165:C29AHACXX:8:2102:12319:26379,HWI-D00104:165:C29AHACXX:8:2108:13921:12519,HWI-D00104:165:C29AHACXX:8:2205:19513:73064,HWI-D00104:165:C29AHACXX:8:1307:17018:9263,HWI-D00104:165:C29AHACXX:8:2202:15131:67172,HWI-D00104:165:C29AHACXX:8:1102:18331:92898,HWI-D00104:165:C29AHACXX:8:2203:19340:29530,HWI-D00104:165:C29AHACXX:8:1305:4023:98927,HWI-D00104:165:C29AHACXX:8:2209:8669:12988;sequence=TATTGTCACTTCAATTTAGTCCTTATTCCTAAATCTATACACTA;start=198799;subtype=OVERLAPPING;support_ref=6;support_variant=67;type=ALTERNATIVE;
scaffold51_101_with_IES	MILORD	internal_eliminated_sequence	200336	200485	.	.	.	ID=MILORD.101.200336.200485;Name=MILORD.101.200336.200485;bounded_by_ta=TRUE;common_boundary=RIGHT;end=200485;ies_id=IESPGM.PTET51.1.101.192766;ies_left_dist=75;ies_min_dist=0;ies_right_dist=0;junction_seq=attcctctaatctaaTAattaacatcataatt;read_names=HWI-D00104:165:C29AHACXX:8:1204:17579:19829,HWI-D00104:165:C29AHACXX:8:1202:13431:11944;sequence=TACACCCATATTAATAGGTAAAAATATAAAGAATAGACTTGTGAATACTCTTTGTGATCAGATATGATACTTAAATAACGTTAAAAAATAGTTTATTTATTTTAGAACCTAAAATTATAAATAAATTGATAAATTTAAAATGATGTTCTG;start=200336;subtype=PARTIAL_EXTERNAL;support_ref=111;support_variant=2;type=ALTERNATIVE;
scaffold51_101_with_IES	MILORD	internal_eliminated_sequence	200411	200485	.	.	.	ID=MILORD.101.200411.200485;Name=MILORD.101.200411.200485;bounded_by_ta=TRUE;common_boundary=Both;end=200485;ies_id=IESPGM.PTET51.1.101.192766;ies_left_dist=0;ies_min_dist=0;ies_right_dist=0;junction_seq=gatatgatacttaaaTAattaacatcataatt;read_names=HWI-D00104:165:C29AHACXX:8:1302:19107:97441,HWI-D00104:165:C29AHACXX:8:1309:19681:85299,HWI-D00104:165:C29AHACXX:8:1104:6579:41078,HWI-D00104:165:C29AHACXX:8:1305:5569:31846,HWI-D00104:165:C29AHACXX:8:2306:14732:40607,HWI-D00104:165:C29AHACXX:8:2303:7516:10255,HWI-D00104:165:C29AHACXX:8:2304:2188:22656,HWI-D00104:165:C29AHACXX:8:2305:16762:18347,HWI-D00104:165:C29AHACXX:8:1201:17446:42485,HWI-D00104:165:C29AHACXX:8:2304:3485:28474,HWI-D00104:165:C29AHACXX:8:2303:7986:5118,HWI-D00104:165:C29AHACXX:8:2304:11757:67499,HWI-D00104:165:C29AHACXX:8:1205:12207:41407,HWI-D00104:165:C29AHACXX:8:2204:10772:41294,HWI-D00104:165:C29AHACXX:8:1307:2888:5708,HWI-D00104:165:C29AHACXX:8:2306:14169:57575,HWI-D00104:165:C29AHACXX:8:2209:13460:43489,HWI-D00104:165:C29AHACXX:8:1201:13518:4052,HWI-D00104:165:C29AHACXX:8:1106:17491:37718,HWI-D00104:165:C29AHACXX:8:2201:13921:57722,HWI-D00104:165:C29AHACXX:8:2105:17279:5018,HWI-D00104:165:C29AHACXX:8:1106:8917:3813,HWI-D00104:165:C29AHACXX:8:2307:13381:35009,HWI-D00104:165:C29AHACXX:8:2306:14968:23597,HWI-D00104:165:C29AHACXX:8:1307:11305:4823,HWI-D00104:165:C29AHACXX:8:2301:15370:95541;sequence=TAACGTTAAAAAATAGTTTATTTATTTTAGAACCTAAAATTATAAATAAATTGATAAATTTAAAATGATGTTCTG;start=200411;subtype=IES;support_ref=46;support_variant=26;type=IES;
scaffold51_101_with_IES	MILORD	internal_eliminated_sequence	201144	201170	.	.	.	ID=MILORD.101.201144.201170;Name=MILORD.101.201144.201170;bounded_by_ta=TRUE;common_boundary=Both;end=201170;ies_id=IESPGM.PTET51.1.101.193424;ies_left_dist=0;ies_min_dist=0;ies_right_dist=0;junction_seq=attattccagcagtgTActtaccatcagaaag;read_names=HWI-D00104:165:C29AHACXX:8:1303:2783:96591,HWI-D00104:165:C29AHACXX:8:2207:18266:79083,HWI-D00104:165:C29AHACXX:8:2206:1535:83586,HWI-D00104:165:C29AHACXX:8:2307:17059:56035,HWI-D00104:165:C29AHACXX:8:1305:11038:61736,HWI-D00104:165:C29AHACXX:8:1101:3117:68874,HWI-D00104:165:C29AHACXX:8:2204:13839:98812,HWI-D00104:165:C29AHACXX:8:1302:14802:68029,HWI-D00104:165:C29AHACXX:8:1206:10175:3964;sequence=TATGGTGCATAATAAAGATCTAAATTA;start=201144;subtype=IES;support_ref=6;support_variant=9;type=IES;
scaffold51_101_with_IES	MILORD	internal_eliminated_sequence	201195	201220	.	.	.	ID=MILORD.101.201195.201220;Name=MILORD.101.201195.201220;bounded_by_ta=TRUE;common_boundary=Both;end=201220;ies_id=IESPGM.PTET51.1.101.193448;ies_left_dist=0;ies_min_dist=0;ies_right_dist=0;junction_seq=tcagaaaggccatggTAtcaggaatagatcta;read_names=HWI-D00104:165:C29AHACXX:8:2304:14285:13692,HWI-D00104:165:C29AHACXX:8:2102:6054:79335;sequence=TATAAATAGAATAAATGAGTAAATTA;start=201195;subtype=IES;support_ref=0;support_variant=2;type=IES;
scaffold51_101_with_IES	MILORD	internal_eliminated_sequence	201870	201895	.	.	.	ID=MILORD.101.201870.201895;Name=MILORD.101.201870.201895;bounded_by_ta=TRUE;common_boundary=Both;end=201895;ies_id=IESPGM.PTET51.1.101.194097;ies_left_dist=0;ies_min_dist=0;ies_right_dist=0;junction_seq=gctgctctcaatcatTAtcattccaatatttt;read_names=HWI-D00104:165:C29AHACXX:8:2201:16015:92814,HWI-D00104:165:C29AHACXX:8:1206:3255:60093,HWI-D00104:165:C29AHACXX:8:1302:6850:13599,HWI-D00104:165:C29AHACXX:8:2203:6754:3253,HWI-D00104:165:C29AHACXX:8:2205:12117:95446,HWI-D00104:165:C29AHACXX:8:1102:13524:74656,HWI-D00104:165:C29AHACXX:8:1301:9552:79061,HWI-D00104:165:C29AHACXX:8:2101:12889:28217,HWI-D00104:165:C29AHACXX:8:2302:10727:11868,HWI-D00104:165:C29AHACXX:8:1305:20363:50241,HWI-D00104:165:C29AHACXX:8:2201:20544:2785,HWI-D00104:165:C29AHACXX:8:1302:20022:8806,HWI-D00104:165:C29AHACXX:8:1206:1747:48433,HWI-D00104:165:C29AHACXX:8:1106:16591:13802,HWI-D00104:165:C29AHACXX:8:1107:7757:66149,HWI-D00104:165:C29AHACXX:8:1108:15656:29262,HWI-D00104:165:C29AHACXX:8:2104:11396:65893,HWI-D00104:165:C29AHACXX:8:2301:5132:6778,HWI-D00104:165:C29AHACXX:8:2301:8852:40590,HWI-D00104:165:C29AHACXX:8:1202:2804:65605,HWI-D00104:165:C29AHACXX:8:2305:5545:92940,HWI-D00104:165:C29AHACXX:8:1301:7415:6941,HWI-D00104:165:C29AHACXX:8:2206:3876:16249,HWI-D00104:165:C29AHACXX:8:2202:12689:27440,HWI-D00104:165:C29AHACXX:8:2102:20797:59721,HWI-D00104:165:C29AHACXX:8:2304:9125:70379,HWI-D00104:165:C29AHACXX:8:2204:12724:11183,HWI-D00104:165:C29AHACXX:8:2303:13200:6383,HWI-D00104:165:C29AHACXX:8:1105:17267:81202,HWI-D00104:165:C29AHACXX:8:2308:11119:46258,HWI-D00104:165:C29AHACXX:8:2207:2370:16652,HWI-D00104:165:C29AHACXX:8:1305:11609:12462,HWI-D00104:165:C29AHACXX:8:2306:12772:67165,HWI-D00104:165:C29AHACXX:8:1104:14339:64376,HWI-D00104:165:C29AHACXX:8:2306:13779:21607,HWI-D00104:165:C29AHACXX:8:2206:10557:56987,HWI-D00104:165:C29AHACXX:8:1301:5825:17649,HWI-D00104:165:C29AHACXX:8:1301:1802:12974,HWI-D00104:165:C29AHACXX:8:2303:5324:64181;sequence=TATACTCCATGTGCATTATTCAACTA;start=201870;subtype=IES;support_ref=81;support_variant=39;type=IES;
scaffold51_101_with_IES	MILORD	internal_eliminated_sequence	202150	202175	.	.	.	ID=MILORD.101.202150.202175;Name=MILORD.101.202150.202175;bounded_by_ta=TRUE;common_boundary=Both;end=202175;ies_id=IESPGM.PTET51.1.101.194351;ies_left_dist=0;ies_min_dist=0;ies_right_dist=0;junction_seq=taattgtataagaatTAacttctttcattaaa;read_names=HWI-D00104:165:C29AHACXX:8:2204:4170:79691,HWI-D00104:165:C29AHACXX:8:1304:15879:71053,HWI-D00104:165:C29AHACXX:8:2203:11872:10551,HWI-D00104:165:C29AHACXX:8:1303:10776:72979,HWI-D00104:165:C29AHACXX:8:1102:12561:92896,HWI-D00104:165:C29AHACXX:8:2304:7089:53098,HWI-D00104:165:C29AHACXX:8:2305:3860:11204,HWI-D00104:165:C29AHACXX:8:1204:14256:20764,HWI-D00104:165:C29AHACXX:8:2206:3586:2810,HWI-D00104:165:C29AHACXX:8:2308:3587:39466,HWI-D00104:165:C29AHACXX:8:1306:4956:36390,HWI-D00104:165:C29AHACXX:8:1305:19800:19330,HWI-D00104:165:C29AHACXX:8:1108:15546:16644,HWI-D00104:165:C29AHACXX:8:1202:14723:64480,HWI-D00104:165:C29AHACXX:8:1307:3006:40480,HWI-D00104:165:C29AHACXX:8:1101:11754:11450,HWI-D00104:165:C29AHACXX:8:2302:6119:77719,HWI-D00104:165:C29AHACXX:8:1303:11925:65146,HWI-D00104:165:C29AHACXX:8:2105:3160:98725,HWI-D00104:165:C29AHACXX:8:1309:10227:100937,HWI-D00104:165:C29AHACXX:8:2307:10630:42066,HWI-D00104:165:C29AHACXX:8:2102:7857:57250,HWI-D00104:165:C29AHACXX:8:1309:18198:58115,HWI-D00104:165:C29AHACXX:8:2206:17308:77239,HWI-D00104:165:C29AHACXX:8:2102:5815:21800,HWI-D00104:165:C29AHACXX:8:2105:1723:94965,HWI-D00104:165:C29AHACXX:8:1303:15148:92408,HWI-D00104:165:C29AHACXX:8:2103:20942:49649,HWI-D00104:165:C29AHACXX:8:2303:4301:4798,HWI-D00104:165:C29AHACXX:8:2301:3072:33717,HWI-D00104:165:C29AHACXX:8:2101:16807:22056,HWI-D00104:165:C29AHACXX:8:2205:20089:56326,HWI-D00104:165:C29AHACXX:8:2301:5028:81823,HWI-D00104:165:C29AHACXX:8:2206:20006:7144,HWI-D00104:165:C29AHACXX:8:1205:17428:25208,HWI-D00104:165:C29AHACXX:8:1304:17976:84189,HWI-D00104:165:C29AHACXX:8:1305:12358:25804,HWI-D00104:165:C29AHACXX:8:2103:12487:43960,HWI-D00104:165:C29AHACXX:8:1108:15002:8443,HWI-D00104:165:C29AHACXX:8:2206:19112:25791,HWI-D00104:165:C29AHACXX:8:1203:3988:34892,HWI-D00104:165:C29AHACXX:8:1307:13291:10841,HWI-D00104:165:C29AHACXX:8:1105:4040:11089,HWI-D00104:165:C29AHACXX:8:1103:12785:93175,HWI-D00104:165:C29AHACXX:8:1102:17116:3490;sequence=TATAATGTGAAAGCATTTATTAGTTG;start=202150;subtype=IES;support_ref=33;support_variant=45;type=IES;
scaffold51_101_with_IES	MILORD	internal_eliminated_sequence	203957	204025	.	.	.	ID=MILORD.101.203957.204025;Name=MILORD.101.203957.204025;bounded_by_ta=TRUE;common_boundary=Both;end=204025;ies_id=IESPGM.PTET51.1.101.196132;ies_left_dist=0;ies_min_dist=0;ies_right_dist=0;junction_seq=ataatcaatggctgcTAttataccatcttcta;read_names=HWI-D00104:165:C29AHACXX:8:2202:19337:31239,HWI-D00104:165:C29AHACXX:8:1104:12325:44762,HWI-D00104:165:C29AHACXX:8:1104:10562:45501,HWI-D00104:165:C29AHACXX:8:1303:5906:8140,HWI-D00104:165:C29AHACXX:8:2102:9620:82936,HWI-D00104:165:C29AHACXX:8:1305:20745:94269,HWI-D00104:165:C29AHACXX:8:1307:6848:98636,HWI-D00104:165:C29AHACXX:8:2203:18086:48905,HWI-D00104:165:C29AHACXX:8:2304:14604:67493,HWI-D00104:165:C29AHACXX:8:2201:6331:2784,HWI-D00104:165:C29AHACXX:8:1105:6472:23347,HWI-D00104:165:C29AHACXX:8:1102:1230:66898,HWI-D00104:165:C29AHACXX:8:2307:11756:2602,HWI-D00104:165:C29AHACXX:8:2209:3695:37975,HWI-D00104:165:C29AHACXX:8:1104:5946:88966,HWI-D00104:165:C29AHACXX:8:2101:6748:91927,HWI-D00104:165:C29AHACXX:8:2304:12759:60272,HWI-D00104:165:C29AHACXX:8:2302:18155:58993,HWI-D00104:165:C29AHACXX:8:1106:13174:45973,HWI-D00104:165:C29AHACXX:8:2302:3927:92896;sequence=TATAGTTGATTCTTAAACCTTCTTATGATATATTTAACAGAAATCAAAATTAATTTCACCGATTAGCCA;start=203957;subtype=IES;support_ref=6;support_variant=20;type=IES;
scaffold51_101_with_IES	MILORD	internal_eliminated_sequence	205037	205091	.	.	.	ID=MILORD.101.205037.205091;Name=MILORD.101.205037.205091;bounded_by_ta=TRUE;common_boundary=Both;end=205091;ies_id=IESPGM.PTET51.1.101.197046;ies_left_dist=0;ies_min_dist=0;ies_right_dist=0;junction_seq=ctgtccatttatgaaTActtatattttaccct;read_names=HWI-D00104:165:C29AHACXX:8:1307:3714:49197,HWI-D00104:165:C29AHACXX:8:2306:17431:34303,HWI-D00104:165:C29AHACXX:8:1203:2234:78265,HWI-D00104:165:C29AHACXX:8:1304:4882:73538,HWI-D00104:165:C29AHACXX:8:2103:19807:65824;sequence=TATAGTTTATTTAATTAATCGTACAATTATTATCATAAAACTACAAAGTCAAGTA;start=205037;subtype=IES;support_ref=1;support_variant=5;type=IES;
scaffold51_101_with_IES	MILORD	internal_eliminated_sequence	205619	205646	.	.	.	ID=MILORD.101.205619.205646;Name=MILORD.101.205619.205646;bounded_by_ta=TRUE;common_boundary=Both;end=205646;ies_id=IESPGM.PTET51.1.101.197573;ies_left_dist=0;ies_min_dist=0;ies_right_dist=0;junction_seq=tattttctaaatccaTActcaattatagaaaa;read_names=HWI-D00104:165:C29AHACXX:8:2201:5476:24706,HWI-D00104:165:C29AHACXX:8:1202:9953:58746,HWI-D00104:165:C29AHACXX:8:2202:7558:47127,HWI-D00104:165:C29AHACXX:8:2304:15126:60595,HWI-D00104:165:C29AHACXX:8:1101:11217:63801,HWI-D00104:165:C29AHACXX:8:1108:8778:39714,HWI-D00104:165:C29AHACXX:8:1204:3800:71800,HWI-D00104:165:C29AHACXX:8:2306:15057:90155,HWI-D00104:165:C29AHACXX:8:1302:12392:62364,HWI-D00104:165:C29AHACXX:8:1202:4528:19150,HWI-D00104:165:C29AHACXX:8:2202:4918:49639,HWI-D00104:165:C29AHACXX:8:2305:18817:94702,HWI-D00104:165:C29AHACXX:8:2202:12591:5250,HWI-D00104:165:C29AHACXX:8:2209:2374:35089,HWI-D00104:165:C29AHACXX:8:1304:8713:58790,HWI-D00104:165:C29AHACXX:8:1303:11438:86466,HWI-D00104:165:C29AHACXX:8:2103:15851:15333,HWI-D00104:165:C29AHACXX:8:2206:9631:53537,HWI-D00104:165:C29AHACXX:8:2301:6155:81203,HWI-D00104:165:C29AHACXX:8:1103:4240:79863,HWI-D00104:165:C29AHACXX:8:2207:16241:20114,HWI-D00104:165:C29AHACXX:8:2204:10162:53528,HWI-D00104:165:C29AHACXX:8:1202:9592:37318,HWI-D00104:165:C29AHACXX:8:1202:6587:8715,HWI-D00104:165:C29AHACXX:8:2101:9144:66822,HWI-D00104:165:C29AHACXX:8:1108:16955:65871,HWI-D00104:165:C29AHACXX:8:2202:8864:44902,HWI-D00104:165:C29AHACXX:8:2204:11157:17964,HWI-D00104:165:C29AHACXX:8:2302:19658:2814,HWI-D00104:165:C29AHACXX:8:1203:14673:4027;sequence=TACAGTAACATTGAGTCTGATTCTGCTA;start=205619;subtype=IES;support_ref=12;support_variant=30;type=IES;
scaffold51_101_with_IES	MILORD	internal_eliminated_sequence	205948	206042	.	.	.	ID=MILORD.101.205948.206042;Name=MILORD.101.205948.206042;bounded_by_ta=TRUE;common_boundary=Both;end=206042;ies_id=IESPGM.PTET51.1.101.197874;ies_left_dist=0;ies_min_dist=0;ies_right_dist=0;junction_seq=tttgaaaggaagagaTAtctagattagtgaaa;read_names=HWI-D00104:165:C29AHACXX:8:1307:13708:19628,HWI-D00104:165:C29AHACXX:8:2102:7882:21535,HWI-D00104:165:C29AHACXX:8:1302:1543:75249,HWI-D00104:165:C29AHACXX:8:1303:2593:34320,HWI-D00104:165:C29AHACXX:8:1108:20378:55162,HWI-D00104:165:C29AHACXX:8:2304:13833:29472,HWI-D00104:165:C29AHACXX:8:2304:18551:86583,HWI-D00104:165:C29AHACXX:8:1101:4958:6725,HWI-D00104:165:C29AHACXX:8:1102:13657:70712,HWI-D00104:165:C29AHACXX:8:2209:13063:25662,HWI-D00104:165:C29AHACXX:8:2103:11799:22373,HWI-D00104:165:C29AHACXX:8:2207:10685:48972,HWI-D00104:165:C29AHACXX:8:2207:20012:29785,HWI-D00104:165:C29AHACXX:8:1309:10821:26504,HWI-D00104:165:C29AHACXX:8:2102:13570:66497,HWI-D00104:165:C29AHACXX:8:2203:9966:76272,HWI-D00104:165:C29AHACXX:8:2206:13364:95143,HWI-D00104:165:C29AHACXX:8:2105:10346:78800,HWI-D00104:165:C29AHACXX:8:1102:20056:53530,HWI-D00104:165:C29AHACXX:8:2108:16189:49982,HWI-D00104:165:C29AHACXX:8:2104:20590:55360,HWI-D00104:165:C29AHACXX:8:1302:16934:96397,HWI-D00104:165:C29AHACXX:8:2304:18842:6715,HWI-D00104:165:C29AHACXX:8:1102:3953:70871,HWI-D00104:165:C29AHACXX:8:1304:15744:6619,HWI-D00104:165:C29AHACXX:8:2105:5097:98056,HWI-D00104:165:C29AHACXX:8:1302:9658:94610,HWI-D00104:165:C29AHACXX:8:2305:15431:29460,HWI-D00104:165:C29AHACXX:8:2304:17532:16594,HWI-D00104:165:C29AHACXX:8:2101:19448:62691,HWI-D00104:165:C29AHACXX:8:1204:4429:73021,HWI-D00104:165:C29AHACXX:8:2302:2123:40131,HWI-D00104:165:C29AHACXX:8:2207:10454:79192,HWI-D00104:165:C29AHACXX:8:2308:13446:61283,HWI-D00104:165:C29AHACXX:8:2204:4332:67334,HWI-D00104:165:C29AHACXX:8:1201:4895:88629,HWI-D00104:165:C29AHACXX:8:2305:1706:13825,HWI-D00104:165:C29AHACXX:8:1108:6940:28313,HWI-D00104:165:C29AHACXX:8:1205:13611:34761,HWI-D00104:165:C29AHACXX:8:1206:17361:25722,HWI-D00104:165:C29AHACXX:8:2303:20109:57050,HWI-D00104:165:C29AHACXX:8:1103:17752:9079,HWI-D00104:165:C29AHACXX:8:2207:13559:57594,HWI-D00104:165:C29AHACXX:8:1202:14313:32302,HWI-D00104:165:C29AHACXX:8:1203:8294:42988,HWI-D00104:165:C29AHACXX:8:1108:10362:48049,HWI-D00104:165:C29AHACXX:8:2206:9077:78902,HWI-D00104:165:C29AHACXX:8:2302:7421:30690,HWI-D00104:165:C29AHACXX:8:1104:13172:16184,HWI-D00104:165:C29AHACXX:8:1106:10771:49395,HWI-D00104:165:C29AHACXX:8:2105:17322:93440,HWI-D00104:165:C29AHACXX:8:2209:3241:55234,HWI-D00104:165:C29AHACXX:8:1107:19989:62021,HWI-D00104:165:C29AHACXX:8:1105:4503:64851,HWI-D00104:165:C29AHACXX:8:2104:20152:34124,HWI-D00104:165:C29AHACXX:8:2307:15246:19620,HWI-D00104:165:C29AHACXX:8:1103:17512:28132,HWI-D00104:165:C29AHACXX:8:1203:12677:60066,HWI-D00104:165:C29AHACXX:8:2103:3599:25712,HWI-D00104:165:C29AHACXX:8:2306:12136:39382,HWI-D00104:165:C29AHACXX:8:2307:18666:61892,HWI-D00104:165:C29AHACXX:8:1107:18457:19617,HWI-D00104:165:C29AHACXX:8:2207:17875:5973,HWI-D00104:165:C29AHACXX:8:1201:3547:4543,HWI-D00104:165:C29AHACXX:8:1202:20474:68389,HWI-D00104:165:C29AHACXX:8:2203:7933:69156,HWI-D00104:165:C29AHACXX:8:1307:12016:48437,HWI-D00104:165:C29AHACXX:8:1101:2127:74400,HWI-D00104:165:C29AHACXX:8:2305:18620:94269,HWI-D00104:165:C29AHACXX:8:2206:14065:73483,HWI-D00104:165:C29AHACXX:8:2104:6477:98947,HWI-D00104:165:C29AHACXX:8:2204:8377:40284,HWI-D00104:165:C29AHACXX:8:2209:6021:63535;sequence=TACAATTAATTAACAAATATTTTTCATCTTTATCATTATTACAAAGATTATAAATTCAAACTATTTGAAATTATTATAGTTTTGATTGTGGGATG;start=205948;subtype=IES;support_ref=10;support_variant=73;type=IES;
scaffold51_101_with_IES	MILORD	internal_eliminated_sequence	206667	206713	.	.	.	ID=MILORD.101.206667.206713;Name=MILORD.101.206667.206713;bounded_by_ta=TRUE;common_boundary=Both;end=206713;ies_id=IESPGM.PTET51.1.101.198498;ies_left_dist=0;ies_min_dist=0;ies_right_dist=0;junction_seq=ttatatttattaatgTAacagttttaacataa;read_names=HWI-D00104:165:C29AHACXX:8:1206:13627:19230,HWI-D00104:165:C29AHACXX:8:1304:9791:84690,HWI-D00104:165:C29AHACXX:8:1306:7714:80793,HWI-D00104:165:C29AHACXX:8:2308:16361:15070,HWI-D00104:165:C29AHACXX:8:2101:8382:23630,HWI-D00104:165:C29AHACXX:8:2203:18085:72901,HWI-D00104:165:C29AHACXX:8:2305:11786:46226,HWI-D00104:165:C29AHACXX:8:1202:2420:55842,HWI-D00104:165:C29AHACXX:8:1105:7730:43006,HWI-D00104:165:C29AHACXX:8:2209:20707:55132,HWI-D00104:165:C29AHACXX:8:2209:8664:80049,HWI-D00104:165:C29AHACXX:8:1302:18003:6737,HWI-D00104:165:C29AHACXX:8:2101:13646:5503,HWI-D00104:165:C29AHACXX:8:2104:11518:95085,HWI-D00104:165:C29AHACXX:8:1204:11831:61926,HWI-D00104:165:C29AHACXX:8:2303:13819:49934,HWI-D00104:165:C29AHACXX:8:1108:6450:31683,HWI-D00104:165:C29AHACXX:8:1304:18335:70155,HWI-D00104:165:C29AHACXX:8:1205:3559:16473,HWI-D00104:165:C29AHACXX:8:1108:13962:53818,HWI-D00104:165:C29AHACXX:8:1106:5382:98691,HWI-D00104:165:C29AHACXX:8:2207:3088:3506,HWI-D00104:165:C29AHACXX:8:1107:9716:74673,HWI-D00104:165:C29AHACXX:8:2101:8572:38734,HWI-D00104:165:C29AHACXX:8:2204:14168:63209,HWI-D00104:165:C29AHACXX:8:1205:12916:43259,HWI-D00104:165:C29AHACXX:8:1104:20104:10748,HWI-D00104:165:C29AHACXX:8:1107:18078:44100,HWI-D00104:165:C29AHACXX:8:2306:5069:50470,HWI-D00104:165:C29AHACXX:8:2101:3815:20713,HWI-D00104:165:C29AHACXX:8:2206:5142:33490,HWI-D00104:165:C29AHACXX:8:2104:9047:60299,HWI-D00104:165:C29AHACXX:8:1303:9446:35857,HWI-D00104:165:C29AHACXX:8:2203:3220:68390,HWI-D00104:165:C29AHACXX:8:2102:16352:56467,HWI-D00104:165:C29AHACXX:8:1203:15198:94254,HWI-D00104:165:C29AHACXX:8:2206:17767:82433,HWI-D00104:165:C29AHACXX:8:1304:9329:23552,HWI-D00104:165:C29AHACXX:8:2305:19812:53509,HWI-D00104:165:C29AHACXX:8:2202:18070:27754,HWI-D00104:165:C29AHACXX:8:1301:7432:41106,HWI-D00104:165:C29AHACXX:8:1304:2857:34971,HWI-D00104:165:C29AHACXX:8:1104:9714:11472;sequence=TACAGCATGATTACGTTTCATATCAATGAGATATAAGTAATTGATTG;start=206667;subtype=IES;support_ref=2;support_variant=43;type=IES;
scaffold51_101_with_IES	MILORD	internal_eliminated_sequence	209513	209598	.	.	.	ID=MILORD.101.209513.209598;Name=MILORD.101.209513.209598;bounded_by_ta=TRUE;common_boundary=Both;end=209598;ies_id=IESPGM.PTET51.1.101.201297;ies_left_dist=0;ies_min_dist=0;ies_right_dist=0;junction_seq=attttgaataattaaTAtttgaaactgaacat;read_names=HWI-D00104:165:C29AHACXX:8:2301:14358:10919,HWI-D00104:165:C29AHACXX:8:2201:2608:24515,HWI-D00104:165:C29AHACXX:8:2204:14320:10711,HWI-D00104:165:C29AHACXX:8:1206:8846:81073,HWI-D00104:165:C29AHACXX:8:2207:7424:73230,HWI-D00104:165:C29AHACXX:8:2308:19139:50856,HWI-D00104:165:C29AHACXX:8:2302:21136:98412,HWI-D00104:165:C29AHACXX:8:1103:9775:60070,HWI-D00104:165:C29AHACXX:8:2209:1819:17064,HWI-D00104:165:C29AHACXX:8:2101:17468:14823,HWI-D00104:165:C29AHACXX:8:2103:11742:5595,HWI-D00104:165:C29AHACXX:8:2301:10470:31168,HWI-D00104:165:C29AHACXX:8:2209:14014:41154,HWI-D00104:165:C29AHACXX:8:2108:6062:8934,HWI-D00104:165:C29AHACXX:8:1107:18702:3283,HWI-D00104:165:C29AHACXX:8:1102:12297:22600,HWI-D00104:165:C29AHACXX:8:1307:15359:60543,HWI-D00104:165:C29AHACXX:8:1205:20789:29854,HWI-D00104:165:C29AHACXX:8:1309:4447:57400,HWI-D00104:165:C29AHACXX:8:1102:17499:32414,HWI-D00104:165:C29AHACXX:8:1305:4350:81931,HWI-D00104:165:C29AHACXX:8:2205:2494:45387,HWI-D00104:165:C29AHACXX:8:2301:17141:61845,HWI-D00104:165:C29AHACXX:8:1307:6548:33711,HWI-D00104:165:C29AHACXX:8:2202:10863:65451,HWI-D00104:165:C29AHACXX:8:1306:10901:6478,HWI-D00104:165:C29AHACXX:8:2305:18786:63067,HWI-D00104:165:C29AHACXX:8:1303:17517:21858,HWI-D00104:165:C29AHACXX:8:1304:3255:93225,HWI-D00104:165:C29AHACXX:8:1201:3969:3046,HWI-D00104:165:C29AHACXX:8:1101:12520:45561,HWI-D00104:165:C29AHACXX:8:2304:11140:55262,HWI-D00104:165:C29AHACXX:8:1306:13301:29740,HWI-D00104:165:C29AHACXX:8:2203:3320:92839,HWI-D00104:165:C29AHACXX:8:1302:6294:17135,HWI-D00104:165:C29AHACXX:8:2101:20641:13903,HWI-D00104:165:C29AHACXX:8:2307:5062:98805,HWI-D00104:165:C29AHACXX:8:2103:2806:17159,HWI-D00104:165:C29AHACXX:8:2205:18069:18243;sequence=TATAGCAGTTTATGCAATTAAATTACATTAGTAATAATATTAAACTTAATTCAGATAAATTAATGAGTAATCTATCAATTTGATTG;start=209513;subtype=IES;support_ref=6;support_variant=39;type=IES;
scaffold51_101_with_IES	MILORD	internal_eliminated_sequence	209830	209906	.	.	.	ID=MILORD.101.209830.209906;Name=MILORD.101.209830.209906;bounded_by_ta=TRUE;common_boundary=Both;end=209906;ies_id=IESPGM.PTET51.1.101.201528;ies_left_dist=0;ies_min_dist=0;ies_right_dist=0;junction_seq=acattccttaggtgtTAattgtccatcaccat;read_names=HWI-D00104:165:C29AHACXX:8:1101:7979:3110,HWI-D00104:165:C29AHACXX:8:2303:6199:76115,HWI-D00104:165:C29AHACXX:8:1102:2264:39494,HWI-D00104:165:C29AHACXX:8:2302:3647:9904,HWI-D00104:165:C29AHACXX:8:2304:18036:97462,HWI-D00104:165:C29AHACXX:8:2105:16732:63215,HWI-D00104:165:C29AHACXX:8:2103:21267:53987,HWI-D00104:165:C29AHACXX:8:2101:4002:36823,HWI-D00104:165:C29AHACXX:8:1105:19656:81487,HWI-D00104:165:C29AHACXX:8:2103:10097:99093;sequence=TATGGACAATCATTACACTTTTACAAAATTTAATCATAATGGTTAAATTAAGATGATAATTATATTAAAATCAACAA;start=209830;subtype=IES;support_ref=12;support_variant=10;type=IES;
scaffold51_101_with_IES	MILORD	internal_eliminated_sequence	213037	213107	.	.	.	ID=MILORD.101.213037.213107;Name=MILORD.101.213037.213107;bounded_by_ta=TRUE;common_boundary=Both;end=213107;ies_id=IESPGM.PTET51.1.101.204658;ies_left_dist=0;ies_min_dist=0;ies_right_dist=0;junction_seq=gatgagttttcattgTAaatagacacagtttg;read_names=HWI-D00104:165:C29AHACXX:8:2304:11456:91611,HWI-D00104:165:C29AHACXX:8:1206:14058:65304,HWI-D00104:165:C29AHACXX:8:1309:14033:23921,HWI-D00104:165:C29AHACXX:8:1304:12124:86663,HWI-D00104:165:C29AHACXX:8:1202:11960:3298,HWI-D00104:165:C29AHACXX:8:1108:8684:7528,HWI-D00104:165:C29AHACXX:8:2302:13827:98852,HWI-D00104:165:C29AHACXX:8:1101:15994:41744,HWI-D00104:165:C29AHACXX:8:1309:1704:80616,HWI-D00104:165:C29AHACXX:8:1303:15681:53931,HWI-D00104:165:C29AHACXX:8:2203:10072:29632,HWI-D00104:165:C29AHACXX:8:2206:3558:9722,HWI-D00104:165:C29AHACXX:8:2304:3862:44630,HWI-D00104:165:C29AHACXX:8:2103:9780:79527,HWI-D00104:165:C29AHACXX:8:1309:2295:41044,HWI-D00104:165:C29AHACXX:8:2204:9976:54551,HWI-D00104:165:C29AHACXX:8:2101:18233:47027,HWI-D00104:165:C29AHACXX:8:1104:11436:74881,HWI-D00104:165:C29AHACXX:8:2205:11049:84728,HWI-D00104:165:C29AHACXX:8:2305:15030:41582,HWI-D00104:165:C29AHACXX:8:1301:15259:89118,HWI-D00104:165:C29AHACXX:8:1102:5583:33814,HWI-D00104:165:C29AHACXX:8:2204:16891:25185,HWI-D00104:165:C29AHACXX:8:1201:5591:65883,HWI-D00104:165:C29AHACXX:8:1108:17019:7138,HWI-D00104:165:C29AHACXX:8:2305:17582:80642,HWI-D00104:165:C29AHACXX:8:2209:5564:77442,HWI-D00104:165:C29AHACXX:8:1305:12555:47482,HWI-D00104:165:C29AHACXX:8:2105:12472:58652,HWI-D00104:165:C29AHACXX:8:1103:5000:43935,HWI-D00104:165:C29AHACXX:8:1305:9223:44416,HWI-D00104:165:C29AHACXX:8:1306:8657:52865,HWI-D00104:165:C29AHACXX:8:1104:19618:60370,HWI-D00104:165:C29AHACXX:8:1303:8768:34671,HWI-D00104:165:C29AHACXX:8:2304:8021:43906,HWI-D00104:165:C29AHACXX:8:2201:19786:68967,HWI-D00104:165:C29AHACXX:8:2302:11980:4108,HWI-D00104:165:C29AHACXX:8:2103:12762:55383,HWI-D00104:165:C29AHACXX:8:2203:4533:97253;sequence=TATTATCTATTTATAAGTGATTGTTAATTAGATAATTAATATGGAAAATTGGATATAAATAATTTCCATAA;start=213037;subtype=IES;support_ref=4;support_variant=39;type=IES;
scaffold51_101_with_IES	MILORD	internal_eliminated_sequence	213189	213217	.	.	.	ID=MILORD.101.213189.213217;Name=MILORD.101.213189.213217;bounded_by_ta=TRUE;common_boundary=Both;end=213217;ies_id=IESPGM.PTET51.1.101.204739;ies_left_dist=0;ies_min_dist=0;ies_right_dist=0;junction_seq=gctttattgcaggttTAacaacattattaacc;read_names=HWI-D00104:165:C29AHACXX:8:1107:10306:14431,HWI-D00104:165:C29AHACXX:8:2201:2160:81445,HWI-D00104:165:C29AHACXX:8:2307:4191:45531,HWI-D00104:165:C29AHACXX:8:2105:12081:40697,HWI-D00104:165:C29AHACXX:8:2203:16786:34363,HWI-D00104:165:C29AHACXX:8:1304:10622:5727,HWI-D00104:165:C29AHACXX:8:2108:14275:67460,HWI-D00104:165:C29AHACXX:8:1303:12052:61239,HWI-D00104:165:C29AHACXX:8:1202:19627:94830,HWI-D00104:165:C29AHACXX:8:1101:18864:67594,HWI-D00104:165:C29AHACXX:8:1303:1571:96678,HWI-D00104:165:C29AHACXX:8:1309:16532:72438,HWI-D00104:165:C29AHACXX:8:2302:8454:19193,HWI-D00104:165:C29AHACXX:8:2205:14415:30391,HWI-D00104:165:C29AHACXX:8:2302:17692:63397,HWI-D00104:165:C29AHACXX:8:2303:1612:53573,HWI-D00104:165:C29AHACXX:8:1205:18153:21121,HWI-D00104:165:C29AHACXX:8:1202:7374:29426,HWI-D00104:165:C29AHACXX:8:2205:5941:60559,HWI-D00104:165:C29AHACXX:8:2202:14680:70394,HWI-D00104:165:C29AHACXX:8:1205:13471:55296,HWI-D00104:165:C29AHACXX:8:1105:14593:58496,HWI-D00104:165:C29AHACXX:8:1106:12170:91478,HWI-D00104:165:C29AHACXX:8:2305:4002:21947,HWI-D00104:165:C29AHACXX:8:1102:7363:73869,HWI-D00104:165:C29AHACXX:8:1103:6034:67270,HWI-D00104:165:C29AHACXX:8:2207:12419:98934,HWI-D00104:165:C29AHACXX:8:1201:17979:14391,HWI-D00104:165:C29AHACXX:8:1309:13306:5653,HWI-D00104:165:C29AHACXX:8:2101:10052:75766,HWI-D00104:165:C29AHACXX:8:2303:7587:36064;sequence=TATAATTAATAAATTAATTTAATGGACTA;start=213189;subtype=IES;support_ref=0;support_variant=31;type=IES;
scaffold51_101_with_IES	MILORD	internal_eliminated_sequence	214147	214175	.	.	.	ID=MILORD.101.214147.214175;Name=MILORD.101.214147.214175;bounded_by_ta=TRUE;common_boundary=Both;end=214175;ies_id=IESPGM.PTET51.1.101.205668;ies_left_dist=0;ies_min_dist=0;ies_right_dist=0;junction_seq=tatcattgaccatggTAcgattttaacaaaat;read_names=HWI-D00104:165:C29AHACXX:8:2207:9588:39968,HWI-D00104:165:C29AHACXX:8:2306:7465:34624,HWI-D00104:165:C29AHACXX:8:2105:15865:58832,HWI-D00104:165:C29AHACXX:8:1104:9421:76621,HWI-D00104:165:C29AHACXX:8:1309:6280:54285,HWI-D00104:165:C29AHACXX:8:1206:1906:46364,HWI-D00104:165:C29AHACXX:8:2206:8858:42005,HWI-D00104:165:C29AHACXX:8:1203:7570:8186,HWI-D00104:165:C29AHACXX:8:2305:5890:62479,HWI-D00104:165:C29AHACXX:8:2307:4287:63105,HWI-D00104:165:C29AHACXX:8:1102:5588:74786,HWI-D00104:165:C29AHACXX:8:1104:5142:96375,HWI-D00104:165:C29AHACXX:8:1105:8840:68722,HWI-D00104:165:C29AHACXX:8:1107:5301:66845,HWI-D00104:165:C29AHACXX:8:2204:19269:94698,HWI-D00104:165:C29AHACXX:8:1309:3889:89465,HWI-D00104:165:C29AHACXX:8:2102:3768:93608,HWI-D00104:165:C29AHACXX:8:2308:1774:3934,HWI-D00104:165:C29AHACXX:8:2201:5293:33684,HWI-D00104:165:C29AHACXX:8:2102:6032:25737,HWI-D00104:165:C29AHACXX:8:2102:8183:38683,HWI-D00104:165:C29AHACXX:8:2202:17914:3030,HWI-D00104:165:C29AHACXX:8:2108:9121:72839,HWI-D00104:165:C29AHACXX:8:1306:6551:97313;sequence=TATTGTTGATTTATTAATACTAATAACTA;start=214147;subtype=IES;support_ref=12;support_variant=24;type=IES;
scaffold51_101_with_IES	MILORD	internal_eliminated_sequence	214578	214633	.	.	.	ID=MILORD.101.214578.214633;Name=MILORD.101.214578.214633;bounded_by_ta=TRUE;common_boundary=Both;end=214633;ies_id=IESPGM.PTET51.1.101.206070;ies_left_dist=0;ies_min_dist=0;ies_right_dist=0;junction_seq=aactaagaatataatTActaaaagaaaagtaa;read_names=HWI-D00104:165:C29AHACXX:8:2108:16568:100600,HWI-D00104:165:C29AHACXX:8:1107:18771:25027,HWI-D00104:165:C29AHACXX:8:1307:6255:59874,HWI-D00104:165:C29AHACXX:8:2205:5013:2604,HWI-D00104:165:C29AHACXX:8:2306:10019:56289,HWI-D00104:165:C29AHACXX:8:1104:12601:14701,HWI-D00104:165:C29AHACXX:8:2207:13949:47642,HWI-D00104:165:C29AHACXX:8:2206:19777:14972,HWI-D00104:165:C29AHACXX:8:1205:1917:85405,HWI-D00104:165:C29AHACXX:8:2207:8773:52266,HWI-D00104:165:C29AHACXX:8:1305:15018:74887,HWI-D00104:165:C29AHACXX:8:1306:15176:26456,HWI-D00104:165:C29AHACXX:8:1309:18198:33180,HWI-D00104:165:C29AHACXX:8:2206:4769:69601,HWI-D00104:165:C29AHACXX:8:1204:11364:84406,HWI-D00104:165:C29AHACXX:8:2205:18044:8855,HWI-D00104:165:C29AHACXX:8:2308:17114:69164,HWI-D00104:165:C29AHACXX:8:1102:17092:45938,HWI-D00104:165:C29AHACXX:8:1304:11502:77182,HWI-D00104:165:C29AHACXX:8:2201:20495:6309,HWI-D00104:165:C29AHACXX:8:2103:11077:22151,HWI-D00104:165:C29AHACXX:8:1104:15019:30421,HWI-D00104:165:C29AHACXX:8:2306:8271:28941,HWI-D00104:165:C29AHACXX:8:1203:4715:71618,HWI-D00104:165:C29AHACXX:8:1203:16766:36165,HWI-D00104:165:C29AHACXX:8:2302:17227:88975,HWI-D00104:165:C29AHACXX:8:2207:12606:31722,HWI-D00104:165:C29AHACXX:8:2306:6541:90115,HWI-D00104:165:C29AHACXX:8:1101:19530:95188,HWI-D00104:165:C29AHACXX:8:2102:13760:27109,HWI-D00104:165:C29AHACXX:8:2202:14626:63647,HWI-D00104:165:C29AHACXX:8:1204:2154:76444,HWI-D00104:165:C29AHACXX:8:1102:5467:18080,HWI-D00104:165:C29AHACXX:8:2205:6124:20771,HWI-D00104:165:C29AHACXX:8:1206:9660:48156;sequence=TATTATAGTATTTAATTAAAATTATATATTAAATTAATAAATTATTATTTGCATAA;start=214578;subtype=IES;support_ref=1;support_variant=35;type=IES;
scaffold51_101_with_IES	MILORD	internal_eliminated_sequence	215208	215285	.	.	.	ID=MILORD.101.215208.215285;Name=MILORD.101.215208.215285;bounded_by_ta=TRUE;common_boundary=None;end=215285;ies_id=IESPGM.PTET51.1.101.206650;ies_left_dist=6;ies_min_dist=5;ies_right_dist=5;junction_seq=attattttattataaTAtaataataaaaataa;read_names=HWI-D00104:165:C29AHACXX:8:2207:4905:17506;sequence=TATAATTATTGAAGAATTAAGTTGCATTTTCTTTTCTTTAATTTCATTGTTAATTTAATTTTAATATTCAGTCACTTA;start=215208;subtype=OVERLAPPING;support_ref=16;support_variant=1;type=ALTERNATIVE;
scaffold51_101_with_IES	MILORD	internal_eliminated_sequence	215208	215305	.	.	.	ID=MILORD.101.215208.215305;Name=MILORD.101.215208.215305;bounded_by_ta=TRUE;common_boundary=None;end=215305;ies_id=IESPGM.PTET51.1.101.206650;ies_left_dist=6;ies_min_dist=6;ies_right_dist=-15;junction_seq=attattttattataaTAtttaattaataatta;read_names=HWI-D00104:165:C29AHACXX:8:1301:8367:77562;sequence=TATAATTATTGAAGAATTAAGTTGCATTTTCTTTTCTTTAATTTCATTGTTAATTTAATTTTAATATTCAGTCACTTATATAATAATAAAAATAAATA;start=215208;subtype=EXTERNAL;support_ref=16;support_variant=1;type=ALTERNATIVE;
scaffold51_101_with_IES	MILORD	internal_eliminated_sequence	215214	215285	.	.	.	ID=MILORD.101.215214.215285;Name=MILORD.101.215214.215285;bounded_by_ta=TRUE;common_boundary=LEFT;end=215285;ies_id=IESPGM.PTET51.1.101.206650;ies_left_dist=0;ies_min_dist=0;ies_right_dist=5;junction_seq=ttattataatataatTAtaataataaaaataa;read_names=HWI-D00104:165:C29AHACXX:8:2105:12272:34871;sequence=TATTGAAGAATTAAGTTGCATTTTCTTTTCTTTAATTTCATTGTTAATTTAATTTTAATATTCAGTCACTTA;start=215214;subtype=PARTIAL_INTERNAL;support_ref=5;support_variant=1;type=ALTERNATIVE;
scaffold51_101_with_IES	MILORD	internal_eliminated_sequence	215214	215316	.	.	.	ID=MILORD.101.215214.215316;Name=MILORD.101.215214.215316;bounded_by_ta=TRUE;common_boundary=LEFT;end=215316;ies_id=IESPGM.PTET51.1.101.206650;ies_left_dist=0;ies_min_dist=0;ies_right_dist=-26;junction_seq=ttattataatataatTAattaaataatcgcgc;read_names=HWI-D00104:165:C29AHACXX:8:2102:1209:80576,HWI-D00104:165:C29AHACXX:8:2304:6135:18856,HWI-D00104:165:C29AHACXX:8:2306:4102:68906,HWI-D00104:165:C29AHACXX:8:1105:11928:20328;sequence=TATTGAAGAATTAAGTTGCATTTTCTTTTCTTTAATTTCATTGTTAATTTAATTTTAATATTCAGTCACTTATATAATAATAAAAATAAATATATTTAATTAA;start=215214;subtype=PARTIAL_EXTERNAL;support_ref=10;support_variant=4;type=ALTERNATIVE;
scaffold51_101_with_IES	MILORD	internal_eliminated_sequence	215214	216335	.	.	.	ID=MILORD.101.215214.216335;Name=MILORD.101.215214.216335;bounded_by_ta=TRUE;common_boundary=LEFT;end=216335;ies_id=IESPGM.PTET51.1.101.206650;ies_left_dist=0;ies_min_dist=0;ies_right_dist=-1045;junction_seq=ttattataatataatTAcatcaatactattaa;read_names=HWI-D00104:165:C29AHACXX:8:1101:15399:22927;sequence=TATTGAAGAATTAAGTTGCATTTTCTTTTCTTTAATTTCATTGTTAATTTAATTTTAATATTCAGTCACTTATATAATAATAAAAATAAATATATTTAATTAATAATTAAATAATCGCGCTAATTCTTGATATTGTGCTCCAAGGCGGAAAGAATTAATAATAAATATTATTAAACATGAAAAATAAAAACATCAATGTTGCTCCTGACCTTAATCAAATGCTTCAAAAGAAAGTTAAACTTTGCGAAGATAGTCAATGCACTACTCTTTTTAATGAGAACTCTAATTCTGTTGAATCTTTCCCTACCTTATCAAAAATAGCATCGAAATATCTGAGTAGACCATCTCTTAGAGAAAGATTTTAATTAATTAATGAGACTGGAAACCTATAAGCAAGCAAATATTATTCTTTAATTTAAATCTTATCAGCTATTGACACTCAGTTATTATTCCTTAAATAAAGAGTATTATTATATCTAATTTTAGAGAGAATCCTTATTTTGGCCAAATATTGTAAAAAGTTGCTATGACTCTACTTAGCTCTAAGTTACTACTAGATAACTTTTAGAAATCTTAGCGGTGTGGTAATAAAGCTATGTCATAAATTGGGAAAAATTTGAGAAGTAAAATGGAAATTACGAACTTCTGTTCAAATTCCCTGATAAATAATTGCCTAACTCTCAAGAATTGAATTCAAGAAAAGAATAGTTTAAGGAGAAGCTTGAAACCTATTTACAAATTAATGGAGATTACATAGAACCATACAAATTACCCTAAAAACCATCACTTTGTAATCCCAACATTAAATAAGAAACAAATCAATAAGTTAGAGTTATACAGTCAATCCAACAATAAACTATTACCTTATGCAATTTTATCAATTGTATTAGAACTATCTTAACTATAAAAATGATTCTGTACAATTTAGTTAATTCATTAACATTTCCAGAATATTTTAAGATAAGGAAACATCAAATGAATCTAAGCCACTATCCAATGTATCTTAAAAACTAATTGATAAACTGAGAGAAAGGAAACTATAAGAAAAATAAAAGTAAGAAGAATCCCAAGATGACAAATAGTTATCCTCAAAAAAACAACAAGTCTTAATTGCTACTATGC;start=215214;subtype=PARTIAL_EXTERNAL;support_ref=5;support_variant=1;type=ALTERNATIVE;
scaffold51_101_with_IES	MILORD	internal_eliminated_sequence	215214	215290	.	.	.	ID=MILORD.101.215214.215290;Name=MILORD.101.215214.215290;bounded_by_ta=TRUE;common_boundary=Both;end=215290;ies_id=IESPGM.PTET51.1.101.206650;ies_left_dist=0;ies_min_dist=0;ies_right_dist=0;junction_seq=ttattataatataatTAataaaaataaatata;read_names=HWI-D00104:165:C29AHACXX:8:1105:14395:61610,HWI-D00104:165:C29AHACXX:8:2101:19411:93246,HWI-D00104:165:C29AHACXX:8:1302:4346:9788,HWI-D00104:165:C29AHACXX:8:2104:11034:78866,HWI-D00104:165:C29AHACXX:8:1105:3544:36604,HWI-D00104:165:C29AHACXX:8:1303:17516:23524;sequence=TATTGAAGAATTAAGTTGCATTTTCTTTTCTTTAATTTCATTGTTAATTTAATTTTAATATTCAGTCACTTATATAA;start=215214;subtype=IES;support_ref=5;support_variant=6;type=IES;
scaffold51_101_with_IES	MILORD	internal_eliminated_sequence	216041	216117	.	.	.	ID=MILORD.101.216041.216117;Name=MILORD.101.216041.216117;bounded_by_ta=TRUE;common_boundary=Both;end=216117;ies_id=IESPGM.PTET51.1.101.207400;ies_left_dist=0;ies_min_dist=0;ies_right_dist=0;junction_seq=aacaaatcaataagtTAaaaatgattctgtac;read_names=HWI-D00104:165:C29AHACXX:8:1201:16122:52494,HWI-D00104:165:C29AHACXX:8:1304:3699:56518,HWI-D00104:165:C29AHACXX:8:2203:5662:19581,HWI-D00104:165:C29AHACXX:8:2302:4016:76178,HWI-D00104:165:C29AHACXX:8:2305:4651:82147,HWI-D00104:165:C29AHACXX:8:2302:14667:36382,HWI-D00104:165:C29AHACXX:8:2301:3324:65084,HWI-D00104:165:C29AHACXX:8:1205:14000:92425,HWI-D00104:165:C29AHACXX:8:2206:15299:65139,HWI-D00104:165:C29AHACXX:8:1303:14078:52201,HWI-D00104:165:C29AHACXX:8:2305:3967:4528,HWI-D00104:165:C29AHACXX:8:1307:4956:31847,HWI-D00104:165:C29AHACXX:8:1104:5340:77939,HWI-D00104:165:C29AHACXX:8:2203:18246:29465,HWI-D00104:165:C29AHACXX:8:1106:19963:97907,HWI-D00104:165:C29AHACXX:8:1206:14707:14403,HWI-D00104:165:C29AHACXX:8:2105:6148:57248,HWI-D00104:165:C29AHACXX:8:1306:1920:15769,HWI-D00104:165:C29AHACXX:8:1203:9139:83175,HWI-D00104:165:C29AHACXX:8:1302:2978:5301,HWI-D00104:165:C29AHACXX:8:1205:17928:90514,HWI-D00104:165:C29AHACXX:8:2308:6943:24320,HWI-D00104:165:C29AHACXX:8:1204:13902:2880,HWI-D00104:165:C29AHACXX:8:1105:3192:62504,HWI-D00104:165:C29AHACXX:8:1302:9749:45730,HWI-D00104:165:C29AHACXX:8:1307:7822:100868,HWI-D00104:165:C29AHACXX:8:2305:14034:25656,HWI-D00104:165:C29AHACXX:8:2201:4396:42172,HWI-D00104:165:C29AHACXX:8:1105:1891:32081,HWI-D00104:165:C29AHACXX:8:1206:15923:62567,HWI-D00104:165:C29AHACXX:8:2304:9619:51067,HWI-D00104:165:C29AHACXX:8:2102:12390:75463,HWI-D00104:165:C29AHACXX:8:1107:10787:68249,HWI-D00104:165:C29AHACXX:8:2101:4416:3996,HWI-D00104:165:C29AHACXX:8:2108:8617:68178,HWI-D00104:165:C29AHACXX:8:2203:15058:7332,HWI-D00104:165:C29AHACXX:8:1203:11110:56568,HWI-D00104:165:C29AHACXX:8:2204:5777:14307,HWI-D00104:165:C29AHACXX:8:2108:7534:89661,HWI-D00104:165:C29AHACXX:8:2306:5876:67548,HWI-D00104:165:C29AHACXX:8:1103:20347:96799,HWI-D00104:165:C29AHACXX:8:2205:9861:15216,HWI-D00104:165:C29AHACXX:8:2201:5598:18055,HWI-D00104:165:C29AHACXX:8:2203:7350:62169,HWI-D00104:165:C29AHACXX:8:2104:4512:10156,HWI-D00104:165:C29AHACXX:8:1303:19114:44149,HWI-D00104:165:C29AHACXX:8:2203:4555:54005,HWI-D00104:165:C29AHACXX:8:1104:4249:31868,HWI-D00104:165:C29AHACXX:8:1103:17106:68310;sequence=TAGAGTTATACAGTCAATCCAACAATAAACTATTACCTTATGCAATTTTATCAATTGTATTAGAACTATCTTAACTA;start=216041;subtype=IES;support_ref=4;support_variant=49;type=IES;
scaffold51_101_with_IES	MILORD	internal_eliminated_sequence	216586	216611	.	.	.	ID=MILORD.101.216586.216611;Name=MILORD.101.216586.216611;bounded_by_ta=TRUE;common_boundary=None;end=216611;ies_id=IESPGM.PTET51.1.101.207400;ies_left_dist=-545;ies_min_dist=494;ies_right_dist=-494;junction_seq=atattatcaactaatTAgcttaagtatttttt;read_names=HWI-D00104:165:C29AHACXX:8:2108:18710:8069;sequence=TACAATGAATAAATTTATATGATCTC;start=216586;subtype=MAC;support_ref=130;support_variant=1;type=CRYPTIC;
scaffold51_101_with_IES	MILORD	internal_eliminated_sequence	217531	217605	.	.	.	ID=MILORD.101.217531.217605;Name=MILORD.101.217531.217605;bounded_by_ta=TRUE;common_boundary=Both;end=217605;ies_id=IESPGM.PTET51.1.101.208813;ies_left_dist=0;ies_min_dist=0;ies_right_dist=0;junction_seq=attcctatgagttttTAtcagccacataattt;read_names=HWI-D00104:165:C29AHACXX:8:1309:9401:83440,HWI-D00104:165:C29AHACXX:8:1104:9840:43166,HWI-D00104:165:C29AHACXX:8:2204:19365:16345,HWI-D00104:165:C29AHACXX:8:1206:11907:6111,HWI-D00104:165:C29AHACXX:8:2204:8408:8413,HWI-D00104:165:C29AHACXX:8:1204:7567:89791,HWI-D00104:165:C29AHACXX:8:1304:18019:25222,HWI-D00104:165:C29AHACXX:8:2202:3046:63081,HWI-D00104:165:C29AHACXX:8:1205:10530:67382,HWI-D00104:165:C29AHACXX:8:1101:13548:17682,HWI-D00104:165:C29AHACXX:8:1204:18945:46731,HWI-D00104:165:C29AHACXX:8:1307:8386:64745,HWI-D00104:165:C29AHACXX:8:2204:4768:22972,HWI-D00104:165:C29AHACXX:8:2307:11344:74558,HWI-D00104:165:C29AHACXX:8:2305:7934:88645,HWI-D00104:165:C29AHACXX:8:2102:9854:66356,HWI-D00104:165:C29AHACXX:8:1108:12537:66815,HWI-D00104:165:C29AHACXX:8:1307:10438:34731,HWI-D00104:165:C29AHACXX:8:2101:2801:77498,HWI-D00104:165:C29AHACXX:8:2305:16524:95173,HWI-D00104:165:C29AHACXX:8:1101:8177:83280,HWI-D00104:165:C29AHACXX:8:2207:17412:36005,HWI-D00104:165:C29AHACXX:8:2108:11896:86026,HWI-D00104:165:C29AHACXX:8:1102:8881:87486,HWI-D00104:165:C29AHACXX:8:1204:9786:44859,HWI-D00104:165:C29AHACXX:8:1205:5489:95190,HWI-D00104:165:C29AHACXX:8:1204:20263:38218,HWI-D00104:165:C29AHACXX:8:1306:10946:3140;sequence=TATTGTCAATAGGAATGTTAATCGATTTTATTAAAAATGTATAAACTAAAAAATATTTATATTGTTTATCCAGAA;start=217531;subtype=IES;support_ref=14;support_variant=28;type=IES;
scaffold51_101_with_IES	MILORD	internal_eliminated_sequence	218646	218671	.	.	.	ID=MILORD.101.218646.218671;Name=MILORD.101.218646.218671;bounded_by_ta=TRUE;common_boundary=Both;end=218671;ies_id=IESPGM.PTET51.1.101.209853;ies_left_dist=0;ies_min_dist=0;ies_right_dist=0;junction_seq=aattctgtcgaaaagTAtttaatcacatcaac;read_names=HWI-D00104:165:C29AHACXX:8:1201:14991:23171,HWI-D00104:165:C29AHACXX:8:2209:13930:59227,HWI-D00104:165:C29AHACXX:8:2203:17184:20846,HWI-D00104:165:C29AHACXX:8:1307:11828:5294,HWI-D00104:165:C29AHACXX:8:2304:10579:32114,HWI-D00104:165:C29AHACXX:8:2101:15199:29286,HWI-D00104:165:C29AHACXX:8:1202:7641:11799,HWI-D00104:165:C29AHACXX:8:1105:10060:33716,HWI-D00104:165:C29AHACXX:8:2202:17144:53116,HWI-D00104:165:C29AHACXX:8:2102:3899:93618,HWI-D00104:165:C29AHACXX:8:1309:3317:45650,HWI-D00104:165:C29AHACXX:8:2206:20699:13211,HWI-D00104:165:C29AHACXX:8:2301:11863:7481,HWI-D00104:165:C29AHACXX:8:1302:10799:82592,HWI-D00104:165:C29AHACXX:8:2307:16671:84529,HWI-D00104:165:C29AHACXX:8:2304:5156:100369,HWI-D00104:165:C29AHACXX:8:1206:8855:11342,HWI-D00104:165:C29AHACXX:8:1203:14187:21105,HWI-D00104:165:C29AHACXX:8:2203:5521:80364,HWI-D00104:165:C29AHACXX:8:1206:15396:30745,HWI-D00104:165:C29AHACXX:8:2104:18103:68556,HWI-D00104:165:C29AHACXX:8:1202:15309:8773,HWI-D00104:165:C29AHACXX:8:2105:7754:55261,HWI-D00104:165:C29AHACXX:8:2102:5078:98247,HWI-D00104:165:C29AHACXX:8:1105:20304:94221,HWI-D00104:165:C29AHACXX:8:2101:9476:54367,HWI-D00104:165:C29AHACXX:8:2307:14681:79848,HWI-D00104:165:C29AHACXX:8:1301:20545:81658,HWI-D00104:165:C29AHACXX:8:1303:3836:40563,HWI-D00104:165:C29AHACXX:8:2205:18129:100682,HWI-D00104:165:C29AHACXX:8:2302:19439:22082,HWI-D00104:165:C29AHACXX:8:1101:15176:2182,HWI-D00104:165:C29AHACXX:8:1201:18272:9530,HWI-D00104:165:C29AHACXX:8:1201:7778:38178,HWI-D00104:165:C29AHACXX:8:1205:10735:59546,HWI-D00104:165:C29AHACXX:8:2301:14488:4069,HWI-D00104:165:C29AHACXX:8:1203:17193:98801,HWI-D00104:165:C29AHACXX:8:2308:7706:58416,HWI-D00104:165:C29AHACXX:8:1102:15773:84775,HWI-D00104:165:C29AHACXX:8:1203:7686:93631;sequence=TATCAATAAATTGTGAGTTCCAATTA;start=218646;subtype=IES;support_ref=24;support_variant=40;type=IES;
scaffold51_101_with_IES	MILORD	internal_eliminated_sequence	218997	219026	.	.	.	ID=MILORD.101.218997.219026;Name=MILORD.101.218997.219026;bounded_by_ta=TRUE;common_boundary=Both;end=219026;ies_id=IESPGM.PTET51.1.101.210178;ies_left_dist=0;ies_min_dist=0;ies_right_dist=0;junction_seq=aataacataagctaaTAcagtagcttacacag;read_names=HWI-D00104:165:C29AHACXX:8:1302:3985:48247,HWI-D00104:165:C29AHACXX:8:1104:19295:61213,HWI-D00104:165:C29AHACXX:8:2301:4730:85179,HWI-D00104:165:C29AHACXX:8:1309:6725:14091,HWI-D00104:165:C29AHACXX:8:1204:19046:95796,HWI-D00104:165:C29AHACXX:8:2301:5986:94396,HWI-D00104:165:C29AHACXX:8:2104:15964:54586,HWI-D00104:165:C29AHACXX:8:2103:15512:70389,HWI-D00104:165:C29AHACXX:8:1307:16485:91600,HWI-D00104:165:C29AHACXX:8:2304:5516:99726,HWI-D00104:165:C29AHACXX:8:1301:7389:70336,HWI-D00104:165:C29AHACXX:8:1202:10007:32614,HWI-D00104:165:C29AHACXX:8:2304:16184:94630,HWI-D00104:165:C29AHACXX:8:2202:9984:54676,HWI-D00104:165:C29AHACXX:8:1102:3214:52664,HWI-D00104:165:C29AHACXX:8:2303:4420:41037,HWI-D00104:165:C29AHACXX:8:2302:8213:27037,HWI-D00104:165:C29AHACXX:8:1205:3699:49535,HWI-D00104:165:C29AHACXX:8:2302:8955:64264,HWI-D00104:165:C29AHACXX:8:2202:16672:9191,HWI-D00104:165:C29AHACXX:8:2305:14373:86944,HWI-D00104:165:C29AHACXX:8:2302:15442:75970,HWI-D00104:165:C29AHACXX:8:1105:12583:24413,HWI-D00104:165:C29AHACXX:8:2201:4802:23002,HWI-D00104:165:C29AHACXX:8:2201:7478:2268,HWI-D00104:165:C29AHACXX:8:1307:6455:75645,HWI-D00104:165:C29AHACXX:8:1205:11252:84387,HWI-D00104:165:C29AHACXX:8:2204:4546:62508,HWI-D00104:165:C29AHACXX:8:2102:8021:68207,HWI-D00104:165:C29AHACXX:8:1303:12873:84802,HWI-D00104:165:C29AHACXX:8:2307:17852:17501,HWI-D00104:165:C29AHACXX:8:2204:14874:61029,HWI-D00104:165:C29AHACXX:8:1103:13852:86089,HWI-D00104:165:C29AHACXX:8:2101:10707:34082,HWI-D00104:165:C29AHACXX:8:1105:14864:24658,HWI-D00104:165:C29AHACXX:8:2108:16212:94648,HWI-D00104:165:C29AHACXX:8:2202:16876:61973,HWI-D00104:165:C29AHACXX:8:2108:19092:5469,HWI-D00104:165:C29AHACXX:8:2101:13946:38555,HWI-D00104:165:C29AHACXX:8:1202:18230:17259,HWI-D00104:165:C29AHACXX:8:1306:4295:97412,HWI-D00104:165:C29AHACXX:8:1202:18303:56385,HWI-D00104:165:C29AHACXX:8:1104:7931:46902,HWI-D00104:165:C29AHACXX:8:2302:7669:25325,HWI-D00104:165:C29AHACXX:8:2303:3805:22352,HWI-D00104:165:C29AHACXX:8:1206:15328:35183;sequence=TATAATTTAAATAATATTCAGAATTCACTA;start=218997;subtype=IES;support_ref=6;support_variant=46;type=IES;
scaffold51_101_with_IES	MILORD	internal_eliminated_sequence	219846	219943	.	.	.	ID=MILORD.101.219846.219943;Name=MILORD.101.219846.219943;bounded_by_ta=TRUE;common_boundary=LEFT;end=219943;ies_id=IESPGM.PTET51.1.101.210997;ies_left_dist=0;ies_min_dist=0;ies_right_dist=-3;junction_seq=attcaattattttatTAaaatgaaacgataaa;read_names=HWI-D00104:165:C29AHACXX:8:2203:3723:61296;sequence=TATAGTTGATAAGCAAATTAAAATTTATTAATTAAGAAATGTGTTATTAATTCAATTTCATTTATAAATGAAGAATCAGATAATCTCATCTACTATAA;start=219846;subtype=PARTIAL_EXTERNAL;support_ref=3;support_variant=1;type=ALTERNATIVE;
scaffold51_101_with_IES	MILORD	internal_eliminated_sequence	219846	219940	.	.	.	ID=MILORD.101.219846.219940;Name=MILORD.101.219846.219940;bounded_by_ta=TRUE;common_boundary=Both;end=219940;ies_id=IESPGM.PTET51.1.101.210997;ies_left_dist=0;ies_min_dist=0;ies_right_dist=0;junction_seq=attcaattattttatTAataaaatgaaacgat;read_names=HWI-D00104:165:C29AHACXX:8:2304:2070:39976,HWI-D00104:165:C29AHACXX:8:2203:18533:40538,HWI-D00104:165:C29AHACXX:8:2101:9731:33356,HWI-D00104:165:C29AHACXX:8:1301:7248:80390,HWI-D00104:165:C29AHACXX:8:2105:8328:71963,HWI-D00104:165:C29AHACXX:8:1205:12936:26713,HWI-D00104:165:C29AHACXX:8:1107:11453:7941,HWI-D00104:165:C29AHACXX:8:1203:10361:67191,HWI-D00104:165:C29AHACXX:8:2207:6024:82703,HWI-D00104:165:C29AHACXX:8:1305:20048:42797,HWI-D00104:165:C29AHACXX:8:1204:11781:66748,HWI-D00104:165:C29AHACXX:8:2207:10716:62116,HWI-D00104:165:C29AHACXX:8:2305:8536:9306,HWI-D00104:165:C29AHACXX:8:2102:17703:69841,HWI-D00104:165:C29AHACXX:8:1307:3977:44826,HWI-D00104:165:C29AHACXX:8:1103:7496:82202,HWI-D00104:165:C29AHACXX:8:2207:8902:54349,HWI-D00104:165:C29AHACXX:8:1102:13674:41762,HWI-D00104:165:C29AHACXX:8:1108:20202:42160,HWI-D00104:165:C29AHACXX:8:1204:20877:76577,HWI-D00104:165:C29AHACXX:8:2205:16250:34145,HWI-D00104:165:C29AHACXX:8:2108:5851:32873,HWI-D00104:165:C29AHACXX:8:1304:7920:52272,HWI-D00104:165:C29AHACXX:8:1301:7868:60441,HWI-D00104:165:C29AHACXX:8:2304:6278:48434,HWI-D00104:165:C29AHACXX:8:1205:9233:51443,HWI-D00104:165:C29AHACXX:8:1103:6754:30788,HWI-D00104:165:C29AHACXX:8:2205:11082:85792,HWI-D00104:165:C29AHACXX:8:2304:17877:88894,HWI-D00104:165:C29AHACXX:8:1201:1581:26274,HWI-D00104:165:C29AHACXX:8:1104:6332:6187,HWI-D00104:165:C29AHACXX:8:1305:8143:82901,HWI-D00104:165:C29AHACXX:8:1205:10928:71247,HWI-D00104:165:C29AHACXX:8:2203:20428:20091;sequence=TATAGTTGATAAGCAAATTAAAATTTATTAATTAAGAAATGTGTTATTAATTCAATTTCATTTATAAATGAAGAATCAGATAATCTCATCTACTA;start=219846;subtype=IES;support_ref=6;support_variant=34;type=IES;
scaffold51_101_with_IES	MILORD	internal_eliminated_sequence	224539	224567	.	.	.	ID=MILORD.101.224539.224567;Name=MILORD.101.224539.224567;bounded_by_ta=TRUE;common_boundary=Both;end=224567;ies_id=IESPGM.PTET51.1.101.215595;ies_left_dist=0;ies_min_dist=0;ies_right_dist=0;junction_seq=acttaagataggtggTAacaactaataatcaa;read_names=HWI-D00104:165:C29AHACXX:8:1302:5512:54372,HWI-D00104:165:C29AHACXX:8:2302:7383:84520,HWI-D00104:165:C29AHACXX:8:2203:14602:16577,HWI-D00104:165:C29AHACXX:8:1302:8246:88146,HWI-D00104:165:C29AHACXX:8:2303:10366:32337,HWI-D00104:165:C29AHACXX:8:2103:11374:83027,HWI-D00104:165:C29AHACXX:8:1303:4237:87725,HWI-D00104:165:C29AHACXX:8:1107:13649:58880,HWI-D00104:165:C29AHACXX:8:2102:13939:26526,HWI-D00104:165:C29AHACXX:8:2307:17481:48323,HWI-D00104:165:C29AHACXX:8:2307:11943:70558,HWI-D00104:165:C29AHACXX:8:1103:15600:87701,HWI-D00104:165:C29AHACXX:8:1202:4092:54194,HWI-D00104:165:C29AHACXX:8:1303:7853:75519,HWI-D00104:165:C29AHACXX:8:2306:18550:16708,HWI-D00104:165:C29AHACXX:8:1201:3751:7135,HWI-D00104:165:C29AHACXX:8:1104:6830:81527,HWI-D00104:165:C29AHACXX:8:2108:12184:98738,HWI-D00104:165:C29AHACXX:8:1204:16300:80809,HWI-D00104:165:C29AHACXX:8:2203:3116:43854,HWI-D00104:165:C29AHACXX:8:1202:16139:36572,HWI-D00104:165:C29AHACXX:8:1305:2347:22560,HWI-D00104:165:C29AHACXX:8:2103:12350:37040,HWI-D00104:165:C29AHACXX:8:2303:18180:66614,HWI-D00104:165:C29AHACXX:8:2303:7557:77593,HWI-D00104:165:C29AHACXX:8:2301:13355:30031,HWI-D00104:165:C29AHACXX:8:2209:17064:8074,HWI-D00104:165:C29AHACXX:8:2303:4930:36095,HWI-D00104:165:C29AHACXX:8:1106:14192:96750,HWI-D00104:165:C29AHACXX:8:1203:2369:33446,HWI-D00104:165:C29AHACXX:8:1302:4606:99420,HWI-D00104:165:C29AHACXX:8:2201:11656:20476;sequence=TATAATGTCTAAGTTCTATACTTTAACTA;start=224539;subtype=IES;support_ref=3;support_variant=32;type=IES;
scaffold51_101_with_IES	MILORD	internal_eliminated_sequence	225037	225063	.	.	.	ID=MILORD.101.225037.225063;Name=MILORD.101.225037.225063;bounded_by_ta=TRUE;common_boundary=Both;end=225063;ies_id=IESPGM.PTET51.1.101.216064;ies_left_dist=0;ies_min_dist=0;ies_right_dist=0;junction_seq=tcatttctatttttaTAgtagtgtaaaaccat;read_names=HWI-D00104:165:C29AHACXX:8:1103:5000:98095,HWI-D00104:165:C29AHACXX:8:2108:14783:75983,HWI-D00104:165:C29AHACXX:8:1301:9021:61239,HWI-D00104:165:C29AHACXX:8:2308:6489:30908,HWI-D00104:165:C29AHACXX:8:2202:7100:76211,HWI-D00104:165:C29AHACXX:8:1302:15608:44620,HWI-D00104:165:C29AHACXX:8:1309:2113:3816,HWI-D00104:165:C29AHACXX:8:1306:15757:84901,HWI-D00104:165:C29AHACXX:8:1201:20121:5748,HWI-D00104:165:C29AHACXX:8:2105:4480:49498,HWI-D00104:165:C29AHACXX:8:2306:2392:38114,HWI-D00104:165:C29AHACXX:8:2308:17205:19277,HWI-D00104:165:C29AHACXX:8:2209:9938:60391,HWI-D00104:165:C29AHACXX:8:1106:20969:65184,HWI-D00104:165:C29AHACXX:8:2209:12194:18116,HWI-D00104:165:C29AHACXX:8:1206:12314:23378,HWI-D00104:165:C29AHACXX:8:1307:6450:23382,HWI-D00104:165:C29AHACXX:8:2206:16597:10064,HWI-D00104:165:C29AHACXX:8:2103:17533:99949,HWI-D00104:165:C29AHACXX:8:1101:12303:24945,HWI-D00104:165:C29AHACXX:8:2301:9850:24235,HWI-D00104:165:C29AHACXX:8:2304:16795:85988,HWI-D00104:165:C29AHACXX:8:2306:15747:17148,HWI-D00104:165:C29AHACXX:8:1305:16911:43394,HWI-D00104:165:C29AHACXX:8:1306:5165:58159,HWI-D00104:165:C29AHACXX:8:1108:10790:30423,HWI-D00104:165:C29AHACXX:8:2108:6099:7350;sequence=TATAGATACATTGATTTACATCAACCA;start=225037;subtype=IES;support_ref=12;support_variant=27;type=IES;
scaffold51_101_with_IES	MILORD	internal_eliminated_sequence	225170	225197	.	.	.	ID=MILORD.101.225170.225197;Name=MILORD.101.225170.225197;bounded_by_ta=TRUE;common_boundary=Both;end=225197;ies_id=IESPGM.PTET51.1.101.216170;ies_left_dist=0;ies_min_dist=0;ies_right_dist=0;junction_seq=ctgacaaggcagtggTActtccagcattgaaa;read_names=HWI-D00104:165:C29AHACXX:8:2302:12822:94203,HWI-D00104:165:C29AHACXX:8:1303:15462:98923,HWI-D00104:165:C29AHACXX:8:2203:1863:59793,HWI-D00104:165:C29AHACXX:8:2101:20343:31176,HWI-D00104:165:C29AHACXX:8:1105:13271:22215,HWI-D00104:165:C29AHACXX:8:1309:18723:42746,HWI-D00104:165:C29AHACXX:8:2206:11642:90575,HWI-D00104:165:C29AHACXX:8:1107:15713:83519,HWI-D00104:165:C29AHACXX:8:1103:17662:10709,HWI-D00104:165:C29AHACXX:8:1102:10075:38001,HWI-D00104:165:C29AHACXX:8:1307:14871:98957,HWI-D00104:165:C29AHACXX:8:1104:8402:52157,HWI-D00104:165:C29AHACXX:8:1301:17646:20375,HWI-D00104:165:C29AHACXX:8:2105:9072:3496,HWI-D00104:165:C29AHACXX:8:1105:15103:77411,HWI-D00104:165:C29AHACXX:8:1202:8981:32878,HWI-D00104:165:C29AHACXX:8:1104:17139:8447,HWI-D00104:165:C29AHACXX:8:1106:6604:82725,HWI-D00104:165:C29AHACXX:8:1203:12974:77818,HWI-D00104:165:C29AHACXX:8:2103:10138:21382,HWI-D00104:165:C29AHACXX:8:1107:15046:72601,HWI-D00104:165:C29AHACXX:8:2307:10437:6252,HWI-D00104:165:C29AHACXX:8:1302:14353:49013,HWI-D00104:165:C29AHACXX:8:2204:9510:76246,HWI-D00104:165:C29AHACXX:8:1203:2395:12817,HWI-D00104:165:C29AHACXX:8:2108:10454:44286,HWI-D00104:165:C29AHACXX:8:1101:1164:74477,HWI-D00104:165:C29AHACXX:8:1104:5030:29812;sequence=TATTATATAAAAACAATTGATACTAGTA;start=225170;subtype=IES;support_ref=3;support_variant=28;type=IES;
scaffold51_101_with_IES	MILORD	internal_eliminated_sequence	225372	225397	.	.	.	ID=MILORD.101.225372.225397;Name=MILORD.101.225372.225397;bounded_by_ta=TRUE;common_boundary=Both;end=225397;ies_id=IESPGM.PTET51.1.101.216344;ies_left_dist=0;ies_min_dist=0;ies_right_dist=0;junction_seq=acataaagtgaattgTAccgctaccagccaaa;read_names=HWI-D00104:165:C29AHACXX:8:2105:18217:96368,HWI-D00104:165:C29AHACXX:8:2101:7300:65998,HWI-D00104:165:C29AHACXX:8:1107:15274:58889,HWI-D00104:165:C29AHACXX:8:2301:4939:72020,HWI-D00104:165:C29AHACXX:8:2306:6314:8282,HWI-D00104:165:C29AHACXX:8:2203:2115:77332,HWI-D00104:165:C29AHACXX:8:2204:14205:23351,HWI-D00104:165:C29AHACXX:8:2308:5712:82285,HWI-D00104:165:C29AHACXX:8:1107:1326:43404,HWI-D00104:165:C29AHACXX:8:1301:15692:8949,HWI-D00104:165:C29AHACXX:8:2207:12808:62470,HWI-D00104:165:C29AHACXX:8:2302:4962:85376,HWI-D00104:165:C29AHACXX:8:1205:7457:65598,HWI-D00104:165:C29AHACXX:8:2307:2541:56818,HWI-D00104:165:C29AHACXX:8:2104:4509:18397,HWI-D00104:165:C29AHACXX:8:2205:11504:68359,HWI-D00104:165:C29AHACXX:8:1104:16838:61291,HWI-D00104:165:C29AHACXX:8:2303:6112:48441,HWI-D00104:165:C29AHACXX:8:1205:3718:57893,HWI-D00104:165:C29AHACXX:8:2202:8598:15333,HWI-D00104:165:C29AHACXX:8:2308:16223:75095,HWI-D00104:165:C29AHACXX:8:1309:13329:21406,HWI-D00104:165:C29AHACXX:8:1302:18297:12243,HWI-D00104:165:C29AHACXX:8:1104:10088:86517,HWI-D00104:165:C29AHACXX:8:2103:2616:54967,HWI-D00104:165:C29AHACXX:8:1306:14646:52269,HWI-D00104:165:C29AHACXX:8:1305:3469:7645,HWI-D00104:165:C29AHACXX:8:1305:1925:11963,HWI-D00104:165:C29AHACXX:8:1304:3960:73774,HWI-D00104:165:C29AHACXX:8:2104:15617:37783;sequence=TATAATAAAAAAAGAATATTTATACA;start=225372;subtype=IES;support_ref=3;support_variant=30;type=IES;
scaffold51_101_with_IES	MILORD	internal_eliminated_sequence	225970	226052	.	.	.	ID=MILORD.101.225970.226052;Name=MILORD.101.225970.226052;bounded_by_ta=TRUE;common_boundary=Both;end=226052;ies_id=IESPGM.PTET51.1.101.216916;ies_left_dist=0;ies_min_dist=0;ies_right_dist=0;junction_seq=aaaaatctgttgacaTAttaaataatatatcg;read_names=HWI-D00104:165:C29AHACXX:8:2203:6489:75884,HWI-D00104:165:C29AHACXX:8:2102:11472:28886,HWI-D00104:165:C29AHACXX:8:1306:7766:30405,HWI-D00104:165:C29AHACXX:8:1103:5973:44473,HWI-D00104:165:C29AHACXX:8:1204:7648:33859,HWI-D00104:165:C29AHACXX:8:1101:7538:97973,HWI-D00104:165:C29AHACXX:8:2305:20670:89724,HWI-D00104:165:C29AHACXX:8:2305:15192:8711,HWI-D00104:165:C29AHACXX:8:2303:19152:7557,HWI-D00104:165:C29AHACXX:8:2307:14848:62222,HWI-D00104:165:C29AHACXX:8:1102:3879:74334,HWI-D00104:165:C29AHACXX:8:1201:4850:8545,HWI-D00104:165:C29AHACXX:8:1203:11060:6218,HWI-D00104:165:C29AHACXX:8:2302:9354:4062,HWI-D00104:165:C29AHACXX:8:1106:18047:73404,HWI-D00104:165:C29AHACXX:8:2201:16177:3044,HWI-D00104:165:C29AHACXX:8:1206:16600:98794,HWI-D00104:165:C29AHACXX:8:2304:18409:49956,HWI-D00104:165:C29AHACXX:8:2203:19510:12724,HWI-D00104:165:C29AHACXX:8:1206:3685:45701,HWI-D00104:165:C29AHACXX:8:1202:19662:52173,HWI-D00104:165:C29AHACXX:8:1301:10450:59871,HWI-D00104:165:C29AHACXX:8:2209:14258:99232,HWI-D00104:165:C29AHACXX:8:2301:13428:58201,HWI-D00104:165:C29AHACXX:8:2202:9534:90843,HWI-D00104:165:C29AHACXX:8:1204:5877:82858,HWI-D00104:165:C29AHACXX:8:2105:20525:88483,HWI-D00104:165:C29AHACXX:8:2301:18814:27777,HWI-D00104:165:C29AHACXX:8:2102:12904:25673,HWI-D00104:165:C29AHACXX:8:2105:3701:61246,HWI-D00104:165:C29AHACXX:8:1302:16718:34418,HWI-D00104:165:C29AHACXX:8:1101:5006:79975,HWI-D00104:165:C29AHACXX:8:1105:13448:86307,HWI-D00104:165:C29AHACXX:8:2104:15906:96500,HWI-D00104:165:C29AHACXX:8:2204:16519:87022,HWI-D00104:165:C29AHACXX:8:2104:6998:89915,HWI-D00104:165:C29AHACXX:8:2302:8885:58440,HWI-D00104:165:C29AHACXX:8:2304:14235:8660,HWI-D00104:165:C29AHACXX:8:1302:17677:30200,HWI-D00104:165:C29AHACXX:8:1103:12562:100287,HWI-D00104:165:C29AHACXX:8:2304:15555:78385,HWI-D00104:165:C29AHACXX:8:1202:15224:12044,HWI-D00104:165:C29AHACXX:8:2102:19409:74449,HWI-D00104:165:C29AHACXX:8:1302:9570:88279,HWI-D00104:165:C29AHACXX:8:1203:8678:29240,HWI-D00104:165:C29AHACXX:8:2308:8671:81297,HWI-D00104:165:C29AHACXX:8:2108:12604:28630,HWI-D00104:165:C29AHACXX:8:2301:16546:91061,HWI-D00104:165:C29AHACXX:8:2307:11504:41956,HWI-D00104:165:C29AHACXX:8:2103:6380:83004,HWI-D00104:165:C29AHACXX:8:2102:8129:10024,HWI-D00104:165:C29AHACXX:8:1102:8229:16852,HWI-D00104:165:C29AHACXX:8:2202:2349:71648,HWI-D00104:165:C29AHACXX:8:1304:1473:36841;sequence=TACAACTGATATTTTAAGTCATCTCTTAAATATTCTTATATATTTTAAAATAGTTAAAACCTTATTTATATAAACACCAAGTG;start=225970;subtype=IES;support_ref=4;support_variant=54;type=IES;
scaffold51_101_with_IES	MILORD	internal_eliminated_sequence	226221	226295	.	.	.	ID=MILORD.101.226221.226295;Name=MILORD.101.226221.226295;bounded_by_ta=TRUE;common_boundary=Both;end=226295;ies_id=IESPGM.PTET51.1.101.217084;ies_left_dist=0;ies_min_dist=0;ies_right_dist=0;junction_seq=tgggaaattgttttgTAtcaaaaccaaaaaaa;read_names=HWI-D00104:165:C29AHACXX:8:1108:8199:68014,HWI-D00104:165:C29AHACXX:8:2103:8212:73338,HWI-D00104:165:C29AHACXX:8:2304:13928:75551,HWI-D00104:165:C29AHACXX:8:1306:20019:47564,HWI-D00104:165:C29AHACXX:8:1204:16386:82461,HWI-D00104:165:C29AHACXX:8:1103:11917:25952,HWI-D00104:165:C29AHACXX:8:1204:1585:52378,HWI-D00104:165:C29AHACXX:8:1202:8205:31830,HWI-D00104:165:C29AHACXX:8:2304:7946:35252,HWI-D00104:165:C29AHACXX:8:2203:10299:37228,HWI-D00104:165:C29AHACXX:8:2308:2679:82340,HWI-D00104:165:C29AHACXX:8:1306:10521:65234,HWI-D00104:165:C29AHACXX:8:1309:3151:33970,HWI-D00104:165:C29AHACXX:8:1202:9324:57333,HWI-D00104:165:C29AHACXX:8:1309:15915:97271,HWI-D00104:165:C29AHACXX:8:2105:18290:48685,HWI-D00104:165:C29AHACXX:8:1309:12833:32559,HWI-D00104:165:C29AHACXX:8:2209:4600:39092,HWI-D00104:165:C29AHACXX:8:2108:4314:38687,HWI-D00104:165:C29AHACXX:8:1303:13078:23012,HWI-D00104:165:C29AHACXX:8:1104:13607:91216,HWI-D00104:165:C29AHACXX:8:2103:12484:26397,HWI-D00104:165:C29AHACXX:8:2308:14329:96893;sequence=TATTGTCTTGTTTACTTTTAAATGCTTTGCATTCAAAAAAATCATAGAATAATATGTTCAGAAATACTGTTATAA;start=226221;subtype=IES;support_ref=6;support_variant=23;type=IES;
scaffold51_101_with_IES	MILORD	internal_eliminated_sequence	227711	227806	.	.	.	ID=MILORD.101.227711.227806;Name=MILORD.101.227711.227806;bounded_by_ta=TRUE;common_boundary=Both;end=227806;ies_id=IESPGM.PTET51.1.101.218499;ies_left_dist=0;ies_min_dist=0;ies_right_dist=0;junction_seq=gaaaggtggcttagaTAccatttgaataattt;read_names=HWI-D00104:165:C29AHACXX:8:1203:13772:33515,HWI-D00104:165:C29AHACXX:8:1103:19411:41749,HWI-D00104:165:C29AHACXX:8:1203:12690:51882,HWI-D00104:165:C29AHACXX:8:1302:18745:94282,HWI-D00104:165:C29AHACXX:8:2305:5707:74984,HWI-D00104:165:C29AHACXX:8:2301:5578:43689,HWI-D00104:165:C29AHACXX:8:1106:18612:63852,HWI-D00104:165:C29AHACXX:8:2108:7076:15106,HWI-D00104:165:C29AHACXX:8:2104:18845:3351,HWI-D00104:165:C29AHACXX:8:2304:3972:99034,HWI-D00104:165:C29AHACXX:8:2307:21219:74200,HWI-D00104:165:C29AHACXX:8:2201:16851:76295,HWI-D00104:165:C29AHACXX:8:2201:20023:28443,HWI-D00104:165:C29AHACXX:8:2102:7955:43044,HWI-D00104:165:C29AHACXX:8:1202:14933:82317,HWI-D00104:165:C29AHACXX:8:1108:7952:9695,HWI-D00104:165:C29AHACXX:8:1103:6001:3129,HWI-D00104:165:C29AHACXX:8:1107:20694:11834,HWI-D00104:165:C29AHACXX:8:1204:10233:9197,HWI-D00104:165:C29AHACXX:8:2104:12045:50537,HWI-D00104:165:C29AHACXX:8:2306:4070:66989,HWI-D00104:165:C29AHACXX:8:1304:7875:34340,HWI-D00104:165:C29AHACXX:8:1302:18161:31031,HWI-D00104:165:C29AHACXX:8:1309:6386:46308,HWI-D00104:165:C29AHACXX:8:1304:7228:51405,HWI-D00104:165:C29AHACXX:8:1106:4926:46010,HWI-D00104:165:C29AHACXX:8:1301:11110:80637,HWI-D00104:165:C29AHACXX:8:2303:7123:45040,HWI-D00104:165:C29AHACXX:8:2101:11894:81596,HWI-D00104:165:C29AHACXX:8:2201:1969:54790,HWI-D00104:165:C29AHACXX:8:1104:3302:42663,HWI-D00104:165:C29AHACXX:8:1101:7694:86670,HWI-D00104:165:C29AHACXX:8:2303:14821:55875,HWI-D00104:165:C29AHACXX:8:2303:8028:18792,HWI-D00104:165:C29AHACXX:8:1206:7402:52499,HWI-D00104:165:C29AHACXX:8:1101:1551:24085,HWI-D00104:165:C29AHACXX:8:1105:3984:56970,HWI-D00104:165:C29AHACXX:8:1302:18729:93910,HWI-D00104:165:C29AHACXX:8:2205:19308:5205,HWI-D00104:165:C29AHACXX:8:2202:13731:74657,HWI-D00104:165:C29AHACXX:8:1106:5389:72842,HWI-D00104:165:C29AHACXX:8:2301:13050:80421,HWI-D00104:165:C29AHACXX:8:1201:12930:50672,HWI-D00104:165:C29AHACXX:8:1104:12140:15243,HWI-D00104:165:C29AHACXX:8:1305:17962:32485,HWI-D00104:165:C29AHACXX:8:1103:18807:18896,HWI-D00104:165:C29AHACXX:8:1301:14797:43121;sequence=TATTGTAAAATATTATTATTATTTAAGTTTTTTATAAATATACTTATTTTATTATTAAAGAGTATCTAAAAAGTAAAATTGACTTTTCATTTACAA;start=227711;subtype=IES;support_ref=2;support_variant=47;type=IES;
scaffold51_101_with_IES	MILORD	internal_eliminated_sequence	227721	227806	.	.	.	ID=MILORD.101.227721.227806;Name=MILORD.101.227721.227806;bounded_by_ta=TRUE;common_boundary=RIGHT;end=227806;ies_id=IESPGM.PTET51.1.101.218499;ies_left_dist=-10;ies_min_dist=0;ies_right_dist=0;junction_seq=ttagatattgtaaaaTAccatttgaataattt;read_names=HWI-D00104:165:C29AHACXX:8:1105:17076:53938;sequence=TATTATTATTATTTAAGTTTTTTATAAATATACTTATTTTATTATTAAAGAGTATCTAAAAAGTAAAATTGACTTTTCATTTACAA;start=227721;subtype=PARTIAL_INTERNAL;support_ref=0;support_variant=1;type=ALTERNATIVE;
scaffold51_101_with_IES	MILORD	internal_eliminated_sequence	228136	228162	.	.	.	ID=MILORD.101.228136.228162;Name=MILORD.101.228136.228162;bounded_by_ta=TRUE;common_boundary=Both;end=228162;ies_id=IESPGM.PTET51.1.101.218828;ies_left_dist=0;ies_min_dist=0;ies_right_dist=0;junction_seq=ttaatgatgagatttTAcaaatcaatgaaaga;read_names=HWI-D00104:165:C29AHACXX:8:2105:20032:40491,HWI-D00104:165:C29AHACXX:8:1201:15346:72256,HWI-D00104:165:C29AHACXX:8:1101:19298:94642,HWI-D00104:165:C29AHACXX:8:2103:14846:56901,HWI-D00104:165:C29AHACXX:8:2203:19689:87963,HWI-D00104:165:C29AHACXX:8:1301:17271:88728,HWI-D00104:165:C29AHACXX:8:2304:4927:45352,HWI-D00104:165:C29AHACXX:8:2302:10547:12582,HWI-D00104:165:C29AHACXX:8:1304:14391:21441,HWI-D00104:165:C29AHACXX:8:1107:10533:49381,HWI-D00104:165:C29AHACXX:8:2102:1113:65951,HWI-D00104:165:C29AHACXX:8:1101:3849:77251,HWI-D00104:165:C29AHACXX:8:1202:14125:50913,HWI-D00104:165:C29AHACXX:8:2302:14444:58689,HWI-D00104:165:C29AHACXX:8:1201:12277:81888,HWI-D00104:165:C29AHACXX:8:1205:13715:15880,HWI-D00104:165:C29AHACXX:8:1108:6570:43052,HWI-D00104:165:C29AHACXX:8:1306:1278:82774,HWI-D00104:165:C29AHACXX:8:2307:8906:61552,HWI-D00104:165:C29AHACXX:8:2303:6931:26105,HWI-D00104:165:C29AHACXX:8:2102:17340:33808,HWI-D00104:165:C29AHACXX:8:2102:8825:2991,HWI-D00104:165:C29AHACXX:8:2204:8004:46706,HWI-D00104:165:C29AHACXX:8:1206:10265:78877,HWI-D00104:165:C29AHACXX:8:1307:8982:58170,HWI-D00104:165:C29AHACXX:8:1101:1553:23070,HWI-D00104:165:C29AHACXX:8:2304:5927:90878,HWI-D00104:165:C29AHACXX:8:1107:14310:57096,HWI-D00104:165:C29AHACXX:8:2209:4361:55895,HWI-D00104:165:C29AHACXX:8:2203:11896:17158,HWI-D00104:165:C29AHACXX:8:1201:18337:12685,HWI-D00104:165:C29AHACXX:8:1303:15985:34787,HWI-D00104:165:C29AHACXX:8:2101:2829:79535,HWI-D00104:165:C29AHACXX:8:1202:14399:32615,HWI-D00104:165:C29AHACXX:8:1302:7884:22597,HWI-D00104:165:C29AHACXX:8:2205:12198:99327,HWI-D00104:165:C29AHACXX:8:2108:19439:30550,HWI-D00104:165:C29AHACXX:8:1102:3071:100913,HWI-D00104:165:C29AHACXX:8:1107:19530:29613,HWI-D00104:165:C29AHACXX:8:1305:7413:30138,HWI-D00104:165:C29AHACXX:8:1105:16408:96278,HWI-D00104:165:C29AHACXX:8:1108:11646:62922;sequence=TATCATTAAATTCGTTCTAGCTAACTA;start=228136;subtype=IES;support_ref=9;support_variant=42;type=IES;
scaffold51_101_with_IES	MILORD	internal_eliminated_sequence	228791	228875	.	.	.	ID=MILORD.101.228791.228875;Name=MILORD.101.228791.228875;bounded_by_ta=TRUE;common_boundary=Both;end=228875;ies_id=IESPGM.PTET51.1.101.219456;ies_left_dist=0;ies_min_dist=0;ies_right_dist=0;junction_seq=attgggtatgagtgaTAtttaatatttaatag;read_names=HWI-D00104:165:C29AHACXX:8:2205:2205:48409,HWI-D00104:165:C29AHACXX:8:1102:4508:88582,HWI-D00104:165:C29AHACXX:8:2105:6959:84515,HWI-D00104:165:C29AHACXX:8:1101:15609:80604,HWI-D00104:165:C29AHACXX:8:1303:13852:76527,HWI-D00104:165:C29AHACXX:8:2306:11371:11508,HWI-D00104:165:C29AHACXX:8:2306:6552:98661;sequence=TACAATTTATTAAGAAGTAATTTCCTTTTTTCTAAGATTATTAAAGTATCAATAAAGTCATTATAATTTTTGCCAATTTTTACTG;start=228791;subtype=IES;support_ref=2;support_variant=7;type=IES;
scaffold51_101_with_IES	MILORD	internal_eliminated_sequence	228969	228995	.	.	.	ID=MILORD.101.228969.228995;Name=MILORD.101.228969.228995;bounded_by_ta=TRUE;common_boundary=Both;end=228995;ies_id=IESPGM.PTET51.1.101.219549;ies_left_dist=0;ies_min_dist=0;ies_right_dist=0;junction_seq=gggataaggaaatagTAacaatagagaagtag;read_names=HWI-D00104:165:C29AHACXX:8:1303:5355:70005,HWI-D00104:165:C29AHACXX:8:2304:3306:65750,HWI-D00104:165:C29AHACXX:8:2305:11478:93331,HWI-D00104:165:C29AHACXX:8:2302:1307:62464,HWI-D00104:165:C29AHACXX:8:1202:6856:78145,HWI-D00104:165:C29AHACXX:8:2301:5827:18942,HWI-D00104:165:C29AHACXX:8:1305:11548:33908,HWI-D00104:165:C29AHACXX:8:2304:15484:58303,HWI-D00104:165:C29AHACXX:8:1304:8942:72843,HWI-D00104:165:C29AHACXX:8:2101:19003:76776,HWI-D00104:165:C29AHACXX:8:2108:11890:88136,HWI-D00104:165:C29AHACXX:8:2307:5656:84163,HWI-D00104:165:C29AHACXX:8:2205:7540:39412,HWI-D00104:165:C29AHACXX:8:2108:7160:78776,HWI-D00104:165:C29AHACXX:8:1204:17138:87511,HWI-D00104:165:C29AHACXX:8:2209:6050:100798,HWI-D00104:165:C29AHACXX:8:1301:19116:85136,HWI-D00104:165:C29AHACXX:8:1101:5336:37487,HWI-D00104:165:C29AHACXX:8:1301:7983:21934,HWI-D00104:165:C29AHACXX:8:1103:6944:59232,HWI-D00104:165:C29AHACXX:8:2302:16375:22211,HWI-D00104:165:C29AHACXX:8:2102:3289:90986,HWI-D00104:165:C29AHACXX:8:2206:8420:68860,HWI-D00104:165:C29AHACXX:8:2202:11086:90445,HWI-D00104:165:C29AHACXX:8:1307:3131:57279,HWI-D00104:165:C29AHACXX:8:1104:9159:100583,HWI-D00104:165:C29AHACXX:8:1103:9942:52279,HWI-D00104:165:C29AHACXX:8:1104:3373:48889,HWI-D00104:165:C29AHACXX:8:1204:5834:86681,HWI-D00104:165:C29AHACXX:8:2201:8533:88443,HWI-D00104:165:C29AHACXX:8:1104:15590:66174,HWI-D00104:165:C29AHACXX:8:2306:20193:9123,HWI-D00104:165:C29AHACXX:8:2307:18001:50611;sequence=TATAGTTTTTTGGTTAGATTTTAGCTA;start=228969;subtype=IES;support_ref=0;support_variant=33;type=IES;
scaffold51_101_with_IES	MILORD	internal_eliminated_sequence	230208	230236	.	.	.	ID=MILORD.101.230208.230236;Name=MILORD.101.230208.230236;bounded_by_ta=TRUE;common_boundary=None;end=230236;ies_id=IESPGM.PTET51.1.101.221146;ies_left_dist=385;ies_min_dist=385;ies_right_dist=414;junction_seq=gagctatctgatattTAtgtttaattaattaa;read_names=HWI-D00104:165:C29AHACXX:8:1307:5299:44386;sequence=TATAATTAATAATCTTTTAATAGTAATTA;start=230208;subtype=MAC;support_ref=82;support_variant=1;type=CRYPTIC;
scaffold51_101_with_IES	MILORD	internal_eliminated_sequence	230593	230650	.	.	.	ID=MILORD.101.230593.230650;Name=MILORD.101.230593.230650;bounded_by_ta=TRUE;common_boundary=Both;end=230650;ies_id=IESPGM.PTET51.1.101.221146;ies_left_dist=0;ies_min_dist=0;ies_right_dist=0;junction_seq=atcgtacaatcaatgTAcctacaatttaaatt;read_names=HWI-D00104:165:C29AHACXX:8:1102:17372:69288,HWI-D00104:165:C29AHACXX:8:2209:17306:48450,HWI-D00104:165:C29AHACXX:8:2306:18032:91876,HWI-D00104:165:C29AHACXX:8:2308:2628:47414,HWI-D00104:165:C29AHACXX:8:1204:14537:86555,HWI-D00104:165:C29AHACXX:8:2103:17178:58730,HWI-D00104:165:C29AHACXX:8:2304:16965:83576,HWI-D00104:165:C29AHACXX:8:2303:7987:100354,HWI-D00104:165:C29AHACXX:8:1102:18663:62761,HWI-D00104:165:C29AHACXX:8:2304:13631:66069,HWI-D00104:165:C29AHACXX:8:2202:10815:34461,HWI-D00104:165:C29AHACXX:8:2201:6150:91964,HWI-D00104:165:C29AHACXX:8:2108:8021:73597,HWI-D00104:165:C29AHACXX:8:1106:17965:3362,HWI-D00104:165:C29AHACXX:8:2105:8143:15264,HWI-D00104:165:C29AHACXX:8:2202:16971:70895,HWI-D00104:165:C29AHACXX:8:1303:12793:46119,HWI-D00104:165:C29AHACXX:8:1104:19488:56192,HWI-D00104:165:C29AHACXX:8:2306:3161:25066,HWI-D00104:165:C29AHACXX:8:2209:20096:80366,HWI-D00104:165:C29AHACXX:8:1309:15781:44631,HWI-D00104:165:C29AHACXX:8:1301:6932:74764,HWI-D00104:165:C29AHACXX:8:1309:3227:88150,HWI-D00104:165:C29AHACXX:8:1105:16006:27378,HWI-D00104:165:C29AHACXX:8:1106:5819:88731,HWI-D00104:165:C29AHACXX:8:1103:15284:19293,HWI-D00104:165:C29AHACXX:8:1101:17532:81131,HWI-D00104:165:C29AHACXX:8:1204:12306:3150,HWI-D00104:165:C29AHACXX:8:1304:20409:62303,HWI-D00104:165:C29AHACXX:8:2105:7226:14674,HWI-D00104:165:C29AHACXX:8:2102:19476:37515,HWI-D00104:165:C29AHACXX:8:2203:10829:9808,HWI-D00104:165:C29AHACXX:8:1106:18971:67960,HWI-D00104:165:C29AHACXX:8:2201:18520:19447,HWI-D00104:165:C29AHACXX:8:1303:16381:96145,HWI-D00104:165:C29AHACXX:8:2304:3164:36469,HWI-D00104:165:C29AHACXX:8:1303:6590:10753,HWI-D00104:165:C29AHACXX:8:1102:1722:78512,HWI-D00104:165:C29AHACXX:8:1103:9020:93236,HWI-D00104:165:C29AHACXX:8:1306:8837:100583,HWI-D00104:165:C29AHACXX:8:2302:19690:17980,HWI-D00104:165:C29AHACXX:8:1108:8163:24398,HWI-D00104:165:C29AHACXX:8:2204:11760:79899,HWI-D00104:165:C29AHACXX:8:2108:14319:83077,HWI-D00104:165:C29AHACXX:8:1206:9367:5356,HWI-D00104:165:C29AHACXX:8:2101:19966:16530,HWI-D00104:165:C29AHACXX:8:1108:10038:77287,HWI-D00104:165:C29AHACXX:8:1203:1251:39778;sequence=TATTGTGATAAGTAATCAAATGAAGATCTAATTAAACTCACTAATTTCAGAGTAACAA;start=230593;subtype=IES;support_ref=36;support_variant=48;type=IES;
scaffold51_101_with_IES	MILORD	internal_eliminated_sequence	231452	231504	.	.	.	ID=MILORD.101.231452.231504;Name=MILORD.101.231452.231504;bounded_by_ta=TRUE;common_boundary=Both;end=231504;ies_id=IESPGM.PTET51.1.101.221947;ies_left_dist=0;ies_min_dist=0;ies_right_dist=0;junction_seq=tctatgcctcttgctTAtcatctggattcatt;read_names=HWI-D00104:165:C29AHACXX:8:2104:10718:87918,HWI-D00104:165:C29AHACXX:8:2104:14855:30306,HWI-D00104:165:C29AHACXX:8:1306:13716:57901,HWI-D00104:165:C29AHACXX:8:1108:15250:68341,HWI-D00104:165:C29AHACXX:8:2307:12106:90012,HWI-D00104:165:C29AHACXX:8:1106:7990:19364,HWI-D00104:165:C29AHACXX:8:1102:17334:88514,HWI-D00104:165:C29AHACXX:8:2103:1836:56940,HWI-D00104:165:C29AHACXX:8:2305:9723:99399,HWI-D00104:165:C29AHACXX:8:1108:16660:5953,HWI-D00104:165:C29AHACXX:8:2304:14879:95251,HWI-D00104:165:C29AHACXX:8:2201:17398:54603,HWI-D00104:165:C29AHACXX:8:2301:3896:31510,HWI-D00104:165:C29AHACXX:8:2302:3786:85386,HWI-D00104:165:C29AHACXX:8:1107:20443:66123,HWI-D00104:165:C29AHACXX:8:2101:7666:7524,HWI-D00104:165:C29AHACXX:8:1105:1853:61516,HWI-D00104:165:C29AHACXX:8:1306:8414:85192,HWI-D00104:165:C29AHACXX:8:1306:9410:63805,HWI-D00104:165:C29AHACXX:8:2204:15085:31066,HWI-D00104:165:C29AHACXX:8:2201:5796:86942,HWI-D00104:165:C29AHACXX:8:2101:5221:56594,HWI-D00104:165:C29AHACXX:8:2307:20386:91840,HWI-D00104:165:C29AHACXX:8:1303:7538:39780,HWI-D00104:165:C29AHACXX:8:2303:10638:71315,HWI-D00104:165:C29AHACXX:8:1303:16247:31652,HWI-D00104:165:C29AHACXX:8:1206:2616:27258,HWI-D00104:165:C29AHACXX:8:1301:13074:2174,HWI-D00104:165:C29AHACXX:8:1102:4356:83761,HWI-D00104:165:C29AHACXX:8:2108:6548:86891,HWI-D00104:165:C29AHACXX:8:2306:14738:5539,HWI-D00104:165:C29AHACXX:8:1305:3068:9548,HWI-D00104:165:C29AHACXX:8:1107:11834:62064,HWI-D00104:165:C29AHACXX:8:2102:4858:41280;sequence=TACAGTCATTCACAACTTCTATTATAAATTTAAAAATAGATAAAATTCAACTG;start=231452;subtype=IES;support_ref=4;support_variant=34;type=IES;
scaffold51_101_with_IES	MILORD	internal_eliminated_sequence	232391	232471	.	.	.	ID=MILORD.101.232391.232471;Name=MILORD.101.232391.232471;bounded_by_ta=TRUE;common_boundary=Both;end=232471;ies_id=IESPGM.PTET51.1.101.222833;ies_left_dist=0;ies_min_dist=0;ies_right_dist=0;junction_seq=caaattttcatgtggTActttctttagttcgt;read_names=HWI-D00104:165:C29AHACXX:8:1105:12407:42550,HWI-D00104:165:C29AHACXX:8:2205:13613:86353,HWI-D00104:165:C29AHACXX:8:1102:7902:86835,HWI-D00104:165:C29AHACXX:8:2104:12106:51661,HWI-D00104:165:C29AHACXX:8:1106:10321:75139,HWI-D00104:165:C29AHACXX:8:1105:3009:51557,HWI-D00104:165:C29AHACXX:8:2301:19406:38169,HWI-D00104:165:C29AHACXX:8:2308:3775:91283,HWI-D00104:165:C29AHACXX:8:2302:9630:36337,HWI-D00104:165:C29AHACXX:8:2303:3451:86131,HWI-D00104:165:C29AHACXX:8:1306:3792:24122,HWI-D00104:165:C29AHACXX:8:2206:15422:59289,HWI-D00104:165:C29AHACXX:8:2205:3895:9468,HWI-D00104:165:C29AHACXX:8:2205:19638:41602,HWI-D00104:165:C29AHACXX:8:2304:9910:29924;sequence=TACTATCTATTTGAAGTAATTTACATTTTTGCATAATTTAGAAATGGAAATTTGAATCCGTTTATTTTATAAATTCGACTA;start=232391;subtype=IES;support_ref=9;support_variant=15;type=IES;
scaffold51_101_with_IES	MILORD	internal_eliminated_sequence	232394	232471	.	.	.	ID=MILORD.101.232394.232471;Name=MILORD.101.232394.232471;bounded_by_ta=TRUE;common_boundary=RIGHT;end=232471;ies_id=IESPGM.PTET51.1.101.222833;ies_left_dist=-3;ies_min_dist=0;ies_right_dist=0;junction_seq=attttcatgtggtacTActttctttagttcgt;read_names=HWI-D00104:165:C29AHACXX:8:2302:4899:91842;sequence=TATCTATTTGAAGTAATTTACATTTTTGCATAATTTAGAAATGGAAATTTGAATCCGTTTATTTTATAAATTCGACTA;start=232394;subtype=PARTIAL_INTERNAL;support_ref=0;support_variant=1;type=ALTERNATIVE;
scaffold51_101_with_IES	MILORD	internal_eliminated_sequence	232921	232965	.	.	.	ID=MILORD.101.232921.232965;Name=MILORD.101.232921.232965;bounded_by_ta=TRUE;common_boundary=Both;end=232965;ies_id=IESPGM.PTET51.1.101.223282;ies_left_dist=0;ies_min_dist=0;ies_right_dist=0;junction_seq=ctgatgtttttggtcTAtctgcaaagagttat;read_names=HWI-D00104:165:C29AHACXX:8:2201:16072:45545,HWI-D00104:165:C29AHACXX:8:1101:18423:93956,HWI-D00104:165:C29AHACXX:8:1106:13771:95097,HWI-D00104:165:C29AHACXX:8:2306:4980:50448,HWI-D00104:165:C29AHACXX:8:1303:12836:24213,HWI-D00104:165:C29AHACXX:8:1307:14612:87824,HWI-D00104:165:C29AHACXX:8:2204:6443:79096,HWI-D00104:165:C29AHACXX:8:2206:14839:101272,HWI-D00104:165:C29AHACXX:8:1306:4729:66063,HWI-D00104:165:C29AHACXX:8:1103:19654:92853,HWI-D00104:165:C29AHACXX:8:1304:15560:21543,HWI-D00104:165:C29AHACXX:8:2302:18489:3671,HWI-D00104:165:C29AHACXX:8:1206:12146:7370,HWI-D00104:165:C29AHACXX:8:2202:9083:9765,HWI-D00104:165:C29AHACXX:8:2104:12464:32595,HWI-D00104:165:C29AHACXX:8:1304:8879:10303,HWI-D00104:165:C29AHACXX:8:1204:4214:94251,HWI-D00104:165:C29AHACXX:8:1201:7571:66339,HWI-D00104:165:C29AHACXX:8:2308:4861:14549,HWI-D00104:165:C29AHACXX:8:1204:9446:90177,HWI-D00104:165:C29AHACXX:8:2202:12258:89778,HWI-D00104:165:C29AHACXX:8:1307:6642:44405,HWI-D00104:165:C29AHACXX:8:1301:19400:38022,HWI-D00104:165:C29AHACXX:8:1101:8562:41263,HWI-D00104:165:C29AHACXX:8:1104:15013:71565,HWI-D00104:165:C29AHACXX:8:2304:14513:21045,HWI-D00104:165:C29AHACXX:8:1102:9402:64961,HWI-D00104:165:C29AHACXX:8:1104:15598:53242,HWI-D00104:165:C29AHACXX:8:2207:14408:7988,HWI-D00104:165:C29AHACXX:8:2304:3694:86229,HWI-D00104:165:C29AHACXX:8:1306:14630:52656,HWI-D00104:165:C29AHACXX:8:1105:6133:48754,HWI-D00104:165:C29AHACXX:8:2102:1966:59592,HWI-D00104:165:C29AHACXX:8:2204:17706:27851,HWI-D00104:165:C29AHACXX:8:1104:11670:79611,HWI-D00104:165:C29AHACXX:8:2206:8414:64173,HWI-D00104:165:C29AHACXX:8:1206:17722:21750,HWI-D00104:165:C29AHACXX:8:2301:8691:101067,HWI-D00104:165:C29AHACXX:8:1205:2950:39452,HWI-D00104:165:C29AHACXX:8:2102:8688:46969,HWI-D00104:165:C29AHACXX:8:2303:11297:92464,HWI-D00104:165:C29AHACXX:8:1202:17171:90784,HWI-D00104:165:C29AHACXX:8:1302:4022:35942,HWI-D00104:165:C29AHACXX:8:2202:5419:75982,HWI-D00104:165:C29AHACXX:8:1201:3092:86023,HWI-D00104:165:C29AHACXX:8:1102:4067:30675,HWI-D00104:165:C29AHACXX:8:2104:5965:12049,HWI-D00104:165:C29AHACXX:8:1305:14028:13433,HWI-D00104:165:C29AHACXX:8:1205:16672:53339,HWI-D00104:165:C29AHACXX:8:1106:5317:22270,HWI-D00104:165:C29AHACXX:8:2108:5829:58841,HWI-D00104:165:C29AHACXX:8:1201:9190:7662,HWI-D00104:165:C29AHACXX:8:2203:19327:75158;sequence=TACAGTTAATTACTGATTATATTACAATAACAATAATATCTACTG;start=232921;subtype=IES;support_ref=0;support_variant=53;type=IES;
scaffold51_101_with_IES	MILORD	internal_eliminated_sequence	235231	236529	.	.	.	ID=MILORD.101.235231.236529;Name=MILORD.101.235231.236529;bounded_by_ta=TRUE;common_boundary=RIGHT;end=236529;ies_id=IESPGM.PTET51.1.101.226588;ies_left_dist=1175;ies_min_dist=0;ies_right_dist=0;junction_seq=atttgtaatattatcTAaataacataattgtg;read_names=HWI-D00104:165:C29AHACXX:8:2101:1552:33342;sequence=TATTGGGAAATCAAAAAAAAAGTAACCTTAAACAATTATTTATAAGCATGTTTATGAGTTGTAATATTTGTTAGACTTTGGTTTGATTCAGATTATATCTATATAAATATATTTCACATATCCTATAAAATAAACTATGGAAAATCCAATTAAGCAATTAAGATTTGAATTAGTAAAATATTAAATTTAACAAAATAATTATGAAAATAAGTGTATTGATAGTGAAATATAATTAAGTTAAATAATGGATGATTATTTTGAAGATGTAACAACTTAAGAAGTTCCTTCTGAGGCCCCATAGTTTGACTAAGGTCAAATTTAATAAGCTTAAGTATGAGATATGACATATAATAGTATGATGTTTTTAGTGCTTTTTAAAGTGAAGTACCTATTCCATCTTAGCAATCAGTTGTTTATGTGGTATAGTCAATTTCTATAAATATTATTCGTTATTACTCCATTTTCACAAAACAAGTGTATTTATTCTTTCAAAAATAGAGCCCAGAATAATAAATTAGAAAGGACAAATTAAAAGTAATTGAGGAGGAAAGACTTGGTTAGATAAGAGAGAAGGATTAACAGGAAAGGGTATTGAAATAATAAAAAAAAGAAAAAGGTCGAGAATATTTGCAATAATTCAAAAGGTAAATTTGAAAATTACACGAAATAGTTAATAAGAGTCAGATATTTAATAAAGAAAAGTGTTGAATAAATAGAAATAAGAGATTTGGTTTGAAAACAAAAAGAATCATAGTTAGTATGTAAGATAGTGATTCTATTCAAGAAAAATTCATGGGACTAAATTGCATCCAATATAGCTTTAAAGGATGGTGAGTACCCAGGGTAAAAAGATGTGACAAAAATGAGATAAGCAATTCTTAATAAGAGAAATGATTTGACAAAGTGAAGCCAAGATTTTATAATATCAATATATATTTATAATGCTTATTCTGTTACCAACTATTTCTTTATAGGAAATCTACAAGCTATTCTATAATGGGATTTCCATAATTTGTAATTTCTTTTTATTTATTATTTAATTGCTATTTATTTATGTACAATTATATATCTGTATTTCTTAATAATTAAGATTCAATTAATCATTCTCTAGTGAATAAGTATTAAAATGAATAATCTAACTTAATAAATTTTTGAAAATTCACAGTTAAAGAAAGTATTGTTGATTTTTATCTTAATTTTATTTAATTTAATAATAAAATGTGCTAATTTTTATCAGTTAGCAATTATTTACTTCTAAAAAGATAATAAAATTAAATAAAAATGATTTTATTTTTACAA;start=235231;subtype=PARTIAL_EXTERNAL;support_ref=120;support_variant=1;type=ALTERNATIVE;
scaffold51_101_with_IES	MILORD	internal_eliminated_sequence	235366	235443	.	.	.	ID=MILORD.101.235366.235443;Name=MILORD.101.235366.235443;bounded_by_ta=TRUE;common_boundary=Both;end=235443;ies_id=IESPGM.PTET51.1.101.225682;ies_left_dist=0;ies_min_dist=0;ies_right_dist=0;junction_seq=tcctataaaataaacTAttgatagtgaaatat;read_names=HWI-D00104:165:C29AHACXX:8:2209:1721:38572,HWI-D00104:165:C29AHACXX:8:2305:17546:100076,HWI-D00104:165:C29AHACXX:8:1303:18076:54581,HWI-D00104:165:C29AHACXX:8:1305:8313:18548,HWI-D00104:165:C29AHACXX:8:2303:10235:83818,HWI-D00104:165:C29AHACXX:8:2204:20168:93225,HWI-D00104:165:C29AHACXX:8:1102:5043:60290,HWI-D00104:165:C29AHACXX:8:1103:11695:87297,HWI-D00104:165:C29AHACXX:8:2307:15561:46104,HWI-D00104:165:C29AHACXX:8:1303:17070:7399,HWI-D00104:165:C29AHACXX:8:2104:8185:95042,HWI-D00104:165:C29AHACXX:8:2304:9239:74690,HWI-D00104:165:C29AHACXX:8:1107:11037:43024,HWI-D00104:165:C29AHACXX:8:1303:7338:78111,HWI-D00104:165:C29AHACXX:8:1202:3425:20427,HWI-D00104:165:C29AHACXX:8:1107:8479:5223,HWI-D00104:165:C29AHACXX:8:1307:5999:92237,HWI-D00104:165:C29AHACXX:8:1204:6047:15676,HWI-D00104:165:C29AHACXX:8:2307:12646:15296,HWI-D00104:165:C29AHACXX:8:2206:14316:70195,HWI-D00104:165:C29AHACXX:8:1103:17323:86108,HWI-D00104:165:C29AHACXX:8:1301:14341:94596,HWI-D00104:165:C29AHACXX:8:2305:7991:20597,HWI-D00104:165:C29AHACXX:8:1302:7264:28911,HWI-D00104:165:C29AHACXX:8:2203:3117:11024,HWI-D00104:165:C29AHACXX:8:1202:16628:26179;sequence=TATGGAAAATCCAATTAAGCAATTAAGATTTGAATTAGTAAAATATTAAATTTAACAAAATAATTATGAAAATAAGTG;start=235366;subtype=IES;support_ref=8;support_variant=26;type=IES;
scaffold51_101_with_IES	MILORD	internal_eliminated_sequence	235652	235707	.	.	.	ID=MILORD.101.235652.235707;Name=MILORD.101.235652.235707;bounded_by_ta=TRUE;common_boundary=Both;end=235707;ies_id=IESPGM.PTET51.1.101.225890;ies_left_dist=0;ies_min_dist=0;ies_right_dist=0;junction_seq=cagttgtttatgtggTAtttattctttcaaaa;read_names=HWI-D00104:165:C29AHACXX:8:1304:2166:63316,HWI-D00104:165:C29AHACXX:8:1104:15022:80860,HWI-D00104:165:C29AHACXX:8:1105:5387:28772,HWI-D00104:165:C29AHACXX:8:2104:2320:6703,HWI-D00104:165:C29AHACXX:8:1107:6545:10996,HWI-D00104:165:C29AHACXX:8:1106:3171:29256,HWI-D00104:165:C29AHACXX:8:1103:6522:91031,HWI-D00104:165:C29AHACXX:8:2209:9446:78674,HWI-D00104:165:C29AHACXX:8:1307:11242:12922,HWI-D00104:165:C29AHACXX:8:2202:7249:29116,HWI-D00104:165:C29AHACXX:8:2108:13354:19868,HWI-D00104:165:C29AHACXX:8:1204:5787:46062,HWI-D00104:165:C29AHACXX:8:1102:18451:9873,HWI-D00104:165:C29AHACXX:8:1201:19067:59934,HWI-D00104:165:C29AHACXX:8:2103:11090:30182;sequence=TATAGTCAATTTCTATAAATATTATTCGTTATTACTCCATTTTCACAAAACAAGTG;start=235652;subtype=IES;support_ref=6;support_variant=15;type=IES;
scaffold51_101_with_IES	MILORD	internal_eliminated_sequence	236406	236529	.	.	.	ID=MILORD.101.236406.236529;Name=MILORD.101.236406.236529;bounded_by_ta=TRUE;common_boundary=Both;end=236529;ies_id=IESPGM.PTET51.1.101.226588;ies_left_dist=0;ies_min_dist=0;ies_right_dist=0;junction_seq=cacagttaaagaaagTAaataacataattgtg;read_names=HWI-D00104:165:C29AHACXX:8:1301:1720:62675,HWI-D00104:165:C29AHACXX:8:2306:5209:48778,HWI-D00104:165:C29AHACXX:8:2302:14823:68861,HWI-D00104:165:C29AHACXX:8:2102:12400:86066,HWI-D00104:165:C29AHACXX:8:1201:18587:21219,HWI-D00104:165:C29AHACXX:8:1201:8895:31133,HWI-D00104:165:C29AHACXX:8:1307:14468:8615,HWI-D00104:165:C29AHACXX:8:2105:9594:40911,HWI-D00104:165:C29AHACXX:8:1101:2258:17451,HWI-D00104:165:C29AHACXX:8:2207:11221:80477,HWI-D00104:165:C29AHACXX:8:1307:10054:66917,HWI-D00104:165:C29AHACXX:8:2206:19450:32535,HWI-D00104:165:C29AHACXX:8:1304:9974:54952,HWI-D00104:165:C29AHACXX:8:2105:5951:58945,HWI-D00104:165:C29AHACXX:8:1108:13809:12806,HWI-D00104:165:C29AHACXX:8:1305:2729:34018,HWI-D00104:165:C29AHACXX:8:1203:9617:4923,HWI-D00104:165:C29AHACXX:8:1106:11226:74823,HWI-D00104:165:C29AHACXX:8:1203:16663:23646,HWI-D00104:165:C29AHACXX:8:1105:3925:41601,HWI-D00104:165:C29AHACXX:8:1105:12807:51057,HWI-D00104:165:C29AHACXX:8:2108:5063:31118,HWI-D00104:165:C29AHACXX:8:1301:19517:97400,HWI-D00104:165:C29AHACXX:8:2209:7148:46867,HWI-D00104:165:C29AHACXX:8:2203:13033:81809,HWI-D00104:165:C29AHACXX:8:1202:13243:51319,HWI-D00104:165:C29AHACXX:8:2209:9701:65336,HWI-D00104:165:C29AHACXX:8:1103:15606:99311,HWI-D00104:165:C29AHACXX:8:1204:4065:85717,HWI-D00104:165:C29AHACXX:8:2302:6515:32360,HWI-D00104:165:C29AHACXX:8:2102:4581:63304,HWI-D00104:165:C29AHACXX:8:2204:6823:6783,HWI-D00104:165:C29AHACXX:8:2108:12044:34511,HWI-D00104:165:C29AHACXX:8:1203:12937:12867,HWI-D00104:165:C29AHACXX:8:2307:1851:70596,HWI-D00104:165:C29AHACXX:8:2203:11250:45724,HWI-D00104:165:C29AHACXX:8:1301:16031:22438,HWI-D00104:165:C29AHACXX:8:2302:7749:88144,HWI-D00104:165:C29AHACXX:8:2305:20056:84462,HWI-D00104:165:C29AHACXX:8:1104:10647:86525,HWI-D00104:165:C29AHACXX:8:1302:2812:75116,HWI-D00104:165:C29AHACXX:8:1301:17135:31690,HWI-D00104:165:C29AHACXX:8:1302:6241:70364,HWI-D00104:165:C29AHACXX:8:1106:11282:27901,HWI-D00104:165:C29AHACXX:8:1203:12487:22115,HWI-D00104:165:C29AHACXX:8:1307:15641:77446,HWI-D00104:165:C29AHACXX:8:2101:12151:3002,HWI-D00104:165:C29AHACXX:8:2304:15891:16210,HWI-D00104:165:C29AHACXX:8:1305:12183:41737,HWI-D00104:165:C29AHACXX:8:1307:2991:93540,HWI-D00104:165:C29AHACXX:8:2108:8474:2660,HWI-D00104:165:C29AHACXX:8:1301:17701:26788,HWI-D00104:165:C29AHACXX:8:1301:10084:69412;sequence=TATTGTTGATTTTTATCTTAATTTTATTTAATTTAATAATAAAATGTGCTAATTTTTATCAGTTAGCAATTATTTACTTCTAAAAAGATAATAAAATTAAATAAAAATGATTTTATTTTTACAA;start=236406;subtype=IES;support_ref=0;support_variant=53;type=IES;
scaffold51_101_with_IES	MILORD	internal_eliminated_sequence	237762	237787	.	.	.	ID=MILORD.101.237762.237787;Name=MILORD.101.237762.237787;bounded_by_ta=TRUE;common_boundary=Both;end=237787;ies_id=IESPGM.PTET51.1.101.227820;ies_left_dist=0;ies_min_dist=0;ies_right_dist=0;junction_seq=catgggttttatttgTAacatgctaaagaaaa;read_names=HWI-D00104:165:C29AHACXX:8:2201:5142:58739,HWI-D00104:165:C29AHACXX:8:1204:8893:99482,HWI-D00104:165:C29AHACXX:8:1301:5548:79333,HWI-D00104:165:C29AHACXX:8:2108:9367:90309,HWI-D00104:165:C29AHACXX:8:1201:14969:94088,HWI-D00104:165:C29AHACXX:8:1103:2431:38850,HWI-D00104:165:C29AHACXX:8:1301:18458:47871,HWI-D00104:165:C29AHACXX:8:2303:4427:8134,HWI-D00104:165:C29AHACXX:8:2304:12475:43267,HWI-D00104:165:C29AHACXX:8:1305:17050:36888,HWI-D00104:165:C29AHACXX:8:2101:4286:76112,HWI-D00104:165:C29AHACXX:8:2308:6757:33520,HWI-D00104:165:C29AHACXX:8:1201:18560:4629,HWI-D00104:165:C29AHACXX:8:2103:10981:20675,HWI-D00104:165:C29AHACXX:8:2209:17290:42866,HWI-D00104:165:C29AHACXX:8:1201:5275:74716,HWI-D00104:165:C29AHACXX:8:1206:7298:34553,HWI-D00104:165:C29AHACXX:8:1304:4326:55629,HWI-D00104:165:C29AHACXX:8:2301:6611:78380,HWI-D00104:165:C29AHACXX:8:1205:6388:100571,HWI-D00104:165:C29AHACXX:8:2304:2179:87544,HWI-D00104:165:C29AHACXX:8:1102:7220:27136,HWI-D00104:165:C29AHACXX:8:1302:2141:64851,HWI-D00104:165:C29AHACXX:8:2203:13689:80564,HWI-D00104:165:C29AHACXX:8:1309:12113:15579,HWI-D00104:165:C29AHACXX:8:1303:3290:63245,HWI-D00104:165:C29AHACXX:8:2108:16382:76646,HWI-D00104:165:C29AHACXX:8:2204:17667:92159,HWI-D00104:165:C29AHACXX:8:2308:19069:28459,HWI-D00104:165:C29AHACXX:8:2207:7740:19396,HWI-D00104:165:C29AHACXX:8:2303:12700:58007,HWI-D00104:165:C29AHACXX:8:1105:16197:65423,HWI-D00104:165:C29AHACXX:8:1106:1509:27708,HWI-D00104:165:C29AHACXX:8:2204:5565:41292,HWI-D00104:165:C29AHACXX:8:2203:7130:35931,HWI-D00104:165:C29AHACXX:8:1202:3861:46963,HWI-D00104:165:C29AHACXX:8:2304:16221:74773,HWI-D00104:165:C29AHACXX:8:1305:19372:83277,HWI-D00104:165:C29AHACXX:8:1102:16182:23781;sequence=TATAATCTCAAATCAATTAATCTCTA;start=237762;subtype=IES;support_ref=3;support_variant=39;type=IES;
scaffold51_101_with_IES	MILORD	internal_eliminated_sequence	238471	238668	.	.	.	ID=MILORD.101.238471.238668;Name=MILORD.101.238471.238668;bounded_by_ta=TRUE;common_boundary=Both;end=238668;ies_id=IESPGM.PTET51.1.101.228503;ies_left_dist=0;ies_min_dist=0;ies_right_dist=0;junction_seq=actttatttcttagcTAaatgaattttagagt;read_names=HWI-D00104:165:C29AHACXX:8:2302:3900:59514,HWI-D00104:165:C29AHACXX:8:2303:6266:81908,HWI-D00104:165:C29AHACXX:8:2307:18817:59912,HWI-D00104:165:C29AHACXX:8:2103:8061:90996,HWI-D00104:165:C29AHACXX:8:2202:18432:67860,HWI-D00104:165:C29AHACXX:8:1302:6763:91952,HWI-D00104:165:C29AHACXX:8:2308:13072:63814,HWI-D00104:165:C29AHACXX:8:2304:19914:4003,HWI-D00104:165:C29AHACXX:8:1304:9831:88282,HWI-D00104:165:C29AHACXX:8:1101:7307:100270,HWI-D00104:165:C29AHACXX:8:1304:14139:85227,HWI-D00104:165:C29AHACXX:8:2302:17128:70469,HWI-D00104:165:C29AHACXX:8:1201:19459:45717,HWI-D00104:165:C29AHACXX:8:2104:13890:5652,HWI-D00104:165:C29AHACXX:8:1307:13082:72059,HWI-D00104:165:C29AHACXX:8:1108:6106:2561,HWI-D00104:165:C29AHACXX:8:1303:5450:78573,HWI-D00104:165:C29AHACXX:8:1106:6195:81367,HWI-D00104:165:C29AHACXX:8:2307:3688:29677,HWI-D00104:165:C29AHACXX:8:2305:12299:84480,HWI-D00104:165:C29AHACXX:8:1206:6832:39916,HWI-D00104:165:C29AHACXX:8:1107:12808:91300,HWI-D00104:165:C29AHACXX:8:2205:4783:82868,HWI-D00104:165:C29AHACXX:8:1307:17521:73568;sequence=TACAATTGGTTTAAGATATATTATTAAATATACTTTCTGAAAAATAGAAAAAATTATTGAAAAAACATTTCATTTTTTTTAATCATAATATAAGTTCAATTTTTATATCAAAAAATAAATGTGTAAAATAAAAGAAAATAAACATTCTCTTTCTAAAAATCAAAATGAATATAATATATAATATTAATAGTTTGACTG;start=238471;subtype=IES;support_ref=2;support_variant=24;type=IES;
scaffold51_101_with_IES	MILORD	internal_eliminated_sequence	241599	241648	.	.	.	ID=MILORD.101.241599.241648;Name=MILORD.101.241599.241648;bounded_by_ta=TRUE;common_boundary=Both;end=241648;ies_id=IESPGM.PTET51.1.101.231433;ies_left_dist=0;ies_min_dist=0;ies_right_dist=0;junction_seq=agatttcaatttaacTAccaaatcttattttc;read_names=HWI-D00104:165:C29AHACXX:8:1206:19022:29745,HWI-D00104:165:C29AHACXX:8:1306:19759:30099,HWI-D00104:165:C29AHACXX:8:2101:17921:15948,HWI-D00104:165:C29AHACXX:8:2201:7924:83808,HWI-D00104:165:C29AHACXX:8:1301:15051:80959,HWI-D00104:165:C29AHACXX:8:1303:8927:80185,HWI-D00104:165:C29AHACXX:8:1104:2286:64219,HWI-D00104:165:C29AHACXX:8:2201:10128:99119,HWI-D00104:165:C29AHACXX:8:2204:11136:32383,HWI-D00104:165:C29AHACXX:8:1205:10624:95374,HWI-D00104:165:C29AHACXX:8:2101:16241:44011,HWI-D00104:165:C29AHACXX:8:2301:12929:85792,HWI-D00104:165:C29AHACXX:8:1104:12824:82121,HWI-D00104:165:C29AHACXX:8:2101:12762:46837,HWI-D00104:165:C29AHACXX:8:2105:19112:49545,HWI-D00104:165:C29AHACXX:8:2209:4747:67539,HWI-D00104:165:C29AHACXX:8:1104:11116:57961,HWI-D00104:165:C29AHACXX:8:2206:11642:2875,HWI-D00104:165:C29AHACXX:8:2202:6845:49481,HWI-D00104:165:C29AHACXX:8:1203:4035:95380,HWI-D00104:165:C29AHACXX:8:1203:6225:41240,HWI-D00104:165:C29AHACXX:8:1108:19233:7110,HWI-D00104:165:C29AHACXX:8:2305:13679:76342,HWI-D00104:165:C29AHACXX:8:1307:11439:55000,HWI-D00104:165:C29AHACXX:8:2101:15064:38253,HWI-D00104:165:C29AHACXX:8:1107:14421:24535,HWI-D00104:165:C29AHACXX:8:1103:4001:96135,HWI-D00104:165:C29AHACXX:8:1204:5330:20293,HWI-D00104:165:C29AHACXX:8:2104:14017:92493,HWI-D00104:165:C29AHACXX:8:2203:3101:87669,HWI-D00104:165:C29AHACXX:8:2305:10706:75511;sequence=TATTGTCAATTCCATCAATTAATATATTAAATTCTATTACTCCCTCACAA;start=241599;subtype=IES;support_ref=0;support_variant=31;type=IES;
scaffold51_101_with_IES	MILORD	internal_eliminated_sequence	242258	242343	.	.	.	ID=MILORD.101.242258.242343;Name=MILORD.101.242258.242343;bounded_by_ta=TRUE;common_boundary=Both;end=242343;ies_id=IESPGM.PTET51.1.101.232042;ies_left_dist=0;ies_min_dist=0;ies_right_dist=0;junction_seq=tacatgaagaaagctTAtcgaagcctactaat;read_names=HWI-D00104:165:C29AHACXX:8:2304:7323:38333,HWI-D00104:165:C29AHACXX:8:1202:4077:28735,HWI-D00104:165:C29AHACXX:8:1205:4405:31017,HWI-D00104:165:C29AHACXX:8:1205:1382:13901,HWI-D00104:165:C29AHACXX:8:2302:6555:33885,HWI-D00104:165:C29AHACXX:8:2303:17943:23322,HWI-D00104:165:C29AHACXX:8:2203:7321:12664,HWI-D00104:165:C29AHACXX:8:1101:6069:32570,HWI-D00104:165:C29AHACXX:8:2306:11021:59254,HWI-D00104:165:C29AHACXX:8:2304:8722:44106,HWI-D00104:165:C29AHACXX:8:2303:16958:15662,HWI-D00104:165:C29AHACXX:8:1309:19818:11441,HWI-D00104:165:C29AHACXX:8:1204:16228:11220,HWI-D00104:165:C29AHACXX:8:1303:5006:93930,HWI-D00104:165:C29AHACXX:8:1309:17826:92927,HWI-D00104:165:C29AHACXX:8:2304:8648:20654,HWI-D00104:165:C29AHACXX:8:2305:9988:30442,HWI-D00104:165:C29AHACXX:8:1102:15381:30718,HWI-D00104:165:C29AHACXX:8:1301:4188:89059,HWI-D00104:165:C29AHACXX:8:2307:13069:2495,HWI-D00104:165:C29AHACXX:8:1103:20925:39922,HWI-D00104:165:C29AHACXX:8:2101:18476:63693,HWI-D00104:165:C29AHACXX:8:1301:7129:3629,HWI-D00104:165:C29AHACXX:8:2203:20160:52261,HWI-D00104:165:C29AHACXX:8:2303:16898:98886,HWI-D00104:165:C29AHACXX:8:1104:9300:79791,HWI-D00104:165:C29AHACXX:8:2307:14107:40414,HWI-D00104:165:C29AHACXX:8:1102:10666:55945,HWI-D00104:165:C29AHACXX:8:2206:6011:35199,HWI-D00104:165:C29AHACXX:8:1103:14152:57896,HWI-D00104:165:C29AHACXX:8:2104:19602:37973,HWI-D00104:165:C29AHACXX:8:2202:17822:65714,HWI-D00104:165:C29AHACXX:8:2201:7355:70824,HWI-D00104:165:C29AHACXX:8:1102:3557:44877,HWI-D00104:165:C29AHACXX:8:1206:21012:37326,HWI-D00104:165:C29AHACXX:8:1303:12191:60830,HWI-D00104:165:C29AHACXX:8:1203:20071:15145,HWI-D00104:165:C29AHACXX:8:2205:9708:91986,HWI-D00104:165:C29AHACXX:8:1205:15592:51271,HWI-D00104:165:C29AHACXX:8:1204:13224:35267,HWI-D00104:165:C29AHACXX:8:2204:16558:6539,HWI-D00104:165:C29AHACXX:8:1103:4633:32775,HWI-D00104:165:C29AHACXX:8:1202:14472:83677,HWI-D00104:165:C29AHACXX:8:1202:20202:28717,HWI-D00104:165:C29AHACXX:8:2108:3056:65143,HWI-D00104:165:C29AHACXX:8:1106:8902:54915,HWI-D00104:165:C29AHACXX:8:1307:13589:8700,HWI-D00104:165:C29AHACXX:8:2102:2565:99200,HWI-D00104:165:C29AHACXX:8:1303:2321:76150,HWI-D00104:165:C29AHACXX:8:1202:20112:93033,HWI-D00104:165:C29AHACXX:8:1101:20473:94201,HWI-D00104:165:C29AHACXX:8:1201:6864:85538,HWI-D00104:165:C29AHACXX:8:1104:2231:61911,HWI-D00104:165:C29AHACXX:8:2104:8921:38003,HWI-D00104:165:C29AHACXX:8:2204:19321:27098;sequence=TACAGTTAGTTTTTCAATTTAATTTTCAATTCTTTATCAATTAATTATTATAACATAAATCTATTAATAAGTATCATGGACTACTG;start=242258;subtype=IES;support_ref=2;support_variant=55;type=IES;
scaffold51_101_with_IES	MILORD	internal_eliminated_sequence	243008	243062	.	.	.	ID=MILORD.101.243008.243062;Name=MILORD.101.243008.243062;bounded_by_ta=TRUE;common_boundary=Both;end=243062;ies_id=IESPGM.PTET51.1.101.232706;ies_left_dist=0;ies_min_dist=0;ies_right_dist=0;junction_seq=tggactaagttaagaTAcaaattatacgaaat;read_names=HWI-D00104:165:C29AHACXX:8:2103:12681:32708,HWI-D00104:165:C29AHACXX:8:1104:5510:12030,HWI-D00104:165:C29AHACXX:8:2301:15589:5370,HWI-D00104:165:C29AHACXX:8:2105:16744:62009,HWI-D00104:165:C29AHACXX:8:1307:16105:41586,HWI-D00104:165:C29AHACXX:8:2304:11042:13338,HWI-D00104:165:C29AHACXX:8:2207:4510:84864,HWI-D00104:165:C29AHACXX:8:2203:16000:57852,HWI-D00104:165:C29AHACXX:8:2203:7135:62641,HWI-D00104:165:C29AHACXX:8:2105:5760:32306,HWI-D00104:165:C29AHACXX:8:1304:4621:72485,HWI-D00104:165:C29AHACXX:8:1103:14306:43858,HWI-D00104:165:C29AHACXX:8:2101:16400:80599,HWI-D00104:165:C29AHACXX:8:2304:13118:33932,HWI-D00104:165:C29AHACXX:8:2307:2332:59001,HWI-D00104:165:C29AHACXX:8:1106:20850:81899,HWI-D00104:165:C29AHACXX:8:2301:13848:11842,HWI-D00104:165:C29AHACXX:8:2202:8516:21860,HWI-D00104:165:C29AHACXX:8:2204:5501:47470,HWI-D00104:165:C29AHACXX:8:2105:8629:81818,HWI-D00104:165:C29AHACXX:8:2201:12710:83893,HWI-D00104:165:C29AHACXX:8:1107:16617:25729,HWI-D00104:165:C29AHACXX:8:1107:10956:9748,HWI-D00104:165:C29AHACXX:8:1303:20095:70821,HWI-D00104:165:C29AHACXX:8:2305:16084:90029,HWI-D00104:165:C29AHACXX:8:2304:13425:89290,HWI-D00104:165:C29AHACXX:8:1103:3728:82985,HWI-D00104:165:C29AHACXX:8:1201:10903:15463,HWI-D00104:165:C29AHACXX:8:1101:8120:3874,HWI-D00104:165:C29AHACXX:8:2307:4682:35691,HWI-D00104:165:C29AHACXX:8:1107:13754:46270,HWI-D00104:165:C29AHACXX:8:2101:5346:36326,HWI-D00104:165:C29AHACXX:8:1204:7165:76098,HWI-D00104:165:C29AHACXX:8:1304:16663:52384,HWI-D00104:165:C29AHACXX:8:2306:19256:11104,HWI-D00104:165:C29AHACXX:8:2201:7854:58107,HWI-D00104:165:C29AHACXX:8:1107:4006:7437,HWI-D00104:165:C29AHACXX:8:2204:4819:26690;sequence=TATTGTTCATGAATTCAAAGTTAATTTATTTATTACTTACTAATTCAACTGATAA;start=243008;subtype=IES;support_ref=24;support_variant=38;type=IES;
scaffold51_101_with_IES	MILORD	internal_eliminated_sequence	245052	245126	.	.	.	ID=MILORD.101.245052.245126;Name=MILORD.101.245052.245126;bounded_by_ta=TRUE;common_boundary=Both;end=245126;ies_id=IESPGM.PTET51.1.101.234695;ies_left_dist=0;ies_min_dist=0;ies_right_dist=0;junction_seq=tggtgaatcatcggtTAtttaattaacatcga;read_names=HWI-D00104:165:C29AHACXX:8:2202:19789:52078,HWI-D00104:165:C29AHACXX:8:1303:12468:86461,HWI-D00104:165:C29AHACXX:8:1306:7301:3850,HWI-D00104:165:C29AHACXX:8:1303:17350:88018,HWI-D00104:165:C29AHACXX:8:2304:9567:9162,HWI-D00104:165:C29AHACXX:8:2105:12081:29195,HWI-D00104:165:C29AHACXX:8:2301:11121:55966,HWI-D00104:165:C29AHACXX:8:2201:9251:52064,HWI-D00104:165:C29AHACXX:8:1206:19921:57454,HWI-D00104:165:C29AHACXX:8:1102:13790:27190,HWI-D00104:165:C29AHACXX:8:1205:14120:94158,HWI-D00104:165:C29AHACXX:8:1303:11992:16078,HWI-D00104:165:C29AHACXX:8:2304:16479:46635,HWI-D00104:165:C29AHACXX:8:1104:7455:2340,HWI-D00104:165:C29AHACXX:8:2202:16998:74751,HWI-D00104:165:C29AHACXX:8:1307:13711:72824,HWI-D00104:165:C29AHACXX:8:1306:7350:66481,HWI-D00104:165:C29AHACXX:8:1301:19737:35820,HWI-D00104:165:C29AHACXX:8:1202:11516:39309,HWI-D00104:165:C29AHACXX:8:1107:13301:20329,HWI-D00104:165:C29AHACXX:8:1304:5766:72385,HWI-D00104:165:C29AHACXX:8:1303:2201:28488,HWI-D00104:165:C29AHACXX:8:1206:8438:13119,HWI-D00104:165:C29AHACXX:8:1302:16026:29042,HWI-D00104:165:C29AHACXX:8:1309:5587:45838,HWI-D00104:165:C29AHACXX:8:1304:15389:68054,HWI-D00104:165:C29AHACXX:8:1108:10012:36843,HWI-D00104:165:C29AHACXX:8:2304:11661:19801,HWI-D00104:165:C29AHACXX:8:1302:4658:90580,HWI-D00104:165:C29AHACXX:8:2105:2767:84499,HWI-D00104:165:C29AHACXX:8:1204:4539:17281,HWI-D00104:165:C29AHACXX:8:2308:11246:99500,HWI-D00104:165:C29AHACXX:8:1305:17060:84024,HWI-D00104:165:C29AHACXX:8:2201:20729:68789,HWI-D00104:165:C29AHACXX:8:1105:12105:24636,HWI-D00104:165:C29AHACXX:8:1102:4953:29338,HWI-D00104:165:C29AHACXX:8:1304:9062:76938,HWI-D00104:165:C29AHACXX:8:2103:7614:19673,HWI-D00104:165:C29AHACXX:8:2205:12241:13726,HWI-D00104:165:C29AHACXX:8:1309:9219:82162,HWI-D00104:165:C29AHACXX:8:2103:3402:39046,HWI-D00104:165:C29AHACXX:8:2301:8853:33431,HWI-D00104:165:C29AHACXX:8:1302:4217:70260,HWI-D00104:165:C29AHACXX:8:2205:7910:74336,HWI-D00104:165:C29AHACXX:8:1202:16091:62834,HWI-D00104:165:C29AHACXX:8:2204:8368:48374,HWI-D00104:165:C29AHACXX:8:1203:2958:40358,HWI-D00104:165:C29AHACXX:8:1302:4911:8881;sequence=TACACTTATGTAATTGGTTAATTTTATATTTAGAATCAGTATGAATATAATTTAAGAAATTCTAATAATGTACTG;start=245052;subtype=IES;support_ref=2;support_variant=48;type=IES;
scaffold51_101_with_IES	MILORD	internal_eliminated_sequence	247010	247141	.	.	.	ID=MILORD.101.247010.247141;Name=MILORD.101.247010.247141;bounded_by_ta=TRUE;common_boundary=Both;end=247141;ies_id=IESPGM.PTET51.1.101.236578;ies_left_dist=0;ies_min_dist=0;ies_right_dist=0;junction_seq=ctaatagctatctgaTAcctaaataactataa;read_names=HWI-D00104:165:C29AHACXX:8:2203:8017:41635,HWI-D00104:165:C29AHACXX:8:2108:5673:83838,HWI-D00104:165:C29AHACXX:8:1203:2285:33066,HWI-D00104:165:C29AHACXX:8:1103:2101:86897,HWI-D00104:165:C29AHACXX:8:1303:12334:68983,HWI-D00104:165:C29AHACXX:8:1101:20603:86292,HWI-D00104:165:C29AHACXX:8:1105:8779:73672,HWI-D00104:165:C29AHACXX:8:1203:5086:38139,HWI-D00104:165:C29AHACXX:8:1306:1183:16437,HWI-D00104:165:C29AHACXX:8:1104:14153:10588,HWI-D00104:165:C29AHACXX:8:1102:7995:50318,HWI-D00104:165:C29AHACXX:8:2308:11303:7217,HWI-D00104:165:C29AHACXX:8:1309:18102:42139,HWI-D00104:165:C29AHACXX:8:1106:13524:84600,HWI-D00104:165:C29AHACXX:8:1306:18247:6169,HWI-D00104:165:C29AHACXX:8:1307:14434:84094,HWI-D00104:165:C29AHACXX:8:1201:15724:86370,HWI-D00104:165:C29AHACXX:8:1305:6053:58900,HWI-D00104:165:C29AHACXX:8:2308:14239:33241,HWI-D00104:165:C29AHACXX:8:1301:18127:55033,HWI-D00104:165:C29AHACXX:8:2307:12764:75850,HWI-D00104:165:C29AHACXX:8:2201:8988:59725,HWI-D00104:165:C29AHACXX:8:1102:20158:87666,HWI-D00104:165:C29AHACXX:8:1102:10426:93284,HWI-D00104:165:C29AHACXX:8:2209:11757:82905,HWI-D00104:165:C29AHACXX:8:2209:3998:15723,HWI-D00104:165:C29AHACXX:8:1103:9671:45614,HWI-D00104:165:C29AHACXX:8:2103:19362:41828,HWI-D00104:165:C29AHACXX:8:2104:7536:72201,HWI-D00104:165:C29AHACXX:8:1302:7428:25289,HWI-D00104:165:C29AHACXX:8:2206:16408:73247,HWI-D00104:165:C29AHACXX:8:2202:12359:89032,HWI-D00104:165:C29AHACXX:8:1205:18295:29087,HWI-D00104:165:C29AHACXX:8:2202:7911:21191,HWI-D00104:165:C29AHACXX:8:2203:19052:36371,HWI-D00104:165:C29AHACXX:8:1302:9410:38911,HWI-D00104:165:C29AHACXX:8:1201:18685:30012,HWI-D00104:165:C29AHACXX:8:1203:2393:82860,HWI-D00104:165:C29AHACXX:8:2303:5465:37455,HWI-D00104:165:C29AHACXX:8:1203:13922:6643,HWI-D00104:165:C29AHACXX:8:2105:20681:90128,HWI-D00104:165:C29AHACXX:8:1204:19270:38043,HWI-D00104:165:C29AHACXX:8:2302:11453:2820,HWI-D00104:165:C29AHACXX:8:2209:20440:37996,HWI-D00104:165:C29AHACXX:8:1106:15552:66368,HWI-D00104:165:C29AHACXX:8:1103:5494:63347,HWI-D00104:165:C29AHACXX:8:1303:11019:79925,HWI-D00104:165:C29AHACXX:8:2301:12890:57306,HWI-D00104:165:C29AHACXX:8:1101:9991:46650,HWI-D00104:165:C29AHACXX:8:2203:16835:70841,HWI-D00104:165:C29AHACXX:8:2203:18420:70686,HWI-D00104:165:C29AHACXX:8:2303:12624:9061,HWI-D00104:165:C29AHACXX:8:2103:11087:73990,HWI-D00104:165:C29AHACXX:8:2302:15512:61608,HWI-D00104:165:C29AHACXX:8:2306:20746:95479,HWI-D00104:165:C29AHACXX:8:1202:17350:76064;sequence=TACACTAGATCAGATATTGAATATTAAATAAATAAGTTTTATATTTATTTTATTTAGTTAATAAAATAATTGAATCAGACTAAATCTCTTTTTTTATGATTAATTTAGTTAATTCAAAGATTATAACTAGTG;start=247010;subtype=IES;support_ref=8;support_variant=56;type=IES;
scaffold51_101_with_IES	MILORD	internal_eliminated_sequence	247810	247835	.	.	.	ID=MILORD.101.247810.247835;Name=MILORD.101.247810.247835;bounded_by_ta=TRUE;common_boundary=Both;end=247835;ies_id=IESPGM.PTET51.1.101.237246;ies_left_dist=0;ies_min_dist=0;ies_right_dist=0;junction_seq=tgacagggagagtctTAccagttggaggtata;read_names=HWI-D00104:165:C29AHACXX:8:2202:12318:32726,HWI-D00104:165:C29AHACXX:8:2204:7197:2308,HWI-D00104:165:C29AHACXX:8:1103:11652:31470,HWI-D00104:165:C29AHACXX:8:2202:9990:45384,HWI-D00104:165:C29AHACXX:8:2301:12215:66213,HWI-D00104:165:C29AHACXX:8:2104:18297:52709,HWI-D00104:165:C29AHACXX:8:1204:6400:29033,HWI-D00104:165:C29AHACXX:8:1302:3279:99476,HWI-D00104:165:C29AHACXX:8:1107:7109:36171,HWI-D00104:165:C29AHACXX:8:2207:11764:8581,HWI-D00104:165:C29AHACXX:8:2202:9420:62388,HWI-D00104:165:C29AHACXX:8:1104:10635:21062,HWI-D00104:165:C29AHACXX:8:1303:15288:46197,HWI-D00104:165:C29AHACXX:8:1104:20590:16968,HWI-D00104:165:C29AHACXX:8:1301:17184:9052,HWI-D00104:165:C29AHACXX:8:2308:12851:101033,HWI-D00104:165:C29AHACXX:8:1303:19365:47762,HWI-D00104:165:C29AHACXX:8:1201:1281:99415,HWI-D00104:165:C29AHACXX:8:2102:19085:8482,HWI-D00104:165:C29AHACXX:8:1307:15500:79000,HWI-D00104:165:C29AHACXX:8:2102:13668:100607,HWI-D00104:165:C29AHACXX:8:2102:10670:17557,HWI-D00104:165:C29AHACXX:8:2105:15845:18543,HWI-D00104:165:C29AHACXX:8:2108:2184:36845,HWI-D00104:165:C29AHACXX:8:2104:6788:2102,HWI-D00104:165:C29AHACXX:8:2104:14322:96406,HWI-D00104:165:C29AHACXX:8:2204:15859:4884,HWI-D00104:165:C29AHACXX:8:1105:18094:32042,HWI-D00104:165:C29AHACXX:8:1206:14103:70753,HWI-D00104:165:C29AHACXX:8:1301:1325:58701,HWI-D00104:165:C29AHACXX:8:2204:20851:82249,HWI-D00104:165:C29AHACXX:8:2301:15837:88575,HWI-D00104:165:C29AHACXX:8:1107:12775:92217,HWI-D00104:165:C29AHACXX:8:1107:8861:86280;sequence=TATAGGAGATTCAATTATATTAACTA;start=247810;subtype=IES;support_ref=0;support_variant=34;type=IES;
scaffold51_101_with_IES	MILORD	internal_eliminated_sequence	248343	248663	.	.	.	ID=MILORD.101.248343.248663;Name=MILORD.101.248343.248663;bounded_by_ta=TRUE;common_boundary=Both;end=248663;ies_id=IESPGM.PTET51.1.101.237753;ies_left_dist=0;ies_min_dist=0;ies_right_dist=0;junction_seq=tcatcgtttactaatTAcattaaataaaatta;read_names=HWI-D00104:165:C29AHACXX:8:1104:13938:37332,HWI-D00104:165:C29AHACXX:8:2101:10946:32534,HWI-D00104:165:C29AHACXX:8:2305:8225:34617,HWI-D00104:165:C29AHACXX:8:2202:6600:31984,HWI-D00104:165:C29AHACXX:8:1203:3056:35057,HWI-D00104:165:C29AHACXX:8:2207:14128:67834,HWI-D00104:165:C29AHACXX:8:1103:1476:36471,HWI-D00104:165:C29AHACXX:8:2201:6583:27801,HWI-D00104:165:C29AHACXX:8:2301:14136:72863,HWI-D00104:165:C29AHACXX:8:2105:5515:64633,HWI-D00104:165:C29AHACXX:8:1306:8714:7708;sequence=TATAGATGAAATTCTGAATTCTTTATTCTATTAAATAAATATTTAATTCTACAAATTCATTCAAAATTTTAATTGTATTGTTCTGAAAATCTGACCAATTAGATTAATATGAAATATAGATAAATTTTTTTTTTTATTGCAAATAATAATAATATTTTTAATTAAGATTGTAATTGTGATATTAAGGAATTTGAAAAAATAATAAATTGGTTATTATCATTAAAGAAATATTAAACTAGAGTATTTAAGTTTATTTGAATTAATTTTTTTTGTAAAATACATGCTATGGGATTATATTGCAATGTCAAATTAAATTTACAA;start=248343;subtype=IES;support_ref=4;support_variant=11;type=IES;
scaffold51_101_with_IES	MILORD	internal_eliminated_sequence	248343	248417	.	.	.	ID=MILORD.101.248343.248417;Name=MILORD.101.248343.248417;bounded_by_ta=TRUE;common_boundary=LEFT;end=248417;ies_id=IESPGM.PTET51.1.101.237753;ies_left_dist=0;ies_min_dist=0;ies_right_dist=246;junction_seq=tcatcgtttactaatTAttgttctgaaaatct;read_names=HWI-D00104:165:C29AHACXX:8:1204:17797:47688;sequence=TATAGATGAAATTCTGAATTCTTTATTCTATTAAATAAATATTTAATTCTACAAATTCATTCAAAATTTTAATTG;start=248343;subtype=PARTIAL_INTERNAL;support_ref=2;support_variant=1;type=ALTERNATIVE;
scaffold51_101_with_IES	MILORD	internal_eliminated_sequence	250055	250082	.	.	.	ID=MILORD.101.250055.250082;Name=MILORD.101.250055.250082;bounded_by_ta=TRUE;common_boundary=Both;end=250082;ies_id=IESPGM.PTET51.1.101.239144;ies_left_dist=0;ies_min_dist=0;ies_right_dist=0;junction_seq=ctataaatatcattgTAcaatccatctattcc;read_names=HWI-D00104:165:C29AHACXX:8:2202:5341:79328,HWI-D00104:165:C29AHACXX:8:2206:13246:59879,HWI-D00104:165:C29AHACXX:8:2205:8636:20999,HWI-D00104:165:C29AHACXX:8:2209:10787:8311,HWI-D00104:165:C29AHACXX:8:1205:15471:7261,HWI-D00104:165:C29AHACXX:8:1306:6415:37603,HWI-D00104:165:C29AHACXX:8:2103:2908:82775,HWI-D00104:165:C29AHACXX:8:1108:7374:19889,HWI-D00104:165:C29AHACXX:8:2303:16780:30262,HWI-D00104:165:C29AHACXX:8:2303:3245:25878,HWI-D00104:165:C29AHACXX:8:2302:13532:76987,HWI-D00104:165:C29AHACXX:8:1102:18412:15548,HWI-D00104:165:C29AHACXX:8:2204:4227:50140,HWI-D00104:165:C29AHACXX:8:1103:11075:29638,HWI-D00104:165:C29AHACXX:8:1105:14290:65891,HWI-D00104:165:C29AHACXX:8:2306:18721:16130,HWI-D00104:165:C29AHACXX:8:2303:21004:74615,HWI-D00104:165:C29AHACXX:8:2206:2355:68946,HWI-D00104:165:C29AHACXX:8:2307:14705:36671,HWI-D00104:165:C29AHACXX:8:1309:6388:55868,HWI-D00104:165:C29AHACXX:8:2303:3069:38467,HWI-D00104:165:C29AHACXX:8:1101:12195:90000,HWI-D00104:165:C29AHACXX:8:2308:15322:54220,HWI-D00104:165:C29AHACXX:8:1303:1729:66944,HWI-D00104:165:C29AHACXX:8:2108:13586:46440,HWI-D00104:165:C29AHACXX:8:2301:15532:66876,HWI-D00104:165:C29AHACXX:8:1203:8616:42399,HWI-D00104:165:C29AHACXX:8:2205:5184:89907,HWI-D00104:165:C29AHACXX:8:2206:12611:50208,HWI-D00104:165:C29AHACXX:8:1108:11204:75894,HWI-D00104:165:C29AHACXX:8:2307:2248:75662,HWI-D00104:165:C29AHACXX:8:1102:4245:84386,HWI-D00104:165:C29AHACXX:8:1204:6222:79644,HWI-D00104:165:C29AHACXX:8:2307:6729:101334,HWI-D00104:165:C29AHACXX:8:1106:13355:10738,HWI-D00104:165:C29AHACXX:8:1203:5477:50753,HWI-D00104:165:C29AHACXX:8:2201:3634:51363,HWI-D00104:165:C29AHACXX:8:2206:12858:98259,HWI-D00104:165:C29AHACXX:8:2209:8463:62176,HWI-D00104:165:C29AHACXX:8:1108:17930:42540,HWI-D00104:165:C29AHACXX:8:2206:5340:36320,HWI-D00104:165:C29AHACXX:8:1303:19988:59324,HWI-D00104:165:C29AHACXX:8:2101:7628:66053,HWI-D00104:165:C29AHACXX:8:2201:2787:8711,HWI-D00104:165:C29AHACXX:8:1307:16369:30631,HWI-D00104:165:C29AHACXX:8:1305:12706:35352;sequence=TATAGTTTAGAGTGTATTAAATTAACTA;start=250055;subtype=IES;support_ref=3;support_variant=46;type=IES;
scaffold51_101_with_IES	MILORD	internal_eliminated_sequence	250204	250259	.	.	.	ID=MILORD.101.250204.250259;Name=MILORD.101.250204.250259;bounded_by_ta=TRUE;common_boundary=Both;end=250259;ies_id=IESPGM.PTET51.1.101.239265;ies_left_dist=0;ies_min_dist=0;ies_right_dist=0;junction_seq=tttttggatgggaagTAtccatatccaatatc;read_names=HWI-D00104:165:C29AHACXX:8:2302:6133:19058,HWI-D00104:165:C29AHACXX:8:2304:5227:13510,HWI-D00104:165:C29AHACXX:8:2307:8491:53100,HWI-D00104:165:C29AHACXX:8:2302:15596:53856,HWI-D00104:165:C29AHACXX:8:1203:6242:52888,HWI-D00104:165:C29AHACXX:8:1103:20535:89810,HWI-D00104:165:C29AHACXX:8:2203:6291:62310,HWI-D00104:165:C29AHACXX:8:2104:8495:34750,HWI-D00104:165:C29AHACXX:8:2303:17604:4284,HWI-D00104:165:C29AHACXX:8:1102:6887:23457,HWI-D00104:165:C29AHACXX:8:2202:6509:85060,HWI-D00104:165:C29AHACXX:8:1101:7875:5722,HWI-D00104:165:C29AHACXX:8:2308:18263:66760,HWI-D00104:165:C29AHACXX:8:2103:12981:46887,HWI-D00104:165:C29AHACXX:8:2207:4129:73371,HWI-D00104:165:C29AHACXX:8:2305:17142:35622,HWI-D00104:165:C29AHACXX:8:2308:5277:28027,HWI-D00104:165:C29AHACXX:8:1306:7042:9466,HWI-D00104:165:C29AHACXX:8:1108:8968:96039,HWI-D00104:165:C29AHACXX:8:2103:18873:25924,HWI-D00104:165:C29AHACXX:8:1102:6424:12936,HWI-D00104:165:C29AHACXX:8:2105:16624:29967,HWI-D00104:165:C29AHACXX:8:1309:4031:96925,HWI-D00104:165:C29AHACXX:8:1108:3223:84670,HWI-D00104:165:C29AHACXX:8:2304:10075:66769,HWI-D00104:165:C29AHACXX:8:2301:18173:35369,HWI-D00104:165:C29AHACXX:8:2303:5872:25969;sequence=TACAGAAATTAATTATAAATCTTGGTAAACATATAACAAATTATAGAAATCTAGTG;start=250204;subtype=IES;support_ref=6;support_variant=27;type=IES;
scaffold51_101_with_IES	MILORD	internal_eliminated_sequence	253234	253261	.	.	.	ID=MILORD.101.253234.253261;Name=MILORD.101.253234.253261;bounded_by_ta=TRUE;common_boundary=Both;end=253261;ies_id=IESPGM.PTET51.1.101.242239;ies_left_dist=0;ies_min_dist=0;ies_right_dist=0;junction_seq=aatatagtcgtaaacTAcatgttatgatgttg;read_names=HWI-D00104:165:C29AHACXX:8:2308:4630:13088,HWI-D00104:165:C29AHACXX:8:1105:15774:79926,HWI-D00104:165:C29AHACXX:8:1105:12628:38891,HWI-D00104:165:C29AHACXX:8:1204:10358:10078,HWI-D00104:165:C29AHACXX:8:2204:14128:92797,HWI-D00104:165:C29AHACXX:8:2104:6853:77198,HWI-D00104:165:C29AHACXX:8:2303:2988:53918,HWI-D00104:165:C29AHACXX:8:2201:8131:3376,HWI-D00104:165:C29AHACXX:8:1309:4877:59684,HWI-D00104:165:C29AHACXX:8:2307:6237:72987,HWI-D00104:165:C29AHACXX:8:2102:8435:56349;sequence=TATAGTTAATGATGTGCAATATTAGCTT;start=253234;subtype=IES;support_ref=28;support_variant=11;type=IES;
scaffold51_101_with_IES	MILORD	internal_eliminated_sequence	254023	254053	.	.	.	ID=MILORD.101.254023.254053;Name=MILORD.101.254023.254053;bounded_by_ta=TRUE;common_boundary=Both;end=254053;ies_id=IESPGM.PTET51.1.101.243000;ies_left_dist=0;ies_min_dist=0;ies_right_dist=0;junction_seq=atttctcaattctgtTAcaacattgattggat;read_names=HWI-D00104:165:C29AHACXX:8:2304:2063:80522,HWI-D00104:165:C29AHACXX:8:1305:17042:64523,HWI-D00104:165:C29AHACXX:8:1106:18451:99850,HWI-D00104:165:C29AHACXX:8:2305:18805:23436,HWI-D00104:165:C29AHACXX:8:2201:6158:76630,HWI-D00104:165:C29AHACXX:8:2308:6164:33915,HWI-D00104:165:C29AHACXX:8:2308:5878:81839,HWI-D00104:165:C29AHACXX:8:1303:8690:26026,HWI-D00104:165:C29AHACXX:8:1107:11942:90898,HWI-D00104:165:C29AHACXX:8:1303:3711:14691,HWI-D00104:165:C29AHACXX:8:2101:11356:22396,HWI-D00104:165:C29AHACXX:8:2103:13275:27267,HWI-D00104:165:C29AHACXX:8:1102:3448:52671,HWI-D00104:165:C29AHACXX:8:2202:13255:89880,HWI-D00104:165:C29AHACXX:8:2304:12262:84478,HWI-D00104:165:C29AHACXX:8:1304:7994:22273,HWI-D00104:165:C29AHACXX:8:2302:16767:40967,HWI-D00104:165:C29AHACXX:8:1204:2757:46031,HWI-D00104:165:C29AHACXX:8:1301:13377:48665,HWI-D00104:165:C29AHACXX:8:1203:4538:11077,HWI-D00104:165:C29AHACXX:8:2308:5842:70910,HWI-D00104:165:C29AHACXX:8:1302:11039:87379,HWI-D00104:165:C29AHACXX:8:2307:4393:49265,HWI-D00104:165:C29AHACXX:8:1204:3494:100641,HWI-D00104:165:C29AHACXX:8:2104:2100:64027,HWI-D00104:165:C29AHACXX:8:2203:20880:42759,HWI-D00104:165:C29AHACXX:8:1303:15756:73700,HWI-D00104:165:C29AHACXX:8:2301:5640:60386,HWI-D00104:165:C29AHACXX:8:2105:18393:80587,HWI-D00104:165:C29AHACXX:8:1108:3988:54979,HWI-D00104:165:C29AHACXX:8:1204:18365:3006,HWI-D00104:165:C29AHACXX:8:1202:12400:76169,HWI-D00104:165:C29AHACXX:8:1101:16877:67330,HWI-D00104:165:C29AHACXX:8:2201:10590:94383,HWI-D00104:165:C29AHACXX:8:1203:8494:84524,HWI-D00104:165:C29AHACXX:8:1304:15969:22475,HWI-D00104:165:C29AHACXX:8:1108:14846:52706,HWI-D00104:165:C29AHACXX:8:2103:6160:7533,HWI-D00104:165:C29AHACXX:8:2105:5752:8587,HWI-D00104:165:C29AHACXX:8:2205:9413:89447,HWI-D00104:165:C29AHACXX:8:2201:13380:8511,HWI-D00104:165:C29AHACXX:8:2206:4309:7365,HWI-D00104:165:C29AHACXX:8:1101:12311:37105,HWI-D00104:165:C29AHACXX:8:2303:18278:58593,HWI-D00104:165:C29AHACXX:8:2304:12990:2383,HWI-D00104:165:C29AHACXX:8:1108:15420:92118,HWI-D00104:165:C29AHACXX:8:2308:6744:27634,HWI-D00104:165:C29AHACXX:8:2207:3690:33805,HWI-D00104:165:C29AHACXX:8:2204:15380:2769,HWI-D00104:165:C29AHACXX:8:2209:16428:22567,HWI-D00104:165:C29AHACXX:8:2308:8398:82845,HWI-D00104:165:C29AHACXX:8:1307:5556:56798,HWI-D00104:165:C29AHACXX:8:1205:12249:78288,HWI-D00104:165:C29AHACXX:8:2101:1810:47018,HWI-D00104:165:C29AHACXX:8:2202:9838:89366,HWI-D00104:165:C29AHACXX:8:1202:14777:11340,HWI-D00104:165:C29AHACXX:8:2204:16456:11890,HWI-D00104:165:C29AHACXX:8:2205:2836:46809,HWI-D00104:165:C29AHACXX:8:1104:19547:65963,HWI-D00104:165:C29AHACXX:8:1204:10469:31176;sequence=TATAGTATTTGATGATAATAATCATTCTCTA;start=254023;subtype=IES;support_ref=0;support_variant=60;type=IES;
scaffold51_101_with_IES	MILORD	internal_eliminated_sequence	256008	256094	.	.	.	ID=MILORD.101.256008.256094;Name=MILORD.101.256008.256094;bounded_by_ta=TRUE;common_boundary=Both;end=256094;ies_id=IESPGM.PTET51.1.101.244954;ies_left_dist=0;ies_min_dist=0;ies_right_dist=0;junction_seq=tctcataatttaaatTAcctaactggtgcctt;read_names=HWI-D00104:165:C29AHACXX:8:2209:14578:99655,HWI-D00104:165:C29AHACXX:8:2204:7656:99175,HWI-D00104:165:C29AHACXX:8:2206:15521:34977,HWI-D00104:165:C29AHACXX:8:2205:11162:101145,HWI-D00104:165:C29AHACXX:8:2306:9412:40991,HWI-D00104:165:C29AHACXX:8:2201:10381:70214,HWI-D00104:165:C29AHACXX:8:2108:2876:3443,HWI-D00104:165:C29AHACXX:8:2301:3133:91321,HWI-D00104:165:C29AHACXX:8:2303:11191:61399,HWI-D00104:165:C29AHACXX:8:2101:8616:51205,HWI-D00104:165:C29AHACXX:8:1304:7990:11780,HWI-D00104:165:C29AHACXX:8:2308:20780:46346,HWI-D00104:165:C29AHACXX:8:2302:3891:84249,HWI-D00104:165:C29AHACXX:8:1102:15330:6995,HWI-D00104:165:C29AHACXX:8:2205:12601:94999,HWI-D00104:165:C29AHACXX:8:1105:10909:42435,HWI-D00104:165:C29AHACXX:8:2301:18728:58819,HWI-D00104:165:C29AHACXX:8:1107:16330:68002,HWI-D00104:165:C29AHACXX:8:1302:19705:59418,HWI-D00104:165:C29AHACXX:8:1102:13558:85376,HWI-D00104:165:C29AHACXX:8:2101:16948:61012,HWI-D00104:165:C29AHACXX:8:2307:6310:42774;sequence=TATTATCGGTTTGAATTTCATCTCTTTAATTATTTTAAATTTTATCTCTTTAATAAAACAATCAAAAAAATCAATATAAATTCATAA;start=256008;subtype=IES;support_ref=2;support_variant=22;type=IES;
scaffold51_101_with_IES	MILORD	internal_eliminated_sequence	256281	256309	.	.	.	ID=MILORD.101.256281.256309;Name=MILORD.101.256281.256309;bounded_by_ta=TRUE;common_boundary=None;end=256309;ies_id=IESPGM.PTET51.1.101.244954;ies_left_dist=-273;ies_min_dist=215;ies_right_dist=-215;junction_seq=ataacaattgtttagTAtcaaatgacataaga;read_names=HWI-D00104:165:C29AHACXX:8:2303:12537:30321;sequence=TATAAATGGATAGTACTTTGTGTTATCTT;start=256281;subtype=MAC;support_ref=122;support_variant=1;type=CRYPTIC;
scaffold51_101_with_IES	MILORD	internal_eliminated_sequence	258347	258419	.	.	.	ID=MILORD.101.258347.258419;Name=MILORD.101.258347.258419;bounded_by_ta=TRUE;common_boundary=Both;end=258419;ies_id=IESPGM.PTET51.1.101.247206;ies_left_dist=0;ies_min_dist=0;ies_right_dist=0;junction_seq=gaaataaaaaaataaTAaagagaattagtaga;read_names=HWI-D00104:165:C29AHACXX:8:1203:7092:96202,HWI-D00104:165:C29AHACXX:8:1203:1627:69999,HWI-D00104:165:C29AHACXX:8:2201:2971:5037,HWI-D00104:165:C29AHACXX:8:1204:1951:70103,HWI-D00104:165:C29AHACXX:8:1104:10549:87313,HWI-D00104:165:C29AHACXX:8:2308:9210:92222,HWI-D00104:165:C29AHACXX:8:1302:9552:28348,HWI-D00104:165:C29AHACXX:8:2209:7826:61581,HWI-D00104:165:C29AHACXX:8:2101:9950:91193,HWI-D00104:165:C29AHACXX:8:2203:4006:46541,HWI-D00104:165:C29AHACXX:8:1106:5714:98413,HWI-D00104:165:C29AHACXX:8:2308:5804:51480,HWI-D00104:165:C29AHACXX:8:1306:12988:34691,HWI-D00104:165:C29AHACXX:8:1204:10068:68586,HWI-D00104:165:C29AHACXX:8:1205:1569:53055,HWI-D00104:165:C29AHACXX:8:1304:8236:2198,HWI-D00104:165:C29AHACXX:8:1108:20231:75567,HWI-D00104:165:C29AHACXX:8:1103:11370:70523,HWI-D00104:165:C29AHACXX:8:1107:21062:79069,HWI-D00104:165:C29AHACXX:8:2207:14661:62980,HWI-D00104:165:C29AHACXX:8:1303:17796:4078,HWI-D00104:165:C29AHACXX:8:1102:20612:19381,HWI-D00104:165:C29AHACXX:8:2207:1404:61654,HWI-D00104:165:C29AHACXX:8:2206:10432:49250,HWI-D00104:165:C29AHACXX:8:1105:18418:76870,HWI-D00104:165:C29AHACXX:8:2301:3292:95981,HWI-D00104:165:C29AHACXX:8:2201:2099:86046,HWI-D00104:165:C29AHACXX:8:1106:13525:86639,HWI-D00104:165:C29AHACXX:8:2103:11217:45450,HWI-D00104:165:C29AHACXX:8:1106:4457:90231,HWI-D00104:165:C29AHACXX:8:1101:1319:34809,HWI-D00104:165:C29AHACXX:8:2207:15222:62490,HWI-D00104:165:C29AHACXX:8:2304:4066:83402,HWI-D00104:165:C29AHACXX:8:2305:10637:11150,HWI-D00104:165:C29AHACXX:8:1104:14642:13599;sequence=TACACTTAATTTAAATCATTTTTAATCACTTCTAATAATTTAGAGTTTTGCAAATATTCTTGAATATTTACTG;start=258347;subtype=IES;support_ref=40;support_variant=35;type=IES;
scaffold51_101_with_IES	MILORD	internal_eliminated_sequence	259697	259725	.	.	.	ID=MILORD.101.259697.259725;Name=MILORD.101.259697.259725;bounded_by_ta=TRUE;common_boundary=Both;end=259725;ies_id=IESPGM.PTET51.1.101.248483;ies_left_dist=0;ies_min_dist=0;ies_right_dist=0;junction_seq=attttatctccattgTAtctattacaaacaaa;read_names=HWI-D00104:165:C29AHACXX:8:1101:8277:70808,HWI-D00104:165:C29AHACXX:8:1107:5010:13128,HWI-D00104:165:C29AHACXX:8:1204:4388:72118,HWI-D00104:165:C29AHACXX:8:2304:4907:40303,HWI-D00104:165:C29AHACXX:8:2206:13548:23703,HWI-D00104:165:C29AHACXX:8:2302:7681:73453,HWI-D00104:165:C29AHACXX:8:1102:20352:81751,HWI-D00104:165:C29AHACXX:8:2209:6607:63624,HWI-D00104:165:C29AHACXX:8:1101:10038:32987,HWI-D00104:165:C29AHACXX:8:1202:8281:12827,HWI-D00104:165:C29AHACXX:8:1104:7666:27519,HWI-D00104:165:C29AHACXX:8:2102:8354:9195,HWI-D00104:165:C29AHACXX:8:2206:4361:83972,HWI-D00104:165:C29AHACXX:8:2302:6121:83485,HWI-D00104:165:C29AHACXX:8:2201:1129:75368,HWI-D00104:165:C29AHACXX:8:1304:2475:8311,HWI-D00104:165:C29AHACXX:8:1304:4464:83004,HWI-D00104:165:C29AHACXX:8:1201:17205:38659,HWI-D00104:165:C29AHACXX:8:1306:8081:11737,HWI-D00104:165:C29AHACXX:8:2202:4173:2094,HWI-D00104:165:C29AHACXX:8:1107:7757:54227,HWI-D00104:165:C29AHACXX:8:2304:20492:84824,HWI-D00104:165:C29AHACXX:8:1307:3730:85477,HWI-D00104:165:C29AHACXX:8:2303:15259:35563,HWI-D00104:165:C29AHACXX:8:1103:19932:75202,HWI-D00104:165:C29AHACXX:8:2102:12374:72964,HWI-D00104:165:C29AHACXX:8:1202:8840:95428,HWI-D00104:165:C29AHACXX:8:2307:11180:23793,HWI-D00104:165:C29AHACXX:8:2203:11225:83138,HWI-D00104:165:C29AHACXX:8:2304:17740:22548,HWI-D00104:165:C29AHACXX:8:2307:2495:17491,HWI-D00104:165:C29AHACXX:8:1304:11754:91837,HWI-D00104:165:C29AHACXX:8:1301:11664:32210,HWI-D00104:165:C29AHACXX:8:1302:6265:52194,HWI-D00104:165:C29AHACXX:8:2307:1148:89829,HWI-D00104:165:C29AHACXX:8:2306:5523:14404,HWI-D00104:165:C29AHACXX:8:2206:14507:86563,HWI-D00104:165:C29AHACXX:8:1103:11858:41199,HWI-D00104:165:C29AHACXX:8:2105:10324:24109,HWI-D00104:165:C29AHACXX:8:1204:9913:87870,HWI-D00104:165:C29AHACXX:8:2304:19449:76458,HWI-D00104:165:C29AHACXX:8:1102:17737:53304,HWI-D00104:165:C29AHACXX:8:2209:1496:6673,HWI-D00104:165:C29AHACXX:8:2201:18186:28440,HWI-D00104:165:C29AHACXX:8:1306:17229:99434,HWI-D00104:165:C29AHACXX:8:2205:12061:90395;sequence=TATAATGTTATCAATCAACTGTGCAACTA;start=259697;subtype=IES;support_ref=6;support_variant=46;type=IES;
scaffold51_101_with_IES	MILORD	internal_eliminated_sequence	261157	261296	.	.	.	ID=MILORD.101.261157.261296;Name=MILORD.101.261157.261296;bounded_by_ta=TRUE;common_boundary=Both;end=261296;ies_id=IESPGM.PTET51.1.101.249914;ies_left_dist=0;ies_min_dist=0;ies_right_dist=0;junction_seq=aaatttatatttttgTAcatacccttcaggtt;read_names=HWI-D00104:165:C29AHACXX:8:1101:16945:43618,HWI-D00104:165:C29AHACXX:8:1205:21035:67502,HWI-D00104:165:C29AHACXX:8:2302:6397:5365,HWI-D00104:165:C29AHACXX:8:1108:19777:54243,HWI-D00104:165:C29AHACXX:8:2304:14882:24427,HWI-D00104:165:C29AHACXX:8:2102:14309:3254,HWI-D00104:165:C29AHACXX:8:1203:1425:17025,HWI-D00104:165:C29AHACXX:8:2304:11195:94791,HWI-D00104:165:C29AHACXX:8:2203:9585:34217,HWI-D00104:165:C29AHACXX:8:2201:5088:89294,HWI-D00104:165:C29AHACXX:8:1302:15795:74311,HWI-D00104:165:C29AHACXX:8:2307:19927:88966,HWI-D00104:165:C29AHACXX:8:2301:11849:77631,HWI-D00104:165:C29AHACXX:8:1203:6077:51885,HWI-D00104:165:C29AHACXX:8:1203:3841:81146,HWI-D00104:165:C29AHACXX:8:1105:6101:81033,HWI-D00104:165:C29AHACXX:8:2202:5264:38912,HWI-D00104:165:C29AHACXX:8:2209:17182:86907,HWI-D00104:165:C29AHACXX:8:2103:9489:37837,HWI-D00104:165:C29AHACXX:8:1105:4951:6990,HWI-D00104:165:C29AHACXX:8:1302:5201:35858,HWI-D00104:165:C29AHACXX:8:2207:15708:89027,HWI-D00104:165:C29AHACXX:8:2103:17954:64116,HWI-D00104:165:C29AHACXX:8:2102:9639:82629,HWI-D00104:165:C29AHACXX:8:1206:6741:50935,HWI-D00104:165:C29AHACXX:8:2104:14932:48629,HWI-D00104:165:C29AHACXX:8:2204:6980:20946,HWI-D00104:165:C29AHACXX:8:1202:15189:83794,HWI-D00104:165:C29AHACXX:8:1204:3512:57726,HWI-D00104:165:C29AHACXX:8:2203:11289:63554,HWI-D00104:165:C29AHACXX:8:2206:3729:5065,HWI-D00104:165:C29AHACXX:8:2207:6762:42193,HWI-D00104:165:C29AHACXX:8:1102:17581:26623,HWI-D00104:165:C29AHACXX:8:1204:19840:64472,HWI-D00104:165:C29AHACXX:8:1203:7891:58365,HWI-D00104:165:C29AHACXX:8:1305:6486:82848,HWI-D00104:165:C29AHACXX:8:1302:9309:31330;sequence=TATGCTATTTGTGAAGAAGATTTTTCATAAAGATAAATAAATAATTAAATACTTTATTTTATATAAATTTATCTATAATCACTATTTATATATATGCCATCAAAATATCGCTGTTCCATATCTCTCCTTTGCAAGAACTA;start=261157;subtype=IES;support_ref=0;support_variant=37;type=IES;
scaffold51_101_with_IES	MILORD	internal_eliminated_sequence	261667	261713	.	.	.	ID=MILORD.101.261667.261713;Name=MILORD.101.261667.261713;bounded_by_ta=TRUE;common_boundary=Both;end=261713;ies_id=IESPGM.PTET51.1.101.250284;ies_left_dist=0;ies_min_dist=0;ies_right_dist=0;junction_seq=gtattagtaggcatgTAtatgatacaattaat;read_names=HWI-D00104:165:C29AHACXX:8:2205:2898:64711,HWI-D00104:165:C29AHACXX:8:2307:10372:85157,HWI-D00104:165:C29AHACXX:8:2101:21098:23815,HWI-D00104:165:C29AHACXX:8:2304:8179:70539,HWI-D00104:165:C29AHACXX:8:2302:13381:5756,HWI-D00104:165:C29AHACXX:8:1101:14981:18351,HWI-D00104:165:C29AHACXX:8:2206:8097:76526,HWI-D00104:165:C29AHACXX:8:1305:5421:58311,HWI-D00104:165:C29AHACXX:8:2206:12829:22444,HWI-D00104:165:C29AHACXX:8:2207:12811:21223,HWI-D00104:165:C29AHACXX:8:1206:15846:38329,HWI-D00104:165:C29AHACXX:8:1205:16868:33402,HWI-D00104:165:C29AHACXX:8:1306:19789:5310,HWI-D00104:165:C29AHACXX:8:1204:9385:53937,HWI-D00104:165:C29AHACXX:8:2204:3488:29665,HWI-D00104:165:C29AHACXX:8:1301:1157:96671;sequence=TATTATAAATTATAAGCAATTCATTAAATATTTGGGCATGATGACAA;start=261667;subtype=IES;support_ref=4;support_variant=16;type=IES;
scaffold51_101_with_IES	MILORD	internal_eliminated_sequence	262358	262402	.	.	.	ID=MILORD.101.262358.262402;Name=MILORD.101.262358.262402;bounded_by_ta=TRUE;common_boundary=Both;end=262402;ies_id=IESPGM.PTET51.1.101.250928;ies_left_dist=0;ies_min_dist=0;ies_right_dist=0;junction_seq=tcaatataaaatagtTAtcataggggattcag;read_names=HWI-D00104:165:C29AHACXX:8:1204:16038:73941,HWI-D00104:165:C29AHACXX:8:2104:6735:31556,HWI-D00104:165:C29AHACXX:8:1302:14860:63976,HWI-D00104:165:C29AHACXX:8:2103:15484:41906,HWI-D00104:165:C29AHACXX:8:2202:4668:93466,HWI-D00104:165:C29AHACXX:8:2302:2466:100065,HWI-D00104:165:C29AHACXX:8:1104:12862:25367,HWI-D00104:165:C29AHACXX:8:1204:12926:86885,HWI-D00104:165:C29AHACXX:8:2204:14492:92239,HWI-D00104:165:C29AHACXX:8:2104:12773:11922,HWI-D00104:165:C29AHACXX:8:1108:9281:9450,HWI-D00104:165:C29AHACXX:8:2101:4337:94952,HWI-D00104:165:C29AHACXX:8:1303:9316:77831,HWI-D00104:165:C29AHACXX:8:2102:9079:69077,HWI-D00104:165:C29AHACXX:8:2301:11701:86977,HWI-D00104:165:C29AHACXX:8:2306:6506:95060,HWI-D00104:165:C29AHACXX:8:1201:14629:98190,HWI-D00104:165:C29AHACXX:8:1204:14463:49654,HWI-D00104:165:C29AHACXX:8:1201:12690:61356,HWI-D00104:165:C29AHACXX:8:2102:7376:49707,HWI-D00104:165:C29AHACXX:8:1304:3735:82332,HWI-D00104:165:C29AHACXX:8:2301:1532:16600,HWI-D00104:165:C29AHACXX:8:1102:4005:39939,HWI-D00104:165:C29AHACXX:8:1202:18987:34340,HWI-D00104:165:C29AHACXX:8:1107:19509:31888,HWI-D00104:165:C29AHACXX:8:2307:7388:38731,HWI-D00104:165:C29AHACXX:8:2203:17118:38667,HWI-D00104:165:C29AHACXX:8:2304:11109:42109;sequence=TACAGTAGGAGTGTTTTAATTCTAAATCTAATAAGATAGTAACTG;start=262358;subtype=IES;support_ref=0;support_variant=28;type=IES;
scaffold51_101_with_IES	MILORD	internal_eliminated_sequence	262939	262996	.	.	.	ID=MILORD.101.262939.262996;Name=MILORD.101.262939.262996;bounded_by_ta=TRUE;common_boundary=Both;end=262996;ies_id=IESPGM.PTET51.1.101.251464;ies_left_dist=0;ies_min_dist=0;ies_right_dist=0;junction_seq=caaactcatcaatggTAaagctttgatactca;read_names=HWI-D00104:165:C29AHACXX:8:2202:7108:101339,HWI-D00104:165:C29AHACXX:8:1304:14882:43716,HWI-D00104:165:C29AHACXX:8:1102:17560:27991,HWI-D00104:165:C29AHACXX:8:1102:15349:91911,HWI-D00104:165:C29AHACXX:8:2305:7138:28745,HWI-D00104:165:C29AHACXX:8:1302:9774:29965,HWI-D00104:165:C29AHACXX:8:2105:3732:96501,HWI-D00104:165:C29AHACXX:8:1303:18812:27451,HWI-D00104:165:C29AHACXX:8:2306:12974:90785,HWI-D00104:165:C29AHACXX:8:2302:9050:97093,HWI-D00104:165:C29AHACXX:8:1104:15822:54159,HWI-D00104:165:C29AHACXX:8:1106:5806:78837,HWI-D00104:165:C29AHACXX:8:2308:4386:100242,HWI-D00104:165:C29AHACXX:8:2304:6653:7713,HWI-D00104:165:C29AHACXX:8:2108:18968:39243,HWI-D00104:165:C29AHACXX:8:2103:11445:56580,HWI-D00104:165:C29AHACXX:8:1304:17972:92319,HWI-D00104:165:C29AHACXX:8:2101:16184:71403,HWI-D00104:165:C29AHACXX:8:1103:16501:91993,HWI-D00104:165:C29AHACXX:8:1108:4851:77675,HWI-D00104:165:C29AHACXX:8:1102:13278:38681,HWI-D00104:165:C29AHACXX:8:1201:8449:87877,HWI-D00104:165:C29AHACXX:8:1105:8863:42973,HWI-D00104:165:C29AHACXX:8:2304:20243:89621,HWI-D00104:165:C29AHACXX:8:2207:10527:48311,HWI-D00104:165:C29AHACXX:8:2104:8578:82967,HWI-D00104:165:C29AHACXX:8:1205:14064:95523,HWI-D00104:165:C29AHACXX:8:2201:19623:25582,HWI-D00104:165:C29AHACXX:8:1302:3613:75351,HWI-D00104:165:C29AHACXX:8:2206:9510:12948,HWI-D00104:165:C29AHACXX:8:1303:13713:60929,HWI-D00104:165:C29AHACXX:8:1102:15528:31611,HWI-D00104:165:C29AHACXX:8:1305:19766:62686,HWI-D00104:165:C29AHACXX:8:1306:8663:71704,HWI-D00104:165:C29AHACXX:8:1202:10142:65694,HWI-D00104:165:C29AHACXX:8:2209:5806:22001,HWI-D00104:165:C29AHACXX:8:2308:17045:47969,HWI-D00104:165:C29AHACXX:8:1202:10348:10429,HWI-D00104:165:C29AHACXX:8:2204:3594:51940,HWI-D00104:165:C29AHACXX:8:1309:13142:17241,HWI-D00104:165:C29AHACXX:8:1302:15676:57682;sequence=TATTGTAAGCAATCAATCTATCAATACATTGATTATTAATTTTACATCATTATTACAA;start=262939;subtype=IES;support_ref=32;support_variant=41;type=IES;
scaffold51_101_with_IES	MILORD	internal_eliminated_sequence	265600	265627	.	.	.	ID=MILORD.101.265600.265627;Name=MILORD.101.265600.265627;bounded_by_ta=TRUE;common_boundary=None;end=265627;ies_id=IESPGM.PTET51.1.101.254122;ies_left_dist=55;ies_min_dist=55;ies_right_dist=72;junction_seq=tccatcgttttgttaTAcagaggacccaaact;read_names=HWI-D00104:165:C29AHACXX:8:2206:9309:93325,HWI-D00104:165:C29AHACXX:8:1107:5799:12321;sequence=TATAATTTAGTATTTGGGGTTTACATCA;start=265600;subtype=MAC;support_ref=59;support_variant=2;type=CRYPTIC;
scaffold51_101_with_IES	MILORD	internal_eliminated_sequence	265628	267019	.	.	.	ID=MILORD.101.265628.267019;Name=MILORD.101.265628.267019;bounded_by_ta=TRUE;common_boundary=RIGHT;end=267019;ies_id=IESPGM.PTET51.1.101.254802;ies_left_dist=1081;ies_min_dist=0;ies_right_dist=0;junction_seq=ttggggtttacatcaTAttctaaattaacacg;read_names=HWI-D00104:165:C29AHACXX:8:2302:17354:52303,HWI-D00104:165:C29AHACXX:8:1304:6610:11473;sequence=TACAGAGGACCCAAACTATCATAAATTTATACTCGTTTACATCATTTCACTCTTTCGATATCTTCCCTTCTGTATCGAATTTCAGATGGAATTTTCCTTAATAATTCATTTATTCTCTCATCTTTCTATTGACTAGTTTTATGACTGTTTTGCATATCTTTATTAACAAGCTATACTTAGATTGATAAAATAACATACTTTTAATGATACATTCTGTAGGAAAACCATGTGTTATTCTACTCGCCTAAGCATATAAATTTCAAAATACTATTCAAATTTATGATATTGAAGTATCAAAATTTTAAAGTCTTTCTGTATCAGGTATAAATTATTTTTACGTACTTTCATAGAAAGAAAGCTTAATAATTTCTTGAGATTATTTCTCTGACTCATTAGTTCCAGATTGATTGTCCATTAGAATTGTAAAGAATAATATTAATTAACATTAATAAAAATCAATTAAAAGTAAGAATATATTAAAAGATATCAATTTTAAGATTTGTATCAATTTAATATTCGCAGGAAATGTCTCTAAAGGAATTTCTTAAACATAGACTAATCCCTTTGATGAATTGTAAATTGAATAATTAATTAAATCCTGTCTCTCTTTCTCACATAATATTTTCAAATACTAATCACATTTTAGATAATAATATCCTTGATCAATATATAAAAAGGTTTCAACTTCATCAAATTGAGATTTTTTTAACTATAGCTGTTAATAGAAAATATTTATAAAATATAATGAAATATAATATAATTCATCAGTTGAGGAGATAAAAAATGCCTATTTTATCTCCTCAACTGATGAATTATATTATATTTCATTATATTTTATAAATATTTTCTAACAACAGCTATATAGAGACAATAAATTTTTCAACAATAAATTATTCAACTAATCAATATTTCTCTGGAATCCGATCTCAATTCCTCTCCTAGTAATCTCTAATAATAAAACAAGTTTCTAGATCAAACTTTTCGCTTAATTAATATCCTAAAGTTTCTTCAAATCTCAAAAAATATTTATTAATGTAATTTAATTTATTAAAAATTTTTTGAATAATAAATTAATGATTCTTACAGTTGAATATATTATTGTGTTGAAAAAAACTGAAAAAAATATCACTCACTAGGGAAGAAAAATTTATGATAATTTTGAGTTAAATTAGCCTTTTTTAAGATAAGAAAATCTCCATTCAGACCAATAAAGGATGGTATAGCTTTAAATGGCAAAATTTGATAGTATTGGTATATTTGTTTTATGATCTAATTAATTAAGATGATAAATTAGATTACTATATCTATTAAAATACTACAAATAATTCAAATCTCCATTCATATTTTAATTTTTATTTTTTTTATAACTTAAAAATTTTTATCAAATATCTG;start=265628;subtype=PARTIAL_EXTERNAL;support_ref=58;support_variant=2;type=ALTERNATIVE;
scaffold51_101_with_IES	MILORD	internal_eliminated_sequence	265655	265699	.	.	.	ID=MILORD.101.265655.265699;Name=MILORD.101.265655.265699;bounded_by_ta=TRUE;common_boundary=Both;end=265699;ies_id=IESPGM.PTET51.1.101.254122;ies_left_dist=0;ies_min_dist=0;ies_right_dist=0;junction_seq=aaactatcataaattTAtcgaatttcagatgg;read_names=HWI-D00104:165:C29AHACXX:8:2302:15119:100741,HWI-D00104:165:C29AHACXX:8:1102:11794:77140,HWI-D00104:165:C29AHACXX:8:1105:18373:27734,HWI-D00104:165:C29AHACXX:8:1203:4948:98824,HWI-D00104:165:C29AHACXX:8:1302:1179:61698,HWI-D00104:165:C29AHACXX:8:2207:14061:76605,HWI-D00104:165:C29AHACXX:8:2102:1640:43091,HWI-D00104:165:C29AHACXX:8:1303:6244:98849,HWI-D00104:165:C29AHACXX:8:1201:19939:83713,HWI-D00104:165:C29AHACXX:8:2204:11374:92270,HWI-D00104:165:C29AHACXX:8:2202:3161:13411,HWI-D00104:165:C29AHACXX:8:2103:20750:11367,HWI-D00104:165:C29AHACXX:8:1306:12986:4129,HWI-D00104:165:C29AHACXX:8:1309:4107:44278,HWI-D00104:165:C29AHACXX:8:1205:13384:23252,HWI-D00104:165:C29AHACXX:8:2201:18834:35631,HWI-D00104:165:C29AHACXX:8:1302:14817:86229;sequence=TATACTCGTTTACATCATTTCACTCTTTCGATATCTTCCCTTCTG;start=265655;subtype=IES;support_ref=8;support_variant=17;type=IES;
scaffold51_101_with_IES	MILORD	internal_eliminated_sequence	265767	265951	.	.	.	ID=MILORD.101.265767.265951;Name=MILORD.101.265767.265951;bounded_by_ta=TRUE;common_boundary=RIGHT;end=265951;ies_id=IESPGM.PTET51.1.101.254221;ies_left_dist=32;ies_min_dist=0;ies_right_dist=0;junction_seq=tctattgactagtttTAaattatttttacgta;read_names=HWI-D00104:165:C29AHACXX:8:1302:10090:49509;sequence=TATGACTGTTTTGCATATCTTTATTAACAAGCTATACTTAGATTGATAAAATAACATACTTTTAATGATACATTCTGTAGGAAAACCATGTGTTATTCTACTCGCCTAAGCATATAAATTTCAAAATACTATTCAAATTTATGATATTGAAGTATCAAAATTTTAAAGTCTTTCTGTATCAGGTA;start=265767;subtype=PARTIAL_EXTERNAL;support_ref=4;support_variant=1;type=ALTERNATIVE;
scaffold51_101_with_IES	MILORD	internal_eliminated_sequence	265799	265951	.	.	.	ID=MILORD.101.265799.265951;Name=MILORD.101.265799.265951;bounded_by_ta=TRUE;common_boundary=Both;end=265951;ies_id=IESPGM.PTET51.1.101.254221;ies_left_dist=0;ies_min_dist=0;ies_right_dist=0;junction_seq=tctttattaacaagcTAaattatttttacgta;read_names=HWI-D00104:165:C29AHACXX:8:1101:15453:30299,HWI-D00104:165:C29AHACXX:8:1101:8720:7092,HWI-D00104:165:C29AHACXX:8:2204:14249:41612,HWI-D00104:165:C29AHACXX:8:1104:9534:67044,HWI-D00104:165:C29AHACXX:8:2209:2651:85983,HWI-D00104:165:C29AHACXX:8:2301:11847:7447,HWI-D00104:165:C29AHACXX:8:1304:7454:14270,HWI-D00104:165:C29AHACXX:8:1101:10310:4247,HWI-D00104:165:C29AHACXX:8:2108:13165:82804,HWI-D00104:165:C29AHACXX:8:2104:13054:85541,HWI-D00104:165:C29AHACXX:8:2305:12109:97057,HWI-D00104:165:C29AHACXX:8:2101:15626:53073,HWI-D00104:165:C29AHACXX:8:2204:12955:97947,HWI-D00104:165:C29AHACXX:8:1302:20597:9124;sequence=TATACTTAGATTGATAAAATAACATACTTTTAATGATACATTCTGTAGGAAAACCATGTGTTATTCTACTCGCCTAAGCATATAAATTTCAAAATACTATTCAAATTTATGATATTGAAGTATCAAAATTTTAAAGTCTTTCTGTATCAGGTA;start=265799;subtype=IES;support_ref=8;support_variant=14;type=IES;
scaffold51_101_with_IES	MILORD	internal_eliminated_sequence	265835	265942	.	.	.	ID=MILORD.101.265835.265942;Name=MILORD.101.265835.265942;bounded_by_ta=TRUE;common_boundary=None;end=265942;ies_id=IESPGM.PTET51.1.101.254221;ies_left_dist=-36;ies_min_dist=9;ies_right_dist=9;junction_seq=acatacttttaatgaTAtcaggtataaattat;read_names=HWI-D00104:165:C29AHACXX:8:1307:13013:47567;sequence=TACATTCTGTAGGAAAACCATGTGTTATTCTACTCGCCTAAGCATATAAATTTCAAAATACTATTCAAATTTATGATATTGAAGTATCAAAATTTTAAAGTCTTTCTG;start=265835;subtype=INTERNAL;support_ref=3;support_variant=1;type=ALTERNATIVE;
scaffold51_101_with_IES	MILORD	internal_eliminated_sequence	266338	266513	.	.	.	ID=MILORD.101.266338.266513;Name=MILORD.101.266338.266513;bounded_by_ta=TRUE;common_boundary=Both;end=266513;ies_id=IESPGM.PTET51.1.101.254607;ies_left_dist=0;ies_min_dist=0;ies_right_dist=0;junction_seq=tgagatttttttaacTAaattattcaactaat;read_names=HWI-D00104:165:C29AHACXX:8:2207:7100:19623,HWI-D00104:165:C29AHACXX:8:1203:15741:44027;sequence=TATAGCTGTTAATAGAAAATATTTATAAAATATAATGAAATATAATATAATTCATCAGTTGAGGAGATAAAAAATGCCTATTTTATCTCCTCAACTGATGAATTATATTATATTTCATTATATTTTATAAATATTTTCTAACAACAGCTATATAGAGACAATAAATTTTTCAACAA;start=266338;subtype=IES;support_ref=4;support_variant=2;type=IES;
scaffold51_101_with_IES	MILORD	internal_eliminated_sequence	266338	266487	.	.	.	ID=MILORD.101.266338.266487;Name=MILORD.101.266338.266487;bounded_by_ta=TRUE;common_boundary=LEFT;end=266487;ies_id=IESPGM.PTET51.1.101.254607;ies_left_dist=0;ies_min_dist=0;ies_right_dist=26;junction_seq=tgagatttttttaacTAtagagacaataaatt;read_names=HWI-D00104:165:C29AHACXX:8:2102:10487:57699,HWI-D00104:165:C29AHACXX:8:2202:7816:100532,HWI-D00104:165:C29AHACXX:8:2304:4817:35683,HWI-D00104:165:C29AHACXX:8:2201:5131:30258,HWI-D00104:165:C29AHACXX:8:1105:1241:68342,HWI-D00104:165:C29AHACXX:8:1107:15119:11523,HWI-D00104:165:C29AHACXX:8:2203:15791:84215,HWI-D00104:165:C29AHACXX:8:2205:4749:37588,HWI-D00104:165:C29AHACXX:8:2204:11328:9516,HWI-D00104:165:C29AHACXX:8:2308:13336:10340,HWI-D00104:165:C29AHACXX:8:2202:15190:86700,HWI-D00104:165:C29AHACXX:8:2206:16370:97269,HWI-D00104:165:C29AHACXX:8:2203:21159:65300,HWI-D00104:165:C29AHACXX:8:2203:4628:11917,HWI-D00104:165:C29AHACXX:8:1303:16558:50164,HWI-D00104:165:C29AHACXX:8:2205:5363:48444,HWI-D00104:165:C29AHACXX:8:2206:19542:78132,HWI-D00104:165:C29AHACXX:8:2207:16394:56385,HWI-D00104:165:C29AHACXX:8:2202:18460:47227,HWI-D00104:165:C29AHACXX:8:1103:7256:21276,HWI-D00104:165:C29AHACXX:8:2304:1863:85741,HWI-D00104:165:C29AHACXX:8:1205:16794:75181,HWI-D00104:165:C29AHACXX:8:2102:16358:8706,HWI-D00104:165:C29AHACXX:8:1204:6662:79798,HWI-D00104:165:C29AHACXX:8:2306:14023:47189,HWI-D00104:165:C29AHACXX:8:2206:2829:14374,HWI-D00104:165:C29AHACXX:8:2102:19312:88291,HWI-D00104:165:C29AHACXX:8:2209:11877:10039;sequence=TATAGCTGTTAATAGAAAATATTTATAAAATATAATGAAATATAATATAATTCATCAGTTGAGGAGATAAAAAATGCCTATTTTATCTCCTCAACTGATGAATTATATTATATTTCATTATATTTTATAAATATTTTCTAACAACAGCTA;start=266338;subtype=PARTIAL_INTERNAL;support_ref=4;support_variant=28;type=ALTERNATIVE;
scaffold51_101_with_IES	MILORD	internal_eliminated_sequence	266709	267019	.	.	.	ID=MILORD.101.266709.267019;Name=MILORD.101.266709.267019;bounded_by_ta=TRUE;common_boundary=Both;end=267019;ies_id=IESPGM.PTET51.1.101.254802;ies_left_dist=0;ies_min_dist=0;ies_right_dist=0;junction_seq=taaattaatgattctTAttctaaattaacacg;read_names=HWI-D00104:165:C29AHACXX:8:1102:17320:30153,HWI-D00104:165:C29AHACXX:8:1303:6868:59022,HWI-D00104:165:C29AHACXX:8:1205:15003:75314,HWI-D00104:165:C29AHACXX:8:2307:13211:51406,HWI-D00104:165:C29AHACXX:8:1309:3075:6027,HWI-D00104:165:C29AHACXX:8:1307:8880:20208,HWI-D00104:165:C29AHACXX:8:1108:2464:75529,HWI-D00104:165:C29AHACXX:8:2105:6665:74750,HWI-D00104:165:C29AHACXX:8:1103:4381:87695,HWI-D00104:165:C29AHACXX:8:2206:15488:86477,HWI-D00104:165:C29AHACXX:8:1303:13518:79555,HWI-D00104:165:C29AHACXX:8:1205:15815:97699,HWI-D00104:165:C29AHACXX:8:1105:14841:17386,HWI-D00104:165:C29AHACXX:8:2304:12630:72449,HWI-D00104:165:C29AHACXX:8:2307:14907:4578,HWI-D00104:165:C29AHACXX:8:1108:10019:55341,HWI-D00104:165:C29AHACXX:8:2303:15816:72118,HWI-D00104:165:C29AHACXX:8:2301:7771:72591,HWI-D00104:165:C29AHACXX:8:1108:4970:73299,HWI-D00104:165:C29AHACXX:8:2108:19694:33773,HWI-D00104:165:C29AHACXX:8:1108:8217:96158,HWI-D00104:165:C29AHACXX:8:1206:16048:94887,HWI-D00104:165:C29AHACXX:8:2302:15182:5450,HWI-D00104:165:C29AHACXX:8:1206:11090:83111,HWI-D00104:165:C29AHACXX:8:1303:12696:73665,HWI-D00104:165:C29AHACXX:8:1108:3802:63934,HWI-D00104:165:C29AHACXX:8:2103:1856:52483,HWI-D00104:165:C29AHACXX:8:2302:15011:19159,HWI-D00104:165:C29AHACXX:8:1204:14081:74405,HWI-D00104:165:C29AHACXX:8:2209:12689:38218;sequence=TACAGTTGAATATATTATTGTGTTGAAAAAAACTGAAAAAAATATCACTCACTAGGGAAGAAAAATTTATGATAATTTTGAGTTAAATTAGCCTTTTTTAAGATAAGAAAATCTCCATTCAGACCAATAAAGGATGGTATAGCTTTAAATGGCAAAATTTGATAGTATTGGTATATTTGTTTTATGATCTAATTAATTAAGATGATAAATTAGATTACTATATCTATTAAAATACTACAAATAATTCAAATCTCCATTCATATTTTAATTTTTATTTTTTTTATAACTTAAAAATTTTTATCAAATATCTG;start=266709;subtype=IES;support_ref=12;support_variant=30;type=IES;
scaffold51_101_with_IES	MILORD	internal_eliminated_sequence	266709	266845	.	.	.	ID=MILORD.101.266709.266845;Name=MILORD.101.266709.266845;bounded_by_ta=TRUE;common_boundary=LEFT;end=266845;ies_id=IESPGM.PTET51.1.101.254802;ies_left_dist=0;ies_min_dist=0;ies_right_dist=174;junction_seq=taaattaatgattctTAtagctttaaatggca;read_names=HWI-D00104:165:C29AHACXX:8:1101:5626:98863;sequence=TACAGTTGAATATATTATTGTGTTGAAAAAAACTGAAAAAAATATCACTCACTAGGGAAGAAAAATTTATGATAATTTTGAGTTAAATTAGCCTTTTTTAAGATAAGAAAATCTCCATTCAGACCAATAAAGGATGG;start=266709;subtype=PARTIAL_INTERNAL;support_ref=6;support_variant=1;type=ALTERNATIVE;
scaffold51_101_with_IES	MILORD	internal_eliminated_sequence	266944	267019	.	.	.	ID=MILORD.101.266944.267019;Name=MILORD.101.266944.267019;bounded_by_ta=TRUE;common_boundary=RIGHT;end=267019;ies_id=IESPGM.PTET51.1.101.254802;ies_left_dist=-235;ies_min_dist=0;ies_right_dist=0;junction_seq=tatctattaaaatacTAttctaaattaacacg;read_names=HWI-D00104:165:C29AHACXX:8:1301:4898:10081,HWI-D00104:165:C29AHACXX:8:2304:11805:67671,HWI-D00104:165:C29AHACXX:8:2103:17421:54324;sequence=TACAAATAATTCAAATCTCCATTCATATTTTAATTTTTATTTTTTTTATAACTTAAAAATTTTTATCAAATATCTG;start=266944;subtype=PARTIAL_INTERNAL;support_ref=6;support_variant=3;type=ALTERNATIVE;
scaffold51_101_with_IES	MILORD	internal_eliminated_sequence	271052	271109	.	.	.	ID=MILORD.101.271052.271109;Name=MILORD.101.271052.271109;bounded_by_ta=TRUE;common_boundary=Both;end=271109;ies_id=IESPGM.PTET51.1.101.258834;ies_left_dist=0;ies_min_dist=0;ies_right_dist=0;junction_seq=tcctatctcttaagaTAaaaggtataagtaaa;read_names=HWI-D00104:165:C29AHACXX:8:2102:17067:44314,HWI-D00104:165:C29AHACXX:8:1304:19587:82588,HWI-D00104:165:C29AHACXX:8:1103:1922:9453,HWI-D00104:165:C29AHACXX:8:2304:3176:70250,HWI-D00104:165:C29AHACXX:8:1104:17680:56237,HWI-D00104:165:C29AHACXX:8:2206:3335:24014,HWI-D00104:165:C29AHACXX:8:2204:8366:14898,HWI-D00104:165:C29AHACXX:8:2204:13260:98394,HWI-D00104:165:C29AHACXX:8:2101:4286:76816,HWI-D00104:165:C29AHACXX:8:2202:14542:46752,HWI-D00104:165:C29AHACXX:8:1104:12597:51240,HWI-D00104:165:C29AHACXX:8:2102:11283:87416,HWI-D00104:165:C29AHACXX:8:2304:18899:73728,HWI-D00104:165:C29AHACXX:8:1202:8624:59044,HWI-D00104:165:C29AHACXX:8:2304:1760:39137,HWI-D00104:165:C29AHACXX:8:1307:3799:3015,HWI-D00104:165:C29AHACXX:8:2307:1708:28501,HWI-D00104:165:C29AHACXX:8:1304:9341:36490,HWI-D00104:165:C29AHACXX:8:2304:9641:3968,HWI-D00104:165:C29AHACXX:8:1309:4834:40103,HWI-D00104:165:C29AHACXX:8:1204:1229:36757,HWI-D00104:165:C29AHACXX:8:2203:11608:7319,HWI-D00104:165:C29AHACXX:8:1307:15535:80488,HWI-D00104:165:C29AHACXX:8:1301:2696:62018,HWI-D00104:165:C29AHACXX:8:1104:13397:44576,HWI-D00104:165:C29AHACXX:8:2204:15720:59949,HWI-D00104:165:C29AHACXX:8:2101:18255:82068,HWI-D00104:165:C29AHACXX:8:2306:12082:100343,HWI-D00104:165:C29AHACXX:8:2205:13199:52283,HWI-D00104:165:C29AHACXX:8:2201:12056:94230,HWI-D00104:165:C29AHACXX:8:1301:16242:53698,HWI-D00104:165:C29AHACXX:8:2206:8984:78393,HWI-D00104:165:C29AHACXX:8:1105:12395:5313,HWI-D00104:165:C29AHACXX:8:1305:13729:89815,HWI-D00104:165:C29AHACXX:8:2202:11909:64463,HWI-D00104:165:C29AHACXX:8:1307:1672:11469,HWI-D00104:165:C29AHACXX:8:2201:19504:62443,HWI-D00104:165:C29AHACXX:8:1103:7930:49721,HWI-D00104:165:C29AHACXX:8:2202:15888:45945,HWI-D00104:165:C29AHACXX:8:1108:8239:49255,HWI-D00104:165:C29AHACXX:8:2207:9931:4620,HWI-D00104:165:C29AHACXX:8:1305:9658:67130,HWI-D00104:165:C29AHACXX:8:1304:3399:70844,HWI-D00104:165:C29AHACXX:8:2205:2876:50960,HWI-D00104:165:C29AHACXX:8:1205:17335:101187;sequence=TACAGAATGATAAATATATTTATGATTTAGTTTTTACTAAACTCAATGTCCTCAACTG;start=271052;subtype=IES;support_ref=16;support_variant=45;type=IES;
scaffold51_101_with_IES	MILORD	internal_eliminated_sequence	276353	276447	.	.	.	ID=MILORD.101.276353.276447;Name=MILORD.101.276353.276447;bounded_by_ta=TRUE;common_boundary=Both;end=276447;ies_id=IESPGM.PTET51.1.101.264077;ies_left_dist=0;ies_min_dist=0;ies_right_dist=0;junction_seq=tctacgcaactatgcTAgctgaaaaaatgaag;read_names=HWI-D00104:165:C29AHACXX:8:1107:4287:31005,HWI-D00104:165:C29AHACXX:8:1108:6333:54645,HWI-D00104:165:C29AHACXX:8:2108:10997:36721,HWI-D00104:165:C29AHACXX:8:1201:15067:9426,HWI-D00104:165:C29AHACXX:8:1102:2206:70429,HWI-D00104:165:C29AHACXX:8:2303:11738:31751,HWI-D00104:165:C29AHACXX:8:2204:6286:22452,HWI-D00104:165:C29AHACXX:8:2108:14994:10808,HWI-D00104:165:C29AHACXX:8:2306:17027:98633,HWI-D00104:165:C29AHACXX:8:1206:5611:30234,HWI-D00104:165:C29AHACXX:8:2202:8897:38659,HWI-D00104:165:C29AHACXX:8:2301:4288:89838,HWI-D00104:165:C29AHACXX:8:2304:18430:85939,HWI-D00104:165:C29AHACXX:8:2204:18685:83989,HWI-D00104:165:C29AHACXX:8:1101:13763:35156,HWI-D00104:165:C29AHACXX:8:1206:9973:91222,HWI-D00104:165:C29AHACXX:8:2302:11254:67208,HWI-D00104:165:C29AHACXX:8:1203:5855:87029,HWI-D00104:165:C29AHACXX:8:2302:12274:30852,HWI-D00104:165:C29AHACXX:8:2202:2809:45687,HWI-D00104:165:C29AHACXX:8:1203:10512:54405,HWI-D00104:165:C29AHACXX:8:1203:3742:96253,HWI-D00104:165:C29AHACXX:8:2101:18115:61813,HWI-D00104:165:C29AHACXX:8:1107:11104:65258,HWI-D00104:165:C29AHACXX:8:2304:12310:92833,HWI-D00104:165:C29AHACXX:8:1105:19915:66587,HWI-D00104:165:C29AHACXX:8:2206:15653:30168,HWI-D00104:165:C29AHACXX:8:1204:10538:39726,HWI-D00104:165:C29AHACXX:8:2209:10239:30745,HWI-D00104:165:C29AHACXX:8:1103:5502:23949;sequence=TACACTTATGAAAATATTCTAAAAGACTTTAAGTAATAAAATATTTGCCTTTATAACAAAAAAAAAAATCATTAAAAAAACCAAAAAACAAGCAT;start=276353;subtype=IES;support_ref=0;support_variant=30;type=IES;
scaffold51_101_with_IES	MILORD	internal_eliminated_sequence	280557	280584	.	.	.	ID=MILORD.101.280557.280584;Name=MILORD.101.280557.280584;bounded_by_ta=TRUE;common_boundary=None;end=280584;ies_id=IESPGM.PTET51.1.101.271104;ies_left_dist=2918;ies_min_dist=2918;ies_right_dist=2961;junction_seq=tataatttttttattTAcctttactttagaaa;read_names=HWI-D00104:165:C29AHACXX:8:2308:3890:67149;sequence=TATAATCAAATTATGAAAGTATGCATCC;start=280557;subtype=MAC;support_ref=103;support_variant=1;type=CRYPTIC;
scaffold51_101_with_IES	MILORD	internal_eliminated_sequence	283384	283545	.	.	.	ID=MILORD.101.283384.283545;Name=MILORD.101.283384.283545;bounded_by_ta=TRUE;common_boundary=RIGHT;end=283545;ies_id=IESPGM.PTET51.1.101.271104;ies_left_dist=91;ies_min_dist=0;ies_right_dist=0;junction_seq=ccttaagttattaaaTAcatgattgatgctat;read_names=HWI-D00104:165:C29AHACXX:8:2108:1452:82777,HWI-D00104:165:C29AHACXX:8:2306:4139:11517,HWI-D00104:165:C29AHACXX:8:1205:5473:46116,HWI-D00104:165:C29AHACXX:8:2306:15652:58799,HWI-D00104:165:C29AHACXX:8:2302:7713:90865,HWI-D00104:165:C29AHACXX:8:2304:19331:32964,HWI-D00104:165:C29AHACXX:8:2303:11557:77513,HWI-D00104:165:C29AHACXX:8:2301:8650:65860,HWI-D00104:165:C29AHACXX:8:1307:13554:35848,HWI-D00104:165:C29AHACXX:8:1103:20815:55731,HWI-D00104:165:C29AHACXX:8:1104:19343:48606,HWI-D00104:165:C29AHACXX:8:2108:4552:31135,HWI-D00104:165:C29AHACXX:8:2303:11665:67132,HWI-D00104:165:C29AHACXX:8:2304:12618:86217,HWI-D00104:165:C29AHACXX:8:2301:10413:66529,HWI-D00104:165:C29AHACXX:8:1204:19857:68096,HWI-D00104:165:C29AHACXX:8:2201:17810:9037,HWI-D00104:165:C29AHACXX:8:1302:18722:64369,HWI-D00104:165:C29AHACXX:8:1303:16013:16664;sequence=TACAGTGTGATAATTGATCATTATTGATATATGGATTGAAAAGCAATTAGGATTTAGATTCCTAGAAAAAACATATATCAAATAATAATCATATAGTTGAATTTCATCATAATTTATTTAAAAAATAATGAGAATAAAGGAGAGAATCGGGTGAGTTAGGTG;start=283384;subtype=PARTIAL_EXTERNAL;support_ref=210;support_variant=19;type=ALTERNATIVE;
scaffold51_101_with_IES	MILORD	internal_eliminated_sequence	283475	283545	.	.	.	ID=MILORD.101.283475.283545;Name=MILORD.101.283475.283545;bounded_by_ta=TRUE;common_boundary=Both;end=283545;ies_id=IESPGM.PTET51.1.101.271104;ies_left_dist=0;ies_min_dist=0;ies_right_dist=0;junction_seq=atcaaataataatcaTAcatgattgatgctat;read_names=HWI-D00104:165:C29AHACXX:8:2305:6945:91951,HWI-D00104:165:C29AHACXX:8:1106:6603:63727,HWI-D00104:165:C29AHACXX:8:1306:11653:63455,HWI-D00104:165:C29AHACXX:8:1205:5004:35266,HWI-D00104:165:C29AHACXX:8:1301:5351:55905,HWI-D00104:165:C29AHACXX:8:2203:17466:26686,HWI-D00104:165:C29AHACXX:8:1203:14434:32114,HWI-D00104:165:C29AHACXX:8:1104:17006:87319,HWI-D00104:165:C29AHACXX:8:2301:1369:45308,HWI-D00104:165:C29AHACXX:8:2206:18031:27350,HWI-D00104:165:C29AHACXX:8:2305:19691:60459,HWI-D00104:165:C29AHACXX:8:2204:16842:24488,HWI-D00104:165:C29AHACXX:8:1104:21153:39968,HWI-D00104:165:C29AHACXX:8:2209:11354:89991,HWI-D00104:165:C29AHACXX:8:2105:10496:83936,HWI-D00104:165:C29AHACXX:8:2304:7670:27819,HWI-D00104:165:C29AHACXX:8:1107:1564:16678,HWI-D00104:165:C29AHACXX:8:2206:3296:76537,HWI-D00104:165:C29AHACXX:8:1306:8997:29603,HWI-D00104:165:C29AHACXX:8:2102:12064:35938,HWI-D00104:165:C29AHACXX:8:2205:2407:9699,HWI-D00104:165:C29AHACXX:8:2204:12676:13729,HWI-D00104:165:C29AHACXX:8:2201:10191:91416,HWI-D00104:165:C29AHACXX:8:2303:12662:44173,HWI-D00104:165:C29AHACXX:8:1307:13941:17270,HWI-D00104:165:C29AHACXX:8:2206:11589:70934,HWI-D00104:165:C29AHACXX:8:1303:20622:71641,HWI-D00104:165:C29AHACXX:8:2301:17041:24398,HWI-D00104:165:C29AHACXX:8:1304:7114:43007,HWI-D00104:165:C29AHACXX:8:1309:8768:38007,HWI-D00104:165:C29AHACXX:8:1101:20603:33198,HWI-D00104:165:C29AHACXX:8:2102:4929:21412,HWI-D00104:165:C29AHACXX:8:1108:13707:101108,HWI-D00104:165:C29AHACXX:8:1201:6578:18125,HWI-D00104:165:C29AHACXX:8:1104:12867:84835,HWI-D00104:165:C29AHACXX:8:1105:10295:88092,HWI-D00104:165:C29AHACXX:8:2206:4547:13148,HWI-D00104:165:C29AHACXX:8:2306:16550:32374,HWI-D00104:165:C29AHACXX:8:1204:20988:95444,HWI-D00104:165:C29AHACXX:8:2306:7685:26100,HWI-D00104:165:C29AHACXX:8:1309:4621:73459;sequence=TATAGTTGAATTTCATCATAATTTATTTAAAAAATAATGAGAATAAAGGAGAGAATCGGGTGAGTTAGGTG;start=283475;subtype=IES;support_ref=12;support_variant=41;type=IES;
scaffold51_101_with_IES	MILORD	internal_eliminated_sequence	288310	288338	.	.	.	ID=MILORD.101.288310.288338;Name=MILORD.101.288310.288338;bounded_by_ta=TRUE;common_boundary=Both;end=288338;ies_id=IESPGM.PTET51.1.101.275868;ies_left_dist=0;ies_min_dist=0;ies_right_dist=0;junction_seq=aaaccaaaagtttgaTAgatgggtattccctt;read_names=HWI-D00104:165:C29AHACXX:8:2104:4043:30094,HWI-D00104:165:C29AHACXX:8:1205:16341:42333,HWI-D00104:165:C29AHACXX:8:1203:11060:77887,HWI-D00104:165:C29AHACXX:8:1202:7648:19385,HWI-D00104:165:C29AHACXX:8:1307:11543:26271,HWI-D00104:165:C29AHACXX:8:2307:7497:65720,HWI-D00104:165:C29AHACXX:8:2209:16348:78215,HWI-D00104:165:C29AHACXX:8:1103:12562:40127,HWI-D00104:165:C29AHACXX:8:1307:17468:28556,HWI-D00104:165:C29AHACXX:8:2204:18091:14435,HWI-D00104:165:C29AHACXX:8:2302:10300:70020,HWI-D00104:165:C29AHACXX:8:2301:1273:36302,HWI-D00104:165:C29AHACXX:8:2104:13298:27009,HWI-D00104:165:C29AHACXX:8:1302:12047:80889,HWI-D00104:165:C29AHACXX:8:1106:3093:26449,HWI-D00104:165:C29AHACXX:8:1204:5985:76996,HWI-D00104:165:C29AHACXX:8:1105:11834:25767,HWI-D00104:165:C29AHACXX:8:2108:4088:26692,HWI-D00104:165:C29AHACXX:8:1304:10965:36284,HWI-D00104:165:C29AHACXX:8:1202:13899:59530,HWI-D00104:165:C29AHACXX:8:2307:9383:57277,HWI-D00104:165:C29AHACXX:8:1107:7357:68184,HWI-D00104:165:C29AHACXX:8:1101:1195:94011,HWI-D00104:165:C29AHACXX:8:1206:5251:55581,HWI-D00104:165:C29AHACXX:8:2104:16602:22529,HWI-D00104:165:C29AHACXX:8:1301:4795:77304,HWI-D00104:165:C29AHACXX:8:2207:10566:94692,HWI-D00104:165:C29AHACXX:8:2206:6941:39073,HWI-D00104:165:C29AHACXX:8:2304:8500:22583,HWI-D00104:165:C29AHACXX:8:2205:17403:77447,HWI-D00104:165:C29AHACXX:8:2303:4307:18736,HWI-D00104:165:C29AHACXX:8:2304:12348:94169,HWI-D00104:165:C29AHACXX:8:1302:20313:9432,HWI-D00104:165:C29AHACXX:8:1101:13654:42222,HWI-D00104:165:C29AHACXX:8:2104:3578:47110,HWI-D00104:165:C29AHACXX:8:2101:13766:88248,HWI-D00104:165:C29AHACXX:8:1304:11952:57405,HWI-D00104:165:C29AHACXX:8:1302:18430:75089,HWI-D00104:165:C29AHACXX:8:2105:7985:99145,HWI-D00104:165:C29AHACXX:8:1301:11333:101232,HWI-D00104:165:C29AHACXX:8:2301:11121:16400,HWI-D00104:165:C29AHACXX:8:2103:14785:84334,HWI-D00104:165:C29AHACXX:8:2304:8951:21530,HWI-D00104:165:C29AHACXX:8:2204:8473:18506,HWI-D00104:165:C29AHACXX:8:2101:16777:91281,HWI-D00104:165:C29AHACXX:8:1302:4463:32293,HWI-D00104:165:C29AHACXX:8:1101:12211:24495,HWI-D00104:165:C29AHACXX:8:1301:8513:52745,HWI-D00104:165:C29AHACXX:8:1302:3131:31668,HWI-D00104:165:C29AHACXX:8:2207:10531:19326,HWI-D00104:165:C29AHACXX:8:2101:16695:43387,HWI-D00104:165:C29AHACXX:8:1108:14537:72035,HWI-D00104:165:C29AHACXX:8:2305:16891:33576;sequence=TATAATTGAGAACTATTTGTTTTCAGCTA;start=288310;subtype=IES;support_ref=9;support_variant=53;type=IES;
scaffold51_101_with_IES	MILORD	internal_eliminated_sequence	289673	289701	.	.	.	ID=MILORD.101.289673.289701;Name=MILORD.101.289673.289701;bounded_by_ta=TRUE;common_boundary=Both;end=289701;ies_id=IESPGM.PTET51.1.101.277099;ies_left_dist=0;ies_min_dist=0;ies_right_dist=0;junction_seq=ctgaagagaagaattTAagataatcaatgact;read_names=HWI-D00104:165:C29AHACXX:8:2306:15006:66148,HWI-D00104:165:C29AHACXX:8:2202:13135:96459,HWI-D00104:165:C29AHACXX:8:2105:15338:16790,HWI-D00104:165:C29AHACXX:8:2302:14077:16495,HWI-D00104:165:C29AHACXX:8:1107:10731:75556,HWI-D00104:165:C29AHACXX:8:2301:14741:96511,HWI-D00104:165:C29AHACXX:8:1102:13107:36283,HWI-D00104:165:C29AHACXX:8:2308:14263:35999,HWI-D00104:165:C29AHACXX:8:2201:18977:93610,HWI-D00104:165:C29AHACXX:8:2101:3962:93869,HWI-D00104:165:C29AHACXX:8:2209:7584:5766,HWI-D00104:165:C29AHACXX:8:2207:14027:51733,HWI-D00104:165:C29AHACXX:8:1301:12676:92065,HWI-D00104:165:C29AHACXX:8:1204:3539:58189,HWI-D00104:165:C29AHACXX:8:2201:18152:62958,HWI-D00104:165:C29AHACXX:8:2103:7351:59795,HWI-D00104:165:C29AHACXX:8:1309:10539:45871,HWI-D00104:165:C29AHACXX:8:2203:11040:81063,HWI-D00104:165:C29AHACXX:8:2204:16859:39790,HWI-D00104:165:C29AHACXX:8:2303:17494:39893,HWI-D00104:165:C29AHACXX:8:2207:15841:19161,HWI-D00104:165:C29AHACXX:8:1107:3699:43940,HWI-D00104:165:C29AHACXX:8:2307:8934:42809,HWI-D00104:165:C29AHACXX:8:1305:6819:31380,HWI-D00104:165:C29AHACXX:8:1203:11012:79223,HWI-D00104:165:C29AHACXX:8:2304:6929:56163,HWI-D00104:165:C29AHACXX:8:2207:16285:48606,HWI-D00104:165:C29AHACXX:8:2102:15547:53782,HWI-D00104:165:C29AHACXX:8:2307:2897:64781,HWI-D00104:165:C29AHACXX:8:2102:6215:13920,HWI-D00104:165:C29AHACXX:8:2105:16971:41515,HWI-D00104:165:C29AHACXX:8:1303:6970:15465,HWI-D00104:165:C29AHACXX:8:1101:14366:64682,HWI-D00104:165:C29AHACXX:8:2101:18111:14935,HWI-D00104:165:C29AHACXX:8:2306:8402:69231,HWI-D00104:165:C29AHACXX:8:1301:6649:86813,HWI-D00104:165:C29AHACXX:8:2204:14912:86852,HWI-D00104:165:C29AHACXX:8:2201:17055:24515,HWI-D00104:165:C29AHACXX:8:1202:8145:23836,HWI-D00104:165:C29AHACXX:8:2307:2206:2528,HWI-D00104:165:C29AHACXX:8:2205:11275:55072,HWI-D00104:165:C29AHACXX:8:1203:1509:61930,HWI-D00104:165:C29AHACXX:8:1203:7909:89419,HWI-D00104:165:C29AHACXX:8:2207:9718:86708,HWI-D00104:165:C29AHACXX:8:1206:1390:48097,HWI-D00104:165:C29AHACXX:8:1303:10596:33892,HWI-D00104:165:C29AHACXX:8:1206:3529:25329,HWI-D00104:165:C29AHACXX:8:2205:3936:34568,HWI-D00104:165:C29AHACXX:8:2108:8068:42859,HWI-D00104:165:C29AHACXX:8:2209:2656:39878,HWI-D00104:165:C29AHACXX:8:1205:16716:28812,HWI-D00104:165:C29AHACXX:8:2105:12834:4891;sequence=TATAATTGAAATCATATTCATATTATCTA;start=289673;subtype=IES;support_ref=3;support_variant=52;type=IES;
scaffold51_101_with_IES	MILORD	internal_eliminated_sequence	292359	292386	.	.	.	ID=MILORD.101.292359.292386;Name=MILORD.101.292359.292386;bounded_by_ta=TRUE;common_boundary=Both;end=292386;ies_id=IESPGM.PTET51.1.101.279756;ies_left_dist=0;ies_min_dist=0;ies_right_dist=0;junction_seq=gaaacccaatctattTAttataaatgtcttat;read_names=HWI-D00104:165:C29AHACXX:8:1203:17056:13525,HWI-D00104:165:C29AHACXX:8:1103:10829:73206,HWI-D00104:165:C29AHACXX:8:1105:10218:10608,HWI-D00104:165:C29AHACXX:8:2101:6153:63223,HWI-D00104:165:C29AHACXX:8:1304:16135:67187,HWI-D00104:165:C29AHACXX:8:2104:7566:23264,HWI-D00104:165:C29AHACXX:8:1206:16029:88375,HWI-D00104:165:C29AHACXX:8:1108:4223:91140,HWI-D00104:165:C29AHACXX:8:2102:2814:88390,HWI-D00104:165:C29AHACXX:8:1303:7345:66574,HWI-D00104:165:C29AHACXX:8:1201:16845:3509,HWI-D00104:165:C29AHACXX:8:1107:7838:97448,HWI-D00104:165:C29AHACXX:8:2307:14355:40447,HWI-D00104:165:C29AHACXX:8:2203:2934:7585,HWI-D00104:165:C29AHACXX:8:2304:8634:19459,HWI-D00104:165:C29AHACXX:8:2204:19785:52907,HWI-D00104:165:C29AHACXX:8:1205:10473:45572,HWI-D00104:165:C29AHACXX:8:2207:12094:42252,HWI-D00104:165:C29AHACXX:8:2102:8025:98095,HWI-D00104:165:C29AHACXX:8:1303:12089:73306,HWI-D00104:165:C29AHACXX:8:1106:4441:24128,HWI-D00104:165:C29AHACXX:8:1302:2889:21268,HWI-D00104:165:C29AHACXX:8:1102:3461:97284,HWI-D00104:165:C29AHACXX:8:1104:9620:94439,HWI-D00104:165:C29AHACXX:8:1107:12358:80195,HWI-D00104:165:C29AHACXX:8:2105:10145:4626,HWI-D00104:165:C29AHACXX:8:1203:4072:64310,HWI-D00104:165:C29AHACXX:8:2205:20983:88892,HWI-D00104:165:C29AHACXX:8:2306:12741:3703,HWI-D00104:165:C29AHACXX:8:2203:15941:95388,HWI-D00104:165:C29AHACXX:8:2105:6798:31637,HWI-D00104:165:C29AHACXX:8:2207:1821:58392,HWI-D00104:165:C29AHACXX:8:1103:10534:56158,HWI-D00104:165:C29AHACXX:8:2302:2668:20191,HWI-D00104:165:C29AHACXX:8:1104:8164:20878,HWI-D00104:165:C29AHACXX:8:2306:1867:41947,HWI-D00104:165:C29AHACXX:8:2302:6818:97559,HWI-D00104:165:C29AHACXX:8:1205:8699:42151,HWI-D00104:165:C29AHACXX:8:1203:7850:88142,HWI-D00104:165:C29AHACXX:8:1106:20472:14839,HWI-D00104:165:C29AHACXX:8:2304:7679:83908,HWI-D00104:165:C29AHACXX:8:2202:17213:87685,HWI-D00104:165:C29AHACXX:8:2205:18301:48938;sequence=TATAGTGAATTACAGATTTTTGTAACCT;start=292359;subtype=IES;support_ref=51;support_variant=43;type=IES;
scaffold51_101_with_IES	MILORD	internal_eliminated_sequence	292431	292508	.	.	.	ID=MILORD.101.292431.292508;Name=MILORD.101.292431.292508;bounded_by_ta=TRUE;common_boundary=None;end=292508;ies_id=IESPGM.PTET51.1.101.279756;ies_left_dist=-72;ies_min_dist=72;ies_right_dist=-122;junction_seq=tattgactttcatcaTAcaagtaaaaaatatc;read_names=HWI-D00104:165:C29AHACXX:8:2303:7180:88711;sequence=TAAACTACGAATAAAAAATAATTTAATTTAGTCAGTATTGTTCTCAAGACTATGATATTTTTCTAATAAACGCTATTG;start=292431;subtype=MAC;support_ref=67;support_variant=1;type=CRYPTIC;
scaffold51_101_with_IES	MILORD	internal_eliminated_sequence	292504	293520	.	.	.	ID=MILORD.101.292504.293520;Name=MILORD.101.292504.293520;bounded_by_ta=TRUE;common_boundary=RIGHT;end=293520;ies_id=IESPGM.PTET51.1.101.280673;ies_left_dist=847;ies_min_dist=0;ies_right_dist=0;junction_seq=tttctaataaacgctTAcatatagattaaatt;read_names=HWI-D00104:165:C29AHACXX:8:2308:3396:22197;sequence=TATTGTACAAGTAAAAAATATCTTTACCCTCTTTTATTAAGTTATTCCAGTCAGTTTCATTAAATCCTGTTAAACTTTAGTCGTACATTTTTATTAAAACTTTTACTCCATTAGCATAAAGATCACTGATAACAATATTGCCACTGCTATCCACTAAATAATATTATGAAGTATTGGTTTGAATCTTGGGCATTCTTGTAAAATCTAAGTCTTGTCCTATCAACCCTTCGAATTGTTTATGAGTTAAATTTGTCGTCTATGAAATGAAAACTACATCTATCCATGAAACATACGGATCGCTAACTATTATTTACTTGCCTGTTCCCATCTGAGCTATATGATCTCTATACCATTACCTAGTATGAGGGTAATAGTTTGAGAGTGCATATCCTTTGTTTTATGAAAAAAATTATTCCTCTCCGACATGAGCCATCAAAGTTAATAATTAAAGGTCATAAATTCTTAAGGTTTCTGTTAATAAAGATGTTAATTTCAGTATGTTCTAATATTTACTAATATTTAAGCCATTTGTCAAATTGCAAAAAGCATAGCAAAAAGAAAAAAGGTATGCATATGAATCATTGAATTATTAATTATTTAAGCAATCATAAGGCATTTCAATCTGGAAATCCTTATCGATTATCTAATATAACTATAGTAAATTAAATATCTCCTTGATTATTCCTCTCCTTTCGAACTATAATTAATAGATAAAAGCTATCTTGTACTATCCTAAAAAACGTCAAGAGTTGAAGATTTTTCAAGGTAACTCAACATATTCAAATGATTCTGAGTTTCTTTCTAAAATATTTCTTAAGTAATAGCCATTAACTACTCTGTAACAATGTATTGATCGATTAATATTTTTAGTCTTATTAACTAAGGATATAATCACAATCATTTATTTGATGTAATAAGTTAGTGCAAAATATTTTTTTGAGTAAATTATTTTTGTTATTAGATTTAAATAATTAATCATTTTGATAAATTAAATTAATTTCTAATTCCGATTTATAA;start=292504;subtype=PARTIAL_EXTERNAL;support_ref=155;support_variant=1;type=ALTERNATIVE;
scaffold51_101_with_IES	MILORD	internal_eliminated_sequence	293157	293203	.	.	.	ID=MILORD.101.293157.293203;Name=MILORD.101.293157.293203;bounded_by_ta=TRUE;common_boundary=Both;end=293203;ies_id=IESPGM.PTET51.1.101.280526;ies_left_dist=0;ies_min_dist=0;ies_right_dist=0;junction_seq=attatctaatataacTAattaatagataaaag;read_names=HWI-D00104:165:C29AHACXX:8:1307:16727:39009,HWI-D00104:165:C29AHACXX:8:1204:6463:77248,HWI-D00104:165:C29AHACXX:8:2202:11833:94616,HWI-D00104:165:C29AHACXX:8:2304:16157:43464,HWI-D00104:165:C29AHACXX:8:1305:5503:91599,HWI-D00104:165:C29AHACXX:8:1201:16426:21688,HWI-D00104:165:C29AHACXX:8:2308:10981:41357,HWI-D00104:165:C29AHACXX:8:1102:14009:14823,HWI-D00104:165:C29AHACXX:8:1101:5376:43428,HWI-D00104:165:C29AHACXX:8:2303:11910:22278,HWI-D00104:165:C29AHACXX:8:1204:21102:43157,HWI-D00104:165:C29AHACXX:8:1203:8839:95576,HWI-D00104:165:C29AHACXX:8:2302:6004:17441,HWI-D00104:165:C29AHACXX:8:2105:9621:70241,HWI-D00104:165:C29AHACXX:8:2302:18009:79793,HWI-D00104:165:C29AHACXX:8:2305:10115:3883,HWI-D00104:165:C29AHACXX:8:1303:2851:48935,HWI-D00104:165:C29AHACXX:8:2307:17691:12576,HWI-D00104:165:C29AHACXX:8:2305:20044:66590,HWI-D00104:165:C29AHACXX:8:1204:3878:92762,HWI-D00104:165:C29AHACXX:8:2103:18653:48256,HWI-D00104:165:C29AHACXX:8:1304:5985:69584,HWI-D00104:165:C29AHACXX:8:2201:5353:44377,HWI-D00104:165:C29AHACXX:8:2304:12331:12338;sequence=TATAGTAAATTAAATATCTCCTTGATTATTCCTCTCCTTTCGAACTA;start=293157;subtype=IES;support_ref=28;support_variant=24;type=IES;
scaffold51_101_with_IES	MILORD	internal_eliminated_sequence	293351	293520	.	.	.	ID=MILORD.101.293351.293520;Name=MILORD.101.293351.293520;bounded_by_ta=TRUE;common_boundary=Both;end=293520;ies_id=IESPGM.PTET51.1.101.280673;ies_left_dist=0;ies_min_dist=0;ies_right_dist=0;junction_seq=tactctgtaacaatgTAcatatagattaaatt;read_names=HWI-D00104:165:C29AHACXX:8:1106:15598:72779,HWI-D00104:165:C29AHACXX:8:1201:20683:22812,HWI-D00104:165:C29AHACXX:8:2207:12876:60749,HWI-D00104:165:C29AHACXX:8:2305:2011:91466,HWI-D00104:165:C29AHACXX:8:2203:14731:68787,HWI-D00104:165:C29AHACXX:8:2306:19738:23482,HWI-D00104:165:C29AHACXX:8:2305:14088:42552,HWI-D00104:165:C29AHACXX:8:2305:1476:70944,HWI-D00104:165:C29AHACXX:8:2105:15503:72164,HWI-D00104:165:C29AHACXX:8:1202:17240:63365,HWI-D00104:165:C29AHACXX:8:2301:12329:20407,HWI-D00104:165:C29AHACXX:8:1304:11963:23220,HWI-D00104:165:C29AHACXX:8:2102:9760:10295,HWI-D00104:165:C29AHACXX:8:1203:20547:95056,HWI-D00104:165:C29AHACXX:8:2108:2219:25441,HWI-D00104:165:C29AHACXX:8:2202:8526:47109,HWI-D00104:165:C29AHACXX:8:2306:1869:51850,HWI-D00104:165:C29AHACXX:8:2205:5072:94691,HWI-D00104:165:C29AHACXX:8:2105:20945:17625,HWI-D00104:165:C29AHACXX:8:2201:14217:6080,HWI-D00104:165:C29AHACXX:8:2207:13059:26761,HWI-D00104:165:C29AHACXX:8:1107:15851:71913,HWI-D00104:165:C29AHACXX:8:1104:9854:20844,HWI-D00104:165:C29AHACXX:8:2203:15084:88765,HWI-D00104:165:C29AHACXX:8:1102:1770:95608,HWI-D00104:165:C29AHACXX:8:2307:19270:87197,HWI-D00104:165:C29AHACXX:8:2104:13986:23866,HWI-D00104:165:C29AHACXX:8:2105:9794:37583,HWI-D00104:165:C29AHACXX:8:1205:15168:62797,HWI-D00104:165:C29AHACXX:8:2203:2726:29014,HWI-D00104:165:C29AHACXX:8:2205:4015:20013,HWI-D00104:165:C29AHACXX:8:1304:6383:34670,HWI-D00104:165:C29AHACXX:8:1103:15066:84997,HWI-D00104:165:C29AHACXX:8:2305:12971:43681;sequence=TATTGATCGATTAATATTTTTAGTCTTATTAACTAAGGATATAATCACAATCATTTATTTGATGTAATAAGTTAGTGCAAAATATTTTTTTGAGTAAATTATTTTTGTTATTAGATTTAAATAATTAATCATTTTGATAAATTAAATTAATTTCTAATTCCGATTTATAA;start=293351;subtype=IES;support_ref=14;support_variant=34;type=IES;
scaffold51_101_with_IES	MILORD	internal_eliminated_sequence	293773	294151	.	.	.	ID=MILORD.101.293773.294151;Name=MILORD.101.293773.294151;bounded_by_ta=TRUE;common_boundary=None;end=294151;ies_id=IESPGM.PTET51.1.101.281000;ies_left_dist=75;ies_min_dist=75;ies_right_dist=-204;junction_seq=atcaccactcttttaTAatatttattttcatt;read_names=HWI-D00104:165:C29AHACXX:8:1302:13249:46975;sequence=TATATTAAAATTTGTTTTAAGTGCAATTTAGAGGTGAACTTTTAAATTACAAGATAAAATATTATCTTAAATATATATAGCCAATCTGATTGCAAAAATAAATAATGAACTATTTTTCAGTTAGTTATTGTTTATTGAAATAATATAATATATATTTTGGCAATCAAATTGAGTATATAAAGTGTTTTAAATATTATTATGAGAATCTAATAAATTCAAATAATGATGAGTATCTAAATATAATAAAGTCATTTGTCAAAATAATATTTATCTATGATATTTAATTAGAAAGTATCATATGCCTTTAGAACATCTCTTCTCAAGCATTGATGGATTTTAAAATAATAATTTATAATTAATTCTCAATAAAAATCAAAAA;start=293773;subtype=EXTERNAL;support_ref=82;support_variant=1;type=ALTERNATIVE;
scaffold51_101_with_IES	MILORD	internal_eliminated_sequence	293848	293947	.	.	.	ID=MILORD.101.293848.293947;Name=MILORD.101.293848.293947;bounded_by_ta=TRUE;common_boundary=Both;end=293947;ies_id=IESPGM.PTET51.1.101.281000;ies_left_dist=0;ies_min_dist=0;ies_right_dist=0;junction_seq=attatcttaaatataTAtaaagtgttttaaat;read_names=HWI-D00104:165:C29AHACXX:8:1304:7271:64448,HWI-D00104:165:C29AHACXX:8:2308:16230:86738,HWI-D00104:165:C29AHACXX:8:1309:9719:74615,HWI-D00104:165:C29AHACXX:8:2207:11044:9221,HWI-D00104:165:C29AHACXX:8:2209:16168:15380,HWI-D00104:165:C29AHACXX:8:1204:1524:24057,HWI-D00104:165:C29AHACXX:8:1304:14142:82775,HWI-D00104:165:C29AHACXX:8:1205:12002:27203,HWI-D00104:165:C29AHACXX:8:2203:17985:94878,HWI-D00104:165:C29AHACXX:8:1103:20393:49670,HWI-D00104:165:C29AHACXX:8:1108:4242:33287,HWI-D00104:165:C29AHACXX:8:1102:9631:80085,HWI-D00104:165:C29AHACXX:8:2304:2897:12907;sequence=TATAGCCAATCTGATTGCAAAAATAAATAATGAACTATTTTTCAGTTAGTTATTGTTTATTGAAATAATATAATATATATTTTGGCAATCAAATTGAGTA;start=293848;subtype=IES;support_ref=26;support_variant=13;type=IES;
scaffold51_101_with_IES	MILORD	internal_eliminated_sequence	295313	295341	.	.	.	ID=MILORD.101.295313.295341;Name=MILORD.101.295313.295341;bounded_by_ta=TRUE;common_boundary=Both;end=295341;ies_id=IESPGM.PTET51.1.101.282365;ies_left_dist=0;ies_min_dist=0;ies_right_dist=0;junction_seq=ttatagacagttagtTActgtcatgaaaaata;read_names=HWI-D00104:165:C29AHACXX:8:2101:15287:75173,HWI-D00104:165:C29AHACXX:8:1303:3366:64312,HWI-D00104:165:C29AHACXX:8:1108:4775:10794,HWI-D00104:165:C29AHACXX:8:1304:17482:6823,HWI-D00104:165:C29AHACXX:8:1309:19586:31972,HWI-D00104:165:C29AHACXX:8:1203:5796:91815,HWI-D00104:165:C29AHACXX:8:2303:17872:25280,HWI-D00104:165:C29AHACXX:8:2202:21010:21964,HWI-D00104:165:C29AHACXX:8:2303:17459:86159,HWI-D00104:165:C29AHACXX:8:1103:17653:58423,HWI-D00104:165:C29AHACXX:8:1304:9031:49064,HWI-D00104:165:C29AHACXX:8:1304:15085:100943,HWI-D00104:165:C29AHACXX:8:2305:10626:23274,HWI-D00104:165:C29AHACXX:8:1102:11383:29952,HWI-D00104:165:C29AHACXX:8:2304:15053:13826,HWI-D00104:165:C29AHACXX:8:1103:5745:13434,HWI-D00104:165:C29AHACXX:8:1303:8065:92082,HWI-D00104:165:C29AHACXX:8:2102:4886:78247,HWI-D00104:165:C29AHACXX:8:1103:17506:22993,HWI-D00104:165:C29AHACXX:8:1203:4150:18292,HWI-D00104:165:C29AHACXX:8:1305:3228:49110,HWI-D00104:165:C29AHACXX:8:1304:12616:12265,HWI-D00104:165:C29AHACXX:8:1106:2146:22571,HWI-D00104:165:C29AHACXX:8:2102:9894:98731,HWI-D00104:165:C29AHACXX:8:1203:7886:7065,HWI-D00104:165:C29AHACXX:8:1204:5187:10972,HWI-D00104:165:C29AHACXX:8:2305:18562:23859;sequence=TATACTTAAACAGTAAAGCTATATTATTA;start=295313;subtype=IES;support_ref=78;support_variant=27;type=IES;
scaffold51_101_with_IES	MILORD	internal_eliminated_sequence	295495	295548	.	.	.	ID=MILORD.101.295495.295548;Name=MILORD.101.295495.295548;bounded_by_ta=TRUE;common_boundary=Both;end=295548;ies_id=IESPGM.PTET51.1.101.282518;ies_left_dist=0;ies_min_dist=0;ies_right_dist=0;junction_seq=ctactcaaacttcgaTAtgaaaaaagatttgg;read_names=HWI-D00104:165:C29AHACXX:8:1202:6302:15191,HWI-D00104:165:C29AHACXX:8:2207:10047:6319,HWI-D00104:165:C29AHACXX:8:2202:5786:27734,HWI-D00104:165:C29AHACXX:8:1304:13986:91811,HWI-D00104:165:C29AHACXX:8:1201:7982:10402,HWI-D00104:165:C29AHACXX:8:2206:2023:91654,HWI-D00104:165:C29AHACXX:8:1206:14976:49976,HWI-D00104:165:C29AHACXX:8:2103:14208:31792,HWI-D00104:165:C29AHACXX:8:1106:4701:83442,HWI-D00104:165:C29AHACXX:8:2201:9852:78447,HWI-D00104:165:C29AHACXX:8:2209:3672:56678,HWI-D00104:165:C29AHACXX:8:1103:5080:69659,HWI-D00104:165:C29AHACXX:8:2207:10759:83583,HWI-D00104:165:C29AHACXX:8:1204:17741:55997,HWI-D00104:165:C29AHACXX:8:2306:16318:88417,HWI-D00104:165:C29AHACXX:8:2307:13857:72538,HWI-D00104:165:C29AHACXX:8:1307:11855:45664,HWI-D00104:165:C29AHACXX:8:2202:11229:10416,HWI-D00104:165:C29AHACXX:8:2103:10167:5492,HWI-D00104:165:C29AHACXX:8:2305:7470:5017,HWI-D00104:165:C29AHACXX:8:1104:19962:73390,HWI-D00104:165:C29AHACXX:8:1205:11694:5063,HWI-D00104:165:C29AHACXX:8:1106:4969:22494,HWI-D00104:165:C29AHACXX:8:2205:7725:23093,HWI-D00104:165:C29AHACXX:8:1102:11039:90861,HWI-D00104:165:C29AHACXX:8:2201:4566:64481,HWI-D00104:165:C29AHACXX:8:2306:11232:13925,HWI-D00104:165:C29AHACXX:8:1103:1325:75683,HWI-D00104:165:C29AHACXX:8:2301:10484:58664,HWI-D00104:165:C29AHACXX:8:1309:6952:62301,HWI-D00104:165:C29AHACXX:8:2104:5473:98391,HWI-D00104:165:C29AHACXX:8:2304:15820:85469,HWI-D00104:165:C29AHACXX:8:2105:14585:63268,HWI-D00104:165:C29AHACXX:8:2303:14846:96796,HWI-D00104:165:C29AHACXX:8:1206:19053:20875,HWI-D00104:165:C29AHACXX:8:1106:4012:39539,HWI-D00104:165:C29AHACXX:8:2308:6417:98662,HWI-D00104:165:C29AHACXX:8:1103:19795:41762,HWI-D00104:165:C29AHACXX:8:2302:6279:24527,HWI-D00104:165:C29AHACXX:8:1201:2969:14232,HWI-D00104:165:C29AHACXX:8:1204:7664:57642,HWI-D00104:165:C29AHACXX:8:1201:7260:86752,HWI-D00104:165:C29AHACXX:8:1206:12897:60931,HWI-D00104:165:C29AHACXX:8:2104:15945:50388;sequence=TATAGTTTAATTATTTTATATGAATTATTTAGGCTAATGATAGTTTATTAACTA;start=295495;subtype=IES;support_ref=22;support_variant=44;type=IES;
scaffold51_101_with_IES	MILORD	internal_eliminated_sequence	296478	296503	.	.	.	ID=MILORD.101.296478.296503;Name=MILORD.101.296478.296503;bounded_by_ta=TRUE;common_boundary=Both;end=296503;ies_id=IESPGM.PTET51.1.101.283447;ies_left_dist=0;ies_min_dist=0;ies_right_dist=0;junction_seq=ttgcctagataaatcTAcaatatgaactaatg;read_names=HWI-D00104:165:C29AHACXX:8:2102:12821:40488,HWI-D00104:165:C29AHACXX:8:2303:18740:43051,HWI-D00104:165:C29AHACXX:8:2105:4283:72152,HWI-D00104:165:C29AHACXX:8:1108:6125:56746,HWI-D00104:165:C29AHACXX:8:2209:16941:64090,HWI-D00104:165:C29AHACXX:8:1201:20750:14169,HWI-D00104:165:C29AHACXX:8:2209:13356:63954,HWI-D00104:165:C29AHACXX:8:1107:15844:79119,HWI-D00104:165:C29AHACXX:8:2102:15080:53911,HWI-D00104:165:C29AHACXX:8:1302:7782:72585,HWI-D00104:165:C29AHACXX:8:2103:14741:66725,HWI-D00104:165:C29AHACXX:8:2304:4661:13371,HWI-D00104:165:C29AHACXX:8:1305:2151:58995,HWI-D00104:165:C29AHACXX:8:2201:20611:61338,HWI-D00104:165:C29AHACXX:8:2202:1159:20419,HWI-D00104:165:C29AHACXX:8:2305:13225:20405,HWI-D00104:165:C29AHACXX:8:2206:3762:26944,HWI-D00104:165:C29AHACXX:8:2104:17022:16934,HWI-D00104:165:C29AHACXX:8:2304:17520:16401,HWI-D00104:165:C29AHACXX:8:2308:17532:30423,HWI-D00104:165:C29AHACXX:8:2202:17583:90157,HWI-D00104:165:C29AHACXX:8:1307:5922:10890;sequence=TATAATTGAAATAATAGAAATTATTA;start=296478;subtype=IES;support_ref=6;support_variant=22;type=IES;
scaffold51_101_with_IES	MILORD	internal_eliminated_sequence	296478	296508	.	.	.	ID=MILORD.101.296478.296508;Name=MILORD.101.296478.296508;bounded_by_ta=TRUE;common_boundary=LEFT;end=296508;ies_id=IESPGM.PTET51.1.101.283447;ies_left_dist=0;ies_min_dist=0;ies_right_dist=-5;junction_seq=ttgcctagataaatcTAtgaactaatgtattt;read_names=HWI-D00104:165:C29AHACXX:8:1102:6729:28492;sequence=TATAATTGAAATAATAGAAATTATTATACAA;start=296478;subtype=PARTIAL_EXTERNAL;support_ref=3;support_variant=1;type=ALTERNATIVE;
scaffold51_101_with_IES	MILORD	internal_eliminated_sequence	296968	296993	.	.	.	ID=MILORD.101.296968.296993;Name=MILORD.101.296968.296993;bounded_by_ta=TRUE;common_boundary=Both;end=296993;ies_id=IESPGM.PTET51.1.101.283911;ies_left_dist=0;ies_min_dist=0;ies_right_dist=0;junction_seq=ttactattgcgatgtTAaaactaaaaatgaaa;read_names=HWI-D00104:165:C29AHACXX:8:1101:3848:7019,HWI-D00104:165:C29AHACXX:8:2203:9922:22721,HWI-D00104:165:C29AHACXX:8:1203:1707:84154,HWI-D00104:165:C29AHACXX:8:1107:6238:45615,HWI-D00104:165:C29AHACXX:8:1103:18501:72998,HWI-D00104:165:C29AHACXX:8:1107:4347:8408,HWI-D00104:165:C29AHACXX:8:2105:8305:11852,HWI-D00104:165:C29AHACXX:8:2301:5658:57416,HWI-D00104:165:C29AHACXX:8:1101:19073:39942,HWI-D00104:165:C29AHACXX:8:2201:8493:81890,HWI-D00104:165:C29AHACXX:8:2307:4084:17047,HWI-D00104:165:C29AHACXX:8:2308:20775:40022,HWI-D00104:165:C29AHACXX:8:2302:10054:84904,HWI-D00104:165:C29AHACXX:8:2204:15638:96565,HWI-D00104:165:C29AHACXX:8:2206:3199:99693,HWI-D00104:165:C29AHACXX:8:1107:11074:24919,HWI-D00104:165:C29AHACXX:8:1205:13443:19270,HWI-D00104:165:C29AHACXX:8:2201:14858:87510,HWI-D00104:165:C29AHACXX:8:1303:2958:60981,HWI-D00104:165:C29AHACXX:8:2204:8759:67280,HWI-D00104:165:C29AHACXX:8:2305:12625:39692,HWI-D00104:165:C29AHACXX:8:2206:14022:71809,HWI-D00104:165:C29AHACXX:8:2103:19809:51179,HWI-D00104:165:C29AHACXX:8:2101:15978:49517,HWI-D00104:165:C29AHACXX:8:2202:15990:49229,HWI-D00104:165:C29AHACXX:8:1203:17919:54950,HWI-D00104:165:C29AHACXX:8:1204:12127:2123,HWI-D00104:165:C29AHACXX:8:1301:13605:59744,HWI-D00104:165:C29AHACXX:8:1305:15254:58637,HWI-D00104:165:C29AHACXX:8:2304:10243:72994,HWI-D00104:165:C29AHACXX:8:1108:5297:4501,HWI-D00104:165:C29AHACXX:8:2101:12082:18942,HWI-D00104:165:C29AHACXX:8:1202:10652:52408,HWI-D00104:165:C29AHACXX:8:1203:5386:56514,HWI-D00104:165:C29AHACXX:8:2302:18690:70999,HWI-D00104:165:C29AHACXX:8:1203:17494:45103,HWI-D00104:165:C29AHACXX:8:1203:1503:57738,HWI-D00104:165:C29AHACXX:8:2102:11234:47692,HWI-D00104:165:C29AHACXX:8:2304:20130:37055;sequence=TATAGCGAATAAGCCATAAAACACTA;start=296968;subtype=IES;support_ref=6;support_variant=39;type=IES;
scaffold51_101_with_IES	MILORD	internal_eliminated_sequence	298054	298142	.	.	.	ID=MILORD.101.298054.298142;Name=MILORD.101.298054.298142;bounded_by_ta=TRUE;common_boundary=Both;end=298142;ies_id=IESPGM.PTET51.1.101.284971;ies_left_dist=0;ies_min_dist=0;ies_right_dist=0;junction_seq=ccaatttgtatttgtTAtatgatttttttatt;read_names=HWI-D00104:165:C29AHACXX:8:2306:6452:81548,HWI-D00104:165:C29AHACXX:8:2203:8655:79504,HWI-D00104:165:C29AHACXX:8:1303:14441:11327,HWI-D00104:165:C29AHACXX:8:1104:3447:72767,HWI-D00104:165:C29AHACXX:8:1204:12588:26226,HWI-D00104:165:C29AHACXX:8:1106:16783:86255,HWI-D00104:165:C29AHACXX:8:1301:20033:42781,HWI-D00104:165:C29AHACXX:8:1106:5256:40741,HWI-D00104:165:C29AHACXX:8:2108:18803:94354,HWI-D00104:165:C29AHACXX:8:1205:8766:88814,HWI-D00104:165:C29AHACXX:8:2206:5206:17602,HWI-D00104:165:C29AHACXX:8:1103:19831:50166,HWI-D00104:165:C29AHACXX:8:2306:12040:78099,HWI-D00104:165:C29AHACXX:8:1307:7047:2264,HWI-D00104:165:C29AHACXX:8:2302:14689:49078,HWI-D00104:165:C29AHACXX:8:2301:20337:75862,HWI-D00104:165:C29AHACXX:8:1104:5666:40600,HWI-D00104:165:C29AHACXX:8:1306:13218:58245,HWI-D00104:165:C29AHACXX:8:1206:13008:58959,HWI-D00104:165:C29AHACXX:8:2302:16634:20669,HWI-D00104:165:C29AHACXX:8:1301:9706:28366,HWI-D00104:165:C29AHACXX:8:2108:1910:94386,HWI-D00104:165:C29AHACXX:8:1306:18493:8999,HWI-D00104:165:C29AHACXX:8:1309:10553:78202,HWI-D00104:165:C29AHACXX:8:1107:5469:71015,HWI-D00104:165:C29AHACXX:8:1202:5551:52689,HWI-D00104:165:C29AHACXX:8:1108:18999:67891,HWI-D00104:165:C29AHACXX:8:2202:9896:43649,HWI-D00104:165:C29AHACXX:8:2209:3868:95584,HWI-D00104:165:C29AHACXX:8:1302:1766:41355,HWI-D00104:165:C29AHACXX:8:2201:8306:89581,HWI-D00104:165:C29AHACXX:8:2303:13313:16993,HWI-D00104:165:C29AHACXX:8:2304:6522:48536,HWI-D00104:165:C29AHACXX:8:2203:15843:25437,HWI-D00104:165:C29AHACXX:8:2301:7850:19486,HWI-D00104:165:C29AHACXX:8:1302:17592:31397,HWI-D00104:165:C29AHACXX:8:2105:10390:15223;sequence=TATAGCTCTGACATATAAAATTGTGATTGTCGATAATTTAATTATTAAATCAAAGAAAAGTGTTATTAAAATCCATTTCTCAAGCACTA;start=298054;subtype=IES;support_ref=74;support_variant=37;type=IES;
scaffold51_101_with_IES	MILORD	internal_eliminated_sequence	300417	300482	.	.	.	ID=MILORD.101.300417.300482;Name=MILORD.101.300417.300482;bounded_by_ta=TRUE;common_boundary=Both;end=300482;ies_id=IESPGM.PTET51.1.101.287245;ies_left_dist=0;ies_min_dist=0;ies_right_dist=0;junction_seq=agaactgcaaactgtTAtccattctatactca;read_names=HWI-D00104:165:C29AHACXX:8:2101:5775:37096,HWI-D00104:165:C29AHACXX:8:1203:5502:29882,HWI-D00104:165:C29AHACXX:8:2105:9100:96438,HWI-D00104:165:C29AHACXX:8:2103:13351:68276,HWI-D00104:165:C29AHACXX:8:2303:6797:70804,HWI-D00104:165:C29AHACXX:8:1305:14002:12555,HWI-D00104:165:C29AHACXX:8:1205:19854:26592,HWI-D00104:165:C29AHACXX:8:2202:12263:92639,HWI-D00104:165:C29AHACXX:8:2101:15759:7832,HWI-D00104:165:C29AHACXX:8:2104:3380:86121,HWI-D00104:165:C29AHACXX:8:2302:7048:100027,HWI-D00104:165:C29AHACXX:8:1302:19520:95272,HWI-D00104:165:C29AHACXX:8:1306:13368:78522,HWI-D00104:165:C29AHACXX:8:2302:6531:48435,HWI-D00104:165:C29AHACXX:8:2303:19645:90999;sequence=TATGGTGGATTGTTAAAAATAAATATTTTAACTTAATATTACAATATCTTTTGAATGATTTCATTG;start=300417;subtype=IES;support_ref=48;support_variant=15;type=IES;
scaffold51_101_with_IES	MILORD	internal_eliminated_sequence	300417	300460	.	.	.	ID=MILORD.101.300417.300460;Name=MILORD.101.300417.300460;bounded_by_ta=TRUE;common_boundary=LEFT;end=300460;ies_id=IESPGM.PTET51.1.101.287245;ies_left_dist=0;ies_min_dist=0;ies_right_dist=22;junction_seq=agaactgcaaactgtTAtcttttgaatgattt;read_names=HWI-D00104:165:C29AHACXX:8:1304:19628:45894,HWI-D00104:165:C29AHACXX:8:1107:17923:81414,HWI-D00104:165:C29AHACXX:8:1307:10454:14017,HWI-D00104:165:C29AHACXX:8:2209:11806:46625,HWI-D00104:165:C29AHACXX:8:1306:11066:23796,HWI-D00104:165:C29AHACXX:8:2209:2366:98974,HWI-D00104:165:C29AHACXX:8:2205:16150:19088,HWI-D00104:165:C29AHACXX:8:1301:6742:17340,HWI-D00104:165:C29AHACXX:8:2203:10999:78998,HWI-D00104:165:C29AHACXX:8:1309:10094:4918,HWI-D00104:165:C29AHACXX:8:1206:6373:22158,HWI-D00104:165:C29AHACXX:8:1305:19925:36640,HWI-D00104:165:C29AHACXX:8:2204:10696:39312,HWI-D00104:165:C29AHACXX:8:1102:7800:98978,HWI-D00104:165:C29AHACXX:8:1302:1845:10604,HWI-D00104:165:C29AHACXX:8:1102:18256:88352,HWI-D00104:165:C29AHACXX:8:2303:3416:26306,HWI-D00104:165:C29AHACXX:8:1105:12408:5547,HWI-D00104:165:C29AHACXX:8:1301:5756:10679,HWI-D00104:165:C29AHACXX:8:2201:4606:48384;sequence=TATGGTGGATTGTTAAAAATAAATATTTTAACTTAATATTACAA;start=300417;subtype=PARTIAL_INTERNAL;support_ref=48;support_variant=20;type=ALTERNATIVE;
scaffold51_101_with_IES	MILORD	internal_eliminated_sequence	301243	301688	.	.	.	ID=MILORD.101.301243.301688;Name=MILORD.101.301243.301688;bounded_by_ta=TRUE;common_boundary=None;end=301688;ies_id=IESPGM.PTET51.1.101.288015;ies_left_dist=10;ies_min_dist=10;ies_right_dist=-342;junction_seq=attcagagtattattTAtaaatataataaata;read_names=HWI-D00104:165:C29AHACXX:8:2308:17368:18750;sequence=TATAATTAATTACAGCAGAGGTAATGGTTTTAGATTATTTTCAAAGAAGTAAATTGTATTTGGATTGAGAAATAAAAATTAAGTAAAAAGTTTCAGATCCAGTTTATGAGTGTAATTAAAGGAATTGCAAGGGCCAATTTGAAATTAGTAGAGCTAGTTCAAACAGGATATATCATTCATGGAAAAAGTGTAGAGGAAAGGATGATGAATTTTGATAGAATCATTTCTGAACACAGTAATAATGAGATTTATTGGATTAGATAGAAAACATGATAAATAATGGTTATTTTACGACACAAGATTATATGAAATTCCTAGACCATCTAGATACAAAGATCTATATGCAAGAGAATTAAAAAGAAGGAATGATAGAAGAACAATAGCATTCCTTTGTAAACATGTTATGGCTGAAAAGAATGTTAAAATACCTATGAAATGAGTCGATA;start=301243;subtype=EXTERNAL;support_ref=68;support_variant=1;type=ALTERNATIVE;
scaffold51_101_with_IES	MILORD	internal_eliminated_sequence	301253	301346	.	.	.	ID=MILORD.101.301253.301346;Name=MILORD.101.301253.301346;bounded_by_ta=TRUE;common_boundary=Both;end=301346;ies_id=IESPGM.PTET51.1.101.288015;ies_left_dist=0;ies_min_dist=0;ies_right_dist=0;junction_seq=ttatttataattaatTAtgagtgtaattaaag;read_names=HWI-D00104:165:C29AHACXX:8:2206:15239:71713,HWI-D00104:165:C29AHACXX:8:2207:4299:16228,HWI-D00104:165:C29AHACXX:8:1103:12733:98960,HWI-D00104:165:C29AHACXX:8:1203:7698:13192,HWI-D00104:165:C29AHACXX:8:2209:15144:14225,HWI-D00104:165:C29AHACXX:8:1108:19469:45493,HWI-D00104:165:C29AHACXX:8:2307:4621:27050,HWI-D00104:165:C29AHACXX:8:1307:4927:40168,HWI-D00104:165:C29AHACXX:8:1304:20025:28931,HWI-D00104:165:C29AHACXX:8:1202:3598:26209,HWI-D00104:165:C29AHACXX:8:2104:16060:77661,HWI-D00104:165:C29AHACXX:8:1202:15251:54634,HWI-D00104:165:C29AHACXX:8:1201:9621:97395,HWI-D00104:165:C29AHACXX:8:2209:7473:98893,HWI-D00104:165:C29AHACXX:8:1204:10217:49718,HWI-D00104:165:C29AHACXX:8:2103:16044:35146,HWI-D00104:165:C29AHACXX:8:2103:19437:43709,HWI-D00104:165:C29AHACXX:8:1204:17999:95376,HWI-D00104:165:C29AHACXX:8:1302:12103:88671,HWI-D00104:165:C29AHACXX:8:1107:7783:76747,HWI-D00104:165:C29AHACXX:8:1304:17419:55212;sequence=TACAGCAGAGGTAATGGTTTTAGATTATTTTCAAAGAAGTAAATTGTATTTGGATTGAGAAATAAAAATTAAGTAAAAAGTTTCAGATCCAGTT;start=301253;subtype=IES;support_ref=126;support_variant=21;type=IES;
scaffold51_101_with_IES	MILORD	internal_eliminated_sequence	301253	301354	.	.	.	ID=MILORD.101.301253.301354;Name=MILORD.101.301253.301354;bounded_by_ta=TRUE;common_boundary=LEFT;end=301354;ies_id=IESPGM.PTET51.1.101.288015;ies_left_dist=0;ies_min_dist=0;ies_right_dist=-8;junction_seq=ttatttataattaatTAattaaaggaattgca;read_names=HWI-D00104:165:C29AHACXX:8:2305:1447:17343,HWI-D00104:165:C29AHACXX:8:2205:13239:101029;sequence=TACAGCAGAGGTAATGGTTTTAGATTATTTTCAAAGAAGTAAATTGTATTTGGATTGAGAAATAAAAATTAAGTAAAAAGTTTCAGATCCAGTTTATGAGTG;start=301253;subtype=PARTIAL_EXTERNAL;support_ref=126;support_variant=2;type=ALTERNATIVE;
scaffold51_101_with_IES	MILORD	internal_eliminated_sequence	309523	309759	.	.	.	ID=MILORD.101.309523.309759;Name=MILORD.101.309523.309759;bounded_by_ta=TRUE;common_boundary=Both;end=309759;ies_id=IESPGM.PTET51.1.101.296191;ies_left_dist=0;ies_min_dist=0;ies_right_dist=0;junction_seq=atgatttttaaggagTAcctccagaagacgat;read_names=HWI-D00104:165:C29AHACXX:8:1105:5320:55628,HWI-D00104:165:C29AHACXX:8:2207:5491:41070,HWI-D00104:165:C29AHACXX:8:2305:4257:64429,HWI-D00104:165:C29AHACXX:8:2103:3114:62980,HWI-D00104:165:C29AHACXX:8:2205:17645:59547,HWI-D00104:165:C29AHACXX:8:1303:19307:48464,HWI-D00104:165:C29AHACXX:8:2202:17042:97913,HWI-D00104:165:C29AHACXX:8:2204:12678:2781,HWI-D00104:165:C29AHACXX:8:1202:5982:61668,HWI-D00104:165:C29AHACXX:8:1103:13337:7377,HWI-D00104:165:C29AHACXX:8:2209:7949:38609,HWI-D00104:165:C29AHACXX:8:1309:1569:32457,HWI-D00104:165:C29AHACXX:8:2306:6189:66616,HWI-D00104:165:C29AHACXX:8:1203:17702:40990,HWI-D00104:165:C29AHACXX:8:1203:14397:97275,HWI-D00104:165:C29AHACXX:8:2105:16265:54267,HWI-D00104:165:C29AHACXX:8:2101:11381:43194,HWI-D00104:165:C29AHACXX:8:2103:18274:8814,HWI-D00104:165:C29AHACXX:8:2108:3729:25697,HWI-D00104:165:C29AHACXX:8:1105:19036:9691,HWI-D00104:165:C29AHACXX:8:2103:4200:12195,HWI-D00104:165:C29AHACXX:8:2205:1981:98878,HWI-D00104:165:C29AHACXX:8:1301:7467:50459,HWI-D00104:165:C29AHACXX:8:2204:6572:18841,HWI-D00104:165:C29AHACXX:8:1107:7735:34365,HWI-D00104:165:C29AHACXX:8:1301:2176:13991,HWI-D00104:165:C29AHACXX:8:2302:8258:62929,HWI-D00104:165:C29AHACXX:8:2201:18413:81252,HWI-D00104:165:C29AHACXX:8:2104:7230:32834,HWI-D00104:165:C29AHACXX:8:2307:19826:88826,HWI-D00104:165:C29AHACXX:8:2304:10520:67918,HWI-D00104:165:C29AHACXX:8:2105:2362:70408,HWI-D00104:165:C29AHACXX:8:1306:16634:65647,HWI-D00104:165:C29AHACXX:8:1202:13141:92860,HWI-D00104:165:C29AHACXX:8:1108:5662:77486,HWI-D00104:165:C29AHACXX:8:1206:16175:69436,HWI-D00104:165:C29AHACXX:8:2301:10007:30705,HWI-D00104:165:C29AHACXX:8:1205:13368:12190,HWI-D00104:165:C29AHACXX:8:2104:2525:73033,HWI-D00104:165:C29AHACXX:8:1309:20727:14479,HWI-D00104:165:C29AHACXX:8:1204:20747:90063,HWI-D00104:165:C29AHACXX:8:1303:11974:51212,HWI-D00104:165:C29AHACXX:8:2201:9147:54945,HWI-D00104:165:C29AHACXX:8:1106:1409:57862,HWI-D00104:165:C29AHACXX:8:1104:19658:70698,HWI-D00104:165:C29AHACXX:8:2201:20449:48139,HWI-D00104:165:C29AHACXX:8:2303:20273:24832,HWI-D00104:165:C29AHACXX:8:2307:9266:95891,HWI-D00104:165:C29AHACXX:8:1302:16793:83553,HWI-D00104:165:C29AHACXX:8:1302:11460:57049,HWI-D00104:165:C29AHACXX:8:2205:18416:69153,HWI-D00104:165:C29AHACXX:8:2209:16320:59509;sequence=TACAGTTGATTGGATTTACAGATTGGGAATATAGTATAATTTGAAAAAATGATGAATATTCATAAAATACGTTCAATAATTTATTATGAGTTATGGTAAGAATAAATTAAATATTAATTACTTTCTAAAAGAATGCTTCATCATGTGATTAATAAATGTATTTGCATATAATTTATAAAATTTTAATTTATTTTTTCAAATTATATCATATTCCCAATCTGTAAATCCAACCAACAG;start=309523;subtype=IES;support_ref=4;support_variant=52;type=IES;
scaffold51_101_with_IES	MILORD	internal_eliminated_sequence	309523	311622	.	.	.	ID=MILORD.101.309523.311622;Name=MILORD.101.309523.311622;bounded_by_ta=TRUE;common_boundary=LEFT;end=311622;ies_id=IESPGM.PTET51.1.101.296191;ies_left_dist=0;ies_min_dist=0;ies_right_dist=-1863;junction_seq=atgatttttaaggagTAgcttgttgttgcaaa;read_names=HWI-D00104:165:C29AHACXX:8:1108:17347:37133;sequence=TACAGTTGATTGGATTTACAGATTGGGAATATAGTATAATTTGAAAAAATGATGAATATTCATAAAATACGTTCAATAATTTATTATGAGTTATGGTAAGAATAAATTAAATATTAATTACTTTCTAAAAGAATGCTTCATCATGTGATTAATAAATGTATTTGCATATAATTTATAAAATTTTAATTTATTTTTTCAAATTATATCATATTCCCAATCTGTAAATCCAACCAACAGTACCTCCAGAAGACGATCCAGCCTTAGCTCATACAAGATGGAAAATTGGATATAATTATTAAGTGCATCATGAAGCAGATAAAATATAAGTAATGGTGGATGTTTGGTGTAAAATTGATCCTTCTTCTTGGACCAAAGATAAAAAAATCGATGAATTATTGCATCATTAATAAGGTTGATCATGTTTGTAAATACTAATAGGTCACTTTTATATAGGGATGATTTGTGCCTTGGAGTTCAAGAAGAGAGTGCAAGAATTCTCCTTTAGTAAAGACTACAAGCAAGAAATTTCAGAGATTTTCAATAAGACATTGTAAGAATATTTAGAGATGGAGAATAAATACAATATAGAGACTTTGAATATGTTAAATACTGCAAAATAACGATAGTGGGATATGAAGATAATGAAGTAATTGAACTCACTATCAAAATATATAGTTTATTTAGTTTGATTGTATTCATACTTGAAATTTAATTGGATTCGATTTTATCATGATATATTTTTGAATATCTTATTTCAAATAACTTGGTCTAATCTACTGAGAACACCGCAAGTGTTTCCGATAGCAAGCCAAATGTGCCCATTGACTCCCCAATCTGATCCCCAAGAATTTCTGATTAACCAGTTTTTCTTGGAATCATATCCAACAGCTACAGCTGCATGATTAGTTGAGGTGTTAATGCAGTTTGAAAAGATACCTCCGGTATACCCTTTCCAATTAGAGGATTGGACACTAACAGATATTGGATATTAAGCGATTGCCTCATAAGCTTAGGTTGCTGTAGTCCATGTTTTTCTTGAGTTTGCTTTGGTTGATCCTTAGGTCTTTCTACATTTTTCCTTACTTGCAACATATGGGTATTCAGATTCCAAAAAAGCACCATTTTTATTTAAATAATCGATAGCTTTTGCTGGATAGCCCCCATCACATCCATGTGAATTAGTATCACAATCAACTAAATTTTATTCAGAATATTAGAAGTGTGTTCCCTTAACAAAGATGAAAAAGGCTTCAAAAGCACCAACGGCTGAGAATGACCAGCCTGATCCACATGTACCTTAATTCTTGACTGGATTCATTTTAGATGACCAATCAACAGATTCAGGAAGATTAATTGAATCAATAGATTCATCAATCTCAATAGGAGAAGAATCGGCTCTACCAAGGTAAATCTATTCAAATTCTTCATCTGTAAGAGTAGCGAACTGATTTATTCCTAGTGTGTAGCTGGACTGCCTACTATTTACTTCTTGATAGTAGTTGTAGTTTTATTTGAAGATTTCAAATCTGTATTCATCTTCAAATTAGCTGGTGTATCTAGTTTAATATTTTTGTTTCCATTCTTAATATAGTCTTCTTAAGGGATCTTCTTAGCCTAAGTACACTCCACATACATAAAATAATCAATTTTGATATCATATAATTGTTTAAAGATACAGATTAATATAAATCACGACTCATTATTAAATTTAATTTTAGGCAAAAGTTATATGGAATACTATTAGAAACACTTATATTTACTTGGCCAACACAAATTTGGAAATGCTCATATTCATTCTAAACAGTTCATCCAATCAGATGGAAACACTTTTTAGTAATACTAATCTCCTATATCTAATTTTCCTTTACCTACTAGAATTTAGGGTGCTTTGAATAATTAGGGAAGGTTTTTTATACAAAAAATAGAGTATAATGATATGTTGGAAAAGACATAATTGTAAGAAGTAACGAAAAAGTAAATTGAAAGAGTTGCAAAACTAAAACTTCTCAATCATTAAAAAATTTAATCTATTCAACACTTTTTAATTTTATTAATAAACTAAATTAAATGAAAAATTGAGAATTATACATATGTGGAGTG;start=309523;subtype=PARTIAL_EXTERNAL;support_ref=2;support_variant=1;type=ALTERNATIVE;
scaffold51_101_with_IES	MILORD	internal_eliminated_sequence	310193	310220	.	.	.	ID=MILORD.101.310193.310220;Name=MILORD.101.310193.310220;bounded_by_ta=TRUE;common_boundary=Both;end=310220;ies_id=IESPGM.PTET51.1.101.296624;ies_left_dist=0;ies_min_dist=0;ies_right_dist=0;junction_seq=ctcactatcaaaataTActtgaaatttaattg;read_names=HWI-D00104:165:C29AHACXX:8:1102:9711:39659,HWI-D00104:165:C29AHACXX:8:2101:5870:47289,HWI-D00104:165:C29AHACXX:8:1303:4831:36402,HWI-D00104:165:C29AHACXX:8:2105:7542:28158,HWI-D00104:165:C29AHACXX:8:2301:3211:71684,HWI-D00104:165:C29AHACXX:8:2209:10836:9261,HWI-D00104:165:C29AHACXX:8:2205:17292:100908,HWI-D00104:165:C29AHACXX:8:1304:16712:71008,HWI-D00104:165:C29AHACXX:8:1105:8402:35095,HWI-D00104:165:C29AHACXX:8:2305:12677:7466,HWI-D00104:165:C29AHACXX:8:1107:5872:76862,HWI-D00104:165:C29AHACXX:8:1203:12887:51717,HWI-D00104:165:C29AHACXX:8:1304:12153:42003,HWI-D00104:165:C29AHACXX:8:1103:11925:11631,HWI-D00104:165:C29AHACXX:8:1108:17246:88506,HWI-D00104:165:C29AHACXX:8:1203:7599:86033,HWI-D00104:165:C29AHACXX:8:2203:10223:57306,HWI-D00104:165:C29AHACXX:8:2203:12521:22555,HWI-D00104:165:C29AHACXX:8:1205:12592:74845,HWI-D00104:165:C29AHACXX:8:1309:16983:99064,HWI-D00104:165:C29AHACXX:8:1105:3692:89768,HWI-D00104:165:C29AHACXX:8:2205:16441:98111,HWI-D00104:165:C29AHACXX:8:2202:14430:78229,HWI-D00104:165:C29AHACXX:8:2201:9202:66145,HWI-D00104:165:C29AHACXX:8:1103:15743:34605,HWI-D00104:165:C29AHACXX:8:1201:15523:69907,HWI-D00104:165:C29AHACXX:8:1206:6037:52606,HWI-D00104:165:C29AHACXX:8:2209:13316:15607,HWI-D00104:165:C29AHACXX:8:2301:17234:23277,HWI-D00104:165:C29AHACXX:8:2103:14370:56047,HWI-D00104:165:C29AHACXX:8:2307:14868:70318,HWI-D00104:165:C29AHACXX:8:1203:16750:35038,HWI-D00104:165:C29AHACXX:8:2308:2040:8576,HWI-D00104:165:C29AHACXX:8:1102:14281:6346,HWI-D00104:165:C29AHACXX:8:1202:15177:77734,HWI-D00104:165:C29AHACXX:8:1206:3913:12427,HWI-D00104:165:C29AHACXX:8:2203:12943:66734,HWI-D00104:165:C29AHACXX:8:1206:13387:30510,HWI-D00104:165:C29AHACXX:8:2205:5013:97643,HWI-D00104:165:C29AHACXX:8:2306:6266:97343,HWI-D00104:165:C29AHACXX:8:1204:19365:85594;sequence=TATAGTTTATTTAGTTTGATTGTATTCA;start=310193;subtype=IES;support_ref=9;support_variant=41;type=IES;
scaffold51_101_with_IES	MILORD	internal_eliminated_sequence	311142	311622	.	.	.	ID=MILORD.101.311142.311622;Name=MILORD.101.311142.311622;bounded_by_ta=TRUE;common_boundary=Both;end=311622;ies_id=IESPGM.PTET51.1.101.297545;ies_left_dist=0;ies_min_dist=0;ies_right_dist=0;junction_seq=tcttcttagcctaagTAgcttgttgttgcaaa;read_names=HWI-D00104:165:C29AHACXX:8:1304:12732:28368,HWI-D00104:165:C29AHACXX:8:2302:17136:70317,HWI-D00104:165:C29AHACXX:8:2303:4450:3437,HWI-D00104:165:C29AHACXX:8:1303:15882:58509,HWI-D00104:165:C29AHACXX:8:2203:4519:70282,HWI-D00104:165:C29AHACXX:8:2202:7140:84817,HWI-D00104:165:C29AHACXX:8:2102:19791:88370,HWI-D00104:165:C29AHACXX:8:2302:6329:23344,HWI-D00104:165:C29AHACXX:8:2305:6041:72791,HWI-D00104:165:C29AHACXX:8:2206:16449:71514,HWI-D00104:165:C29AHACXX:8:1305:6688:41113,HWI-D00104:165:C29AHACXX:8:1105:7636:52642,HWI-D00104:165:C29AHACXX:8:2206:17346:16044,HWI-D00104:165:C29AHACXX:8:1309:12923:43725,HWI-D00104:165:C29AHACXX:8:2209:12300:26286,HWI-D00104:165:C29AHACXX:8:1306:3849:64188,HWI-D00104:165:C29AHACXX:8:2202:9388:92676,HWI-D00104:165:C29AHACXX:8:1309:4493:78444,HWI-D00104:165:C29AHACXX:8:1309:4671:15616,HWI-D00104:165:C29AHACXX:8:2206:7328:5665,HWI-D00104:165:C29AHACXX:8:2205:3557:57623,HWI-D00104:165:C29AHACXX:8:1206:2652:73924,HWI-D00104:165:C29AHACXX:8:2108:5536:77203;sequence=TACACTCCACATACATAAAATAATCAATTTTGATATCATATAATTGTTTAAAGATACAGATTAATATAAATCACGACTCATTATTAAATTTAATTTTAGGCAAAAGTTATATGGAATACTATTAGAAACACTTATATTTACTTGGCCAACACAAATTTGGAAATGCTCATATTCATTCTAAACAGTTCATCCAATCAGATGGAAACACTTTTTAGTAATACTAATCTCCTATATCTAATTTTCCTTTACCTACTAGAATTTAGGGTGCTTTGAATAATTAGGGAAGGTTTTTTATACAAAAAATAGAGTATAATGATATGTTGGAAAAGACATAATTGTAAGAAGTAACGAAAAAGTAAATTGAAAGAGTTGCAAAACTAAAACTTCTCAATCATTAAAAAATTTAATCTATTCAACACTTTTTAATTTTATTAATAAACTAAATTAAATGAAAAATTGAGAATTATACATATGTGGAGTG;start=311142;subtype=IES;support_ref=52;support_variant=23;type=IES;
scaffold51_101_with_IES	MILORD	internal_eliminated_sequence	311879	311904	.	.	.	ID=MILORD.101.311879.311904;Name=MILORD.101.311879.311904;bounded_by_ta=TRUE;common_boundary=None;end=311904;ies_id=IESPGM.PTET51.1.101.297545;ies_left_dist=-737;ies_min_dist=282;ies_right_dist=-282;junction_seq=agaaatttattgtaaTAtgtaattcaatagtc;read_names=HWI-D00104:165:C29AHACXX:8:2209:15816:12923;sequence=TATAGTTAAAGTTTTTTTAATTTGAT;start=311879;subtype=MAC;support_ref=125;support_variant=1;type=CRYPTIC;
scaffold51_101_with_IES	MILORD	internal_eliminated_sequence	313899	313957	.	.	.	ID=MILORD.101.313899.313957;Name=MILORD.101.313899.313957;bounded_by_ta=TRUE;common_boundary=Both;end=313957;ies_id=IESPGM.PTET51.1.101.299821;ies_left_dist=0;ies_min_dist=0;ies_right_dist=0;junction_seq=atttaatgtacctaaTAtcagtagtaggaata;read_names=HWI-D00104:165:C29AHACXX:8:1301:6616:73589,HWI-D00104:165:C29AHACXX:8:1204:10117:91321,HWI-D00104:165:C29AHACXX:8:1307:16801:36259,HWI-D00104:165:C29AHACXX:8:1202:2121:57378,HWI-D00104:165:C29AHACXX:8:2305:2928:15078,HWI-D00104:165:C29AHACXX:8:1103:18799:55505,HWI-D00104:165:C29AHACXX:8:1202:10029:86078,HWI-D00104:165:C29AHACXX:8:2102:6819:49111,HWI-D00104:165:C29AHACXX:8:1202:19862:75507,HWI-D00104:165:C29AHACXX:8:2305:4251:56592,HWI-D00104:165:C29AHACXX:8:1305:9583:39495,HWI-D00104:165:C29AHACXX:8:1108:13711:38401,HWI-D00104:165:C29AHACXX:8:2305:3508:52567,HWI-D00104:165:C29AHACXX:8:2102:19173:11699,HWI-D00104:165:C29AHACXX:8:1306:7456:84526,HWI-D00104:165:C29AHACXX:8:2205:8756:24563,HWI-D00104:165:C29AHACXX:8:2303:4164:75142,HWI-D00104:165:C29AHACXX:8:1309:16802:38547,HWI-D00104:165:C29AHACXX:8:2305:10199:35420,HWI-D00104:165:C29AHACXX:8:1206:17136:56610,HWI-D00104:165:C29AHACXX:8:2105:18703:84780,HWI-D00104:165:C29AHACXX:8:1201:7752:33739,HWI-D00104:165:C29AHACXX:8:2104:13782:99171,HWI-D00104:165:C29AHACXX:8:1304:18315:71655,HWI-D00104:165:C29AHACXX:8:2307:7798:11435,HWI-D00104:165:C29AHACXX:8:2105:17389:37788,HWI-D00104:165:C29AHACXX:8:1304:2782:75656,HWI-D00104:165:C29AHACXX:8:1304:6897:76286,HWI-D00104:165:C29AHACXX:8:2102:20525:38309,HWI-D00104:165:C29AHACXX:8:1103:7247:97443,HWI-D00104:165:C29AHACXX:8:1106:12914:53970,HWI-D00104:165:C29AHACXX:8:1103:6064:61689,HWI-D00104:165:C29AHACXX:8:1205:3514:45133,HWI-D00104:165:C29AHACXX:8:1203:9106:72154,HWI-D00104:165:C29AHACXX:8:2105:12205:40048,HWI-D00104:165:C29AHACXX:8:2101:19306:66618,HWI-D00104:165:C29AHACXX:8:1201:19736:95019,HWI-D00104:165:C29AHACXX:8:1205:19009:3298,HWI-D00104:165:C29AHACXX:8:2103:13618:25228,HWI-D00104:165:C29AHACXX:8:2202:14741:31958,HWI-D00104:165:C29AHACXX:8:2209:12698:71219,HWI-D00104:165:C29AHACXX:8:2201:9363:22937,HWI-D00104:165:C29AHACXX:8:1105:20641:50728,HWI-D00104:165:C29AHACXX:8:2205:11252:52766,HWI-D00104:165:C29AHACXX:8:2105:8902:62892,HWI-D00104:165:C29AHACXX:8:2201:2201:4954,HWI-D00104:165:C29AHACXX:8:1103:18426:90603,HWI-D00104:165:C29AHACXX:8:1301:19743:90419,HWI-D00104:165:C29AHACXX:8:2206:4833:22628,HWI-D00104:165:C29AHACXX:8:2203:12523:30160,HWI-D00104:165:C29AHACXX:8:2201:2724:69865,HWI-D00104:165:C29AHACXX:8:2103:18834:31468,HWI-D00104:165:C29AHACXX:8:1101:7419:16831,HWI-D00104:165:C29AHACXX:8:1307:7274:9706,HWI-D00104:165:C29AHACXX:8:1202:8232:4812,HWI-D00104:165:C29AHACXX:8:2308:19016:88802,HWI-D00104:165:C29AHACXX:8:2209:2766:62845,HWI-D00104:165:C29AHACXX:8:1102:3839:9468,HWI-D00104:165:C29AHACXX:8:1305:9123:7084,HWI-D00104:165:C29AHACXX:8:1104:14169:82569,HWI-D00104:165:C29AHACXX:8:1106:8717:68653;sequence=TACACTAGAGTCTCTCTATATTAATACTAATAAGAATGATATCTCAATGAAATAAGCTG;start=313899;subtype=IES;support_ref=0;support_variant=61;type=IES;
scaffold51_101_with_IES	MILORD	internal_eliminated_sequence	313904	313957	.	.	.	ID=MILORD.101.313904.313957;Name=MILORD.101.313904.313957;bounded_by_ta=TRUE;common_boundary=RIGHT;end=313957;ies_id=IESPGM.PTET51.1.101.299821;ies_left_dist=-5;ies_min_dist=0;ies_right_dist=0;junction_seq=atgtacctaatacacTAtcagtagtaggaata;read_names=HWI-D00104:165:C29AHACXX:8:2301:12820:39174;sequence=TAGAGTCTCTCTATATTAATACTAATAAGAATGATATCTCAATGAAATAAGCTG;start=313904;subtype=PARTIAL_INTERNAL;support_ref=0;support_variant=1;type=ALTERNATIVE;
scaffold51_101_with_IES	MILORD	internal_eliminated_sequence	314456	314483	.	.	.	ID=MILORD.101.314456.314483;Name=MILORD.101.314456.314483;bounded_by_ta=TRUE;common_boundary=Both;end=314483;ies_id=IESPGM.PTET51.1.101.300319;ies_left_dist=0;ies_min_dist=0;ies_right_dist=0;junction_seq=gcgaaaatgaacaggTAacttacaccagatgg;read_names=HWI-D00104:165:C29AHACXX:8:2302:8077:8658,HWI-D00104:165:C29AHACXX:8:2204:2443:68176,HWI-D00104:165:C29AHACXX:8:1306:13234:56863,HWI-D00104:165:C29AHACXX:8:1302:4715:60041;sequence=TATAAATAATTCAATATCAAACCATCTA;start=314456;subtype=IES;support_ref=1;support_variant=4;type=IES;
scaffold51_101_with_IES	MILORD	internal_eliminated_sequence	314501	314575	.	.	.	ID=MILORD.101.314501.314575;Name=MILORD.101.314501.314575;bounded_by_ta=TRUE;common_boundary=Both;end=314575;ies_id=IESPGM.PTET51.1.101.300336;ies_left_dist=0;ies_min_dist=0;ies_right_dist=0;junction_seq=tacaccagatggtacTAcaaaatcaacgatga;read_names=HWI-D00104:165:C29AHACXX:8:1201:3149:48024;sequence=TATTGATAGTTTGATATTTCTACTAGAATTCTTCAGAAAACCTAGTATATATTGATATAGAACAGTTTATGACAA;start=314501;subtype=IES;support_ref=0;support_variant=1;type=IES;
scaffold51_101_with_IES	MILORD	internal_eliminated_sequence	315150	315198	.	.	.	ID=MILORD.101.315150.315198;Name=MILORD.101.315150.315198;bounded_by_ta=TRUE;common_boundary=Both;end=315198;ies_id=IESPGM.PTET51.1.101.300910;ies_left_dist=0;ies_min_dist=0;ies_right_dist=0;junction_seq=ggaatggttgtgaacTActaataaatgttatc;read_names=HWI-D00104:165:C29AHACXX:8:1301:7894:68831,HWI-D00104:165:C29AHACXX:8:1301:9812:64328,HWI-D00104:165:C29AHACXX:8:1104:9273:53112,HWI-D00104:165:C29AHACXX:8:1307:1322:56411,HWI-D00104:165:C29AHACXX:8:1303:7607:96070,HWI-D00104:165:C29AHACXX:8:2206:18707:37077,HWI-D00104:165:C29AHACXX:8:2308:3589:57192,HWI-D00104:165:C29AHACXX:8:1306:12858:40585,HWI-D00104:165:C29AHACXX:8:1206:12862:79406,HWI-D00104:165:C29AHACXX:8:2203:3528:27595,HWI-D00104:165:C29AHACXX:8:1309:15436:82972,HWI-D00104:165:C29AHACXX:8:2305:19768:61495,HWI-D00104:165:C29AHACXX:8:2207:16427:15066,HWI-D00104:165:C29AHACXX:8:2102:20509:64881,HWI-D00104:165:C29AHACXX:8:2209:18328:7897,HWI-D00104:165:C29AHACXX:8:1105:5289:39922,HWI-D00104:165:C29AHACXX:8:2303:16054:94302,HWI-D00104:165:C29AHACXX:8:2101:5606:81324,HWI-D00104:165:C29AHACXX:8:1203:3119:49649,HWI-D00104:165:C29AHACXX:8:1202:7532:101073,HWI-D00104:165:C29AHACXX:8:2308:20880:57268,HWI-D00104:165:C29AHACXX:8:1102:14965:35190,HWI-D00104:165:C29AHACXX:8:2204:6693:96504,HWI-D00104:165:C29AHACXX:8:2206:12795:71471,HWI-D00104:165:C29AHACXX:8:1306:12284:29133,HWI-D00104:165:C29AHACXX:8:2305:10466:33046,HWI-D00104:165:C29AHACXX:8:1306:17759:74538,HWI-D00104:165:C29AHACXX:8:2209:3068:14736,HWI-D00104:165:C29AHACXX:8:1103:19330:91254,HWI-D00104:165:C29AHACXX:8:1104:19606:15916,HWI-D00104:165:C29AHACXX:8:2202:6832:31197,HWI-D00104:165:C29AHACXX:8:2203:8800:2988,HWI-D00104:165:C29AHACXX:8:2203:14134:34904,HWI-D00104:165:C29AHACXX:8:2302:3358:63847,HWI-D00104:165:C29AHACXX:8:2304:3258:66093,HWI-D00104:165:C29AHACXX:8:2205:6247:8334,HWI-D00104:165:C29AHACXX:8:1107:13395:36911,HWI-D00104:165:C29AHACXX:8:2104:11777:37431,HWI-D00104:165:C29AHACXX:8:1201:4570:87954,HWI-D00104:165:C29AHACXX:8:1203:20158:30889,HWI-D00104:165:C29AHACXX:8:1202:11738:17339,HWI-D00104:165:C29AHACXX:8:2103:1779:11909,HWI-D00104:165:C29AHACXX:8:2105:4529:57820,HWI-D00104:165:C29AHACXX:8:2204:2780:26115,HWI-D00104:165:C29AHACXX:8:2206:18805:17767;sequence=TATAGTTGAATCATTATTTAATGTACTTATTTTATGACAAAGCCATCCG;start=315150;subtype=IES;support_ref=6;support_variant=45;type=IES;
scaffold51_101_with_IES	MILORD	internal_eliminated_sequence	317544	317611	.	.	.	ID=MILORD.101.317544.317611;Name=MILORD.101.317544.317611;bounded_by_ta=TRUE;common_boundary=Both;end=317611;ies_id=IESPGM.PTET51.1.101.303255;ies_left_dist=0;ies_min_dist=0;ies_right_dist=0;junction_seq=tatgatacaatctgtTActtaattagtctcta;read_names=HWI-D00104:165:C29AHACXX:8:2307:17399:13416,HWI-D00104:165:C29AHACXX:8:2303:16184:15494,HWI-D00104:165:C29AHACXX:8:1205:8911:48694,HWI-D00104:165:C29AHACXX:8:2101:20521:63881,HWI-D00104:165:C29AHACXX:8:1202:15374:42032,HWI-D00104:165:C29AHACXX:8:1309:13169:6702,HWI-D00104:165:C29AHACXX:8:1202:14558:22608,HWI-D00104:165:C29AHACXX:8:2304:2771:72379,HWI-D00104:165:C29AHACXX:8:2205:9663:91305,HWI-D00104:165:C29AHACXX:8:1302:10871:49938,HWI-D00104:165:C29AHACXX:8:2206:19581:20880,HWI-D00104:165:C29AHACXX:8:2101:9870:77176,HWI-D00104:165:C29AHACXX:8:1202:9436:73356,HWI-D00104:165:C29AHACXX:8:1203:18854:66566,HWI-D00104:165:C29AHACXX:8:2206:14079:51588,HWI-D00104:165:C29AHACXX:8:2104:2705:90848,HWI-D00104:165:C29AHACXX:8:2302:9282:36125,HWI-D00104:165:C29AHACXX:8:1103:7567:20822,HWI-D00104:165:C29AHACXX:8:2204:9116:66360,HWI-D00104:165:C29AHACXX:8:1103:16684:99788,HWI-D00104:165:C29AHACXX:8:1101:16403:11694,HWI-D00104:165:C29AHACXX:8:2305:4992:62090,HWI-D00104:165:C29AHACXX:8:1303:5135:17916,HWI-D00104:165:C29AHACXX:8:2205:14789:7017,HWI-D00104:165:C29AHACXX:8:1309:17750:53606,HWI-D00104:165:C29AHACXX:8:1203:17783:31238,HWI-D00104:165:C29AHACXX:8:1309:1732:12434,HWI-D00104:165:C29AHACXX:8:1301:8087:37598,HWI-D00104:165:C29AHACXX:8:2203:19569:50124,HWI-D00104:165:C29AHACXX:8:1307:1692:22890,HWI-D00104:165:C29AHACXX:8:2205:16070:34832,HWI-D00104:165:C29AHACXX:8:2303:9099:8722,HWI-D00104:165:C29AHACXX:8:2305:17280:99793,HWI-D00104:165:C29AHACXX:8:1302:4035:99879,HWI-D00104:165:C29AHACXX:8:2201:5757:45622,HWI-D00104:165:C29AHACXX:8:2103:6066:89289,HWI-D00104:165:C29AHACXX:8:1107:6158:34323,HWI-D00104:165:C29AHACXX:8:1108:8244:76940,HWI-D00104:165:C29AHACXX:8:1202:10500:63946,HWI-D00104:165:C29AHACXX:8:2307:8744:83004,HWI-D00104:165:C29AHACXX:8:1101:17791:12096,HWI-D00104:165:C29AHACXX:8:2303:15112:4679,HWI-D00104:165:C29AHACXX:8:2102:18234:88362,HWI-D00104:165:C29AHACXX:8:1309:11686:28108,HWI-D00104:165:C29AHACXX:8:1202:3086:71884,HWI-D00104:165:C29AHACXX:8:1304:18384:94863,HWI-D00104:165:C29AHACXX:8:2306:5883:87928,HWI-D00104:165:C29AHACXX:8:1305:18965:86913,HWI-D00104:165:C29AHACXX:8:2205:14706:4594,HWI-D00104:165:C29AHACXX:8:1301:7874:101340,HWI-D00104:165:C29AHACXX:8:1105:1711:59166,HWI-D00104:165:C29AHACXX:8:1104:1884:28359,HWI-D00104:165:C29AHACXX:8:1204:5466:95281,HWI-D00104:165:C29AHACXX:8:2207:13598:90307,HWI-D00104:165:C29AHACXX:8:1301:5339:96234,HWI-D00104:165:C29AHACXX:8:1102:14937:14566,HWI-D00104:165:C29AHACXX:8:2308:10351:96156,HWI-D00104:165:C29AHACXX:8:2209:11770:44665,HWI-D00104:165:C29AHACXX:8:2209:20094:35643,HWI-D00104:165:C29AHACXX:8:1201:15982:55628,HWI-D00104:165:C29AHACXX:8:1105:2862:45131,HWI-D00104:165:C29AHACXX:8:1204:16569:61505,HWI-D00104:165:C29AHACXX:8:2308:3931:23999;sequence=TACAGCCCAAGTATTTGATACTATCAATATATATTTGTTAATAAAATTAAGAGGATTTCATTTTAGTG;start=317544;subtype=IES;support_ref=6;support_variant=63;type=IES;
scaffold51_101_with_IES	MILORD	internal_eliminated_sequence	318097	318910	.	.	.	ID=MILORD.101.318097.318910;Name=MILORD.101.318097.318910;bounded_by_ta=TRUE;common_boundary=None;end=318910;ies_id=IESPGM.PTET51.1.101.303984;ies_left_dist=244;ies_min_dist=43;ies_right_dist=-43;junction_seq=tttatacactaataaTAaaattattttgcaaa;read_names=HWI-D00104:165:C29AHACXX:8:2101:14370:39070;sequence=TATTTAAACAATAGATAGGCTATTGAGATTCAATATCAATGAGTCAATTGCGATAAAGCATTTATCAAACTTAAGTCTAGCTACTAAATATACCCTTCTCAAAAAGGGCTCTGTAGAATTGCAATAATTAATATTGATGGACGTATCAAATACATCGCTTCCCTAAAATTATACCATAGGATAGTTATTCACAAAATTATTCAAAAATATTTTAAGTTTTGGAATAAAACCTGATCAACCATAATACAGCTCGATTAGAAAACTATTAGGCCCTACCCTGACTGGGCTGTGTTTGTTTTTCAGAATAATTTGATACGTTAATTTTGGATTTTAAATAAAAATTTGAGAAATTCTTCATTATATTTGAATGGTTACTACTTTAATAGGAATTTACAAATAACAATTTCTTTCTTGTCTAATTTATCAAACATTTGAAGTGATCCATAGCATTTCGTTAAGAAAATAAGAAAACCAAAATAATATGTTAGTTTTCTGAAGCATACCATGTGTTAATTTCCATTTATTAAAGATGGTTTAATTATCTATTTTTCATTATTTTAAGTAATTTAATGGCAGTGTTTGTTGTCAGAACTATAATCTCTGATCAAATTTAAAAGAAGATGTTTAGAAGTGAATGAGTTTATCTTAATAAATTGGTGCTGTATTAATTACAGAATCTAGAGAAGACCTAATGCTAGGGTATGATTTAATTATTTATATAATTCCAGAATTTAATAGAAAATACCGCTATTTAGTATTTCAATTAAGCTGTACAAGGCCAATTTATTAGAACATTTAAGTTTATAATAAAAAA;start=318097;subtype=EXTERNAL;support_ref=113;support_variant=1;type=ALTERNATIVE;
scaffold51_101_with_IES	MILORD	internal_eliminated_sequence	318341	318867	.	.	.	ID=MILORD.101.318341.318867;Name=MILORD.101.318341.318867;bounded_by_ta=TRUE;common_boundary=Both;end=318867;ies_id=IESPGM.PTET51.1.101.303984;ies_left_dist=0;ies_min_dist=0;ies_right_dist=0;junction_seq=cctgatcaaccataaTAcaaggccaatttatt;read_names=HWI-D00104:165:C29AHACXX:8:2303:17382:87345,HWI-D00104:165:C29AHACXX:8:2105:4926:11202,HWI-D00104:165:C29AHACXX:8:1206:4170:84426,HWI-D00104:165:C29AHACXX:8:1204:15205:36874,HWI-D00104:165:C29AHACXX:8:1106:18384:73497,HWI-D00104:165:C29AHACXX:8:1202:2586:72076,HWI-D00104:165:C29AHACXX:8:2207:6538:82915,HWI-D00104:165:C29AHACXX:8:1104:18154:42800,HWI-D00104:165:C29AHACXX:8:1206:3941:18405,HWI-D00104:165:C29AHACXX:8:1101:3597:8529,HWI-D00104:165:C29AHACXX:8:1304:7666:21533,HWI-D00104:165:C29AHACXX:8:2205:14008:82800,HWI-D00104:165:C29AHACXX:8:2105:5790:86172,HWI-D00104:165:C29AHACXX:8:2102:19919:64749,HWI-D00104:165:C29AHACXX:8:1303:9786:22906,HWI-D00104:165:C29AHACXX:8:2103:4439:66365,HWI-D00104:165:C29AHACXX:8:1307:10098:43006,HWI-D00104:165:C29AHACXX:8:1202:18632:38946,HWI-D00104:165:C29AHACXX:8:1107:16753:83228,HWI-D00104:165:C29AHACXX:8:1102:8468:69931,HWI-D00104:165:C29AHACXX:8:1309:6590:91778,HWI-D00104:165:C29AHACXX:8:1105:16988:85154,HWI-D00104:165:C29AHACXX:8:2304:20445:36092,HWI-D00104:165:C29AHACXX:8:1104:5318:21267,HWI-D00104:165:C29AHACXX:8:1306:17677:79687,HWI-D00104:165:C29AHACXX:8:2305:10845:26182,HWI-D00104:165:C29AHACXX:8:2104:13852:28711,HWI-D00104:165:C29AHACXX:8:2302:14978:33124,HWI-D00104:165:C29AHACXX:8:2302:15736:39846,HWI-D00104:165:C29AHACXX:8:1301:8429:3183,HWI-D00104:165:C29AHACXX:8:1106:7969:94877,HWI-D00104:165:C29AHACXX:8:2202:19039:10887,HWI-D00104:165:C29AHACXX:8:2201:20992:28115,HWI-D00104:165:C29AHACXX:8:1108:9900:54325,HWI-D00104:165:C29AHACXX:8:2306:5370:48448,HWI-D00104:165:C29AHACXX:8:2207:8863:91087,HWI-D00104:165:C29AHACXX:8:1302:6367:35363,HWI-D00104:165:C29AHACXX:8:2203:17390:22197,HWI-D00104:165:C29AHACXX:8:1304:19908:36597,HWI-D00104:165:C29AHACXX:8:1103:15485:32024,HWI-D00104:165:C29AHACXX:8:2108:7299:33007,HWI-D00104:165:C29AHACXX:8:1202:3245:38067,HWI-D00104:165:C29AHACXX:8:2207:2679:52421;sequence=TACAGCTCGATTAGAAAACTATTAGGCCCTACCCTGACTGGGCTGTGTTTGTTTTTCAGAATAATTTGATACGTTAATTTTGGATTTTAAATAAAAATTTGAGAAATTCTTCATTATATTTGAATGGTTACTACTTTAATAGGAATTTACAAATAACAATTTCTTTCTTGTCTAATTTATCAAACATTTGAAGTGATCCATAGCATTTCGTTAAGAAAATAAGAAAACCAAAATAATATGTTAGTTTTCTGAAGCATACCATGTGTTAATTTCCATTTATTAAAGATGGTTTAATTATCTATTTTTCATTATTTTAAGTAATTTAATGGCAGTGTTTGTTGTCAGAACTATAATCTCTGATCAAATTTAAAAGAAGATGTTTAGAAGTGAATGAGTTTATCTTAATAAATTGGTGCTGTATTAATTACAGAATCTAGAGAAGACCTAATGCTAGGGTATGATTTAATTATTTATATAATTCCAGAATTTAATAGAAAATACCGCTATTTAGTATTTCAATTAAGCTG;start=318341;subtype=IES;support_ref=12;support_variant=43;type=IES;
scaffold51_101_with_IES	MILORD	internal_eliminated_sequence	318341	318758	.	.	.	ID=MILORD.101.318341.318758;Name=MILORD.101.318341.318758;bounded_by_ta=TRUE;common_boundary=LEFT;end=318758;ies_id=IESPGM.PTET51.1.101.303984;ies_left_dist=0;ies_min_dist=0;ies_right_dist=109;junction_seq=cctgatcaaccataaTAttaattacagaatct;read_names=HWI-D00104:165:C29AHACXX:8:1108:8462:29706;sequence=TACAGCTCGATTAGAAAACTATTAGGCCCTACCCTGACTGGGCTGTGTTTGTTTTTCAGAATAATTTGATACGTTAATTTTGGATTTTAAATAAAAATTTGAGAAATTCTTCATTATATTTGAATGGTTACTACTTTAATAGGAATTTACAAATAACAATTTCTTTCTTGTCTAATTTATCAAACATTTGAAGTGATCCATAGCATTTCGTTAAGAAAATAAGAAAACCAAAATAATATGTTAGTTTTCTGAAGCATACCATGTGTTAATTTCCATTTATTAAAGATGGTTTAATTATCTATTTTTCATTATTTTAAGTAATTTAATGGCAGTGTTTGTTGTCAGAACTATAATCTCTGATCAAATTTAAAAGAAGATGTTTAGAAGTGAATGAGTTTATCTTAATAAATTGGTGCTG;start=318341;subtype=PARTIAL_INTERNAL;support_ref=6;support_variant=1;type=ALTERNATIVE;
scaffold51_101_with_IES	MILORD	internal_eliminated_sequence	321202	321231	.	.	.	ID=MILORD.101.321202.321231;Name=MILORD.101.321202.321231;bounded_by_ta=TRUE;common_boundary=Both;end=321231;ies_id=IESPGM.PTET51.1.101.306318;ies_left_dist=0;ies_min_dist=0;ies_right_dist=0;junction_seq=tacattatagacatgTActcaaatatctccct;read_names=HWI-D00104:165:C29AHACXX:8:1206:5385:44795,HWI-D00104:165:C29AHACXX:8:2205:19161:22108,HWI-D00104:165:C29AHACXX:8:2303:2229:41387,HWI-D00104:165:C29AHACXX:8:2202:1339:100337,HWI-D00104:165:C29AHACXX:8:2102:8548:80901,HWI-D00104:165:C29AHACXX:8:2209:19098:93595,HWI-D00104:165:C29AHACXX:8:1103:19701:61397,HWI-D00104:165:C29AHACXX:8:1305:17330:50528,HWI-D00104:165:C29AHACXX:8:1307:13693:35329,HWI-D00104:165:C29AHACXX:8:2104:7512:71843,HWI-D00104:165:C29AHACXX:8:2101:14398:33453,HWI-D00104:165:C29AHACXX:8:2103:11221:22657,HWI-D00104:165:C29AHACXX:8:2304:5563:84531,HWI-D00104:165:C29AHACXX:8:2307:1341:37168,HWI-D00104:165:C29AHACXX:8:1103:11672:2439,HWI-D00104:165:C29AHACXX:8:2105:3921:88624,HWI-D00104:165:C29AHACXX:8:2307:11867:72900,HWI-D00104:165:C29AHACXX:8:1205:20303:10692,HWI-D00104:165:C29AHACXX:8:2304:8663:13120,HWI-D00104:165:C29AHACXX:8:1201:13895:24011,HWI-D00104:165:C29AHACXX:8:1306:17798:96655,HWI-D00104:165:C29AHACXX:8:1306:1921:66228,HWI-D00104:165:C29AHACXX:8:2104:7084:97970,HWI-D00104:165:C29AHACXX:8:1304:7339:34022,HWI-D00104:165:C29AHACXX:8:1103:6876:36307,HWI-D00104:165:C29AHACXX:8:1108:10991:58668,HWI-D00104:165:C29AHACXX:8:2201:10276:84124,HWI-D00104:165:C29AHACXX:8:2203:17935:100733,HWI-D00104:165:C29AHACXX:8:1307:10565:19018,HWI-D00104:165:C29AHACXX:8:2205:10186:20166,HWI-D00104:165:C29AHACXX:8:2203:6048:59965,HWI-D00104:165:C29AHACXX:8:2108:13670:36567,HWI-D00104:165:C29AHACXX:8:1106:17086:96129,HWI-D00104:165:C29AHACXX:8:2201:3380:10445,HWI-D00104:165:C29AHACXX:8:1306:7206:97933;sequence=TATAATAAATTAATTCTTCATCGTACACTA;start=321202;subtype=IES;support_ref=6;support_variant=35;type=IES;
scaffold51_101_with_IES	MILORD	internal_eliminated_sequence	321504	321530	.	.	.	ID=MILORD.101.321504.321530;Name=MILORD.101.321504.321530;bounded_by_ta=TRUE;common_boundary=Both;end=321530;ies_id=IESPGM.PTET51.1.101.306590;ies_left_dist=0;ies_min_dist=0;ies_right_dist=0;junction_seq=ctaagcgtattcactTAccaataaagattttt;read_names=HWI-D00104:165:C29AHACXX:8:1202:8254:32753,HWI-D00104:165:C29AHACXX:8:1104:5085:98956,HWI-D00104:165:C29AHACXX:8:1204:7834:96389,HWI-D00104:165:C29AHACXX:8:1201:13570:64797,HWI-D00104:165:C29AHACXX:8:1106:21025:32734,HWI-D00104:165:C29AHACXX:8:2308:11799:98063,HWI-D00104:165:C29AHACXX:8:1305:8030:28005,HWI-D00104:165:C29AHACXX:8:1107:6954:68963,HWI-D00104:165:C29AHACXX:8:2108:17031:36522,HWI-D00104:165:C29AHACXX:8:1205:12987:101348,HWI-D00104:165:C29AHACXX:8:1104:13187:10468,HWI-D00104:165:C29AHACXX:8:1104:6128:11710,HWI-D00104:165:C29AHACXX:8:1306:6205:90059,HWI-D00104:165:C29AHACXX:8:1203:5494:67502,HWI-D00104:165:C29AHACXX:8:2305:14418:33777,HWI-D00104:165:C29AHACXX:8:1102:11950:85461,HWI-D00104:165:C29AHACXX:8:2201:19835:38755,HWI-D00104:165:C29AHACXX:8:2308:11685:91867,HWI-D00104:165:C29AHACXX:8:1202:17088:29275,HWI-D00104:165:C29AHACXX:8:1303:18748:83642,HWI-D00104:165:C29AHACXX:8:2206:16701:77277,HWI-D00104:165:C29AHACXX:8:1203:19567:71281,HWI-D00104:165:C29AHACXX:8:1105:6894:56511,HWI-D00104:165:C29AHACXX:8:1107:12153:10640,HWI-D00104:165:C29AHACXX:8:2101:18865:58458,HWI-D00104:165:C29AHACXX:8:1306:6349:62810,HWI-D00104:165:C29AHACXX:8:2209:4339:64035,HWI-D00104:165:C29AHACXX:8:1202:3344:74730,HWI-D00104:165:C29AHACXX:8:1101:1318:18810,HWI-D00104:165:C29AHACXX:8:2209:8408:18256,HWI-D00104:165:C29AHACXX:8:2101:5042:30243,HWI-D00104:165:C29AHACXX:8:2204:6813:89234,HWI-D00104:165:C29AHACXX:8:2205:7800:45813,HWI-D00104:165:C29AHACXX:8:2202:10909:68586;sequence=TATAGAATCATGAAACCTCTGTTTCTA;start=321504;subtype=IES;support_ref=126;support_variant=34;type=IES;
scaffold51_101_with_IES	MILORD	internal_eliminated_sequence	321504	321528	.	.	.	ID=MILORD.101.321504.321528;Name=MILORD.101.321504.321528;bounded_by_ta=TRUE;common_boundary=LEFT;end=321528;ies_id=IESPGM.PTET51.1.101.306590;ies_left_dist=0;ies_min_dist=0;ies_right_dist=2;junction_seq=ctaagcgtattcactTAtaccaataaagattt;read_names=HWI-D00104:165:C29AHACXX:8:1306:8728:29038,HWI-D00104:165:C29AHACXX:8:2302:1921:27751;sequence=TATAGAATCATGAAACCTCTGTTTC;start=321504;subtype=PARTIAL_INTERNAL;support_ref=84;support_variant=2;type=ALTERNATIVE;
scaffold51_101_with_IES	MILORD	internal_eliminated_sequence	321640	321725	.	.	.	ID=MILORD.101.321640.321725;Name=MILORD.101.321640.321725;bounded_by_ta=TRUE;common_boundary=Both;end=321725;ies_id=IESPGM.PTET51.1.101.306699;ies_left_dist=0;ies_min_dist=0;ies_right_dist=0;junction_seq=gttggtgattaaatgTActtttctatttggcc;read_names=HWI-D00104:165:C29AHACXX:8:2202:13163:4126,HWI-D00104:165:C29AHACXX:8:1103:18243:46735,HWI-D00104:165:C29AHACXX:8:1101:16151:24813,HWI-D00104:165:C29AHACXX:8:1301:5267:57563,HWI-D00104:165:C29AHACXX:8:1204:5809:92556,HWI-D00104:165:C29AHACXX:8:1306:2375:47751,HWI-D00104:165:C29AHACXX:8:2209:11798:17957,HWI-D00104:165:C29AHACXX:8:2108:18882:69797,HWI-D00104:165:C29AHACXX:8:1202:4988:74699,HWI-D00104:165:C29AHACXX:8:1107:8689:42513,HWI-D00104:165:C29AHACXX:8:1309:12819:94540,HWI-D00104:165:C29AHACXX:8:2104:3632:78762,HWI-D00104:165:C29AHACXX:8:2104:3150:98843,HWI-D00104:165:C29AHACXX:8:2303:4024:13625,HWI-D00104:165:C29AHACXX:8:2101:9667:39227,HWI-D00104:165:C29AHACXX:8:1304:13324:100864,HWI-D00104:165:C29AHACXX:8:2105:8087:96794;sequence=TATTGTCTAATTAATTAAAGAAAATTGATTATAGATTTTAAATACAAGACAATATATTTAATAATAGATTTTGATTTAGTAGACAA;start=321640;subtype=IES;support_ref=54;support_variant=17;type=IES;
scaffold51_101_with_IES	MILORD	internal_eliminated_sequence	324231	324390	.	.	.	ID=MILORD.101.324231.324390;Name=MILORD.101.324231.324390;bounded_by_ta=TRUE;common_boundary=Both;end=324390;ies_id=IESPGM.PTET51.1.101.309204;ies_left_dist=0;ies_min_dist=0;ies_right_dist=0;junction_seq=ctatttaataataacTAcaacaagtaattcat;read_names=HWI-D00104:165:C29AHACXX:8:1105:20667:46834,HWI-D00104:165:C29AHACXX:8:1302:3942:41096,HWI-D00104:165:C29AHACXX:8:1101:14818:2743,HWI-D00104:165:C29AHACXX:8:1107:11637:98381,HWI-D00104:165:C29AHACXX:8:2101:10934:63349,HWI-D00104:165:C29AHACXX:8:2306:4201:45239,HWI-D00104:165:C29AHACXX:8:2207:15707:97632,HWI-D00104:165:C29AHACXX:8:2201:9683:38124,HWI-D00104:165:C29AHACXX:8:1304:15284:68415,HWI-D00104:165:C29AHACXX:8:1105:5481:15703,HWI-D00104:165:C29AHACXX:8:1103:12883:65244,HWI-D00104:165:C29AHACXX:8:2105:2085:56873,HWI-D00104:165:C29AHACXX:8:1205:11109:91898,HWI-D00104:165:C29AHACXX:8:2308:9406:63987,HWI-D00104:165:C29AHACXX:8:1204:10349:100635,HWI-D00104:165:C29AHACXX:8:1302:6876:48054,HWI-D00104:165:C29AHACXX:8:1202:7030:43030,HWI-D00104:165:C29AHACXX:8:1106:13687:88463,HWI-D00104:165:C29AHACXX:8:2206:9852:61004,HWI-D00104:165:C29AHACXX:8:1304:2620:79880,HWI-D00104:165:C29AHACXX:8:1104:11966:36475,HWI-D00104:165:C29AHACXX:8:1303:18803:21047,HWI-D00104:165:C29AHACXX:8:2304:9946:17988,HWI-D00104:165:C29AHACXX:8:1307:18064:65653,HWI-D00104:165:C29AHACXX:8:1206:4859:29975,HWI-D00104:165:C29AHACXX:8:1101:12059:45261,HWI-D00104:165:C29AHACXX:8:2104:2075:64075,HWI-D00104:165:C29AHACXX:8:2103:3002:3490,HWI-D00104:165:C29AHACXX:8:2305:6792:30494,HWI-D00104:165:C29AHACXX:8:1201:15944:11742,HWI-D00104:165:C29AHACXX:8:2302:10831:23511,HWI-D00104:165:C29AHACXX:8:2205:3997:6796,HWI-D00104:165:C29AHACXX:8:2205:6565:31916,HWI-D00104:165:C29AHACXX:8:1206:13422:19199,HWI-D00104:165:C29AHACXX:8:1107:13220:12445,HWI-D00104:165:C29AHACXX:8:1107:19227:69381,HWI-D00104:165:C29AHACXX:8:1305:7477:36243,HWI-D00104:165:C29AHACXX:8:2101:18073:46078,HWI-D00104:165:C29AHACXX:8:2302:20131:88779,HWI-D00104:165:C29AHACXX:8:1301:16301:50582,HWI-D00104:165:C29AHACXX:8:2205:3631:51368,HWI-D00104:165:C29AHACXX:8:1306:9028:89499,HWI-D00104:165:C29AHACXX:8:1105:16766:96244,HWI-D00104:165:C29AHACXX:8:1106:19507:75733,HWI-D00104:165:C29AHACXX:8:2303:13690:10852,HWI-D00104:165:C29AHACXX:8:2104:7653:22507,HWI-D00104:165:C29AHACXX:8:1205:12080:30811,HWI-D00104:165:C29AHACXX:8:2105:11496:57702,HWI-D00104:165:C29AHACXX:8:1204:12325:90238,HWI-D00104:165:C29AHACXX:8:1205:9542:47381,HWI-D00104:165:C29AHACXX:8:2102:13284:47473,HWI-D00104:165:C29AHACXX:8:2301:7558:99943,HWI-D00104:165:C29AHACXX:8:1202:4975:87687,HWI-D00104:165:C29AHACXX:8:2304:9572:58625,HWI-D00104:165:C29AHACXX:8:1105:17610:71633,HWI-D00104:165:C29AHACXX:8:2204:8797:86471,HWI-D00104:165:C29AHACXX:8:1301:9043:31946,HWI-D00104:165:C29AHACXX:8:1307:10424:32544,HWI-D00104:165:C29AHACXX:8:1303:7932:93401,HWI-D00104:165:C29AHACXX:8:1102:3827:52315,HWI-D00104:165:C29AHACXX:8:2103:15730:67439,HWI-D00104:165:C29AHACXX:8:2306:8817:53431,HWI-D00104:165:C29AHACXX:8:1205:7574:92286;sequence=TACAGATGATTAGATAAGAAAATTATTGACTGAATTTAAGACTTAAGCATAATCACATACTAATTGAAATATCGCCGCCAAGGGTTAGTAAGAAGTAAAATTTTAAAATATTTAAATTATTGTTTTATAATATCTTAAAAAAATTCATGTATTTTGACTG;start=324231;subtype=IES;support_ref=14;support_variant=63;type=IES;
scaffold51_102_with_IES	MILORD	internal_eliminated_sequence	1103	1146	.	.	.	ID=MILORD.102.1103.1146;Name=MILORD.102.1103.1146;bounded_by_ta=TRUE;common_boundary=None;end=1146;ies_id=IESPGM.PTET51.1.102.7637;ies_left_dist=6534;ies_min_dist=6518;ies_right_dist=6518;junction_seq=agcccgaccttttacTAagatattctgacatc;read_names=HWI-D00104:165:C29AHACXX:8:2102:6252:32227;sequence=TACAGTTCACCATGTAATCGAAATACTTATTGTAGAAAAGGGTA;start=1103;subtype=MAC;support_ref=116;support_variant=1;type=CRYPTIC;
scaffold51_102_with_IES	MILORD	internal_eliminated_sequence	6397	6558	.	.	.	ID=MILORD.102.6397.6558;Name=MILORD.102.6397.6558;bounded_by_ta=TRUE;common_boundary=None;end=6558;ies_id=IESPGM.PTET51.1.102.7637;ies_left_dist=1240;ies_min_dist=1106;ies_right_dist=1106;junction_seq=atacttcttggagcaTAtgatgtggttgaata;read_names=HWI-D00104:165:C29AHACXX:8:1301:18358:4622,HWI-D00104:165:C29AHACXX:8:1108:20303:68203,HWI-D00104:165:C29AHACXX:8:2301:18297:42266,HWI-D00104:165:C29AHACXX:8:1202:14897:7971,HWI-D00104:165:C29AHACXX:8:2308:20990:45999,HWI-D00104:165:C29AHACXX:8:2304:9016:46058,HWI-D00104:165:C29AHACXX:8:1108:3467:95267;sequence=TATGATGTGGTTGAATAAATGCATTACGATCCAAACTTNNNNNNNNNNNNNNNNNNNNNNNNNNNNNNNNNNNNNNNNNNNNNNNNNNNNNNNNNNNNNNNNNNNNNNNNNNNNNNNNNNNNNNNNNNNNNNNNNNNNNNNNNNNNNNNNNNNNNTGGAGCA;start=6397;subtype=MAC;support_ref=40;support_variant=7;type=CRYPTIC;
scaffold51_102_with_IES	MILORD	internal_eliminated_sequence	7218	7376	.	.	.	ID=MILORD.102.7218.7376;Name=MILORD.102.7218.7376;bounded_by_ta=TRUE;common_boundary=None;end=7376;ies_id=IESPGM.PTET51.1.102.7637;ies_left_dist=419;ies_min_dist=288;ies_right_dist=288;junction_seq=agttattacattattTAattagctttaattta;read_names=HWI-D00104:165:C29AHACXX:8:2206:15223:26359;sequence=TATAATAGAGCAAAGTTGAAATTGTGATTAAAATAAATTAACAAATTTAATTATAAACTAAATTTAGAATGTTCTTGGTAATTTATTTTATGCTTCTCTTTTGAGTTTGAAATATCTAAATTTAAATTTTTAGATCTAAGCTAAATATTGAATCACCTA;start=7218;subtype=MAC;support_ref=90;support_variant=1;type=CRYPTIC;
scaffold51_102_with_IES	MILORD	internal_eliminated_sequence	7637	7664	.	.	.	ID=MILORD.102.7637.7664;Name=MILORD.102.7637.7664;bounded_by_ta=TRUE;common_boundary=Both;end=7664;ies_id=IESPGM.PTET51.1.102.7637;ies_left_dist=0;ies_min_dist=0;ies_right_dist=0;junction_seq=gtgtcgaaacaagggTAcagacttaggatgca;read_names=HWI-D00104:165:C29AHACXX:8:2308:7515:34943,HWI-D00104:165:C29AHACXX:8:1305:7584:7669,HWI-D00104:165:C29AHACXX:8:1102:7178:58314,HWI-D00104:165:C29AHACXX:8:2206:17966:85356,HWI-D00104:165:C29AHACXX:8:2101:8595:23386,HWI-D00104:165:C29AHACXX:8:2201:9772:28378,HWI-D00104:165:C29AHACXX:8:2202:13841:70398,HWI-D00104:165:C29AHACXX:8:2302:8385:20966,HWI-D00104:165:C29AHACXX:8:2301:16302:53694,HWI-D00104:165:C29AHACXX:8:1206:19662:64552,HWI-D00104:165:C29AHACXX:8:1108:11625:53426,HWI-D00104:165:C29AHACXX:8:1306:12922:76536,HWI-D00104:165:C29AHACXX:8:2203:15920:78333,HWI-D00104:165:C29AHACXX:8:1203:5568:12492,HWI-D00104:165:C29AHACXX:8:2301:6223:28517,HWI-D00104:165:C29AHACXX:8:1107:2100:13271,HWI-D00104:165:C29AHACXX:8:2101:8515:59509,HWI-D00104:165:C29AHACXX:8:1201:14894:84762,HWI-D00104:165:C29AHACXX:8:2205:20784:84087,HWI-D00104:165:C29AHACXX:8:1302:4692:56180,HWI-D00104:165:C29AHACXX:8:1103:2600:22654,HWI-D00104:165:C29AHACXX:8:2306:11530:92606,HWI-D00104:165:C29AHACXX:8:1107:6687:89747,HWI-D00104:165:C29AHACXX:8:1305:9574:48881,HWI-D00104:165:C29AHACXX:8:2206:18069:96384,HWI-D00104:165:C29AHACXX:8:2303:4389:12171,HWI-D00104:165:C29AHACXX:8:2306:17041:25554,HWI-D00104:165:C29AHACXX:8:1301:14017:18807,HWI-D00104:165:C29AHACXX:8:1304:13984:46962,HWI-D00104:165:C29AHACXX:8:2306:7688:100097,HWI-D00104:165:C29AHACXX:8:1201:19213:3250,HWI-D00104:165:C29AHACXX:8:1304:8995:93983,HWI-D00104:165:C29AHACXX:8:1105:4191:98272,HWI-D00104:165:C29AHACXX:8:1304:20134:32166,HWI-D00104:165:C29AHACXX:8:1101:19911:19221,HWI-D00104:165:C29AHACXX:8:1305:3949:25880,HWI-D00104:165:C29AHACXX:8:1105:4817:49626;sequence=TATAGCATTAATGATTATATCAGTTTTA;start=7637;subtype=IES;support_ref=33;support_variant=37;type=IES;
scaffold51_102_with_IES	MILORD	internal_eliminated_sequence	7637	7662	.	.	.	ID=MILORD.102.7637.7662;Name=MILORD.102.7637.7662;bounded_by_ta=TRUE;common_boundary=LEFT;end=7662;ies_id=IESPGM.PTET51.1.102.7637;ies_left_dist=0;ies_min_dist=0;ies_right_dist=2;junction_seq=gtgtcgaaacaagggTAtacagacttaggatg;read_names=HWI-D00104:165:C29AHACXX:8:2206:18534:70161;sequence=TATAGCATTAATGATTATATCAGTTT;start=7637;subtype=PARTIAL_INTERNAL;support_ref=11;support_variant=1;type=ALTERNATIVE;
scaffold51_102_with_IES	MILORD	internal_eliminated_sequence	8612	8697	.	.	.	ID=MILORD.102.8612.8697;Name=MILORD.102.8612.8697;bounded_by_ta=TRUE;common_boundary=None;end=8697;ies_id=IESPGM.PTET51.1.102.8871;ies_left_dist=287;ies_min_dist=246;ies_right_dist=246;junction_seq=aaataattatttaggTAaagccaatgtttatg;read_names=HWI-D00104:165:C29AHACXX:8:2108:18147:93986;sequence=TACAGTTAAACCTAAATTGGTTGATTTTTATTTATATAAGCAGGGATGGTTGCTCGGAATTTGAAGAAGTTCAATTAAATAAGCCA;start=8612;subtype=MAC;support_ref=79;support_variant=1;type=CRYPTIC;
scaffold51_102_with_IES	MILORD	internal_eliminated_sequence	8899	8943	.	.	.	ID=MILORD.102.8899.8943;Name=MILORD.102.8899.8943;bounded_by_ta=TRUE;common_boundary=Both;end=8943;ies_id=IESPGM.PTET51.1.102.8871;ies_left_dist=0;ies_min_dist=0;ies_right_dist=0;junction_seq=ggacggatttgtgttTAcatagattaatctta;read_names=HWI-D00104:165:C29AHACXX:8:2304:9440:9595,HWI-D00104:165:C29AHACXX:8:2108:12179:50038,HWI-D00104:165:C29AHACXX:8:1202:5131:50530,HWI-D00104:165:C29AHACXX:8:1203:12370:72932,HWI-D00104:165:C29AHACXX:8:2104:15470:28379,HWI-D00104:165:C29AHACXX:8:2108:18428:84143,HWI-D00104:165:C29AHACXX:8:2307:11308:52090,HWI-D00104:165:C29AHACXX:8:1102:1832:52981,HWI-D00104:165:C29AHACXX:8:2202:6185:54949,HWI-D00104:165:C29AHACXX:8:2306:14329:4695,HWI-D00104:165:C29AHACXX:8:2209:12389:46065,HWI-D00104:165:C29AHACXX:8:1103:11441:99215,HWI-D00104:165:C29AHACXX:8:2306:2598:45359,HWI-D00104:165:C29AHACXX:8:2103:9273:88306,HWI-D00104:165:C29AHACXX:8:1107:11558:63919,HWI-D00104:165:C29AHACXX:8:1106:16143:14728,HWI-D00104:165:C29AHACXX:8:2306:9888:75992,HWI-D00104:165:C29AHACXX:8:1104:6535:97497,HWI-D00104:165:C29AHACXX:8:2201:10061:16200,HWI-D00104:165:C29AHACXX:8:2306:9436:94335,HWI-D00104:165:C29AHACXX:8:2206:3858:86450,HWI-D00104:165:C29AHACXX:8:2102:1578:48541,HWI-D00104:165:C29AHACXX:8:1307:16061:97117,HWI-D00104:165:C29AHACXX:8:1205:2815:10841,HWI-D00104:165:C29AHACXX:8:1102:16752:23507,HWI-D00104:165:C29AHACXX:8:1203:12924:24711,HWI-D00104:165:C29AHACXX:8:2103:18615:11010,HWI-D00104:165:C29AHACXX:8:1107:4080:95827,HWI-D00104:165:C29AHACXX:8:1107:7339:10325,HWI-D00104:165:C29AHACXX:8:1304:2962:50181,HWI-D00104:165:C29AHACXX:8:1306:7861:68722,HWI-D00104:165:C29AHACXX:8:2102:3639:42245;sequence=TACGGGCAATTCTTGATTTTATATTCTAATATTTATCTATTACTG;start=8899;subtype=IES;support_ref=14;support_variant=32;type=IES;
scaffold51_102_with_IES	MILORD	internal_eliminated_sequence	13366	13393	.	.	.	ID=MILORD.102.13366.13393;Name=MILORD.102.13366.13393;bounded_by_ta=TRUE;common_boundary=None;end=13393;ies_id=IESPGM.PTET51.1.102.17356;ies_left_dist=4063;ies_min_dist=4063;ies_right_dist=4172;junction_seq=gtcatagtagttttgTAcaacattagcatctg;read_names=HWI-D00104:165:C29AHACXX:8:1306:2617:88517;sequence=TATAAACCATATGCTTCTCTTTTGATGG;start=13366;subtype=MAC;support_ref=91;support_variant=1;type=CRYPTIC;
scaffold51_102_with_IES	MILORD	internal_eliminated_sequence	17429	17565	.	.	.	ID=MILORD.102.17429.17565;Name=MILORD.102.17429.17565;bounded_by_ta=TRUE;common_boundary=Both;end=17565;ies_id=IESPGM.PTET51.1.102.17356;ies_left_dist=0;ies_min_dist=0;ies_right_dist=0;junction_seq=aacatcgccattaggTAataaacctaagcaat;read_names=HWI-D00104:165:C29AHACXX:8:1201:5014:37890,HWI-D00104:165:C29AHACXX:8:2302:12340:81023,HWI-D00104:165:C29AHACXX:8:1101:16073:82356,HWI-D00104:165:C29AHACXX:8:1206:10603:46610,HWI-D00104:165:C29AHACXX:8:1302:11086:61838,HWI-D00104:165:C29AHACXX:8:1205:15504:22941,HWI-D00104:165:C29AHACXX:8:1104:14109:9242,HWI-D00104:165:C29AHACXX:8:2209:18584:73907,HWI-D00104:165:C29AHACXX:8:2204:16211:76945,HWI-D00104:165:C29AHACXX:8:1306:3536:13784,HWI-D00104:165:C29AHACXX:8:2105:8629:48907,HWI-D00104:165:C29AHACXX:8:2103:5635:69042,HWI-D00104:165:C29AHACXX:8:2307:19076:58518,HWI-D00104:165:C29AHACXX:8:1205:17871:14844,HWI-D00104:165:C29AHACXX:8:2203:5118:99290,HWI-D00104:165:C29AHACXX:8:1103:15248:59362,HWI-D00104:165:C29AHACXX:8:1202:4064:95191,HWI-D00104:165:C29AHACXX:8:2303:2095:45963,HWI-D00104:165:C29AHACXX:8:2301:14251:6913,HWI-D00104:165:C29AHACXX:8:1201:5548:27744,HWI-D00104:165:C29AHACXX:8:1203:11607:88990,HWI-D00104:165:C29AHACXX:8:1104:3418:62191,HWI-D00104:165:C29AHACXX:8:2104:19424:7209,HWI-D00104:165:C29AHACXX:8:1104:14638:64995,HWI-D00104:165:C29AHACXX:8:2102:15295:62240,HWI-D00104:165:C29AHACXX:8:2103:4190:93117,HWI-D00104:165:C29AHACXX:8:1205:20188:20589,HWI-D00104:165:C29AHACXX:8:2304:16012:42259,HWI-D00104:165:C29AHACXX:8:2205:18738:71992,HWI-D00104:165:C29AHACXX:8:1106:15481:66834,HWI-D00104:165:C29AHACXX:8:2301:8338:100490,HWI-D00104:165:C29AHACXX:8:2301:16263:4134,HWI-D00104:165:C29AHACXX:8:1302:9127:66508,HWI-D00104:165:C29AHACXX:8:1301:4728:92913,HWI-D00104:165:C29AHACXX:8:1305:3804:75784;sequence=TATAGCTTAATGGACTCTAAAAATCATGATTTATTATTTAACCATCGATAAGAAATTTTTATAAAAAATAAATTATTTACTTTAAATTAATTTAATATTTTTTTCACAAATATGTAAGATTCTTTCTAAATGAGCTG;start=17429;subtype=IES;support_ref=0;support_variant=35;type=IES;
scaffold51_102_with_IES	MILORD	internal_eliminated_sequence	17429	17574	.	.	.	ID=MILORD.102.17429.17574;Name=MILORD.102.17429.17574;bounded_by_ta=TRUE;common_boundary=LEFT;end=17574;ies_id=IESPGM.PTET51.1.102.17356;ies_left_dist=0;ies_min_dist=0;ies_right_dist=-9;junction_seq=aacatcgccattaggTAagcaattaactcttt;read_names=HWI-D00104:165:C29AHACXX:8:2207:4295:25520;sequence=TATAGCTTAATGGACTCTAAAAATCATGATTTATTATTTAACCATCGATAAGAAATTTTTATAAAAAATAAATTATTTACTTTAAATTAATTTAATATTTTTTTCACAAATATGTAAGATTCTTTCTAAATGAGCTGTAATAAACC;start=17429;subtype=PARTIAL_EXTERNAL;support_ref=0;support_variant=1;type=ALTERNATIVE;
scaffold51_102_with_IES	MILORD	internal_eliminated_sequence	17723	17748	.	.	.	ID=MILORD.102.17723.17748;Name=MILORD.102.17723.17748;bounded_by_ta=TRUE;common_boundary=None;end=17748;ies_id=IESPGM.PTET51.1.102.17356;ies_left_dist=-294;ies_min_dist=183;ies_right_dist=-183;junction_seq=gtcacagtttacatcTAcctttttaatttgct;read_names=HWI-D00104:165:C29AHACXX:8:1301:14993:34086,HWI-D00104:165:C29AHACXX:8:2103:1781:17424;sequence=TACAGATTAAATCTTTATTATAAGAA;start=17723;subtype=MAC;support_ref=95;support_variant=2;type=CRYPTIC;
scaffold51_102_with_IES	MILORD	internal_eliminated_sequence	18239	18438	.	.	.	ID=MILORD.102.18239.18438;Name=MILORD.102.18239.18438;bounded_by_ta=TRUE;common_boundary=RIGHT;end=18438;ies_id=IESPGM.PTET51.1.102.18202;ies_left_dist=173;ies_min_dist=0;ies_right_dist=0;junction_seq=ttgagccatgctgatTAacattatttgtattt;read_names=HWI-D00104:165:C29AHACXX:8:2302:9023:85687;sequence=TATAGGTCTACAACAATAGTCGAACCGAATGGATATATTATATGCTTGTAATGATTAATTAAAATATACCTCATTATCTGGATGCAAAATCAACCCTTAAGTAATTTTATCTGAAATAATAATATTGTCAATATACCAGTAAATCCAATAACTGCTTGTATTTCAAGTTCTGATATAACTATTTTTTATTCCGACAACTA;start=18239;subtype=PARTIAL_EXTERNAL;support_ref=117;support_variant=1;type=ALTERNATIVE;
scaffold51_102_with_IES	MILORD	internal_eliminated_sequence	18361	18438	.	.	.	ID=MILORD.102.18361.18438;Name=MILORD.102.18361.18438;bounded_by_ta=TRUE;common_boundary=RIGHT;end=18438;ies_id=IESPGM.PTET51.1.102.18202;ies_left_dist=51;ies_min_dist=0;ies_right_dist=0;junction_seq=tatctgaaataataaTAacattatttgtattt;read_names=HWI-D00104:165:C29AHACXX:8:2209:4183:36731,HWI-D00104:165:C29AHACXX:8:1305:14125:28355,HWI-D00104:165:C29AHACXX:8:1305:10682:69787,HWI-D00104:165:C29AHACXX:8:2205:19201:98312,HWI-D00104:165:C29AHACXX:8:1302:6896:12359,HWI-D00104:165:C29AHACXX:8:1108:9781:86145,HWI-D00104:165:C29AHACXX:8:2202:11644:45033,HWI-D00104:165:C29AHACXX:8:2302:1156:51509,HWI-D00104:165:C29AHACXX:8:2204:6314:30391,HWI-D00104:165:C29AHACXX:8:1206:6124:43950,HWI-D00104:165:C29AHACXX:8:1103:12842:7095,HWI-D00104:165:C29AHACXX:8:2101:12473:42358,HWI-D00104:165:C29AHACXX:8:2302:18044:39175,HWI-D00104:165:C29AHACXX:8:1101:16148:47264,HWI-D00104:165:C29AHACXX:8:1105:10381:18258,HWI-D00104:165:C29AHACXX:8:1107:6252:54579,HWI-D00104:165:C29AHACXX:8:1206:13289:86548,HWI-D00104:165:C29AHACXX:8:1203:3958:59126,HWI-D00104:165:C29AHACXX:8:1302:6025:98353,HWI-D00104:165:C29AHACXX:8:1104:16111:10493;sequence=TATTGTCAATATACCAGTAAATCCAATAACTGCTTGTATTTCAAGTTCTGATATAACTATTTTTTATTCCGACAACTA;start=18361;subtype=PARTIAL_EXTERNAL;support_ref=70;support_variant=20;type=ALTERNATIVE;
scaffold51_102_with_IES	MILORD	internal_eliminated_sequence	18412	18438	.	.	.	ID=MILORD.102.18412.18438;Name=MILORD.102.18412.18438;bounded_by_ta=TRUE;common_boundary=Both;end=18438;ies_id=IESPGM.PTET51.1.102.18202;ies_left_dist=0;ies_min_dist=0;ies_right_dist=0;junction_seq=tatttcaagttctgaTAacattatttgtattt;read_names=HWI-D00104:165:C29AHACXX:8:1302:9092:58763,HWI-D00104:165:C29AHACXX:8:1305:7929:4974,HWI-D00104:165:C29AHACXX:8:2205:17281:84481,HWI-D00104:165:C29AHACXX:8:2302:1727:3521,HWI-D00104:165:C29AHACXX:8:2209:9916:83284,HWI-D00104:165:C29AHACXX:8:2305:2165:66303,HWI-D00104:165:C29AHACXX:8:1203:4677:93972,HWI-D00104:165:C29AHACXX:8:2205:2275:67620,HWI-D00104:165:C29AHACXX:8:1202:8154:88654,HWI-D00104:165:C29AHACXX:8:1106:13506:46158,HWI-D00104:165:C29AHACXX:8:1203:14126:4790,HWI-D00104:165:C29AHACXX:8:2206:14380:68552;sequence=TATAACTATTTTTTATTCCGACAACTA;start=18412;subtype=IES;support_ref=36;support_variant=12;type=IES;
scaffold51_102_with_IES	MILORD	internal_eliminated_sequence	19922	19949	.	.	.	ID=MILORD.102.19922.19949;Name=MILORD.102.19922.19949;bounded_by_ta=TRUE;common_boundary=Both;end=19949;ies_id=IESPGM.PTET51.1.102.19685;ies_left_dist=0;ies_min_dist=0;ies_right_dist=0;junction_seq=tgactcattctatatTAacttagatatatttt;read_names=HWI-D00104:165:C29AHACXX:8:2105:13949:96781,HWI-D00104:165:C29AHACXX:8:1103:16588:35532,HWI-D00104:165:C29AHACXX:8:1204:6955:41800,HWI-D00104:165:C29AHACXX:8:1206:15331:8320,HWI-D00104:165:C29AHACXX:8:2205:1952:22625,HWI-D00104:165:C29AHACXX:8:1101:12135:44440,HWI-D00104:165:C29AHACXX:8:1201:13036:16527,HWI-D00104:165:C29AHACXX:8:2201:19524:81788,HWI-D00104:165:C29AHACXX:8:1309:17295:32148,HWI-D00104:165:C29AHACXX:8:2305:15906:94834,HWI-D00104:165:C29AHACXX:8:1206:5856:59647,HWI-D00104:165:C29AHACXX:8:1201:1403:24189,HWI-D00104:165:C29AHACXX:8:2206:8155:27603,HWI-D00104:165:C29AHACXX:8:1301:15619:2148,HWI-D00104:165:C29AHACXX:8:1301:10037:58590,HWI-D00104:165:C29AHACXX:8:1301:14851:80819,HWI-D00104:165:C29AHACXX:8:1304:12255:34893,HWI-D00104:165:C29AHACXX:8:2203:19131:58077,HWI-D00104:165:C29AHACXX:8:1303:9608:39779,HWI-D00104:165:C29AHACXX:8:1103:19820:25583,HWI-D00104:165:C29AHACXX:8:1302:11569:35070,HWI-D00104:165:C29AHACXX:8:1102:19249:99313,HWI-D00104:165:C29AHACXX:8:1105:20727:65613,HWI-D00104:165:C29AHACXX:8:2205:4004:65735,HWI-D00104:165:C29AHACXX:8:2102:9580:46554,HWI-D00104:165:C29AHACXX:8:2304:10859:40365,HWI-D00104:165:C29AHACXX:8:1306:3660:65056,HWI-D00104:165:C29AHACXX:8:2201:8613:98997,HWI-D00104:165:C29AHACXX:8:1108:14365:61409,HWI-D00104:165:C29AHACXX:8:2205:5227:55980,HWI-D00104:165:C29AHACXX:8:2103:5409:70820,HWI-D00104:165:C29AHACXX:8:1305:5980:31670,HWI-D00104:165:C29AHACXX:8:1202:9028:12948;sequence=TATAGTGCATTTGATTATATTTCTATTA;start=19922;subtype=IES;support_ref=0;support_variant=33;type=IES;
scaffold51_102_with_IES	MILORD	internal_eliminated_sequence	27099	27187	.	.	.	ID=MILORD.102.27099.27187;Name=MILORD.102.27099.27187;bounded_by_ta=TRUE;common_boundary=Both;end=27187;ies_id=IESPGM.PTET51.1.102.26834;ies_left_dist=0;ies_min_dist=0;ies_right_dist=0;junction_seq=cgttgaattaacaaaTAaaaaataaaagtcct;read_names=HWI-D00104:165:C29AHACXX:8:1105:5202:96944,HWI-D00104:165:C29AHACXX:8:1103:4547:25828,HWI-D00104:165:C29AHACXX:8:1306:2361:71497,HWI-D00104:165:C29AHACXX:8:1202:4683:87746,HWI-D00104:165:C29AHACXX:8:2201:4763:61585,HWI-D00104:165:C29AHACXX:8:1304:15078:64598,HWI-D00104:165:C29AHACXX:8:1105:7089:38660,HWI-D00104:165:C29AHACXX:8:1102:9685:43311,HWI-D00104:165:C29AHACXX:8:1105:1095:18657,HWI-D00104:165:C29AHACXX:8:2303:4023:74558,HWI-D00104:165:C29AHACXX:8:2303:4354:70715,HWI-D00104:165:C29AHACXX:8:2204:15645:60965,HWI-D00104:165:C29AHACXX:8:2304:13613:95320,HWI-D00104:165:C29AHACXX:8:2207:12487:14847,HWI-D00104:165:C29AHACXX:8:2207:19738:19913,HWI-D00104:165:C29AHACXX:8:2205:17236:44866,HWI-D00104:165:C29AHACXX:8:1205:13169:12611,HWI-D00104:165:C29AHACXX:8:2206:10237:4946,HWI-D00104:165:C29AHACXX:8:1103:4400:7723,HWI-D00104:165:C29AHACXX:8:1202:13436:76447,HWI-D00104:165:C29AHACXX:8:1104:2560:55436,HWI-D00104:165:C29AHACXX:8:2307:11479:78359,HWI-D00104:165:C29AHACXX:8:1105:6223:33323,HWI-D00104:165:C29AHACXX:8:2302:13227:93100,HWI-D00104:165:C29AHACXX:8:1104:8267:93085,HWI-D00104:165:C29AHACXX:8:1202:9988:85301,HWI-D00104:165:C29AHACXX:8:2205:14795:70690,HWI-D00104:165:C29AHACXX:8:1305:13739:81006,HWI-D00104:165:C29AHACXX:8:1104:5629:30037,HWI-D00104:165:C29AHACXX:8:1202:17959:74603,HWI-D00104:165:C29AHACXX:8:1102:14355:93066,HWI-D00104:165:C29AHACXX:8:1104:4661:13756,HWI-D00104:165:C29AHACXX:8:2105:17989:37577,HWI-D00104:165:C29AHACXX:8:1309:9767:33995,HWI-D00104:165:C29AHACXX:8:1105:13801:32188,HWI-D00104:165:C29AHACXX:8:1203:1715:38165;sequence=TATGGTTATTCGTTATCATGTTTAAATTTTTATAAATTTCTGAGATTAGAAATTCACATAAATTCAAAATAAATTGAATAAACATACTG;start=27099;subtype=IES;support_ref=2;support_variant=36;type=IES;
scaffold51_102_with_IES	MILORD	internal_eliminated_sequence	29164	29267	.	.	.	ID=MILORD.102.29164.29267;Name=MILORD.102.29164.29267;bounded_by_ta=TRUE;common_boundary=LEFT;end=29267;ies_id=IESPGM.PTET51.1.102.28810;ies_left_dist=0;ies_min_dist=0;ies_right_dist=2;junction_seq=agtatatatatataaTAtatcaattactttg;read_names=HWI-D00104:165:C29AHACXX:8:1101:1397:83641;sequence=TACAGTATGGATCTAACGGTTTATTACAATTTCTTTCATAAAAATAAAGTTCTAATACTTTTTTTTTATTTTGAAAGCAATATCAAAAATATTTAAAAATATAG;start=29164;subtype=PARTIAL_INTERNAL;support_ref=0;support_variant=1;type=ALTERNATIVE;
scaffold51_102_with_IES	MILORD	internal_eliminated_sequence	29164	29269	.	.	.	ID=MILORD.102.29164.29269;Name=MILORD.102.29164.29269;bounded_by_ta=TRUE;common_boundary=Both;end=29269;ies_id=IESPGM.PTET51.1.102.28810;ies_left_dist=0;ies_min_dist=0;ies_right_dist=0;junction_seq=agtatatatatataaTAtcaattactttgctt;read_names=HWI-D00104:165:C29AHACXX:8:2203:14758:78258,HWI-D00104:165:C29AHACXX:8:1106:16527:90632,HWI-D00104:165:C29AHACXX:8:1105:19427:95978,HWI-D00104:165:C29AHACXX:8:1106:20136:13374,HWI-D00104:165:C29AHACXX:8:2203:13307:100773,HWI-D00104:165:C29AHACXX:8:1204:4267:87058,HWI-D00104:165:C29AHACXX:8:2202:13294:9019,HWI-D00104:165:C29AHACXX:8:2104:16682:71279,HWI-D00104:165:C29AHACXX:8:2305:10183:22746,HWI-D00104:165:C29AHACXX:8:2105:5468:30516,HWI-D00104:165:C29AHACXX:8:1108:10254:46495,HWI-D00104:165:C29AHACXX:8:1105:3520:62933,HWI-D00104:165:C29AHACXX:8:1301:14896:59350,HWI-D00104:165:C29AHACXX:8:1101:4764:91583,HWI-D00104:165:C29AHACXX:8:2304:12262:67924,HWI-D00104:165:C29AHACXX:8:1203:11278:41081,HWI-D00104:165:C29AHACXX:8:2102:13074:98079,HWI-D00104:165:C29AHACXX:8:1102:4900:47340,HWI-D00104:165:C29AHACXX:8:1302:4419:83474,HWI-D00104:165:C29AHACXX:8:2202:12253:21876,HWI-D00104:165:C29AHACXX:8:2306:13686:9941,HWI-D00104:165:C29AHACXX:8:1201:3693:56220,HWI-D00104:165:C29AHACXX:8:1309:19955:53148,HWI-D00104:165:C29AHACXX:8:2307:19116:96193,HWI-D00104:165:C29AHACXX:8:1201:10205:43619,HWI-D00104:165:C29AHACXX:8:1204:20892:99278,HWI-D00104:165:C29AHACXX:8:1202:1256:35332,HWI-D00104:165:C29AHACXX:8:1202:13549:34636,HWI-D00104:165:C29AHACXX:8:1301:9645:26215,HWI-D00104:165:C29AHACXX:8:1307:18852:41883;sequence=TACAGTATGGATCTAACGGTTTATTACAATTTCTTTCATAAAAATAAAGTTCTAATACTTTTTTTTTATTTTGAAAGCAATATCAAAAATATTTAAAAATATAGTA;start=29164;subtype=IES;support_ref=0;support_variant=30;type=IES;
scaffold51_102_with_IES	MILORD	internal_eliminated_sequence	29895	29920	.	.	.	ID=MILORD.102.29895.29920;Name=MILORD.102.29895.29920;bounded_by_ta=TRUE;common_boundary=Both;end=29920;ies_id=IESPGM.PTET51.1.102.29435;ies_left_dist=0;ies_min_dist=0;ies_right_dist=0;junction_seq=atgtttaatttgtttTAcaattaacatataca;read_names=HWI-D00104:165:C29AHACXX:8:2102:8494:99654,HWI-D00104:165:C29AHACXX:8:1101:12271:80676,HWI-D00104:165:C29AHACXX:8:1203:17462:43137,HWI-D00104:165:C29AHACXX:8:2105:14160:84491,HWI-D00104:165:C29AHACXX:8:2304:20262:15106,HWI-D00104:165:C29AHACXX:8:2307:2974:89348,HWI-D00104:165:C29AHACXX:8:1105:5852:41649,HWI-D00104:165:C29AHACXX:8:1301:4214:25838,HWI-D00104:165:C29AHACXX:8:1204:10931:13201,HWI-D00104:165:C29AHACXX:8:1101:3478:29160,HWI-D00104:165:C29AHACXX:8:2204:10600:47829,HWI-D00104:165:C29AHACXX:8:2103:9837:70174,HWI-D00104:165:C29AHACXX:8:1108:20436:96205,HWI-D00104:165:C29AHACXX:8:2201:5591:84863,HWI-D00104:165:C29AHACXX:8:2105:19300:97539,HWI-D00104:165:C29AHACXX:8:2104:18516:47199,HWI-D00104:165:C29AHACXX:8:1202:2616:17891,HWI-D00104:165:C29AHACXX:8:1301:16578:101344,HWI-D00104:165:C29AHACXX:8:2203:9815:32080,HWI-D00104:165:C29AHACXX:8:2202:3162:28264,HWI-D00104:165:C29AHACXX:8:1305:11255:11768,HWI-D00104:165:C29AHACXX:8:2201:11538:62528,HWI-D00104:165:C29AHACXX:8:2206:16437:33302,HWI-D00104:165:C29AHACXX:8:2306:3324:92847,HWI-D00104:165:C29AHACXX:8:2104:20465:97964,HWI-D00104:165:C29AHACXX:8:1201:4173:70456,HWI-D00104:165:C29AHACXX:8:1201:7927:16590,HWI-D00104:165:C29AHACXX:8:1307:18648:73910,HWI-D00104:165:C29AHACXX:8:2303:7084:61712,HWI-D00104:165:C29AHACXX:8:1102:3924:29563,HWI-D00104:165:C29AHACXX:8:2104:16374:24267;sequence=TATAGTTATGTATTATAAATTCATTA;start=29895;subtype=IES;support_ref=12;support_variant=31;type=IES;
scaffold51_102_with_IES	MILORD	internal_eliminated_sequence	30793	30885	.	.	.	ID=MILORD.102.30793.30885;Name=MILORD.102.30793.30885;bounded_by_ta=TRUE;common_boundary=Both;end=30885;ies_id=IESPGM.PTET51.1.102.30307;ies_left_dist=0;ies_min_dist=0;ies_right_dist=0;junction_seq=gtttatatcaattggTAacacaataatactat;read_names=HWI-D00104:165:C29AHACXX:8:1204:17815:25591,HWI-D00104:165:C29AHACXX:8:1205:13873:5394,HWI-D00104:165:C29AHACXX:8:2304:10318:53645,HWI-D00104:165:C29AHACXX:8:1203:13452:37991,HWI-D00104:165:C29AHACXX:8:1108:9907:60910,HWI-D00104:165:C29AHACXX:8:1202:18242:80001,HWI-D00104:165:C29AHACXX:8:2306:2398:87118,HWI-D00104:165:C29AHACXX:8:1309:5624:30239,HWI-D00104:165:C29AHACXX:8:1206:6365:79166,HWI-D00104:165:C29AHACXX:8:1104:10290:14139,HWI-D00104:165:C29AHACXX:8:1107:2866:41306,HWI-D00104:165:C29AHACXX:8:1205:1145:83010,HWI-D00104:165:C29AHACXX:8:2101:4730:29171,HWI-D00104:165:C29AHACXX:8:2205:5649:76990,HWI-D00104:165:C29AHACXX:8:2308:10336:79726,HWI-D00104:165:C29AHACXX:8:1108:17329:45305,HWI-D00104:165:C29AHACXX:8:2105:12240:8060,HWI-D00104:165:C29AHACXX:8:1102:8331:81621,HWI-D00104:165:C29AHACXX:8:1205:6067:96692,HWI-D00104:165:C29AHACXX:8:2204:2499:63878,HWI-D00104:165:C29AHACXX:8:2203:8718:10680,HWI-D00104:165:C29AHACXX:8:2202:4177:76184,HWI-D00104:165:C29AHACXX:8:1104:11865:33302,HWI-D00104:165:C29AHACXX:8:2204:5401:57732,HWI-D00104:165:C29AHACXX:8:2105:12362:66963,HWI-D00104:165:C29AHACXX:8:1302:13982:24474,HWI-D00104:165:C29AHACXX:8:2305:15829:53044,HWI-D00104:165:C29AHACXX:8:2102:3337:68591,HWI-D00104:165:C29AHACXX:8:1303:11646:62677,HWI-D00104:165:C29AHACXX:8:1203:18665:72322,HWI-D00104:165:C29AHACXX:8:1105:18313:94915,HWI-D00104:165:C29AHACXX:8:1105:10460:54872,HWI-D00104:165:C29AHACXX:8:1204:1521:74123,HWI-D00104:165:C29AHACXX:8:2203:16482:34993,HWI-D00104:165:C29AHACXX:8:2306:17738:32950,HWI-D00104:165:C29AHACXX:8:2207:1490:95352,HWI-D00104:165:C29AHACXX:8:1201:13136:85994,HWI-D00104:165:C29AHACXX:8:2207:1651:94321,HWI-D00104:165:C29AHACXX:8:1201:11952:37139,HWI-D00104:165:C29AHACXX:8:1307:11457:29840;sequence=TACAGATATTTTAATAATTTTATTCATTATTTAAGATTTTATTAAAAAATTATTAATTTTATATTAATAATATTAAAAATAGTTAAAATACTG;start=30793;subtype=IES;support_ref=4;support_variant=40;type=IES;
scaffold51_102_with_IES	MILORD	internal_eliminated_sequence	32627	32844	.	.	.	ID=MILORD.102.32627.32844;Name=MILORD.102.32627.32844;bounded_by_ta=TRUE;common_boundary=LEFT;end=32844;ies_id=IESPGM.PTET51.1.102.32048;ies_left_dist=0;ies_min_dist=0;ies_right_dist=-41;junction_seq=tttcaaatccctatgTAtttgttccaaaatcc;read_names=HWI-D00104:165:C29AHACXX:8:1301:12111:31050;sequence=TATTGTTTATGTGGTTATGATTTTAATTTAATAATTACATTTAAAATAATTAATTTAATGAATTTACTAAATTTAACTTACCCTTTACTTTAAACTTGATTTTTTAGCATTTGAATTAGATTTCTGATTATCGTTTCTAATTGAAAGTTTAACCCTAAAACATATTTAAATTTACAATATTACATTCCTAAAAATCAATTACTTAATTACCTTGAGTG;start=32627;subtype=PARTIAL_EXTERNAL;support_ref=5;support_variant=1;type=ALTERNATIVE;
scaffold51_102_with_IES	MILORD	internal_eliminated_sequence	32627	32806	.	.	.	ID=MILORD.102.32627.32806;Name=MILORD.102.32627.32806;bounded_by_ta=TRUE;common_boundary=LEFT;end=32806;ies_id=IESPGM.PTET51.1.102.32048;ies_left_dist=0;ies_min_dist=0;ies_right_dist=-3;junction_seq=tttcaaatccctatgTAcattcctaaaaatca;read_names=HWI-D00104:165:C29AHACXX:8:2202:20457:85203;sequence=TATTGTTTATGTGGTTATGATTTTAATTTAATAATTACATTTAAAATAATTAATTTAATGAATTTACTAAATTTAACTTACCCTTTACTTTAAACTTGATTTTTTAGCATTTGAATTAGATTTCTGATTATCGTTTCTAATTGAAAGTTTAACCCTAAAACATATTTAAATTTACAATAT;start=32627;subtype=PARTIAL_EXTERNAL;support_ref=5;support_variant=1;type=ALTERNATIVE;
scaffold51_102_with_IES	MILORD	internal_eliminated_sequence	32627	32803	.	.	.	ID=MILORD.102.32627.32803;Name=MILORD.102.32627.32803;bounded_by_ta=TRUE;common_boundary=Both;end=32803;ies_id=IESPGM.PTET51.1.102.32048;ies_left_dist=0;ies_min_dist=0;ies_right_dist=0;junction_seq=tttcaaatccctatgTAttacattcctaaaaa;read_names=HWI-D00104:165:C29AHACXX:8:2207:12689:74879,HWI-D00104:165:C29AHACXX:8:1105:7008:63284,HWI-D00104:165:C29AHACXX:8:1201:17037:38326,HWI-D00104:165:C29AHACXX:8:1203:16852:40743,HWI-D00104:165:C29AHACXX:8:2303:15031:42814,HWI-D00104:165:C29AHACXX:8:2108:13598:95277,HWI-D00104:165:C29AHACXX:8:1307:10208:19857,HWI-D00104:165:C29AHACXX:8:1202:9343:52394,HWI-D00104:165:C29AHACXX:8:2301:6385:51485,HWI-D00104:165:C29AHACXX:8:1302:10724:54780,HWI-D00104:165:C29AHACXX:8:1305:8092:12274,HWI-D00104:165:C29AHACXX:8:1303:16786:5392,HWI-D00104:165:C29AHACXX:8:2209:19974:68100;sequence=TATTGTTTATGTGGTTATGATTTTAATTTAATAATTACATTTAAAATAATTAATTTAATGAATTTACTAAATTTAACTTACCCTTTACTTTAAACTTGATTTTTTAGCATTTGAATTAGATTTCTGATTATCGTTTCTAATTGAAAGTTTAACCCTAAAACATATTTAAATTTACAA;start=32627;subtype=IES;support_ref=10;support_variant=13;type=IES;
scaffold51_102_with_IES	MILORD	internal_eliminated_sequence	33367	33412	.	.	.	ID=MILORD.102.33367.33412;Name=MILORD.102.33367.33412;bounded_by_ta=TRUE;common_boundary=None;end=33412;ies_id=IESPGM.PTET51.1.102.32048;ies_left_dist=-740;ies_min_dist=609;ies_right_dist=-609;junction_seq=tcttagtataattgtTAtcagagtactgattt;read_names=HWI-D00104:165:C29AHACXX:8:1203:3313:26034,HWI-D00104:165:C29AHACXX:8:2308:4419:64911,HWI-D00104:165:C29AHACXX:8:1105:9171:63485,HWI-D00104:165:C29AHACXX:8:2307:10019:63607;sequence=TATATACTACAATCTATAGATTTTTATTCTGATATATATTCACCTT;start=33367;subtype=MAC;support_ref=174;support_variant=4;type=CRYPTIC;
scaffold51_102_with_IES	MILORD	internal_eliminated_sequence	33369	33412	.	.	.	ID=MILORD.102.33369.33412;Name=MILORD.102.33369.33412;bounded_by_ta=TRUE;common_boundary=None;end=33412;ies_id=IESPGM.PTET51.1.102.32048;ies_left_dist=-742;ies_min_dist=609;ies_right_dist=-609;junction_seq=ttagtataattgttaTAtcagagtactgattt;read_names=HWI-D00104:165:C29AHACXX:8:1202:12817:33295,HWI-D00104:165:C29AHACXX:8:1203:3905:4510;sequence=TATACTACAATCTATAGATTTTTATTCTGATATATATTCACCTT;start=33369;subtype=MAC;support_ref=168;support_variant=2;type=CRYPTIC;
scaffold51_102_with_IES	MILORD	internal_eliminated_sequence	38706	39436	.	.	.	ID=MILORD.102.38706.39436;Name=MILORD.102.38706.39436;bounded_by_ta=TRUE;common_boundary=RIGHT;end=39436;ies_id=IESPGM.PTET51.1.102.38510;ies_left_dist=634;ies_min_dist=0;ies_right_dist=0;junction_seq=taaataaatttgagaTAtaatgcttagcaaat;read_names=HWI-D00104:165:C29AHACXX:8:2304:5024:15810;sequence=TATTATAATTGTCAATTATTTCTTTATAGTTTTTATAATTAGACATGTAATACATTTTAACTAATTACTATTGTTCATATAGTAATAATATTAGATCATTTTTATTAGATTATTATTTGTATTCTATAAGATGTGATCTGATTTATATTAAGTTGATTATTTATTTCGAGAAAATCTATCTAAAAATTAAAATTATTGCACACTTAGATTTGATACTAATTTATTACTTATATTAGGTACTATTATCAATAATTCTAATTTTATTAAGACTTAAGAGGTAAATTAATGAAGTAATAAATTATTAAGATAATAATAATAATAATATAAATTAGATAATGTTTTCTGGCTATATACAATAATTGAAAACTTATCTCTATATTAATTTTAGCTCAAAGTCTCTTAAACTTTAACTAAAGCCACTATATTTATATGGTAATTTGTTATACCTAATTAATATTTAAAAATTGAAAACTTTAAATCTAGTTCATAATTTTTGTTTTTTATAAATTGCACTATAATTTTCGTTTATTAATTATAGTATCATTAATCTGTTTTAGAAAAAATTTGTGTTTATTAATTTTTATAAATATTCATTTCCTCCATGCTTAAGAGTGTGAATATTAAAAAAGAAAGTTATCGTGGTAAATTTAGGAATTTATCAAAAATAAAATTTCAACATATATATTTTCGTTCAAAAAAGAATTATCAATTATTTTTATTTGGGTTAATTA;start=38706;subtype=PARTIAL_EXTERNAL;support_ref=102;support_variant=1;type=ALTERNATIVE;
scaffold51_102_with_IES	MILORD	internal_eliminated_sequence	38706	42626	.	.	.	ID=MILORD.102.38706.42626;Name=MILORD.102.38706.42626;bounded_by_ta=TRUE;common_boundary=RIGHT;end=42626;ies_id=IESPGM.PTET51.1.102.41002;ies_left_dist=3845;ies_min_dist=0;ies_right_dist=0;junction_seq=taaataaatttgagaTAataagcaagtttaag;read_names=HWI-D00104:165:C29AHACXX:8:2205:12911:23017;sequence=TATTATAATTGTCAATTATTTCTTTATAGTTTTTATAATTAGACATGTAATACATTTTAACTAATTACTATTGTTCATATAGTAATAATATTAGATCATTTTTATTAGATTATTATTTGTATTCTATAAGATGTGATCTGATTTATATTAAGTTGATTATTTATTTCGAGAAAATCTATCTAAAAATTAAAATTATTGCACACTTAGATTTGATACTAATTTATTACTTATATTAGGTACTATTATCAATAATTCTAATTTTATTAAGACTTAAGAGGTAAATTAATGAAGTAATAAATTATTAAGATAATAATAATAATAATATAAATTAGATAATGTTTTCTGGCTATATACAATAATTGAAAACTTATCTCTATATTAATTTTAGCTCAAAGTCTCTTAAACTTTAACTAAAGCCACTATATTTATATGGTAATTTGTTATACCTAATTAATATTTAAAAATTGAAAACTTTAAATCTAGTTCATAATTTTTGTTTTTTATAAATTGCACTATAATTTTCGTTTATTAATTATAGTATCATTAATCTGTTTTAGAAAAAATTTGTGTTTATTAATTTTTATAAATATTCATTTCCTCCATGCTTAAGAGTGTGAATATTAAAAAAGAAAGTTATCGTGGTAAATTTAGGAATTTATCAAAAATAAAATTTCAACATATATATTTTCGTTCAAAAAAGAATTATCAATTATTTTTATTTGGGTTAATTATATAATGCTTAGCAAATAAGTTAAAAATTTAAAAGGATAATCTTGTATTTCAATCTTACAGATTGTTTTGATTCTTTAATAGAATTAGAAAAATTGTCAGATCTCAAGTTACTTAATCGAAATACTATATATTCCGAATTTGGGTTATAATCAGAATGCCATGATAAGCAATCTCTACAACTTTATTACTTTTAAAAGCTAATTTAAGAAAATTTATCTAATGAAATCGATATACTGAATTTAACTTTATTAAGGATTAATTTACTCAAACTTGCACAAAATTTTGGAAAATGCTATATGAAAATTGTTATCCAATACAATAACACTATATCATAAAATAACCAAAGCTAAATTGATAAACATATTAATTAGTTATTTGATGGCTTCTTAACTGAATAATAGGAAGTCATATTAGTTTCAAGAAATTTGAGAGAGTAGAAAATAATTTGTTATTTAAAAATGCCAATTGCAAACTTATAGATTTTTCAAATTAACAGTCTGAATTCTGAAGTTATTTATGAAGAAGACGATCTTAGTTAAATTTTTCAATGCAAAGAATTTGATTAGCAATTTATAAGTCTTTTATAACTATCTTAAGGATATTTTTATTTTGAATACAATGATTTCTGTTCTATTGGCTTTGATTGTTATATGTAAAGTAAATCCAAATCTTTTAGATATTGTGCTTTTAATATAAAATAGTTCTTTATAAATTATTAACTATATACATACAAGATTAGCTGCAAGTATTATAGTTCTTAATAAAGATTCTATACTTTCAAACTAGATCCTGAAAAATATAATAATGTTTTATAGTAACTAGAATTAATTTAATAATAATATAATATAAATGAATTACTTGAATTACCAAATAGTTTAAAAGGTTAGAATTATTCAGATGAGGATATTAAACAATTTCAAAAATTATTATATTCTCTTATAATTAGATTCAGGTAAATAATTAATGAAAAGAATTAATCTATTTCAACTATTGTCGAACAAATCTAATAAACTATTTAATATTGGGAGCATCGTATTTTAAATCGATTAAGAAGTTTGGCAAGAAATAACTTGAGTTTTAGTTCATATGCAAACAAGGAAAGGATTTTTTTATTTTAGTTTGAGTAGATTATTGAAGCATATAGCGAAAAATAAAAATTATTTCAAGATGAAACTTAAGATGAAATATTAAGTAGTTTTTTAAAATAGGATTTGGAAATAATATCTAAATAATGTGCAGTAGAGATTAAGTAAAGTTGAGAAATCATATATTACAATACTTTGATACTCATCTTCCATACAGATTTAAATTGTTTTAAGAATCAAATAGGGTTTCAAATTAATAAAAACCGATTTAAAAACCGAATATCTGTATATTAGGTTTGACAAAAACTGGTAAAAGTATAGTATTCTGAAGTTATATACTTGATTCAATTTATCATTCATTTCAATAATCAATTGAATAATCCTAATTTTTTAATTTTAAATATAAAATCATACAATAATCATCTAACAAAGTATATCGATTTGTACATTGTTGAATATATTGATCAATCCCGAAAATATTACAATTTCTGACAATGGCAACCGTAAGCATTTCTCTACAATTGACAAATAAAAGGGAATTTAAATATCCTAAACTTGTGAAAGTGAAACTAAATCCACTTTTGATCGAGAAATTGATGATTTTGTATTCACAGATACACCTGGATTTGAAGATATAGTAATTAAATTCTATTAATCTTTACTGATAGGGAAAATAGATTGATTAATTAAATAAAAATCTTTTCATAATTATAATTGAACTCTCTTAATGTAACACTACAAAGATCTCCCTAATTAATCTTTTTAATTTTGATTGATGGATCAAAATTGTGTGAAAATAAAAATGAACTTTACTCAACTATTGAACATATCAATTTATTTTTTGGAGATAAACTATTTGAATCTAAATTGGAAAACTTTATTATACACTCTAATAATTATTATTTAAAAAATTTATTGTTCTAATTTCATATAGATCCTTAATTAATTGATAAATTTATCATAAATTTTGTTCTTATAAATATAAATTCTTGCAATTTCAGAATTTACTTATATTTACTCAAAAACAATATTAACCATTCGTTTCTATTGTACCAGTATTTAACAGATTAGAATCCAATACAATCCATATTCACTAATCGATTATACCATGGATTATATAAAAAAAATATGGAACATACAAATAGAAGCAAACTGTTGTAACGAGAAAATCTCTTACTTCTTAAAAGCAATAAAAAATAGAATTGATAATTAGAGGTATATTTAACTATTGAATGCATCCAATTTTATTGATGAAATAGAACTAAAAGATTTAATCTAATAGAAGTAAAAATATTAAGATTAAATTACCTAATTGATTAATGATAATAAAATTTCAGAGCAGCTTGGTTATTTAAATAAATAAGCAATTTAATTATAAAAATAAATTGATATTAAATCAAATCAATCGCCATAAATTAACTATGAATTGTTATAGGGAATTAAATCAAACATTTTAGATTTAAGTAGATAATTATAAAATGAATAGATATAATAACAAGCAAAAATAGCTTTTATTTTGGAATTATAGTAAGTACCAATAATAAATTTAATATTATTAATTAAATTACGATAAATGCTGAGATGAAAGAGAGTTATGATATCATATTATAATCAAATTGTTCATTTTATTCATAACATACTAAGATGAAATATGCTAATGCCTTTTAACATAAGTTACTGATGTGATAATTAATAATCTTTTAAATAATCATTCTAGAAAAGTAGATGATGTAATAAACCTATGTTCTTTAATATCAAATATTATAGAAAACTATAAATCATCAGAAAATATAAGTGTTTTTGCGTTTTTCGATTAAATAATATAACAATTTATTAATCTTTTCAAAAATCAAATTTTGGTTATGGATTTAATTGATAAATTGAAGTCTGTTAATAACCTCTCTTAATTCATTAATAATGGATAAAAAATATAAAATATTTCAGTTTAATACTTAGAAGATGAATTAGAACTAATTAAAAAAAGCAGTATAGTTAATACTGCAAACTCAACTATAGTAAAATATAAAATATTATAACAATCAATAAATCAGTATAATTAGAATTAATTTTTTATGAAAAATGTATTGTTTTAAATCATCAACAA;start=38706;subtype=PARTIAL_EXTERNAL;support_ref=102;support_variant=1;type=ALTERNATIVE;
scaffold51_102_with_IES	MILORD	internal_eliminated_sequence	38774	39436	.	.	.	ID=MILORD.102.38774.39436;Name=MILORD.102.38774.39436;bounded_by_ta=TRUE;common_boundary=RIGHT;end=39436;ies_id=IESPGM.PTET51.1.102.38510;ies_left_dist=566;ies_min_dist=0;ies_right_dist=0;junction_seq=attttaactaattacTAtaatgcttagcaaat;read_names=HWI-D00104:165:C29AHACXX:8:1302:5884:57106;sequence=TATTGTTCATATAGTAATAATATTAGATCATTTTTATTAGATTATTATTTGTATTCTATAAGATGTGATCTGATTTATATTAAGTTGATTATTTATTTCGAGAAAATCTATCTAAAAATTAAAATTATTGCACACTTAGATTTGATACTAATTTATTACTTATATTAGGTACTATTATCAATAATTCTAATTTTATTAAGACTTAAGAGGTAAATTAATGAAGTAATAAATTATTAAGATAATAATAATAATAATATAAATTAGATAATGTTTTCTGGCTATATACAATAATTGAAAACTTATCTCTATATTAATTTTAGCTCAAAGTCTCTTAAACTTTAACTAAAGCCACTATATTTATATGGTAATTTGTTATACCTAATTAATATTTAAAAATTGAAAACTTTAAATCTAGTTCATAATTTTTGTTTTTTATAAATTGCACTATAATTTTCGTTTATTAATTATAGTATCATTAATCTGTTTTAGAAAAAATTTGTGTTTATTAATTTTTATAAATATTCATTTCCTCCATGCTTAAGAGTGTGAATATTAAAAAAGAAAGTTATCGTGGTAAATTTAGGAATTTATCAAAAATAAAATTTCAACATATATATTTTCGTTCAAAAAAGAATTATCAATTATTTTTATTTGGGTTAATTA;start=38774;subtype=PARTIAL_EXTERNAL;support_ref=123;support_variant=1;type=ALTERNATIVE;
scaffold51_102_with_IES	MILORD	internal_eliminated_sequence	38825	40978	.	.	.	ID=MILORD.102.38825.40978;Name=MILORD.102.38825.40978;bounded_by_ta=TRUE;common_boundary=None;end=40978;ies_id=IESPGM.PTET51.1.102.39763;ies_left_dist=2014;ies_min_dist=12;ies_right_dist=-12;junction_seq=ttagattattatttgTAtattgatcaatcccg;read_names=HWI-D00104:165:C29AHACXX:8:1107:8326:4796;sequence=TATTCTATAAGATGTGATCTGATTTATATTAAGTTGATTATTTATTTCGAGAAAATCTATCTAAAAATTAAAATTATTGCACACTTAGATTTGATACTAATTTATTACTTATATTAGGTACTATTATCAATAATTCTAATTTTATTAAGACTTAAGAGGTAAATTAATGAAGTAATAAATTATTAAGATAATAATAATAATAATATAAATTAGATAATGTTTTCTGGCTATATACAATAATTGAAAACTTATCTCTATATTAATTTTAGCTCAAAGTCTCTTAAACTTTAACTAAAGCCACTATATTTATATGGTAATTTGTTATACCTAATTAATATTTAAAAATTGAAAACTTTAAATCTAGTTCATAATTTTTGTTTTTTATAAATTGCACTATAATTTTCGTTTATTAATTATAGTATCATTAATCTGTTTTAGAAAAAATTTGTGTTTATTAATTTTTATAAATATTCATTTCCTCCATGCTTAAGAGTGTGAATATTAAAAAAGAAAGTTATCGTGGTAAATTTAGGAATTTATCAAAAATAAAATTTCAACATATATATTTTCGTTCAAAAAAGAATTATCAATTATTTTTATTTGGGTTAATTATATAATGCTTAGCAAATAAGTTAAAAATTTAAAAGGATAATCTTGTATTTCAATCTTACAGATTGTTTTGATTCTTTAATAGAATTAGAAAAATTGTCAGATCTCAAGTTACTTAATCGAAATACTATATATTCCGAATTTGGGTTATAATCAGAATGCCATGATAAGCAATCTCTACAACTTTATTACTTTTAAAAGCTAATTTAAGAAAATTTATCTAATGAAATCGATATACTGAATTTAACTTTATTAAGGATTAATTTACTCAAACTTGCACAAAATTTTGGAAAATGCTATATGAAAATTGTTATCCAATACAATAACACTATATCATAAAATAACCAAAGCTAAATTGATAAACATATTAATTAGTTATTTGATGGCTTCTTAACTGAATAATAGGAAGTCATATTAGTTTCAAGAAATTTGAGAGAGTAGAAAATAATTTGTTATTTAAAAATGCCAATTGCAAACTTATAGATTTTTCAAATTAACAGTCTGAATTCTGAAGTTATTTATGAAGAAGACGATCTTAGTTAAATTTTTCAATGCAAAGAATTTGATTAGCAATTTATAAGTCTTTTATAACTATCTTAAGGATATTTTTATTTTGAATACAATGATTTCTGTTCTATTGGCTTTGATTGTTATATGTAAAGTAAATCCAAATCTTTTAGATATTGTGCTTTTAATATAAAATAGTTCTTTATAAATTATTAACTATATACATACAAGATTAGCTGCAAGTATTATAGTTCTTAATAAAGATTCTATACTTTCAAACTAGATCCTGAAAAATATAATAATGTTTTATAGTAACTAGAATTAATTTAATAATAATATAATATAAATGAATTACTTGAATTACCAAATAGTTTAAAAGGTTAGAATTATTCAGATGAGGATATTAAACAATTTCAAAAATTATTATATTCTCTTATAATTAGATTCAGGTAAATAATTAATGAAAAGAATTAATCTATTTCAACTATTGTCGAACAAATCTAATAAACTATTTAATATTGGGAGCATCGTATTTTAAATCGATTAAGAAGTTTGGCAAGAAATAACTTGAGTTTTAGTTCATATGCAAACAAGGAAAGGATTTTTTTATTTTAGTTTGAGTAGATTATTGAAGCATATAGCGAAAAATAAAAATTATTTCAAGATGAAACTTAAGATGAAATATTAAGTAGTTTTTTAAAATAGGATTTGGAAATAATATCTAAATAATGTGCAGTAGAGATTAAGTAAAGTTGAGAAATCATATATTACAATACTTTGATACTCATCTTCCATACAGATTTAAATTGTTTTAAGAATCAAATAGGGTTTCAAATTAATAAAAACCGATTTAAAAACCGAATATCTGTATATTAGGTTTGACAAAAACTGGTAAAAGTATAGTATTCTGAAGTTATATACTTGATTCAATTTATCATTCATTTCAATAATCAATTGAATAATCCTAATTTTTTAATTTTAAATATAAAATCATACAATAATCATCTAACAAAGTATATCGATTTGTACATTGTTGAA;start=38825;subtype=EXTERNAL;support_ref=91;support_variant=1;type=ALTERNATIVE;
scaffold51_102_with_IES	MILORD	internal_eliminated_sequence	38867	42626	.	.	.	ID=MILORD.102.38867.42626;Name=MILORD.102.38867.42626;bounded_by_ta=TRUE;common_boundary=RIGHT;end=42626;ies_id=IESPGM.PTET51.1.102.41002;ies_left_dist=3684;ies_min_dist=0;ies_right_dist=0;junction_seq=attaagttgattattTAataagcaagtttaag;read_names=HWI-D00104:165:C29AHACXX:8:1105:12770:33752;sequence=TATTTCGAGAAAATCTATCTAAAAATTAAAATTATTGCACACTTAGATTTGATACTAATTTATTACTTATATTAGGTACTATTATCAATAATTCTAATTTTATTAAGACTTAAGAGGTAAATTAATGAAGTAATAAATTATTAAGATAATAATAATAATAATATAAATTAGATAATGTTTTCTGGCTATATACAATAATTGAAAACTTATCTCTATATTAATTTTAGCTCAAAGTCTCTTAAACTTTAACTAAAGCCACTATATTTATATGGTAATTTGTTATACCTAATTAATATTTAAAAATTGAAAACTTTAAATCTAGTTCATAATTTTTGTTTTTTATAAATTGCACTATAATTTTCGTTTATTAATTATAGTATCATTAATCTGTTTTAGAAAAAATTTGTGTTTATTAATTTTTATAAATATTCATTTCCTCCATGCTTAAGAGTGTGAATATTAAAAAAGAAAGTTATCGTGGTAAATTTAGGAATTTATCAAAAATAAAATTTCAACATATATATTTTCGTTCAAAAAAGAATTATCAATTATTTTTATTTGGGTTAATTATATAATGCTTAGCAAATAAGTTAAAAATTTAAAAGGATAATCTTGTATTTCAATCTTACAGATTGTTTTGATTCTTTAATAGAATTAGAAAAATTGTCAGATCTCAAGTTACTTAATCGAAATACTATATATTCCGAATTTGGGTTATAATCAGAATGCCATGATAAGCAATCTCTACAACTTTATTACTTTTAAAAGCTAATTTAAGAAAATTTATCTAATGAAATCGATATACTGAATTTAACTTTATTAAGGATTAATTTACTCAAACTTGCACAAAATTTTGGAAAATGCTATATGAAAATTGTTATCCAATACAATAACACTATATCATAAAATAACCAAAGCTAAATTGATAAACATATTAATTAGTTATTTGATGGCTTCTTAACTGAATAATAGGAAGTCATATTAGTTTCAAGAAATTTGAGAGAGTAGAAAATAATTTGTTATTTAAAAATGCCAATTGCAAACTTATAGATTTTTCAAATTAACAGTCTGAATTCTGAAGTTATTTATGAAGAAGACGATCTTAGTTAAATTTTTCAATGCAAAGAATTTGATTAGCAATTTATAAGTCTTTTATAACTATCTTAAGGATATTTTTATTTTGAATACAATGATTTCTGTTCTATTGGCTTTGATTGTTATATGTAAAGTAAATCCAAATCTTTTAGATATTGTGCTTTTAATATAAAATAGTTCTTTATAAATTATTAACTATATACATACAAGATTAGCTGCAAGTATTATAGTTCTTAATAAAGATTCTATACTTTCAAACTAGATCCTGAAAAATATAATAATGTTTTATAGTAACTAGAATTAATTTAATAATAATATAATATAAATGAATTACTTGAATTACCAAATAGTTTAAAAGGTTAGAATTATTCAGATGAGGATATTAAACAATTTCAAAAATTATTATATTCTCTTATAATTAGATTCAGGTAAATAATTAATGAAAAGAATTAATCTATTTCAACTATTGTCGAACAAATCTAATAAACTATTTAATATTGGGAGCATCGTATTTTAAATCGATTAAGAAGTTTGGCAAGAAATAACTTGAGTTTTAGTTCATATGCAAACAAGGAAAGGATTTTTTTATTTTAGTTTGAGTAGATTATTGAAGCATATAGCGAAAAATAAAAATTATTTCAAGATGAAACTTAAGATGAAATATTAAGTAGTTTTTTAAAATAGGATTTGGAAATAATATCTAAATAATGTGCAGTAGAGATTAAGTAAAGTTGAGAAATCATATATTACAATACTTTGATACTCATCTTCCATACAGATTTAAATTGTTTTAAGAATCAAATAGGGTTTCAAATTAATAAAAACCGATTTAAAAACCGAATATCTGTATATTAGGTTTGACAAAAACTGGTAAAAGTATAGTATTCTGAAGTTATATACTTGATTCAATTTATCATTCATTTCAATAATCAATTGAATAATCCTAATTTTTTAATTTTAAATATAAAATCATACAATAATCATCTAACAAAGTATATCGATTTGTACATTGTTGAATATATTGATCAATCCCGAAAATATTACAATTTCTGACAATGGCAACCGTAAGCATTTCTCTACAATTGACAAATAAAAGGGAATTTAAATATCCTAAACTTGTGAAAGTGAAACTAAATCCACTTTTGATCGAGAAATTGATGATTTTGTATTCACAGATACACCTGGATTTGAAGATATAGTAATTAAATTCTATTAATCTTTACTGATAGGGAAAATAGATTGATTAATTAAATAAAAATCTTTTCATAATTATAATTGAACTCTCTTAATGTAACACTACAAAGATCTCCCTAATTAATCTTTTTAATTTTGATTGATGGATCAAAATTGTGTGAAAATAAAAATGAACTTTACTCAACTATTGAACATATCAATTTATTTTTTGGAGATAAACTATTTGAATCTAAATTGGAAAACTTTATTATACACTCTAATAATTATTATTTAAAAAATTTATTGTTCTAATTTCATATAGATCCTTAATTAATTGATAAATTTATCATAAATTTTGTTCTTATAAATATAAATTCTTGCAATTTCAGAATTTACTTATATTTACTCAAAAACAATATTAACCATTCGTTTCTATTGTACCAGTATTTAACAGATTAGAATCCAATACAATCCATATTCACTAATCGATTATACCATGGATTATATAAAAAAAATATGGAACATACAAATAGAAGCAAACTGTTGTAACGAGAAAATCTCTTACTTCTTAAAAGCAATAAAAAATAGAATTGATAATTAGAGGTATATTTAACTATTGAATGCATCCAATTTTATTGATGAAATAGAACTAAAAGATTTAATCTAATAGAAGTAAAAATATTAAGATTAAATTACCTAATTGATTAATGATAATAAAATTTCAGAGCAGCTTGGTTATTTAAATAAATAAGCAATTTAATTATAAAAATAAATTGATATTAAATCAAATCAATCGCCATAAATTAACTATGAATTGTTATAGGGAATTAAATCAAACATTTTAGATTTAAGTAGATAATTATAAAATGAATAGATATAATAACAAGCAAAAATAGCTTTTATTTTGGAATTATAGTAAGTACCAATAATAAATTTAATATTATTAATTAAATTACGATAAATGCTGAGATGAAAGAGAGTTATGATATCATATTATAATCAAATTGTTCATTTTATTCATAACATACTAAGATGAAATATGCTAATGCCTTTTAACATAAGTTACTGATGTGATAATTAATAATCTTTTAAATAATCATTCTAGAAAAGTAGATGATGTAATAAACCTATGTTCTTTAATATCAAATATTATAGAAAACTATAAATCATCAGAAAATATAAGTGTTTTTGCGTTTTTCGATTAAATAATATAACAATTTATTAATCTTTTCAAAAATCAAATTTTGGTTATGGATTTAATTGATAAATTGAAGTCTGTTAATAACCTCTCTTAATTCATTAATAATGGATAAAAAATATAAAATATTTCAGTTTAATACTTAGAAGATGAATTAGAACTAATTAAAAAAAGCAGTATAGTTAATACTGCAAACTCAACTATAGTAAAATATAAAATATTATAACAATCAATAAATCAGTATAATTAGAATTAATTTTTTATGAAAAATGTATTGTTTTAAATCATCAACAA;start=38867;subtype=PARTIAL_EXTERNAL;support_ref=85;support_variant=1;type=ALTERNATIVE;
scaffold51_102_with_IES	MILORD	internal_eliminated_sequence	38967	42993	.	.	.	ID=MILORD.102.38967.42993;Name=MILORD.102.38967.42993;bounded_by_ta=TRUE;common_boundary=None;end=42993;ies_id=IESPGM.PTET51.1.102.38391;ies_left_dist=180;ies_min_dist=180;ies_right_dist=-3773;junction_seq=caataattctaatttTAtataattataaagta;read_names=HWI-D00104:165:C29AHACXX:8:1108:14031:84999;sequence=TATTAAGACTTAAGAGGTAAATTAATGAAGTAATAAATTATTAAGATAATAATAATAATAATATAAATTAGATAATGTTTTCTGGCTATATACAATAATTGAAAACTTATCTCTATATTAATTTTAGCTCAAAGTCTCTTAAACTTTAACTAAAGCCACTATATTTATATGGTAATTTGTTATACCTAATTAATATTTAAAAATTGAAAACTTTAAATCTAGTTCATAATTTTTGTTTTTTATAAATTGCACTATAATTTTCGTTTATTAATTATAGTATCATTAATCTGTTTTAGAAAAAATTTGTGTTTATTAATTTTTATAAATATTCATTTCCTCCATGCTTAAGAGTGTGAATATTAAAAAAGAAAGTTATCGTGGTAAATTTAGGAATTTATCAAAAATAAAATTTCAACATATATATTTTCGTTCAAAAAAGAATTATCAATTATTTTTATTTGGGTTAATTATATAATGCTTAGCAAATAAGTTAAAAATTTAAAAGGATAATCTTGTATTTCAATCTTACAGATTGTTTTGATTCTTTAATAGAATTAGAAAAATTGTCAGATCTCAAGTTACTTAATCGAAATACTATATATTCCGAATTTGGGTTATAATCAGAATGCCATGATAAGCAATCTCTACAACTTTATTACTTTTAAAAGCTAATTTAAGAAAATTTATCTAATGAAATCGATATACTGAATTTAACTTTATTAAGGATTAATTTACTCAAACTTGCACAAAATTTTGGAAAATGCTATATGAAAATTGTTATCCAATACAATAACACTATATCATAAAATAACCAAAGCTAAATTGATAAACATATTAATTAGTTATTTGATGGCTTCTTAACTGAATAATAGGAAGTCATATTAGTTTCAAGAAATTTGAGAGAGTAGAAAATAATTTGTTATTTAAAAATGCCAATTGCAAACTTATAGATTTTTCAAATTAACAGTCTGAATTCTGAAGTTATTTATGAAGAAGACGATCTTAGTTAAATTTTTCAATGCAAAGAATTTGATTAGCAATTTATAAGTCTTTTATAACTATCTTAAGGATATTTTTATTTTGAATACAATGATTTCTGTTCTATTGGCTTTGATTGTTATATGTAAAGTAAATCCAAATCTTTTAGATATTGTGCTTTTAATATAAAATAGTTCTTTATAAATTATTAACTATATACATACAAGATTAGCTGCAAGTATTATAGTTCTTAATAAAGATTCTATACTTTCAAACTAGATCCTGAAAAATATAATAATGTTTTATAGTAACTAGAATTAATTTAATAATAATATAATATAAATGAATTACTTGAATTACCAAATAGTTTAAAAGGTTAGAATTATTCAGATGAGGATATTAAACAATTTCAAAAATTATTATATTCTCTTATAATTAGATTCAGGTAAATAATTAATGAAAAGAATTAATCTATTTCAACTATTGTCGAACAAATCTAATAAACTATTTAATATTGGGAGCATCGTATTTTAAATCGATTAAGAAGTTTGGCAAGAAATAACTTGAGTTTTAGTTCATATGCAAACAAGGAAAGGATTTTTTTATTTTAGTTTGAGTAGATTATTGAAGCATATAGCGAAAAATAAAAATTATTTCAAGATGAAACTTAAGATGAAATATTAAGTAGTTTTTTAAAATAGGATTTGGAAATAATATCTAAATAATGTGCAGTAGAGATTAAGTAAAGTTGAGAAATCATATATTACAATACTTTGATACTCATCTTCCATACAGATTTAAATTGTTTTAAGAATCAAATAGGGTTTCAAATTAATAAAAACCGATTTAAAAACCGAATATCTGTATATTAGGTTTGACAAAAACTGGTAAAAGTATAGTATTCTGAAGTTATATACTTGATTCAATTTATCATTCATTTCAATAATCAATTGAATAATCCTAATTTTTTAATTTTAAATATAAAATCATACAATAATCATCTAACAAAGTATATCGATTTGTACATTGTTGAATATATTGATCAATCCCGAAAATATTACAATTTCTGACAATGGCAACCGTAAGCATTTCTCTACAATTGACAAATAAAAGGGAATTTAAATATCCTAAACTTGTGAAAGTGAAACTAAATCCACTTTTGATCGAGAAATTGATGATTTTGTATTCACAGATACACCTGGATTTGAAGATATAGTAATTAAATTCTATTAATCTTTACTGATAGGGAAAATAGATTGATTAATTAAATAAAAATCTTTTCATAATTATAATTGAACTCTCTTAATGTAACACTACAAAGATCTCCCTAATTAATCTTTTTAATTTTGATTGATGGATCAAAATTGTGTGAAAATAAAAATGAACTTTACTCAACTATTGAACATATCAATTTATTTTTTGGAGATAAACTATTTGAATCTAAATTGGAAAACTTTATTATACACTCTAATAATTATTATTTAAAAAATTTATTGTTCTAATTTCATATAGATCCTTAATTAATTGATAAATTTATCATAAATTTTGTTCTTATAAATATAAATTCTTGCAATTTCAGAATTTACTTATATTTACTCAAAAACAATATTAACCATTCGTTTCTATTGTACCAGTATTTAACAGATTAGAATCCAATACAATCCATATTCACTAATCGATTATACCATGGATTATATAAAAAAAATATGGAACATACAAATAGAAGCAAACTGTTGTAACGAGAAAATCTCTTACTTCTTAAAAGCAATAAAAAATAGAATTGATAATTAGAGGTATATTTAACTATTGAATGCATCCAATTTTATTGATGAAATAGAACTAAAAGATTTAATCTAATAGAAGTAAAAATATTAAGATTAAATTACCTAATTGATTAATGATAATAAAATTTCAGAGCAGCTTGGTTATTTAAATAAATAAGCAATTTAATTATAAAAATAAATTGATATTAAATCAAATCAATCGCCATAAATTAACTATGAATTGTTATAGGGAATTAAATCAAACATTTTAGATTTAAGTAGATAATTATAAAATGAATAGATATAATAACAAGCAAAAATAGCTTTTATTTTGGAATTATAGTAAGTACCAATAATAAATTTAATATTATTAATTAAATTACGATAAATGCTGAGATGAAAGAGAGTTATGATATCATATTATAATCAAATTGTTCATTTTATTCATAACATACTAAGATGAAATATGCTAATGCCTTTTAACATAAGTTACTGATGTGATAATTAATAATCTTTTAAATAATCATTCTAGAAAAGTAGATGATGTAATAAACCTATGTTCTTTAATATCAAATATTATAGAAAACTATAAATCATCAGAAAATATAAGTGTTTTTGCGTTTTTCGATTAAATAATATAACAATTTATTAATCTTTTCAAAAATCAAATTTTGGTTATGGATTTAATTGATAAATTGAAGTCTGTTAATAACCTCTCTTAATTCATTAATAATGGATAAAAAATATAAAATATTTCAGTTTAATACTTAGAAGATGAATTAGAACTAATTAAAAAAAGCAGTATAGTTAATACTGCAAACTCAACTATAGTAAAATATAAAATATTATAACAATCAATAAATCAGTATAATTAGAATTAATTTTTTATGAAAAATGTATTGTTTTAAATCATCAACAATAATAAGCAAGTTTAAGATTTGAAGTTTAATAATAAATTAAAAAAAATTGGAATATATTTTTTAAAACTAATAAAATTGGTTGAAACCGCGTAAAACCTTGAACAAACTTCTCAATAACACTATGAAAGACTCAAGATGATAATTTTAAAGGATGAGTATGAAGAATTAAAAAAATCTTAACGTCCAATATTAAATTAATGATTATTATTTTTATATTTGATTTTTATGATAAAAAGATTCATCCATACCTAAATCCATTAAAATTCCTCTATTCTTGTTGTATAAATAATTTTATTTAATTAATAATTTGTTTACGATGAATACTATAATTATGAATAAAACGTATTTGATTAAATTTTTAATAAT;start=38967;subtype=EXTERNAL;support_ref=85;support_variant=1;type=ALTERNATIVE;
scaffold51_102_with_IES	MILORD	internal_eliminated_sequence	38967	42909	.	.	.	ID=MILORD.102.38967.42909;Name=MILORD.102.38967.42909;bounded_by_ta=TRUE;common_boundary=None;end=42909;ies_id=IESPGM.PTET51.1.102.38391;ies_left_dist=180;ies_min_dist=180;ies_right_dist=-3689;junction_seq=caataattctaatttTAaataattttatttaa;read_names=HWI-D00104:165:C29AHACXX:8:2209:6697:2233;sequence=TATTAAGACTTAAGAGGTAAATTAATGAAGTAATAAATTATTAAGATAATAATAATAATAATATAAATTAGATAATGTTTTCTGGCTATATACAATAATTGAAAACTTATCTCTATATTAATTTTAGCTCAAAGTCTCTTAAACTTTAACTAAAGCCACTATATTTATATGGTAATTTGTTATACCTAATTAATATTTAAAAATTGAAAACTTTAAATCTAGTTCATAATTTTTGTTTTTTATAAATTGCACTATAATTTTCGTTTATTAATTATAGTATCATTAATCTGTTTTAGAAAAAATTTGTGTTTATTAATTTTTATAAATATTCATTTCCTCCATGCTTAAGAGTGTGAATATTAAAAAAGAAAGTTATCGTGGTAAATTTAGGAATTTATCAAAAATAAAATTTCAACATATATATTTTCGTTCAAAAAAGAATTATCAATTATTTTTATTTGGGTTAATTATATAATGCTTAGCAAATAAGTTAAAAATTTAAAAGGATAATCTTGTATTTCAATCTTACAGATTGTTTTGATTCTTTAATAGAATTAGAAAAATTGTCAGATCTCAAGTTACTTAATCGAAATACTATATATTCCGAATTTGGGTTATAATCAGAATGCCATGATAAGCAATCTCTACAACTTTATTACTTTTAAAAGCTAATTTAAGAAAATTTATCTAATGAAATCGATATACTGAATTTAACTTTATTAAGGATTAATTTACTCAAACTTGCACAAAATTTTGGAAAATGCTATATGAAAATTGTTATCCAATACAATAACACTATATCATAAAATAACCAAAGCTAAATTGATAAACATATTAATTAGTTATTTGATGGCTTCTTAACTGAATAATAGGAAGTCATATTAGTTTCAAGAAATTTGAGAGAGTAGAAAATAATTTGTTATTTAAAAATGCCAATTGCAAACTTATAGATTTTTCAAATTAACAGTCTGAATTCTGAAGTTATTTATGAAGAAGACGATCTTAGTTAAATTTTTCAATGCAAAGAATTTGATTAGCAATTTATAAGTCTTTTATAACTATCTTAAGGATATTTTTATTTTGAATACAATGATTTCTGTTCTATTGGCTTTGATTGTTATATGTAAAGTAAATCCAAATCTTTTAGATATTGTGCTTTTAATATAAAATAGTTCTTTATAAATTATTAACTATATACATACAAGATTAGCTGCAAGTATTATAGTTCTTAATAAAGATTCTATACTTTCAAACTAGATCCTGAAAAATATAATAATGTTTTATAGTAACTAGAATTAATTTAATAATAATATAATATAAATGAATTACTTGAATTACCAAATAGTTTAAAAGGTTAGAATTATTCAGATGAGGATATTAAACAATTTCAAAAATTATTATATTCTCTTATAATTAGATTCAGGTAAATAATTAATGAAAAGAATTAATCTATTTCAACTATTGTCGAACAAATCTAATAAACTATTTAATATTGGGAGCATCGTATTTTAAATCGATTAAGAAGTTTGGCAAGAAATAACTTGAGTTTTAGTTCATATGCAAACAAGGAAAGGATTTTTTTATTTTAGTTTGAGTAGATTATTGAAGCATATAGCGAAAAATAAAAATTATTTCAAGATGAAACTTAAGATGAAATATTAAGTAGTTTTTTAAAATAGGATTTGGAAATAATATCTAAATAATGTGCAGTAGAGATTAAGTAAAGTTGAGAAATCATATATTACAATACTTTGATACTCATCTTCCATACAGATTTAAATTGTTTTAAGAATCAAATAGGGTTTCAAATTAATAAAAACCGATTTAAAAACCGAATATCTGTATATTAGGTTTGACAAAAACTGGTAAAAGTATAGTATTCTGAAGTTATATACTTGATTCAATTTATCATTCATTTCAATAATCAATTGAATAATCCTAATTTTTTAATTTTAAATATAAAATCATACAATAATCATCTAACAAAGTATATCGATTTGTACATTGTTGAATATATTGATCAATCCCGAAAATATTACAATTTCTGACAATGGCAACCGTAAGCATTTCTCTACAATTGACAAATAAAAGGGAATTTAAATATCCTAAACTTGTGAAAGTGAAACTAAATCCACTTTTGATCGAGAAATTGATGATTTTGTATTCACAGATACACCTGGATTTGAAGATATAGTAATTAAATTCTATTAATCTTTACTGATAGGGAAAATAGATTGATTAATTAAATAAAAATCTTTTCATAATTATAATTGAACTCTCTTAATGTAACACTACAAAGATCTCCCTAATTAATCTTTTTAATTTTGATTGATGGATCAAAATTGTGTGAAAATAAAAATGAACTTTACTCAACTATTGAACATATCAATTTATTTTTTGGAGATAAACTATTTGAATCTAAATTGGAAAACTTTATTATACACTCTAATAATTATTATTTAAAAAATTTATTGTTCTAATTTCATATAGATCCTTAATTAATTGATAAATTTATCATAAATTTTGTTCTTATAAATATAAATTCTTGCAATTTCAGAATTTACTTATATTTACTCAAAAACAATATTAACCATTCGTTTCTATTGTACCAGTATTTAACAGATTAGAATCCAATACAATCCATATTCACTAATCGATTATACCATGGATTATATAAAAAAAATATGGAACATACAAATAGAAGCAAACTGTTGTAACGAGAAAATCTCTTACTTCTTAAAAGCAATAAAAAATAGAATTGATAATTAGAGGTATATTTAACTATTGAATGCATCCAATTTTATTGATGAAATAGAACTAAAAGATTTAATCTAATAGAAGTAAAAATATTAAGATTAAATTACCTAATTGATTAATGATAATAAAATTTCAGAGCAGCTTGGTTATTTAAATAAATAAGCAATTTAATTATAAAAATAAATTGATATTAAATCAAATCAATCGCCATAAATTAACTATGAATTGTTATAGGGAATTAAATCAAACATTTTAGATTTAAGTAGATAATTATAAAATGAATAGATATAATAACAAGCAAAAATAGCTTTTATTTTGGAATTATAGTAAGTACCAATAATAAATTTAATATTATTAATTAAATTACGATAAATGCTGAGATGAAAGAGAGTTATGATATCATATTATAATCAAATTGTTCATTTTATTCATAACATACTAAGATGAAATATGCTAATGCCTTTTAACATAAGTTACTGATGTGATAATTAATAATCTTTTAAATAATCATTCTAGAAAAGTAGATGATGTAATAAACCTATGTTCTTTAATATCAAATATTATAGAAAACTATAAATCATCAGAAAATATAAGTGTTTTTGCGTTTTTCGATTAAATAATATAACAATTTATTAATCTTTTCAAAAATCAAATTTTGGTTATGGATTTAATTGATAAATTGAAGTCTGTTAATAACCTCTCTTAATTCATTAATAATGGATAAAAAATATAAAATATTTCAGTTTAATACTTAGAAGATGAATTAGAACTAATTAAAAAAAGCAGTATAGTTAATACTGCAAACTCAACTATAGTAAAATATAAAATATTATAACAATCAATAAATCAGTATAATTAGAATTAATTTTTTATGAAAAATGTATTGTTTTAAATCATCAACAATAATAAGCAAGTTTAAGATTTGAAGTTTAATAATAAATTAAAAAAAATTGGAATATATTTTTTAAAACTAATAAAATTGGTTGAAACCGCGTAAAACCTTGAACAAACTTCTCAATAACACTATGAAAGACTCAAGATGATAATTTTAAAGGATGAGTATGAAGAATTAAAAAAATCTTAACGTCCAATATTAAATTAATGATTATTATTTTTATATTTGATTTTTATGATAAAAAGATTCATCCATACCTAAATCCATTAAAATTCCTCTATTCTTGTTGTA;start=38967;subtype=EXTERNAL;support_ref=85;support_variant=1;type=ALTERNATIVE;
scaffold51_102_with_IES	MILORD	internal_eliminated_sequence	39005	39061	.	.	.	ID=MILORD.102.39005.39061;Name=MILORD.102.39005.39061;bounded_by_ta=TRUE;common_boundary=None;end=39061;ies_id=IESPGM.PTET51.1.102.38391;ies_left_dist=142;ies_min_dist=142;ies_right_dist=159;junction_seq=aatgaagtaataaatTAattgaaaacttatct;read_names=HWI-D00104:165:C29AHACXX:8:2102:12098:15218,HWI-D00104:165:C29AHACXX:8:1307:7868:7067;sequence=TATTAAGATAATAATAATAATAATATAAATTAGATAATGTTTTCTGGCTATATACAA;start=39005;subtype=MAC;support_ref=50;support_variant=2;type=CRYPTIC;
scaffold51_102_with_IES	MILORD	internal_eliminated_sequence	39028	39054	.	.	.	ID=MILORD.102.39028.39054;Name=MILORD.102.39028.39054;bounded_by_ta=TRUE;common_boundary=None;end=39054;ies_id=IESPGM.PTET51.1.102.38391;ies_left_dist=119;ies_min_dist=119;ies_right_dist=166;junction_seq=taataataataataaTAtacaataattgaaaa;read_names=HWI-D00104:165:C29AHACXX:8:1105:12476:60701,HWI-D00104:165:C29AHACXX:8:1304:9638:79694,HWI-D00104:165:C29AHACXX:8:1204:18669:86969,HWI-D00104:165:C29AHACXX:8:2108:16698:73711;sequence=TATAAATTAGATAATGTTTTCTGGCTA;start=39028;subtype=MAC;support_ref=120;support_variant=4;type=CRYPTIC;
scaffold51_102_with_IES	MILORD	internal_eliminated_sequence	39134	40276	.	.	.	ID=MILORD.102.39134.40276;Name=MILORD.102.39134.40276;bounded_by_ta=TRUE;common_boundary=None;end=40276;ies_id=IESPGM.PTET51.1.102.39224;ies_left_dist=1114;ies_min_dist=3;ies_right_dist=-3;junction_seq=aagccactatatttaTAtaatataaatgaatt;read_names=HWI-D00104:165:C29AHACXX:8:2201:15279:67808;sequence=TATGGTAATTTGTTATACCTAATTAATATTTAAAAATTGAAAACTTTAAATCTAGTTCATAATTTTTGTTTTTTATAAATTGCACTATAATTTTCGTTTATTAATTATAGTATCATTAATCTGTTTTAGAAAAAATTTGTGTTTATTAATTTTTATAAATATTCATTTCCTCCATGCTTAAGAGTGTGAATATTAAAAAAGAAAGTTATCGTGGTAAATTTAGGAATTTATCAAAAATAAAATTTCAACATATATATTTTCGTTCAAAAAAGAATTATCAATTATTTTTATTTGGGTTAATTATATAATGCTTAGCAAATAAGTTAAAAATTTAAAAGGATAATCTTGTATTTCAATCTTACAGATTGTTTTGATTCTTTAATAGAATTAGAAAAATTGTCAGATCTCAAGTTACTTAATCGAAATACTATATATTCCGAATTTGGGTTATAATCAGAATGCCATGATAAGCAATCTCTACAACTTTATTACTTTTAAAAGCTAATTTAAGAAAATTTATCTAATGAAATCGATATACTGAATTTAACTTTATTAAGGATTAATTTACTCAAACTTGCACAAAATTTTGGAAAATGCTATATGAAAATTGTTATCCAATACAATAACACTATATCATAAAATAACCAAAGCTAAATTGATAAACATATTAATTAGTTATTTGATGGCTTCTTAACTGAATAATAGGAAGTCATATTAGTTTCAAGAAATTTGAGAGAGTAGAAAATAATTTGTTATTTAAAAATGCCAATTGCAAACTTATAGATTTTTCAAATTAACAGTCTGAATTCTGAAGTTATTTATGAAGAAGACGATCTTAGTTAAATTTTTCAATGCAAAGAATTTGATTAGCAATTTATAAGTCTTTTATAACTATCTTAAGGATATTTTTATTTTGAATACAATGATTTCTGTTCTATTGGCTTTGATTGTTATATGTAAAGTAAATCCAAATCTTTTAGATATTGTGCTTTTAATATAAAATAGTTCTTTATAAATTATTAACTATATACATACAAGATTAGCTGCAAGTATTATAGTTCTTAATAAAGATTCTATACTTTCAAACTAGATCCTGAAAAATATAATAATGTTTTATAGTAACTAGAATTAATTTAATAATAA;start=39134;subtype=EXTERNAL;support_ref=9;support_variant=1;type=ALTERNATIVE;
scaffold51_102_with_IES	MILORD	internal_eliminated_sequence	39147	39220	.	.	.	ID=MILORD.102.39147.39220;Name=MILORD.102.39147.39220;bounded_by_ta=TRUE;common_boundary=Both;end=39220;ies_id=IESPGM.PTET51.1.102.38391;ies_left_dist=0;ies_min_dist=0;ies_right_dist=0;junction_seq=tatatggtaatttgtTAattttcgtttattaa;read_names=HWI-D00104:165:C29AHACXX:8:2304:17541:41251,HWI-D00104:165:C29AHACXX:8:1307:17932:54734,HWI-D00104:165:C29AHACXX:8:2304:19767:20310,HWI-D00104:165:C29AHACXX:8:1201:12478:25877,HWI-D00104:165:C29AHACXX:8:2205:15824:84724,HWI-D00104:165:C29AHACXX:8:1201:11044:57709,HWI-D00104:165:C29AHACXX:8:1202:11624:33470,HWI-D00104:165:C29AHACXX:8:1106:7843:52006,HWI-D00104:165:C29AHACXX:8:1104:2980:59072,HWI-D00104:165:C29AHACXX:8:2302:15522:44280,HWI-D00104:165:C29AHACXX:8:1203:16324:93988,HWI-D00104:165:C29AHACXX:8:1302:10975:64009,HWI-D00104:165:C29AHACXX:8:1101:17971:55391,HWI-D00104:165:C29AHACXX:8:2305:15169:53833,HWI-D00104:165:C29AHACXX:8:2202:3404:16724,HWI-D00104:165:C29AHACXX:8:2207:16560:41505,HWI-D00104:165:C29AHACXX:8:2103:11888:48670,HWI-D00104:165:C29AHACXX:8:1101:19291:77978;sequence=TATACCTAATTAATATTTAAAAATTGAAAACTTTAAATCTAGTTCATAATTTTTGTTTTTTATAAATTGCACTA;start=39147;subtype=IES;support_ref=14;support_variant=18;type=IES;
scaffold51_102_with_IES	MILORD	internal_eliminated_sequence	39209	41878	.	.	.	ID=MILORD.102.39209.41878;Name=MILORD.102.39209.41878;bounded_by_ta=TRUE;common_boundary=None;end=41878;ies_id=IESPGM.PTET51.1.102.38391;ies_left_dist=-62;ies_min_dist=62;ies_right_dist=-2658;junction_seq=aatttttgttttttaTAaataagcaatttaat;read_names=HWI-D00104:165:C29AHACXX:8:1104:14008:26117;sequence=TAAATTGCACTATAATTTTCGTTTATTAATTATAGTATCATTAATCTGTTTTAGAAAAAATTTGTGTTTATTAATTTTTATAAATATTCATTTCCTCCATGCTTAAGAGTGTGAATATTAAAAAAGAAAGTTATCGTGGTAAATTTAGGAATTTATCAAAAATAAAATTTCAACATATATATTTTCGTTCAAAAAAGAATTATCAATTATTTTTATTTGGGTTAATTATATAATGCTTAGCAAATAAGTTAAAAATTTAAAAGGATAATCTTGTATTTCAATCTTACAGATTGTTTTGATTCTTTAATAGAATTAGAAAAATTGTCAGATCTCAAGTTACTTAATCGAAATACTATATATTCCGAATTTGGGTTATAATCAGAATGCCATGATAAGCAATCTCTACAACTTTATTACTTTTAAAAGCTAATTTAAGAAAATTTATCTAATGAAATCGATATACTGAATTTAACTTTATTAAGGATTAATTTACTCAAACTTGCACAAAATTTTGGAAAATGCTATATGAAAATTGTTATCCAATACAATAACACTATATCATAAAATAACCAAAGCTAAATTGATAAACATATTAATTAGTTATTTGATGGCTTCTTAACTGAATAATAGGAAGTCATATTAGTTTCAAGAAATTTGAGAGAGTAGAAAATAATTTGTTATTTAAAAATGCCAATTGCAAACTTATAGATTTTTCAAATTAACAGTCTGAATTCTGAAGTTATTTATGAAGAAGACGATCTTAGTTAAATTTTTCAATGCAAAGAATTTGATTAGCAATTTATAAGTCTTTTATAACTATCTTAAGGATATTTTTATTTTGAATACAATGATTTCTGTTCTATTGGCTTTGATTGTTATATGTAAAGTAAATCCAAATCTTTTAGATATTGTGCTTTTAATATAAAATAGTTCTTTATAAATTATTAACTATATACATACAAGATTAGCTGCAAGTATTATAGTTCTTAATAAAGATTCTATACTTTCAAACTAGATCCTGAAAAATATAATAATGTTTTATAGTAACTAGAATTAATTTAATAATAATATAATATAAATGAATTACTTGAATTACCAAATAGTTTAAAAGGTTAGAATTATTCAGATGAGGATATTAAACAATTTCAAAAATTATTATATTCTCTTATAATTAGATTCAGGTAAATAATTAATGAAAAGAATTAATCTATTTCAACTATTGTCGAACAAATCTAATAAACTATTTAATATTGGGAGCATCGTATTTTAAATCGATTAAGAAGTTTGGCAAGAAATAACTTGAGTTTTAGTTCATATGCAAACAAGGAAAGGATTTTTTTATTTTAGTTTGAGTAGATTATTGAAGCATATAGCGAAAAATAAAAATTATTTCAAGATGAAACTTAAGATGAAATATTAAGTAGTTTTTTAAAATAGGATTTGGAAATAATATCTAAATAATGTGCAGTAGAGATTAAGTAAAGTTGAGAAATCATATATTACAATACTTTGATACTCATCTTCCATACAGATTTAAATTGTTTTAAGAATCAAATAGGGTTTCAAATTAATAAAAACCGATTTAAAAACCGAATATCTGTATATTAGGTTTGACAAAAACTGGTAAAAGTATAGTATTCTGAAGTTATATACTTGATTCAATTTATCATTCATTTCAATAATCAATTGAATAATCCTAATTTTTTAATTTTAAATATAAAATCATACAATAATCATCTAACAAAGTATATCGATTTGTACATTGTTGAATATATTGATCAATCCCGAAAATATTACAATTTCTGACAATGGCAACCGTAAGCATTTCTCTACAATTGACAAATAAAAGGGAATTTAAATATCCTAAACTTGTGAAAGTGAAACTAAATCCACTTTTGATCGAGAAATTGATGATTTTGTATTCACAGATACACCTGGATTTGAAGATATAGTAATTAAATTCTATTAATCTTTACTGATAGGGAAAATAGATTGATTAATTAAATAAAAATCTTTTCATAATTATAATTGAACTCTCTTAATGTAACACTACAAAGATCTCCCTAATTAATCTTTTTAATTTTGATTGATGGATCAAAATTGTGTGAAAATAAAAATGAACTTTACTCAACTATTGAACATATCAATTTATTTTTTGGAGATAAACTATTTGAATCTAAATTGGAAAACTTTATTATACACTCTAATAATTATTATTTAAAAAATTTATTGTTCTAATTTCATATAGATCCTTAATTAATTGATAAATTTATCATAAATTTTGTTCTTATAAATATAAATTCTTGCAATTTCAGAATTTACTTATATTTACTCAAAAACAATATTAACCATTCGTTTCTATTGTACCAGTATTTAACAGATTAGAATCCAATACAATCCATATTCACTAATCGATTATACCATGGATTATATAAAAAAAATATGGAACATACAAATAGAAGCAAACTGTTGTAACGAGAAAATCTCTTACTTCTTAAAAGCAATAAAAAATAGAATTGATAATTAGAGGTATATTTAACTATTGAATGCATCCAATTTTATTGATGAAATAGAACTAAAAGATTTAATCTAATAGAAGTAAAAATATTAAGATTAAATTACCTAATTGATTAATGATAATAAAATTTCAGAGCAGCTTGGTTATTTAAA;start=39209;subtype=OVERLAPPING;support_ref=8;support_variant=1;type=ALTERNATIVE;
scaffold51_102_with_IES	MILORD	internal_eliminated_sequence	39340	39436	.	.	.	ID=MILORD.102.39340.39436;Name=MILORD.102.39340.39436;bounded_by_ta=TRUE;common_boundary=Both;end=39436;ies_id=IESPGM.PTET51.1.102.38510;ies_left_dist=0;ies_min_dist=0;ies_right_dist=0;junction_seq=attaaaaaagaaagtTAtaatgcttagcaaat;read_names=HWI-D00104:165:C29AHACXX:8:1305:1250:46722,HWI-D00104:165:C29AHACXX:8:1204:17141:98481,HWI-D00104:165:C29AHACXX:8:2207:3965:59811,HWI-D00104:165:C29AHACXX:8:2303:20692:91975,HWI-D00104:165:C29AHACXX:8:2303:14272:65317,HWI-D00104:165:C29AHACXX:8:2206:14329:97268,HWI-D00104:165:C29AHACXX:8:1204:13283:24197,HWI-D00104:165:C29AHACXX:8:2204:5105:46567,HWI-D00104:165:C29AHACXX:8:1203:7293:96040,HWI-D00104:165:C29AHACXX:8:1304:9112:56293,HWI-D00104:165:C29AHACXX:8:2108:14684:59994,HWI-D00104:165:C29AHACXX:8:1107:8463:81250,HWI-D00104:165:C29AHACXX:8:2101:9989:39904,HWI-D00104:165:C29AHACXX:8:1201:17658:10451,HWI-D00104:165:C29AHACXX:8:1104:8727:34944,HWI-D00104:165:C29AHACXX:8:2201:13810:48889;sequence=TATCGTGGTAAATTTAGGAATTTATCAAAAATAAAATTTCAACATATATATTTTCGTTCAAAAAAGAATTATCAATTATTTTTATTTGGGTTAATTA;start=39340;subtype=IES;support_ref=20;support_variant=16;type=IES;
scaffold51_102_with_IES	MILORD	internal_eliminated_sequence	39388	41903	.	.	.	ID=MILORD.102.39388.41903;Name=MILORD.102.39388.41903;bounded_by_ta=TRUE;common_boundary=None;end=41903;ies_id=IESPGM.PTET51.1.102.38510;ies_left_dist=-48;ies_min_dist=48;ies_right_dist=-2467;junction_seq=aaatttcaacatataTAaattgatattaaatc;read_names=HWI-D00104:165:C29AHACXX:8:1104:11482:2988;sequence=TATTTTCGTTCAAAAAAGAATTATCAATTATTTTTATTTGGGTTAATTATATAATGCTTAGCAAATAAGTTAAAAATTTAAAAGGATAATCTTGTATTTCAATCTTACAGATTGTTTTGATTCTTTAATAGAATTAGAAAAATTGTCAGATCTCAAGTTACTTAATCGAAATACTATATATTCCGAATTTGGGTTATAATCAGAATGCCATGATAAGCAATCTCTACAACTTTATTACTTTTAAAAGCTAATTTAAGAAAATTTATCTAATGAAATCGATATACTGAATTTAACTTTATTAAGGATTAATTTACTCAAACTTGCACAAAATTTTGGAAAATGCTATATGAAAATTGTTATCCAATACAATAACACTATATCATAAAATAACCAAAGCTAAATTGATAAACATATTAATTAGTTATTTGATGGCTTCTTAACTGAATAATAGGAAGTCATATTAGTTTCAAGAAATTTGAGAGAGTAGAAAATAATTTGTTATTTAAAAATGCCAATTGCAAACTTATAGATTTTTCAAATTAACAGTCTGAATTCTGAAGTTATTTATGAAGAAGACGATCTTAGTTAAATTTTTCAATGCAAAGAATTTGATTAGCAATTTATAAGTCTTTTATAACTATCTTAAGGATATTTTTATTTTGAATACAATGATTTCTGTTCTATTGGCTTTGATTGTTATATGTAAAGTAAATCCAAATCTTTTAGATATTGTGCTTTTAATATAAAATAGTTCTTTATAAATTATTAACTATATACATACAAGATTAGCTGCAAGTATTATAGTTCTTAATAAAGATTCTATACTTTCAAACTAGATCCTGAAAAATATAATAATGTTTTATAGTAACTAGAATTAATTTAATAATAATATAATATAAATGAATTACTTGAATTACCAAATAGTTTAAAAGGTTAGAATTATTCAGATGAGGATATTAAACAATTTCAAAAATTATTATATTCTCTTATAATTAGATTCAGGTAAATAATTAATGAAAAGAATTAATCTATTTCAACTATTGTCGAACAAATCTAATAAACTATTTAATATTGGGAGCATCGTATTTTAAATCGATTAAGAAGTTTGGCAAGAAATAACTTGAGTTTTAGTTCATATGCAAACAAGGAAAGGATTTTTTTATTTTAGTTTGAGTAGATTATTGAAGCATATAGCGAAAAATAAAAATTATTTCAAGATGAAACTTAAGATGAAATATTAAGTAGTTTTTTAAAATAGGATTTGGAAATAATATCTAAATAATGTGCAGTAGAGATTAAGTAAAGTTGAGAAATCATATATTACAATACTTTGATACTCATCTTCCATACAGATTTAAATTGTTTTAAGAATCAAATAGGGTTTCAAATTAATAAAAACCGATTTAAAAACCGAATATCTGTATATTAGGTTTGACAAAAACTGGTAAAAGTATAGTATTCTGAAGTTATATACTTGATTCAATTTATCATTCATTTCAATAATCAATTGAATAATCCTAATTTTTTAATTTTAAATATAAAATCATACAATAATCATCTAACAAAGTATATCGATTTGTACATTGTTGAATATATTGATCAATCCCGAAAATATTACAATTTCTGACAATGGCAACCGTAAGCATTTCTCTACAATTGACAAATAAAAGGGAATTTAAATATCCTAAACTTGTGAAAGTGAAACTAAATCCACTTTTGATCGAGAAATTGATGATTTTGTATTCACAGATACACCTGGATTTGAAGATATAGTAATTAAATTCTATTAATCTTTACTGATAGGGAAAATAGATTGATTAATTAAATAAAAATCTTTTCATAATTATAATTGAACTCTCTTAATGTAACACTACAAAGATCTCCCTAATTAATCTTTTTAATTTTGATTGATGGATCAAAATTGTGTGAAAATAAAAATGAACTTTACTCAACTATTGAACATATCAATTTATTTTTTGGAGATAAACTATTTGAATCTAAATTGGAAAACTTTATTATACACTCTAATAATTATTATTTAAAAAATTTATTGTTCTAATTTCATATAGATCCTTAATTAATTGATAAATTTATCATAAATTTTGTTCTTATAAATATAAATTCTTGCAATTTCAGAATTTACTTATATTTACTCAAAAACAATATTAACCATTCGTTTCTATTGTACCAGTATTTAACAGATTAGAATCCAATACAATCCATATTCACTAATCGATTATACCATGGATTATATAAAAAAAATATGGAACATACAAATAGAAGCAAACTGTTGTAACGAGAAAATCTCTTACTTCTTAAAAGCAATAAAAAATAGAATTGATAATTAGAGGTATATTTAACTATTGAATGCATCCAATTTTATTGATGAAATAGAACTAAAAGATTTAATCTAATAGAAGTAAAAATATTAAGATTAAATTACCTAATTGATTAATGATAATAAAATTTCAGAGCAGCTTGGTTATTTAAATAAATAAGCAATTTAATTATAAAAA;start=39388;subtype=OVERLAPPING;support_ref=2;support_variant=1;type=ALTERNATIVE;
scaffold51_102_with_IES	MILORD	internal_eliminated_sequence	39437	40276	.	.	.	ID=MILORD.102.39437.40276;Name=MILORD.102.39437.40276;bounded_by_ta=TRUE;common_boundary=None;end=40276;ies_id=IESPGM.PTET51.1.102.39224;ies_left_dist=811;ies_min_dist=3;ies_right_dist=-3;junction_seq=tatttgggttaattaTAtaatataaatgaatt;read_names=HWI-D00104:165:C29AHACXX:8:1204:12325:46623;sequence=TATAATGCTTAGCAAATAAGTTAAAAATTTAAAAGGATAATCTTGTATTTCAATCTTACAGATTGTTTTGATTCTTTAATAGAATTAGAAAAATTGTCAGATCTCAAGTTACTTAATCGAAATACTATATATTCCGAATTTGGGTTATAATCAGAATGCCATGATAAGCAATCTCTACAACTTTATTACTTTTAAAAGCTAATTTAAGAAAATTTATCTAATGAAATCGATATACTGAATTTAACTTTATTAAGGATTAATTTACTCAAACTTGCACAAAATTTTGGAAAATGCTATATGAAAATTGTTATCCAATACAATAACACTATATCATAAAATAACCAAAGCTAAATTGATAAACATATTAATTAGTTATTTGATGGCTTCTTAACTGAATAATAGGAAGTCATATTAGTTTCAAGAAATTTGAGAGAGTAGAAAATAATTTGTTATTTAAAAATGCCAATTGCAAACTTATAGATTTTTCAAATTAACAGTCTGAATTCTGAAGTTATTTATGAAGAAGACGATCTTAGTTAAATTTTTCAATGCAAAGAATTTGATTAGCAATTTATAAGTCTTTTATAACTATCTTAAGGATATTTTTATTTTGAATACAATGATTTCTGTTCTATTGGCTTTGATTGTTATATGTAAAGTAAATCCAAATCTTTTAGATATTGTGCTTTTAATATAAAATAGTTCTTTATAAATTATTAACTATATACATACAAGATTAGCTGCAAGTATTATAGTTCTTAATAAAGATTCTATACTTTCAAACTAGATCCTGAAAAATATAATAATGTTTTATAGTAACTAGAATTAATTTAATAATAA;start=39437;subtype=EXTERNAL;support_ref=6;support_variant=1;type=ALTERNATIVE;
scaffold51_102_with_IES	MILORD	internal_eliminated_sequence	40091	40161	.	.	.	ID=MILORD.102.40091.40161;Name=MILORD.102.40091.40161;bounded_by_ta=TRUE;common_boundary=Both;end=40161;ies_id=IESPGM.PTET51.1.102.39164;ies_left_dist=0;ies_min_dist=0;ies_right_dist=0;junction_seq=tttgattgttatatgTAcatacaagattagct;read_names=HWI-D00104:165:C29AHACXX:8:1301:3436:62163,HWI-D00104:165:C29AHACXX:8:2103:9278:10209,HWI-D00104:165:C29AHACXX:8:2302:17860:57306;sequence=TAAAGTAAATCCAAATCTTTTAGATATTGTGCTTTTAATATAAAATAGTTCTTTATAAATTATTAACTATA;start=40091;subtype=IES;support_ref=2;support_variant=3;type=IES;
scaffold51_102_with_IES	MILORD	internal_eliminated_sequence	40248	40273	.	.	.	ID=MILORD.102.40248.40273;Name=MILORD.102.40248.40273;bounded_by_ta=TRUE;common_boundary=Both;end=40273;ies_id=IESPGM.PTET51.1.102.39224;ies_left_dist=0;ies_min_dist=0;ies_right_dist=0;junction_seq=aatataataatgtttTAatataatataaatga;read_names=HWI-D00104:165:C29AHACXX:8:2202:5930:53130;sequence=TATAGTAACTAGAATTAATTTAATAA;start=40248;subtype=IES;support_ref=0;support_variant=1;type=IES;
scaffold51_102_with_IES	MILORD	internal_eliminated_sequence	40688	40713	.	.	.	ID=MILORD.102.40688.40713;Name=MILORD.102.40688.40713;bounded_by_ta=TRUE;common_boundary=Both;end=40713;ies_id=IESPGM.PTET51.1.102.39638;ies_left_dist=0;ies_min_dist=0;ies_right_dist=0;junction_seq=gcagtagagattaagTActttgatactcatct;read_names=HWI-D00104:165:C29AHACXX:8:2102:17848:39195,HWI-D00104:165:C29AHACXX:8:2202:8315:78995,HWI-D00104:165:C29AHACXX:8:1305:11390:68132,HWI-D00104:165:C29AHACXX:8:2206:19799:55840,HWI-D00104:165:C29AHACXX:8:2304:14890:94524,HWI-D00104:165:C29AHACXX:8:2108:10023:47751,HWI-D00104:165:C29AHACXX:8:2308:6335:7686,HWI-D00104:165:C29AHACXX:8:1303:5615:79611,HWI-D00104:165:C29AHACXX:8:1107:15587:18782,HWI-D00104:165:C29AHACXX:8:2303:13515:80427,HWI-D00104:165:C29AHACXX:8:1303:6343:18344,HWI-D00104:165:C29AHACXX:8:2104:19350:14466;sequence=TAAAGTTGAGAAATCATATATTACAA;start=40688;subtype=IES;support_ref=3;support_variant=12;type=IES;
scaffold51_102_with_IES	MILORD	internal_eliminated_sequence	40839	40966	.	.	.	ID=MILORD.102.40839.40966;Name=MILORD.102.40839.40966;bounded_by_ta=TRUE;common_boundary=Both;end=40966;ies_id=IESPGM.PTET51.1.102.39763;ies_left_dist=0;ies_min_dist=0;ies_right_dist=0;junction_seq=aaaaactggtaaaagTAcattgttgaatatat;read_names=HWI-D00104:165:C29AHACXX:8:2202:7312:77233,HWI-D00104:165:C29AHACXX:8:2206:1180:14007,HWI-D00104:165:C29AHACXX:8:2207:9777:70709,HWI-D00104:165:C29AHACXX:8:1304:6996:68060,HWI-D00104:165:C29AHACXX:8:2304:3766:64686,HWI-D00104:165:C29AHACXX:8:1309:16662:30431,HWI-D00104:165:C29AHACXX:8:2303:10029:52727,HWI-D00104:165:C29AHACXX:8:1201:15810:89386,HWI-D00104:165:C29AHACXX:8:2307:7225:2652,HWI-D00104:165:C29AHACXX:8:2209:6522:35785,HWI-D00104:165:C29AHACXX:8:1102:10155:6433,HWI-D00104:165:C29AHACXX:8:1108:12456:13103,HWI-D00104:165:C29AHACXX:8:1301:6275:75431,HWI-D00104:165:C29AHACXX:8:2305:11384:34599,HWI-D00104:165:C29AHACXX:8:2201:12621:13660,HWI-D00104:165:C29AHACXX:8:1101:19622:76356,HWI-D00104:165:C29AHACXX:8:1205:2832:88432,HWI-D00104:165:C29AHACXX:8:1201:15757:78909,HWI-D00104:165:C29AHACXX:8:1203:4482:42601,HWI-D00104:165:C29AHACXX:8:1101:4080:84305,HWI-D00104:165:C29AHACXX:8:1302:10374:23778,HWI-D00104:165:C29AHACXX:8:2108:3717:98135,HWI-D00104:165:C29AHACXX:8:2303:11183:53727;sequence=TATAGTATTCTGAAGTTATATACTTGATTCAATTTATCATTCATTTCAATAATCAATTGAATAATCCTAATTTTTTAATTTTAAATATAAAATCATACAATAATCATCTAACAAAGTATATCGATTTG;start=40839;subtype=IES;support_ref=2;support_variant=23;type=IES;
scaffold51_102_with_IES	MILORD	internal_eliminated_sequence	40844	42626	.	.	.	ID=MILORD.102.40844.42626;Name=MILORD.102.40844.42626;bounded_by_ta=TRUE;common_boundary=RIGHT;end=42626;ies_id=IESPGM.PTET51.1.102.41002;ies_left_dist=1707;ies_min_dist=0;ies_right_dist=0;junction_seq=ctggtaaaagtatagTAataagcaagtttaag;read_names=HWI-D00104:165:C29AHACXX:8:2206:11537:4933;sequence=TATTCTGAAGTTATATACTTGATTCAATTTATCATTCATTTCAATAATCAATTGAATAATCCTAATTTTTTAATTTTAAATATAAAATCATACAATAATCATCTAACAAAGTATATCGATTTGTACATTGTTGAATATATTGATCAATCCCGAAAATATTACAATTTCTGACAATGGCAACCGTAAGCATTTCTCTACAATTGACAAATAAAAGGGAATTTAAATATCCTAAACTTGTGAAAGTGAAACTAAATCCACTTTTGATCGAGAAATTGATGATTTTGTATTCACAGATACACCTGGATTTGAAGATATAGTAATTAAATTCTATTAATCTTTACTGATAGGGAAAATAGATTGATTAATTAAATAAAAATCTTTTCATAATTATAATTGAACTCTCTTAATGTAACACTACAAAGATCTCCCTAATTAATCTTTTTAATTTTGATTGATGGATCAAAATTGTGTGAAAATAAAAATGAACTTTACTCAACTATTGAACATATCAATTTATTTTTTGGAGATAAACTATTTGAATCTAAATTGGAAAACTTTATTATACACTCTAATAATTATTATTTAAAAAATTTATTGTTCTAATTTCATATAGATCCTTAATTAATTGATAAATTTATCATAAATTTTGTTCTTATAAATATAAATTCTTGCAATTTCAGAATTTACTTATATTTACTCAAAAACAATATTAACCATTCGTTTCTATTGTACCAGTATTTAACAGATTAGAATCCAATACAATCCATATTCACTAATCGATTATACCATGGATTATATAAAAAAAATATGGAACATACAAATAGAAGCAAACTGTTGTAACGAGAAAATCTCTTACTTCTTAAAAGCAATAAAAAATAGAATTGATAATTAGAGGTATATTTAACTATTGAATGCATCCAATTTTATTGATGAAATAGAACTAAAAGATTTAATCTAATAGAAGTAAAAATATTAAGATTAAATTACCTAATTGATTAATGATAATAAAATTTCAGAGCAGCTTGGTTATTTAAATAAATAAGCAATTTAATTATAAAAATAAATTGATATTAAATCAAATCAATCGCCATAAATTAACTATGAATTGTTATAGGGAATTAAATCAAACATTTTAGATTTAAGTAGATAATTATAAAATGAATAGATATAATAACAAGCAAAAATAGCTTTTATTTTGGAATTATAGTAAGTACCAATAATAAATTTAATATTATTAATTAAATTACGATAAATGCTGAGATGAAAGAGAGTTATGATATCATATTATAATCAAATTGTTCATTTTATTCATAACATACTAAGATGAAATATGCTAATGCCTTTTAACATAAGTTACTGATGTGATAATTAATAATCTTTTAAATAATCATTCTAGAAAAGTAGATGATGTAATAAACCTATGTTCTTTAATATCAAATATTATAGAAAACTATAAATCATCAGAAAATATAAGTGTTTTTGCGTTTTTCGATTAAATAATATAACAATTTATTAATCTTTTCAAAAATCAAATTTTGGTTATGGATTTAATTGATAAATTGAAGTCTGTTAATAACCTCTCTTAATTCATTAATAATGGATAAAAAATATAAAATATTTCAGTTTAATACTTAGAAGATGAATTAGAACTAATTAAAAAAAGCAGTATAGTTAATACTGCAAACTCAACTATAGTAAAATATAAAATATTATAACAATCAATAAATCAGTATAATTAGAATTAATTTTTTATGAAAAATGTATTGTTTTAAATCATCAACAA;start=40844;subtype=PARTIAL_EXTERNAL;support_ref=1;support_variant=1;type=ALTERNATIVE;
scaffold51_102_with_IES	MILORD	internal_eliminated_sequence	40857	40966	.	.	.	ID=MILORD.102.40857.40966;Name=MILORD.102.40857.40966;bounded_by_ta=TRUE;common_boundary=RIGHT;end=40966;ies_id=IESPGM.PTET51.1.102.39763;ies_left_dist=-18;ies_min_dist=0;ies_right_dist=0;junction_seq=agtattctgaagttaTAcattgttgaatatat;read_names=HWI-D00104:165:C29AHACXX:8:1103:5319:46522;sequence=TATACTTGATTCAATTTATCATTCATTTCAATAATCAATTGAATAATCCTAATTTTTTAATTTTAAATATAAAATCATACAATAATCATCTAACAAAGTATATCGATTTG;start=40857;subtype=PARTIAL_INTERNAL;support_ref=1;support_variant=1;type=ALTERNATIVE;
scaffold51_102_with_IES	MILORD	internal_eliminated_sequence	41156	41181	.	.	.	ID=MILORD.102.41156.41181;Name=MILORD.102.41156.41181;bounded_by_ta=TRUE;common_boundary=Both;end=41181;ies_id=IESPGM.PTET51.1.102.39952;ies_left_dist=0;ies_min_dist=0;ies_right_dist=0;junction_seq=acctggatttgaagaTActgatagggaaaata;read_names=HWI-D00104:165:C29AHACXX:8:1204:1925:93099,HWI-D00104:165:C29AHACXX:8:2306:10537:27206,HWI-D00104:165:C29AHACXX:8:1204:6901:94828,HWI-D00104:165:C29AHACXX:8:2306:18238:33168,HWI-D00104:165:C29AHACXX:8:2202:1941:32795,HWI-D00104:165:C29AHACXX:8:2102:5789:61250,HWI-D00104:165:C29AHACXX:8:1101:11804:86031,HWI-D00104:165:C29AHACXX:8:2307:7171:91317,HWI-D00104:165:C29AHACXX:8:2101:18391:22819,HWI-D00104:165:C29AHACXX:8:2303:13066:55855,HWI-D00104:165:C29AHACXX:8:2305:12657:78536,HWI-D00104:165:C29AHACXX:8:2102:20245:39778,HWI-D00104:165:C29AHACXX:8:1304:20766:8298,HWI-D00104:165:C29AHACXX:8:1108:14018:88190,HWI-D00104:165:C29AHACXX:8:2104:13632:27786;sequence=TATAGTAATTAAATTCTATTAATCTT;start=41156;subtype=IES;support_ref=2;support_variant=15;type=IES;
scaffold51_102_with_IES	MILORD	internal_eliminated_sequence	41232	41258	.	.	.	ID=MILORD.102.41232.41258;Name=MILORD.102.41232.41258;bounded_by_ta=TRUE;common_boundary=Both;end=41258;ies_id=IESPGM.PTET51.1.102.40002;ies_left_dist=0;ies_min_dist=0;ies_right_dist=0;junction_seq=aaatcttttcataatTAcaaagatctccctaa;read_names=HWI-D00104:165:C29AHACXX:8:1105:4450:44288,HWI-D00104:165:C29AHACXX:8:2308:8169:99853,HWI-D00104:165:C29AHACXX:8:2204:18271:33824,HWI-D00104:165:C29AHACXX:8:2305:16139:50067,HWI-D00104:165:C29AHACXX:8:2206:5341:52426,HWI-D00104:165:C29AHACXX:8:1304:6938:31368,HWI-D00104:165:C29AHACXX:8:1203:5765:86042,HWI-D00104:165:C29AHACXX:8:1307:20516:7092,HWI-D00104:165:C29AHACXX:8:1201:9201:89497,HWI-D00104:165:C29AHACXX:8:1104:11942:82902,HWI-D00104:165:C29AHACXX:8:2306:17068:80526,HWI-D00104:165:C29AHACXX:8:2307:13600:94491,HWI-D00104:165:C29AHACXX:8:2301:10987:54894,HWI-D00104:165:C29AHACXX:8:2301:16806:81781,HWI-D00104:165:C29AHACXX:8:2305:6709:74638,HWI-D00104:165:C29AHACXX:8:2201:19999:11908,HWI-D00104:165:C29AHACXX:8:2205:6312:73982,HWI-D00104:165:C29AHACXX:8:1304:8338:13040;sequence=TATAATTGAACTCTCTTAATGTAACAC;start=41232;subtype=IES;support_ref=2;support_variant=18;type=IES;
scaffold51_102_with_IES	MILORD	internal_eliminated_sequence	41406	41572	.	.	.	ID=MILORD.102.41406.41572;Name=MILORD.102.41406.41572;bounded_by_ta=TRUE;common_boundary=Both;end=41572;ies_id=IESPGM.PTET51.1.102.40149;ies_left_dist=0;ies_min_dist=0;ies_right_dist=0;junction_seq=tggaaaactttattaTAccagtatttaacaga;read_names=HWI-D00104:165:C29AHACXX:8:1106:21111:95261,HWI-D00104:165:C29AHACXX:8:1205:9028:94089,HWI-D00104:165:C29AHACXX:8:2205:18769:58713,HWI-D00104:165:C29AHACXX:8:1306:15730:63412,HWI-D00104:165:C29AHACXX:8:2306:2794:61717,HWI-D00104:165:C29AHACXX:8:2206:16730:7138,HWI-D00104:165:C29AHACXX:8:1201:19832:76380;sequence=TACACTCTAATAATTATTATTTAAAAAATTTATTGTTCTAATTTCATATAGATCCTTAATTAATTGATAAATTTATCATAAATTTTGTTCTTATAAATATAAATTCTTGCAATTTCAGAATTTACTTATATTTACTCAAAAACAATATTAACCATTCGTTTCTATTG;start=41406;subtype=IES;support_ref=4;support_variant=7;type=IES;
scaffold51_102_with_IES	MILORD	internal_eliminated_sequence	41601	41626	.	.	.	ID=MILORD.102.41601.41626;Name=MILORD.102.41601.41626;bounded_by_ta=TRUE;common_boundary=Both;end=41626;ies_id=IESPGM.PTET51.1.102.40177;ies_left_dist=0;ies_min_dist=0;ies_right_dist=0;junction_seq=cagattagaatccaaTAccatggattatataa;read_names=HWI-D00104:165:C29AHACXX:8:1103:16419:76310,HWI-D00104:165:C29AHACXX:8:2206:4979:70141,HWI-D00104:165:C29AHACXX:8:1302:19331:72669,HWI-D00104:165:C29AHACXX:8:2303:19537:68255,HWI-D00104:165:C29AHACXX:8:1103:13589:10937;sequence=TACAATCCATATTCACTAATCGATTA;start=41601;subtype=IES;support_ref=12;support_variant=5;type=IES;
scaffold51_102_with_IES	MILORD	internal_eliminated_sequence	42046	42092	.	.	.	ID=MILORD.102.42046.42092;Name=MILORD.102.42046.42092;bounded_by_ta=TRUE;common_boundary=Both;end=42092;ies_id=IESPGM.PTET51.1.102.40596;ies_left_dist=0;ies_min_dist=0;ies_right_dist=0;junction_seq=cttttattttggaatTAaatgctgagatgaaa;read_names=HWI-D00104:165:C29AHACXX:8:2203:18531:5909,HWI-D00104:165:C29AHACXX:8:2302:11844:16434,HWI-D00104:165:C29AHACXX:8:2207:14747:52464,HWI-D00104:165:C29AHACXX:8:2304:9511:21551,HWI-D00104:165:C29AHACXX:8:1103:9016:84787,HWI-D00104:165:C29AHACXX:8:2302:9263:50945,HWI-D00104:165:C29AHACXX:8:1101:8314:76641,HWI-D00104:165:C29AHACXX:8:2105:11724:12221,HWI-D00104:165:C29AHACXX:8:2104:7403:54589,HWI-D00104:165:C29AHACXX:8:2201:5389:21843,HWI-D00104:165:C29AHACXX:8:1301:3988:84877,HWI-D00104:165:C29AHACXX:8:1301:8437:18866,HWI-D00104:165:C29AHACXX:8:1202:19891:90030,HWI-D00104:165:C29AHACXX:8:2209:15027:33757,HWI-D00104:165:C29AHACXX:8:1305:1459:90353,HWI-D00104:165:C29AHACXX:8:1304:11882:27062,HWI-D00104:165:C29AHACXX:8:2301:7751:90223;sequence=TATAGTAAGTACCAATAATAAATTTAATATTATTAATTAAATTACGA;start=42046;subtype=IES;support_ref=0;support_variant=17;type=IES;
scaffold51_102_with_IES	MILORD	internal_eliminated_sequence	42129	42154	.	.	.	ID=MILORD.102.42129.42154;Name=MILORD.102.42129.42154;bounded_by_ta=TRUE;common_boundary=Both;end=42154;ies_id=IESPGM.PTET51.1.102.40632;ies_left_dist=0;ies_min_dist=0;ies_right_dist=0;junction_seq=gttatgatatcatatTAacatactaagatgaa;read_names=HWI-D00104:165:C29AHACXX:8:1307:15299:58752,HWI-D00104:165:C29AHACXX:8:1307:11833:67661,HWI-D00104:165:C29AHACXX:8:1204:8069:87574,HWI-D00104:165:C29AHACXX:8:1103:17839:5568;sequence=TATAATCAAATTGTTCATTTTATTCA;start=42129;subtype=IES;support_ref=2;support_variant=4;type=IES;
scaffold51_102_with_IES	MILORD	internal_eliminated_sequence	42510	42535	.	.	.	ID=MILORD.102.42510.42535;Name=MILORD.102.42510.42535;bounded_by_ta=TRUE;common_boundary=Both;end=42535;ies_id=IESPGM.PTET51.1.102.40987;ies_left_dist=0;ies_min_dist=0;ies_right_dist=0;junction_seq=aattaaaaaaagcagTAgtaaaatataaaata;read_names=HWI-D00104:165:C29AHACXX:8:2105:8543:56006,HWI-D00104:165:C29AHACXX:8:2302:3652:10258,HWI-D00104:165:C29AHACXX:8:2304:16654:87558;sequence=TATAGTTAATACTGCAAACTCAACTA;start=42510;subtype=IES;support_ref=0;support_variant=3;type=IES;
scaffold51_102_with_IES	MILORD	internal_eliminated_sequence	45393	48694	.	.	.	ID=MILORD.102.45393.48694;Name=MILORD.102.45393.48694;bounded_by_ta=TRUE;common_boundary=None;end=48694;ies_id=IESPGM.PTET51.1.102.44076;ies_left_dist=308;ies_min_dist=308;ies_right_dist=-2928;junction_seq=atatcttatcctaaaTAagataattctatcat;read_names=HWI-D00104:165:C29AHACXX:8:1104:16793:22242;sequence=TATTATACATGTCTCGAATGTAAGTTATAATTTATTATTTTTTCAGTAATTATTCATAAAAATATGAAGAATTTATCATGTATTATTAATAGATCAAATATTATCATAATATCCTATTCTAATTAATTGTAAAACTGCCTCATTATATTACTTTATATCTTATTCTAATTTTAATTACTTGATTTAGTAATACAAATCATAAATAAAATAAAATGGAAAAGCCATTCTGATCATGTTAGGGTTAATTAAAGTCTTAATTTTGGTAAATATTCTTATTATTTAACATTCTAATATCTATGTTGTTATTGTATTCTAGGATTTGTTTTGAAAATATTATAATGATGCTTAAATTGACTTTTATTTCATTATCACCATATCCTTTACTTTTGTATACTCACAACTAAAAGGAGTTTTAATAAGCAATATTTTACTATACAATTTGTTTTTAGTTTACATATGTTGGATTTTAGTTGTTAAAAATATTACTAGATTTCAATCTAGCCTGGGATACATATTGAGCATAAATAATGAAATTTAAATATTTAGGATAATTCTTTATCTAAATATTATATATTTTTTGCCATATCCAATTTTTCACAAATGTCCAAAAAAAATTATTCACAATTTATTTGTTATTTGTGAAACATCTATAAGCTGCCTTAGATATATTAAAGTAATTTCTCAATTTCATCTAATGATCTTGATTTATATAAAATGTTATAAACAATTGCATCTGATATCAATTCATCAATAATAATATTAAGGTTGTTTAATTATTTTATAGTTAATGATCAATATATGCAATTAAAAATTAATTTAATTATAAAACAATCTCAAAACTTTCTTTCATAGATGGTGTTATACTTAATTGAATATTTTAATAGAATTGATTTAATTTATTCACTATAAAGATAATTATAAATTAAGTTGTTCATGTTGTTCCTTCTATTAATAAATTAGTACAATAAGATAATGTTTTATAATTATTTTTCGAAAAATTAAAATGGTAAGCTGAATTAATAAATTATTAAAAAAATTCCTTTATAATAATTAACATTAACTTAAAATTTATTCTCTTAAATCATAAATGCTTGAACTTCTGATTTTAAATTCAATTTCAGAATTATTATTTTCTAGATCTTGAATTTGTTCTTCGATTTTCTCTTTTTAATTTCTCTTATCATTAATAAGTATTTCGTCTTGCTCTGCGCTTTGCTTTAATTATTAAATTTCATTAAATAGTTTTGCTTTTGTCTCTTACAACTAAATCAAATTACTTGTGAAATAACTCTCTGCTTTTAATGTTAAAATATATTAATTGCTATCAATTTTATTTTTTAAAATCCTTAAAAATTCTTTCTCTTTTATATTATTGCAATTATTCATAGTCTCTGTCTCCCATCTTTTTTTTATATCTGTCATCATATAATGAACTTAATATCTTTCTATTTATACCTTAACTAACCTTTGTAAATACAGGTATAAGAATTTACTCTAAATTTTATGTACTTATTTATTAATTAAAAAAATTATTTGTAAGTTCTATTAATTCCAATAAATCCTTTTTTGATTTATTAAGTTGTTCTCCATCTATCAAGAATAGAATAACAAATTATTTTGATTTTTTTATAGTAATTACTAAAAAATTAGCTATAATCTTAAAAAGATGTTGATTTGATTAATCAATCTTCTTTCTTCACATGTATTGATAAATAAAATATTTTATATTATCTATATCTCCTAATCCAGGAGTATCAATAAATATCCAATCAGAATCATTAATTCTTATCCCTAAGTCGATTGTTTAGCAAGTTTAACTATTGTTTGTGTGAGAAATTAATATACTTTTATCAACATCAATTACATCGAAACTTTAACTTTCTGAACTTGTTTTTACTAGTTTCATATTATCTGGATTGCTTATAATATTCATAAGAGTGCTCTTTCCTACTTTAGTTAACCCTAGCAAAACAACGTACTAACTATTGTCTGTACTTTAAAAATTGCTTGAGTTATGAAAAAGATTACTGAAAAAGAAGAGCCTTTAAGGTATGTAAGACTCATAATGATCAAACCAAAATTTCAGTTATATTTAAAATTATTAAATTGTTTACTTTACATAATCAGATATCTAATATTCTTTGAAATATTCCAAAATGTTATTATATTCTGATTAAAAATCAAATTAGAAATTAAGAATATTGTTTTATTATTCCGATAGATATTTTTTAATTTTCCAAGAAATATTTGGAATATCTTACATATTTTGTAAATCTTCTTTAATGCATTATGAAGACTCTCTAACAATATTTAAGATATTGCAAATTAATATATATAATTACGATTTTTCTATTTCATGAGATATTTTTTCCATAATTATGTAGATTAATTATTTTAAATCATTCTAATATTTCTTTATATTAGGATCGTTATTTTATTCCTTATTAAGGTTTGTTGGCAACTCTAATAAAGATTTAAGTTAGAATTTTAATAGGGAAATTATTTTATTGAGTTCATAAAACACAATTAATATCTTATTTTAAATGTATTAATTGCAAGAGTATCCAATAGACTTAAAATATATATCCTTCTACATTACTGTAATTCTATTAGTGCTAATTTAGTTAAAATAATTAACAGTTATTTCGGAAACGTCCATTTGTATCAATTCATTTTGGAATTCTTATTGATTAAGAATATATATTTATCCGAACTTTTCATATTAAATAATTTCTAAATCACCATTTGTATTTTCTTTATTACTTTAGACACAAAATATCATAATATCCTCATTAGCTTCTTCGAAAAATCCTTCAAATAATTAATATATTCGATGTTTCATTTTTTTTTCTAATTCATCTACATTTTACTCTTTATTAAATTAAACTACAAATGTCAATCTTTTAAATTTATTTTTTTCCAAAAACCATTTCACAAAGAGTTTTATTTTTGATAATTAACCATAATTTATTACTTCAAGTTGATCATCAACTTTGATAATGTTCTAAAAGTATGCTATAATTTACTAATCATTATCTTTCTTTAAAAATCCATCATTCCAGCTCTTAATTATATTTGGATTTATCGCTTGTTAAGATTAATGGTAAAAAAATTTGTCGTTTGTAAAGTTAAAATAAAACAAGCATTAATCCATTATATTTTAAAACTCTTGATTATTGTTGAGTTGGAATTATTTAATATCCTCCAATTCTTGGAATATTGTTTTTATAGATGTATATTCTTTGTTTTCTAAGTCTTGAAATCCTGTTTAAGTAGAGTTTTCTTCCTATATCATTCCAATT;start=45393;subtype=EXTERNAL;support_ref=100;support_variant=1;type=ALTERNATIVE;
scaffold51_102_with_IES	MILORD	internal_eliminated_sequence	45396	46042	.	.	.	ID=MILORD.102.45396.46042;Name=MILORD.102.45396.46042;bounded_by_ta=TRUE;common_boundary=None;end=46042;ies_id=IESPGM.PTET51.1.102.44437;ies_left_dist=776;ies_min_dist=173;ies_right_dist=173;junction_seq=tcttatcctaaatatTAagctgccttagatat;read_names=HWI-D00104:165:C29AHACXX:8:2303:10997:35126;sequence=TATACATGTCTCGAATGTAAGTTATAATTTATTATTTTTTCAGTAATTATTCATAAAAATATGAAGAATTTATCATGTATTATTAATAGATCAAATATTATCATAATATCCTATTCTAATTAATTGTAAAACTGCCTCATTATATTACTTTATATCTTATTCTAATTTTAATTACTTGATTTAGTAATACAAATCATAAATAAAATAAAATGGAAAAGCCATTCTGATCATGTTAGGGTTAATTAAAGTCTTAATTTTGGTAAATATTCTTATTATTTAACATTCTAATATCTATGTTGTTATTGTATTCTAGGATTTGTTTTGAAAATATTATAATGATGCTTAAATTGACTTTTATTTCATTATCACCATATCCTTTACTTTTGTATACTCACAACTAAAAGGAGTTTTAATAAGCAATATTTTACTATACAATTTGTTTTTAGTTTACATATGTTGGATTTTAGTTGTTAAAAATATTACTAGATTTCAATCTAGCCTGGGATACATATTGAGCATAAATAATGAAATTTAAATATTTAGGATAATTCTTTATCTAAATATTATATATTTTTTGCCATATCCAATTTTTCACAAATGTCCAAAAAAAATTATTCACAATTTATTTGTTATTTGTGAAACATCTA;start=45396;subtype=MAC;support_ref=100;support_variant=1;type=CRYPTIC;
scaffold51_102_with_IES	MILORD	internal_eliminated_sequence	45701	45766	.	.	.	ID=MILORD.102.45701.45766;Name=MILORD.102.45701.45766;bounded_by_ta=TRUE;common_boundary=Both;end=45766;ies_id=IESPGM.PTET51.1.102.44076;ies_left_dist=0;ies_min_dist=0;ies_right_dist=0;junction_seq=tctatgttgttattgTAtcctttacttttgt;read_names=HWI-D00104:165:C29AHACXX:8:1303:5596:17942,HWI-D00104:165:C29AHACXX:8:1309:4233:4758,HWI-D00104:165:C29AHACXX:8:1202:15429:84570;sequence=TATTCTAGGATTTGTTTTGAAAATATTATAATGATGCTTAAATTGACTTTTATTTCATTATCACCA;start=45701;subtype=IES;support_ref=2;support_variant=3;type=IES;
scaffold51_102_with_IES	MILORD	internal_eliminated_sequence	45782	45825	.	.	.	ID=MILORD.102.45782.45825;Name=MILORD.102.45782.45825;bounded_by_ta=TRUE;common_boundary=Both;end=45825;ies_id=IESPGM.PTET51.1.102.44091;ies_left_dist=0;ies_min_dist=0;ies_right_dist=0;junction_seq=tatcctttacttttgTAcaatttgtttttagt;read_names=HWI-D00104:165:C29AHACXX:8:1106:13267:45799;sequence=TATACTCACAACTAAAAGGAGTTTTAATAAGCAATATTTTACTA;start=45782;subtype=IES;support_ref=0;support_variant=1;type=IES;
scaffold51_102_with_IES	MILORD	internal_eliminated_sequence	46353	46439	.	.	.	ID=MILORD.102.46353.46439;Name=MILORD.102.46353.46439;bounded_by_ta=TRUE;common_boundary=Both;end=46439;ies_id=IESPGM.PTET51.1.102.44527;ies_left_dist=0;ies_min_dist=0;ies_right_dist=0;junction_seq=ctattaataaattagTAattaacattaactta;read_names=HWI-D00104:165:C29AHACXX:8:2302:1189:65608,HWI-D00104:165:C29AHACXX:8:1203:6188:82159,HWI-D00104:165:C29AHACXX:8:1202:15368:89740,HWI-D00104:165:C29AHACXX:8:1205:19793:30529,HWI-D00104:165:C29AHACXX:8:2104:1892:35300,HWI-D00104:165:C29AHACXX:8:2204:19045:54136,HWI-D00104:165:C29AHACXX:8:1104:7193:22161,HWI-D00104:165:C29AHACXX:8:1307:19931:62572,HWI-D00104:165:C29AHACXX:8:2301:10259:44711,HWI-D00104:165:C29AHACXX:8:1102:20688:33573,HWI-D00104:165:C29AHACXX:8:1103:3205:49762,HWI-D00104:165:C29AHACXX:8:1306:16360:68181,HWI-D00104:165:C29AHACXX:8:2301:16393:46893,HWI-D00104:165:C29AHACXX:8:2104:15194:7139,HWI-D00104:165:C29AHACXX:8:2103:9785:85887,HWI-D00104:165:C29AHACXX:8:1201:16466:35027,HWI-D00104:165:C29AHACXX:8:2305:12828:64310,HWI-D00104:165:C29AHACXX:8:2206:19127:86481,HWI-D00104:165:C29AHACXX:8:2306:12357:33619,HWI-D00104:165:C29AHACXX:8:1306:2098:26659,HWI-D00104:165:C29AHACXX:8:1305:7053:100377,HWI-D00104:165:C29AHACXX:8:2303:2855:18277,HWI-D00104:165:C29AHACXX:8:2203:6327:22461;sequence=TACAATAAGATAATGTTTTATAATTATTTTTCGAAAAATTAAAATGGTAAGCTGAATTAATAAATTATTAAAAAAATTCCTTTATAA;start=46353;subtype=IES;support_ref=2;support_variant=23;type=IES;
scaffold51_102_with_IES	MILORD	internal_eliminated_sequence	46817	46844	.	.	.	ID=MILORD.102.46817.46844;Name=MILORD.102.46817.46844;bounded_by_ta=TRUE;common_boundary=Both;end=46844;ies_id=IESPGM.PTET51.1.102.44904;ies_left_dist=0;ies_min_dist=0;ies_right_dist=0;junction_seq=ttatatctgtcatcaTAccttaactaaccttt;read_names=HWI-D00104:165:C29AHACXX:8:2101:10100:76647,HWI-D00104:165:C29AHACXX:8:1305:11685:84547,HWI-D00104:165:C29AHACXX:8:2206:2079:35445,HWI-D00104:165:C29AHACXX:8:2201:18616:91142,HWI-D00104:165:C29AHACXX:8:2101:10417:3613,HWI-D00104:165:C29AHACXX:8:2203:6856:30624,HWI-D00104:165:C29AHACXX:8:2307:6885:19708,HWI-D00104:165:C29AHACXX:8:2205:12392:51203,HWI-D00104:165:C29AHACXX:8:1103:8300:27862,HWI-D00104:165:C29AHACXX:8:2103:18222:2172,HWI-D00104:165:C29AHACXX:8:1104:20772:33152,HWI-D00104:165:C29AHACXX:8:2305:11380:8693,HWI-D00104:165:C29AHACXX:8:1106:14714:61903,HWI-D00104:165:C29AHACXX:8:1205:17572:65470,HWI-D00104:165:C29AHACXX:8:1105:8146:45990,HWI-D00104:165:C29AHACXX:8:1103:8872:59445,HWI-D00104:165:C29AHACXX:8:1302:4178:6803,HWI-D00104:165:C29AHACXX:8:2203:16631:25578,HWI-D00104:165:C29AHACXX:8:2108:9675:39491,HWI-D00104:165:C29AHACXX:8:1104:2890:5916,HWI-D00104:165:C29AHACXX:8:1205:17335:92928,HWI-D00104:165:C29AHACXX:8:2308:18392:87155,HWI-D00104:165:C29AHACXX:8:2304:11524:77189,HWI-D00104:165:C29AHACXX:8:2202:4240:19218,HWI-D00104:165:C29AHACXX:8:1101:11265:23968,HWI-D00104:165:C29AHACXX:8:1306:3051:31306,HWI-D00104:165:C29AHACXX:8:1304:10461:18162,HWI-D00104:165:C29AHACXX:8:2303:5763:85207,HWI-D00104:165:C29AHACXX:8:1307:2757:56107,HWI-D00104:165:C29AHACXX:8:1304:8921:92409,HWI-D00104:165:C29AHACXX:8:2207:17795:11788,HWI-D00104:165:C29AHACXX:8:2202:7727:50354,HWI-D00104:165:C29AHACXX:8:2301:14909:91095,HWI-D00104:165:C29AHACXX:8:2105:3171:31970,HWI-D00104:165:C29AHACXX:8:1302:12701:38438,HWI-D00104:165:C29AHACXX:8:2104:18374:97484,HWI-D00104:165:C29AHACXX:8:2305:2794:69625,HWI-D00104:165:C29AHACXX:8:1301:17691:55869,HWI-D00104:165:C29AHACXX:8:2303:19240:34039,HWI-D00104:165:C29AHACXX:8:2205:10976:70188,HWI-D00104:165:C29AHACXX:8:1204:1965:59388,HWI-D00104:165:C29AHACXX:8:2203:5194:86878,HWI-D00104:165:C29AHACXX:8:2302:14383:56338,HWI-D00104:165:C29AHACXX:8:2203:19987:73765,HWI-D00104:165:C29AHACXX:8:2206:5054:84483,HWI-D00104:165:C29AHACXX:8:2305:19907:25503,HWI-D00104:165:C29AHACXX:8:2101:11926:6431,HWI-D00104:165:C29AHACXX:8:2202:4185:85918,HWI-D00104:165:C29AHACXX:8:1203:12578:2262;sequence=TATAATGAACTTAATATCTTTCTATTTA;start=46817;subtype=IES;support_ref=6;support_variant=49;type=IES;
scaffold51_102_with_IES	MILORD	internal_eliminated_sequence	47020	47045	.	.	.	ID=MILORD.102.47020.47045;Name=MILORD.102.47020.47045;bounded_by_ta=TRUE;common_boundary=Both;end=47045;ies_id=IESPGM.PTET51.1.102.45079;ies_left_dist=0;ies_min_dist=0;ies_right_dist=0;junction_seq=ttattttgattttttTAatcttaaaaagatgt;read_names=HWI-D00104:165:C29AHACXX:8:2202:16939:23813,HWI-D00104:165:C29AHACXX:8:1103:15173:47273,HWI-D00104:165:C29AHACXX:8:2305:2726:64578,HWI-D00104:165:C29AHACXX:8:2207:11284:59527,HWI-D00104:165:C29AHACXX:8:2206:12264:25859,HWI-D00104:165:C29AHACXX:8:1306:1716:40063,HWI-D00104:165:C29AHACXX:8:1306:1785:67168,HWI-D00104:165:C29AHACXX:8:1108:4889:70695,HWI-D00104:165:C29AHACXX:8:1302:14158:97898,HWI-D00104:165:C29AHACXX:8:1102:11644:88622,HWI-D00104:165:C29AHACXX:8:2303:7761:35840,HWI-D00104:165:C29AHACXX:8:1301:14275:35564,HWI-D00104:165:C29AHACXX:8:1303:4423:67014,HWI-D00104:165:C29AHACXX:8:1307:16020:95266,HWI-D00104:165:C29AHACXX:8:2302:6987:74576,HWI-D00104:165:C29AHACXX:8:2209:11150:73271,HWI-D00104:165:C29AHACXX:8:2303:14448:87917,HWI-D00104:165:C29AHACXX:8:1101:16981:73750,HWI-D00104:165:C29AHACXX:8:1106:12755:59078,HWI-D00104:165:C29AHACXX:8:1107:5875:19108;sequence=TATAGTAATTACTAAAAAATTAGCTA;start=47020;subtype=IES;support_ref=0;support_variant=20;type=IES;
scaffold51_102_with_IES	MILORD	internal_eliminated_sequence	47096	47126	.	.	.	ID=MILORD.102.47096.47126;Name=MILORD.102.47096.47126;bounded_by_ta=TRUE;common_boundary=Both;end=47126;ies_id=IESPGM.PTET51.1.102.45129;ies_left_dist=0;ies_min_dist=0;ies_right_dist=0;junction_seq=ttctttcttcacatgTAtctcctaatccagga;read_names=HWI-D00104:165:C29AHACXX:8:2301:9787:98975,HWI-D00104:165:C29AHACXX:8:1108:7986:79239,HWI-D00104:165:C29AHACXX:8:1101:12088:23368,HWI-D00104:165:C29AHACXX:8:2201:13603:81922,HWI-D00104:165:C29AHACXX:8:1101:17404:26194,HWI-D00104:165:C29AHACXX:8:2101:13560:39293,HWI-D00104:165:C29AHACXX:8:1102:5146:44205,HWI-D00104:165:C29AHACXX:8:2209:11217:54775,HWI-D00104:165:C29AHACXX:8:2301:1603:77139,HWI-D00104:165:C29AHACXX:8:2204:13723:7400,HWI-D00104:165:C29AHACXX:8:1201:10427:91309,HWI-D00104:165:C29AHACXX:8:1202:18975:10073,HWI-D00104:165:C29AHACXX:8:2108:13812:81624,HWI-D00104:165:C29AHACXX:8:1106:16213:97358,HWI-D00104:165:C29AHACXX:8:2204:11864:93629,HWI-D00104:165:C29AHACXX:8:1201:20079:65937,HWI-D00104:165:C29AHACXX:8:2203:13734:90309,HWI-D00104:165:C29AHACXX:8:2201:9492:97149,HWI-D00104:165:C29AHACXX:8:1307:5210:46292,HWI-D00104:165:C29AHACXX:8:2302:8051:100237,HWI-D00104:165:C29AHACXX:8:1204:15421:3311,HWI-D00104:165:C29AHACXX:8:1306:18015:32040,HWI-D00104:165:C29AHACXX:8:2302:5380:84406,HWI-D00104:165:C29AHACXX:8:2308:15508:44413,HWI-D00104:165:C29AHACXX:8:2308:16510:43720,HWI-D00104:165:C29AHACXX:8:1307:15585:79568,HWI-D00104:165:C29AHACXX:8:1302:2882:55897,HWI-D00104:165:C29AHACXX:8:2202:18540:45171,HWI-D00104:165:C29AHACXX:8:1108:15288:12761,HWI-D00104:165:C29AHACXX:8:1104:6592:79391,HWI-D00104:165:C29AHACXX:8:1104:15932:58303;sequence=TATTGATAAATAAAATATTTTATATTATCTA;start=47096;subtype=IES;support_ref=0;support_variant=31;type=IES;
scaffold51_102_with_IES	MILORD	internal_eliminated_sequence	49100	49213	.	.	.	ID=MILORD.102.49100.49213;Name=MILORD.102.49100.49213;bounded_by_ta=TRUE;common_boundary=RIGHT;end=49213;ies_id=IESPGM.PTET51.1.102.47171;ies_left_dist=69;ies_min_dist=0;ies_right_dist=0;junction_seq=ctccatttgtaaattTActagtttcgataatg;read_names=HWI-D00104:165:C29AHACXX:8:1204:8609:8793;sequence=TATAATTGATTGAAGTTAGAATTTGGTTTAGACTTTTAATTCTAATGATGTAAAATGTCTTGTATTAAGTAAAGTAAAAGAATGACAAAGACATAAATTTCATAATATTGGCTA;start=49100;subtype=PARTIAL_EXTERNAL;support_ref=66;support_variant=1;type=ALTERNATIVE;
scaffold51_102_with_IES	MILORD	internal_eliminated_sequence	49169	49213	.	.	.	ID=MILORD.102.49169.49213;Name=MILORD.102.49169.49213;bounded_by_ta=TRUE;common_boundary=Both;end=49213;ies_id=IESPGM.PTET51.1.102.47171;ies_left_dist=0;ies_min_dist=0;ies_right_dist=0;junction_seq=atgtcttgtattaagTActagtttcgataatg;read_names=HWI-D00104:165:C29AHACXX:8:2206:16310:57979,HWI-D00104:165:C29AHACXX:8:2102:12437:79556,HWI-D00104:165:C29AHACXX:8:2204:10802:69102,HWI-D00104:165:C29AHACXX:8:2201:11155:77024,HWI-D00104:165:C29AHACXX:8:2308:8818:66769,HWI-D00104:165:C29AHACXX:8:2206:7502:63045,HWI-D00104:165:C29AHACXX:8:1104:9370:44806,HWI-D00104:165:C29AHACXX:8:1302:12450:11819,HWI-D00104:165:C29AHACXX:8:2205:12235:25115,HWI-D00104:165:C29AHACXX:8:2104:8599:80159,HWI-D00104:165:C29AHACXX:8:1104:8548:90578,HWI-D00104:165:C29AHACXX:8:2304:14650:56159,HWI-D00104:165:C29AHACXX:8:2108:2602:62061,HWI-D00104:165:C29AHACXX:8:2105:16955:20331,HWI-D00104:165:C29AHACXX:8:2303:8849:84820,HWI-D00104:165:C29AHACXX:8:1206:5836:94731,HWI-D00104:165:C29AHACXX:8:1206:8950:24545,HWI-D00104:165:C29AHACXX:8:2105:3055:52434,HWI-D00104:165:C29AHACXX:8:2202:8110:37246,HWI-D00104:165:C29AHACXX:8:2207:18219:79041,HWI-D00104:165:C29AHACXX:8:1205:3711:32698,HWI-D00104:165:C29AHACXX:8:1205:7659:37009,HWI-D00104:165:C29AHACXX:8:2304:18886:17400,HWI-D00104:165:C29AHACXX:8:1103:1211:19779,HWI-D00104:165:C29AHACXX:8:1201:7373:63088,HWI-D00104:165:C29AHACXX:8:2201:12391:70756,HWI-D00104:165:C29AHACXX:8:2102:18877:47285,HWI-D00104:165:C29AHACXX:8:2304:13340:77639,HWI-D00104:165:C29AHACXX:8:1201:12028:51848,HWI-D00104:165:C29AHACXX:8:2202:13835:73656,HWI-D00104:165:C29AHACXX:8:1103:16052:26111,HWI-D00104:165:C29AHACXX:8:2301:16818:82677,HWI-D00104:165:C29AHACXX:8:1306:7632:67263,HWI-D00104:165:C29AHACXX:8:2205:2777:69963,HWI-D00104:165:C29AHACXX:8:2302:14436:52830;sequence=TAAAGTAAAAGAATGACAAAGACATAAATTTCATAATATTGGCTA;start=49169;subtype=IES;support_ref=22;support_variant=35;type=IES;
scaffold51_102_with_IES	MILORD	internal_eliminated_sequence	50680	50706	.	.	.	ID=MILORD.102.50680.50706;Name=MILORD.102.50680.50706;bounded_by_ta=TRUE;common_boundary=Both;end=50706;ies_id=IESPGM.PTET51.1.102.48637;ies_left_dist=0;ies_min_dist=0;ies_right_dist=0;junction_seq=ttagatagatgatgaTAccagtatcctcatat;read_names=HWI-D00104:165:C29AHACXX:8:1102:11144:65997,HWI-D00104:165:C29AHACXX:8:2207:17054:58557,HWI-D00104:165:C29AHACXX:8:1205:16939:43105,HWI-D00104:165:C29AHACXX:8:1201:6969:88583,HWI-D00104:165:C29AHACXX:8:2203:11742:48666,HWI-D00104:165:C29AHACXX:8:1106:16723:56472,HWI-D00104:165:C29AHACXX:8:1201:10763:15944,HWI-D00104:165:C29AHACXX:8:2103:21054:83799,HWI-D00104:165:C29AHACXX:8:2303:20878:10578,HWI-D00104:165:C29AHACXX:8:1201:10917:100692,HWI-D00104:165:C29AHACXX:8:2307:5827:10384,HWI-D00104:165:C29AHACXX:8:1102:13229:56817,HWI-D00104:165:C29AHACXX:8:2302:4768:97068,HWI-D00104:165:C29AHACXX:8:1103:10475:50438,HWI-D00104:165:C29AHACXX:8:1206:20039:40149,HWI-D00104:165:C29AHACXX:8:2207:11712:71930,HWI-D00104:165:C29AHACXX:8:2204:11537:19503,HWI-D00104:165:C29AHACXX:8:1104:7003:11225,HWI-D00104:165:C29AHACXX:8:1203:12575:35918,HWI-D00104:165:C29AHACXX:8:2301:19647:7618,HWI-D00104:165:C29AHACXX:8:2306:18685:91976,HWI-D00104:165:C29AHACXX:8:2306:15371:89321,HWI-D00104:165:C29AHACXX:8:1302:4632:66273,HWI-D00104:165:C29AHACXX:8:1106:18652:10681,HWI-D00104:165:C29AHACXX:8:1104:4738:68986,HWI-D00104:165:C29AHACXX:8:1104:11155:79993,HWI-D00104:165:C29AHACXX:8:2209:16170:41071,HWI-D00104:165:C29AHACXX:8:1201:5614:91152,HWI-D00104:165:C29AHACXX:8:2204:16862:7431,HWI-D00104:165:C29AHACXX:8:2204:9657:49821,HWI-D00104:165:C29AHACXX:8:2304:12297:35514,HWI-D00104:165:C29AHACXX:8:2301:3231:14113,HWI-D00104:165:C29AHACXX:8:1305:8595:17522,HWI-D00104:165:C29AHACXX:8:2302:10794:74010,HWI-D00104:165:C29AHACXX:8:2203:13629:83790,HWI-D00104:165:C29AHACXX:8:1103:10724:26658,HWI-D00104:165:C29AHACXX:8:1307:3637:19865,HWI-D00104:165:C29AHACXX:8:2104:6048:18008,HWI-D00104:165:C29AHACXX:8:1304:13757:88484,HWI-D00104:165:C29AHACXX:8:1205:18910:21674,HWI-D00104:165:C29AHACXX:8:1302:15494:63818,HWI-D00104:165:C29AHACXX:8:1104:10928:85372,HWI-D00104:165:C29AHACXX:8:2206:11965:76809,HWI-D00104:165:C29AHACXX:8:2209:14423:12905,HWI-D00104:165:C29AHACXX:8:1307:6005:34435,HWI-D00104:165:C29AHACXX:8:2301:9906:14973,HWI-D00104:165:C29AHACXX:8:2207:7856:15735,HWI-D00104:165:C29AHACXX:8:2105:20173:38526,HWI-D00104:165:C29AHACXX:8:2206:9378:13030,HWI-D00104:165:C29AHACXX:8:2204:7883:23601,HWI-D00104:165:C29AHACXX:8:2104:5210:23317,HWI-D00104:165:C29AHACXX:8:2308:1867:77687,HWI-D00104:165:C29AHACXX:8:1204:10775:86759,HWI-D00104:165:C29AHACXX:8:1203:9108:90909,HWI-D00104:165:C29AHACXX:8:1202:10607:98575,HWI-D00104:165:C29AHACXX:8:2204:7847:94226;sequence=TATGATTGAATAATTGAATTTAGACTA;start=50680;subtype=IES;support_ref=0;support_variant=56;type=IES;
scaffold51_102_with_IES	MILORD	internal_eliminated_sequence	58205	58230	.	.	.	ID=MILORD.102.58205.58230;Name=MILORD.102.58205.58230;bounded_by_ta=TRUE;common_boundary=LEFT;end=58230;ies_id=IESPGM.PTET51.1.102.56135;ies_left_dist=0;ies_min_dist=0;ies_right_dist=2;junction_seq=gattcttttctctttTAtaattcttttttttc;read_names=HWI-D00104:165:C29AHACXX:8:2203:19472:13789;sequence=TATAGATTAGAAGATTCGATTTGATT;start=58205;subtype=PARTIAL_INTERNAL;support_ref=0;support_variant=1;type=ALTERNATIVE;
scaffold51_102_with_IES	MILORD	internal_eliminated_sequence	58205	58232	.	.	.	ID=MILORD.102.58205.58232;Name=MILORD.102.58205.58232;bounded_by_ta=TRUE;common_boundary=Both;end=58232;ies_id=IESPGM.PTET51.1.102.56135;ies_left_dist=0;ies_min_dist=0;ies_right_dist=0;junction_seq=gattcttttctctttTAattcttttttttcat;read_names=HWI-D00104:165:C29AHACXX:8:1108:14416:5364,HWI-D00104:165:C29AHACXX:8:2203:7905:58082,HWI-D00104:165:C29AHACXX:8:1203:8912:22543,HWI-D00104:165:C29AHACXX:8:1309:16605:12720,HWI-D00104:165:C29AHACXX:8:1104:15471:100224,HWI-D00104:165:C29AHACXX:8:1104:3040:36756,HWI-D00104:165:C29AHACXX:8:2204:11538:49646,HWI-D00104:165:C29AHACXX:8:2301:8778:29758,HWI-D00104:165:C29AHACXX:8:1303:10460:76885,HWI-D00104:165:C29AHACXX:8:1302:3516:37315,HWI-D00104:165:C29AHACXX:8:2305:21112:17737,HWI-D00104:165:C29AHACXX:8:1304:15803:9534,HWI-D00104:165:C29AHACXX:8:1104:20591:38146,HWI-D00104:165:C29AHACXX:8:1302:4041:69819,HWI-D00104:165:C29AHACXX:8:2101:13606:44600,HWI-D00104:165:C29AHACXX:8:1206:1784:33070,HWI-D00104:165:C29AHACXX:8:2102:5669:91230,HWI-D00104:165:C29AHACXX:8:1204:5740:55404,HWI-D00104:165:C29AHACXX:8:1306:4006:58069,HWI-D00104:165:C29AHACXX:8:1102:18600:14721,HWI-D00104:165:C29AHACXX:8:2201:12492:79872;sequence=TATAGATTAGAAGATTCGATTTGATTTA;start=58205;subtype=IES;support_ref=0;support_variant=21;type=IES;
scaffold51_102_with_IES	MILORD	internal_eliminated_sequence	58303	58330	.	.	.	ID=MILORD.102.58303.58330;Name=MILORD.102.58303.58330;bounded_by_ta=TRUE;common_boundary=Both;end=58330;ies_id=IESPGM.PTET51.1.102.56205;ies_left_dist=0;ies_min_dist=0;ies_right_dist=0;junction_seq=gttttgtctatctctTActtcaagaaatcaat;read_names=HWI-D00104:165:C29AHACXX:8:1102:12697:34394,HWI-D00104:165:C29AHACXX:8:1304:15332:68362,HWI-D00104:165:C29AHACXX:8:2206:5018:98728,HWI-D00104:165:C29AHACXX:8:2303:13350:73669,HWI-D00104:165:C29AHACXX:8:1108:6558:94874,HWI-D00104:165:C29AHACXX:8:1204:15347:85750,HWI-D00104:165:C29AHACXX:8:2102:15790:6321,HWI-D00104:165:C29AHACXX:8:2302:5278:4667,HWI-D00104:165:C29AHACXX:8:1302:8023:85442,HWI-D00104:165:C29AHACXX:8:1201:9227:91887,HWI-D00104:165:C29AHACXX:8:2105:5636:7530,HWI-D00104:165:C29AHACXX:8:2302:15293:87151,HWI-D00104:165:C29AHACXX:8:1108:18820:55406,HWI-D00104:165:C29AHACXX:8:2103:3943:61555,HWI-D00104:165:C29AHACXX:8:1304:18513:13977,HWI-D00104:165:C29AHACXX:8:1104:10493:22979,HWI-D00104:165:C29AHACXX:8:2303:17433:58385,HWI-D00104:165:C29AHACXX:8:1106:10095:27518,HWI-D00104:165:C29AHACXX:8:2204:12571:24140,HWI-D00104:165:C29AHACXX:8:2303:3819:49802,HWI-D00104:165:C29AHACXX:8:2103:16076:31119,HWI-D00104:165:C29AHACXX:8:1102:20107:90058,HWI-D00104:165:C29AHACXX:8:1302:19250:44674,HWI-D00104:165:C29AHACXX:8:2302:12131:18499,HWI-D00104:165:C29AHACXX:8:2305:7496:56936,HWI-D00104:165:C29AHACXX:8:1201:3530:9008,HWI-D00104:165:C29AHACXX:8:1105:19238:89692,HWI-D00104:165:C29AHACXX:8:2202:21252:100965,HWI-D00104:165:C29AHACXX:8:2103:3823:57723,HWI-D00104:165:C29AHACXX:8:1303:5334:98461,HWI-D00104:165:C29AHACXX:8:2206:17779:52675,HWI-D00104:165:C29AHACXX:8:1105:7843:61932,HWI-D00104:165:C29AHACXX:8:1107:5487:79213,HWI-D00104:165:C29AHACXX:8:2102:14311:71511,HWI-D00104:165:C29AHACXX:8:1302:14178:32018,HWI-D00104:165:C29AHACXX:8:2104:20544:42007,HWI-D00104:165:C29AHACXX:8:2104:10237:55541,HWI-D00104:165:C29AHACXX:8:1107:14110:75327,HWI-D00104:165:C29AHACXX:8:2302:16139:51270;sequence=TATGGTGAAGTGAGTATACTTTTGAATA;start=58303;subtype=IES;support_ref=12;support_variant=39;type=IES;
scaffold51_102_with_IES	MILORD	internal_eliminated_sequence	58811	58882	.	.	.	ID=MILORD.102.58811.58882;Name=MILORD.102.58811.58882;bounded_by_ta=TRUE;common_boundary=Both;end=58882;ies_id=IESPGM.PTET51.1.102.56685;ies_left_dist=0;ies_min_dist=0;ies_right_dist=0;junction_seq=acaaagtgtttttgaTAtcttcaaaactttct;read_names=HWI-D00104:165:C29AHACXX:8:1205:13770:32579,HWI-D00104:165:C29AHACXX:8:1105:16015:65037,HWI-D00104:165:C29AHACXX:8:1306:17074:76959,HWI-D00104:165:C29AHACXX:8:1304:14856:17208,HWI-D00104:165:C29AHACXX:8:2307:14664:15426,HWI-D00104:165:C29AHACXX:8:1106:19670:10110,HWI-D00104:165:C29AHACXX:8:1204:18475:16328,HWI-D00104:165:C29AHACXX:8:1105:2442:10148,HWI-D00104:165:C29AHACXX:8:2302:7236:37297,HWI-D00104:165:C29AHACXX:8:2103:17077:90749,HWI-D00104:165:C29AHACXX:8:1206:18992:9742,HWI-D00104:165:C29AHACXX:8:2305:4128:36903,HWI-D00104:165:C29AHACXX:8:1201:10029:31928,HWI-D00104:165:C29AHACXX:8:2202:6601:71485,HWI-D00104:165:C29AHACXX:8:2203:17952:46008,HWI-D00104:165:C29AHACXX:8:2206:14692:19647,HWI-D00104:165:C29AHACXX:8:2307:10418:65429,HWI-D00104:165:C29AHACXX:8:2201:11160:45907,HWI-D00104:165:C29AHACXX:8:2203:10616:8443,HWI-D00104:165:C29AHACXX:8:1102:8584:58815,HWI-D00104:165:C29AHACXX:8:2105:8784:43901;sequence=TACAAATAACCTATTAATCTTTTTATTAACTACATATTTATTATTATCGACATAACTACATAAGAGTAAGTG;start=58811;subtype=IES;support_ref=32;support_variant=21;type=IES;
scaffold51_102_with_IES	MILORD	internal_eliminated_sequence	58811	59089	.	.	.	ID=MILORD.102.58811.59089;Name=MILORD.102.58811.59089;bounded_by_ta=TRUE;common_boundary=LEFT;end=59089;ies_id=IESPGM.PTET51.1.102.56685;ies_left_dist=0;ies_min_dist=0;ies_right_dist=-207;junction_seq=acaaagtgtttttgaTAttcttcaaaaaattc;read_names=HWI-D00104:165:C29AHACXX:8:1106:14855:84555;sequence=TACAAATAACCTATTAATCTTTTTATTAACTACATATTTATTATTATCGACATAACTACATAAGAGTAAGTGTATCTTCAAAACTTTCTAAAGAGTTGATTGCATATGTGAATATCAACCCTTCCTTATCCTTCATCCATTGGGTTCTCAAGGATGTGTATGCTTCTTAACCACAGGTGTCCGATATCTTTGTGAATGGATATACAATTTACTTCGATTTGGCATTGTTACTCACCTACGATTACTCTTTTTGTGTATTTATCCAAAAGAGTGAGACTG;start=58811;subtype=PARTIAL_EXTERNAL;support_ref=16;support_variant=1;type=ALTERNATIVE;
scaffold51_102_with_IES	MILORD	internal_eliminated_sequence	64028	64101	.	.	.	ID=MILORD.102.64028.64101;Name=MILORD.102.64028.64101;bounded_by_ta=TRUE;common_boundary=Both;end=64101;ies_id=IESPGM.PTET51.1.102.61830;ies_left_dist=0;ies_min_dist=0;ies_right_dist=0;junction_seq=aggatttaaaacggaTAtcaaacccacatcgt;read_names=HWI-D00104:165:C29AHACXX:8:1206:8587:42388,HWI-D00104:165:C29AHACXX:8:1205:13245:45030,HWI-D00104:165:C29AHACXX:8:2307:8094:86564,HWI-D00104:165:C29AHACXX:8:2104:4007:9417,HWI-D00104:165:C29AHACXX:8:1309:17490:43721,HWI-D00104:165:C29AHACXX:8:1301:5562:73117,HWI-D00104:165:C29AHACXX:8:2101:18344:81159,HWI-D00104:165:C29AHACXX:8:1104:13177:80686,HWI-D00104:165:C29AHACXX:8:2101:13632:35321,HWI-D00104:165:C29AHACXX:8:1301:18505:61080,HWI-D00104:165:C29AHACXX:8:2308:15240:33086,HWI-D00104:165:C29AHACXX:8:2201:15032:8496,HWI-D00104:165:C29AHACXX:8:1202:8903:69641,HWI-D00104:165:C29AHACXX:8:1102:2289:52784,HWI-D00104:165:C29AHACXX:8:1204:11364:63977,HWI-D00104:165:C29AHACXX:8:1102:18957:62424,HWI-D00104:165:C29AHACXX:8:2306:17370:69516,HWI-D00104:165:C29AHACXX:8:1103:16042:11255,HWI-D00104:165:C29AHACXX:8:1306:18982:37631,HWI-D00104:165:C29AHACXX:8:1309:11925:16559,HWI-D00104:165:C29AHACXX:8:1203:17829:32864,HWI-D00104:165:C29AHACXX:8:2306:16671:31171,HWI-D00104:165:C29AHACXX:8:2203:10292:62933,HWI-D00104:165:C29AHACXX:8:2204:8791:56845,HWI-D00104:165:C29AHACXX:8:2307:3633:94245,HWI-D00104:165:C29AHACXX:8:1303:15963:50524,HWI-D00104:165:C29AHACXX:8:2204:17109:26785,HWI-D00104:165:C29AHACXX:8:1201:16453:73617,HWI-D00104:165:C29AHACXX:8:1203:13858:79401,HWI-D00104:165:C29AHACXX:8:1108:12528:37537,HWI-D00104:165:C29AHACXX:8:2302:16054:90871;sequence=TACAGATGAGATTAGTAATATGTTTCATTTAATTTTTTGTAAATCTAAAATCTCCTTCATTAAATAACACTCTG;start=64028;subtype=IES;support_ref=8;support_variant=31;type=IES;
scaffold51_102_with_IES	MILORD	internal_eliminated_sequence	64865	64891	.	.	.	ID=MILORD.102.64865.64891;Name=MILORD.102.64865.64891;bounded_by_ta=TRUE;common_boundary=Both;end=64891;ies_id=IESPGM.PTET51.1.102.62593;ies_left_dist=0;ies_min_dist=0;ies_right_dist=0;junction_seq=ttttctgcagttactTAcataagcaaaattaa;read_names=HWI-D00104:165:C29AHACXX:8:1304:1670:43771,HWI-D00104:165:C29AHACXX:8:1206:18975:76228,HWI-D00104:165:C29AHACXX:8:1204:10837:71119,HWI-D00104:165:C29AHACXX:8:2209:16091:51035,HWI-D00104:165:C29AHACXX:8:1307:11274:58758,HWI-D00104:165:C29AHACXX:8:2202:15962:54603,HWI-D00104:165:C29AHACXX:8:2306:20753:27683,HWI-D00104:165:C29AHACXX:8:2204:7677:66153,HWI-D00104:165:C29AHACXX:8:2307:19191:80524,HWI-D00104:165:C29AHACXX:8:1203:9111:8988,HWI-D00104:165:C29AHACXX:8:2303:8102:53952,HWI-D00104:165:C29AHACXX:8:2306:8773:76986,HWI-D00104:165:C29AHACXX:8:1304:8641:16423,HWI-D00104:165:C29AHACXX:8:2305:10655:80416,HWI-D00104:165:C29AHACXX:8:2101:6280:26801,HWI-D00104:165:C29AHACXX:8:2202:8439:61346,HWI-D00104:165:C29AHACXX:8:1201:10458:65349,HWI-D00104:165:C29AHACXX:8:2206:7391:69807,HWI-D00104:165:C29AHACXX:8:1306:13383:83933,HWI-D00104:165:C29AHACXX:8:1108:7878:22694,HWI-D00104:165:C29AHACXX:8:2206:20870:12006,HWI-D00104:165:C29AHACXX:8:1103:4083:70509,HWI-D00104:165:C29AHACXX:8:1205:4342:68827,HWI-D00104:165:C29AHACXX:8:2306:3022:21716,HWI-D00104:165:C29AHACXX:8:1305:14813:52171;sequence=TATAAATGAATTACATTACCTCAATCA;start=64865;subtype=IES;support_ref=3;support_variant=25;type=IES;
scaffold51_102_with_IES	MILORD	internal_eliminated_sequence	68342	68446	.	.	.	ID=MILORD.102.68342.68446;Name=MILORD.102.68342.68446;bounded_by_ta=TRUE;common_boundary=Both;end=68446;ies_id=IESPGM.PTET51.1.102.66043;ies_left_dist=0;ies_min_dist=0;ies_right_dist=0;junction_seq=catcatattttctatTAtcaaattcgatatta;read_names=HWI-D00104:165:C29AHACXX:8:1108:5109:95469,HWI-D00104:165:C29AHACXX:8:1204:10510:76501,HWI-D00104:165:C29AHACXX:8:1206:5517:12475,HWI-D00104:165:C29AHACXX:8:1306:1383:73635,HWI-D00104:165:C29AHACXX:8:2307:12161:19130,HWI-D00104:165:C29AHACXX:8:1101:6728:24431,HWI-D00104:165:C29AHACXX:8:2303:13147:38667,HWI-D00104:165:C29AHACXX:8:2207:5164:21745,HWI-D00104:165:C29AHACXX:8:2305:10591:11986,HWI-D00104:165:C29AHACXX:8:1305:3858:70842,HWI-D00104:165:C29AHACXX:8:2306:18999:93742,HWI-D00104:165:C29AHACXX:8:1303:12751:20409,HWI-D00104:165:C29AHACXX:8:1104:14643:89976,HWI-D00104:165:C29AHACXX:8:1204:11153:52555,HWI-D00104:165:C29AHACXX:8:1303:11208:56141,HWI-D00104:165:C29AHACXX:8:1104:14039:94580;sequence=TACAGTTAAACGAGTTCTTTGTATTTAATTAATAAATATTAAAAATCTTATTTATAATGTAATCATATATATATATAAAACTTAAAAAAAGATAAATTATTGCTG;start=68342;subtype=IES;support_ref=4;support_variant=16;type=IES;
scaffold51_102_with_IES	MILORD	internal_eliminated_sequence	68587	68642	.	.	.	ID=MILORD.102.68587.68642;Name=MILORD.102.68587.68642;bounded_by_ta=TRUE;common_boundary=Both;end=68642;ies_id=IESPGM.PTET51.1.102.66183;ies_left_dist=0;ies_min_dist=0;ies_right_dist=0;junction_seq=tgatgctcatctttgTAcaattcagaattttc;read_names=HWI-D00104:165:C29AHACXX:8:1107:9957:27273,HWI-D00104:165:C29AHACXX:8:1104:7777:5933,HWI-D00104:165:C29AHACXX:8:2101:10197:64674,HWI-D00104:165:C29AHACXX:8:1202:12874:92651,HWI-D00104:165:C29AHACXX:8:2308:12106:6704,HWI-D00104:165:C29AHACXX:8:1301:1134:57576,HWI-D00104:165:C29AHACXX:8:1307:11104:97457,HWI-D00104:165:C29AHACXX:8:1201:6202:41468,HWI-D00104:165:C29AHACXX:8:1107:7343:94613,HWI-D00104:165:C29AHACXX:8:1305:8793:73355,HWI-D00104:165:C29AHACXX:8:1202:18880:51733,HWI-D00104:165:C29AHACXX:8:1305:5175:2154,HWI-D00104:165:C29AHACXX:8:1304:2814:19587,HWI-D00104:165:C29AHACXX:8:2201:9838:25881,HWI-D00104:165:C29AHACXX:8:2202:4966:82052,HWI-D00104:165:C29AHACXX:8:1302:18498:54877,HWI-D00104:165:C29AHACXX:8:2104:15338:83216,HWI-D00104:165:C29AHACXX:8:2207:16223:14267,HWI-D00104:165:C29AHACXX:8:1303:7011:4599,HWI-D00104:165:C29AHACXX:8:2204:15434:64312,HWI-D00104:165:C29AHACXX:8:1203:13659:43624,HWI-D00104:165:C29AHACXX:8:2308:16907:54386,HWI-D00104:165:C29AHACXX:8:2302:14199:6749,HWI-D00104:165:C29AHACXX:8:1302:14916:76261,HWI-D00104:165:C29AHACXX:8:2104:7340:71522,HWI-D00104:165:C29AHACXX:8:2308:4918:28301,HWI-D00104:165:C29AHACXX:8:2108:11249:21870,HWI-D00104:165:C29AHACXX:8:1201:18192:74668,HWI-D00104:165:C29AHACXX:8:1101:5265:36299,HWI-D00104:165:C29AHACXX:8:1201:18849:57828,HWI-D00104:165:C29AHACXX:8:2108:17612:5213,HWI-D00104:165:C29AHACXX:8:2105:15210:6912,HWI-D00104:165:C29AHACXX:8:2307:15463:87945,HWI-D00104:165:C29AHACXX:8:2104:8137:92764,HWI-D00104:165:C29AHACXX:8:2301:9787:45970;sequence=TATAAGTTTAGTGAGTACAAACTTACTATATAATTAGGGACTGGAGGATTATATCA;start=68587;subtype=IES;support_ref=2;support_variant=35;type=IES;
scaffold51_102_with_IES	MILORD	internal_eliminated_sequence	70264	70290	.	.	.	ID=MILORD.102.70264.70290;Name=MILORD.102.70264.70290;bounded_by_ta=TRUE;common_boundary=Both;end=70290;ies_id=IESPGM.PTET51.1.102.67804;ies_left_dist=0;ies_min_dist=0;ies_right_dist=0;junction_seq=ttgccattcattaatTAcagaaccccaaaaca;read_names=HWI-D00104:165:C29AHACXX:8:1205:8859:86237,HWI-D00104:165:C29AHACXX:8:2103:10379:52068,HWI-D00104:165:C29AHACXX:8:1102:4152:12303,HWI-D00104:165:C29AHACXX:8:1206:5854:57571,HWI-D00104:165:C29AHACXX:8:1206:14075:2481,HWI-D00104:165:C29AHACXX:8:2105:18701:8418,HWI-D00104:165:C29AHACXX:8:2204:4328:7302,HWI-D00104:165:C29AHACXX:8:2304:10573:98651,HWI-D00104:165:C29AHACXX:8:1102:11179:9913,HWI-D00104:165:C29AHACXX:8:1108:2440:83972,HWI-D00104:165:C29AHACXX:8:2303:11823:78370,HWI-D00104:165:C29AHACXX:8:2105:1965:93912,HWI-D00104:165:C29AHACXX:8:2101:7101:84387,HWI-D00104:165:C29AHACXX:8:2209:14888:63186,HWI-D00104:165:C29AHACXX:8:1102:1386:40994,HWI-D00104:165:C29AHACXX:8:1107:11958:21388,HWI-D00104:165:C29AHACXX:8:1103:6173:83949,HWI-D00104:165:C29AHACXX:8:1108:5027:54283,HWI-D00104:165:C29AHACXX:8:2101:7798:31763,HWI-D00104:165:C29AHACXX:8:1203:2544:100298,HWI-D00104:165:C29AHACXX:8:2207:20376:33930,HWI-D00104:165:C29AHACXX:8:2308:9870:19652,HWI-D00104:165:C29AHACXX:8:1204:3489:60166,HWI-D00104:165:C29AHACXX:8:2101:11743:55986,HWI-D00104:165:C29AHACXX:8:1205:1435:29583,HWI-D00104:165:C29AHACXX:8:1206:8731:29633,HWI-D00104:165:C29AHACXX:8:2209:18603:57838,HWI-D00104:165:C29AHACXX:8:2209:8516:3192,HWI-D00104:165:C29AHACXX:8:1302:12716:76561,HWI-D00104:165:C29AHACXX:8:1301:5603:43070,HWI-D00104:165:C29AHACXX:8:2304:18642:53669,HWI-D00104:165:C29AHACXX:8:2202:16076:18140,HWI-D00104:165:C29AHACXX:8:2104:12403:82280,HWI-D00104:165:C29AHACXX:8:1101:7881:14805,HWI-D00104:165:C29AHACXX:8:2108:11931:100013,HWI-D00104:165:C29AHACXX:8:2301:15302:4169,HWI-D00104:165:C29AHACXX:8:1102:6051:84028,HWI-D00104:165:C29AHACXX:8:1106:1644:100271,HWI-D00104:165:C29AHACXX:8:1104:15161:13214,HWI-D00104:165:C29AHACXX:8:1204:18424:28881,HWI-D00104:165:C29AHACXX:8:1104:20229:28524,HWI-D00104:165:C29AHACXX:8:1103:3807:11411,HWI-D00104:165:C29AHACXX:8:1203:1154:14571,HWI-D00104:165:C29AHACXX:8:2202:13013:63239,HWI-D00104:165:C29AHACXX:8:1301:4314:30418,HWI-D00104:165:C29AHACXX:8:2204:19521:19995,HWI-D00104:165:C29AHACXX:8:1307:17413:88073,HWI-D00104:165:C29AHACXX:8:1106:10578:71507;sequence=TACAATCTAAATCTCATATTTAATCTA;start=70264;subtype=IES;support_ref=15;support_variant=48;type=IES;
scaffold51_102_with_IES	MILORD	internal_eliminated_sequence	72002	72060	.	.	.	ID=MILORD.102.72002.72060;Name=MILORD.102.72002.72060;bounded_by_ta=TRUE;common_boundary=Both;end=72060;ies_id=IESPGM.PTET51.1.102.69515;ies_left_dist=0;ies_min_dist=0;ies_right_dist=0;junction_seq=tgtaaaccaacatttTAtcgagaaaggaagct;read_names=HWI-D00104:165:C29AHACXX:8:1302:15462:32404,HWI-D00104:165:C29AHACXX:8:2103:3309:3471,HWI-D00104:165:C29AHACXX:8:1206:15776:86945,HWI-D00104:165:C29AHACXX:8:1202:17484:68707,HWI-D00104:165:C29AHACXX:8:2203:10160:39936,HWI-D00104:165:C29AHACXX:8:2305:13424:12005,HWI-D00104:165:C29AHACXX:8:2305:16395:35600,HWI-D00104:165:C29AHACXX:8:1105:3082:14103,HWI-D00104:165:C29AHACXX:8:2205:16045:41443,HWI-D00104:165:C29AHACXX:8:1302:13806:63188,HWI-D00104:165:C29AHACXX:8:1105:13302:3036,HWI-D00104:165:C29AHACXX:8:2102:15009:15604,HWI-D00104:165:C29AHACXX:8:2206:13543:86536,HWI-D00104:165:C29AHACXX:8:1309:9909:47685;sequence=TACAGTCAACCTAAATCACTTCTATTATTTTAAAACCAATAACTTAACTTAATTACCCG;start=72002;subtype=IES;support_ref=4;support_variant=14;type=IES;
scaffold51_102_with_IES	MILORD	internal_eliminated_sequence	72868	72961	.	.	.	ID=MILORD.102.72868.72961;Name=MILORD.102.72868.72961;bounded_by_ta=TRUE;common_boundary=Both;end=72961;ies_id=IESPGM.PTET51.1.102.70322;ies_left_dist=0;ies_min_dist=0;ies_right_dist=0;junction_seq=atgatcgggtggtttTAttagatataaaattt;read_names=HWI-D00104:165:C29AHACXX:8:1303:20911:101000,HWI-D00104:165:C29AHACXX:8:2101:7970:6392,HWI-D00104:165:C29AHACXX:8:2206:8236:12953,HWI-D00104:165:C29AHACXX:8:1301:4450:20475,HWI-D00104:165:C29AHACXX:8:1108:13851:78942,HWI-D00104:165:C29AHACXX:8:2105:17585:70830,HWI-D00104:165:C29AHACXX:8:1301:15691:3723,HWI-D00104:165:C29AHACXX:8:1107:9141:39316,HWI-D00104:165:C29AHACXX:8:1204:18066:72238,HWI-D00104:165:C29AHACXX:8:1201:20638:14496,HWI-D00104:165:C29AHACXX:8:1104:5311:48325,HWI-D00104:165:C29AHACXX:8:1309:3171:88343,HWI-D00104:165:C29AHACXX:8:1106:6196:47883,HWI-D00104:165:C29AHACXX:8:2307:2024:57829,HWI-D00104:165:C29AHACXX:8:2206:7196:75995,HWI-D00104:165:C29AHACXX:8:2108:14110:93474,HWI-D00104:165:C29AHACXX:8:2304:10784:88723,HWI-D00104:165:C29AHACXX:8:2301:8718:53945,HWI-D00104:165:C29AHACXX:8:1106:15698:42954,HWI-D00104:165:C29AHACXX:8:2205:14718:87408,HWI-D00104:165:C29AHACXX:8:1108:2028:31993,HWI-D00104:165:C29AHACXX:8:1302:11154:16638,HWI-D00104:165:C29AHACXX:8:2305:17713:25790,HWI-D00104:165:C29AHACXX:8:1206:4185:38898,HWI-D00104:165:C29AHACXX:8:1304:3665:48614,HWI-D00104:165:C29AHACXX:8:1103:14049:53906,HWI-D00104:165:C29AHACXX:8:1309:10111:22108,HWI-D00104:165:C29AHACXX:8:1105:19969:24920,HWI-D00104:165:C29AHACXX:8:1304:5354:30263;sequence=TACACTTAATCAAATAGTCTTTAATTTTATGCAATTAAAAATAAATATATATATAATCTCAAGAATTATCATAGAATAATAAGCCAACCATCCG;start=72868;subtype=IES;support_ref=2;support_variant=29;type=IES;
scaffold51_102_with_IES	MILORD	internal_eliminated_sequence	77066	77139	.	.	.	ID=MILORD.102.77066.77139;Name=MILORD.102.77066.77139;bounded_by_ta=TRUE;common_boundary=Both;end=77139;ies_id=IESPGM.PTET51.1.102.74426;ies_left_dist=0;ies_min_dist=0;ies_right_dist=0;junction_seq=ttagaattattatgtTAaatcaaactatttcc;read_names=HWI-D00104:165:C29AHACXX:8:2103:2988:43930,HWI-D00104:165:C29AHACXX:8:1108:16012:73047,HWI-D00104:165:C29AHACXX:8:2101:8284:27540,HWI-D00104:165:C29AHACXX:8:2301:19047:99499,HWI-D00104:165:C29AHACXX:8:2304:3734:55977,HWI-D00104:165:C29AHACXX:8:2303:4681:29117,HWI-D00104:165:C29AHACXX:8:1309:15764:60869,HWI-D00104:165:C29AHACXX:8:2202:13488:50657,HWI-D00104:165:C29AHACXX:8:2301:9013:100207,HWI-D00104:165:C29AHACXX:8:1203:14918:25999,HWI-D00104:165:C29AHACXX:8:1302:6401:45903,HWI-D00104:165:C29AHACXX:8:1101:19319:79699;sequence=TACAATTAGAAATAATTAAAATTAAAAAATAATAATTATAAGATAAATATTAAAAAATCTATTTGATTCTTCTA;start=77066;subtype=IES;support_ref=0;support_variant=12;type=IES;
```
