## Supplementary material for "RNA-mediated nucleosome depletion is required for elimination of transposon-derived DNA": MILORD.gff3 (part 2 of 91)

```
scaffold51_102_with_IES	MILORD	internal_eliminated_sequence	77241	77296	.	.	.	ID=MILORD.102.77241.77296;Name=MILORD.102.77241.77296;bounded_by_ta=TRUE;common_boundary=Both;end=77296;ies_id=IESPGM.PTET51.1.102.74527;ies_left_dist=0;ies_min_dist=0;ies_right_dist=0;junction_seq=agaagccttcgctggTAcaaaatcatttcaca;read_names=HWI-D00104:165:C29AHACXX:8:1206:5949:72288,HWI-D00104:165:C29AHACXX:8:1204:12960:70716,HWI-D00104:165:C29AHACXX:8:1107:7841:74718,HWI-D00104:165:C29AHACXX:8:2202:14199:56633,HWI-D00104:165:C29AHACXX:8:2301:15096:37186,HWI-D00104:165:C29AHACXX:8:1305:20870:82167,HWI-D00104:165:C29AHACXX:8:2303:9868:56695,HWI-D00104:165:C29AHACXX:8:1303:6539:4338,HWI-D00104:165:C29AHACXX:8:1205:4654:41899,HWI-D00104:165:C29AHACXX:8:2102:19173:78297,HWI-D00104:165:C29AHACXX:8:1202:3528:61651,HWI-D00104:165:C29AHACXX:8:1303:1147:51338,HWI-D00104:165:C29AHACXX:8:1305:18299:65609,HWI-D00104:165:C29AHACXX:8:1303:8761:98337,HWI-D00104:165:C29AHACXX:8:1305:3891:66556,HWI-D00104:165:C29AHACXX:8:2202:9425:91156,HWI-D00104:165:C29AHACXX:8:2302:16399:95886,HWI-D00104:165:C29AHACXX:8:2103:7489:69977,HWI-D00104:165:C29AHACXX:8:2207:8652:94029,HWI-D00104:165:C29AHACXX:8:1106:9918:36803,HWI-D00104:165:C29AHACXX:8:1107:8041:60001,HWI-D00104:165:C29AHACXX:8:1203:12699:72480,HWI-D00104:165:C29AHACXX:8:2302:12091:35583,HWI-D00104:165:C29AHACXX:8:2308:12048:58462,HWI-D00104:165:C29AHACXX:8:2305:1304:93504,HWI-D00104:165:C29AHACXX:8:2302:6581:31535,HWI-D00104:165:C29AHACXX:8:1104:20829:71195,HWI-D00104:165:C29AHACXX:8:1204:6633:18221,HWI-D00104:165:C29AHACXX:8:2105:5830:35385,HWI-D00104:165:C29AHACXX:8:1303:10183:93299,HWI-D00104:165:C29AHACXX:8:2202:17457:51761;sequence=TATCATTACTAATCTATAGATCAGACTATATAAGTGATTAATTACGTAAGTGTCTA;start=77241;subtype=IES;support_ref=8;support_variant=31;type=IES;
scaffold51_102_with_IES	MILORD	internal_eliminated_sequence	79958	80006	.	.	.	ID=MILORD.102.79958.80006;Name=MILORD.102.79958.80006;bounded_by_ta=TRUE;common_boundary=Both;end=80006;ies_id=IESPGM.PTET51.1.102.77188;ies_left_dist=0;ies_min_dist=0;ies_right_dist=0;junction_seq=actgtcaaatacaatTActcctactcttaacc;read_names=HWI-D00104:165:C29AHACXX:8:1105:13707:11426,HWI-D00104:165:C29AHACXX:8:1102:14729:79954,HWI-D00104:165:C29AHACXX:8:1103:14122:32255,HWI-D00104:165:C29AHACXX:8:2203:12220:32054,HWI-D00104:165:C29AHACXX:8:1101:16226:24688,HWI-D00104:165:C29AHACXX:8:2101:18695:16393,HWI-D00104:165:C29AHACXX:8:2203:16189:92253,HWI-D00104:165:C29AHACXX:8:1102:9858:15225,HWI-D00104:165:C29AHACXX:8:2206:3014:7122,HWI-D00104:165:C29AHACXX:8:2203:19450:17568,HWI-D00104:165:C29AHACXX:8:2301:18748:4684,HWI-D00104:165:C29AHACXX:8:2303:2957:86685,HWI-D00104:165:C29AHACXX:8:2101:10626:82702,HWI-D00104:165:C29AHACXX:8:2306:3982:48060,HWI-D00104:165:C29AHACXX:8:1306:6342:92698,HWI-D00104:165:C29AHACXX:8:1301:6252:78512,HWI-D00104:165:C29AHACXX:8:1202:12309:56425,HWI-D00104:165:C29AHACXX:8:1201:19433:45759,HWI-D00104:165:C29AHACXX:8:1206:20478:50746,HWI-D00104:165:C29AHACXX:8:1304:2376:40881,HWI-D00104:165:C29AHACXX:8:2201:2553:100798,HWI-D00104:165:C29AHACXX:8:2307:3955:14053,HWI-D00104:165:C29AHACXX:8:1108:20184:99429,HWI-D00104:165:C29AHACXX:8:1305:8393:22645,HWI-D00104:165:C29AHACXX:8:2102:6639:79413,HWI-D00104:165:C29AHACXX:8:2302:14295:41366,HWI-D00104:165:C29AHACXX:8:2202:6410:40983,HWI-D00104:165:C29AHACXX:8:2305:15783:8488,HWI-D00104:165:C29AHACXX:8:2206:11095:63497,HWI-D00104:165:C29AHACXX:8:2104:16441:36143,HWI-D00104:165:C29AHACXX:8:2301:14058:37108,HWI-D00104:165:C29AHACXX:8:1303:8944:13345,HWI-D00104:165:C29AHACXX:8:1107:2522:2373,HWI-D00104:165:C29AHACXX:8:1203:3020:86047,HWI-D00104:165:C29AHACXX:8:2102:11931:72174,HWI-D00104:165:C29AHACXX:8:2205:9847:43234,HWI-D00104:165:C29AHACXX:8:1309:13025:11203,HWI-D00104:165:C29AHACXX:8:1206:2187:4559,HWI-D00104:165:C29AHACXX:8:2202:9582:53221,HWI-D00104:165:C29AHACXX:8:2206:20491:96583,HWI-D00104:165:C29AHACXX:8:2101:9422:94120,HWI-D00104:165:C29AHACXX:8:2304:13476:39232,HWI-D00104:165:C29AHACXX:8:2104:11475:85027,HWI-D00104:165:C29AHACXX:8:1107:3242:70526,HWI-D00104:165:C29AHACXX:8:1305:17134:55777,HWI-D00104:165:C29AHACXX:8:2302:19772:32910,HWI-D00104:165:C29AHACXX:8:1306:3171:69516,HWI-D00104:165:C29AHACXX:8:1202:13026:79687;sequence=TACAGCATGTCTCCACAAATCCCCCCTCTCTATTAATCTCCCCCCACTG;start=79958;subtype=IES;support_ref=2;support_variant=48;type=IES;
scaffold51_102_with_IES	MILORD	internal_eliminated_sequence	81139	81232	.	.	.	ID=MILORD.102.81139.81232;Name=MILORD.102.81139.81232;bounded_by_ta=TRUE;common_boundary=Both;end=81232;ies_id=IESPGM.PTET51.1.102.78320;ies_left_dist=0;ies_min_dist=0;ies_right_dist=0;junction_seq=attcctcattttaatTAatttattataagatt;read_names=HWI-D00104:165:C29AHACXX:8:1204:20709:70430,HWI-D00104:165:C29AHACXX:8:2101:8407:23092,HWI-D00104:165:C29AHACXX:8:2204:13827:95599,HWI-D00104:165:C29AHACXX:8:1204:19075:73849,HWI-D00104:165:C29AHACXX:8:2308:9565:21158,HWI-D00104:165:C29AHACXX:8:2209:4375:30050,HWI-D00104:165:C29AHACXX:8:2302:14636:20949,HWI-D00104:165:C29AHACXX:8:1101:7521:72202,HWI-D00104:165:C29AHACXX:8:1201:12212:85965,HWI-D00104:165:C29AHACXX:8:1103:11236:50134,HWI-D00104:165:C29AHACXX:8:2207:8029:56981,HWI-D00104:165:C29AHACXX:8:1104:13780:67926,HWI-D00104:165:C29AHACXX:8:1106:7617:43328,HWI-D00104:165:C29AHACXX:8:1304:16281:72551,HWI-D00104:165:C29AHACXX:8:2204:17945:88560,HWI-D00104:165:C29AHACXX:8:1201:12217:99956,HWI-D00104:165:C29AHACXX:8:2103:14916:70064,HWI-D00104:165:C29AHACXX:8:1203:14059:59095,HWI-D00104:165:C29AHACXX:8:1301:6235:97752,HWI-D00104:165:C29AHACXX:8:2307:8303:74050,HWI-D00104:165:C29AHACXX:8:1107:10233:68004,HWI-D00104:165:C29AHACXX:8:2105:5009:46809,HWI-D00104:165:C29AHACXX:8:2303:10086:74341,HWI-D00104:165:C29AHACXX:8:1201:6574:9167,HWI-D00104:165:C29AHACXX:8:2203:11208:54023,HWI-D00104:165:C29AHACXX:8:2204:7417:77704,HWI-D00104:165:C29AHACXX:8:1301:6518:48160,HWI-D00104:165:C29AHACXX:8:1309:16630:73597,HWI-D00104:165:C29AHACXX:8:2105:2218:70396,HWI-D00104:165:C29AHACXX:8:1302:15780:39657,HWI-D00104:165:C29AHACXX:8:2307:15198:22794,HWI-D00104:165:C29AHACXX:8:2303:17949:71230,HWI-D00104:165:C29AHACXX:8:2301:5682:92823,HWI-D00104:165:C29AHACXX:8:1306:12262:40582,HWI-D00104:165:C29AHACXX:8:2301:9676:50505,HWI-D00104:165:C29AHACXX:8:2203:12851:19764,HWI-D00104:165:C29AHACXX:8:1102:5677:7489,HWI-D00104:165:C29AHACXX:8:1203:7685:93730,HWI-D00104:165:C29AHACXX:8:2306:20207:29543,HWI-D00104:165:C29AHACXX:8:1305:9575:73471,HWI-D00104:165:C29AHACXX:8:1107:4031:68973,HWI-D00104:165:C29AHACXX:8:2103:16392:2428,HWI-D00104:165:C29AHACXX:8:1204:8392:41282,HWI-D00104:165:C29AHACXX:8:1107:2218:20302,HWI-D00104:165:C29AHACXX:8:2203:10198:16137,HWI-D00104:165:C29AHACXX:8:1105:6238:5464;sequence=TATTGTTGATAACATTCTAATTTAAATCAATGATATTTATGTTAGTTTAAAATTATATAAAAATATATTAGTAATTTTATTTATAAATTGACAA;start=81139;subtype=IES;support_ref=2;support_variant=46;type=IES;
scaffold51_102_with_IES	MILORD	internal_eliminated_sequence	82563	82594	.	.	.	ID=MILORD.102.82563.82594;Name=MILORD.102.82563.82594;bounded_by_ta=TRUE;common_boundary=Both;end=82594;ies_id=IESPGM.PTET51.1.102.79650;ies_left_dist=0;ies_min_dist=0;ies_right_dist=0;junction_seq=tttaaatatattttgTAtatgatgggtccaat;read_names=HWI-D00104:165:C29AHACXX:8:2203:10330:79000,HWI-D00104:165:C29AHACXX:8:1203:5907:36557,HWI-D00104:165:C29AHACXX:8:1101:3376:94230,HWI-D00104:165:C29AHACXX:8:2202:9566:78100,HWI-D00104:165:C29AHACXX:8:1304:17206:90687,HWI-D00104:165:C29AHACXX:8:1301:8994:41076,HWI-D00104:165:C29AHACXX:8:2204:5429:82055,HWI-D00104:165:C29AHACXX:8:2305:8731:65421,HWI-D00104:165:C29AHACXX:8:2306:19899:48081,HWI-D00104:165:C29AHACXX:8:1307:9387:101095,HWI-D00104:165:C29AHACXX:8:2209:4234:66614;sequence=TATAATTAAATAATAGATATTCTTATCAACTA;start=82563;subtype=IES;support_ref=6;support_variant=11;type=IES;
scaffold51_102_with_IES	MILORD	internal_eliminated_sequence	82694	82738	.	.	.	ID=MILORD.102.82694.82738;Name=MILORD.102.82694.82738;bounded_by_ta=TRUE;common_boundary=Both;end=82738;ies_id=IESPGM.PTET51.1.102.79749;ies_left_dist=0;ies_min_dist=0;ies_right_dist=0;junction_seq=atgattctgttgagaTAatattatatgggcca;read_names=HWI-D00104:165:C29AHACXX:8:2202:19870:70464,HWI-D00104:165:C29AHACXX:8:1306:15641:51377,HWI-D00104:165:C29AHACXX:8:1307:5007:91849,HWI-D00104:165:C29AHACXX:8:2209:9348:14548,HWI-D00104:165:C29AHACXX:8:1104:17439:84563,HWI-D00104:165:C29AHACXX:8:2207:7062:52088,HWI-D00104:165:C29AHACXX:8:2303:12203:42297,HWI-D00104:165:C29AHACXX:8:1303:13679:48393,HWI-D00104:165:C29AHACXX:8:2307:11484:2976,HWI-D00104:165:C29AHACXX:8:2205:13263:54458,HWI-D00104:165:C29AHACXX:8:1303:12608:43984,HWI-D00104:165:C29AHACXX:8:2301:3072:42692,HWI-D00104:165:C29AHACXX:8:2307:7114:84016,HWI-D00104:165:C29AHACXX:8:1201:4748:3118,HWI-D00104:165:C29AHACXX:8:2201:1920:58981,HWI-D00104:165:C29AHACXX:8:2204:4315:88868,HWI-D00104:165:C29AHACXX:8:1305:9052:26929,HWI-D00104:165:C29AHACXX:8:2108:17585:25050,HWI-D00104:165:C29AHACXX:8:1304:11553:52531,HWI-D00104:165:C29AHACXX:8:1204:19996:80597,HWI-D00104:165:C29AHACXX:8:1202:11941:56378,HWI-D00104:165:C29AHACXX:8:2209:7119:21201,HWI-D00104:165:C29AHACXX:8:1104:18088:17335;sequence=TAAGGCTAAAAATTAGAAAGTAAATAATTTATTAGTCATTAACTA;start=82694;subtype=IES;support_ref=4;support_variant=23;type=IES;
scaffold51_102_with_IES	MILORD	internal_eliminated_sequence	83237	83262	.	.	.	ID=MILORD.102.83237.83262;Name=MILORD.102.83237.83262;bounded_by_ta=TRUE;common_boundary=Both;end=83262;ies_id=IESPGM.PTET51.1.102.80247;ies_left_dist=0;ies_min_dist=0;ies_right_dist=0;junction_seq=ttaatgaaaattgaaTAttgcaatattatttt;read_names=HWI-D00104:165:C29AHACXX:8:2102:17707:29774,HWI-D00104:165:C29AHACXX:8:1204:8337:65564,HWI-D00104:165:C29AHACXX:8:1106:6294:76341,HWI-D00104:165:C29AHACXX:8:1203:11085:72931,HWI-D00104:165:C29AHACXX:8:2203:19314:13276,HWI-D00104:165:C29AHACXX:8:2203:9667:67563,HWI-D00104:165:C29AHACXX:8:1206:3219:34175,HWI-D00104:165:C29AHACXX:8:2101:4781:11274,HWI-D00104:165:C29AHACXX:8:2104:7071:9011,HWI-D00104:165:C29AHACXX:8:1107:13870:100762,HWI-D00104:165:C29AHACXX:8:2201:1342:73336,HWI-D00104:165:C29AHACXX:8:2202:13290:59465,HWI-D00104:165:C29AHACXX:8:1103:9680:75583,HWI-D00104:165:C29AHACXX:8:2202:15641:94838,HWI-D00104:165:C29AHACXX:8:1104:12531:46722,HWI-D00104:165:C29AHACXX:8:2201:8862:3952,HWI-D00104:165:C29AHACXX:8:1105:15758:27440,HWI-D00104:165:C29AHACXX:8:1104:9779:68456,HWI-D00104:165:C29AHACXX:8:2303:17880:13618,HWI-D00104:165:C29AHACXX:8:1203:2170:29975,HWI-D00104:165:C29AHACXX:8:2105:2576:21312,HWI-D00104:165:C29AHACXX:8:2304:11969:36930,HWI-D00104:165:C29AHACXX:8:1101:17947:74666,HWI-D00104:165:C29AHACXX:8:2308:14774:2212,HWI-D00104:165:C29AHACXX:8:2102:6850:86629,HWI-D00104:165:C29AHACXX:8:1206:14256:68224,HWI-D00104:165:C29AHACXX:8:1309:16296:10611,HWI-D00104:165:C29AHACXX:8:1302:1205:13565,HWI-D00104:165:C29AHACXX:8:1106:16375:23310,HWI-D00104:165:C29AHACXX:8:2203:20146:73404,HWI-D00104:165:C29AHACXX:8:2101:18652:70460,HWI-D00104:165:C29AHACXX:8:2204:2079:81773,HWI-D00104:165:C29AHACXX:8:2201:14486:23709,HWI-D00104:165:C29AHACXX:8:1101:18259:25534,HWI-D00104:165:C29AHACXX:8:2209:20381:90225,HWI-D00104:165:C29AHACXX:8:1304:14655:77059,HWI-D00104:165:C29AHACXX:8:2304:7582:9335,HWI-D00104:165:C29AHACXX:8:2104:20585:52943,HWI-D00104:165:C29AHACXX:8:2301:19711:78244,HWI-D00104:165:C29AHACXX:8:2302:7726:4318,HWI-D00104:165:C29AHACXX:8:1107:18724:18451,HWI-D00104:165:C29AHACXX:8:2108:17244:37477,HWI-D00104:165:C29AHACXX:8:2301:11429:90908,HWI-D00104:165:C29AHACXX:8:2201:4668:80902,HWI-D00104:165:C29AHACXX:8:1302:17637:101013;sequence=TATAATTAAATTAGAGATTTCTATAA;start=83237;subtype=IES;support_ref=9;support_variant=45;type=IES;
scaffold51_102_with_IES	MILORD	internal_eliminated_sequence	83895	84087	.	.	.	ID=MILORD.102.83895.84087;Name=MILORD.102.83895.84087;bounded_by_ta=TRUE;common_boundary=LEFT;end=84087;ies_id=IESPGM.PTET51.1.102.80879;ies_left_dist=0;ies_min_dist=0;ies_right_dist=-2;junction_seq=attcttatcttaatgTAttcaaataaatgtgt;read_names=HWI-D00104:165:C29AHACXX:8:1205:11690:98471,HWI-D00104:165:C29AHACXX:8:2204:3444:2275;sequence=TATAGAAAATTAATTTGAAATTTTATTTTAAGAGATTTCTTGTACACTTTGTGAGATTAAGATTATCGATTTTTTGATTCACAACAATCTACAAATTCAAAGTAGTTCAAAAATAATTTAATTGTAATAACTAAAATAGTTAAACCCTACCAAGCGACCAACTTCAAATAAAATCGCTAAAATCATCTCTATA;start=83895;subtype=PARTIAL_EXTERNAL;support_ref=26;support_variant=2;type=ALTERNATIVE;
scaffold51_102_with_IES	MILORD	internal_eliminated_sequence	83895	84085	.	.	.	ID=MILORD.102.83895.84085;Name=MILORD.102.83895.84085;bounded_by_ta=TRUE;common_boundary=Both;end=84085;ies_id=IESPGM.PTET51.1.102.80879;ies_left_dist=0;ies_min_dist=0;ies_right_dist=0;junction_seq=attcttatcttaatgTAtattcaaataaatgt;read_names=HWI-D00104:165:C29AHACXX:8:1206:14140:44904,HWI-D00104:165:C29AHACXX:8:1103:10586:39591,HWI-D00104:165:C29AHACXX:8:1106:6280:31023,HWI-D00104:165:C29AHACXX:8:2205:2850:96686,HWI-D00104:165:C29AHACXX:8:1301:12021:14158,HWI-D00104:165:C29AHACXX:8:1101:10305:78980,HWI-D00104:165:C29AHACXX:8:2207:9619:37416,HWI-D00104:165:C29AHACXX:8:1108:3186:31113,HWI-D00104:165:C29AHACXX:8:2101:20586:26798,HWI-D00104:165:C29AHACXX:8:2201:17207:97174,HWI-D00104:165:C29AHACXX:8:2306:4250:70973,HWI-D00104:165:C29AHACXX:8:2108:3628:24884,HWI-D00104:165:C29AHACXX:8:2306:3087:23281,HWI-D00104:165:C29AHACXX:8:1206:6569:99933,HWI-D00104:165:C29AHACXX:8:1302:7421:44747,HWI-D00104:165:C29AHACXX:8:2101:5710:5447,HWI-D00104:165:C29AHACXX:8:2103:16137:16488,HWI-D00104:165:C29AHACXX:8:1106:2511:25057,HWI-D00104:165:C29AHACXX:8:1202:13161:62389,HWI-D00104:165:C29AHACXX:8:1105:12151:95609;sequence=TATAGAAAATTAATTTGAAATTTTATTTTAAGAGATTTCTTGTACACTTTGTGAGATTAAGATTATCGATTTTTTGATTCACAACAATCTACAAATTCAAAGTAGTTCAAAAATAATTTAATTGTAATAACTAAAATAGTTAAACCCTACCAAGCGACCAACTTCAAATAAAATCGCTAAAATCATCTCTA;start=83895;subtype=IES;support_ref=26;support_variant=20;type=IES;
scaffold51_102_with_IES	MILORD	internal_eliminated_sequence	83937	84083	.	.	.	ID=MILORD.102.83937.84083;Name=MILORD.102.83937.84083;bounded_by_ta=TRUE;common_boundary=None;end=84083;ies_id=IESPGM.PTET51.1.102.80879;ies_left_dist=-42;ies_min_dist=2;ies_right_dist=2;junction_seq=ttaagagatttcttgTAtatattcaaataaat;read_names=HWI-D00104:165:C29AHACXX:8:2209:14954:53120;sequence=TACACTTTGTGAGATTAAGATTATCGATTTTTTGATTCACAACAATCTACAAATTCAAAGTAGTTCAAAAATAATTTAATTGTAATAACTAAAATAGTTAAACCCTACCAAGCGACCAACTTCAAATAAAATCGCTAAAATCATCTC;start=83937;subtype=INTERNAL;support_ref=1;support_variant=1;type=ALTERNATIVE;
scaffold51_102_with_IES	MILORD	internal_eliminated_sequence	84357	84382	.	.	.	ID=MILORD.102.84357.84382;Name=MILORD.102.84357.84382;bounded_by_ta=TRUE;common_boundary=Both;end=84382;ies_id=IESPGM.PTET51.1.102.81150;ies_left_dist=0;ies_min_dist=0;ies_right_dist=0;junction_seq=taaagctccaccagcTAcatatgaaacaaaca;read_names=HWI-D00104:165:C29AHACXX:8:1107:1096:41621,HWI-D00104:165:C29AHACXX:8:1204:2956:95235,HWI-D00104:165:C29AHACXX:8:1305:13797:88193,HWI-D00104:165:C29AHACXX:8:1307:4438:100563,HWI-D00104:165:C29AHACXX:8:1202:13911:99002,HWI-D00104:165:C29AHACXX:8:1204:17460:77670,HWI-D00104:165:C29AHACXX:8:1309:9672:63457,HWI-D00104:165:C29AHACXX:8:2201:14258:37398,HWI-D00104:165:C29AHACXX:8:1203:4501:89361,HWI-D00104:165:C29AHACXX:8:1303:1994:51480,HWI-D00104:165:C29AHACXX:8:1301:5517:18815,HWI-D00104:165:C29AHACXX:8:2101:12396:21640,HWI-D00104:165:C29AHACXX:8:1102:14560:94900,HWI-D00104:165:C29AHACXX:8:2204:11223:83167,HWI-D00104:165:C29AHACXX:8:2307:5708:12606,HWI-D00104:165:C29AHACXX:8:1104:17062:9037,HWI-D00104:165:C29AHACXX:8:2206:19841:36046,HWI-D00104:165:C29AHACXX:8:1202:4563:68661,HWI-D00104:165:C29AHACXX:8:2206:5123:98758,HWI-D00104:165:C29AHACXX:8:2108:16446:21320,HWI-D00104:165:C29AHACXX:8:1201:17836:95739,HWI-D00104:165:C29AHACXX:8:1202:1493:69411;sequence=TATGAATCATAAATATGAATTAGCTG;start=84357;subtype=IES;support_ref=12;support_variant=22;type=IES;
scaffold51_102_with_IES	MILORD	internal_eliminated_sequence	84740	84784	.	.	.	ID=MILORD.102.84740.84784;Name=MILORD.102.84740.84784;bounded_by_ta=TRUE;common_boundary=None;end=84784;ies_id=IESPGM.PTET51.1.102.81150;ies_left_dist=-383;ies_min_dist=383;ies_right_dist=-402;junction_seq=ataaaatttagaataTAaattataatagatga;read_names=HWI-D00104:165:C29AHACXX:8:2102:16121:6904;sequence=TATGGGTTATAATAAAATTATACTTTATCTATTTAAAAAGATGTA;start=84740;subtype=MAC;support_ref=72;support_variant=1;type=CRYPTIC;
scaffold51_102_with_IES	MILORD	internal_eliminated_sequence	85439	85464	.	.	.	ID=MILORD.102.85439.85464;Name=MILORD.102.85439.85464;bounded_by_ta=TRUE;common_boundary=Both;end=85464;ies_id=IESPGM.PTET51.1.102.82206;ies_left_dist=0;ies_min_dist=0;ies_right_dist=0;junction_seq=aatcttcatttattgTActttcttatataatg;read_names=HWI-D00104:165:C29AHACXX:8:2207:5084:95085,HWI-D00104:165:C29AHACXX:8:2204:11383:22229,HWI-D00104:165:C29AHACXX:8:1301:18986:30889,HWI-D00104:165:C29AHACXX:8:1106:9516:63307,HWI-D00104:165:C29AHACXX:8:2108:9325:50508,HWI-D00104:165:C29AHACXX:8:1203:16737:50193,HWI-D00104:165:C29AHACXX:8:2206:14860:58593,HWI-D00104:165:C29AHACXX:8:1105:3959:68061,HWI-D00104:165:C29AHACXX:8:1203:7148:100544,HWI-D00104:165:C29AHACXX:8:2307:17080:41724,HWI-D00104:165:C29AHACXX:8:1309:12262:25239,HWI-D00104:165:C29AHACXX:8:2207:9757:76555,HWI-D00104:165:C29AHACXX:8:1201:18559:22888,HWI-D00104:165:C29AHACXX:8:2306:4645:17231,HWI-D00104:165:C29AHACXX:8:1102:18509:97451,HWI-D00104:165:C29AHACXX:8:1105:20844:83161,HWI-D00104:165:C29AHACXX:8:1205:4729:16078,HWI-D00104:165:C29AHACXX:8:1303:8456:11761,HWI-D00104:165:C29AHACXX:8:2302:12604:61056,HWI-D00104:165:C29AHACXX:8:2202:11569:11849,HWI-D00104:165:C29AHACXX:8:1203:8836:29485,HWI-D00104:165:C29AHACXX:8:2304:11068:30532,HWI-D00104:165:C29AHACXX:8:1102:19590:25944,HWI-D00104:165:C29AHACXX:8:1301:4979:22312,HWI-D00104:165:C29AHACXX:8:1302:5503:92948,HWI-D00104:165:C29AHACXX:8:1204:10651:27292,HWI-D00104:165:C29AHACXX:8:1301:18743:75351,HWI-D00104:165:C29AHACXX:8:2302:10339:39598,HWI-D00104:165:C29AHACXX:8:2305:13680:50473,HWI-D00104:165:C29AHACXX:8:2207:6320:85355,HWI-D00104:165:C29AHACXX:8:1107:17942:49491,HWI-D00104:165:C29AHACXX:8:2207:8035:50704,HWI-D00104:165:C29AHACXX:8:2305:9947:92261,HWI-D00104:165:C29AHACXX:8:2302:7573:91615,HWI-D00104:165:C29AHACXX:8:1202:7359:6400,HWI-D00104:165:C29AHACXX:8:2209:14268:50788,HWI-D00104:165:C29AHACXX:8:2307:13399:14835,HWI-D00104:165:C29AHACXX:8:1107:3608:81416,HWI-D00104:165:C29AHACXX:8:1302:19727:2586,HWI-D00104:165:C29AHACXX:8:1106:13548:34468,HWI-D00104:165:C29AHACXX:8:2104:15761:64166;sequence=TATATATAGTTATATAATGTTGTTTA;start=85439;subtype=IES;support_ref=3;support_variant=41;type=IES;
scaffold51_102_with_IES	MILORD	internal_eliminated_sequence	85929	85987	.	.	.	ID=MILORD.102.85929.85987;Name=MILORD.102.85929.85987;bounded_by_ta=TRUE;common_boundary=None;end=85987;ies_id=IESPGM.PTET51.1.102.82841;ies_left_dist=171;ies_min_dist=171;ies_right_dist=188;junction_seq=tcatttaggcaaagaTActccaattagaatgt;read_names=HWI-D00104:165:C29AHACXX:8:2201:1965:46933;sequence=TAAAGCTGGAGCTCAAAAATATACATTTTGATGAATAGTCAACAAATGTATTTGAGGTG;start=85929;subtype=MAC;support_ref=124;support_variant=1;type=CRYPTIC;
scaffold51_102_with_IES	MILORD	internal_eliminated_sequence	86100	86175	.	.	.	ID=MILORD.102.86100.86175;Name=MILORD.102.86100.86175;bounded_by_ta=TRUE;common_boundary=Both;end=86175;ies_id=IESPGM.PTET51.1.102.82841;ies_left_dist=0;ies_min_dist=0;ies_right_dist=0;junction_seq=cgaataaatttttgaTAtttgaaacagatttg;read_names=HWI-D00104:165:C29AHACXX:8:2108:1438:82959,HWI-D00104:165:C29AHACXX:8:2108:6319:61946,HWI-D00104:165:C29AHACXX:8:2304:11594:73376,HWI-D00104:165:C29AHACXX:8:1107:17517:5633,HWI-D00104:165:C29AHACXX:8:2205:8907:81732,HWI-D00104:165:C29AHACXX:8:1201:16407:57541,HWI-D00104:165:C29AHACXX:8:1307:1935:92034,HWI-D00104:165:C29AHACXX:8:1104:9236:66508,HWI-D00104:165:C29AHACXX:8:2105:14661:3749,HWI-D00104:165:C29AHACXX:8:1108:3544:5383,HWI-D00104:165:C29AHACXX:8:2102:14890:24263,HWI-D00104:165:C29AHACXX:8:1202:9748:8957,HWI-D00104:165:C29AHACXX:8:1103:6439:89685,HWI-D00104:165:C29AHACXX:8:1204:19170:57638,HWI-D00104:165:C29AHACXX:8:2104:17269:44709,HWI-D00104:165:C29AHACXX:8:2105:4567:70128,HWI-D00104:165:C29AHACXX:8:2202:5844:30555,HWI-D00104:165:C29AHACXX:8:2305:2099:85509,HWI-D00104:165:C29AHACXX:8:2204:12371:95238,HWI-D00104:165:C29AHACXX:8:1204:18097:26713,HWI-D00104:165:C29AHACXX:8:2307:13778:57033,HWI-D00104:165:C29AHACXX:8:1205:3545:83552,HWI-D00104:165:C29AHACXX:8:2105:9237:4990,HWI-D00104:165:C29AHACXX:8:1303:2567:30312,HWI-D00104:165:C29AHACXX:8:1204:11666:66083,HWI-D00104:165:C29AHACXX:8:2304:13878:86228;sequence=TAAGGAGAAACAAAGAAAATTTACACTATGACTTTCTATAAAAATACAAATTTTACAATTTCAAGGGCATCAACCA;start=86100;subtype=IES;support_ref=28;support_variant=26;type=IES;
scaffold51_102_with_IES	MILORD	internal_eliminated_sequence	88665	88758	.	.	.	ID=MILORD.102.88665.88758;Name=MILORD.102.88665.88758;bounded_by_ta=TRUE;common_boundary=LEFT;end=88758;ies_id=IESPGM.PTET51.1.102.85330;ies_left_dist=0;ies_min_dist=0;ies_right_dist=-67;junction_seq=tttgattcgatcgagTActcttttcaattaca;read_names=HWI-D00104:165:C29AHACXX:8:1304:17154:14619;sequence=TACAGAAAAACTTAAATAACTATATCATACTTAAAGGACCGGGACTTTTTTCAGCCAATTTAAATGTATCAATGAGATGTGAACTCATGTACTA;start=88665;subtype=PARTIAL_EXTERNAL;support_ref=0;support_variant=1;type=ALTERNATIVE;
scaffold51_102_with_IES	MILORD	internal_eliminated_sequence	88665	88691	.	.	.	ID=MILORD.102.88665.88691;Name=MILORD.102.88665.88691;bounded_by_ta=TRUE;common_boundary=Both;end=88691;ies_id=IESPGM.PTET51.1.102.85330;ies_left_dist=0;ies_min_dist=0;ies_right_dist=0;junction_seq=tttgattcgatcgagTActtaaaggaccggga;read_names=HWI-D00104:165:C29AHACXX:8:1203:15767:45989,HWI-D00104:165:C29AHACXX:8:2308:19987:99349,HWI-D00104:165:C29AHACXX:8:1307:2595:2350;sequence=TACAGAAAAACTTAAATAACTATATCA;start=88665;subtype=IES;support_ref=0;support_variant=3;type=IES;
scaffold51_102_with_IES	MILORD	internal_eliminated_sequence	88731	88758	.	.	.	ID=MILORD.102.88731.88758;Name=MILORD.102.88731.88758;bounded_by_ta=TRUE;common_boundary=Both;end=88758;ies_id=IESPGM.PTET51.1.102.85369;ies_left_dist=0;ies_min_dist=0;ies_right_dist=0;junction_seq=cagccaatttaaatgTActcttttcaattaca;read_names=HWI-D00104:165:C29AHACXX:8:1101:2335:50289,HWI-D00104:165:C29AHACXX:8:1301:10718:50221,HWI-D00104:165:C29AHACXX:8:1104:2039:50719,HWI-D00104:165:C29AHACXX:8:2209:19332:4449,HWI-D00104:165:C29AHACXX:8:2305:3722:65084,HWI-D00104:165:C29AHACXX:8:1301:11817:43216,HWI-D00104:165:C29AHACXX:8:2304:11419:51133;sequence=TATCAATGAGATGTGAACTCATGTACTA;start=88731;subtype=IES;support_ref=0;support_variant=7;type=IES;
scaffold51_102_with_IES	MILORD	internal_eliminated_sequence	91167	91230	.	.	.	ID=MILORD.102.91167.91230;Name=MILORD.102.91167.91230;bounded_by_ta=TRUE;common_boundary=Both;end=91230;ies_id=IESPGM.PTET51.1.102.87777;ies_left_dist=0;ies_min_dist=0;ies_right_dist=0;junction_seq=ttagctgagcccatcTAatagataatgaggta;read_names=HWI-D00104:165:C29AHACXX:8:1206:18941:59636,HWI-D00104:165:C29AHACXX:8:2206:10790:85307,HWI-D00104:165:C29AHACXX:8:2105:6017:75155,HWI-D00104:165:C29AHACXX:8:1105:5740:91876,HWI-D00104:165:C29AHACXX:8:1101:1994:29272,HWI-D00104:165:C29AHACXX:8:2102:16554:80872,HWI-D00104:165:C29AHACXX:8:2203:20060:57209,HWI-D00104:165:C29AHACXX:8:2206:4370:59428,HWI-D00104:165:C29AHACXX:8:1305:9789:20782,HWI-D00104:165:C29AHACXX:8:2306:5111:52835,HWI-D00104:165:C29AHACXX:8:1309:16384:25131,HWI-D00104:165:C29AHACXX:8:1104:18818:48683,HWI-D00104:165:C29AHACXX:8:2104:16564:84727,HWI-D00104:165:C29AHACXX:8:2209:4627:72994,HWI-D00104:165:C29AHACXX:8:2301:10801:65020,HWI-D00104:165:C29AHACXX:8:1201:20527:30112,HWI-D00104:165:C29AHACXX:8:2306:6839:99520,HWI-D00104:165:C29AHACXX:8:1309:18843:44878,HWI-D00104:165:C29AHACXX:8:2209:6465:47719,HWI-D00104:165:C29AHACXX:8:1307:10688:98152,HWI-D00104:165:C29AHACXX:8:2308:10599:39302,HWI-D00104:165:C29AHACXX:8:1105:3440:96130,HWI-D00104:165:C29AHACXX:8:1202:4707:7260,HWI-D00104:165:C29AHACXX:8:1203:16500:12078,HWI-D00104:165:C29AHACXX:8:2302:2467:47224,HWI-D00104:165:C29AHACXX:8:1102:10214:80916,HWI-D00104:165:C29AHACXX:8:2308:8934:69545,HWI-D00104:165:C29AHACXX:8:2306:5444:21761,HWI-D00104:165:C29AHACXX:8:1309:12344:55426,HWI-D00104:165:C29AHACXX:8:1206:19928:7260,HWI-D00104:165:C29AHACXX:8:2102:4910:68236,HWI-D00104:165:C29AHACXX:8:2301:17019:21434,HWI-D00104:165:C29AHACXX:8:2201:7612:15596;sequence=TACAATCTGATTACATATTTTTGTTATTAAAATTCTACCTATTACTGTTTCATATATCCTACTG;start=91167;subtype=IES;support_ref=6;support_variant=33;type=IES;
scaffold51_102_with_IES	MILORD	internal_eliminated_sequence	92879	93057	.	.	.	ID=MILORD.102.92879.93057;Name=MILORD.102.92879.93057;bounded_by_ta=TRUE;common_boundary=Both;end=93057;ies_id=IESPGM.PTET51.1.102.89425;ies_left_dist=0;ies_min_dist=0;ies_right_dist=0;junction_seq=taaattggtcattgaTActtatgttaatctat;read_names=HWI-D00104:165:C29AHACXX:8:1205:15369:47833,HWI-D00104:165:C29AHACXX:8:2101:18358:8049,HWI-D00104:165:C29AHACXX:8:2103:8054:39101,HWI-D00104:165:C29AHACXX:8:1102:13451:73441,HWI-D00104:165:C29AHACXX:8:1303:8400:27345,HWI-D00104:165:C29AHACXX:8:1203:5865:75481,HWI-D00104:165:C29AHACXX:8:2105:3409:9796,HWI-D00104:165:C29AHACXX:8:1204:14620:37538,HWI-D00104:165:C29AHACXX:8:1307:5597:68685,HWI-D00104:165:C29AHACXX:8:2304:9248:59216,HWI-D00104:165:C29AHACXX:8:1105:9375:79701,HWI-D00104:165:C29AHACXX:8:2103:21025:72901,HWI-D00104:165:C29AHACXX:8:2303:7621:67593,HWI-D00104:165:C29AHACXX:8:1202:10910:79790,HWI-D00104:165:C29AHACXX:8:1103:1570:76614,HWI-D00104:165:C29AHACXX:8:1101:6109:49083,HWI-D00104:165:C29AHACXX:8:2301:9911:69520,HWI-D00104:165:C29AHACXX:8:1302:20055:25287,HWI-D00104:165:C29AHACXX:8:2102:16341:17505,HWI-D00104:165:C29AHACXX:8:2302:9111:99422,HWI-D00104:165:C29AHACXX:8:1307:16882:58777,HWI-D00104:165:C29AHACXX:8:2301:13574:28902,HWI-D00104:165:C29AHACXX:8:1309:18320:40972,HWI-D00104:165:C29AHACXX:8:1303:10854:45874,HWI-D00104:165:C29AHACXX:8:1101:19946:78571,HWI-D00104:165:C29AHACXX:8:1108:16944:78716,HWI-D00104:165:C29AHACXX:8:2303:14666:5694,HWI-D00104:165:C29AHACXX:8:2304:7283:89892,HWI-D00104:165:C29AHACXX:8:2204:13068:79368,HWI-D00104:165:C29AHACXX:8:2303:3955:17045,HWI-D00104:165:C29AHACXX:8:1301:1772:49673,HWI-D00104:165:C29AHACXX:8:2307:18244:51066;sequence=TATAAAGGTTTCATAAAATATTTGGGAATTCTCTATAAATTATAATAGAATTTGATAAAATCTAGGATTATTGAATAATACACAATTCCAATGATTTATAATAGTTATTGATATTTTAATCCGAAAATTAATTTATTTCATTCATATCGCTTCTGAAAAATCTTATTGTGCAATAGTTA;start=92879;subtype=IES;support_ref=14;support_variant=32;type=IES;
scaffold51_102_with_IES	MILORD	internal_eliminated_sequence	99892	99975	.	.	.	ID=MILORD.102.99892.99975;Name=MILORD.102.99892.99975;bounded_by_ta=TRUE;common_boundary=Both;end=99975;ies_id=IESPGM.PTET51.1.102.96259;ies_left_dist=0;ies_min_dist=0;ies_right_dist=0;junction_seq=ttaaattttgtatatTAtatatatctttattt;read_names=HWI-D00104:165:C29AHACXX:8:2205:18109:58068,HWI-D00104:165:C29AHACXX:8:1302:19841:50053,HWI-D00104:165:C29AHACXX:8:2303:16507:23603,HWI-D00104:165:C29AHACXX:8:1202:8649:69994,HWI-D00104:165:C29AHACXX:8:1106:14703:72672,HWI-D00104:165:C29AHACXX:8:1202:5772:67258,HWI-D00104:165:C29AHACXX:8:1105:1771:13948,HWI-D00104:165:C29AHACXX:8:1306:3686:23256,HWI-D00104:165:C29AHACXX:8:1106:16524:8241,HWI-D00104:165:C29AHACXX:8:1204:4142:64487,HWI-D00104:165:C29AHACXX:8:2209:11058:70369,HWI-D00104:165:C29AHACXX:8:1202:18414:28771,HWI-D00104:165:C29AHACXX:8:2307:14548:84219,HWI-D00104:165:C29AHACXX:8:1201:2211:7030,HWI-D00104:165:C29AHACXX:8:2203:9330:23602,HWI-D00104:165:C29AHACXX:8:2202:10108:75616,HWI-D00104:165:C29AHACXX:8:1106:12602:50163,HWI-D00104:165:C29AHACXX:8:2204:5858:63638,HWI-D00104:165:C29AHACXX:8:1303:7378:74932,HWI-D00104:165:C29AHACXX:8:1304:18258:48788,HWI-D00104:165:C29AHACXX:8:2108:16001:47843,HWI-D00104:165:C29AHACXX:8:2303:6549:51609,HWI-D00104:165:C29AHACXX:8:2101:12480:91296,HWI-D00104:165:C29AHACXX:8:2305:18022:16699,HWI-D00104:165:C29AHACXX:8:1303:11597:27705,HWI-D00104:165:C29AHACXX:8:1201:17138:97661,HWI-D00104:165:C29AHACXX:8:1301:19472:50242,HWI-D00104:165:C29AHACXX:8:1108:2295:83829,HWI-D00104:165:C29AHACXX:8:1303:12858:35617,HWI-D00104:165:C29AHACXX:8:2304:19482:58359,HWI-D00104:165:C29AHACXX:8:1107:15766:35210,HWI-D00104:165:C29AHACXX:8:2304:18798:34570,HWI-D00104:165:C29AHACXX:8:1204:15219:27101,HWI-D00104:165:C29AHACXX:8:1304:8496:16609,HWI-D00104:165:C29AHACXX:8:2301:10963:21242;sequence=TATGGCCAATTAGATATAAAATCCTTAGAATTTATATTTATCAAAAACAAAATAGTAAATGATAAAATAATAAATAATTATGTA;start=99892;subtype=IES;support_ref=6;support_variant=35;type=IES;
scaffold51_102_with_IES	MILORD	internal_eliminated_sequence	99906	99981	.	.	.	ID=MILORD.102.99906.99981;Name=MILORD.102.99906.99981;bounded_by_ta=TRUE;common_boundary=None;end=99981;ies_id=IESPGM.PTET51.1.102.96259;ies_left_dist=-14;ies_min_dist=6;ies_right_dist=-6;junction_seq=ttatggccaattagaTAtctttatttaacatc;read_names=HWI-D00104:165:C29AHACXX:8:1205:9365:27330;sequence=TATAAAATCCTTAGAATTTATATTTATCAAAAACAAAATAGTAAATGATAAAATAATAAATAATTATGTATATATA;start=99906;subtype=OVERLAPPING;support_ref=2;support_variant=1;type=ALTERNATIVE;
scaffold51_102_with_IES	MILORD	internal_eliminated_sequence	101190	101237	.	.	.	ID=MILORD.102.101190.101237;Name=MILORD.102.101190.101237;bounded_by_ta=TRUE;common_boundary=Both;end=101237;ies_id=IESPGM.PTET51.1.102.97473;ies_left_dist=0;ies_min_dist=0;ies_right_dist=0;junction_seq=ctcgaagagttctttTAgcataaaatcgatgt;read_names=HWI-D00104:165:C29AHACXX:8:1306:7275:60102,HWI-D00104:165:C29AHACXX:8:2108:6714:97350,HWI-D00104:165:C29AHACXX:8:2102:16147:7180,HWI-D00104:165:C29AHACXX:8:1101:7467:68930,HWI-D00104:165:C29AHACXX:8:2308:3959:31734,HWI-D00104:165:C29AHACXX:8:1108:15067:18903,HWI-D00104:165:C29AHACXX:8:1204:7304:39106,HWI-D00104:165:C29AHACXX:8:1302:14325:20940,HWI-D00104:165:C29AHACXX:8:1103:18757:26080,HWI-D00104:165:C29AHACXX:8:1103:20327:80389,HWI-D00104:165:C29AHACXX:8:2306:16855:94409,HWI-D00104:165:C29AHACXX:8:1302:2455:2357,HWI-D00104:165:C29AHACXX:8:2101:4284:55267,HWI-D00104:165:C29AHACXX:8:2203:11868:83702,HWI-D00104:165:C29AHACXX:8:1202:15333:43092,HWI-D00104:165:C29AHACXX:8:2306:20252:27509,HWI-D00104:165:C29AHACXX:8:1103:15048:6241,HWI-D00104:165:C29AHACXX:8:2209:1841:72746,HWI-D00104:165:C29AHACXX:8:2304:10069:58489,HWI-D00104:165:C29AHACXX:8:1106:2157:58000,HWI-D00104:165:C29AHACXX:8:2204:10695:86451,HWI-D00104:165:C29AHACXX:8:2304:18046:96293,HWI-D00104:165:C29AHACXX:8:1107:8071:86068,HWI-D00104:165:C29AHACXX:8:1201:14167:67202;sequence=TACGGTGTGATCAGATACAACACATAATATTAATAATTATTCCAATTG;start=101190;subtype=IES;support_ref=0;support_variant=24;type=IES;
scaffold51_102_with_IES	MILORD	internal_eliminated_sequence	102768	102962	.	.	.	ID=MILORD.102.102768.102962;Name=MILORD.102.102768.102962;bounded_by_ta=TRUE;common_boundary=Both;end=102962;ies_id=IESPGM.PTET51.1.102.99003;ies_left_dist=0;ies_min_dist=0;ies_right_dist=0;junction_seq=tatggaggtccatgtTAtcaaaacacatctaa;read_names=HWI-D00104:165:C29AHACXX:8:2209:19950:55591,HWI-D00104:165:C29AHACXX:8:2205:11936:35576,HWI-D00104:165:C29AHACXX:8:1303:4896:67832,HWI-D00104:165:C29AHACXX:8:2108:9273:5885,HWI-D00104:165:C29AHACXX:8:1206:16032:19879;sequence=TACAATTGAATAAATTAAATTCTTTAATTTTATCATCATAATCAATGGAAAATGTAGATTTTATTTATTGTCTTTCTTTAAAATTGAATTATTTAGATCTTATATTATCAGATGATTAATAATTGATAAGTTAAATATAATTATTGCCTATAAGACTTAATAAATTACAATTATAATGGAACTTCTCAAAGAGTG;start=102768;subtype=IES;support_ref=4;support_variant=5;type=IES;
scaffold51_102_with_IES	MILORD	internal_eliminated_sequence	104455	104531	.	.	.	ID=MILORD.102.104455.104531;Name=MILORD.102.104455.104531;bounded_by_ta=TRUE;common_boundary=Both;end=104531;ies_id=IESPGM.PTET51.1.102.100495;ies_left_dist=0;ies_min_dist=0;ies_right_dist=0;junction_seq=atgaactgacctatcTAcaacctaaacctcct;read_names=HWI-D00104:165:C29AHACXX:8:1106:3500:7823,HWI-D00104:165:C29AHACXX:8:1301:18013:7943,HWI-D00104:165:C29AHACXX:8:2304:13834:78028,HWI-D00104:165:C29AHACXX:8:1301:5629:80386,HWI-D00104:165:C29AHACXX:8:1102:15729:94686,HWI-D00104:165:C29AHACXX:8:2207:5156:92498,HWI-D00104:165:C29AHACXX:8:2305:7978:28358,HWI-D00104:165:C29AHACXX:8:2201:4953:35718,HWI-D00104:165:C29AHACXX:8:2206:9096:47316,HWI-D00104:165:C29AHACXX:8:2205:8473:71262,HWI-D00104:165:C29AHACXX:8:2105:21005:79136,HWI-D00104:165:C29AHACXX:8:2308:11273:52756,HWI-D00104:165:C29AHACXX:8:1101:11301:54599,HWI-D00104:165:C29AHACXX:8:1302:6417:81519,HWI-D00104:165:C29AHACXX:8:1104:19641:62323,HWI-D00104:165:C29AHACXX:8:1106:8732:48969,HWI-D00104:165:C29AHACXX:8:1106:5380:9013,HWI-D00104:165:C29AHACXX:8:2108:18056:35018,HWI-D00104:165:C29AHACXX:8:2102:13915:31063,HWI-D00104:165:C29AHACXX:8:2301:4968:56554,HWI-D00104:165:C29AHACXX:8:2205:4172:49782,HWI-D00104:165:C29AHACXX:8:2101:1380:16882,HWI-D00104:165:C29AHACXX:8:2304:20300:96806,HWI-D00104:165:C29AHACXX:8:2201:13971:75664;sequence=TACTGCCAATTCATTTGATTTTCCATCATCATATTACCATTTGTCAACATTTCACATAAAATTAAATCCACCAATTA;start=104455;subtype=IES;support_ref=4;support_variant=24;type=IES;
scaffold51_102_with_IES	MILORD	internal_eliminated_sequence	107059	107963	.	.	.	ID=MILORD.102.107059.107963;Name=MILORD.102.107059.107963;bounded_by_ta=TRUE;common_boundary=LEFT;end=107963;ies_id=IESPGM.PTET51.1.102.103022;ies_left_dist=0;ies_min_dist=0;ies_right_dist=-447;junction_seq=tcatatctaatctggTActaaaccactttttg;read_names=HWI-D00104:165:C29AHACXX:8:2305:11214:44695;sequence=TACTAAGTATTCAATATTTTATTGAGATTTTATTTAATAATATTGATTCTAATTTTATTTTTGTATTTATATCATTTTAACAAAAAAAAGATACCATTTAAATTAATTAAATTTTTTTTAGAATCGGGTTATTAATTTGTTTAATTACTGACAAACAATTTTAATAGGTTATTTCTAATGATCTAAAAAATTTGTAAATAATATAATTTTATTTTGTCTTTCAACCATATAATTTAATATAATTCAAAACTATCCTGATCTGAAATATTATTCGATTTAACAATGATAATTATAGTAAAAAATAAATTAAAAACTGAAAAGATTGATTAATAGGTAATCTTGAGAGTTTATGAATTTGATAATTTTGTGTTAATTTTAATAATAATACTTTGATAATAATTTATAAAAATCAGAAAAAATAACAAAATATCATTCAATTATGTTTTATTACTAAACAATACAATATTTCTCCAACAGTATGGGGAAATTGTGGGTGCAAACTTTCCTTATTCTCTGGTTTTTCATGAACCAACTTTAAAACATCATATGCTCTGTCCCCATACGTTGTTAAGAAATAGGCTGCATAAGTTTAAGGTAAATTGAACATTTTCATCATATCTTAGATTTCCTTCTTATTATCAAATTATGTCCAATCACCAACCAATTTGGGTAGATTCTCTAACCTTTTTTAATTGTTTCCAATTAATCCTTGAACCTTATCTACTGCTTATTCACCCATCAATCTAAAGATAGTCCATTTACCACCCATAACTGATATAGTAAACCATCTATTTTATTACTAATATTTTTGATAATAATTAAATGATTAATTTCAAAAATCAAAATTTTTAATTAAAATATTTAAACCAAAAAATAAAAATTAAAAAGATTGATTATTATTACTA;start=107059;subtype=PARTIAL_EXTERNAL;support_ref=3;support_variant=1;type=ALTERNATIVE;
scaffold51_102_with_IES	MILORD	internal_eliminated_sequence	107059	107516	.	.	.	ID=MILORD.102.107059.107516;Name=MILORD.102.107059.107516;bounded_by_ta=TRUE;common_boundary=Both;end=107516;ies_id=IESPGM.PTET51.1.102.103022;ies_left_dist=0;ies_min_dist=0;ies_right_dist=0;junction_seq=tcatatctaatctggTAcaatatttctccaac;read_names=HWI-D00104:165:C29AHACXX:8:2103:9829:75431,HWI-D00104:165:C29AHACXX:8:1302:19111:7424,HWI-D00104:165:C29AHACXX:8:1107:2111:55512,HWI-D00104:165:C29AHACXX:8:2103:11092:57289,HWI-D00104:165:C29AHACXX:8:1106:4210:90486,HWI-D00104:165:C29AHACXX:8:1203:19175:72279,HWI-D00104:165:C29AHACXX:8:1101:14796:55416,HWI-D00104:165:C29AHACXX:8:2103:20106:56031,HWI-D00104:165:C29AHACXX:8:2102:17818:82999,HWI-D00104:165:C29AHACXX:8:1201:4366:97795,HWI-D00104:165:C29AHACXX:8:2303:11478:27960,HWI-D00104:165:C29AHACXX:8:2204:4912:39650,HWI-D00104:165:C29AHACXX:8:1306:16199:42656,HWI-D00104:165:C29AHACXX:8:1304:7206:50479,HWI-D00104:165:C29AHACXX:8:1305:15308:27991,HWI-D00104:165:C29AHACXX:8:2203:5522:86289,HWI-D00104:165:C29AHACXX:8:2101:7742:55661,HWI-D00104:165:C29AHACXX:8:1106:20169:74819,HWI-D00104:165:C29AHACXX:8:2308:7200:60904,HWI-D00104:165:C29AHACXX:8:2304:15237:52219,HWI-D00104:165:C29AHACXX:8:2203:10764:52591,HWI-D00104:165:C29AHACXX:8:1101:13258:64571,HWI-D00104:165:C29AHACXX:8:2301:6596:44410,HWI-D00104:165:C29AHACXX:8:2301:13833:15620,HWI-D00104:165:C29AHACXX:8:2105:5726:78305,HWI-D00104:165:C29AHACXX:8:2201:17922:96871,HWI-D00104:165:C29AHACXX:8:2302:16748:99803,HWI-D00104:165:C29AHACXX:8:1306:20939:15498,HWI-D00104:165:C29AHACXX:8:1301:5971:62688;sequence=TACTAAGTATTCAATATTTTATTGAGATTTTATTTAATAATATTGATTCTAATTTTATTTTTGTATTTATATCATTTTAACAAAAAAAAGATACCATTTAAATTAATTAAATTTTTTTTAGAATCGGGTTATTAATTTGTTTAATTACTGACAAACAATTTTAATAGGTTATTTCTAATGATCTAAAAAATTTGTAAATAATATAATTTTATTTTGTCTTTCAACCATATAATTTAATATAATTCAAAACTATCCTGATCTGAAATATTATTCGATTTAACAATGATAATTATAGTAAAAAATAAATTAAAAACTGAAAAGATTGATTAATAGGTAATCTTGAGAGTTTATGAATTTGATAATTTTGTGTTAATTTTAATAATAATACTTTGATAATAATTTATAAAAATCAGAAAAAATAACAAAATATCATTCAATTATGTTTTATTACTAAACAA;start=107059;subtype=IES;support_ref=6;support_variant=29;type=IES;
scaffold51_102_with_IES	MILORD	internal_eliminated_sequence	107834	107963	.	.	.	ID=MILORD.102.107834.107963;Name=MILORD.102.107834.107963;bounded_by_ta=TRUE;common_boundary=Both;end=107963;ies_id=IESPGM.PTET51.1.102.103339;ies_left_dist=0;ies_min_dist=0;ies_right_dist=0;junction_seq=accacccataactgaTActaaaccactttttg;read_names=HWI-D00104:165:C29AHACXX:8:2104:14858:62732,HWI-D00104:165:C29AHACXX:8:1108:6582:70550,HWI-D00104:165:C29AHACXX:8:2201:19198:68371,HWI-D00104:165:C29AHACXX:8:1101:17239:46369,HWI-D00104:165:C29AHACXX:8:2203:6381:99161,HWI-D00104:165:C29AHACXX:8:2105:7276:76987,HWI-D00104:165:C29AHACXX:8:2102:5361:79265,HWI-D00104:165:C29AHACXX:8:1106:11413:67159,HWI-D00104:165:C29AHACXX:8:1203:1790:77845,HWI-D00104:165:C29AHACXX:8:1105:8985:15313,HWI-D00104:165:C29AHACXX:8:2207:15798:79502,HWI-D00104:165:C29AHACXX:8:2207:12742:75796,HWI-D00104:165:C29AHACXX:8:1103:19224:77050,HWI-D00104:165:C29AHACXX:8:2305:8029:46425,HWI-D00104:165:C29AHACXX:8:1106:15437:50970,HWI-D00104:165:C29AHACXX:8:1302:13201:21945,HWI-D00104:165:C29AHACXX:8:1305:20456:96369,HWI-D00104:165:C29AHACXX:8:1302:18282:101272,HWI-D00104:165:C29AHACXX:8:2205:6833:52635,HWI-D00104:165:C29AHACXX:8:2104:2356:8382,HWI-D00104:165:C29AHACXX:8:1302:12869:43378,HWI-D00104:165:C29AHACXX:8:1106:1128:4852,HWI-D00104:165:C29AHACXX:8:1204:11584:63941,HWI-D00104:165:C29AHACXX:8:1309:16818:11800,HWI-D00104:165:C29AHACXX:8:2103:3953:22474,HWI-D00104:165:C29AHACXX:8:1302:8792:44921,HWI-D00104:165:C29AHACXX:8:2206:8795:7489,HWI-D00104:165:C29AHACXX:8:2203:10595:46245,HWI-D00104:165:C29AHACXX:8:2301:9749:43622,HWI-D00104:165:C29AHACXX:8:2304:6372:42903,HWI-D00104:165:C29AHACXX:8:2308:19731:87035,HWI-D00104:165:C29AHACXX:8:2203:14622:34740;sequence=TATAGTAAACCATCTATTTTATTACTAATATTTTTGATAATAATTAAATGATTAATTTCAAAAATCAAAATTTTTAATTAAAATATTTAAACCAAAAAATAAAAATTAAAAAGATTGATTATTATTACTA;start=107834;subtype=IES;support_ref=4;support_variant=32;type=IES;
scaffold51_102_with_IES	MILORD	internal_eliminated_sequence	108261	108289	.	.	.	ID=MILORD.102.108261.108289;Name=MILORD.102.108261.108289;bounded_by_ta=TRUE;common_boundary=Both;end=108289;ies_id=IESPGM.PTET51.1.102.103636;ies_left_dist=0;ies_min_dist=0;ies_right_dist=0;junction_seq=atcattagtttttggTAtcaaatatccccact;read_names=HWI-D00104:165:C29AHACXX:8:1107:10621:93972,HWI-D00104:165:C29AHACXX:8:2103:6978:98303,HWI-D00104:165:C29AHACXX:8:2303:20198:83640,HWI-D00104:165:C29AHACXX:8:1101:6927:43567,HWI-D00104:165:C29AHACXX:8:2105:9883:39730,HWI-D00104:165:C29AHACXX:8:2201:9190:8051,HWI-D00104:165:C29AHACXX:8:1304:14021:40196,HWI-D00104:165:C29AHACXX:8:1204:14886:10671,HWI-D00104:165:C29AHACXX:8:2306:14461:31428,HWI-D00104:165:C29AHACXX:8:1103:15173:7089,HWI-D00104:165:C29AHACXX:8:2102:13640:45366,HWI-D00104:165:C29AHACXX:8:1104:13605:83142,HWI-D00104:165:C29AHACXX:8:2203:4598:88192,HWI-D00104:165:C29AHACXX:8:2201:15626:49332,HWI-D00104:165:C29AHACXX:8:2206:2584:58531,HWI-D00104:165:C29AHACXX:8:1306:14067:49837,HWI-D00104:165:C29AHACXX:8:2203:15625:10549,HWI-D00104:165:C29AHACXX:8:2102:10196:50446,HWI-D00104:165:C29AHACXX:8:1304:4003:82401,HWI-D00104:165:C29AHACXX:8:1106:2517:9555,HWI-D00104:165:C29AHACXX:8:1301:18356:96172,HWI-D00104:165:C29AHACXX:8:1201:9190:32604,HWI-D00104:165:C29AHACXX:8:2307:19865:38434,HWI-D00104:165:C29AHACXX:8:2301:15894:94429,HWI-D00104:165:C29AHACXX:8:2101:18182:31800,HWI-D00104:165:C29AHACXX:8:1104:12964:19918,HWI-D00104:165:C29AHACXX:8:2101:10565:18359,HWI-D00104:165:C29AHACXX:8:1203:6765:13236,HWI-D00104:165:C29AHACXX:8:1204:7960:4296,HWI-D00104:165:C29AHACXX:8:1305:17629:90439,HWI-D00104:165:C29AHACXX:8:1201:14255:50100,HWI-D00104:165:C29AHACXX:8:1108:16985:97660,HWI-D00104:165:C29AHACXX:8:2205:18148:100202,HWI-D00104:165:C29AHACXX:8:2205:19961:86797,HWI-D00104:165:C29AHACXX:8:2206:6974:94327;sequence=TATGGTTGATCCTAATATATAGAGTACTA;start=108261;subtype=IES;support_ref=6;support_variant=35;type=IES;
scaffold51_102_with_IES	MILORD	internal_eliminated_sequence	111456	111590	.	.	.	ID=MILORD.102.111456.111590;Name=MILORD.102.111456.111590;bounded_by_ta=TRUE;common_boundary=Both;end=111590;ies_id=IESPGM.PTET51.1.102.106802;ies_left_dist=0;ies_min_dist=0;ies_right_dist=0;junction_seq=gatatagcaatttcaTAtcatcgaatttctaa;read_names=HWI-D00104:165:C29AHACXX:8:1101:13511:65432,HWI-D00104:165:C29AHACXX:8:1202:11119:95931,HWI-D00104:165:C29AHACXX:8:1102:5103:17914,HWI-D00104:165:C29AHACXX:8:2301:13088:83323,HWI-D00104:165:C29AHACXX:8:2303:5970:4139,HWI-D00104:165:C29AHACXX:8:1102:5998:43049,HWI-D00104:165:C29AHACXX:8:1101:5165:17342,HWI-D00104:165:C29AHACXX:8:1301:13669:30532,HWI-D00104:165:C29AHACXX:8:2103:15688:92605,HWI-D00104:165:C29AHACXX:8:1302:15378:6333,HWI-D00104:165:C29AHACXX:8:1103:13385:68467,HWI-D00104:165:C29AHACXX:8:1301:1081:54429,HWI-D00104:165:C29AHACXX:8:2301:6500:61781,HWI-D00104:165:C29AHACXX:8:2203:15514:38622,HWI-D00104:165:C29AHACXX:8:2207:2484:35935,HWI-D00104:165:C29AHACXX:8:1205:1875:9422,HWI-D00104:165:C29AHACXX:8:1306:4766:92525,HWI-D00104:165:C29AHACXX:8:1201:10150:26427,HWI-D00104:165:C29AHACXX:8:1101:8394:59874,HWI-D00104:165:C29AHACXX:8:1306:18740:47870,HWI-D00104:165:C29AHACXX:8:2302:1673:8530,HWI-D00104:165:C29AHACXX:8:2204:6509:84599;sequence=TACAGTAAATTCTAATTGCGATTTATAAATCATTAATAAAGGAATTATTGCGAACTAATTACGATTAAAGAATATTACATATGTTCAAGAAGAAAGGTTTAGTATAGAAACTAAGAATCTCAATCTGCTCTATTG;start=111456;subtype=IES;support_ref=14;support_variant=22;type=IES;
scaffold51_102_with_IES	MILORD	internal_eliminated_sequence	113301	113327	.	.	.	ID=MILORD.102.113301.113327;Name=MILORD.102.113301.113327;bounded_by_ta=TRUE;common_boundary=Both;end=113327;ies_id=IESPGM.PTET51.1.102.108512;ies_left_dist=0;ies_min_dist=0;ies_right_dist=0;junction_seq=aatggtaaaggtaagTAcatatggcctgatgg;read_names=HWI-D00104:165:C29AHACXX:8:2307:17283:14636,HWI-D00104:165:C29AHACXX:8:1206:7910:3004,HWI-D00104:165:C29AHACXX:8:1309:18359:34163,HWI-D00104:165:C29AHACXX:8:1203:9582:43167,HWI-D00104:165:C29AHACXX:8:2204:16289:10894,HWI-D00104:165:C29AHACXX:8:1309:10741:40456,HWI-D00104:165:C29AHACXX:8:1103:5028:27856,HWI-D00104:165:C29AHACXX:8:2301:3534:44363,HWI-D00104:165:C29AHACXX:8:2108:10068:3590,HWI-D00104:165:C29AHACXX:8:1102:3068:52648,HWI-D00104:165:C29AHACXX:8:1201:2838:11658,HWI-D00104:165:C29AHACXX:8:2202:6011:64132,HWI-D00104:165:C29AHACXX:8:1304:8147:68346,HWI-D00104:165:C29AHACXX:8:1306:9183:50536,HWI-D00104:165:C29AHACXX:8:1305:10588:72460,HWI-D00104:165:C29AHACXX:8:1105:2033:14991,HWI-D00104:165:C29AHACXX:8:1306:4930:97925,HWI-D00104:165:C29AHACXX:8:1309:6452:54805,HWI-D00104:165:C29AHACXX:8:1201:3259:99835,HWI-D00104:165:C29AHACXX:8:2103:5848:64983,HWI-D00104:165:C29AHACXX:8:2209:15057:87654,HWI-D00104:165:C29AHACXX:8:1202:5862:59310,HWI-D00104:165:C29AHACXX:8:2302:9770:73251,HWI-D00104:165:C29AHACXX:8:1309:10846:22396,HWI-D00104:165:C29AHACXX:8:2206:13239:33119,HWI-D00104:165:C29AHACXX:8:1307:6508:47132,HWI-D00104:165:C29AHACXX:8:1204:14477:40053,HWI-D00104:165:C29AHACXX:8:2204:18312:14564,HWI-D00104:165:C29AHACXX:8:1305:18250:45874,HWI-D00104:165:C29AHACXX:8:2203:11415:4370,HWI-D00104:165:C29AHACXX:8:1108:8580:2790,HWI-D00104:165:C29AHACXX:8:2103:11489:59755,HWI-D00104:165:C29AHACXX:8:2209:20795:16147,HWI-D00104:165:C29AHACXX:8:2302:3030:15671,HWI-D00104:165:C29AHACXX:8:2209:13695:34967,HWI-D00104:165:C29AHACXX:8:1301:15181:20929,HWI-D00104:165:C29AHACXX:8:2207:13644:3166,HWI-D00104:165:C29AHACXX:8:1302:16893:22773;sequence=TATGATTTTGTGATAATTCAATAACTA;start=113301;subtype=IES;support_ref=6;support_variant=38;type=IES;
scaffold51_102_with_IES	MILORD	internal_eliminated_sequence	118509	118587	.	.	.	ID=MILORD.102.118509.118587;Name=MILORD.102.118509.118587;bounded_by_ta=TRUE;common_boundary=Both;end=118587;ies_id=IESPGM.PTET51.1.102.113693;ies_left_dist=0;ies_min_dist=0;ies_right_dist=0;junction_seq=atttttcttctcttgTAcatttattgcaattc;read_names=HWI-D00104:165:C29AHACXX:8:2207:8740:58609,HWI-D00104:165:C29AHACXX:8:1201:13149:67548,HWI-D00104:165:C29AHACXX:8:2202:18639:53400,HWI-D00104:165:C29AHACXX:8:2201:11577:94619,HWI-D00104:165:C29AHACXX:8:1305:8091:22679,HWI-D00104:165:C29AHACXX:8:1302:19039:82896,HWI-D00104:165:C29AHACXX:8:2304:3342:13203,HWI-D00104:165:C29AHACXX:8:2302:3622:4768,HWI-D00104:165:C29AHACXX:8:1204:14002:49009,HWI-D00104:165:C29AHACXX:8:1202:20081:89919,HWI-D00104:165:C29AHACXX:8:1309:9367:36760,HWI-D00104:165:C29AHACXX:8:2103:12703:27162,HWI-D00104:165:C29AHACXX:8:1101:20258:24270,HWI-D00104:165:C29AHACXX:8:2305:3277:34098,HWI-D00104:165:C29AHACXX:8:1107:6880:93517,HWI-D00104:165:C29AHACXX:8:1304:12097:38159,HWI-D00104:165:C29AHACXX:8:1309:18119:44707,HWI-D00104:165:C29AHACXX:8:1203:5481:4261;sequence=TACAGTATAGATAACATATTTAATTCAACTCCATAACAAAAATATAAGTTTTGGGTTTAATATCAATAGTGTCAGAGTG;start=118509;subtype=IES;support_ref=4;support_variant=18;type=IES;
scaffold51_102_with_IES	MILORD	internal_eliminated_sequence	121920	122025	.	.	.	ID=MILORD.102.121920.122025;Name=MILORD.102.121920.122025;bounded_by_ta=TRUE;common_boundary=Both;end=122025;ies_id=IESPGM.PTET51.1.102.117025;ies_left_dist=0;ies_min_dist=0;ies_right_dist=0;junction_seq=taccttaagttcatgTAcatatgaacacaatt;read_names=HWI-D00104:165:C29AHACXX:8:2308:4143:100689,HWI-D00104:165:C29AHACXX:8:1303:11776:24157,HWI-D00104:165:C29AHACXX:8:2207:9272:53388,HWI-D00104:165:C29AHACXX:8:2304:8244:11153,HWI-D00104:165:C29AHACXX:8:1301:17640:20905,HWI-D00104:165:C29AHACXX:8:2307:5132:81925,HWI-D00104:165:C29AHACXX:8:2205:7666:9494,HWI-D00104:165:C29AHACXX:8:2301:19714:58430,HWI-D00104:165:C29AHACXX:8:1102:9662:55050,HWI-D00104:165:C29AHACXX:8:1104:4585:25816,HWI-D00104:165:C29AHACXX:8:1206:18440:56675,HWI-D00104:165:C29AHACXX:8:2301:6802:66055,HWI-D00104:165:C29AHACXX:8:1304:8381:25297,HWI-D00104:165:C29AHACXX:8:2205:9988:76298,HWI-D00104:165:C29AHACXX:8:2105:15693:7984,HWI-D00104:165:C29AHACXX:8:2308:8220:32562,HWI-D00104:165:C29AHACXX:8:1103:19231:95190,HWI-D00104:165:C29AHACXX:8:1202:10557:56940,HWI-D00104:165:C29AHACXX:8:1106:7307:4558,HWI-D00104:165:C29AHACXX:8:1106:15475:54418,HWI-D00104:165:C29AHACXX:8:1307:10851:45573,HWI-D00104:165:C29AHACXX:8:1104:20203:68717,HWI-D00104:165:C29AHACXX:8:2303:9982:49162,HWI-D00104:165:C29AHACXX:8:1108:6338:17986,HWI-D00104:165:C29AHACXX:8:2104:8604:15417,HWI-D00104:165:C29AHACXX:8:2306:20729:36150,HWI-D00104:165:C29AHACXX:8:1306:5413:44029,HWI-D00104:165:C29AHACXX:8:1206:7224:92281,HWI-D00104:165:C29AHACXX:8:2203:5128:49891,HWI-D00104:165:C29AHACXX:8:2108:15134:98871,HWI-D00104:165:C29AHACXX:8:2306:7375:29830,HWI-D00104:165:C29AHACXX:8:1101:17967:40923,HWI-D00104:165:C29AHACXX:8:2202:20833:75846,HWI-D00104:165:C29AHACXX:8:1306:7988:97610,HWI-D00104:165:C29AHACXX:8:1201:14275:85493,HWI-D00104:165:C29AHACXX:8:1204:4148:51980,HWI-D00104:165:C29AHACXX:8:2303:18347:2500,HWI-D00104:165:C29AHACXX:8:1201:16521:76746,HWI-D00104:165:C29AHACXX:8:1305:2749:47322,HWI-D00104:165:C29AHACXX:8:2306:4984:22175,HWI-D00104:165:C29AHACXX:8:1202:1722:29270,HWI-D00104:165:C29AHACXX:8:2306:19927:92315,HWI-D00104:165:C29AHACXX:8:1305:2220:73685,HWI-D00104:165:C29AHACXX:8:2206:1750:9389,HWI-D00104:165:C29AHACXX:8:1105:8906:17049,HWI-D00104:165:C29AHACXX:8:1307:7809:22037,HWI-D00104:165:C29AHACXX:8:2301:15006:32489,HWI-D00104:165:C29AHACXX:8:1205:11468:71321,HWI-D00104:165:C29AHACXX:8:2306:13498:25208,HWI-D00104:165:C29AHACXX:8:1303:4678:36293,HWI-D00104:165:C29AHACXX:8:2202:12838:6441,HWI-D00104:165:C29AHACXX:8:2204:11988:97566;sequence=TATAGTAATAAGTACAAGAAATAGATATTATTATGGTATAATGATAAATATAATATACATATATTTTTATTTCTCACTTCAATCAAAATCTTTTGTTTAAGAACTA;start=121920;subtype=IES;support_ref=0;support_variant=52;type=IES;
scaffold51_102_with_IES	MILORD	internal_eliminated_sequence	125923	126038	.	.	.	ID=MILORD.102.125923.126038;Name=MILORD.102.125923.126038;bounded_by_ta=TRUE;common_boundary=Both;end=126038;ies_id=IESPGM.PTET51.1.102.120922;ies_left_dist=0;ies_min_dist=0;ies_right_dist=0;junction_seq=agtggagttaaaagaTAgcaactttttacttt;read_names=HWI-D00104:165:C29AHACXX:8:1101:14762:60626,HWI-D00104:165:C29AHACXX:8:1108:13019:22307,HWI-D00104:165:C29AHACXX:8:1304:19309:28507,HWI-D00104:165:C29AHACXX:8:1206:15575:6340,HWI-D00104:165:C29AHACXX:8:2209:5416:47597,HWI-D00104:165:C29AHACXX:8:2206:5886:61703,HWI-D00104:165:C29AHACXX:8:1206:15462:6580,HWI-D00104:165:C29AHACXX:8:1104:16685:48631,HWI-D00104:165:C29AHACXX:8:1104:6056:42547,HWI-D00104:165:C29AHACXX:8:2308:6269:9848,HWI-D00104:165:C29AHACXX:8:2205:7285:34722,HWI-D00104:165:C29AHACXX:8:1103:4257:58486,HWI-D00104:165:C29AHACXX:8:1309:6652:93682,HWI-D00104:165:C29AHACXX:8:1202:9022:78715,HWI-D00104:165:C29AHACXX:8:1206:11599:68929,HWI-D00104:165:C29AHACXX:8:1305:15612:6499,HWI-D00104:165:C29AHACXX:8:1307:13159:24412,HWI-D00104:165:C29AHACXX:8:1301:2853:2226,HWI-D00104:165:C29AHACXX:8:2302:18503:24434,HWI-D00104:165:C29AHACXX:8:2104:11870:18683,HWI-D00104:165:C29AHACXX:8:1107:8105:32126,HWI-D00104:165:C29AHACXX:8:1309:7233:30887,HWI-D00104:165:C29AHACXX:8:1103:17106:93798,HWI-D00104:165:C29AHACXX:8:1306:17138:35434;sequence=TACACTTTCAATTAGGATATTTGATTAATTTTAATAAGAAATTAGATTTACAATTATATTATTATAGATATCCAAAGATTTGTAAAGAATTTATATAAAAATTGAATATTTAAGTG;start=125923;subtype=IES;support_ref=6;support_variant=24;type=IES;
scaffold51_102_with_IES	MILORD	internal_eliminated_sequence	129719	129761	.	.	.	ID=MILORD.102.129719.129761;Name=MILORD.102.129719.129761;bounded_by_ta=TRUE;common_boundary=LEFT;end=129761;ies_id=IESPGM.PTET51.1.102.124602;ies_left_dist=0;ies_min_dist=0;ies_right_dist=2;junction_seq=ctaatctaatttatcTAtattggtatcttaat;read_names=HWI-D00104:165:C29AHACXX:8:1101:14468:65340;sequence=TACAATCAAATTCAATTATTTTATTCCCTTATTTTAAATTGTT;start=129719;subtype=PARTIAL_INTERNAL;support_ref=0;support_variant=1;type=ALTERNATIVE;
scaffold51_102_with_IES	MILORD	internal_eliminated_sequence	129719	129763	.	.	.	ID=MILORD.102.129719.129763;Name=MILORD.102.129719.129763;bounded_by_ta=TRUE;common_boundary=Both;end=129763;ies_id=IESPGM.PTET51.1.102.124602;ies_left_dist=0;ies_min_dist=0;ies_right_dist=0;junction_seq=ctaatctaatttatcTAttggtatcttaataa;read_names=HWI-D00104:165:C29AHACXX:8:2102:3588:14727,HWI-D00104:165:C29AHACXX:8:2301:9326:54202,HWI-D00104:165:C29AHACXX:8:1101:16858:74241,HWI-D00104:165:C29AHACXX:8:1206:10159:78029,HWI-D00104:165:C29AHACXX:8:1303:2991:24954,HWI-D00104:165:C29AHACXX:8:1302:12414:44705,HWI-D00104:165:C29AHACXX:8:2104:7213:97538,HWI-D00104:165:C29AHACXX:8:1304:10313:70924,HWI-D00104:165:C29AHACXX:8:2302:7728:52769,HWI-D00104:165:C29AHACXX:8:2205:6276:79820,HWI-D00104:165:C29AHACXX:8:1304:3877:72701,HWI-D00104:165:C29AHACXX:8:2307:7063:43953,HWI-D00104:165:C29AHACXX:8:1305:19903:15543,HWI-D00104:165:C29AHACXX:8:2207:10842:67254,HWI-D00104:165:C29AHACXX:8:2209:5257:26429,HWI-D00104:165:C29AHACXX:8:2204:3318:75059,HWI-D00104:165:C29AHACXX:8:2207:4987:9957,HWI-D00104:165:C29AHACXX:8:1204:7717:97418,HWI-D00104:165:C29AHACXX:8:1202:4397:91760,HWI-D00104:165:C29AHACXX:8:2206:7871:95975,HWI-D00104:165:C29AHACXX:8:1202:20685:15707,HWI-D00104:165:C29AHACXX:8:2307:4012:46153,HWI-D00104:165:C29AHACXX:8:1101:13440:59192,HWI-D00104:165:C29AHACXX:8:2102:13572:94882,HWI-D00104:165:C29AHACXX:8:1202:12881:75767,HWI-D00104:165:C29AHACXX:8:1107:7564:66109,HWI-D00104:165:C29AHACXX:8:2201:19166:44096,HWI-D00104:165:C29AHACXX:8:1202:8427:51532,HWI-D00104:165:C29AHACXX:8:1202:5776:5589,HWI-D00104:165:C29AHACXX:8:2302:16463:31383,HWI-D00104:165:C29AHACXX:8:2207:7466:56592,HWI-D00104:165:C29AHACXX:8:1106:8153:96364,HWI-D00104:165:C29AHACXX:8:2307:5468:24805,HWI-D00104:165:C29AHACXX:8:1201:6930:45239,HWI-D00104:165:C29AHACXX:8:1303:12789:21990,HWI-D00104:165:C29AHACXX:8:2105:3803:4125,HWI-D00104:165:C29AHACXX:8:1102:2973:63796,HWI-D00104:165:C29AHACXX:8:2204:7729:5775,HWI-D00104:165:C29AHACXX:8:2104:6324:99610,HWI-D00104:165:C29AHACXX:8:1102:1523:24497,HWI-D00104:165:C29AHACXX:8:2101:4954:8267,HWI-D00104:165:C29AHACXX:8:2207:12365:22810,HWI-D00104:165:C29AHACXX:8:1204:1668:58709,HWI-D00104:165:C29AHACXX:8:1203:4487:55066,HWI-D00104:165:C29AHACXX:8:1105:15060:14160,HWI-D00104:165:C29AHACXX:8:1201:8752:66913,HWI-D00104:165:C29AHACXX:8:2306:8887:18509,HWI-D00104:165:C29AHACXX:8:2303:8003:99460,HWI-D00104:165:C29AHACXX:8:1302:16767:30894,HWI-D00104:165:C29AHACXX:8:1304:2958:22981,HWI-D00104:165:C29AHACXX:8:1203:4031:8700,HWI-D00104:165:C29AHACXX:8:1203:17692:52564;sequence=TACAATCAAATTCAATTATTTTATTCCCTTATTTTAAATTGTTTA;start=129719;subtype=IES;support_ref=0;support_variant=52;type=IES;
scaffold51_102_with_IES	MILORD	internal_eliminated_sequence	131493	131536	.	.	.	ID=MILORD.102.131493.131536;Name=MILORD.102.131493.131536;bounded_by_ta=TRUE;common_boundary=Both;end=131536;ies_id=IESPGM.PTET51.1.102.126331;ies_left_dist=0;ies_min_dist=0;ies_right_dist=0;junction_seq=ttattgctctctataTAtaaatttgaattatt;read_names=HWI-D00104:165:C29AHACXX:8:1203:4327:28807,HWI-D00104:165:C29AHACXX:8:1304:10938:43146,HWI-D00104:165:C29AHACXX:8:1206:15292:23128,HWI-D00104:165:C29AHACXX:8:2308:4750:25488,HWI-D00104:165:C29AHACXX:8:2104:10154:75311,HWI-D00104:165:C29AHACXX:8:2101:15425:84967,HWI-D00104:165:C29AHACXX:8:1205:17564:34349,HWI-D00104:165:C29AHACXX:8:2204:9362:95698,HWI-D00104:165:C29AHACXX:8:2302:16582:53548,HWI-D00104:165:C29AHACXX:8:1302:16884:10464,HWI-D00104:165:C29AHACXX:8:2303:20119:23155,HWI-D00104:165:C29AHACXX:8:1203:17709:90190,HWI-D00104:165:C29AHACXX:8:1303:2881:35276,HWI-D00104:165:C29AHACXX:8:2305:7325:2564,HWI-D00104:165:C29AHACXX:8:1206:13118:25813,HWI-D00104:165:C29AHACXX:8:2303:16113:75342,HWI-D00104:165:C29AHACXX:8:1305:12300:23812,HWI-D00104:165:C29AHACXX:8:2102:15829:3842,HWI-D00104:165:C29AHACXX:8:1202:5786:75466,HWI-D00104:165:C29AHACXX:8:1301:19364:100239;sequence=TATAGTTGATTTAAAATATAAGTCTAATATTGGTAAAGTGGGCA;start=131493;subtype=IES;support_ref=6;support_variant=20;type=IES;
scaffold51_102_with_IES	MILORD	internal_eliminated_sequence	131606	131634	.	.	.	ID=MILORD.102.131606.131634;Name=MILORD.102.131606.131634;bounded_by_ta=TRUE;common_boundary=Both;end=131634;ies_id=IESPGM.PTET51.1.102.126400;ies_left_dist=0;ies_min_dist=0;ies_right_dist=0;junction_seq=tcttactgcaggtggTAattattatgtatatg;read_names=HWI-D00104:165:C29AHACXX:8:2105:6290:79687,HWI-D00104:165:C29AHACXX:8:2204:17662:23805,HWI-D00104:165:C29AHACXX:8:2202:12311:86316,HWI-D00104:165:C29AHACXX:8:1309:8457:64745,HWI-D00104:165:C29AHACXX:8:1106:8967:86552,HWI-D00104:165:C29AHACXX:8:2306:4604:58752,HWI-D00104:165:C29AHACXX:8:1101:4230:99607,HWI-D00104:165:C29AHACXX:8:1106:3359:47833,HWI-D00104:165:C29AHACXX:8:1101:17280:43791,HWI-D00104:165:C29AHACXX:8:2306:12991:72727,HWI-D00104:165:C29AHACXX:8:1201:4637:57855,HWI-D00104:165:C29AHACXX:8:2306:16380:71786,HWI-D00104:165:C29AHACXX:8:2306:2711:69095,HWI-D00104:165:C29AHACXX:8:1306:4754:67917;sequence=TATTGTTAATGAGTGAGAATATTAGACCA;start=131606;subtype=IES;support_ref=0;support_variant=14;type=IES;
scaffold51_102_with_IES	MILORD	internal_eliminated_sequence	132413	132440	.	.	.	ID=MILORD.102.132413.132440;Name=MILORD.102.132413.132440;bounded_by_ta=TRUE;common_boundary=Both;end=132440;ies_id=IESPGM.PTET51.1.102.127178;ies_left_dist=0;ies_min_dist=0;ies_right_dist=0;junction_seq=atgccattcttataaTAacttgttttggcact;read_names=HWI-D00104:165:C29AHACXX:8:2304:14511:78743,HWI-D00104:165:C29AHACXX:8:2202:19408:77394,HWI-D00104:165:C29AHACXX:8:2203:14024:35871,HWI-D00104:165:C29AHACXX:8:1301:2124:34608,HWI-D00104:165:C29AHACXX:8:2207:8974:27767,HWI-D00104:165:C29AHACXX:8:1201:6296:36605,HWI-D00104:165:C29AHACXX:8:1203:18557:92999,HWI-D00104:165:C29AHACXX:8:1203:1759:21114,HWI-D00104:165:C29AHACXX:8:1303:4408:97225,HWI-D00104:165:C29AHACXX:8:2301:3823:51100,HWI-D00104:165:C29AHACXX:8:2308:14610:25720,HWI-D00104:165:C29AHACXX:8:1201:11007:53262,HWI-D00104:165:C29AHACXX:8:1206:14911:99027,HWI-D00104:165:C29AHACXX:8:1102:2113:60537,HWI-D00104:165:C29AHACXX:8:1303:8672:85823,HWI-D00104:165:C29AHACXX:8:2307:7217:23848,HWI-D00104:165:C29AHACXX:8:1106:9827:81546,HWI-D00104:165:C29AHACXX:8:1306:6817:75632,HWI-D00104:165:C29AHACXX:8:1104:4270:98215,HWI-D00104:165:C29AHACXX:8:2203:18749:41988,HWI-D00104:165:C29AHACXX:8:2209:20502:100330,HWI-D00104:165:C29AHACXX:8:1101:6862:52268,HWI-D00104:165:C29AHACXX:8:2202:3961:35957,HWI-D00104:165:C29AHACXX:8:1108:4930:60014,HWI-D00104:165:C29AHACXX:8:1101:16492:11231,HWI-D00104:165:C29AHACXX:8:1202:5807:91788,HWI-D00104:165:C29AHACXX:8:1205:4366:79949,HWI-D00104:165:C29AHACXX:8:1303:13961:80941,HWI-D00104:165:C29AHACXX:8:1107:19979:40565,HWI-D00104:165:C29AHACXX:8:1201:19727:20172,HWI-D00104:165:C29AHACXX:8:2305:18114:64559,HWI-D00104:165:C29AHACXX:8:1303:10949:69069,HWI-D00104:165:C29AHACXX:8:2207:18874:100558,HWI-D00104:165:C29AHACXX:8:1106:2927:29081,HWI-D00104:165:C29AHACXX:8:1106:9300:37396,HWI-D00104:165:C29AHACXX:8:1309:15879:81705,HWI-D00104:165:C29AHACXX:8:1204:12462:86732,HWI-D00104:165:C29AHACXX:8:2301:9293:9658,HWI-D00104:165:C29AHACXX:8:1102:8164:4468,HWI-D00104:165:C29AHACXX:8:1206:10456:87034,HWI-D00104:165:C29AHACXX:8:2105:6362:97833,HWI-D00104:165:C29AHACXX:8:2206:9998:7687,HWI-D00104:165:C29AHACXX:8:2103:15873:49996,HWI-D00104:165:C29AHACXX:8:2204:14648:60517,HWI-D00104:165:C29AHACXX:8:2308:4705:39620,HWI-D00104:165:C29AHACXX:8:2308:14288:31512;sequence=TATAGGTCAAACTGGAACATAGTAATTA;start=132413;subtype=IES;support_ref=0;support_variant=46;type=IES;
scaffold51_102_with_IES	MILORD	internal_eliminated_sequence	132829	132921	.	.	.	ID=MILORD.102.132829.132921;Name=MILORD.102.132829.132921;bounded_by_ta=TRUE;common_boundary=Both;end=132921;ies_id=IESPGM.PTET51.1.102.127566;ies_left_dist=0;ies_min_dist=0;ies_right_dist=0;junction_seq=ttatattagtatcatTAaattgagactttttt;read_names=HWI-D00104:165:C29AHACXX:8:2301:13996:20107,HWI-D00104:165:C29AHACXX:8:2304:8727:80930,HWI-D00104:165:C29AHACXX:8:2105:11055:33568,HWI-D00104:165:C29AHACXX:8:2103:3938:60139,HWI-D00104:165:C29AHACXX:8:1206:7896:7006,HWI-D00104:165:C29AHACXX:8:2204:17448:4421,HWI-D00104:165:C29AHACXX:8:2104:13329:61448,HWI-D00104:165:C29AHACXX:8:2301:14381:42695,HWI-D00104:165:C29AHACXX:8:2103:3579:77725,HWI-D00104:165:C29AHACXX:8:1204:11268:66406,HWI-D00104:165:C29AHACXX:8:1203:3196:91168,HWI-D00104:165:C29AHACXX:8:2202:15056:48059,HWI-D00104:165:C29AHACXX:8:2202:6856:87088,HWI-D00104:165:C29AHACXX:8:2203:20151:45554,HWI-D00104:165:C29AHACXX:8:2302:17065:79919,HWI-D00104:165:C29AHACXX:8:1101:3908:44319,HWI-D00104:165:C29AHACXX:8:2303:14075:47736,HWI-D00104:165:C29AHACXX:8:1303:15755:45886,HWI-D00104:165:C29AHACXX:8:1305:5317:40561,HWI-D00104:165:C29AHACXX:8:2303:9340:43671;sequence=TATGGTCTAGATGGAATAGATACACTCTAATATATTATTTCATGTAATATGTAAATTCAAATTTAAGTTAGAAACCAAGCAATTGTACAACTA;start=132829;subtype=IES;support_ref=0;support_variant=20;type=IES;
scaffold51_102_with_IES	MILORD	internal_eliminated_sequence	133019	133044	.	.	.	ID=MILORD.102.133019.133044;Name=MILORD.102.133019.133044;bounded_by_ta=TRUE;common_boundary=Both;end=133044;ies_id=IESPGM.PTET51.1.102.127663;ies_left_dist=0;ies_min_dist=0;ies_right_dist=0;junction_seq=atcgattgaacagctTAtatgaagggtttttg;read_names=HWI-D00104:165:C29AHACXX:8:1103:18182:65603,HWI-D00104:165:C29AHACXX:8:2202:17738:86697,HWI-D00104:165:C29AHACXX:8:2307:7399:12585,HWI-D00104:165:C29AHACXX:8:2205:15443:25358,HWI-D00104:165:C29AHACXX:8:1306:7291:54508,HWI-D00104:165:C29AHACXX:8:1206:16960:100807,HWI-D00104:165:C29AHACXX:8:2203:16912:77553,HWI-D00104:165:C29AHACXX:8:1307:20402:33848,HWI-D00104:165:C29AHACXX:8:2102:14782:75086,HWI-D00104:165:C29AHACXX:8:1306:13174:38924,HWI-D00104:165:C29AHACXX:8:1201:10494:91417,HWI-D00104:165:C29AHACXX:8:2301:6998:67893,HWI-D00104:165:C29AHACXX:8:1104:18484:85710,HWI-D00104:165:C29AHACXX:8:2305:5636:80058,HWI-D00104:165:C29AHACXX:8:2105:4243:39861,HWI-D00104:165:C29AHACXX:8:1301:14396:53356,HWI-D00104:165:C29AHACXX:8:2304:13099:38420,HWI-D00104:165:C29AHACXX:8:1203:18460:93776,HWI-D00104:165:C29AHACXX:8:2209:18913:83379,HWI-D00104:165:C29AHACXX:8:2102:4909:40650,HWI-D00104:165:C29AHACXX:8:2101:4168:39906,HWI-D00104:165:C29AHACXX:8:2206:15658:24876,HWI-D00104:165:C29AHACXX:8:2103:3076:8985,HWI-D00104:165:C29AHACXX:8:2104:17641:22461,HWI-D00104:165:C29AHACXX:8:1206:13585:60381,HWI-D00104:165:C29AHACXX:8:2102:16138:99917,HWI-D00104:165:C29AHACXX:8:2307:13751:17908,HWI-D00104:165:C29AHACXX:8:2209:1879:85397,HWI-D00104:165:C29AHACXX:8:1103:14250:32716,HWI-D00104:165:C29AHACXX:8:2209:16998:8978,HWI-D00104:165:C29AHACXX:8:2103:20786:30569,HWI-D00104:165:C29AHACXX:8:1305:18930:12612,HWI-D00104:165:C29AHACXX:8:2205:13108:21296,HWI-D00104:165:C29AHACXX:8:2301:13222:27542,HWI-D00104:165:C29AHACXX:8:1105:11290:79665;sequence=TATAGGGATGAAAAATATCACAACTA;start=133019;subtype=IES;support_ref=3;support_variant=35;type=IES;
scaffold51_102_with_IES	MILORD	internal_eliminated_sequence	133337	133380	.	.	.	ID=MILORD.102.133337.133380;Name=MILORD.102.133337.133380;bounded_by_ta=TRUE;common_boundary=Both;end=133380;ies_id=IESPGM.PTET51.1.102.127955;ies_left_dist=0;ies_min_dist=0;ies_right_dist=0;junction_seq=attgtgaaaatatgtTActattgaaggaagcc;read_names=HWI-D00104:165:C29AHACXX:8:2301:10499:48028,HWI-D00104:165:C29AHACXX:8:2104:9525:61502,HWI-D00104:165:C29AHACXX:8:2202:6770:60051,HWI-D00104:165:C29AHACXX:8:2104:5977:22115,HWI-D00104:165:C29AHACXX:8:2204:6175:91949,HWI-D00104:165:C29AHACXX:8:2304:9572:5107,HWI-D00104:165:C29AHACXX:8:2202:7878:24395,HWI-D00104:165:C29AHACXX:8:2306:14172:85903,HWI-D00104:165:C29AHACXX:8:1201:14412:72120,HWI-D00104:165:C29AHACXX:8:1102:7775:55224,HWI-D00104:165:C29AHACXX:8:1301:11206:91741,HWI-D00104:165:C29AHACXX:8:1203:11339:63236,HWI-D00104:165:C29AHACXX:8:1205:9476:52016,HWI-D00104:165:C29AHACXX:8:2302:17852:63228,HWI-D00104:165:C29AHACXX:8:2105:4378:58523,HWI-D00104:165:C29AHACXX:8:1108:15833:91085,HWI-D00104:165:C29AHACXX:8:2303:19555:40755,HWI-D00104:165:C29AHACXX:8:1108:13327:60952,HWI-D00104:165:C29AHACXX:8:1305:16306:100769,HWI-D00104:165:C29AHACXX:8:2304:16244:86798,HWI-D00104:165:C29AHACXX:8:2105:20133:97806,HWI-D00104:165:C29AHACXX:8:2303:7050:101168,HWI-D00104:165:C29AHACXX:8:2306:18306:100243,HWI-D00104:165:C29AHACXX:8:2201:21125:71361;sequence=TATACTAATTTAATTAATTGGAGATTATAAAATTCACGTAAGTA;start=133337;subtype=IES;support_ref=0;support_variant=24;type=IES;
scaffold51_102_with_IES	MILORD	internal_eliminated_sequence	133660	133688	.	.	.	ID=MILORD.102.133660.133688;Name=MILORD.102.133660.133688;bounded_by_ta=TRUE;common_boundary=Both;end=133688;ies_id=IESPGM.PTET51.1.102.128234;ies_left_dist=0;ies_min_dist=0;ies_right_dist=0;junction_seq=aaacagtgagcaataTAgataccacatagcat;read_names=HWI-D00104:165:C29AHACXX:8:1203:14491:46781,HWI-D00104:165:C29AHACXX:8:1202:16625:26429,HWI-D00104:165:C29AHACXX:8:1306:8094:75732,HWI-D00104:165:C29AHACXX:8:1201:12906:2829,HWI-D00104:165:C29AHACXX:8:2202:6143:78154,HWI-D00104:165:C29AHACXX:8:1204:4569:34719,HWI-D00104:165:C29AHACXX:8:2308:10565:54082,HWI-D00104:165:C29AHACXX:8:2301:10796:82107,HWI-D00104:165:C29AHACXX:8:2305:10701:76990,HWI-D00104:165:C29AHACXX:8:1101:13727:90941,HWI-D00104:165:C29AHACXX:8:2203:1103:36282,HWI-D00104:165:C29AHACXX:8:1205:14422:74276,HWI-D00104:165:C29AHACXX:8:2301:17984:64398,HWI-D00104:165:C29AHACXX:8:2101:19961:17545,HWI-D00104:165:C29AHACXX:8:2105:19756:18064,HWI-D00104:165:C29AHACXX:8:1203:11527:38434,HWI-D00104:165:C29AHACXX:8:1103:11068:89988,HWI-D00104:165:C29AHACXX:8:2204:9344:97384,HWI-D00104:165:C29AHACXX:8:1101:12494:54215,HWI-D00104:165:C29AHACXX:8:1301:12697:91995,HWI-D00104:165:C29AHACXX:8:2308:2651:89440,HWI-D00104:165:C29AHACXX:8:1201:13120:94890,HWI-D00104:165:C29AHACXX:8:2209:8505:29506,HWI-D00104:165:C29AHACXX:8:1205:20056:19529,HWI-D00104:165:C29AHACXX:8:1202:6244:77292,HWI-D00104:165:C29AHACXX:8:1302:9637:56783,HWI-D00104:165:C29AHACXX:8:1103:8632:9832,HWI-D00104:165:C29AHACXX:8:2303:9815:88400,HWI-D00104:165:C29AHACXX:8:1305:9897:75765,HWI-D00104:165:C29AHACXX:8:1206:8897:36713,HWI-D00104:165:C29AHACXX:8:2302:12466:69905,HWI-D00104:165:C29AHACXX:8:1103:19176:17785,HWI-D00104:165:C29AHACXX:8:1202:10275:24965,HWI-D00104:165:C29AHACXX:8:2305:14521:53037,HWI-D00104:165:C29AHACXX:8:1107:3911:24653,HWI-D00104:165:C29AHACXX:8:2302:1456:69924,HWI-D00104:165:C29AHACXX:8:2103:10899:37791,HWI-D00104:165:C29AHACXX:8:1101:19742:92497,HWI-D00104:165:C29AHACXX:8:1105:14222:61306;sequence=TATAGTTGATCTACATGTTATGTCAACTA;start=133660;subtype=IES;support_ref=3;support_variant=39;type=IES;
scaffold51_102_with_IES	MILORD	internal_eliminated_sequence	135395	135439	.	.	.	ID=MILORD.102.135395.135439;Name=MILORD.102.135395.135439;bounded_by_ta=TRUE;common_boundary=Both;end=135439;ies_id=IESPGM.PTET51.1.102.129940;ies_left_dist=0;ies_min_dist=0;ies_right_dist=0;junction_seq=atttatgaaatgtgaTAattacactacatgat;read_names=HWI-D00104:165:C29AHACXX:8:1204:15247:7542,HWI-D00104:165:C29AHACXX:8:2303:12120:50652,HWI-D00104:165:C29AHACXX:8:1106:12263:19115,HWI-D00104:165:C29AHACXX:8:1108:8166:3189,HWI-D00104:165:C29AHACXX:8:2304:20175:53680,HWI-D00104:165:C29AHACXX:8:2101:19529:90959,HWI-D00104:165:C29AHACXX:8:1309:16145:50545,HWI-D00104:165:C29AHACXX:8:1106:16543:4106,HWI-D00104:165:C29AHACXX:8:2306:18763:87517,HWI-D00104:165:C29AHACXX:8:2301:14864:86900,HWI-D00104:165:C29AHACXX:8:1101:16272:92509,HWI-D00104:165:C29AHACXX:8:2203:5889:74500,HWI-D00104:165:C29AHACXX:8:2202:7609:70387,HWI-D00104:165:C29AHACXX:8:2104:9741:5471,HWI-D00104:165:C29AHACXX:8:1206:19390:26151,HWI-D00104:165:C29AHACXX:8:1302:4070:47149,HWI-D00104:165:C29AHACXX:8:1204:9004:44217,HWI-D00104:165:C29AHACXX:8:1301:8768:91916,HWI-D00104:165:C29AHACXX:8:2305:8560:88409,HWI-D00104:165:C29AHACXX:8:1105:15787:26039,HWI-D00104:165:C29AHACXX:8:1309:19500:91182,HWI-D00104:165:C29AHACXX:8:2301:3649:19661,HWI-D00104:165:C29AHACXX:8:2305:6016:20216,HWI-D00104:165:C29AHACXX:8:1102:1260:50854,HWI-D00104:165:C29AHACXX:8:1201:11277:31199,HWI-D00104:165:C29AHACXX:8:2204:15439:90361;sequence=TATGCTTGTTTGAGTTCTTAATTGCAATTTCAATTATGTGGTCTA;start=135395;subtype=IES;support_ref=0;support_variant=26;type=IES;
scaffold51_102_with_IES	MILORD	internal_eliminated_sequence	136235	136301	.	.	.	ID=MILORD.102.136235.136301;Name=MILORD.102.136235.136301;bounded_by_ta=TRUE;common_boundary=Both;end=136301;ies_id=IESPGM.PTET51.1.102.130735;ies_left_dist=0;ies_min_dist=0;ies_right_dist=0;junction_seq=tagtttatttcctttTAccgataaaattgccc;read_names=HWI-D00104:165:C29AHACXX:8:1204:9693:42475,HWI-D00104:165:C29AHACXX:8:1107:1476:19648,HWI-D00104:165:C29AHACXX:8:1102:12855:35808,HWI-D00104:165:C29AHACXX:8:2103:3270:97591,HWI-D00104:165:C29AHACXX:8:1206:9039:16994,HWI-D00104:165:C29AHACXX:8:1307:3377:47460,HWI-D00104:165:C29AHACXX:8:1301:12839:4195,HWI-D00104:165:C29AHACXX:8:2203:16463:4550,HWI-D00104:165:C29AHACXX:8:1105:14214:53464,HWI-D00104:165:C29AHACXX:8:2307:11282:58441,HWI-D00104:165:C29AHACXX:8:1203:11233:88865,HWI-D00104:165:C29AHACXX:8:2205:2156:97767,HWI-D00104:165:C29AHACXX:8:2302:12490:86046,HWI-D00104:165:C29AHACXX:8:1103:17937:33268,HWI-D00104:165:C29AHACXX:8:2305:2612:92925,HWI-D00104:165:C29AHACXX:8:2105:16847:80997,HWI-D00104:165:C29AHACXX:8:2306:5204:83592,HWI-D00104:165:C29AHACXX:8:2301:9502:27236,HWI-D00104:165:C29AHACXX:8:1101:6020:77297,HWI-D00104:165:C29AHACXX:8:1206:4998:89167,HWI-D00104:165:C29AHACXX:8:2201:8207:83126,HWI-D00104:165:C29AHACXX:8:1106:14823:71448,HWI-D00104:165:C29AHACXX:8:1309:16155:81330,HWI-D00104:165:C29AHACXX:8:2307:3183:98711,HWI-D00104:165:C29AHACXX:8:2301:7924:70082,HWI-D00104:165:C29AHACXX:8:1203:5195:29767,HWI-D00104:165:C29AHACXX:8:1202:20375:12430,HWI-D00104:165:C29AHACXX:8:2204:11938:8999,HWI-D00104:165:C29AHACXX:8:2205:12678:83929,HWI-D00104:165:C29AHACXX:8:1206:19514:42011,HWI-D00104:165:C29AHACXX:8:1302:9081:80528,HWI-D00104:165:C29AHACXX:8:1202:17304:45101;sequence=TACATCTGAAAAATGTTATTTTATTCCCCCACTCTTGATTATTCGAATTCCTCATTTCAATTTACCG;start=136235;subtype=IES;support_ref=8;support_variant=32;type=IES;
scaffold51_102_with_IES	MILORD	internal_eliminated_sequence	138695	138722	.	.	.	ID=MILORD.102.138695.138722;Name=MILORD.102.138695.138722;bounded_by_ta=TRUE;common_boundary=Both;end=138722;ies_id=IESPGM.PTET51.1.102.133128;ies_left_dist=0;ies_min_dist=0;ies_right_dist=0;junction_seq=aacatcctcacatcgTAcaatatatcgagagc;read_names=HWI-D00104:165:C29AHACXX:8:1203:9081:75046,HWI-D00104:165:C29AHACXX:8:1104:20252:55290,HWI-D00104:165:C29AHACXX:8:2205:5292:79054,HWI-D00104:165:C29AHACXX:8:2302:5511:18951,HWI-D00104:165:C29AHACXX:8:2203:11804:23719,HWI-D00104:165:C29AHACXX:8:2203:12188:100372,HWI-D00104:165:C29AHACXX:8:2206:11596:6920,HWI-D00104:165:C29AHACXX:8:1103:20246:30102,HWI-D00104:165:C29AHACXX:8:1107:10835:28199,HWI-D00104:165:C29AHACXX:8:2306:12851:80493,HWI-D00104:165:C29AHACXX:8:2104:6740:39580,HWI-D00104:165:C29AHACXX:8:2304:14400:7291,HWI-D00104:165:C29AHACXX:8:1206:7215:23676,HWI-D00104:165:C29AHACXX:8:1309:6831:94114,HWI-D00104:165:C29AHACXX:8:1105:18422:43028,HWI-D00104:165:C29AHACXX:8:2101:2796:15214,HWI-D00104:165:C29AHACXX:8:2103:18382:62597,HWI-D00104:165:C29AHACXX:8:1105:5018:95667,HWI-D00104:165:C29AHACXX:8:2207:7973:50569,HWI-D00104:165:C29AHACXX:8:2101:20169:32111,HWI-D00104:165:C29AHACXX:8:1201:11438:8944,HWI-D00104:165:C29AHACXX:8:1205:18959:34960,HWI-D00104:165:C29AHACXX:8:2302:2168:3071,HWI-D00104:165:C29AHACXX:8:1108:15485:82519,HWI-D00104:165:C29AHACXX:8:2307:10062:13640,HWI-D00104:165:C29AHACXX:8:2101:6934:85379,HWI-D00104:165:C29AHACXX:8:1106:10270:9864,HWI-D00104:165:C29AHACXX:8:2308:17650:47616,HWI-D00104:165:C29AHACXX:8:1201:2567:61151,HWI-D00104:165:C29AHACXX:8:2308:21092:34318,HWI-D00104:165:C29AHACXX:8:2303:14595:44950,HWI-D00104:165:C29AHACXX:8:2209:11871:82296,HWI-D00104:165:C29AHACXX:8:2306:5214:71487,HWI-D00104:165:C29AHACXX:8:2104:15739:40293,HWI-D00104:165:C29AHACXX:8:2207:16506:52932,HWI-D00104:165:C29AHACXX:8:1203:9165:83949,HWI-D00104:165:C29AHACXX:8:2203:16215:38828,HWI-D00104:165:C29AHACXX:8:2304:9091:97203,HWI-D00104:165:C29AHACXX:8:2301:5174:37055,HWI-D00104:165:C29AHACXX:8:2103:10620:20606,HWI-D00104:165:C29AHACXX:8:2108:4114:66210,HWI-D00104:165:C29AHACXX:8:2101:8598:75945,HWI-D00104:165:C29AHACXX:8:1306:6401:19072,HWI-D00104:165:C29AHACXX:8:1305:6433:40937,HWI-D00104:165:C29AHACXX:8:2205:10360:53705,HWI-D00104:165:C29AHACXX:8:2308:18745:100921,HWI-D00104:165:C29AHACXX:8:2204:4723:67169,HWI-D00104:165:C29AHACXX:8:2201:14917:27381;sequence=TATAGATTATTAACGCAACATAGATCTA;start=138695;subtype=IES;support_ref=6;support_variant=48;type=IES;
scaffold51_102_with_IES	MILORD	internal_eliminated_sequence	140327	140356	.	.	.	ID=MILORD.102.140327.140356;Name=MILORD.102.140327.140356;bounded_by_ta=TRUE;common_boundary=Both;end=140356;ies_id=IESPGM.PTET51.1.102.134732;ies_left_dist=0;ies_min_dist=0;ies_right_dist=0;junction_seq=actacgatttttagaTAtttaagaaaccagtt;read_names=HWI-D00104:165:C29AHACXX:8:1108:20514:39192,HWI-D00104:165:C29AHACXX:8:1101:3646:62592,HWI-D00104:165:C29AHACXX:8:1104:21036:30349,HWI-D00104:165:C29AHACXX:8:1203:14720:53925,HWI-D00104:165:C29AHACXX:8:1103:13136:15154,HWI-D00104:165:C29AHACXX:8:1206:15144:24406,HWI-D00104:165:C29AHACXX:8:1203:18787:61709,HWI-D00104:165:C29AHACXX:8:2302:13521:27891,HWI-D00104:165:C29AHACXX:8:1203:16047:82892,HWI-D00104:165:C29AHACXX:8:2301:9616:61825,HWI-D00104:165:C29AHACXX:8:2103:15997:61107,HWI-D00104:165:C29AHACXX:8:1309:20625:88447,HWI-D00104:165:C29AHACXX:8:2209:14331:48811,HWI-D00104:165:C29AHACXX:8:1304:15141:87929,HWI-D00104:165:C29AHACXX:8:1305:13794:42908,HWI-D00104:165:C29AHACXX:8:2306:13056:82996,HWI-D00104:165:C29AHACXX:8:2203:11419:55128,HWI-D00104:165:C29AHACXX:8:1302:10261:93291,HWI-D00104:165:C29AHACXX:8:2206:9343:67601,HWI-D00104:165:C29AHACXX:8:2305:8154:36385,HWI-D00104:165:C29AHACXX:8:1201:4434:33061,HWI-D00104:165:C29AHACXX:8:1303:2231:15442,HWI-D00104:165:C29AHACXX:8:1305:8611:48783,HWI-D00104:165:C29AHACXX:8:2301:8091:19562,HWI-D00104:165:C29AHACXX:8:1309:11407:15030,HWI-D00104:165:C29AHACXX:8:2304:8301:48558,HWI-D00104:165:C29AHACXX:8:1105:17666:26951,HWI-D00104:165:C29AHACXX:8:2105:16845:4043,HWI-D00104:165:C29AHACXX:8:1102:20721:71910,HWI-D00104:165:C29AHACXX:8:1105:17608:43441,HWI-D00104:165:C29AHACXX:8:1102:13552:14676;sequence=TATAGTTATAACAATACTTTTTATTAACGA;start=140327;subtype=IES;support_ref=6;support_variant=31;type=IES;
scaffold51_102_with_IES	MILORD	internal_eliminated_sequence	141419	141446	.	.	.	ID=MILORD.102.141419.141446;Name=MILORD.102.141419.141446;bounded_by_ta=TRUE;common_boundary=None;end=141446;ies_id=IESPGM.PTET51.1.102.136138;ies_left_dist=344;ies_min_dist=344;ies_right_dist=345;junction_seq=ccaatagattggttcTAatcattttcattcaa;read_names=HWI-D00104:165:C29AHACXX:8:2305:13169:51307,HWI-D00104:165:C29AHACXX:8:2104:7892:50277,HWI-D00104:165:C29AHACXX:8:2302:13448:80188;sequence=TATTTAAAGATAAGCTTTTTAAATAGTT;start=141419;subtype=MAC;support_ref=444;support_variant=3;type=CRYPTIC;
scaffold51_102_with_IES	MILORD	internal_eliminated_sequence	141763	141791	.	.	.	ID=MILORD.102.141763.141791;Name=MILORD.102.141763.141791;bounded_by_ta=TRUE;common_boundary=Both;end=141791;ies_id=IESPGM.PTET51.1.102.136138;ies_left_dist=0;ies_min_dist=0;ies_right_dist=0;junction_seq=cctacaacttagagtTAgaagatgtctggttt;read_names=HWI-D00104:165:C29AHACXX:8:2307:14661:5460,HWI-D00104:165:C29AHACXX:8:2307:19796:58145,HWI-D00104:165:C29AHACXX:8:1102:19628:68981,HWI-D00104:165:C29AHACXX:8:2308:13843:44031,HWI-D00104:165:C29AHACXX:8:1107:4388:20492,HWI-D00104:165:C29AHACXX:8:2307:1567:16943,HWI-D00104:165:C29AHACXX:8:1104:4932:30853,HWI-D00104:165:C29AHACXX:8:1103:7332:40853,HWI-D00104:165:C29AHACXX:8:1105:1973:77012,HWI-D00104:165:C29AHACXX:8:1309:16468:13564,HWI-D00104:165:C29AHACXX:8:1203:16407:13883,HWI-D00104:165:C29AHACXX:8:1104:18841:51085,HWI-D00104:165:C29AHACXX:8:2304:9095:44266,HWI-D00104:165:C29AHACXX:8:1101:18182:65411,HWI-D00104:165:C29AHACXX:8:1108:14166:3685,HWI-D00104:165:C29AHACXX:8:2102:8114:44846,HWI-D00104:165:C29AHACXX:8:2305:11693:79234,HWI-D00104:165:C29AHACXX:8:2201:5574:95346,HWI-D00104:165:C29AHACXX:8:1101:13194:97635,HWI-D00104:165:C29AHACXX:8:1201:12673:90930,HWI-D00104:165:C29AHACXX:8:2102:16490:23393,HWI-D00104:165:C29AHACXX:8:1309:8919:28382,HWI-D00104:165:C29AHACXX:8:2204:10914:26687,HWI-D00104:165:C29AHACXX:8:1206:3172:29197,HWI-D00104:165:C29AHACXX:8:2307:5091:36552,HWI-D00104:165:C29AHACXX:8:1104:15558:35217,HWI-D00104:165:C29AHACXX:8:1303:9260:83608,HWI-D00104:165:C29AHACXX:8:2105:1700:88095,HWI-D00104:165:C29AHACXX:8:2201:5915:82470,HWI-D00104:165:C29AHACXX:8:2206:17912:29133,HWI-D00104:165:C29AHACXX:8:2303:16576:57308,HWI-D00104:165:C29AHACXX:8:1101:13273:22286,HWI-D00104:165:C29AHACXX:8:2108:7920:89374,HWI-D00104:165:C29AHACXX:8:2204:11701:100635,HWI-D00104:165:C29AHACXX:8:2101:13433:84958;sequence=TACAGTCAATTATATAGAAAACCACACTA;start=141763;subtype=IES;support_ref=2;support_variant=35;type=IES;
scaffold51_102_with_IES	MILORD	internal_eliminated_sequence	142440	142466	.	.	.	ID=MILORD.102.142440.142466;Name=MILORD.102.142440.142466;bounded_by_ta=TRUE;common_boundary=Both;end=142466;ies_id=IESPGM.PTET51.1.102.136786;ies_left_dist=0;ies_min_dist=0;ies_right_dist=0;junction_seq=tgtatctttattttcTAtctagatgttgatag;read_names=HWI-D00104:165:C29AHACXX:8:1108:17653:79900,HWI-D00104:165:C29AHACXX:8:2105:20265:34682,HWI-D00104:165:C29AHACXX:8:2202:20740:72229,HWI-D00104:165:C29AHACXX:8:2102:16149:77947,HWI-D00104:165:C29AHACXX:8:2108:6825:17918,HWI-D00104:165:C29AHACXX:8:1202:10660:90765,HWI-D00104:165:C29AHACXX:8:2201:16879:83772,HWI-D00104:165:C29AHACXX:8:1203:8803:65703,HWI-D00104:165:C29AHACXX:8:2305:18502:31404,HWI-D00104:165:C29AHACXX:8:1104:14426:7677,HWI-D00104:165:C29AHACXX:8:2108:5333:70934,HWI-D00104:165:C29AHACXX:8:1301:17111:5429,HWI-D00104:165:C29AHACXX:8:1101:12849:30427,HWI-D00104:165:C29AHACXX:8:1101:16295:21770,HWI-D00104:165:C29AHACXX:8:1202:8979:18773,HWI-D00104:165:C29AHACXX:8:2207:7841:40892,HWI-D00104:165:C29AHACXX:8:1303:10850:49019,HWI-D00104:165:C29AHACXX:8:1107:5026:94250,HWI-D00104:165:C29AHACXX:8:2202:7102:35918,HWI-D00104:165:C29AHACXX:8:2203:14050:3434,HWI-D00104:165:C29AHACXX:8:1302:3181:81961;sequence=TATAGATCATAATAGATTTGTAGACTA;start=142440;subtype=IES;support_ref=21;support_variant=21;type=IES;
scaffold51_102_with_IES	MILORD	internal_eliminated_sequence	142836	142862	.	.	.	ID=MILORD.102.142836.142862;Name=MILORD.102.142836.142862;bounded_by_ta=TRUE;common_boundary=Both;end=142862;ies_id=IESPGM.PTET51.1.102.137155;ies_left_dist=0;ies_min_dist=0;ies_right_dist=0;junction_seq=tttctttggtccatgTActtgtttataactct;read_names=HWI-D00104:165:C29AHACXX:8:1302:3834:69293,HWI-D00104:165:C29AHACXX:8:2101:15686:74580,HWI-D00104:165:C29AHACXX:8:2209:15890:23784,HWI-D00104:165:C29AHACXX:8:1206:18675:75576,HWI-D00104:165:C29AHACXX:8:2305:12543:58739,HWI-D00104:165:C29AHACXX:8:1103:3750:94932,HWI-D00104:165:C29AHACXX:8:1303:10422:9538;sequence=TATAATCTATTCCTACTTTATCATTTA;start=142836;subtype=IES;support_ref=0;support_variant=7;type=IES;
scaffold51_102_with_IES	MILORD	internal_eliminated_sequence	142924	143051	.	.	.	ID=MILORD.102.142924.143051;Name=MILORD.102.142924.143051;bounded_by_ta=TRUE;common_boundary=Both;end=143051;ies_id=IESPGM.PTET51.1.102.137216;ies_left_dist=0;ies_min_dist=0;ies_right_dist=0;junction_seq=aagtgatatcattgaTAatgcctcctataaaa;read_names=HWI-D00104:165:C29AHACXX:8:1206:8995:40237,HWI-D00104:165:C29AHACXX:8:2303:15397:33895,HWI-D00104:165:C29AHACXX:8:2306:3352:38710,HWI-D00104:165:C29AHACXX:8:2102:4598:7445,HWI-D00104:165:C29AHACXX:8:1108:17569:64911,HWI-D00104:165:C29AHACXX:8:1305:10818:43491,HWI-D00104:165:C29AHACXX:8:1307:11395:23385,HWI-D00104:165:C29AHACXX:8:2202:6516:53700,HWI-D00104:165:C29AHACXX:8:1304:7951:47087,HWI-D00104:165:C29AHACXX:8:2201:16950:69699,HWI-D00104:165:C29AHACXX:8:1201:15136:37437,HWI-D00104:165:C29AHACXX:8:1105:1759:5268,HWI-D00104:165:C29AHACXX:8:2102:3120:47389,HWI-D00104:165:C29AHACXX:8:1201:7060:97432,HWI-D00104:165:C29AHACXX:8:2307:7279:99270,HWI-D00104:165:C29AHACXX:8:1303:4162:64183,HWI-D00104:165:C29AHACXX:8:2306:5711:101049,HWI-D00104:165:C29AHACXX:8:2103:17777:66534,HWI-D00104:165:C29AHACXX:8:2307:10997:57590;sequence=TACAGTGACTTTTGAAATCAGCCATCTTAAATTAAGTCGTATTATTCAAAAATAATAGATTATTAACTATTTATTCAATTTTTATACACCTTTCTAATGAACTATGATCAGAAGACACTGACTGACTG;start=142924;subtype=IES;support_ref=10;support_variant=19;type=IES;
scaffold51_102_with_IES	MILORD	internal_eliminated_sequence	145924	145997	.	.	.	ID=MILORD.102.145924.145997;Name=MILORD.102.145924.145997;bounded_by_ta=TRUE;common_boundary=Both;end=145997;ies_id=IESPGM.PTET51.1.102.140088;ies_left_dist=0;ies_min_dist=0;ies_right_dist=0;junction_seq=aatctccaattatgcTAttataaacttaattg;read_names=HWI-D00104:165:C29AHACXX:8:2302:18571:79110,HWI-D00104:165:C29AHACXX:8:1204:8192:97493,HWI-D00104:165:C29AHACXX:8:1302:12798:53329,HWI-D00104:165:C29AHACXX:8:2305:7300:67249,HWI-D00104:165:C29AHACXX:8:1102:10426:14554,HWI-D00104:165:C29AHACXX:8:1206:9097:38294,HWI-D00104:165:C29AHACXX:8:1305:9491:83024,HWI-D00104:165:C29AHACXX:8:1303:20023:59861,HWI-D00104:165:C29AHACXX:8:1201:7856:19126,HWI-D00104:165:C29AHACXX:8:1102:2903:27873,HWI-D00104:165:C29AHACXX:8:1105:9565:35348,HWI-D00104:165:C29AHACXX:8:2303:17436:45099,HWI-D00104:165:C29AHACXX:8:2202:4238:8196,HWI-D00104:165:C29AHACXX:8:2206:6918:47895,HWI-D00104:165:C29AHACXX:8:1205:19039:41125,HWI-D00104:165:C29AHACXX:8:1203:16228:18200,HWI-D00104:165:C29AHACXX:8:1309:10700:64577,HWI-D00104:165:C29AHACXX:8:1108:10182:12138,HWI-D00104:165:C29AHACXX:8:2307:11726:87424,HWI-D00104:165:C29AHACXX:8:1303:4855:72751,HWI-D00104:165:C29AHACXX:8:2102:14386:44680,HWI-D00104:165:C29AHACXX:8:2304:7614:47667,HWI-D00104:165:C29AHACXX:8:1101:18230:10116,HWI-D00104:165:C29AHACXX:8:1104:2602:80902,HWI-D00104:165:C29AHACXX:8:1106:16860:32201;sequence=TACACTGAAGAGTTTTATGACTTCGAATTGTATTTTATATTAGACTTAAAATCAAATAATATTCGAATCGATTG;start=145924;subtype=IES;support_ref=2;support_variant=25;type=IES;
scaffold51_102_with_IES	MILORD	internal_eliminated_sequence	149130	153941	.	.	.	ID=MILORD.102.149130.153941;Name=MILORD.102.149130.153941;bounded_by_ta=TRUE;common_boundary=RIGHT;end=153941;ies_id=IESPGM.PTET51.1.102.147347;ies_left_dist=4303;ies_min_dist=0;ies_right_dist=0;junction_seq=tcaaagtatctgcgtTAaataactttaatcat;read_names=HWI-D00104:165:C29AHACXX:8:2101:11221:52519;sequence=TATAATCAAATAGTTATTTTACTTCAATTTTTATAATCTTAATTTAAATTATAAATACATTTATGGTTGGAATAAATGTACTTTCAATTATAATTCTAGTTATTGTAAAATGGTAAATGGTTAATCTAATAGAAACGATCTAGTTCTTCCTAAAAATAAATACATTTGATATTATTGATTGAAATAATTAATATTAAATTATAGAATTCATGCAAATTTCTATATTCTATTTTATTTTTTTCAAGGGATTCTAATTTTAGGAAATTTTGGATTAAAGCTCATATTAAAATATCATAAAATCACTTCTCTATCTGATTCTTTATCATAGGACATTTAATTTTGAACTTGGGAAATTCAGATGATTCGATTTTTTGTTTTGCCTTTTTCCAATACAAGCATATCTTAAAGTAAATAATATTTAATTGAAATAGGAAATGAGATTCATTCTATAGTTTCTAAATTTGCAAATAAAACAAGAGTATGAAAAATAATAACAAAAAGTTAATTAAAATACTTTACATTTTAAAGAGCATCCAAATTATAGAGAGTGACGTAAAGATTTTAAGGTTCTGGGAATAATGCAGTAGTTCTAAATTCGCAAGCATTTAATCAGAGGGCTATGAGAATGAAGTGACAACTGTTTGAAAATTTAAATGAAAAATAAATTAAAAATATTAATAGGATTAGCAAATTATATTTCCATCGAAAACATGTGGTGTTGAAATAGAAGTTAATAAATGGGTAAGGATTGTTAAATTTATATATATAATTTATTGTCATAATTAAAATTAAAATAAAACATTAAAAAGAAATGAAACTCAGTCAACTCTTAAGATGGTCAACAACAGACGGTAAACATCTTATAATGAGATTATTTTATTTCACATACATCCCAATTATTTTGATTTTAGGTATGCTATATATATAGTGATTTGGGAGTTATGTGATAAATTCTAGAGAATTGAGTATATCATATAATTAGGTTATAAATCAATGAACATTTAGGCATTATTCCCTCAATTAGCATCTAAATAATGATAGGTTATTTGATATTTATGATCTATATGCAAATTAAATATGTCTACATCATCATTATTCAAATCATTTAAAACATCGTAAAATAATTATAATCTGAAAAATATTGTTAGTATAAATTCTTTTTTTTAGATAATTAATACAATATTAATTTCAACAAATTTTAATCAAAATGGGTGAAGAATATGGATTTGACAAAGACAGATTCTTAAATTACAACCAAGATATATTTGATTGTCCAATATGTTCATGTGTTGCGCGGCTTCCAAAAGATTGTAGTTGTTGCGGCACAGTGTATTGTGGCCCTTGTGTGGACTCATGGCTAAAAAAATAATCGTAATTTGTCATACTAATTTAAATAGTGAATGCATCAATAGATGTCCTAAGACCTCTTAAATATAAAATATTTAAAAATCACTCAAAAAAATATATGATGATCTTGAAATTAAATGTACTTTATTAACCAGAATTTAGGCACTTATTGTCCGAAGGCATTCAAGATTGGAGACATTGATAAGCATGAGATTAGTTGTAAATTACCAAAATGCGTTAATCATGAAATCTGTGGGAATACAATTGCAACAGCAGGTGAGTTGGAAAATTTTAAAGTAAAAACTTTATTTAAAATAAGGTTTGTGATCACACATGTCTGGTTTTGAGTAAAGTCAAACAAATGAAGAATAAACACGATCTCTATTAATACCTGAAGTAATACTTAAATGACAAATAATCAATTTAAAGTAAAATCATAATTTAACTTAGATCTTAATACCTCTATGGGTATCTCTAGTTCCTTGAATATCTAAGCCTCTATTAACTAAGACCAGGGAGGTTCAAATAGTCTCCTCTTTAAATGGGATAAATAGAGAATGGGAACTGGCATCACAATTTCTGATGGAGATACAAGAATATTTTTAAAAGAATAAGCCTACATGTTCAGAACTGCAATCGCAACCTTTGGCTTTGAAAAGGGTATTGGCTATTGGGAAATCGAAGCAGATGACAGAACAGAAAATGAATTGAAGATTGGAGTGTCAACTTGCAGAGACTTCAATTACAATACTGCATTTTGTGACTTTGAATTTGGTTGGGCTTATTATGGATTAGCATAGGTATTCAATAACATTTATAAATCTATAGTTACGTCATAACAGCAATGCTACTGGACCATCTTTTGGAAAGAGATTTAAGAAAGAGGGAGTATTAGGAGTTTGCTTAAATATGAATACTGGAACCTTAAAATTTAGTTTAAATGGAGAACTCATGGGAACTGCCTACACTGATGAAAAATTGAAATAAGGCCCCATATATCCAGCTGTTTCATTACTTCACTGTGCGGGATGTAAATTAATATCTGGTAAGCCCCTTCCAGCCATATTCTAGAATTGATTTATAAAAATTATGTTAAACTTTATGTTTTTTCGATTTGAATTAAAAGAGTTTATTAGCTAATTCAATCAAGCATTCCTATATTTTAGATAGATTAGTCTCTATAATTGAATAACCAAATATGAATTGTCCTTTAAATAAATTGATTTCATTATAAAATTTCCTAAACAATCAAATTTACTATTTCTATTTCTCACTCATTTTTGCTAATTAATTGAATTACTGTATCCTAAGTTAGTATTTGATTTATATATAATTTAAATATAGTTGTTAATTTGATTAATTTATTAGATATGAGAAAACTCTGCTGTAAAAAGATCAATCATTTACTTAACATCTCATCTGGTATATGCTAAGTATTTCTACAAAACATATCATTATTCGAATTTGCTCGAAGTCTCCTTAATCCATCAAAATCAAGCAGTTTTGATAATTTGAAAATAGCTTGTATTTCGTCTCCAAGCTTTTTGATTAATTTTTTATTGACATCATGTTATGGGTTTGATTCTGAACTTTATTAAAGGATGGTATCATATGCCTAAAATTATAATCATAATACTCTATAGATTCTATTATAAATCCTCAAATCCTTATCCAAATTTCCAGTTCGGTTGAATTGCTTATATATCGGTTTACGTTTTTAATAACTTTTTTTTTTCTTTTCATCACAAATCGTTTCATTCCTAATTATTACTCGAATTTACATAGTATTTCTTGCTCTTTCTTCTAGAATGGTTCTGTTGAATGGCATTTCTTTATCTTCTTCCAAAGAGATTATGGGTTTAGATGTGAAGTTGAATAAAAGCTGCTATGAATTAGTTAGTAATATTTCTTTCATTTTATCTATTTCATTTAACTTGGTAATAATGTTTAATACATCTAATTGCTCATTTATTTTGTCACTTAAATTATATTACAATAGAATTACAGTGCAGAATTAAAAAACTAAACAGATTGAGAATTTTAAAAGACTTTTCGAAAGCAAATCTAATTGAGAAATATTTATATGTTAAACCGTAATGTTTATAGTTGCACAATACCTATTAGACCATAAGATCTATTTAATATTAGATTGATCTATTTTTTAAAATAATCTAGTCCACTTACACACTTCAACTATTATGCCAATAACCCATGGTCTTTTATCGCCTACTATGTAAATTGGTTATGGGAGAATCACATTAATCTATCTCTACTCTTTTCATCATTGTCTTAAGAGTTTTAGTTGTTGCATTCATTATTCTCAGTGGTTGGTCTGTCAGTCAAAATAATATGCTATTCAGCTTATTGACCCTTGCCAAAAAGCCTAAATATTTTACTCTTATGCTTGATTTAAGTATTTGGAATAATTTATTATTGTCCTTCTTTGTTAATATAATATTCATGTCGAAATTGTCTATCCTCATACACATTATTAATTAAATCAAGATTTAACTAGTGCTACCTATTTTATTCGTCAGCATCAGTACTAAATTCATATATTTTATTTGACAACTCCACCATCACTAATTTTGTACCAAATCATTACTTGTTTATTTATTGTATGCTGCTATTATAAACCCCATTACTATAAGCGATATCTACAGTAATCCTCCCAATTTTGATAATAAATCAGTAACGCTCTAATTGTTTCTTTCAACTGATATTATAATGGGACTCTTCCTAAAATAAAATGATGCAAATGATAAATCTGAGTCCCTTCCTAAATCAATCACTTCTTTCGTTTCGGTGTTGTCTATAGAAATAAAATTTAAGTTTTAATTATCCCTAAGAGTATTAATCAAATTTACTTAAATGGAAAGAAATCTAAATTGTTGCTAAACCTATATTCTCGGAAATAAATATTTGCATACTTATTTAATTTTTTAGGAACAAATGATATAGTCATTGATTTTTAATTTCTTCAAATAATGATAATAATAATAATAAATATTATTTTTATCTTATTAAAATATGCAGGGGGAAAATAGACGAAGAAGAGATTTTTAATCTTTCAGCTAATTTCCTTCCTGAGTATCCAGTCAATGGCTGGCCAATCTTCTAGGGCCTATTTAATACCTTCTACAGTGCCCTGGATGATTTGTGTGAATTCAAAGCATCAAATGTTCTTTAATGTGGAGTTGGAAGGAGAGTTAAAGACATCCTTCGCACATTGAAGAGGTACCTTTCTAGGATGGGCCTAATTACCTGGTCACCTGAGGTGCTCAAGTCTTGGATCGAGTCTCTAGAAAAAAAATAGGAATTCAGAAAATCCTAAAAGATACGCGGAAACATGACTAAAATCCAAAAGGATAAATTCAATACTCTAGCAAGAAACGAAGATAATAATAATAATAATAATAATAATAATAATAATAATAATAATAATAATGATAATGATTCTAACTA;start=149130;subtype=PARTIAL_EXTERNAL;support_ref=60;support_variant=1;type=ALTERNATIVE;
scaffold51_102_with_IES	MILORD	internal_eliminated_sequence	149191	149219	.	.	.	ID=MILORD.102.149191.149219;Name=MILORD.102.149191.149219;bounded_by_ta=TRUE;common_boundary=Both;end=149219;ies_id=IESPGM.PTET51.1.102.143281;ies_left_dist=0;ies_min_dist=0;ies_right_dist=0;junction_seq=aattataaatacattTAattctagttattgta;read_names=HWI-D00104:165:C29AHACXX:8:1305:18929:77236,HWI-D00104:165:C29AHACXX:8:1104:11444:101049,HWI-D00104:165:C29AHACXX:8:1102:7208:62208,HWI-D00104:165:C29AHACXX:8:2202:18905:85616,HWI-D00104:165:C29AHACXX:8:2103:17039:96808,HWI-D00104:165:C29AHACXX:8:2202:6283:86120,HWI-D00104:165:C29AHACXX:8:2104:18950:13786,HWI-D00104:165:C29AHACXX:8:2304:6952:94482,HWI-D00104:165:C29AHACXX:8:1303:19187:45646,HWI-D00104:165:C29AHACXX:8:2205:19257:31953,HWI-D00104:165:C29AHACXX:8:2201:20613:75728,HWI-D00104:165:C29AHACXX:8:1301:19880:76189,HWI-D00104:165:C29AHACXX:8:1106:19685:79730,HWI-D00104:165:C29AHACXX:8:1104:13625:27416,HWI-D00104:165:C29AHACXX:8:1103:16603:46317,HWI-D00104:165:C29AHACXX:8:1205:16746:79770,HWI-D00104:165:C29AHACXX:8:1305:12046:29595,HWI-D00104:165:C29AHACXX:8:1204:18048:77933,HWI-D00104:165:C29AHACXX:8:2103:3761:55979,HWI-D00104:165:C29AHACXX:8:1108:13614:91447,HWI-D00104:165:C29AHACXX:8:2305:5829:65894,HWI-D00104:165:C29AHACXX:8:2105:4205:47237,HWI-D00104:165:C29AHACXX:8:1305:6663:96520,HWI-D00104:165:C29AHACXX:8:2202:11703:19840,HWI-D00104:165:C29AHACXX:8:2206:15434:66257,HWI-D00104:165:C29AHACXX:8:1104:15283:29412,HWI-D00104:165:C29AHACXX:8:1104:17555:86016,HWI-D00104:165:C29AHACXX:8:2308:7046:64943,HWI-D00104:165:C29AHACXX:8:2108:3064:83817,HWI-D00104:165:C29AHACXX:8:2301:14285:79378,HWI-D00104:165:C29AHACXX:8:1307:18350:7883,HWI-D00104:165:C29AHACXX:8:1204:20875:61569,HWI-D00104:165:C29AHACXX:8:1303:4884:41679,HWI-D00104:165:C29AHACXX:8:2103:13087:82256,HWI-D00104:165:C29AHACXX:8:1101:11646:84053;sequence=TATGGTTGGAATAAATGTACTTTCAATTA;start=149191;subtype=IES;support_ref=3;support_variant=35;type=IES;
scaffold51_102_with_IES	MILORD	internal_eliminated_sequence	150053	150097	.	.	.	ID=MILORD.102.150053.150097;Name=MILORD.102.150053.150097;bounded_by_ta=TRUE;common_boundary=Both;end=150097;ies_id=IESPGM.PTET51.1.102.144114;ies_left_dist=0;ies_min_dist=0;ies_right_dist=0;junction_seq=taggtatgctatataTAtcatataattaggtt;read_names=HWI-D00104:165:C29AHACXX:8:2308:7212:12540,HWI-D00104:165:C29AHACXX:8:1104:1994:95631,HWI-D00104:165:C29AHACXX:8:1303:2051:94675,HWI-D00104:165:C29AHACXX:8:2104:11317:73785,HWI-D00104:165:C29AHACXX:8:1305:12944:45889,HWI-D00104:165:C29AHACXX:8:2306:14374:76680,HWI-D00104:165:C29AHACXX:8:1103:17488:76789,HWI-D00104:165:C29AHACXX:8:1108:3225:95873,HWI-D00104:165:C29AHACXX:8:2105:19664:30665,HWI-D00104:165:C29AHACXX:8:2207:1472:23932,HWI-D00104:165:C29AHACXX:8:2307:6657:36066,HWI-D00104:165:C29AHACXX:8:1301:15552:98143,HWI-D00104:165:C29AHACXX:8:2306:6773:35463,HWI-D00104:165:C29AHACXX:8:1104:15690:56367,HWI-D00104:165:C29AHACXX:8:1108:18358:72763,HWI-D00104:165:C29AHACXX:8:2207:9883:49921,HWI-D00104:165:C29AHACXX:8:1309:4264:23372,HWI-D00104:165:C29AHACXX:8:1204:15663:13761,HWI-D00104:165:C29AHACXX:8:1303:20851:72033,HWI-D00104:165:C29AHACXX:8:2201:8766:62555,HWI-D00104:165:C29AHACXX:8:2302:3953:62925,HWI-D00104:165:C29AHACXX:8:2308:3162:48461,HWI-D00104:165:C29AHACXX:8:1304:6454:10366,HWI-D00104:165:C29AHACXX:8:2207:8252:52151,HWI-D00104:165:C29AHACXX:8:1101:8679:51960,HWI-D00104:165:C29AHACXX:8:1206:6823:91025,HWI-D00104:165:C29AHACXX:8:1102:18812:99079;sequence=TATAGTGATTTGGGAGTTATGTGATAAATTCTAGAGAATTGAGTA;start=150053;subtype=IES;support_ref=4;support_variant=27;type=IES;
scaffold51_102_with_IES	MILORD	internal_eliminated_sequence	151816	151863	.	.	.	ID=MILORD.102.151816.151863;Name=MILORD.102.151816.151863;bounded_by_ta=TRUE;common_boundary=Both;end=151863;ies_id=IESPGM.PTET51.1.102.145832;ies_left_dist=0;ies_min_dist=0;ies_right_dist=0;junction_seq=tatatataatttaaaTAaaaagatcaatcatt;read_names=HWI-D00104:165:C29AHACXX:8:1303:7226:10848,HWI-D00104:165:C29AHACXX:8:1107:12590:53921,HWI-D00104:165:C29AHACXX:8:1309:18425:76962,HWI-D00104:165:C29AHACXX:8:2305:9242:99638,HWI-D00104:165:C29AHACXX:8:1104:1860:88463,HWI-D00104:165:C29AHACXX:8:1309:2853:48907,HWI-D00104:165:C29AHACXX:8:1202:19967:53998,HWI-D00104:165:C29AHACXX:8:2203:20553:8429,HWI-D00104:165:C29AHACXX:8:1301:17427:42775,HWI-D00104:165:C29AHACXX:8:2204:17384:40294,HWI-D00104:165:C29AHACXX:8:1306:7604:13483,HWI-D00104:165:C29AHACXX:8:2204:13536:12757,HWI-D00104:165:C29AHACXX:8:2306:7822:87817,HWI-D00104:165:C29AHACXX:8:2302:19240:70761,HWI-D00104:165:C29AHACXX:8:2209:4253:55147,HWI-D00104:165:C29AHACXX:8:2209:9748:97509,HWI-D00104:165:C29AHACXX:8:2203:5521:33439,HWI-D00104:165:C29AHACXX:8:2303:3240:93263,HWI-D00104:165:C29AHACXX:8:1102:17958:77300,HWI-D00104:165:C29AHACXX:8:1307:17201:18182,HWI-D00104:165:C29AHACXX:8:1202:5324:69115,HWI-D00104:165:C29AHACXX:8:2302:16650:92839,HWI-D00104:165:C29AHACXX:8:1104:14671:55405,HWI-D00104:165:C29AHACXX:8:2104:20016:79472,HWI-D00104:165:C29AHACXX:8:2304:10346:18070,HWI-D00104:165:C29AHACXX:8:1102:8280:23937,HWI-D00104:165:C29AHACXX:8:1307:10110:62756,HWI-D00104:165:C29AHACXX:8:2202:14060:98107,HWI-D00104:165:C29AHACXX:8:2101:17879:52663,HWI-D00104:165:C29AHACXX:8:1103:14000:87128,HWI-D00104:165:C29AHACXX:8:2303:8739:43841,HWI-D00104:165:C29AHACXX:8:2302:11575:27855,HWI-D00104:165:C29AHACXX:8:1305:19808:49838,HWI-D00104:165:C29AHACXX:8:2101:2588:98841,HWI-D00104:165:C29AHACXX:8:1302:19566:55272,HWI-D00104:165:C29AHACXX:8:2105:8208:56429,HWI-D00104:165:C29AHACXX:8:2304:3677:23566,HWI-D00104:165:C29AHACXX:8:1106:10208:19771,HWI-D00104:165:C29AHACXX:8:2102:19321:62075;sequence=TATAGTTGTTAATTTGATTAATTTATTAGATATGAGAAAACTCTGCTG;start=151816;subtype=IES;support_ref=0;support_variant=39;type=IES;
scaffold51_102_with_IES	MILORD	internal_eliminated_sequence	152578	152604	.	.	.	ID=MILORD.102.152578.152604;Name=MILORD.102.152578.152604;bounded_by_ta=TRUE;common_boundary=Both;end=152604;ies_id=IESPGM.PTET51.1.102.146546;ies_left_dist=0;ies_min_dist=0;ies_right_dist=0;junction_seq=ttaaaccgtaatgttTAagatctatttaatat;read_names=HWI-D00104:165:C29AHACXX:8:2209:9944:57098,HWI-D00104:165:C29AHACXX:8:1201:8342:39153,HWI-D00104:165:C29AHACXX:8:2302:13391:97959,HWI-D00104:165:C29AHACXX:8:1204:11562:80748,HWI-D00104:165:C29AHACXX:8:2304:15002:80986,HWI-D00104:165:C29AHACXX:8:2101:2170:76012,HWI-D00104:165:C29AHACXX:8:2305:9503:60788,HWI-D00104:165:C29AHACXX:8:1301:12328:38920,HWI-D00104:165:C29AHACXX:8:1203:2379:93932,HWI-D00104:165:C29AHACXX:8:1105:9086:8568,HWI-D00104:165:C29AHACXX:8:1303:13841:33904,HWI-D00104:165:C29AHACXX:8:1302:5509:24685,HWI-D00104:165:C29AHACXX:8:1202:10330:61508,HWI-D00104:165:C29AHACXX:8:1206:1951:27873,HWI-D00104:165:C29AHACXX:8:1101:13809:59943,HWI-D00104:165:C29AHACXX:8:2104:10780:44357,HWI-D00104:165:C29AHACXX:8:2204:16896:76434,HWI-D00104:165:C29AHACXX:8:1305:14260:58935,HWI-D00104:165:C29AHACXX:8:1304:10207:56488,HWI-D00104:165:C29AHACXX:8:1105:2923:8124,HWI-D00104:165:C29AHACXX:8:1105:5170:23768,HWI-D00104:165:C29AHACXX:8:2207:11687:89574,HWI-D00104:165:C29AHACXX:8:2302:1388:61622,HWI-D00104:165:C29AHACXX:8:2305:19313:37581,HWI-D00104:165:C29AHACXX:8:2203:4665:50403,HWI-D00104:165:C29AHACXX:8:2103:16516:82599,HWI-D00104:165:C29AHACXX:8:1107:15847:57779,HWI-D00104:165:C29AHACXX:8:1303:2278:36079,HWI-D00104:165:C29AHACXX:8:2308:16390:9751,HWI-D00104:165:C29AHACXX:8:2104:6458:54953,HWI-D00104:165:C29AHACXX:8:2105:17310:3793,HWI-D00104:165:C29AHACXX:8:2303:16159:75607,HWI-D00104:165:C29AHACXX:8:1108:5928:49979,HWI-D00104:165:C29AHACXX:8:1204:12556:39917,HWI-D00104:165:C29AHACXX:8:2105:9923:8141,HWI-D00104:165:C29AHACXX:8:1107:8925:6731,HWI-D00104:165:C29AHACXX:8:2307:6888:61519,HWI-D00104:165:C29AHACXX:8:1106:6199:76041,HWI-D00104:165:C29AHACXX:8:2201:13942:46239,HWI-D00104:165:C29AHACXX:8:2205:6851:73167,HWI-D00104:165:C29AHACXX:8:1103:6286:66676,HWI-D00104:165:C29AHACXX:8:2103:15171:100933,HWI-D00104:165:C29AHACXX:8:1105:14021:24392,HWI-D00104:165:C29AHACXX:8:2204:9385:56876,HWI-D00104:165:C29AHACXX:8:1203:16220:95682;sequence=TATAGTTGCACAATACCTATTAGACCA;start=152578;subtype=IES;support_ref=3;support_variant=45;type=IES;
scaffold51_102_with_IES	MILORD	internal_eliminated_sequence	152720	152746	.	.	.	ID=MILORD.102.152720.152746;Name=MILORD.102.152720.152746;bounded_by_ta=TRUE;common_boundary=Both;end=152746;ies_id=IESPGM.PTET51.1.102.146661;ies_left_dist=0;ies_min_dist=0;ies_right_dist=0;junction_seq=actatgtaaattggtTActcttttcatcattg;read_names=HWI-D00104:165:C29AHACXX:8:1202:8459:10261,HWI-D00104:165:C29AHACXX:8:2204:13816:12271,HWI-D00104:165:C29AHACXX:8:1205:2045:58751,HWI-D00104:165:C29AHACXX:8:2102:9308:18592,HWI-D00104:165:C29AHACXX:8:2306:16309:21215,HWI-D00104:165:C29AHACXX:8:2306:13502:10950,HWI-D00104:165:C29AHACXX:8:1107:9686:66268,HWI-D00104:165:C29AHACXX:8:1204:5541:67026,HWI-D00104:165:C29AHACXX:8:2104:11035:62622,HWI-D00104:165:C29AHACXX:8:1107:3875:78228,HWI-D00104:165:C29AHACXX:8:1301:3730:18426,HWI-D00104:165:C29AHACXX:8:2302:4062:22849,HWI-D00104:165:C29AHACXX:8:1201:8150:99616,HWI-D00104:165:C29AHACXX:8:2306:17911:15256,HWI-D00104:165:C29AHACXX:8:1201:10855:54001,HWI-D00104:165:C29AHACXX:8:1201:9715:95408,HWI-D00104:165:C29AHACXX:8:2206:10869:28717,HWI-D00104:165:C29AHACXX:8:1201:10122:20973,HWI-D00104:165:C29AHACXX:8:2204:3986:37862,HWI-D00104:165:C29AHACXX:8:1204:11131:40060,HWI-D00104:165:C29AHACXX:8:2205:9474:11589,HWI-D00104:165:C29AHACXX:8:1305:10277:18694,HWI-D00104:165:C29AHACXX:8:2204:6673:35744,HWI-D00104:165:C29AHACXX:8:2308:18706:87796,HWI-D00104:165:C29AHACXX:8:1302:12777:17543,HWI-D00104:165:C29AHACXX:8:2306:9615:93537,HWI-D00104:165:C29AHACXX:8:2103:11059:96151,HWI-D00104:165:C29AHACXX:8:2201:17761:93985,HWI-D00104:165:C29AHACXX:8:2304:15315:52912,HWI-D00104:165:C29AHACXX:8:2103:12832:29233,HWI-D00104:165:C29AHACXX:8:1206:20173:57201,HWI-D00104:165:C29AHACXX:8:1305:3026:52282,HWI-D00104:165:C29AHACXX:8:2301:4759:89547,HWI-D00104:165:C29AHACXX:8:2201:18153:84071,HWI-D00104:165:C29AHACXX:8:2303:3331:37155,HWI-D00104:165:C29AHACXX:8:2203:18797:4471,HWI-D00104:165:C29AHACXX:8:1103:9454:31442,HWI-D00104:165:C29AHACXX:8:1103:8588:92459,HWI-D00104:165:C29AHACXX:8:1201:12094:66242,HWI-D00104:165:C29AHACXX:8:1203:14421:57531,HWI-D00104:165:C29AHACXX:8:1309:3060:48919,HWI-D00104:165:C29AHACXX:8:2102:3128:58013,HWI-D00104:165:C29AHACXX:8:2209:6825:94739;sequence=TATGGGAGAATCACATTAATCTATCTC;start=152720;subtype=IES;support_ref=3;support_variant=43;type=IES;
scaffold51_102_with_IES	MILORD	internal_eliminated_sequence	153433	155077	.	.	.	ID=MILORD.102.153433.155077;Name=MILORD.102.153433.155077;bounded_by_ta=TRUE;common_boundary=LEFT;end=155077;ies_id=IESPGM.PTET51.1.102.147347;ies_left_dist=0;ies_min_dist=0;ies_right_dist=-1136;junction_seq=tttaggaacaaatgaTAttaagccttaatgga;read_names=HWI-D00104:165:C29AHACXX:8:1303:3819:13246;sequence=TATAGTCATTGATTTTTAATTTCTTCAAATAATGATAATAATAATAATAAATATTATTTTTATCTTATTAAAATATGCAGGGGGAAAATAGACGAAGAAGAGATTTTTAATCTTTCAGCTAATTTCCTTCCTGAGTATCCAGTCAATGGCTGGCCAATCTTCTAGGGCCTATTTAATACCTTCTACAGTGCCCTGGATGATTTGTGTGAATTCAAAGCATCAAATGTTCTTTAATGTGGAGTTGGAAGGAGAGTTAAAGACATCCTTCGCACATTGAAGAGGTACCTTTCTAGGATGGGCCTAATTACCTGGTCACCTGAGGTGCTCAAGTCTTGGATCGAGTCTCTAGAAAAAAAATAGGAATTCAGAAAATCCTAAAAGATACGCGGAAACATGACTAAAATCCAAAAGGATAAATTCAATACTCTAGCAAGAAACGAAGATAATAATAATAATAATAATAATAATAATAATAATAATAATAATAATAATGATAATGATTCTAACTATAAATAACTTTAATCATCCAAAAATACTGAAATATAGCTTGATCCAATTTTGTTTGGATTGATTACCTAGATAATTGTGAGATATGTCATACTTTGTTAATCAAATACACTTGTACTTTAAATGCTCCTATTTAATTTAAATGATCTTATAATGAATCATCAGAAGCACATGTGCTGTTTTCTAAAATTTAAGATGGATTGCAAGGAGAGACTTCAACTTTAAGAAAATTAAAATAGTTGGCTAATTTAAGAAAATTTATTTACATGCAAATGTACCACCAATATTCATGCTGATGTTATTTCTATAATATATTTCACTATAAAATACTTTGGACACAACAAATTCTCTAAATTCAAATGATTGAAATCTTCTGAAAAGTTTTTGCCATATTTTTAAAATACAGTTTAGAATCTCTCCAGTGTGCATGGTTCAAGGGGAAGTTAAGTGACATTTTTTGAAAACGATCCATTTTCCAATCTTTCGTATTCTCTGATTTAGAATGATGAATAAAATTACCTTTGTTGCAGAGTGACTGAAAAGAAGGGGTTTTGTATAAAGTTCTATTATTCTATACCAAGTGCTATAATGAAATCTTGATCATCAAGTTTAAGGTTCGAAAGATCATTATCATAGACTTAGGTTTACTTTGTTATAATGTTCTTCCCCGATATATAGTCCAGGAAATTGCTAGAGAAAAAGAGAAACACCAGAAAAATTGTAGTTATTGATGTATAACACACATTAAAATGTAATTCATTTATAAATCCACCAAATGTTGATTGATAAGTTGATTATTGATTCATTCCTAAAGAAGGGGATTGAGCAAAAATATCGCATGCTTTCAGATCTAATCTATTATTGTAGTGAAATTACATGAGAATATTTTTTCCATCCGAAATGTTTATTTTTTAATAATATTTTAATATGATCATAAAAATAAGATTAATTAATTTAATAGATTTGAAATTTGTGTTATCGGTTATCAGTTGTGTTCATTGGCATCTAAAGCTTAATTCTTAAACTTAAATAAAGTAATTTTATTTAATTTTCTTAATCTATTGTTGCTAATTTCAGATTTACGACTAAATATATTTTGATAAAGCAACAAATAATCTGAAATAAATCTATTTAGCTG;start=153433;subtype=PARTIAL_EXTERNAL;support_ref=3;support_variant=1;type=ALTERNATIVE;
scaffold51_102_with_IES	MILORD	internal_eliminated_sequence	153433	153941	.	.	.	ID=MILORD.102.153433.153941;Name=MILORD.102.153433.153941;bounded_by_ta=TRUE;common_boundary=Both;end=153941;ies_id=IESPGM.PTET51.1.102.147347;ies_left_dist=0;ies_min_dist=0;ies_right_dist=0;junction_seq=tttaggaacaaatgaTAaataactttaatcat;read_names=HWI-D00104:165:C29AHACXX:8:2204:18235:18627,HWI-D00104:165:C29AHACXX:8:2203:13317:70673,HWI-D00104:165:C29AHACXX:8:1305:14285:24491,HWI-D00104:165:C29AHACXX:8:2205:13149:92127,HWI-D00104:165:C29AHACXX:8:2304:16635:55302,HWI-D00104:165:C29AHACXX:8:2302:14265:23417,HWI-D00104:165:C29AHACXX:8:2202:14271:19328,HWI-D00104:165:C29AHACXX:8:1303:1575:41337,HWI-D00104:165:C29AHACXX:8:1201:2244:66010,HWI-D00104:165:C29AHACXX:8:1101:5985:26069,HWI-D00104:165:C29AHACXX:8:1101:18123:60950,HWI-D00104:165:C29AHACXX:8:2202:4161:78807,HWI-D00104:165:C29AHACXX:8:1103:18765:92860,HWI-D00104:165:C29AHACXX:8:2204:4267:94788,HWI-D00104:165:C29AHACXX:8:2209:20615:73046,HWI-D00104:165:C29AHACXX:8:2302:15702:86454,HWI-D00104:165:C29AHACXX:8:1306:15149:84463,HWI-D00104:165:C29AHACXX:8:1107:2557:24326,HWI-D00104:165:C29AHACXX:8:1102:20416:37424,HWI-D00104:165:C29AHACXX:8:2305:18840:11000,HWI-D00104:165:C29AHACXX:8:2204:20474:36296,HWI-D00104:165:C29AHACXX:8:1107:7071:73015,HWI-D00104:165:C29AHACXX:8:1104:8164:93744,HWI-D00104:165:C29AHACXX:8:2209:9700:58309,HWI-D00104:165:C29AHACXX:8:2105:11064:15862,HWI-D00104:165:C29AHACXX:8:2203:6610:70821,HWI-D00104:165:C29AHACXX:8:2102:12435:35570,HWI-D00104:165:C29AHACXX:8:2209:14119:90178,HWI-D00104:165:C29AHACXX:8:2108:4376:41793;sequence=TATAGTCATTGATTTTTAATTTCTTCAAATAATGATAATAATAATAATAAATATTATTTTTATCTTATTAAAATATGCAGGGGGAAAATAGACGAAGAAGAGATTTTTAATCTTTCAGCTAATTTCCTTCCTGAGTATCCAGTCAATGGCTGGCCAATCTTCTAGGGCCTATTTAATACCTTCTACAGTGCCCTGGATGATTTGTGTGAATTCAAAGCATCAAATGTTCTTTAATGTGGAGTTGGAAGGAGAGTTAAAGACATCCTTCGCACATTGAAGAGGTACCTTTCTAGGATGGGCCTAATTACCTGGTCACCTGAGGTGCTCAAGTCTTGGATCGAGTCTCTAGAAAAAAAATAGGAATTCAGAAAATCCTAAAAGATACGCGGAAACATGACTAAAATCCAAAAGGATAAATTCAATACTCTAGCAAGAAACGAAGATAATAATAATAATAATAATAATAATAATAATAATAATAATAATAATAATGATAATGATTCTAACTA;start=153433;subtype=IES;support_ref=6;support_variant=29;type=IES;
scaffold51_102_with_IES	MILORD	internal_eliminated_sequence	154673	154702	.	.	.	ID=MILORD.102.154673.154702;Name=MILORD.102.154673.154702;bounded_by_ta=TRUE;common_boundary=Both;end=154702;ies_id=IESPGM.PTET51.1.102.148078;ies_left_dist=0;ies_min_dist=0;ies_right_dist=0;junction_seq=ttgtagttattgatgTAaatccaccaaatgtt;read_names=HWI-D00104:165:C29AHACXX:8:1305:19452:9321,HWI-D00104:165:C29AHACXX:8:2306:2048:7436,HWI-D00104:165:C29AHACXX:8:1202:4317:49958,HWI-D00104:165:C29AHACXX:8:1101:11595:10924,HWI-D00104:165:C29AHACXX:8:1306:20436:76692,HWI-D00104:165:C29AHACXX:8:1102:15392:76573,HWI-D00104:165:C29AHACXX:8:2201:7444:7292,HWI-D00104:165:C29AHACXX:8:2101:12915:72193,HWI-D00104:165:C29AHACXX:8:2201:18092:71052,HWI-D00104:165:C29AHACXX:8:1304:4847:46200,HWI-D00104:165:C29AHACXX:8:1101:3130:21182,HWI-D00104:165:C29AHACXX:8:2303:7797:88266,HWI-D00104:165:C29AHACXX:8:1108:6555:17376,HWI-D00104:165:C29AHACXX:8:2104:19227:73777,HWI-D00104:165:C29AHACXX:8:1306:14524:68520,HWI-D00104:165:C29AHACXX:8:2301:15911:13094,HWI-D00104:165:C29AHACXX:8:2101:1547:87423,HWI-D00104:165:C29AHACXX:8:2303:12036:95728,HWI-D00104:165:C29AHACXX:8:2209:6065:57506,HWI-D00104:165:C29AHACXX:8:1201:17287:20769,HWI-D00104:165:C29AHACXX:8:1201:9548:32140,HWI-D00104:165:C29AHACXX:8:1103:18071:36048,HWI-D00104:165:C29AHACXX:8:2201:14943:70877,HWI-D00104:165:C29AHACXX:8:2307:3550:55426,HWI-D00104:165:C29AHACXX:8:1103:10828:46616,HWI-D00104:165:C29AHACXX:8:1301:17512:8350,HWI-D00104:165:C29AHACXX:8:1108:13774:37892,HWI-D00104:165:C29AHACXX:8:1204:20183:21889,HWI-D00104:165:C29AHACXX:8:1301:10868:100805,HWI-D00104:165:C29AHACXX:8:2201:13386:59163,HWI-D00104:165:C29AHACXX:8:2102:5987:60424,HWI-D00104:165:C29AHACXX:8:2202:20395:93496,HWI-D00104:165:C29AHACXX:8:2105:18876:93315,HWI-D00104:165:C29AHACXX:8:2306:12105:30779;sequence=TATAACACACATTAAAATGTAATTCATTTA;start=154673;subtype=IES;support_ref=3;support_variant=34;type=IES;
scaffold51_102_with_IES	MILORD	internal_eliminated_sequence	154960	155077	.	.	.	ID=MILORD.102.154960.155077;Name=MILORD.102.154960.155077;bounded_by_ta=TRUE;common_boundary=RIGHT;end=155077;ies_id=IESPGM.PTET51.1.102.148345;ies_left_dist=10;ies_min_dist=0;ies_right_dist=0;junction_seq=ctaaagcttaattctTAttaagccttaatgga;read_names=HWI-D00104:165:C29AHACXX:8:1103:12656:28555,HWI-D00104:165:C29AHACXX:8:2103:12946:97925,HWI-D00104:165:C29AHACXX:8:2209:10638:15434,HWI-D00104:165:C29AHACXX:8:2105:4313:42044,HWI-D00104:165:C29AHACXX:8:1103:16329:71435,HWI-D00104:165:C29AHACXX:8:1103:9499:48271,HWI-D00104:165:C29AHACXX:8:1103:5462:82534,HWI-D00104:165:C29AHACXX:8:2307:18587:50817,HWI-D00104:165:C29AHACXX:8:1202:3981:90255,HWI-D00104:165:C29AHACXX:8:2301:19130:98047;sequence=TAAACTTAAATAAAGTAATTTTATTTAATTTTCTTAATCTATTGTTGCTAATTTCAGATTTACGACTAAATATATTTTGATAAAGCAACAAATAATCTGAAATAAATCTATTTAGCTG;start=154960;subtype=PARTIAL_EXTERNAL;support_ref=34;support_variant=10;type=ALTERNATIVE;
scaffold51_102_with_IES	MILORD	internal_eliminated_sequence	154970	155077	.	.	.	ID=MILORD.102.154970.155077;Name=MILORD.102.154970.155077;bounded_by_ta=TRUE;common_boundary=Both;end=155077;ies_id=IESPGM.PTET51.1.102.148345;ies_left_dist=0;ies_min_dist=0;ies_right_dist=0;junction_seq=attcttaaacttaaaTAttaagccttaatgga;read_names=HWI-D00104:165:C29AHACXX:8:1204:11155:6530,HWI-D00104:165:C29AHACXX:8:2202:2732:41620,HWI-D00104:165:C29AHACXX:8:1202:17024:90091,HWI-D00104:165:C29AHACXX:8:2205:6390:5418,HWI-D00104:165:C29AHACXX:8:1307:14377:62390,HWI-D00104:165:C29AHACXX:8:1101:17013:82937,HWI-D00104:165:C29AHACXX:8:2308:15404:75536,HWI-D00104:165:C29AHACXX:8:2205:7091:59124,HWI-D00104:165:C29AHACXX:8:2206:5673:44127,HWI-D00104:165:C29AHACXX:8:2304:18273:16866,HWI-D00104:165:C29AHACXX:8:2103:3804:97790,HWI-D00104:165:C29AHACXX:8:1306:18484:19202,HWI-D00104:165:C29AHACXX:8:1304:21189:51662,HWI-D00104:165:C29AHACXX:8:1201:20727:15468,HWI-D00104:165:C29AHACXX:8:1108:18320:3834,HWI-D00104:165:C29AHACXX:8:2304:19859:4152,HWI-D00104:165:C29AHACXX:8:1104:4919:65041,HWI-D00104:165:C29AHACXX:8:1102:6902:74615,HWI-D00104:165:C29AHACXX:8:1302:10012:2201,HWI-D00104:165:C29AHACXX:8:2105:18818:68355,HWI-D00104:165:C29AHACXX:8:1204:19761:55418,HWI-D00104:165:C29AHACXX:8:2304:5241:16702,HWI-D00104:165:C29AHACXX:8:2207:5947:39514,HWI-D00104:165:C29AHACXX:8:2202:17034:61346,HWI-D00104:165:C29AHACXX:8:2303:18611:81508,HWI-D00104:165:C29AHACXX:8:2102:13397:48991,HWI-D00104:165:C29AHACXX:8:2302:18690:39307,HWI-D00104:165:C29AHACXX:8:1302:10707:51035,HWI-D00104:165:C29AHACXX:8:2301:5010:73113,HWI-D00104:165:C29AHACXX:8:2303:7077:96506,HWI-D00104:165:C29AHACXX:8:2302:8915:86556,HWI-D00104:165:C29AHACXX:8:1104:4232:38112,HWI-D00104:165:C29AHACXX:8:2304:15759:35852,HWI-D00104:165:C29AHACXX:8:1202:5215:4160,HWI-D00104:165:C29AHACXX:8:1206:8068:62340,HWI-D00104:165:C29AHACXX:8:1302:12488:94287,HWI-D00104:165:C29AHACXX:8:1107:18030:13839,HWI-D00104:165:C29AHACXX:8:2209:6651:29943;sequence=TAAAGTAATTTTATTTAATTTTCTTAATCTATTGTTGCTAATTTCAGATTTACGACTAAATATATTTTGATAAAGCAACAAATAATCTGAAATAAATCTATTTAGCTG;start=154970;subtype=IES;support_ref=4;support_variant=38;type=IES;
scaffold51_102_with_IES	MILORD	internal_eliminated_sequence	157102	157147	.	.	.	ID=MILORD.102.157102.157147;Name=MILORD.102.157102.157147;bounded_by_ta=TRUE;common_boundary=Both;end=157147;ies_id=IESPGM.PTET51.1.102.150369;ies_left_dist=0;ies_min_dist=0;ies_right_dist=0;junction_seq=gagcgaatatttagaTAtctgactgaacttca;read_names=HWI-D00104:165:C29AHACXX:8:1303:17139:51439,HWI-D00104:165:C29AHACXX:8:2105:19121:26940,HWI-D00104:165:C29AHACXX:8:2202:2003:31950,HWI-D00104:165:C29AHACXX:8:2209:10965:75923,HWI-D00104:165:C29AHACXX:8:2203:5382:79995,HWI-D00104:165:C29AHACXX:8:2304:11793:53160,HWI-D00104:165:C29AHACXX:8:2104:3933:38234,HWI-D00104:165:C29AHACXX:8:2206:14916:5297,HWI-D00104:165:C29AHACXX:8:1206:17259:92999,HWI-D00104:165:C29AHACXX:8:2308:8207:58218,HWI-D00104:165:C29AHACXX:8:1105:20026:65339,HWI-D00104:165:C29AHACXX:8:2306:4651:56180,HWI-D00104:165:C29AHACXX:8:1204:2565:54175,HWI-D00104:165:C29AHACXX:8:2209:14789:41514,HWI-D00104:165:C29AHACXX:8:1202:8192:48906,HWI-D00104:165:C29AHACXX:8:2104:16896:29841,HWI-D00104:165:C29AHACXX:8:2307:14858:97551,HWI-D00104:165:C29AHACXX:8:2205:18432:73328,HWI-D00104:165:C29AHACXX:8:1105:10502:82366,HWI-D00104:165:C29AHACXX:8:1106:13742:49289,HWI-D00104:165:C29AHACXX:8:1302:10632:62970,HWI-D00104:165:C29AHACXX:8:2206:12653:51252,HWI-D00104:165:C29AHACXX:8:1104:16984:36328,HWI-D00104:165:C29AHACXX:8:1107:19583:22666,HWI-D00104:165:C29AHACXX:8:1204:19967:99712,HWI-D00104:165:C29AHACXX:8:1202:9112:46640,HWI-D00104:165:C29AHACXX:8:2102:5072:99531,HWI-D00104:165:C29AHACXX:8:1304:16180:62126,HWI-D00104:165:C29AHACXX:8:2104:4771:21315,HWI-D00104:165:C29AHACXX:8:2301:5183:88352,HWI-D00104:165:C29AHACXX:8:1304:18106:28817,HWI-D00104:165:C29AHACXX:8:1201:14231:34453,HWI-D00104:165:C29AHACXX:8:1206:8757:100534,HWI-D00104:165:C29AHACXX:8:2308:17716:86821,HWI-D00104:165:C29AHACXX:8:2304:19886:2287,HWI-D00104:165:C29AHACXX:8:1101:14496:83935,HWI-D00104:165:C29AHACXX:8:2301:20435:4746,HWI-D00104:165:C29AHACXX:8:2204:11655:27991,HWI-D00104:165:C29AHACXX:8:1103:5980:93634,HWI-D00104:165:C29AHACXX:8:2304:4898:53650,HWI-D00104:165:C29AHACXX:8:1302:6554:75559,HWI-D00104:165:C29AHACXX:8:2303:7401:70070,HWI-D00104:165:C29AHACXX:8:2103:3528:73796,HWI-D00104:165:C29AHACXX:8:1303:5686:83644,HWI-D00104:165:C29AHACXX:8:2104:15529:62245,HWI-D00104:165:C29AHACXX:8:2201:11246:61380,HWI-D00104:165:C29AHACXX:8:2302:2767:21322,HWI-D00104:165:C29AHACXX:8:1206:18847:97746,HWI-D00104:165:C29AHACXX:8:1101:15579:14879,HWI-D00104:165:C29AHACXX:8:1106:19846:100739,HWI-D00104:165:C29AHACXX:8:1304:14831:31609,HWI-D00104:165:C29AHACXX:8:1101:6327:67949,HWI-D00104:165:C29AHACXX:8:2302:15800:79924,HWI-D00104:165:C29AHACXX:8:1301:7529:96662,HWI-D00104:165:C29AHACXX:8:2103:20383:86494,HWI-D00104:165:C29AHACXX:8:2301:12094:89003,HWI-D00104:165:C29AHACXX:8:1204:9779:54957;sequence=TACACTCTATTAAGAATATTTGTTCATATTCTATCAATATCAACTG;start=157102;subtype=IES;support_ref=2;support_variant=57;type=IES;
scaffold51_102_with_IES	MILORD	internal_eliminated_sequence	157818	157848	.	.	.	ID=MILORD.102.157818.157848;Name=MILORD.102.157818.157848;bounded_by_ta=TRUE;common_boundary=Both;end=157848;ies_id=IESPGM.PTET51.1.102.151039;ies_left_dist=0;ies_min_dist=0;ies_right_dist=0;junction_seq=agtcgaaatggaaaaTAcattttttcaaggga;read_names=HWI-D00104:165:C29AHACXX:8:1101:1087:32991,HWI-D00104:165:C29AHACXX:8:2101:4631:76612,HWI-D00104:165:C29AHACXX:8:1305:4269:75448,HWI-D00104:165:C29AHACXX:8:2301:12532:37769,HWI-D00104:165:C29AHACXX:8:1201:17605:95886,HWI-D00104:165:C29AHACXX:8:1305:18223:31104,HWI-D00104:165:C29AHACXX:8:2206:3136:36742,HWI-D00104:165:C29AHACXX:8:1304:20091:44599,HWI-D00104:165:C29AHACXX:8:2303:5768:100642,HWI-D00104:165:C29AHACXX:8:1302:9469:43537,HWI-D00104:165:C29AHACXX:8:1307:4664:19341,HWI-D00104:165:C29AHACXX:8:1206:3629:5270,HWI-D00104:165:C29AHACXX:8:2201:5892:55349,HWI-D00104:165:C29AHACXX:8:2307:5880:33906,HWI-D00104:165:C29AHACXX:8:2308:8287:24884,HWI-D00104:165:C29AHACXX:8:1307:1986:19833,HWI-D00104:165:C29AHACXX:8:1206:12129:76476,HWI-D00104:165:C29AHACXX:8:2103:9431:11453,HWI-D00104:165:C29AHACXX:8:1108:18781:94194,HWI-D00104:165:C29AHACXX:8:1201:5080:32005,HWI-D00104:165:C29AHACXX:8:2104:2136:64642,HWI-D00104:165:C29AHACXX:8:1103:12500:95062,HWI-D00104:165:C29AHACXX:8:2207:11784:58658,HWI-D00104:165:C29AHACXX:8:2301:4133:61010,HWI-D00104:165:C29AHACXX:8:1106:14379:86487,HWI-D00104:165:C29AHACXX:8:2304:19016:60332,HWI-D00104:165:C29AHACXX:8:2201:18267:79879,HWI-D00104:165:C29AHACXX:8:1103:8232:15515,HWI-D00104:165:C29AHACXX:8:2305:14893:24731,HWI-D00104:165:C29AHACXX:8:1201:16546:20619,HWI-D00104:165:C29AHACXX:8:1103:18676:78605,HWI-D00104:165:C29AHACXX:8:2304:11948:39741,HWI-D00104:165:C29AHACXX:8:1304:18652:76254,HWI-D00104:165:C29AHACXX:8:2206:5501:40881;sequence=TACATTTTTTCAAGGGATTTCCTTACTGAAA;start=157818;subtype=IES;support_ref=60;support_variant=34;type=IES;
scaffold51_102_with_IES	MILORD	internal_eliminated_sequence	158290	158349	.	.	.	ID=MILORD.102.158290.158349;Name=MILORD.102.158290.158349;bounded_by_ta=TRUE;common_boundary=Both;end=158349;ies_id=IESPGM.PTET51.1.102.151480;ies_left_dist=0;ies_min_dist=0;ies_right_dist=0;junction_seq=acacagcatgacaatTAcatatttatccaatt;read_names=HWI-D00104:165:C29AHACXX:8:2303:15475:24281,HWI-D00104:165:C29AHACXX:8:2305:17072:48137,HWI-D00104:165:C29AHACXX:8:2305:16150:43821,HWI-D00104:165:C29AHACXX:8:2305:13714:5009,HWI-D00104:165:C29AHACXX:8:1101:4212:55422,HWI-D00104:165:C29AHACXX:8:1106:1039:12200,HWI-D00104:165:C29AHACXX:8:1301:6026:64307,HWI-D00104:165:C29AHACXX:8:1307:8894:50300,HWI-D00104:165:C29AHACXX:8:1104:10187:6645,HWI-D00104:165:C29AHACXX:8:2103:18360:16123,HWI-D00104:165:C29AHACXX:8:2304:10353:50906,HWI-D00104:165:C29AHACXX:8:2203:5366:64211,HWI-D00104:165:C29AHACXX:8:2102:6526:99521,HWI-D00104:165:C29AHACXX:8:2204:16385:29519,HWI-D00104:165:C29AHACXX:8:2204:12555:93714,HWI-D00104:165:C29AHACXX:8:2203:5192:14058,HWI-D00104:165:C29AHACXX:8:2204:13502:18361,HWI-D00104:165:C29AHACXX:8:1301:15461:13071,HWI-D00104:165:C29AHACXX:8:2201:6365:97578,HWI-D00104:165:C29AHACXX:8:2201:18519:87256,HWI-D00104:165:C29AHACXX:8:1102:2493:55483,HWI-D00104:165:C29AHACXX:8:2307:9100:93333,HWI-D00104:165:C29AHACXX:8:1108:1402:61873,HWI-D00104:165:C29AHACXX:8:2202:17849:30007,HWI-D00104:165:C29AHACXX:8:1204:8384:94803,HWI-D00104:165:C29AHACXX:8:1305:13674:89091;sequence=TACACTCATTATAATTATTTTAATTCATATATATATATATATAATTACATAAATTTAGTG;start=158290;subtype=IES;support_ref=4;support_variant=26;type=IES;
scaffold51_102_with_IES	MILORD	internal_eliminated_sequence	160938	161027	.	.	.	ID=MILORD.102.160938.161027;Name=MILORD.102.160938.161027;bounded_by_ta=TRUE;common_boundary=None;end=161027;ies_id=IESPGM.PTET51.1.102.155645;ies_left_dist=1577;ies_min_dist=1563;ies_right_dist=1563;junction_seq=acaacttcttcttacTAgaaaataataatcta;read_names=HWI-D00104:165:C29AHACXX:8:2203:9632:61464;sequence=TACATTTATATTAATTCTTTTTTAAATAAATAATAAATTCTTTTTTTTTTTACTATATTCATTTTTATATAGAGAATGTTGTATTAATTG;start=160938;subtype=MAC;support_ref=63;support_variant=1;type=CRYPTIC;
scaffold51_102_with_IES	MILORD	internal_eliminated_sequence	162515	162590	.	.	.	ID=MILORD.102.162515.162590;Name=MILORD.102.162515.162590;bounded_by_ta=TRUE;common_boundary=Both;end=162590;ies_id=IESPGM.PTET51.1.102.155645;ies_left_dist=0;ies_min_dist=0;ies_right_dist=0;junction_seq=tttatcacgaataaaTAatgtctttaaaaaaa;read_names=HWI-D00104:165:C29AHACXX:8:1103:3168:34065,HWI-D00104:165:C29AHACXX:8:2206:18981:38057,HWI-D00104:165:C29AHACXX:8:2303:6855:32921,HWI-D00104:165:C29AHACXX:8:2209:16419:100501,HWI-D00104:165:C29AHACXX:8:2304:8943:97283,HWI-D00104:165:C29AHACXX:8:1103:19855:85964,HWI-D00104:165:C29AHACXX:8:2202:7567:54001,HWI-D00104:165:C29AHACXX:8:2303:1772:68101,HWI-D00104:165:C29AHACXX:8:2103:9695:6382,HWI-D00104:165:C29AHACXX:8:2307:5265:24154,HWI-D00104:165:C29AHACXX:8:1103:7294:32554,HWI-D00104:165:C29AHACXX:8:1304:18285:83494,HWI-D00104:165:C29AHACXX:8:1201:13640:92568,HWI-D00104:165:C29AHACXX:8:2305:3752:47754,HWI-D00104:165:C29AHACXX:8:1102:1175:86382,HWI-D00104:165:C29AHACXX:8:2306:17791:78169,HWI-D00104:165:C29AHACXX:8:1305:5124:46808,HWI-D00104:165:C29AHACXX:8:1306:3957:81131,HWI-D00104:165:C29AHACXX:8:1303:15801:26274,HWI-D00104:165:C29AHACXX:8:2302:7839:53568,HWI-D00104:165:C29AHACXX:8:2202:20662:65894,HWI-D00104:165:C29AHACXX:8:1101:6420:47535,HWI-D00104:165:C29AHACXX:8:2102:3690:83371,HWI-D00104:165:C29AHACXX:8:2206:7091:37603;sequence=TACAGTGCATTCAATAAATTCACCGATTATTTGTGAATAAATCAAAGCAAAATAACAAATGAGAACAGATAGAGTG;start=162515;subtype=IES;support_ref=6;support_variant=24;type=IES;
scaffold51_102_with_IES	MILORD	internal_eliminated_sequence	163220	163250	.	.	.	ID=MILORD.102.163220.163250;Name=MILORD.102.163220.163250;bounded_by_ta=TRUE;common_boundary=Both;end=163250;ies_id=IESPGM.PTET51.1.102.156274;ies_left_dist=0;ies_min_dist=0;ies_right_dist=0;junction_seq=agaccctaattacatTAtcaattctacctttt;read_names=HWI-D00104:165:C29AHACXX:8:1102:3434:78397,HWI-D00104:165:C29AHACXX:8:1301:9651:24648,HWI-D00104:165:C29AHACXX:8:1204:15818:92868,HWI-D00104:165:C29AHACXX:8:1201:16667:34168,HWI-D00104:165:C29AHACXX:8:1303:4332:95520,HWI-D00104:165:C29AHACXX:8:2201:18932:27762,HWI-D00104:165:C29AHACXX:8:2303:16112:88340,HWI-D00104:165:C29AHACXX:8:1203:20877:62985,HWI-D00104:165:C29AHACXX:8:1303:7411:84903,HWI-D00104:165:C29AHACXX:8:1307:10819:32589,HWI-D00104:165:C29AHACXX:8:2203:3671:94150,HWI-D00104:165:C29AHACXX:8:1302:2285:2536,HWI-D00104:165:C29AHACXX:8:2103:8854:93919,HWI-D00104:165:C29AHACXX:8:2209:15652:53362,HWI-D00104:165:C29AHACXX:8:2201:3434:95467,HWI-D00104:165:C29AHACXX:8:1302:13086:29604,HWI-D00104:165:C29AHACXX:8:1103:15197:37558,HWI-D00104:165:C29AHACXX:8:1105:17624:60828,HWI-D00104:165:C29AHACXX:8:2203:13883:78283,HWI-D00104:165:C29AHACXX:8:2204:17960:61908,HWI-D00104:165:C29AHACXX:8:1106:11014:7376,HWI-D00104:165:C29AHACXX:8:2101:9246:52394,HWI-D00104:165:C29AHACXX:8:1301:5623:91246,HWI-D00104:165:C29AHACXX:8:2308:8300:95615,HWI-D00104:165:C29AHACXX:8:2203:17026:99265,HWI-D00104:165:C29AHACXX:8:2201:11189:27377,HWI-D00104:165:C29AHACXX:8:2207:7112:88108,HWI-D00104:165:C29AHACXX:8:1303:7344:18330,HWI-D00104:165:C29AHACXX:8:2203:3435:89692,HWI-D00104:165:C29AHACXX:8:2304:13489:28842,HWI-D00104:165:C29AHACXX:8:1106:12479:10885,HWI-D00104:165:C29AHACXX:8:1302:9835:53535,HWI-D00104:165:C29AHACXX:8:1202:4377:39691,HWI-D00104:165:C29AHACXX:8:2206:3117:49426,HWI-D00104:165:C29AHACXX:8:1304:5876:79197,HWI-D00104:165:C29AHACXX:8:1203:19271:24385,HWI-D00104:165:C29AHACXX:8:2201:15822:22391,HWI-D00104:165:C29AHACXX:8:2201:9000:38558,HWI-D00104:165:C29AHACXX:8:1107:10648:43740,HWI-D00104:165:C29AHACXX:8:2303:19302:61079,HWI-D00104:165:C29AHACXX:8:1202:21091:24976,HWI-D00104:165:C29AHACXX:8:2302:17549:59230,HWI-D00104:165:C29AHACXX:8:2101:8723:41921,HWI-D00104:165:C29AHACXX:8:1309:14908:23568,HWI-D00104:165:C29AHACXX:8:1105:7381:56244,HWI-D00104:165:C29AHACXX:8:1301:9185:64149,HWI-D00104:165:C29AHACXX:8:1203:10585:33354,HWI-D00104:165:C29AHACXX:8:2103:13724:17145;sequence=TACAGTAAATATAATTAATTATTGTCTACTG;start=163220;subtype=IES;support_ref=0;support_variant=48;type=IES;
scaffold51_102_with_IES	MILORD	internal_eliminated_sequence	165844	165918	.	.	.	ID=MILORD.102.165844.165918;Name=MILORD.102.165844.165918;bounded_by_ta=TRUE;common_boundary=Both;end=165918;ies_id=IESPGM.PTET51.1.102.158867;ies_left_dist=0;ies_min_dist=0;ies_right_dist=0;junction_seq=taaatttgcgatggaTAagagattcaaacata;read_names=HWI-D00104:165:C29AHACXX:8:1302:3528:76269,HWI-D00104:165:C29AHACXX:8:2202:18863:6648,HWI-D00104:165:C29AHACXX:8:2304:10137:67255,HWI-D00104:165:C29AHACXX:8:1107:5795:36811,HWI-D00104:165:C29AHACXX:8:1107:3970:93630,HWI-D00104:165:C29AHACXX:8:1304:8695:51989,HWI-D00104:165:C29AHACXX:8:2105:14205:92506,HWI-D00104:165:C29AHACXX:8:1302:5289:47637,HWI-D00104:165:C29AHACXX:8:2301:9879:40953,HWI-D00104:165:C29AHACXX:8:2207:14540:72330,HWI-D00104:165:C29AHACXX:8:1309:9794:78443,HWI-D00104:165:C29AHACXX:8:1105:12619:74109,HWI-D00104:165:C29AHACXX:8:2303:12616:87198,HWI-D00104:165:C29AHACXX:8:1106:11210:69060,HWI-D00104:165:C29AHACXX:8:2203:1481:14837,HWI-D00104:165:C29AHACXX:8:2104:17749:88261,HWI-D00104:165:C29AHACXX:8:2103:19743:70084,HWI-D00104:165:C29AHACXX:8:1305:5824:84225,HWI-D00104:165:C29AHACXX:8:2301:6801:55802,HWI-D00104:165:C29AHACXX:8:2204:3576:13608,HWI-D00104:165:C29AHACXX:8:1104:2107:15088,HWI-D00104:165:C29AHACXX:8:2103:12107:10493,HWI-D00104:165:C29AHACXX:8:1307:16315:94181,HWI-D00104:165:C29AHACXX:8:1301:17217:90995,HWI-D00104:165:C29AHACXX:8:2306:16030:86044,HWI-D00104:165:C29AHACXX:8:2104:18594:45443,HWI-D00104:165:C29AHACXX:8:2108:18907:34283,HWI-D00104:165:C29AHACXX:8:2207:18126:48353,HWI-D00104:165:C29AHACXX:8:2105:4825:13561,HWI-D00104:165:C29AHACXX:8:2101:2953:5742,HWI-D00104:165:C29AHACXX:8:2303:12838:65432,HWI-D00104:165:C29AHACXX:8:1102:6152:94654,HWI-D00104:165:C29AHACXX:8:1302:18126:96210;sequence=TACAGTCAATTAAGAATTCTATTTTCCATTATTATATAATTATACTTAGTAGAACTTAACTTAACAACTCAACCG;start=165844;subtype=IES;support_ref=2;support_variant=33;type=IES;
scaffold51_102_with_IES	MILORD	internal_eliminated_sequence	166077	166107	.	.	.	ID=MILORD.102.166077.166107;Name=MILORD.102.166077.166107;bounded_by_ta=TRUE;common_boundary=Both;end=166107;ies_id=IESPGM.PTET51.1.102.159025;ies_left_dist=0;ies_min_dist=0;ies_right_dist=0;junction_seq=gtcctctagaaagagTAcctattttaatcatt;read_names=HWI-D00104:165:C29AHACXX:8:2305:6141:78678,HWI-D00104:165:C29AHACXX:8:1305:5808:68964,HWI-D00104:165:C29AHACXX:8:1205:16895:67988,HWI-D00104:165:C29AHACXX:8:1306:7134:27852,HWI-D00104:165:C29AHACXX:8:1203:16257:95041,HWI-D00104:165:C29AHACXX:8:1202:2860:84294,HWI-D00104:165:C29AHACXX:8:1304:6422:91526,HWI-D00104:165:C29AHACXX:8:1108:8754:54887,HWI-D00104:165:C29AHACXX:8:1301:12735:82734,HWI-D00104:165:C29AHACXX:8:1107:4706:66772,HWI-D00104:165:C29AHACXX:8:1204:19861:68224,HWI-D00104:165:C29AHACXX:8:2103:3935:35289,HWI-D00104:165:C29AHACXX:8:2103:13496:37173,HWI-D00104:165:C29AHACXX:8:2104:15355:32083,HWI-D00104:165:C29AHACXX:8:1302:7568:4841,HWI-D00104:165:C29AHACXX:8:1205:12433:72095,HWI-D00104:165:C29AHACXX:8:1105:12271:5342;sequence=TATAAGTCAAGTTATTAATTTCTATTCATTA;start=166077;subtype=IES;support_ref=21;support_variant=17;type=IES;
scaffold51_102_with_IES	MILORD	internal_eliminated_sequence	166481	166527	.	.	.	ID=MILORD.102.166481.166527;Name=MILORD.102.166481.166527;bounded_by_ta=TRUE;common_boundary=Both;end=166527;ies_id=IESPGM.PTET51.1.102.159398;ies_left_dist=0;ies_min_dist=0;ies_right_dist=0;junction_seq=taccagtttttgtagTAttaaatatgctgaaa;read_names=HWI-D00104:165:C29AHACXX:8:1303:3620:100671,HWI-D00104:165:C29AHACXX:8:1305:15656:61641,HWI-D00104:165:C29AHACXX:8:2301:19894:58703,HWI-D00104:165:C29AHACXX:8:1303:9234:86257,HWI-D00104:165:C29AHACXX:8:1304:8512:85991,HWI-D00104:165:C29AHACXX:8:2205:21048:38942,HWI-D00104:165:C29AHACXX:8:2302:11430:20453,HWI-D00104:165:C29AHACXX:8:2209:7994:27408,HWI-D00104:165:C29AHACXX:8:2303:15259:100923,HWI-D00104:165:C29AHACXX:8:1304:7293:71261,HWI-D00104:165:C29AHACXX:8:1101:2389:74439,HWI-D00104:165:C29AHACXX:8:2104:4616:99800,HWI-D00104:165:C29AHACXX:8:2202:19241:20962,HWI-D00104:165:C29AHACXX:8:1203:12624:99441,HWI-D00104:165:C29AHACXX:8:1203:13876:46833,HWI-D00104:165:C29AHACXX:8:2307:16474:82793,HWI-D00104:165:C29AHACXX:8:2303:10043:51915,HWI-D00104:165:C29AHACXX:8:1103:17073:23130,HWI-D00104:165:C29AHACXX:8:2207:11144:56636;sequence=TACAAGCGAATATTAATTAATTTAATTTCCTTACCCATTTCTAAGTG;start=166481;subtype=IES;support_ref=2;support_variant=19;type=IES;
scaffold51_102_with_IES	MILORD	internal_eliminated_sequence	174010	174058	.	.	.	ID=MILORD.102.174010.174058;Name=MILORD.102.174010.174058;bounded_by_ta=TRUE;common_boundary=Both;end=174058;ies_id=IESPGM.PTET51.1.102.166880;ies_left_dist=0;ies_min_dist=0;ies_right_dist=0;junction_seq=atgtcgaaattgtgaTAtattttttatataaa;read_names=HWI-D00104:165:C29AHACXX:8:2303:2474:86509,HWI-D00104:165:C29AHACXX:8:2307:5031:34650,HWI-D00104:165:C29AHACXX:8:1305:14591:45205,HWI-D00104:165:C29AHACXX:8:2101:16069:38014,HWI-D00104:165:C29AHACXX:8:1107:17699:31605,HWI-D00104:165:C29AHACXX:8:1303:15241:83519,HWI-D00104:165:C29AHACXX:8:1201:14667:3490,HWI-D00104:165:C29AHACXX:8:2304:19111:73120,HWI-D00104:165:C29AHACXX:8:1205:17592:49639,HWI-D00104:165:C29AHACXX:8:2102:16367:69421,HWI-D00104:165:C29AHACXX:8:1309:1909:46019,HWI-D00104:165:C29AHACXX:8:2202:4060:77655,HWI-D00104:165:C29AHACXX:8:1202:15939:69192,HWI-D00104:165:C29AHACXX:8:2305:11834:76060,HWI-D00104:165:C29AHACXX:8:2202:10371:101071,HWI-D00104:165:C29AHACXX:8:1303:6705:9854,HWI-D00104:165:C29AHACXX:8:1304:11387:74815,HWI-D00104:165:C29AHACXX:8:1206:3934:53719,HWI-D00104:165:C29AHACXX:8:2102:7221:88136,HWI-D00104:165:C29AHACXX:8:1205:7922:63088,HWI-D00104:165:C29AHACXX:8:2203:8934:75637,HWI-D00104:165:C29AHACXX:8:1106:2634:74749,HWI-D00104:165:C29AHACXX:8:1205:16270:94136,HWI-D00104:165:C29AHACXX:8:1106:6962:15842,HWI-D00104:165:C29AHACXX:8:1204:11559:85631,HWI-D00104:165:C29AHACXX:8:2202:17657:37660,HWI-D00104:165:C29AHACXX:8:1204:14646:14002,HWI-D00104:165:C29AHACXX:8:2206:2720:6628,HWI-D00104:165:C29AHACXX:8:2301:17652:39262,HWI-D00104:165:C29AHACXX:8:1206:11978:29275,HWI-D00104:165:C29AHACXX:8:1203:5637:4939,HWI-D00104:165:C29AHACXX:8:2306:18162:3582,HWI-D00104:165:C29AHACXX:8:2201:13902:10523,HWI-D00104:165:C29AHACXX:8:1307:20112:63737,HWI-D00104:165:C29AHACXX:8:1203:6008:80812,HWI-D00104:165:C29AHACXX:8:2303:12622:94533,HWI-D00104:165:C29AHACXX:8:1202:12932:69833,HWI-D00104:165:C29AHACXX:8:1101:4040:43099,HWI-D00104:165:C29AHACXX:8:2102:14905:49631,HWI-D00104:165:C29AHACXX:8:1201:20842:33727,HWI-D00104:165:C29AHACXX:8:1206:6046:52016,HWI-D00104:165:C29AHACXX:8:2303:16328:29523,HWI-D00104:165:C29AHACXX:8:2204:9866:38626,HWI-D00104:165:C29AHACXX:8:2202:15485:30889;sequence=TATAGTGATTAATCTTAAGTTATTAAGTGATATAATAATGATTGAAGTG;start=174010;subtype=IES;support_ref=12;support_variant=44;type=IES;
scaffold51_102_with_IES	MILORD	internal_eliminated_sequence	174010	174060	.	.	.	ID=MILORD.102.174010.174060;Name=MILORD.102.174010.174060;bounded_by_ta=TRUE;common_boundary=LEFT;end=174060;ies_id=IESPGM.PTET51.1.102.166880;ies_left_dist=0;ies_min_dist=0;ies_right_dist=-2;junction_seq=atgtcgaaattgtgaTAttttttatataaatg;read_names=HWI-D00104:165:C29AHACXX:8:1203:3951:63919;sequence=TATAGTGATTAATCTTAAGTTATTAAGTGATATAATAATGATTGAAGTGTA;start=174010;subtype=PARTIAL_EXTERNAL;support_ref=6;support_variant=1;type=ALTERNATIVE;
scaffold51_102_with_IES	MILORD	internal_eliminated_sequence	174012	174058	.	.	.	ID=MILORD.102.174012.174058;Name=MILORD.102.174012.174058;bounded_by_ta=TRUE;common_boundary=RIGHT;end=174058;ies_id=IESPGM.PTET51.1.102.166880;ies_left_dist=-2;ies_min_dist=0;ies_right_dist=0;junction_seq=gtcgaaattgtgataTAtattttttatataaa;read_names=HWI-D00104:165:C29AHACXX:8:1104:5024:52128;sequence=TAGTGATTAATCTTAAGTTATTAAGTGATATAATAATGATTGAAGTG;start=174012;subtype=PARTIAL_INTERNAL;support_ref=3;support_variant=1;type=ALTERNATIVE;
scaffold51_102_with_IES	MILORD	internal_eliminated_sequence	175644	175672	.	.	.	ID=MILORD.102.175644.175672;Name=MILORD.102.175644.175672;bounded_by_ta=TRUE;common_boundary=Both;end=175672;ies_id=IESPGM.PTET51.1.102.168465;ies_left_dist=0;ies_min_dist=0;ies_right_dist=0;junction_seq=tgcccaaatagattgTAagaattttcatttag;read_names=HWI-D00104:165:C29AHACXX:8:2304:12491:98376,HWI-D00104:165:C29AHACXX:8:2102:11362:10709,HWI-D00104:165:C29AHACXX:8:2306:7708:100081,HWI-D00104:165:C29AHACXX:8:1108:4340:14549,HWI-D00104:165:C29AHACXX:8:1105:1910:79663,HWI-D00104:165:C29AHACXX:8:1306:12690:19868,HWI-D00104:165:C29AHACXX:8:2304:14884:57916,HWI-D00104:165:C29AHACXX:8:2308:11955:66881,HWI-D00104:165:C29AHACXX:8:1301:7047:17215,HWI-D00104:165:C29AHACXX:8:1304:9755:87461,HWI-D00104:165:C29AHACXX:8:1202:17538:52839,HWI-D00104:165:C29AHACXX:8:1103:16333:59359,HWI-D00104:165:C29AHACXX:8:1105:4355:52301,HWI-D00104:165:C29AHACXX:8:1304:11825:25072,HWI-D00104:165:C29AHACXX:8:1108:4739:61116,HWI-D00104:165:C29AHACXX:8:2306:10050:37316,HWI-D00104:165:C29AHACXX:8:1306:19745:98134,HWI-D00104:165:C29AHACXX:8:1302:5771:97728,HWI-D00104:165:C29AHACXX:8:2103:3201:15836,HWI-D00104:165:C29AHACXX:8:1306:8113:53875,HWI-D00104:165:C29AHACXX:8:1106:17217:3284,HWI-D00104:165:C29AHACXX:8:1106:10068:74698,HWI-D00104:165:C29AHACXX:8:1305:5212:62870,HWI-D00104:165:C29AHACXX:8:2101:8416:10398,HWI-D00104:165:C29AHACXX:8:2209:17354:32947,HWI-D00104:165:C29AHACXX:8:1301:11450:51892,HWI-D00104:165:C29AHACXX:8:2301:12663:61206;sequence=TATAGTCATCTGATCATACACATTAACTA;start=175644;subtype=IES;support_ref=3;support_variant=27;type=IES;
scaffold51_102_with_IES	MILORD	internal_eliminated_sequence	176169	176236	.	.	.	ID=MILORD.102.176169.176236;Name=MILORD.102.176169.176236;bounded_by_ta=TRUE;common_boundary=Both;end=176236;ies_id=IESPGM.PTET51.1.102.168961;ies_left_dist=0;ies_min_dist=0;ies_right_dist=0;junction_seq=gaatctaattataagTAattgaataatctaaa;read_names=HWI-D00104:165:C29AHACXX:8:2303:14454:4010,HWI-D00104:165:C29AHACXX:8:1205:13571:87152,HWI-D00104:165:C29AHACXX:8:1301:14730:48192,HWI-D00104:165:C29AHACXX:8:1104:12634:5595,HWI-D00104:165:C29AHACXX:8:1203:8582:9634,HWI-D00104:165:C29AHACXX:8:2101:2524:34224,HWI-D00104:165:C29AHACXX:8:2305:5361:69037,HWI-D00104:165:C29AHACXX:8:1104:11424:22132,HWI-D00104:165:C29AHACXX:8:1105:14256:52461,HWI-D00104:165:C29AHACXX:8:1306:13701:93478,HWI-D00104:165:C29AHACXX:8:1101:6062:11449,HWI-D00104:165:C29AHACXX:8:2104:11472:69796,HWI-D00104:165:C29AHACXX:8:2108:6582:71160,HWI-D00104:165:C29AHACXX:8:2101:15331:85883,HWI-D00104:165:C29AHACXX:8:1201:13965:77285,HWI-D00104:165:C29AHACXX:8:1201:5373:68823,HWI-D00104:165:C29AHACXX:8:1104:18603:76656,HWI-D00104:165:C29AHACXX:8:2207:9896:96173,HWI-D00104:165:C29AHACXX:8:2302:10949:16078,HWI-D00104:165:C29AHACXX:8:1101:1676:98444,HWI-D00104:165:C29AHACXX:8:1105:1189:37098,HWI-D00104:165:C29AHACXX:8:2203:2501:31135,HWI-D00104:165:C29AHACXX:8:2101:13111:44060,HWI-D00104:165:C29AHACXX:8:1105:18749:74307,HWI-D00104:165:C29AHACXX:8:2108:14472:30878,HWI-D00104:165:C29AHACXX:8:1301:19118:12107;sequence=TATAGTATTTTAAAAATCAATTTATTTTAATTATTGTGAATTCTGTTAAAACCTTGTCCTCTCAACAG;start=176169;subtype=IES;support_ref=2;support_variant=26;type=IES;
scaffold51_102_with_IES	MILORD	internal_eliminated_sequence	177057	177133	.	.	.	ID=MILORD.102.177057.177133;Name=MILORD.102.177057.177133;bounded_by_ta=TRUE;common_boundary=Both;end=177133;ies_id=IESPGM.PTET51.1.102.169781;ies_left_dist=0;ies_min_dist=0;ies_right_dist=0;junction_seq=gatcgaagatagttaTAcatctcgttttgata;read_names=HWI-D00104:165:C29AHACXX:8:1202:16563:48010,HWI-D00104:165:C29AHACXX:8:2303:12665:10633,HWI-D00104:165:C29AHACXX:8:1305:15115:4035,HWI-D00104:165:C29AHACXX:8:1201:13318:4356,HWI-D00104:165:C29AHACXX:8:2104:9781:89660,HWI-D00104:165:C29AHACXX:8:2105:7510:72710,HWI-D00104:165:C29AHACXX:8:1206:3108:60460,HWI-D00104:165:C29AHACXX:8:2307:11856:82451,HWI-D00104:165:C29AHACXX:8:2201:12406:79865,HWI-D00104:165:C29AHACXX:8:1108:18256:100642,HWI-D00104:165:C29AHACXX:8:2308:4944:59817,HWI-D00104:165:C29AHACXX:8:2308:2977:62716,HWI-D00104:165:C29AHACXX:8:2104:13273:27673,HWI-D00104:165:C29AHACXX:8:2305:16731:73523,HWI-D00104:165:C29AHACXX:8:1101:3193:79196,HWI-D00104:165:C29AHACXX:8:2201:10670:86434,HWI-D00104:165:C29AHACXX:8:2308:8973:94989,HWI-D00104:165:C29AHACXX:8:2203:6305:50739,HWI-D00104:165:C29AHACXX:8:2205:11404:84144,HWI-D00104:165:C29AHACXX:8:2101:20688:79003,HWI-D00104:165:C29AHACXX:8:1104:9427:91105,HWI-D00104:165:C29AHACXX:8:2206:17804:11762,HWI-D00104:165:C29AHACXX:8:2104:11038:81912,HWI-D00104:165:C29AHACXX:8:1104:13727:26104,HWI-D00104:165:C29AHACXX:8:2305:5630:37819,HWI-D00104:165:C29AHACXX:8:2204:12489:28023,HWI-D00104:165:C29AHACXX:8:2108:7519:23658,HWI-D00104:165:C29AHACXX:8:1304:5784:32448,HWI-D00104:165:C29AHACXX:8:2204:3264:22501,HWI-D00104:165:C29AHACXX:8:2206:1110:62246,HWI-D00104:165:C29AHACXX:8:2205:11612:95668,HWI-D00104:165:C29AHACXX:8:1304:13237:47603,HWI-D00104:165:C29AHACXX:8:1205:3749:8326,HWI-D00104:165:C29AHACXX:8:2207:20003:80712,HWI-D00104:165:C29AHACXX:8:1201:11100:29027,HWI-D00104:165:C29AHACXX:8:1203:20001:55417,HWI-D00104:165:C29AHACXX:8:1202:7020:19749,HWI-D00104:165:C29AHACXX:8:1107:18083:96243,HWI-D00104:165:C29AHACXX:8:1309:17992:60028,HWI-D00104:165:C29AHACXX:8:2308:10779:68258,HWI-D00104:165:C29AHACXX:8:1201:20792:6121,HWI-D00104:165:C29AHACXX:8:1301:16453:85665,HWI-D00104:165:C29AHACXX:8:2203:19814:94320,HWI-D00104:165:C29AHACXX:8:2206:11804:13741,HWI-D00104:165:C29AHACXX:8:1203:15649:7179;sequence=TATTGTATTTTCAAATAAAATTCCAATTTTATTACAATCAGACATATGATTTCAAGTTATAATTCAAACAATCACAA;start=177057;subtype=IES;support_ref=4;support_variant=45;type=IES;
scaffold51_102_with_IES	MILORD	internal_eliminated_sequence	177916	177964	.	.	.	ID=MILORD.102.177916.177964;Name=MILORD.102.177916.177964;bounded_by_ta=TRUE;common_boundary=Both;end=177964;ies_id=IESPGM.PTET51.1.102.170563;ies_left_dist=0;ies_min_dist=0;ies_right_dist=0;junction_seq=attcaataccagatgTAatttctcaatattac;read_names=HWI-D00104:165:C29AHACXX:8:2101:5902:51352,HWI-D00104:165:C29AHACXX:8:1106:18178:13228,HWI-D00104:165:C29AHACXX:8:1105:18073:38017,HWI-D00104:165:C29AHACXX:8:2306:3896:98722,HWI-D00104:165:C29AHACXX:8:2301:19475:89839,HWI-D00104:165:C29AHACXX:8:2103:15921:61815,HWI-D00104:165:C29AHACXX:8:1205:17030:95623,HWI-D00104:165:C29AHACXX:8:1303:8480:26461,HWI-D00104:165:C29AHACXX:8:1304:17600:19531,HWI-D00104:165:C29AHACXX:8:1204:3386:61918;sequence=TACAGCATGTCTTCATTATACTCTAATTCAACTATTCCTATTTTTACTG;start=177916;subtype=IES;support_ref=2;support_variant=10;type=IES;
scaffold51_102_with_IES	MILORD	internal_eliminated_sequence	179271	179339	.	.	.	ID=MILORD.102.179271.179339;Name=MILORD.102.179271.179339;bounded_by_ta=TRUE;common_boundary=Both;end=179339;ies_id=IESPGM.PTET51.1.102.171869;ies_left_dist=0;ies_min_dist=0;ies_right_dist=0;junction_seq=tatcatccatttagaTAtcttaaaaactaaaa;read_names=HWI-D00104:165:C29AHACXX:8:1105:12078:80038,HWI-D00104:165:C29AHACXX:8:1304:10150:87628,HWI-D00104:165:C29AHACXX:8:1108:15814:16963,HWI-D00104:165:C29AHACXX:8:1108:2473:91163,HWI-D00104:165:C29AHACXX:8:1104:20136:79021,HWI-D00104:165:C29AHACXX:8:2308:18478:24282,HWI-D00104:165:C29AHACXX:8:1305:4644:50308,HWI-D00104:165:C29AHACXX:8:2305:5238:8005,HWI-D00104:165:C29AHACXX:8:2306:16687:95424,HWI-D00104:165:C29AHACXX:8:1309:5325:64952,HWI-D00104:165:C29AHACXX:8:1303:14529:83692,HWI-D00104:165:C29AHACXX:8:1302:2376:28685,HWI-D00104:165:C29AHACXX:8:1106:11557:85221,HWI-D00104:165:C29AHACXX:8:1202:3183:49323,HWI-D00104:165:C29AHACXX:8:1103:21021:15641,HWI-D00104:165:C29AHACXX:8:1201:5081:19028,HWI-D00104:165:C29AHACXX:8:1305:7905:68145,HWI-D00104:165:C29AHACXX:8:2308:11678:39867,HWI-D00104:165:C29AHACXX:8:2205:8979:92293,HWI-D00104:165:C29AHACXX:8:1202:15091:39026,HWI-D00104:165:C29AHACXX:8:1203:6677:67946,HWI-D00104:165:C29AHACXX:8:1104:14695:84013,HWI-D00104:165:C29AHACXX:8:2205:11523:46319,HWI-D00104:165:C29AHACXX:8:1102:10237:27213,HWI-D00104:165:C29AHACXX:8:1307:11035:5845,HWI-D00104:165:C29AHACXX:8:1302:4170:51190,HWI-D00104:165:C29AHACXX:8:1203:11113:2762,HWI-D00104:165:C29AHACXX:8:1204:11781:94481,HWI-D00104:165:C29AHACXX:8:2305:8130:6018,HWI-D00104:165:C29AHACXX:8:2204:4536:13795,HWI-D00104:165:C29AHACXX:8:1206:1978:96636,HWI-D00104:165:C29AHACXX:8:2301:11876:43051,HWI-D00104:165:C29AHACXX:8:2104:16498:42882,HWI-D00104:165:C29AHACXX:8:1108:5370:65374,HWI-D00104:165:C29AHACXX:8:1203:13027:9698;sequence=TATCATTCACTCATTTATTTTATAAAATCTAACCTTTTTATTATTATCAATTCTTAGGCAATCGTACAA;start=179271;subtype=IES;support_ref=10;support_variant=35;type=IES;
scaffold51_102_with_IES	MILORD	internal_eliminated_sequence	181182	181231	.	.	.	ID=MILORD.102.181182.181231;Name=MILORD.102.181182.181231;bounded_by_ta=TRUE;common_boundary=Both;end=181231;ies_id=IESPGM.PTET51.1.102.173711;ies_left_dist=0;ies_min_dist=0;ies_right_dist=0;junction_seq=taggcacatttaatgTAcattgatcaaccttt;read_names=HWI-D00104:165:C29AHACXX:8:1206:3039:74588,HWI-D00104:165:C29AHACXX:8:1203:19753:12167,HWI-D00104:165:C29AHACXX:8:2204:7679:82943,HWI-D00104:165:C29AHACXX:8:1303:15301:45770,HWI-D00104:165:C29AHACXX:8:2104:14097:11908,HWI-D00104:165:C29AHACXX:8:1306:18066:57456,HWI-D00104:165:C29AHACXX:8:2301:14177:32546,HWI-D00104:165:C29AHACXX:8:1201:13268:73837,HWI-D00104:165:C29AHACXX:8:1301:15347:73340,HWI-D00104:165:C29AHACXX:8:2105:10656:50580,HWI-D00104:165:C29AHACXX:8:2205:17702:94058,HWI-D00104:165:C29AHACXX:8:1105:11295:60803,HWI-D00104:165:C29AHACXX:8:1101:18773:77316,HWI-D00104:165:C29AHACXX:8:1108:12016:99976,HWI-D00104:165:C29AHACXX:8:2103:18057:96820,HWI-D00104:165:C29AHACXX:8:1205:2935:61584,HWI-D00104:165:C29AHACXX:8:2302:3089:57753,HWI-D00104:165:C29AHACXX:8:1205:12864:88991,HWI-D00104:165:C29AHACXX:8:2301:20111:48821,HWI-D00104:165:C29AHACXX:8:2301:9745:78856,HWI-D00104:165:C29AHACXX:8:2304:9588:62334;sequence=TATAGACTAATTAGGATTTATTAATTAAATTAAAATTTGAATTTAGGTTG;start=181182;subtype=IES;support_ref=0;support_variant=21;type=IES;
scaffold51_102_with_IES	MILORD	internal_eliminated_sequence	181184	181231	.	.	.	ID=MILORD.102.181184.181231;Name=MILORD.102.181184.181231;bounded_by_ta=TRUE;common_boundary=RIGHT;end=181231;ies_id=IESPGM.PTET51.1.102.173711;ies_left_dist=-2;ies_min_dist=0;ies_right_dist=0;junction_seq=ggcacatttaatgtaTAcattgatcaaccttt;read_names=HWI-D00104:165:C29AHACXX:8:1202:6896:43434;sequence=TAGACTAATTAGGATTTATTAATTAAATTAAAATTTGAATTTAGGTTG;start=181184;subtype=PARTIAL_INTERNAL;support_ref=0;support_variant=1;type=ALTERNATIVE;
scaffold51_102_with_IES	MILORD	internal_eliminated_sequence	182173	183366	.	.	.	ID=MILORD.102.182173.183366;Name=MILORD.102.182173.183366;bounded_by_ta=TRUE;common_boundary=None;end=183366;ies_id=IESPGM.PTET51.1.102.175502;ies_left_dist=850;ies_min_dist=5;ies_right_dist=5;junction_seq=attcaaggatataaaTActgtatatattcatg;read_names=HWI-D00104:165:C29AHACXX:8:1302:16828:60342;sequence=TATAGTTGATTTCATTTTTAGGAAATGAGAATCCAAAAAAATATAAATTAATATATATAAGTTCATCGTCATATTCTTTCGAAAGAATCTACTCTTAATTTATTTAATAAAATTGTATGATTAATCAGTGCAGTAAGAAATCTTTCTTCTCTTACTTTTAATTGAAATGGGAAACTATAACTCAAAGATCCTTTGATCTTTAGAATGTATTCTAGATTATTTTGAATTCAAAAGGCAAATGTCAAAAAGCACAACTTAAATTGTCTAAATAATTTCTATGTTTAAATGATGTAAATATATGGCTTATTAGAAATTAGAAAGAACAACTTAATGTTTCAAATTACATGATTACAAAAGTAGAACACAAAATTTTGGGTTCAGGTATCAGGATATATTCCTTTGAATTTTCATTGGAATTTTATGGTTCCATTGAAAAGTGGTTTGATCAATTGAGTCTCTATTGTATTTAAACTAATTTTACTCAAAAATACTAAGTTTAAAAGTTAGTCGGAGCTGGAACTTATGGCAAAGTATATTTGACTGAATTAATTGTAGGTCTATCGTGTAAAAAACAAAATTAATCAAAATATATATGCAGTGAAGACCTTTGAAAAACAACTTCTAAGTTCTCTTGATGATTAGGAAGGCTTGGTCAAGGAAATCGGAATTCTGAGGACCTTAGATCATAGAGGTGTCATAAAACTTCATGAAGTATATGAGAGCGAATAGTTCATTTTTTTGGTTTTTGAATTTCTATAGAATAAGACACTAAATGACACATTGGAAAGAGGAGTTACAATAGCAGAATCTTAGGCCTTCAATATAATTAAGGATCTACTTGAAACAGTGTTATAGTTGAACATATTAGTTCTTTTGAGAAAATATCTGAAAGTACTGTCTAAGAGAAAAAAACACAGAATGTATTTAAGAACAATAAATCAACCTCTTACATAAAGTTAATTTTTTAAGCGTATTTCATCATATTAATCTAGCTTTTAATTTGAAAATCAATCAGAACCAAAATCTATATAATATTTGTTAAAATTATTTCAAAATATATGGCTAAGCTATTATAATAGAAAGCTAATTTGAATAAAGGCTAACTTTTAGTATATTTTAAGGTTACAACAATAACTTTAAAAAAAATTTCTATTTTTTATAGAATAAAAATATAGAATATAATTGGAGTAACAA;start=182173;subtype=OVERLAPPING;support_ref=73;support_variant=1;type=ALTERNATIVE;
scaffold51_102_with_IES	MILORD	internal_eliminated_sequence	183023	183371	.	.	.	ID=MILORD.102.183023.183371;Name=MILORD.102.183023.183371;bounded_by_ta=TRUE;common_boundary=Both;end=183371;ies_id=IESPGM.PTET51.1.102.175502;ies_left_dist=0;ies_min_dist=0;ies_right_dist=0;junction_seq=tacttgaaacagtgtTAtatattcatgagtaa;read_names=HWI-D00104:165:C29AHACXX:8:2108:6319:54339,HWI-D00104:165:C29AHACXX:8:1301:19269:99033,HWI-D00104:165:C29AHACXX:8:1202:12439:6218,HWI-D00104:165:C29AHACXX:8:2202:9662:41356,HWI-D00104:165:C29AHACXX:8:2104:15187:67901,HWI-D00104:165:C29AHACXX:8:1201:19216:47288,HWI-D00104:165:C29AHACXX:8:1203:16225:65759,HWI-D00104:165:C29AHACXX:8:1202:17095:4424,HWI-D00104:165:C29AHACXX:8:2201:11325:81042,HWI-D00104:165:C29AHACXX:8:1108:19415:59367,HWI-D00104:165:C29AHACXX:8:2306:10625:83151,HWI-D00104:165:C29AHACXX:8:1102:18147:76671,HWI-D00104:165:C29AHACXX:8:1101:5746:71440,HWI-D00104:165:C29AHACXX:8:2207:12642:60168,HWI-D00104:165:C29AHACXX:8:2202:8475:15630,HWI-D00104:165:C29AHACXX:8:1302:19740:4924,HWI-D00104:165:C29AHACXX:8:2303:15747:55705,HWI-D00104:165:C29AHACXX:8:1205:5436:17833,HWI-D00104:165:C29AHACXX:8:1303:5322:63050,HWI-D00104:165:C29AHACXX:8:1203:20227:22947,HWI-D00104:165:C29AHACXX:8:2304:14080:77718,HWI-D00104:165:C29AHACXX:8:1107:2536:68931,HWI-D00104:165:C29AHACXX:8:2201:2433:78614,HWI-D00104:165:C29AHACXX:8:1309:8796:26867,HWI-D00104:165:C29AHACXX:8:1102:6809:77924,HWI-D00104:165:C29AHACXX:8:1104:10353:79403,HWI-D00104:165:C29AHACXX:8:1205:1230:46447,HWI-D00104:165:C29AHACXX:8:2307:16425:16787,HWI-D00104:165:C29AHACXX:8:2108:5869:36884,HWI-D00104:165:C29AHACXX:8:1105:11284:16567,HWI-D00104:165:C29AHACXX:8:2209:17747:72788,HWI-D00104:165:C29AHACXX:8:2202:6116:66781,HWI-D00104:165:C29AHACXX:8:2209:17710:84585,HWI-D00104:165:C29AHACXX:8:1205:9359:20004,HWI-D00104:165:C29AHACXX:8:2204:18360:47419,HWI-D00104:165:C29AHACXX:8:1204:17951:41678,HWI-D00104:165:C29AHACXX:8:1306:1405:73866,HWI-D00104:165:C29AHACXX:8:1102:10868:81236,HWI-D00104:165:C29AHACXX:8:1306:3013:26871,HWI-D00104:165:C29AHACXX:8:2102:10633:94436,HWI-D00104:165:C29AHACXX:8:1302:12430:99665,HWI-D00104:165:C29AHACXX:8:1301:19238:82843,HWI-D00104:165:C29AHACXX:8:2205:7946:99744,HWI-D00104:165:C29AHACXX:8:1105:1305:41928,HWI-D00104:165:C29AHACXX:8:1201:19951:92016,HWI-D00104:165:C29AHACXX:8:1104:8858:74460,HWI-D00104:165:C29AHACXX:8:1306:10570:39530;sequence=TATAGTTGAACATATTAGTTCTTTTGAGAAAATATCTGAAAGTACTGTCTAAGAGAAAAAAACACAGAATGTATTTAAGAACAATAAATCAACCTCTTACATAAAGTTAATTTTTTAAGCGTATTTCATCATATTAATCTAGCTTTTAATTTGAAAATCAATCAGAACCAAAATCTATATAATATTTGTTAAAATTATTTCAAAATATATGGCTAAGCTATTATAATAGAAAGCTAATTTGAATAAAGGCTAACTTTTAGTATATTTTAAGGTTACAACAATAACTTTAAAAAAAATTTCTATTTTTTATAGAATAAAAATATAGAATATAATTGGAGTAACAATACTG;start=183023;subtype=IES;support_ref=14;support_variant=47;type=IES;
scaffold51_102_with_IES	MILORD	internal_eliminated_sequence	183023	183366	.	.	.	ID=MILORD.102.183023.183366;Name=MILORD.102.183023.183366;bounded_by_ta=TRUE;common_boundary=LEFT;end=183366;ies_id=IESPGM.PTET51.1.102.175502;ies_left_dist=0;ies_min_dist=0;ies_right_dist=5;junction_seq=tacttgaaacagtgtTActgtatatattcatg;read_names=HWI-D00104:165:C29AHACXX:8:2202:6346:24850;sequence=TATAGTTGAACATATTAGTTCTTTTGAGAAAATATCTGAAAGTACTGTCTAAGAGAAAAAAACACAGAATGTATTTAAGAACAATAAATCAACCTCTTACATAAAGTTAATTTTTTAAGCGTATTTCATCATATTAATCTAGCTTTTAATTTGAAAATCAATCAGAACCAAAATCTATATAATATTTGTTAAAATTATTTCAAAATATATGGCTAAGCTATTATAATAGAAAGCTAATTTGAATAAAGGCTAACTTTTAGTATATTTTAAGGTTACAACAATAACTTTAAAAAAAATTTCTATTTTTTATAGAATAAAAATATAGAATATAATTGGAGTAACAA;start=183023;subtype=PARTIAL_INTERNAL;support_ref=7;support_variant=1;type=ALTERNATIVE;
scaffold51_102_with_IES	MILORD	internal_eliminated_sequence	185223	185326	.	.	.	ID=MILORD.102.185223.185326;Name=MILORD.102.185223.185326;bounded_by_ta=TRUE;common_boundary=Both;end=185326;ies_id=IESPGM.PTET51.1.102.177353;ies_left_dist=0;ies_min_dist=0;ies_right_dist=0;junction_seq=ttaggggaatgcagtTActtagccaaaaatta;read_names=HWI-D00104:165:C29AHACXX:8:1307:5495:33066,HWI-D00104:165:C29AHACXX:8:1205:11947:81453,HWI-D00104:165:C29AHACXX:8:1104:5095:17923,HWI-D00104:165:C29AHACXX:8:2209:2425:29875,HWI-D00104:165:C29AHACXX:8:1305:3779:54291,HWI-D00104:165:C29AHACXX:8:1107:5136:64209,HWI-D00104:165:C29AHACXX:8:1202:18838:38843,HWI-D00104:165:C29AHACXX:8:1104:18278:29325,HWI-D00104:165:C29AHACXX:8:2102:7600:13212,HWI-D00104:165:C29AHACXX:8:2101:17428:24614,HWI-D00104:165:C29AHACXX:8:2204:1762:65610,HWI-D00104:165:C29AHACXX:8:1108:15119:54659,HWI-D00104:165:C29AHACXX:8:2301:3330:33586,HWI-D00104:165:C29AHACXX:8:1205:9711:35687,HWI-D00104:165:C29AHACXX:8:1105:12302:55711,HWI-D00104:165:C29AHACXX:8:1102:16469:15322;sequence=TATACTCATTATTAATTATTCATCCTTATTCTTAATAATGATATACAATAATAAGATTATAATTATAAATCAATAAAATAAATGAAAATCTAAATAGTTGACAG;start=185223;subtype=IES;support_ref=4;support_variant=16;type=IES;
scaffold51_102_with_IES	MILORD	internal_eliminated_sequence	186236	186349	.	.	.	ID=MILORD.102.186236.186349;Name=MILORD.102.186236.186349;bounded_by_ta=TRUE;common_boundary=Both;end=186349;ies_id=IESPGM.PTET51.1.102.178262;ies_left_dist=0;ies_min_dist=0;ies_right_dist=0;junction_seq=gacttcctaaagtaaTAtcatttccatctggc;read_names=HWI-D00104:165:C29AHACXX:8:1201:14788:5878,HWI-D00104:165:C29AHACXX:8:1201:7293:56775,HWI-D00104:165:C29AHACXX:8:1108:9697:31861,HWI-D00104:165:C29AHACXX:8:1101:11261:37870,HWI-D00104:165:C29AHACXX:8:2108:5638:60950,HWI-D00104:165:C29AHACXX:8:2301:14786:86157,HWI-D00104:165:C29AHACXX:8:2206:14223:50362,HWI-D00104:165:C29AHACXX:8:2304:15445:38677,HWI-D00104:165:C29AHACXX:8:2206:2478:40762,HWI-D00104:165:C29AHACXX:8:1307:10696:53456,HWI-D00104:165:C29AHACXX:8:2206:8104:21933,HWI-D00104:165:C29AHACXX:8:2308:2879:12930,HWI-D00104:165:C29AHACXX:8:1305:14953:16644,HWI-D00104:165:C29AHACXX:8:2308:15752:73673,HWI-D00104:165:C29AHACXX:8:2101:15737:15847,HWI-D00104:165:C29AHACXX:8:1302:2866:80925,HWI-D00104:165:C29AHACXX:8:2204:4140:44777,HWI-D00104:165:C29AHACXX:8:1309:20560:79902,HWI-D00104:165:C29AHACXX:8:1302:9171:92645,HWI-D00104:165:C29AHACXX:8:1309:15651:66409,HWI-D00104:165:C29AHACXX:8:1107:9759:57718,HWI-D00104:165:C29AHACXX:8:2105:19505:26110,HWI-D00104:165:C29AHACXX:8:1309:16569:72219,HWI-D00104:165:C29AHACXX:8:2308:5124:96299;sequence=TATAGCCAACTATATAAACTTTATTTGATTTCTAAATCTATATCAAATTTCTGTGATTAGATTAATTAATTAAACATCAGTAGAAAATATTATAAATTTATATAGAAATAATTG;start=186236;subtype=IES;support_ref=2;support_variant=24;type=IES;
scaffold51_102_with_IES	MILORD	internal_eliminated_sequence	187243	187301	.	.	.	ID=MILORD.102.187243.187301;Name=MILORD.102.187243.187301;bounded_by_ta=TRUE;common_boundary=Both;end=187301;ies_id=IESPGM.PTET51.1.102.179155;ies_left_dist=0;ies_min_dist=0;ies_right_dist=0;junction_seq=atggggatttgtttaTAtaattaaatttaaat;read_names=HWI-D00104:165:C29AHACXX:8:1202:8228:58265,HWI-D00104:165:C29AHACXX:8:2209:15746:91002,HWI-D00104:165:C29AHACXX:8:1305:7904:24313,HWI-D00104:165:C29AHACXX:8:1108:12689:73839,HWI-D00104:165:C29AHACXX:8:1303:6225:38795,HWI-D00104:165:C29AHACXX:8:1203:9887:12377,HWI-D00104:165:C29AHACXX:8:1305:19094:23722,HWI-D00104:165:C29AHACXX:8:2207:1118:97211,HWI-D00104:165:C29AHACXX:8:1309:10007:66908,HWI-D00104:165:C29AHACXX:8:2203:5200:38601,HWI-D00104:165:C29AHACXX:8:1206:11538:47830,HWI-D00104:165:C29AHACXX:8:2303:10018:23874,HWI-D00104:165:C29AHACXX:8:2203:19887:76770,HWI-D00104:165:C29AHACXX:8:2308:13105:12315,HWI-D00104:165:C29AHACXX:8:1203:13793:53049,HWI-D00104:165:C29AHACXX:8:1202:7750:19353,HWI-D00104:165:C29AHACXX:8:2202:9927:62864,HWI-D00104:165:C29AHACXX:8:1106:20203:47304,HWI-D00104:165:C29AHACXX:8:1203:16918:64303,HWI-D00104:165:C29AHACXX:8:1101:6059:60299,HWI-D00104:165:C29AHACXX:8:2202:3077:31701,HWI-D00104:165:C29AHACXX:8:2209:20271:76985,HWI-D00104:165:C29AHACXX:8:1203:4366:34147,HWI-D00104:165:C29AHACXX:8:2303:15699:69747,HWI-D00104:165:C29AHACXX:8:1203:13945:16661,HWI-D00104:165:C29AHACXX:8:2306:20104:64144,HWI-D00104:165:C29AHACXX:8:2203:10964:37952,HWI-D00104:165:C29AHACXX:8:1306:12778:92823,HWI-D00104:165:C29AHACXX:8:2301:14740:53741,HWI-D00104:165:C29AHACXX:8:1102:1938:73315,HWI-D00104:165:C29AHACXX:8:2204:19514:47139,HWI-D00104:165:C29AHACXX:8:1101:2431:56078,HWI-D00104:165:C29AHACXX:8:2207:11372:33423;sequence=TATAGTGAGGATAGGTGGACTTCGACCATATAGAGAAAGGATATCAGGTATATTGACTA;start=187243;subtype=IES;support_ref=10;support_variant=33;type=IES;
scaffold51_102_with_IES	MILORD	internal_eliminated_sequence	189865	189892	.	.	.	ID=MILORD.102.189865.189892;Name=MILORD.102.189865.189892;bounded_by_ta=TRUE;common_boundary=Both;end=189892;ies_id=IESPGM.PTET51.1.102.181718;ies_left_dist=0;ies_min_dist=0;ies_right_dist=0;junction_seq=ataattatggttctgTAcctaaatattaaatt;read_names=HWI-D00104:165:C29AHACXX:8:1106:4713:43106,HWI-D00104:165:C29AHACXX:8:2301:5983:83102,HWI-D00104:165:C29AHACXX:8:2206:10230:5273,HWI-D00104:165:C29AHACXX:8:2102:16385:97886,HWI-D00104:165:C29AHACXX:8:2103:20593:45152,HWI-D00104:165:C29AHACXX:8:2204:7780:24118,HWI-D00104:165:C29AHACXX:8:2201:13280:35464,HWI-D00104:165:C29AHACXX:8:2206:13211:76543,HWI-D00104:165:C29AHACXX:8:2307:6154:56650,HWI-D00104:165:C29AHACXX:8:2305:12825:80819,HWI-D00104:165:C29AHACXX:8:2206:17523:72308,HWI-D00104:165:C29AHACXX:8:1204:16824:25599,HWI-D00104:165:C29AHACXX:8:2302:11619:77221,HWI-D00104:165:C29AHACXX:8:2206:4034:52644,HWI-D00104:165:C29AHACXX:8:2209:2236:47763,HWI-D00104:165:C29AHACXX:8:1205:14011:74454,HWI-D00104:165:C29AHACXX:8:2307:19646:90203,HWI-D00104:165:C29AHACXX:8:2201:6124:40575,HWI-D00104:165:C29AHACXX:8:2205:5414:26742,HWI-D00104:165:C29AHACXX:8:1104:16797:18746,HWI-D00104:165:C29AHACXX:8:1107:20465:46375,HWI-D00104:165:C29AHACXX:8:2108:10019:67292,HWI-D00104:165:C29AHACXX:8:2103:7622:91550,HWI-D00104:165:C29AHACXX:8:1304:17008:17428,HWI-D00104:165:C29AHACXX:8:2103:15987:6709,HWI-D00104:165:C29AHACXX:8:1201:13413:13164,HWI-D00104:165:C29AHACXX:8:2308:9748:88652,HWI-D00104:165:C29AHACXX:8:1202:9799:83748,HWI-D00104:165:C29AHACXX:8:2204:12738:55643,HWI-D00104:165:C29AHACXX:8:1302:15030:84844,HWI-D00104:165:C29AHACXX:8:2207:14355:35990,HWI-D00104:165:C29AHACXX:8:2101:5427:42399,HWI-D00104:165:C29AHACXX:8:2203:19021:46948;sequence=TATATTTGAATAAATAATCAATTCATGA;start=189865;subtype=IES;support_ref=0;support_variant=33;type=IES;
scaffold51_102_with_IES	MILORD	internal_eliminated_sequence	192265	192668	.	.	.	ID=MILORD.102.192265.192668;Name=MILORD.102.192265.192668;bounded_by_ta=TRUE;common_boundary=Both;end=192668;ies_id=IESPGM.PTET51.1.102.184090;ies_left_dist=0;ies_min_dist=0;ies_right_dist=0;junction_seq=agcaccattggcataTAgcattggagctataa;read_names=HWI-D00104:165:C29AHACXX:8:2101:6242:4468,HWI-D00104:165:C29AHACXX:8:1102:4552:93510,HWI-D00104:165:C29AHACXX:8:1206:20241:57851,HWI-D00104:165:C29AHACXX:8:1201:7763:46959,HWI-D00104:165:C29AHACXX:8:1107:12125:84748,HWI-D00104:165:C29AHACXX:8:2207:6994:88418,HWI-D00104:165:C29AHACXX:8:1206:3213:32730,HWI-D00104:165:C29AHACXX:8:1201:2123:94172,HWI-D00104:165:C29AHACXX:8:1307:10944:70034,HWI-D00104:165:C29AHACXX:8:1103:19131:63463,HWI-D00104:165:C29AHACXX:8:1206:2849:18445,HWI-D00104:165:C29AHACXX:8:1202:7606:91934,HWI-D00104:165:C29AHACXX:8:1103:8206:61098,HWI-D00104:165:C29AHACXX:8:2104:12645:67090,HWI-D00104:165:C29AHACXX:8:1206:3134:101056,HWI-D00104:165:C29AHACXX:8:1107:17502:68335,HWI-D00104:165:C29AHACXX:8:1204:18956:85841,HWI-D00104:165:C29AHACXX:8:2105:9324:41173,HWI-D00104:165:C29AHACXX:8:1108:13062:37086,HWI-D00104:165:C29AHACXX:8:2207:9642:52830,HWI-D00104:165:C29AHACXX:8:2201:13075:5597,HWI-D00104:165:C29AHACXX:8:2301:12388:42975,HWI-D00104:165:C29AHACXX:8:2308:1146:11153,HWI-D00104:165:C29AHACXX:8:2202:15377:73625,HWI-D00104:165:C29AHACXX:8:2303:8061:83362,HWI-D00104:165:C29AHACXX:8:1106:2960:62919,HWI-D00104:165:C29AHACXX:8:1205:4634:87509;sequence=TATTATAATTTCATAAAAATAATTTAATTTTCTTATAAAGTTAGATAAAGATAGGGACTATTGATATAATTTAATTTTATCATTTTTGATTATTAAGTAATTATATTAATAATTTTTATAATTAAATCTTATGTTTTTTAATTTAAAATCTAATAAACTTTGAAATTAATTATAAAAATAATATAATAAATTTTAATAACTTTTACCAAATTTAATTTTCTAGCTCCTTTTTTTATACACGTTCTCTATTTTATAAATATAATCCATACCAACATAATAAAGTATTAAAATATTTTAAATTAAAACAATCTAACTATGCAATAATAACAATATTAATTCTCTAAAATCTACACAATTTGATAACATATTAGATAAATAAATTTAGTTATTTCTTGTATGATCAA;start=192265;subtype=IES;support_ref=4;support_variant=27;type=IES;
scaffold51_102_with_IES	MILORD	internal_eliminated_sequence	192813	192911	.	.	.	ID=MILORD.102.192813.192911;Name=MILORD.102.192813.192911;bounded_by_ta=TRUE;common_boundary=Both;end=192911;ies_id=IESPGM.PTET51.1.102.184234;ies_left_dist=0;ies_min_dist=0;ies_right_dist=0;junction_seq=aatttacatcactgtTAgtgcataatttattt;read_names=HWI-D00104:165:C29AHACXX:8:1203:14741:79433,HWI-D00104:165:C29AHACXX:8:1301:17477:16558,HWI-D00104:165:C29AHACXX:8:2102:4452:11415,HWI-D00104:165:C29AHACXX:8:1101:15058:41294,HWI-D00104:165:C29AHACXX:8:1206:19064:47492,HWI-D00104:165:C29AHACXX:8:1301:16113:84597,HWI-D00104:165:C29AHACXX:8:1302:4211:82852,HWI-D00104:165:C29AHACXX:8:2302:8674:45400,HWI-D00104:165:C29AHACXX:8:1101:7555:81485,HWI-D00104:165:C29AHACXX:8:1201:2124:46898,HWI-D00104:165:C29AHACXX:8:1302:1065:80116,HWI-D00104:165:C29AHACXX:8:1102:16213:86366,HWI-D00104:165:C29AHACXX:8:2205:20285:58198,HWI-D00104:165:C29AHACXX:8:1104:3460:91199,HWI-D00104:165:C29AHACXX:8:1302:4262:94317,HWI-D00104:165:C29AHACXX:8:1102:5217:20086,HWI-D00104:165:C29AHACXX:8:2301:10935:6219,HWI-D00104:165:C29AHACXX:8:2305:11842:50696,HWI-D00104:165:C29AHACXX:8:2206:6248:49295,HWI-D00104:165:C29AHACXX:8:1103:6274:22480,HWI-D00104:165:C29AHACXX:8:1304:10743:19258,HWI-D00104:165:C29AHACXX:8:1103:8760:23730,HWI-D00104:165:C29AHACXX:8:2303:5493:52559;sequence=TATAGTTGTATTAATTAAAATTTTAAGAATTAATGGAAAGAATTTCTAACATAAAATTTAAATTAAGAGTGATATTCTAAAGCTTACAATAATCTACAA;start=192813;subtype=IES;support_ref=4;support_variant=23;type=IES;
scaffold51_102_with_IES	MILORD	internal_eliminated_sequence	193023	193048	.	.	.	ID=MILORD.102.193023.193048;Name=MILORD.102.193023.193048;bounded_by_ta=TRUE;common_boundary=Both;end=193048;ies_id=IESPGM.PTET51.1.102.184345;ies_left_dist=0;ies_min_dist=0;ies_right_dist=0;junction_seq=agatcatgaaaaatgTAtatcattagcatcgg;read_names=HWI-D00104:165:C29AHACXX:8:2307:10550:5472,HWI-D00104:165:C29AHACXX:8:1201:9072:95395,HWI-D00104:165:C29AHACXX:8:1204:8097:76421,HWI-D00104:165:C29AHACXX:8:2102:4668:54993,HWI-D00104:165:C29AHACXX:8:1106:7531:29008,HWI-D00104:165:C29AHACXX:8:2209:14007:4448,HWI-D00104:165:C29AHACXX:8:2306:8957:20493,HWI-D00104:165:C29AHACXX:8:1307:11470:32066,HWI-D00104:165:C29AHACXX:8:1102:15915:18244,HWI-D00104:165:C29AHACXX:8:1303:15670:2134,HWI-D00104:165:C29AHACXX:8:2102:18419:31134,HWI-D00104:165:C29AHACXX:8:1101:21066:25711,HWI-D00104:165:C29AHACXX:8:1302:9623:71044,HWI-D00104:165:C29AHACXX:8:2302:9108:68598,HWI-D00104:165:C29AHACXX:8:2301:13415:63097,HWI-D00104:165:C29AHACXX:8:1301:17233:14881,HWI-D00104:165:C29AHACXX:8:1303:13576:77892;sequence=TATAATTTAATCTAGATTTAGTACTA;start=193023;subtype=IES;support_ref=15;support_variant=17;type=IES;
scaffold51_102_with_IES	MILORD	internal_eliminated_sequence	193748	193825	.	.	.	ID=MILORD.102.193748.193825;Name=MILORD.102.193748.193825;bounded_by_ta=TRUE;common_boundary=Both;end=193825;ies_id=IESPGM.PTET51.1.102.185044;ies_left_dist=0;ies_min_dist=0;ies_right_dist=0;junction_seq=tgatttaaaacctgaTAacataatatttttat;read_names=HWI-D00104:165:C29AHACXX:8:2308:16292:82076,HWI-D00104:165:C29AHACXX:8:1107:1358:62519,HWI-D00104:165:C29AHACXX:8:2305:14028:74870,HWI-D00104:165:C29AHACXX:8:1309:6106:97828,HWI-D00104:165:C29AHACXX:8:1107:10709:30478,HWI-D00104:165:C29AHACXX:8:1206:3183:38399,HWI-D00104:165:C29AHACXX:8:2207:17683:21357,HWI-D00104:165:C29AHACXX:8:2206:16767:83349,HWI-D00104:165:C29AHACXX:8:2203:10142:60342,HWI-D00104:165:C29AHACXX:8:1102:8917:73790,HWI-D00104:165:C29AHACXX:8:1105:18709:99563,HWI-D00104:165:C29AHACXX:8:2207:12339:58834,HWI-D00104:165:C29AHACXX:8:2306:3014:29382,HWI-D00104:165:C29AHACXX:8:1309:17524:51400,HWI-D00104:165:C29AHACXX:8:1306:7884:9993,HWI-D00104:165:C29AHACXX:8:2307:21271:93246,HWI-D00104:165:C29AHACXX:8:2101:5913:81526,HWI-D00104:165:C29AHACXX:8:1201:8813:63669,HWI-D00104:165:C29AHACXX:8:1301:6845:54840,HWI-D00104:165:C29AHACXX:8:1102:1923:57382,HWI-D00104:165:C29AHACXX:8:1304:4995:33993,HWI-D00104:165:C29AHACXX:8:2203:6932:62208,HWI-D00104:165:C29AHACXX:8:2102:16347:24082;sequence=TACACTTTAAGGATTACATTAATTTTAAATTAAAATAATTAATTTAAAAACATATTAATACAATTATTAAAATGGCTG;start=193748;subtype=IES;support_ref=0;support_variant=23;type=IES;
scaffold51_102_with_IES	MILORD	internal_eliminated_sequence	195852	195917	.	.	.	ID=MILORD.102.195852.195917;Name=MILORD.102.195852.195917;bounded_by_ta=TRUE;common_boundary=Both;end=195917;ies_id=IESPGM.PTET51.1.102.187070;ies_left_dist=0;ies_min_dist=0;ies_right_dist=0;junction_seq=atactagggaggttgTAcattcttaactccat;read_names=HWI-D00104:165:C29AHACXX:8:1102:20699:79992,HWI-D00104:165:C29AHACXX:8:1102:16089:61142,HWI-D00104:165:C29AHACXX:8:2203:4862:87211,HWI-D00104:165:C29AHACXX:8:2102:9719:53356,HWI-D00104:165:C29AHACXX:8:1201:10954:27254,HWI-D00104:165:C29AHACXX:8:1101:6533:75449,HWI-D00104:165:C29AHACXX:8:2102:19811:26769,HWI-D00104:165:C29AHACXX:8:2303:9205:54353,HWI-D00104:165:C29AHACXX:8:2202:7653:98544,HWI-D00104:165:C29AHACXX:8:2204:3378:52135,HWI-D00104:165:C29AHACXX:8:2207:14462:73954,HWI-D00104:165:C29AHACXX:8:2202:17351:34301,HWI-D00104:165:C29AHACXX:8:1201:13711:46193,HWI-D00104:165:C29AHACXX:8:1104:11127:63772;sequence=TACAATTGAGAAACATTATTTATTTTAATATCAATTCATATTAAATTATTTTATTAATCTCTACAA;start=195852;subtype=IES;support_ref=2;support_variant=14;type=IES;
scaffold51_102_with_IES	MILORD	internal_eliminated_sequence	196148	196174	.	.	.	ID=MILORD.102.196148.196174;Name=MILORD.102.196148.196174;bounded_by_ta=TRUE;common_boundary=Both;end=196174;ies_id=IESPGM.PTET51.1.102.187300;ies_left_dist=0;ies_min_dist=0;ies_right_dist=0;junction_seq=aagaaaatgattagaTActtactgaaaaataa;read_names=HWI-D00104:165:C29AHACXX:8:2302:15064:15951,HWI-D00104:165:C29AHACXX:8:2101:17522:40800,HWI-D00104:165:C29AHACXX:8:1201:16967:51186,HWI-D00104:165:C29AHACXX:8:2202:9575:37134,HWI-D00104:165:C29AHACXX:8:2304:13232:77169,HWI-D00104:165:C29AHACXX:8:2305:11453:91676,HWI-D00104:165:C29AHACXX:8:1105:20224:59377,HWI-D00104:165:C29AHACXX:8:2104:12376:99388,HWI-D00104:165:C29AHACXX:8:1306:11853:2552,HWI-D00104:165:C29AHACXX:8:2209:7147:46059,HWI-D00104:165:C29AHACXX:8:2103:16777:8237,HWI-D00104:165:C29AHACXX:8:1101:20829:77480,HWI-D00104:165:C29AHACXX:8:1306:14015:64085,HWI-D00104:165:C29AHACXX:8:1201:6472:61886,HWI-D00104:165:C29AHACXX:8:2301:9135:30939;sequence=TATCATTAAATTAACATAGATTAATCA;start=196148;subtype=IES;support_ref=0;support_variant=15;type=IES;
scaffold51_102_with_IES	MILORD	internal_eliminated_sequence	196647	196675	.	.	.	ID=MILORD.102.196647.196675;Name=MILORD.102.196647.196675;bounded_by_ta=TRUE;common_boundary=Both;end=196675;ies_id=IESPGM.PTET51.1.102.187772;ies_left_dist=0;ies_min_dist=0;ies_right_dist=0;junction_seq=agaccatgagaaatgTAtctgcttagcatctg;read_names=HWI-D00104:165:C29AHACXX:8:2108:7250:61038,HWI-D00104:165:C29AHACXX:8:1102:6522:67846,HWI-D00104:165:C29AHACXX:8:1301:5402:53319,HWI-D00104:165:C29AHACXX:8:2108:4269:69408,HWI-D00104:165:C29AHACXX:8:1106:4156:89531,HWI-D00104:165:C29AHACXX:8:1206:9020:90716,HWI-D00104:165:C29AHACXX:8:2101:8834:74598,HWI-D00104:165:C29AHACXX:8:2307:14176:45105,HWI-D00104:165:C29AHACXX:8:1304:4898:6531,HWI-D00104:165:C29AHACXX:8:2102:3687:11150,HWI-D00104:165:C29AHACXX:8:1103:18829:100688,HWI-D00104:165:C29AHACXX:8:2302:1891:35878,HWI-D00104:165:C29AHACXX:8:2306:10447:9802,HWI-D00104:165:C29AHACXX:8:1201:11112:19263,HWI-D00104:165:C29AHACXX:8:2102:3830:19093,HWI-D00104:165:C29AHACXX:8:2104:15664:35478,HWI-D00104:165:C29AHACXX:8:1303:7172:3468,HWI-D00104:165:C29AHACXX:8:2302:13115:93356,HWI-D00104:165:C29AHACXX:8:2304:14607:41173,HWI-D00104:165:C29AHACXX:8:1303:7983:84263,HWI-D00104:165:C29AHACXX:8:1304:7177:9929,HWI-D00104:165:C29AHACXX:8:1304:9313:46452,HWI-D00104:165:C29AHACXX:8:2307:3230:70070,HWI-D00104:165:C29AHACXX:8:2207:16690:10898,HWI-D00104:165:C29AHACXX:8:1201:6275:87071,HWI-D00104:165:C29AHACXX:8:2108:15686:22669,HWI-D00104:165:C29AHACXX:8:2301:1966:30188,HWI-D00104:165:C29AHACXX:8:1307:15593:69680,HWI-D00104:165:C29AHACXX:8:1102:18365:21470,HWI-D00104:165:C29AHACXX:8:1107:7049:2567,HWI-D00104:165:C29AHACXX:8:1206:3766:80450,HWI-D00104:165:C29AHACXX:8:2303:20208:89036,HWI-D00104:165:C29AHACXX:8:2103:20283:93729,HWI-D00104:165:C29AHACXX:8:1107:3952:41196,HWI-D00104:165:C29AHACXX:8:1201:15632:89028,HWI-D00104:165:C29AHACXX:8:2209:10895:26357,HWI-D00104:165:C29AHACXX:8:1309:2393:20067,HWI-D00104:165:C29AHACXX:8:2206:18421:90168,HWI-D00104:165:C29AHACXX:8:2203:17190:12834,HWI-D00104:165:C29AHACXX:8:2302:12616:14833,HWI-D00104:165:C29AHACXX:8:1306:8443:77840,HWI-D00104:165:C29AHACXX:8:2202:2697:8552,HWI-D00104:165:C29AHACXX:8:2101:11200:35415,HWI-D00104:165:C29AHACXX:8:1203:3364:73529,HWI-D00104:165:C29AHACXX:8:2306:3947:54874,HWI-D00104:165:C29AHACXX:8:1305:20415:19946,HWI-D00104:165:C29AHACXX:8:2307:2476:86984;sequence=TATAGACAAAAGGGAATTTTTAATTTCTG;start=196647;subtype=IES;support_ref=12;support_variant=47;type=IES;
scaffold51_102_with_IES	MILORD	internal_eliminated_sequence	197554	197655	.	.	.	ID=MILORD.102.197554.197655;Name=MILORD.102.197554.197655;bounded_by_ta=TRUE;common_boundary=None;end=197655;ies_id=IESPGM.PTET51.1.102.188653;ies_left_dist=3;ies_min_dist=3;ies_right_dist=-51;junction_seq=ctctctcgaaatgatTAatattgactctaagc;read_names=HWI-D00104:165:C29AHACXX:8:1107:1551:19457;sequence=TAATACAACCAAATATTTTATAGAATAAAAAAGGGAATTCATTTCTAGCTGTAAATATATAATGTATAATCTGTTTGAGTGATTACTTCATACAAGGTTTGA;start=197554;subtype=EXTERNAL;support_ref=7;support_variant=1;type=ALTERNATIVE;
scaffold51_102_with_IES	MILORD	internal_eliminated_sequence	198898	198971	.	.	.	ID=MILORD.102.198898.198971;Name=MILORD.102.198898.198971;bounded_by_ta=TRUE;common_boundary=Both;end=198971;ies_id=IESPGM.PTET51.1.102.189920;ies_left_dist=0;ies_min_dist=0;ies_right_dist=0;junction_seq=aggtttttggtttacTAatctattacctcata;read_names=HWI-D00104:165:C29AHACXX:8:1107:15868:37542,HWI-D00104:165:C29AHACXX:8:1307:4303:46265,HWI-D00104:165:C29AHACXX:8:2201:17644:58604,HWI-D00104:165:C29AHACXX:8:2207:13037:17086,HWI-D00104:165:C29AHACXX:8:1206:2490:10458,HWI-D00104:165:C29AHACXX:8:1306:17178:36129,HWI-D00104:165:C29AHACXX:8:1206:18225:40423,HWI-D00104:165:C29AHACXX:8:2302:15597:45274,HWI-D00104:165:C29AHACXX:8:2209:5720:47128,HWI-D00104:165:C29AHACXX:8:1202:4251:34511,HWI-D00104:165:C29AHACXX:8:2209:19094:91663,HWI-D00104:165:C29AHACXX:8:1104:8312:11607,HWI-D00104:165:C29AHACXX:8:2101:13488:27917,HWI-D00104:165:C29AHACXX:8:1206:11811:91862,HWI-D00104:165:C29AHACXX:8:2108:20207:48170,HWI-D00104:165:C29AHACXX:8:2205:9987:79080,HWI-D00104:165:C29AHACXX:8:2308:15442:85059,HWI-D00104:165:C29AHACXX:8:2207:1379:49458,HWI-D00104:165:C29AHACXX:8:2209:12938:57749,HWI-D00104:165:C29AHACXX:8:1202:10257:5480,HWI-D00104:165:C29AHACXX:8:1103:5657:76184,HWI-D00104:165:C29AHACXX:8:1104:4249:100249,HWI-D00104:165:C29AHACXX:8:2306:8628:71508,HWI-D00104:165:C29AHACXX:8:2308:10732:17330,HWI-D00104:165:C29AHACXX:8:1101:1579:13318,HWI-D00104:165:C29AHACXX:8:1302:18550:40995,HWI-D00104:165:C29AHACXX:8:1306:13313:40244,HWI-D00104:165:C29AHACXX:8:2108:14086:82776,HWI-D00104:165:C29AHACXX:8:2308:17045:18809,HWI-D00104:165:C29AHACXX:8:1103:8435:93841,HWI-D00104:165:C29AHACXX:8:2305:3716:76359,HWI-D00104:165:C29AHACXX:8:2202:20447:51692,HWI-D00104:165:C29AHACXX:8:1309:16605:40831,HWI-D00104:165:C29AHACXX:8:1303:19212:32315,HWI-D00104:165:C29AHACXX:8:2206:15470:76306,HWI-D00104:165:C29AHACXX:8:2105:4612:70597,HWI-D00104:165:C29AHACXX:8:1309:18137:53480,HWI-D00104:165:C29AHACXX:8:1304:16010:51259,HWI-D00104:165:C29AHACXX:8:2101:7776:95909,HWI-D00104:165:C29AHACXX:8:1104:13987:74682,HWI-D00104:165:C29AHACXX:8:2105:11016:60252,HWI-D00104:165:C29AHACXX:8:2301:8536:40075,HWI-D00104:165:C29AHACXX:8:2205:10376:53615,HWI-D00104:165:C29AHACXX:8:1206:17275:74467,HWI-D00104:165:C29AHACXX:8:2203:11719:29865,HWI-D00104:165:C29AHACXX:8:2102:17948:68490,HWI-D00104:165:C29AHACXX:8:2202:20548:94944;sequence=TAGAGTGGATAAGTAAGCTTTTATATATTTTTAATTAATTAATAAGAATTTCCAGATATTTAATCAATTTACTA;start=198898;subtype=IES;support_ref=2;support_variant=47;type=IES;
scaffold51_102_with_IES	MILORD	internal_eliminated_sequence	201199	201247	.	.	.	ID=MILORD.102.201199.201247;Name=MILORD.102.201199.201247;bounded_by_ta=TRUE;common_boundary=None;end=201247;ies_id=IESPGM.PTET51.1.102.194317;ies_left_dist=2170;ies_min_dist=2170;ies_right_dist=2219;junction_seq=tcatatatatatataTActtaatcattcttca;read_names=HWI-D00104:165:C29AHACXX:8:1201:6648:86052;sequence=TATAGTTATTTGTAAATTTAAGAGACATTTAATTCATAGATTTAATTTA;start=201199;subtype=MAC;support_ref=78;support_variant=1;type=CRYPTIC;
scaffold51_102_with_IES	MILORD	internal_eliminated_sequence	203369	203466	.	.	.	ID=MILORD.102.203369.203466;Name=MILORD.102.203369.203466;bounded_by_ta=TRUE;common_boundary=Both;end=203466;ies_id=IESPGM.PTET51.1.102.194317;ies_left_dist=0;ies_min_dist=0;ies_right_dist=0;junction_seq=ctgaattctccttcaTAagaagtgaattaatg;read_names=HWI-D00104:165:C29AHACXX:8:1203:9161:26208,HWI-D00104:165:C29AHACXX:8:2305:12831:90245,HWI-D00104:165:C29AHACXX:8:2206:2117:39086,HWI-D00104:165:C29AHACXX:8:2304:18150:42497,HWI-D00104:165:C29AHACXX:8:1301:11218:62235,HWI-D00104:165:C29AHACXX:8:1301:19722:26245,HWI-D00104:165:C29AHACXX:8:2207:7276:46673,HWI-D00104:165:C29AHACXX:8:1104:5607:36199,HWI-D00104:165:C29AHACXX:8:2101:20056:26217,HWI-D00104:165:C29AHACXX:8:1203:13949:35258,HWI-D00104:165:C29AHACXX:8:2308:16600:28712,HWI-D00104:165:C29AHACXX:8:2103:15786:22065,HWI-D00104:165:C29AHACXX:8:2206:21105:85056,HWI-D00104:165:C29AHACXX:8:1305:17877:47361,HWI-D00104:165:C29AHACXX:8:1306:6230:61691,HWI-D00104:165:C29AHACXX:8:2202:14777:91485,HWI-D00104:165:C29AHACXX:8:1301:17027:63000,HWI-D00104:165:C29AHACXX:8:2303:14978:54478,HWI-D00104:165:C29AHACXX:8:2302:19615:92008,HWI-D00104:165:C29AHACXX:8:1203:2232:77409,HWI-D00104:165:C29AHACXX:8:2206:14083:96002,HWI-D00104:165:C29AHACXX:8:2204:2836:45324,HWI-D00104:165:C29AHACXX:8:1107:17474:72811,HWI-D00104:165:C29AHACXX:8:1303:3149:27608,HWI-D00104:165:C29AHACXX:8:2206:8793:30562,HWI-D00104:165:C29AHACXX:8:1307:16771:40597,HWI-D00104:165:C29AHACXX:8:1204:1442:63304,HWI-D00104:165:C29AHACXX:8:2305:14931:68696,HWI-D00104:165:C29AHACXX:8:1204:15925:76979,HWI-D00104:165:C29AHACXX:8:1301:20285:5717,HWI-D00104:165:C29AHACXX:8:2105:16193:59385,HWI-D00104:165:C29AHACXX:8:2204:4687:40938,HWI-D00104:165:C29AHACXX:8:1305:12371:64568,HWI-D00104:165:C29AHACXX:8:2305:15537:67685,HWI-D00104:165:C29AHACXX:8:2307:5040:89959,HWI-D00104:165:C29AHACXX:8:1305:14824:44403,HWI-D00104:165:C29AHACXX:8:2302:2129:94657,HWI-D00104:165:C29AHACXX:8:1201:15482:98361,HWI-D00104:165:C29AHACXX:8:2302:10403:14298,HWI-D00104:165:C29AHACXX:8:1302:8514:25275,HWI-D00104:165:C29AHACXX:8:2302:8667:85219,HWI-D00104:165:C29AHACXX:8:2305:4019:99935,HWI-D00104:165:C29AHACXX:8:1201:15959:80282;sequence=TATAGTGAATCAACTTTCTTATTATTAATTTTAGCTATTAACAAGTAGACGAATACATATATCTAAATAATTTCTTAAATAGTTTAATAAAACTACTT;start=203369;subtype=IES;support_ref=10;support_variant=43;type=IES;
scaffold51_102_with_IES	MILORD	internal_eliminated_sequence	204313	204360	.	.	.	ID=MILORD.102.204313.204360;Name=MILORD.102.204313.204360;bounded_by_ta=TRUE;common_boundary=Both;end=204360;ies_id=IESPGM.PTET51.1.102.195026;ies_left_dist=0;ies_min_dist=0;ies_right_dist=0;junction_seq=tattattgatgcttcTAaatggactttgagat;read_names=HWI-D00104:165:C29AHACXX:8:1203:3590:86793,HWI-D00104:165:C29AHACXX:8:2207:5793:8048,HWI-D00104:165:C29AHACXX:8:1302:2106:23547,HWI-D00104:165:C29AHACXX:8:2207:9216:95109,HWI-D00104:165:C29AHACXX:8:1205:12856:47915,HWI-D00104:165:C29AHACXX:8:2204:20068:5924,HWI-D00104:165:C29AHACXX:8:1108:10220:85494,HWI-D00104:165:C29AHACXX:8:2308:20158:55840,HWI-D00104:165:C29AHACXX:8:1202:19689:58305,HWI-D00104:165:C29AHACXX:8:2105:17560:63053,HWI-D00104:165:C29AHACXX:8:1201:17025:37447,HWI-D00104:165:C29AHACXX:8:1108:18357:67290,HWI-D00104:165:C29AHACXX:8:1303:11171:63999,HWI-D00104:165:C29AHACXX:8:2301:13360:35979,HWI-D00104:165:C29AHACXX:8:1102:19542:83302,HWI-D00104:165:C29AHACXX:8:2206:11526:84530,HWI-D00104:165:C29AHACXX:8:1204:8026:83880,HWI-D00104:165:C29AHACXX:8:2103:17901:15783,HWI-D00104:165:C29AHACXX:8:1304:2677:77184,HWI-D00104:165:C29AHACXX:8:1206:14287:77716,HWI-D00104:165:C29AHACXX:8:1304:4952:83327,HWI-D00104:165:C29AHACXX:8:2108:4631:4817,HWI-D00104:165:C29AHACXX:8:1307:17911:49502,HWI-D00104:165:C29AHACXX:8:1204:16396:29458,HWI-D00104:165:C29AHACXX:8:2103:8700:98849,HWI-D00104:165:C29AHACXX:8:1106:4819:49327,HWI-D00104:165:C29AHACXX:8:1305:16638:71793,HWI-D00104:165:C29AHACXX:8:1106:5338:90232,HWI-D00104:165:C29AHACXX:8:2209:6270:97132,HWI-D00104:165:C29AHACXX:8:1203:20416:7968,HWI-D00104:165:C29AHACXX:8:1104:18126:99432,HWI-D00104:165:C29AHACXX:8:2207:10081:88749,HWI-D00104:165:C29AHACXX:8:2302:2522:14138,HWI-D00104:165:C29AHACXX:8:2305:11833:39527,HWI-D00104:165:C29AHACXX:8:1106:18349:35132,HWI-D00104:165:C29AHACXX:8:2103:10421:54012,HWI-D00104:165:C29AHACXX:8:1303:12561:45008,HWI-D00104:165:C29AHACXX:8:2301:19666:87970,HWI-D00104:165:C29AHACXX:8:1201:16433:17828,HWI-D00104:165:C29AHACXX:8:1304:5866:14629,HWI-D00104:165:C29AHACXX:8:2209:1286:54266,HWI-D00104:165:C29AHACXX:8:2307:8559:80897,HWI-D00104:165:C29AHACXX:8:2308:2117:7216,HWI-D00104:165:C29AHACXX:8:1202:5262:87720,HWI-D00104:165:C29AHACXX:8:2206:8268:24139,HWI-D00104:165:C29AHACXX:8:2302:7832:82059,HWI-D00104:165:C29AHACXX:8:1206:12685:88321,HWI-D00104:165:C29AHACXX:8:1104:16893:90548;sequence=TACACTCATTTCAATTAGTGAATTATCAACCTCCAAAAATTCTAACTG;start=204313;subtype=IES;support_ref=0;support_variant=48;type=IES;
scaffold51_102_with_IES	MILORD	internal_eliminated_sequence	207907	207934	.	.	.	ID=MILORD.102.207907.207934;Name=MILORD.102.207907.207934;bounded_by_ta=TRUE;common_boundary=Both;end=207934;ies_id=IESPGM.PTET51.1.102.198572;ies_left_dist=0;ies_min_dist=0;ies_right_dist=0;junction_seq=tatcaggtctggagaTAcaaattaaaagaact;read_names=HWI-D00104:165:C29AHACXX:8:1105:3108:87125,HWI-D00104:165:C29AHACXX:8:2104:14230:56263,HWI-D00104:165:C29AHACXX:8:1201:2658:41867,HWI-D00104:165:C29AHACXX:8:1101:10377:74497,HWI-D00104:165:C29AHACXX:8:1304:7685:11803,HWI-D00104:165:C29AHACXX:8:2209:19451:5018,HWI-D00104:165:C29AHACXX:8:2202:20371:71477,HWI-D00104:165:C29AHACXX:8:1203:5612:79361,HWI-D00104:165:C29AHACXX:8:2307:14654:60589,HWI-D00104:165:C29AHACXX:8:1301:7260:16942,HWI-D00104:165:C29AHACXX:8:2203:12577:51342,HWI-D00104:165:C29AHACXX:8:2206:11508:11032,HWI-D00104:165:C29AHACXX:8:1201:6044:2509,HWI-D00104:165:C29AHACXX:8:2103:10459:36728,HWI-D00104:165:C29AHACXX:8:2202:8848:38391,HWI-D00104:165:C29AHACXX:8:2204:1928:86350,HWI-D00104:165:C29AHACXX:8:1204:3832:40002,HWI-D00104:165:C29AHACXX:8:1306:15794:77119,HWI-D00104:165:C29AHACXX:8:2307:11804:59995;sequence=TATCATTCAAATTATTTCTATCTCACTC;start=207907;subtype=IES;support_ref=3;support_variant=19;type=IES;
scaffold51_102_with_IES	MILORD	internal_eliminated_sequence	208123	208200	.	.	.	ID=MILORD.102.208123.208200;Name=MILORD.102.208123.208200;bounded_by_ta=TRUE;common_boundary=Both;end=208200;ies_id=IESPGM.PTET51.1.102.198760;ies_left_dist=0;ies_min_dist=0;ies_right_dist=0;junction_seq=tattaattattcaaaTAtaaatagttacaaat;read_names=HWI-D00104:165:C29AHACXX:8:2305:7794:48655,HWI-D00104:165:C29AHACXX:8:1301:9617:44919,HWI-D00104:165:C29AHACXX:8:1107:13561:68575,HWI-D00104:165:C29AHACXX:8:1203:3582:65045,HWI-D00104:165:C29AHACXX:8:2203:18139:71401,HWI-D00104:165:C29AHACXX:8:2205:20746:48898,HWI-D00104:165:C29AHACXX:8:2303:8697:76037,HWI-D00104:165:C29AHACXX:8:1306:19318:43059,HWI-D00104:165:C29AHACXX:8:1204:1795:22245,HWI-D00104:165:C29AHACXX:8:2203:16027:76924,HWI-D00104:165:C29AHACXX:8:2305:12113:50525,HWI-D00104:165:C29AHACXX:8:1307:10102:13787,HWI-D00104:165:C29AHACXX:8:1202:20619:26593,HWI-D00104:165:C29AHACXX:8:2108:17189:72821,HWI-D00104:165:C29AHACXX:8:2205:7313:62005,HWI-D00104:165:C29AHACXX:8:1206:13695:33747,HWI-D00104:165:C29AHACXX:8:2105:9588:16982;sequence=TATCAACAAATCAAAATAAATACATAAATTTTTATTATTATTTCTTGAGCATTTTGGGAATTTAAATTAGATTTATAA;start=208123;subtype=IES;support_ref=10;support_variant=17;type=IES;
scaffold51_102_with_IES	MILORD	internal_eliminated_sequence	209129	209228	.	.	.	ID=MILORD.102.209129.209228;Name=MILORD.102.209129.209228;bounded_by_ta=TRUE;common_boundary=Both;end=209228;ies_id=IESPGM.PTET51.1.102.199688;ies_left_dist=0;ies_min_dist=0;ies_right_dist=0;junction_seq=aacctgtttatttcaTAcaagcataacaacta;read_names=HWI-D00104:165:C29AHACXX:8:1203:20027:91746,HWI-D00104:165:C29AHACXX:8:2101:7065:7904,HWI-D00104:165:C29AHACXX:8:1305:16908:75668,HWI-D00104:165:C29AHACXX:8:1201:16944:91453,HWI-D00104:165:C29AHACXX:8:1102:3369:84616,HWI-D00104:165:C29AHACXX:8:2201:12635:70468,HWI-D00104:165:C29AHACXX:8:2303:7565:70909,HWI-D00104:165:C29AHACXX:8:2202:10034:48531,HWI-D00104:165:C29AHACXX:8:1302:1092:76873,HWI-D00104:165:C29AHACXX:8:2305:16509:61387,HWI-D00104:165:C29AHACXX:8:1303:19564:56920,HWI-D00104:165:C29AHACXX:8:1105:15375:47111,HWI-D00104:165:C29AHACXX:8:2304:18142:19984,HWI-D00104:165:C29AHACXX:8:2209:3467:58759,HWI-D00104:165:C29AHACXX:8:1104:2570:43481,HWI-D00104:165:C29AHACXX:8:1204:11112:48677,HWI-D00104:165:C29AHACXX:8:1206:7535:20745,HWI-D00104:165:C29AHACXX:8:1301:12230:42165,HWI-D00104:165:C29AHACXX:8:2203:8894:8698,HWI-D00104:165:C29AHACXX:8:2202:20164:60638,HWI-D00104:165:C29AHACXX:8:2302:11428:51166,HWI-D00104:165:C29AHACXX:8:2101:8346:62073,HWI-D00104:165:C29AHACXX:8:2201:18659:10367,HWI-D00104:165:C29AHACXX:8:1201:14455:44832,HWI-D00104:165:C29AHACXX:8:2202:12817:74434,HWI-D00104:165:C29AHACXX:8:2102:7010:27223,HWI-D00104:165:C29AHACXX:8:2207:17538:75087,HWI-D00104:165:C29AHACXX:8:2301:7678:64847,HWI-D00104:165:C29AHACXX:8:1104:3787:11860,HWI-D00104:165:C29AHACXX:8:1303:14705:17919,HWI-D00104:165:C29AHACXX:8:1108:10708:21500,HWI-D00104:165:C29AHACXX:8:1106:17426:98140,HWI-D00104:165:C29AHACXX:8:1206:1459:43723,HWI-D00104:165:C29AHACXX:8:1105:15513:24910,HWI-D00104:165:C29AHACXX:8:2101:11791:59341,HWI-D00104:165:C29AHACXX:8:2202:6988:54983,HWI-D00104:165:C29AHACXX:8:1206:17499:44735,HWI-D00104:165:C29AHACXX:8:1105:18708:59537,HWI-D00104:165:C29AHACXX:8:1302:9717:47934,HWI-D00104:165:C29AHACXX:8:2204:4929:56208,HWI-D00104:165:C29AHACXX:8:2104:14594:26247,HWI-D00104:165:C29AHACXX:8:2304:7490:6900,HWI-D00104:165:C29AHACXX:8:1105:9874:60051,HWI-D00104:165:C29AHACXX:8:1302:2243:82254,HWI-D00104:165:C29AHACXX:8:2104:8489:31581,HWI-D00104:165:C29AHACXX:8:2101:15637:52977,HWI-D00104:165:C29AHACXX:8:1306:8867:46530,HWI-D00104:165:C29AHACXX:8:2304:5827:49951,HWI-D00104:165:C29AHACXX:8:1304:2523:53098,HWI-D00104:165:C29AHACXX:8:2302:10141:57941,HWI-D00104:165:C29AHACXX:8:1302:19535:100716,HWI-D00104:165:C29AHACXX:8:2201:1348:3345,HWI-D00104:165:C29AHACXX:8:1101:7513:41763,HWI-D00104:165:C29AHACXX:8:1105:7681:28533,HWI-D00104:165:C29AHACXX:8:1301:15683:40005,HWI-D00104:165:C29AHACXX:8:2209:9307:80111,HWI-D00104:165:C29AHACXX:8:1104:20170:22834,HWI-D00104:165:C29AHACXX:8:1106:17267:49614,HWI-D00104:165:C29AHACXX:8:2304:1173:79490,HWI-D00104:165:C29AHACXX:8:1105:8401:26348,HWI-D00104:165:C29AHACXX:8:1302:16695:87881;sequence=TACACCAAATGATTTTATCTCTTACAAATTCTTAATTTAACTTATAAATTCTTAATTTAATTTATGAATTCTTAATTTAAACTTATTTAGATTTTAACCA;start=209129;subtype=IES;support_ref=6;support_variant=61;type=IES;
scaffold51_102_with_IES	MILORD	internal_eliminated_sequence	209809	209835	.	.	.	ID=MILORD.102.209809.209835;Name=MILORD.102.209809.209835;bounded_by_ta=TRUE;common_boundary=Both;end=209835;ies_id=IESPGM.PTET51.1.102.200268;ies_left_dist=0;ies_min_dist=0;ies_right_dist=0;junction_seq=accaatgttatagagTActtagaattgctcat;read_names=HWI-D00104:165:C29AHACXX:8:2307:5974:98180,HWI-D00104:165:C29AHACXX:8:1303:5643:82176,HWI-D00104:165:C29AHACXX:8:1304:18925:81781,HWI-D00104:165:C29AHACXX:8:2201:1794:46573,HWI-D00104:165:C29AHACXX:8:1103:12176:56280,HWI-D00104:165:C29AHACXX:8:1306:18292:72732,HWI-D00104:165:C29AHACXX:8:1302:15842:37434,HWI-D00104:165:C29AHACXX:8:2204:19425:62127,HWI-D00104:165:C29AHACXX:8:2207:11013:18835,HWI-D00104:165:C29AHACXX:8:2301:8208:15518,HWI-D00104:165:C29AHACXX:8:1106:19655:3393,HWI-D00104:165:C29AHACXX:8:1305:8155:30882,HWI-D00104:165:C29AHACXX:8:1305:17001:3560,HWI-D00104:165:C29AHACXX:8:1204:16913:63470,HWI-D00104:165:C29AHACXX:8:2108:13201:92749,HWI-D00104:165:C29AHACXX:8:2201:6414:3848,HWI-D00104:165:C29AHACXX:8:1302:12282:98955,HWI-D00104:165:C29AHACXX:8:2305:10975:55511,HWI-D00104:165:C29AHACXX:8:1108:17362:43811,HWI-D00104:165:C29AHACXX:8:2301:12690:61635,HWI-D00104:165:C29AHACXX:8:2104:6035:84337,HWI-D00104:165:C29AHACXX:8:1304:14567:33702,HWI-D00104:165:C29AHACXX:8:1101:19114:14355,HWI-D00104:165:C29AHACXX:8:2307:13998:2666,HWI-D00104:165:C29AHACXX:8:1201:19251:62919,HWI-D00104:165:C29AHACXX:8:2202:18836:31484,HWI-D00104:165:C29AHACXX:8:2305:12170:91932,HWI-D00104:165:C29AHACXX:8:1107:5528:42817,HWI-D00104:165:C29AHACXX:8:2206:17447:71952,HWI-D00104:165:C29AHACXX:8:1107:16059:38945,HWI-D00104:165:C29AHACXX:8:1305:7104:34608,HWI-D00104:165:C29AHACXX:8:1301:11273:98508,HWI-D00104:165:C29AHACXX:8:2205:12752:37925;sequence=TAATGTCAGAATAACATGATTTACCCA;start=209809;subtype=IES;support_ref=0;support_variant=33;type=IES;
scaffold51_102_with_IES	MILORD	internal_eliminated_sequence	210436	210503	.	.	.	ID=MILORD.102.210436.210503;Name=MILORD.102.210436.210503;bounded_by_ta=TRUE;common_boundary=Both;end=210503;ies_id=IESPGM.PTET51.1.102.200868;ies_left_dist=0;ies_min_dist=0;ies_right_dist=0;junction_seq=acaaatgcattatgtTAaatacattgaaatag;read_names=HWI-D00104:165:C29AHACXX:8:2103:7674:14371,HWI-D00104:165:C29AHACXX:8:1302:7928:10846,HWI-D00104:165:C29AHACXX:8:1305:13025:59527,HWI-D00104:165:C29AHACXX:8:2303:19988:84802,HWI-D00104:165:C29AHACXX:8:2202:10369:2686,HWI-D00104:165:C29AHACXX:8:2303:10315:83688,HWI-D00104:165:C29AHACXX:8:2203:18530:78738,HWI-D00104:165:C29AHACXX:8:2205:7634:35749,HWI-D00104:165:C29AHACXX:8:1305:9206:30889,HWI-D00104:165:C29AHACXX:8:1307:3279:70614,HWI-D00104:165:C29AHACXX:8:1204:8793:18265,HWI-D00104:165:C29AHACXX:8:1203:5806:60443,HWI-D00104:165:C29AHACXX:8:1306:9973:10639,HWI-D00104:165:C29AHACXX:8:2306:6155:85927,HWI-D00104:165:C29AHACXX:8:1302:12431:90195,HWI-D00104:165:C29AHACXX:8:1202:16813:59053,HWI-D00104:165:C29AHACXX:8:1202:9982:31174,HWI-D00104:165:C29AHACXX:8:2201:16781:81955,HWI-D00104:165:C29AHACXX:8:1102:20299:33788,HWI-D00104:165:C29AHACXX:8:1203:16926:32461,HWI-D00104:165:C29AHACXX:8:1105:20660:94234,HWI-D00104:165:C29AHACXX:8:1106:17008:83939;sequence=TACAGCCAATCGAAGGAGTGATCTCTAAGAAACAATTAGATATTTAATAAAGTTAAATCGAGGGATTG;start=210436;subtype=IES;support_ref=0;support_variant=22;type=IES;
scaffold51_102_with_IES	MILORD	internal_eliminated_sequence	211865	211900	.	.	.	ID=MILORD.102.211865.211900;Name=MILORD.102.211865.211900;bounded_by_ta=TRUE;common_boundary=RIGHT;end=211900;ies_id=IESPGM.PTET51.1.102.202234;ies_left_dist=5;ies_min_dist=0;ies_right_dist=0;junction_seq=attaagacatttctcTAcacttctctctggat;read_names=HWI-D00104:165:C29AHACXX:8:1202:20646:4552;sequence=TATAGTACAGATCAATCAATCGTCAATAATTAACTA;start=211865;subtype=PARTIAL_EXTERNAL;support_ref=14;support_variant=1;type=ALTERNATIVE;
scaffold51_102_with_IES	MILORD	internal_eliminated_sequence	211870	211900	.	.	.	ID=MILORD.102.211870.211900;Name=MILORD.102.211870.211900;bounded_by_ta=TRUE;common_boundary=Both;end=211900;ies_id=IESPGM.PTET51.1.102.202234;ies_left_dist=0;ies_min_dist=0;ies_right_dist=0;junction_seq=gacatttctctatagTAcacttctctctggat;read_names=HWI-D00104:165:C29AHACXX:8:1106:13250:57613,HWI-D00104:165:C29AHACXX:8:1107:12030:12575,HWI-D00104:165:C29AHACXX:8:1309:4001:91829,HWI-D00104:165:C29AHACXX:8:2101:20586:14523,HWI-D00104:165:C29AHACXX:8:2306:5682:3608,HWI-D00104:165:C29AHACXX:8:2301:14341:23383,HWI-D00104:165:C29AHACXX:8:2204:13903:51484,HWI-D00104:165:C29AHACXX:8:2102:13182:2406,HWI-D00104:165:C29AHACXX:8:2108:17564:40731,HWI-D00104:165:C29AHACXX:8:1206:3812:49472,HWI-D00104:165:C29AHACXX:8:1304:17054:56549,HWI-D00104:165:C29AHACXX:8:2304:13290:29383,HWI-D00104:165:C29AHACXX:8:1303:18866:93712,HWI-D00104:165:C29AHACXX:8:2207:16185:34673,HWI-D00104:165:C29AHACXX:8:2307:5501:83604,HWI-D00104:165:C29AHACXX:8:1204:8439:38271,HWI-D00104:165:C29AHACXX:8:2306:12969:87080,HWI-D00104:165:C29AHACXX:8:2104:7696:56569,HWI-D00104:165:C29AHACXX:8:1302:5325:19203,HWI-D00104:165:C29AHACXX:8:1203:11025:41071,HWI-D00104:165:C29AHACXX:8:2303:19442:28344,HWI-D00104:165:C29AHACXX:8:2306:7578:31767,HWI-D00104:165:C29AHACXX:8:2307:16642:68778,HWI-D00104:165:C29AHACXX:8:1301:14271:45032,HWI-D00104:165:C29AHACXX:8:2101:18799:64554,HWI-D00104:165:C29AHACXX:8:1106:8782:24443,HWI-D00104:165:C29AHACXX:8:2209:18314:40799,HWI-D00104:165:C29AHACXX:8:1102:15313:50029,HWI-D00104:165:C29AHACXX:8:2103:19267:59242,HWI-D00104:165:C29AHACXX:8:2304:6350:54889,HWI-D00104:165:C29AHACXX:8:2205:12831:58796,HWI-D00104:165:C29AHACXX:8:2305:19057:51006,HWI-D00104:165:C29AHACXX:8:1101:11456:12028,HWI-D00104:165:C29AHACXX:8:1106:4577:9718,HWI-D00104:165:C29AHACXX:8:1301:14884:11933,HWI-D00104:165:C29AHACXX:8:1104:18142:17153,HWI-D00104:165:C29AHACXX:8:1106:4217:72214,HWI-D00104:165:C29AHACXX:8:2303:8341:32596,HWI-D00104:165:C29AHACXX:8:1201:9922:85688,HWI-D00104:165:C29AHACXX:8:1306:11952:15906,HWI-D00104:165:C29AHACXX:8:1309:14666:41372,HWI-D00104:165:C29AHACXX:8:1102:1809:87919,HWI-D00104:165:C29AHACXX:8:2102:15692:14622,HWI-D00104:165:C29AHACXX:8:2108:11799:29123,HWI-D00104:165:C29AHACXX:8:2209:18112:38784,HWI-D00104:165:C29AHACXX:8:1103:2821:62489,HWI-D00104:165:C29AHACXX:8:2201:17514:34668,HWI-D00104:165:C29AHACXX:8:2205:15701:25770,HWI-D00104:165:C29AHACXX:8:2303:12360:26880,HWI-D00104:165:C29AHACXX:8:1104:10478:94957;sequence=TACAGATCAATCAATCGTCAATAATTAACTA;start=211870;subtype=IES;support_ref=8;support_variant=50;type=IES;
scaffold51_102_with_IES	MILORD	internal_eliminated_sequence	212768	212836	.	.	.	ID=MILORD.102.212768.212836;Name=MILORD.102.212768.212836;bounded_by_ta=TRUE;common_boundary=LEFT;end=212836;ies_id=IESPGM.PTET51.1.102.203101;ies_left_dist=0;ies_min_dist=0;ies_right_dist=-3;junction_seq=ttgaatttgatctttTAtacaatagtaagttg;read_names=HWI-D00104:165:C29AHACXX:8:2207:20172:87255;sequence=TACAGACGAATTATTGTTAAATCTTATGATTTTTATAAGAATTTAAAAAAACTAAGGAATTTACTGTAA;start=212768;subtype=PARTIAL_EXTERNAL;support_ref=2;support_variant=1;type=ALTERNATIVE;
scaffold51_102_with_IES	MILORD	internal_eliminated_sequence	212768	212833	.	.	.	ID=MILORD.102.212768.212833;Name=MILORD.102.212768.212833;bounded_by_ta=TRUE;common_boundary=Both;end=212833;ies_id=IESPGM.PTET51.1.102.203101;ies_left_dist=0;ies_min_dist=0;ies_right_dist=0;junction_seq=ttgaatttgatctttTAatatacaatagtaag;read_names=HWI-D00104:165:C29AHACXX:8:2205:15636:69094,HWI-D00104:165:C29AHACXX:8:2102:3917:10587,HWI-D00104:165:C29AHACXX:8:1305:11406:42464,HWI-D00104:165:C29AHACXX:8:1101:9476:25524,HWI-D00104:165:C29AHACXX:8:2202:4383:3721,HWI-D00104:165:C29AHACXX:8:1102:3446:24248,HWI-D00104:165:C29AHACXX:8:2301:3778:42740,HWI-D00104:165:C29AHACXX:8:2307:5991:15799,HWI-D00104:165:C29AHACXX:8:1305:15666:77002,HWI-D00104:165:C29AHACXX:8:1105:19372:62406,HWI-D00104:165:C29AHACXX:8:2104:20898:27856,HWI-D00104:165:C29AHACXX:8:2204:19843:10540,HWI-D00104:165:C29AHACXX:8:1302:20054:78372,HWI-D00104:165:C29AHACXX:8:2306:9086:38294,HWI-D00104:165:C29AHACXX:8:2108:13558:83758;sequence=TACAGACGAATTATTGTTAAATCTTATGATTTTTATAAGAATTTAAAAAAACTAAGGAATTTACTG;start=212768;subtype=IES;support_ref=4;support_variant=15;type=IES;
scaffold51_102_with_IES	MILORD	internal_eliminated_sequence	218877	218950	.	.	.	ID=MILORD.102.218877.218950;Name=MILORD.102.218877.218950;bounded_by_ta=TRUE;common_boundary=Both;end=218950;ies_id=IESPGM.PTET51.1.102.209144;ies_left_dist=0;ies_min_dist=0;ies_right_dist=0;junction_seq=tggatcttttattagTAgcggcttaagcaact;read_names=HWI-D00104:165:C29AHACXX:8:2206:1510:33837,HWI-D00104:165:C29AHACXX:8:1206:14439:46193,HWI-D00104:165:C29AHACXX:8:1304:2469:40920,HWI-D00104:165:C29AHACXX:8:1206:16343:35365,HWI-D00104:165:C29AHACXX:8:1105:2207:62833,HWI-D00104:165:C29AHACXX:8:1305:14965:32262,HWI-D00104:165:C29AHACXX:8:1206:12754:6991,HWI-D00104:165:C29AHACXX:8:1307:15434:10958,HWI-D00104:165:C29AHACXX:8:1105:9026:12835,HWI-D00104:165:C29AHACXX:8:1108:3963:24679,HWI-D00104:165:C29AHACXX:8:1102:4312:64879,HWI-D00104:165:C29AHACXX:8:1108:6990:60442,HWI-D00104:165:C29AHACXX:8:1203:13444:15654,HWI-D00104:165:C29AHACXX:8:1203:12201:95191,HWI-D00104:165:C29AHACXX:8:1103:5612:29853,HWI-D00104:165:C29AHACXX:8:2201:13559:58731;sequence=TACAGCTGAAATACCATTGTTCAATATTTTATATTAAAGTATATAATTTCTTATGAATTAATTTAGCTCCGTTG;start=218877;subtype=IES;support_ref=6;support_variant=16;type=IES;
scaffold51_102_with_IES	MILORD	internal_eliminated_sequence	219619	219663	.	.	.	ID=MILORD.102.219619.219663;Name=MILORD.102.219619.219663;bounded_by_ta=TRUE;common_boundary=Both;end=219663;ies_id=IESPGM.PTET51.1.102.209812;ies_left_dist=0;ies_min_dist=0;ies_right_dist=0;junction_seq=gttttttaagcattgTAgacatcatcatgtcc;read_names=HWI-D00104:165:C29AHACXX:8:1108:16137:23948,HWI-D00104:165:C29AHACXX:8:2308:18879:34883,HWI-D00104:165:C29AHACXX:8:2204:10634:49311,HWI-D00104:165:C29AHACXX:8:2101:6932:60772,HWI-D00104:165:C29AHACXX:8:2308:3821:14024,HWI-D00104:165:C29AHACXX:8:2305:12057:35519,HWI-D00104:165:C29AHACXX:8:2204:1473:11724,HWI-D00104:165:C29AHACXX:8:1306:19417:27345,HWI-D00104:165:C29AHACXX:8:2304:17478:58124,HWI-D00104:165:C29AHACXX:8:2205:19800:77575,HWI-D00104:165:C29AHACXX:8:2201:21055:32112,HWI-D00104:165:C29AHACXX:8:1306:13518:64244,HWI-D00104:165:C29AHACXX:8:1108:2941:15250,HWI-D00104:165:C29AHACXX:8:2302:18800:20136,HWI-D00104:165:C29AHACXX:8:2306:15042:71166,HWI-D00104:165:C29AHACXX:8:1304:2189:76339,HWI-D00104:165:C29AHACXX:8:1302:20116:73758,HWI-D00104:165:C29AHACXX:8:1305:7000:26220,HWI-D00104:165:C29AHACXX:8:2302:8410:12207,HWI-D00104:165:C29AHACXX:8:2203:18365:40071,HWI-D00104:165:C29AHACXX:8:2305:16297:92782,HWI-D00104:165:C29AHACXX:8:1302:2396:20069,HWI-D00104:165:C29AHACXX:8:1303:11933:26911,HWI-D00104:165:C29AHACXX:8:1105:17859:27959,HWI-D00104:165:C29AHACXX:8:1101:15459:16801,HWI-D00104:165:C29AHACXX:8:1306:16537:61620,HWI-D00104:165:C29AHACXX:8:1206:2059:11222,HWI-D00104:165:C29AHACXX:8:2203:14737:24524,HWI-D00104:165:C29AHACXX:8:2308:17267:92004,HWI-D00104:165:C29AHACXX:8:2103:19516:68291,HWI-D00104:165:C29AHACXX:8:2209:12026:90604,HWI-D00104:165:C29AHACXX:8:1101:10988:29571,HWI-D00104:165:C29AHACXX:8:2103:2997:7189,HWI-D00104:165:C29AHACXX:8:1303:13409:26934,HWI-D00104:165:C29AHACXX:8:1204:1772:64315,HWI-D00104:165:C29AHACXX:8:1301:10632:21597,HWI-D00104:165:C29AHACXX:8:2102:12306:36129,HWI-D00104:165:C29AHACXX:8:2305:7753:73774,HWI-D00104:165:C29AHACXX:8:1201:21071:98984;sequence=TATAGTAAATCTTTTGAGATTATTTATGAGAATAATATTCGAGTA;start=219619;subtype=IES;support_ref=0;support_variant=39;type=IES;
scaffold51_102_with_IES	MILORD	internal_eliminated_sequence	220412	220436	.	.	.	ID=MILORD.102.220412.220436;Name=MILORD.102.220412.220436;bounded_by_ta=TRUE;common_boundary=None;end=220436;ies_id=IESPGM.PTET51.1.102.211271;ies_left_dist=711;ies_min_dist=711;ies_right_dist=715;junction_seq=ttatagcagttagtcTAcaatcaattttcatg;read_names=HWI-D00104:165:C29AHACXX:8:2101:8991:34699;sequence=TATGCCTATTGAGATGGTTAAGGAA;start=220412;subtype=MAC;support_ref=101;support_variant=1;type=CRYPTIC;
scaffold51_102_with_IES	MILORD	internal_eliminated_sequence	221123	221151	.	.	.	ID=MILORD.102.221123.221151;Name=MILORD.102.221123.221151;bounded_by_ta=TRUE;common_boundary=Both;end=221151;ies_id=IESPGM.PTET51.1.102.211271;ies_left_dist=0;ies_min_dist=0;ies_right_dist=0;junction_seq=gatcgcagataaggtTAaaccatctctagtaa;read_names=HWI-D00104:165:C29AHACXX:8:1206:8967:66479,HWI-D00104:165:C29AHACXX:8:1201:13573:32056,HWI-D00104:165:C29AHACXX:8:1107:8040:30233,HWI-D00104:165:C29AHACXX:8:2205:8530:20790,HWI-D00104:165:C29AHACXX:8:2102:14858:74987,HWI-D00104:165:C29AHACXX:8:2108:3309:73025,HWI-D00104:165:C29AHACXX:8:2204:19758:68682,HWI-D00104:165:C29AHACXX:8:1205:8283:58795,HWI-D00104:165:C29AHACXX:8:2101:3850:45126,HWI-D00104:165:C29AHACXX:8:1104:8048:94630,HWI-D00104:165:C29AHACXX:8:1104:2131:83700,HWI-D00104:165:C29AHACXX:8:1105:18819:78545,HWI-D00104:165:C29AHACXX:8:2102:10161:4265,HWI-D00104:165:C29AHACXX:8:2108:9360:74087,HWI-D00104:165:C29AHACXX:8:1102:16874:62430,HWI-D00104:165:C29AHACXX:8:1306:7865:38678,HWI-D00104:165:C29AHACXX:8:1104:2120:37649,HWI-D00104:165:C29AHACXX:8:1307:15017:64878,HWI-D00104:165:C29AHACXX:8:1202:8733:41650,HWI-D00104:165:C29AHACXX:8:1301:19223:92453,HWI-D00104:165:C29AHACXX:8:1309:2795:36093,HWI-D00104:165:C29AHACXX:8:2203:19794:68873,HWI-D00104:165:C29AHACXX:8:1306:10916:92872,HWI-D00104:165:C29AHACXX:8:2304:11654:7272,HWI-D00104:165:C29AHACXX:8:1204:17187:24866,HWI-D00104:165:C29AHACXX:8:2203:20153:7040,HWI-D00104:165:C29AHACXX:8:1201:7651:86377,HWI-D00104:165:C29AHACXX:8:2205:10588:56046,HWI-D00104:165:C29AHACXX:8:2206:11710:41238,HWI-D00104:165:C29AHACXX:8:1102:16299:4014,HWI-D00104:165:C29AHACXX:8:1102:5728:70082,HWI-D00104:165:C29AHACXX:8:2102:10007:57979,HWI-D00104:165:C29AHACXX:8:2102:9977:3149,HWI-D00104:165:C29AHACXX:8:2108:8745:27711,HWI-D00104:165:C29AHACXX:8:2207:1196:34987,HWI-D00104:165:C29AHACXX:8:1203:14698:52337,HWI-D00104:165:C29AHACXX:8:1201:3509:82558,HWI-D00104:165:C29AHACXX:8:2305:18859:34857,HWI-D00104:165:C29AHACXX:8:2303:7778:31968,HWI-D00104:165:C29AHACXX:8:2304:7104:48141,HWI-D00104:165:C29AHACXX:8:1107:8358:30581,HWI-D00104:165:C29AHACXX:8:1306:10119:68885,HWI-D00104:165:C29AHACXX:8:2203:21172:87884,HWI-D00104:165:C29AHACXX:8:2203:12135:7850,HWI-D00104:165:C29AHACXX:8:2108:8285:4770;sequence=TAGAGTTAAATTCCCTTGAAGTTAGACTA;start=221123;subtype=IES;support_ref=9;support_variant=45;type=IES;
scaffold51_102_with_IES	MILORD	internal_eliminated_sequence	221334	221359	.	.	.	ID=MILORD.102.221334.221359;Name=MILORD.102.221334.221359;bounded_by_ta=TRUE;common_boundary=Both;end=221359;ies_id=IESPGM.PTET51.1.102.211453;ies_left_dist=0;ies_min_dist=0;ies_right_dist=0;junction_seq=ttgaaagaattaaagTAagcaaaaaaaaagca;read_names=HWI-D00104:165:C29AHACXX:8:1108:15321:50354,HWI-D00104:165:C29AHACXX:8:1303:2266:7020,HWI-D00104:165:C29AHACXX:8:2201:4181:74332,HWI-D00104:165:C29AHACXX:8:2101:11528:95311;sequence=TATAGAAAAAATAATATCATTAATTA;start=221334;subtype=IES;support_ref=6;support_variant=4;type=IES;
scaffold51_102_with_IES	MILORD	internal_eliminated_sequence	221423	221559	.	.	.	ID=MILORD.102.221423.221559;Name=MILORD.102.221423.221559;bounded_by_ta=TRUE;common_boundary=Both;end=221559;ies_id=IESPGM.PTET51.1.102.211516;ies_left_dist=0;ies_min_dist=0;ies_right_dist=0;junction_seq=gaaaaacatgcttatTAacaagagaagcaata;read_names=HWI-D00104:165:C29AHACXX:8:2101:7125:79929,HWI-D00104:165:C29AHACXX:8:2203:16859:45628,HWI-D00104:165:C29AHACXX:8:1206:5992:48083,HWI-D00104:165:C29AHACXX:8:2207:11498:95290,HWI-D00104:165:C29AHACXX:8:2108:16798:43550,HWI-D00104:165:C29AHACXX:8:2304:8462:69784,HWI-D00104:165:C29AHACXX:8:2209:5705:36878,HWI-D00104:165:C29AHACXX:8:2308:11505:55534,HWI-D00104:165:C29AHACXX:8:2206:10866:39938,HWI-D00104:165:C29AHACXX:8:1206:1876:79200,HWI-D00104:165:C29AHACXX:8:1107:13825:30182,HWI-D00104:165:C29AHACXX:8:2207:3787:90940,HWI-D00104:165:C29AHACXX:8:1206:14461:3427,HWI-D00104:165:C29AHACXX:8:1201:9606:25742,HWI-D00104:165:C29AHACXX:8:1307:6110:71849,HWI-D00104:165:C29AHACXX:8:2102:1910:47762,HWI-D00104:165:C29AHACXX:8:1101:10334:87469,HWI-D00104:165:C29AHACXX:8:1205:13813:7141,HWI-D00104:165:C29AHACXX:8:1307:13336:56989,HWI-D00104:165:C29AHACXX:8:2306:5181:47740,HWI-D00104:165:C29AHACXX:8:2203:20619:53280,HWI-D00104:165:C29AHACXX:8:2203:10865:43573,HWI-D00104:165:C29AHACXX:8:1105:19714:88412;sequence=TATAGTTATTGCATTACAGAATTTCCAAATTTATTATAGATTTTATTATAACTATATCACAATCCAATTTGATTATTTTTAGCATAAAATTTGTACTTTATTTTAAGAAAGTTTAATATAAATTTTTGCAAGAACCA;start=221423;subtype=IES;support_ref=0;support_variant=23;type=IES;
scaffold51_102_with_IES	MILORD	internal_eliminated_sequence	222024	222089	.	.	.	ID=MILORD.102.222024.222089;Name=MILORD.102.222024.222089;bounded_by_ta=TRUE;common_boundary=Both;end=222089;ies_id=IESPGM.PTET51.1.102.211980;ies_left_dist=0;ies_min_dist=0;ies_right_dist=0;junction_seq=tctaaaatcaaattgTAacaagaaaaacaaaa;read_names=HWI-D00104:165:C29AHACXX:8:2102:5910:97376,HWI-D00104:165:C29AHACXX:8:2201:2875:87487,HWI-D00104:165:C29AHACXX:8:2204:10822:29606,HWI-D00104:165:C29AHACXX:8:1101:7232:83129,HWI-D00104:165:C29AHACXX:8:2201:2672:52543,HWI-D00104:165:C29AHACXX:8:2306:10804:52198,HWI-D00104:165:C29AHACXX:8:1307:4439:33316,HWI-D00104:165:C29AHACXX:8:2206:13865:83445,HWI-D00104:165:C29AHACXX:8:2102:14377:63507,HWI-D00104:165:C29AHACXX:8:2303:1977:7361,HWI-D00104:165:C29AHACXX:8:1204:20027:17706,HWI-D00104:165:C29AHACXX:8:2301:19538:33597,HWI-D00104:165:C29AHACXX:8:1303:13184:85650,HWI-D00104:165:C29AHACXX:8:2205:11502:73251,HWI-D00104:165:C29AHACXX:8:2305:20824:26703,HWI-D00104:165:C29AHACXX:8:1309:11813:16599,HWI-D00104:165:C29AHACXX:8:1204:15408:13408,HWI-D00104:165:C29AHACXX:8:1309:9880:20156,HWI-D00104:165:C29AHACXX:8:1106:10709:52884,HWI-D00104:165:C29AHACXX:8:2308:8711:32823,HWI-D00104:165:C29AHACXX:8:2104:7658:34489,HWI-D00104:165:C29AHACXX:8:2305:8767:51997,HWI-D00104:165:C29AHACXX:8:2104:6869:53540,HWI-D00104:165:C29AHACXX:8:1105:17415:28487,HWI-D00104:165:C29AHACXX:8:2204:8983:97428,HWI-D00104:165:C29AHACXX:8:1103:18568:11616,HWI-D00104:165:C29AHACXX:8:1102:9245:12053;sequence=TATTATTAAATTTAATTTATTAATTCATTTATTATTTTATTATTCTAAAATGAATCTAATTTACAA;start=222024;subtype=IES;support_ref=0;support_variant=27;type=IES;
scaffold51_102_with_IES	MILORD	internal_eliminated_sequence	226738	226787	.	.	.	ID=MILORD.102.226738.226787;Name=MILORD.102.226738.226787;bounded_by_ta=TRUE;common_boundary=Both;end=226787;ies_id=IESPGM.PTET51.1.102.216628;ies_left_dist=0;ies_min_dist=0;ies_right_dist=0;junction_seq=acgagatttctctgaTAtaaagatcaatagaa;read_names=HWI-D00104:165:C29AHACXX:8:1105:14597:39283,HWI-D00104:165:C29AHACXX:8:2301:6865:82530,HWI-D00104:165:C29AHACXX:8:2302:9179:61118,HWI-D00104:165:C29AHACXX:8:2203:19867:49895,HWI-D00104:165:C29AHACXX:8:1108:16036:84060,HWI-D00104:165:C29AHACXX:8:1205:7509:64976,HWI-D00104:165:C29AHACXX:8:2104:20020:6738,HWI-D00104:165:C29AHACXX:8:2102:8705:52309,HWI-D00104:165:C29AHACXX:8:1108:10958:37167,HWI-D00104:165:C29AHACXX:8:2104:9111:19350,HWI-D00104:165:C29AHACXX:8:1301:5792:60572,HWI-D00104:165:C29AHACXX:8:2102:10321:75434,HWI-D00104:165:C29AHACXX:8:2207:2492:40199,HWI-D00104:165:C29AHACXX:8:2306:2999:34601,HWI-D00104:165:C29AHACXX:8:1304:1578:8466,HWI-D00104:165:C29AHACXX:8:1104:14290:30844,HWI-D00104:165:C29AHACXX:8:1202:11016:33125,HWI-D00104:165:C29AHACXX:8:2103:20022:44368,HWI-D00104:165:C29AHACXX:8:1303:18463:98909,HWI-D00104:165:C29AHACXX:8:1204:11871:56586,HWI-D00104:165:C29AHACXX:8:1202:3468:94643,HWI-D00104:165:C29AHACXX:8:1102:2755:9286,HWI-D00104:165:C29AHACXX:8:2307:5392:28718,HWI-D00104:165:C29AHACXX:8:1202:18184:15650,HWI-D00104:165:C29AHACXX:8:1101:19674:71733,HWI-D00104:165:C29AHACXX:8:2301:7438:45330,HWI-D00104:165:C29AHACXX:8:2306:16999:45009,HWI-D00104:165:C29AHACXX:8:1108:13776:61792,HWI-D00104:165:C29AHACXX:8:1103:1219:99681,HWI-D00104:165:C29AHACXX:8:2101:3990:90992,HWI-D00104:165:C29AHACXX:8:1201:6442:27220,HWI-D00104:165:C29AHACXX:8:2308:14325:27063,HWI-D00104:165:C29AHACXX:8:2101:16429:59746,HWI-D00104:165:C29AHACXX:8:1105:1685:87197,HWI-D00104:165:C29AHACXX:8:1304:9266:10162,HWI-D00104:165:C29AHACXX:8:1106:18059:85333,HWI-D00104:165:C29AHACXX:8:1204:8419:65051;sequence=TACAATCTATTTGTACTGATATATAATAATTCTCAATCATTAACTGACTG;start=226738;subtype=IES;support_ref=10;support_variant=37;type=IES;
scaffold51_102_with_IES	MILORD	internal_eliminated_sequence	227119	227147	.	.	.	ID=MILORD.102.227119.227147;Name=MILORD.102.227119.227147;bounded_by_ta=TRUE;common_boundary=Both;end=227147;ies_id=IESPGM.PTET51.1.102.216959;ies_left_dist=0;ies_min_dist=0;ies_right_dist=0;junction_seq=cctgatctagaatttTActatgtaagtccaga;read_names=HWI-D00104:165:C29AHACXX:8:2206:19106:16563,HWI-D00104:165:C29AHACXX:8:1303:7041:27749,HWI-D00104:165:C29AHACXX:8:1306:15387:74481,HWI-D00104:165:C29AHACXX:8:2202:18068:12695,HWI-D00104:165:C29AHACXX:8:1306:14807:77865,HWI-D00104:165:C29AHACXX:8:1201:19775:82839,HWI-D00104:165:C29AHACXX:8:2108:20519:47753,HWI-D00104:165:C29AHACXX:8:2306:18261:45525,HWI-D00104:165:C29AHACXX:8:2205:6329:10768,HWI-D00104:165:C29AHACXX:8:1107:12844:94660,HWI-D00104:165:C29AHACXX:8:2302:17232:31249,HWI-D00104:165:C29AHACXX:8:1301:4780:16747,HWI-D00104:165:C29AHACXX:8:2306:7306:45534,HWI-D00104:165:C29AHACXX:8:2103:3690:77625,HWI-D00104:165:C29AHACXX:8:1204:6463:67159,HWI-D00104:165:C29AHACXX:8:2101:12875:90452,HWI-D00104:165:C29AHACXX:8:1304:13095:58309,HWI-D00104:165:C29AHACXX:8:1306:9407:27336,HWI-D00104:165:C29AHACXX:8:1305:10676:26589,HWI-D00104:165:C29AHACXX:8:2301:11655:43523,HWI-D00104:165:C29AHACXX:8:2301:9630:35077,HWI-D00104:165:C29AHACXX:8:1107:9269:6870,HWI-D00104:165:C29AHACXX:8:1106:6402:89503,HWI-D00104:165:C29AHACXX:8:2303:5427:82742,HWI-D00104:165:C29AHACXX:8:2205:11873:3968,HWI-D00104:165:C29AHACXX:8:1307:10996:7841,HWI-D00104:165:C29AHACXX:8:2202:6697:19212,HWI-D00104:165:C29AHACXX:8:1104:8539:26713,HWI-D00104:165:C29AHACXX:8:1309:18753:51764,HWI-D00104:165:C29AHACXX:8:2301:9470:9393,HWI-D00104:165:C29AHACXX:8:2204:14636:36925,HWI-D00104:165:C29AHACXX:8:2201:13855:40139,HWI-D00104:165:C29AHACXX:8:1201:13638:53434,HWI-D00104:165:C29AHACXX:8:2308:10336:80036,HWI-D00104:165:C29AHACXX:8:2108:14532:95682,HWI-D00104:165:C29AHACXX:8:2303:14376:2180,HWI-D00104:165:C29AHACXX:8:2104:14802:61169,HWI-D00104:165:C29AHACXX:8:1201:17764:12255,HWI-D00104:165:C29AHACXX:8:2204:16222:80372,HWI-D00104:165:C29AHACXX:8:1301:4358:15849,HWI-D00104:165:C29AHACXX:8:1105:17922:33970,HWI-D00104:165:C29AHACXX:8:1306:9836:86512,HWI-D00104:165:C29AHACXX:8:2203:7636:69091,HWI-D00104:165:C29AHACXX:8:2104:12196:7311,HWI-D00104:165:C29AHACXX:8:1201:13361:30503;sequence=TATAGTTTAATCTATTGTATAAATCTCTA;start=227119;subtype=IES;support_ref=6;support_variant=45;type=IES;
scaffold51_102_with_IES	MILORD	internal_eliminated_sequence	229936	229981	.	.	.	ID=MILORD.102.229936.229981;Name=MILORD.102.229936.229981;bounded_by_ta=TRUE;common_boundary=Both;end=229981;ies_id=IESPGM.PTET51.1.102.219747;ies_left_dist=0;ies_min_dist=0;ies_right_dist=0;junction_seq=atctgctgaacctacTAatgctttatcactta;read_names=HWI-D00104:165:C29AHACXX:8:1301:14107:37204,HWI-D00104:165:C29AHACXX:8:2203:14282:49266,HWI-D00104:165:C29AHACXX:8:1205:8084:7436,HWI-D00104:165:C29AHACXX:8:2305:13766:35555,HWI-D00104:165:C29AHACXX:8:1102:11802:27533,HWI-D00104:165:C29AHACXX:8:1309:4883:35866,HWI-D00104:165:C29AHACXX:8:1108:11596:61245,HWI-D00104:165:C29AHACXX:8:1205:6718:14146,HWI-D00104:165:C29AHACXX:8:1303:11830:7735,HWI-D00104:165:C29AHACXX:8:1304:8180:51612,HWI-D00104:165:C29AHACXX:8:2206:17310:69478,HWI-D00104:165:C29AHACXX:8:2301:17770:3211,HWI-D00104:165:C29AHACXX:8:2301:18376:69994,HWI-D00104:165:C29AHACXX:8:1307:12459:74847,HWI-D00104:165:C29AHACXX:8:1206:6259:7438,HWI-D00104:165:C29AHACXX:8:1201:5265:45665,HWI-D00104:165:C29AHACXX:8:2307:11745:7357,HWI-D00104:165:C29AHACXX:8:2205:7925:92901,HWI-D00104:165:C29AHACXX:8:2302:10364:12092,HWI-D00104:165:C29AHACXX:8:1307:2231:98876,HWI-D00104:165:C29AHACXX:8:1203:11540:2467,HWI-D00104:165:C29AHACXX:8:1303:1474:58745,HWI-D00104:165:C29AHACXX:8:1303:11596:26861,HWI-D00104:165:C29AHACXX:8:1301:14997:74787,HWI-D00104:165:C29AHACXX:8:2202:3503:4517,HWI-D00104:165:C29AHACXX:8:2103:4763:74410,HWI-D00104:165:C29AHACXX:8:1104:8506:21419,HWI-D00104:165:C29AHACXX:8:2207:17592:48515,HWI-D00104:165:C29AHACXX:8:1108:17344:8156,HWI-D00104:165:C29AHACXX:8:2101:16833:52098,HWI-D00104:165:C29AHACXX:8:1302:8440:9685,HWI-D00104:165:C29AHACXX:8:1202:7115:92350,HWI-D00104:165:C29AHACXX:8:1105:20997:35362,HWI-D00104:165:C29AHACXX:8:1203:10314:51103,HWI-D00104:165:C29AHACXX:8:2206:11197:4613,HWI-D00104:165:C29AHACXX:8:2301:17149:61276,HWI-D00104:165:C29AHACXX:8:1204:16955:87827,HWI-D00104:165:C29AHACXX:8:2203:6689:89323,HWI-D00104:165:C29AHACXX:8:1301:3785:15379,HWI-D00104:165:C29AHACXX:8:1301:7602:15692,HWI-D00104:165:C29AHACXX:8:2101:10959:36491,HWI-D00104:165:C29AHACXX:8:1307:12231:87811,HWI-D00104:165:C29AHACXX:8:2305:9454:84452,HWI-D00104:165:C29AHACXX:8:1203:9894:67389,HWI-D00104:165:C29AHACXX:8:1201:4782:12541,HWI-D00104:165:C29AHACXX:8:2207:14828:34237,HWI-D00104:165:C29AHACXX:8:2209:8162:75332,HWI-D00104:165:C29AHACXX:8:2302:11226:48101,HWI-D00104:165:C29AHACXX:8:2101:7805:3695,HWI-D00104:165:C29AHACXX:8:2203:2541:95488,HWI-D00104:165:C29AHACXX:8:2303:10625:76354,HWI-D00104:165:C29AHACXX:8:2303:2709:5773,HWI-D00104:165:C29AHACXX:8:2307:12290:68135,HWI-D00104:165:C29AHACXX:8:2205:5528:66425,HWI-D00104:165:C29AHACXX:8:1205:4123:99172,HWI-D00104:165:C29AHACXX:8:2103:20945:24778,HWI-D00104:165:C29AHACXX:8:2209:13030:31490,HWI-D00104:165:C29AHACXX:8:2305:1230:19053;sequence=TACAGGTGGCATTTATAGATTAATAATTGGTTTTGCAACTTAACTG;start=229936;subtype=IES;support_ref=0;support_variant=58;type=IES;
scaffold51_102_with_IES	MILORD	internal_eliminated_sequence	231237	231350	.	.	.	ID=MILORD.102.231237.231350;Name=MILORD.102.231237.231350;bounded_by_ta=TRUE;common_boundary=Both;end=231350;ies_id=IESPGM.PTET51.1.102.221002;ies_left_dist=0;ies_min_dist=0;ies_right_dist=0;junction_seq=ttcatatctcttcacTAgttctgttaacatag;read_names=HWI-D00104:165:C29AHACXX:8:1302:8104:46306,HWI-D00104:165:C29AHACXX:8:2202:10019:11933,HWI-D00104:165:C29AHACXX:8:1309:8153:76436,HWI-D00104:165:C29AHACXX:8:2305:15961:4204,HWI-D00104:165:C29AHACXX:8:1303:7843:80106,HWI-D00104:165:C29AHACXX:8:1203:18286:31330,HWI-D00104:165:C29AHACXX:8:2202:15481:5880,HWI-D00104:165:C29AHACXX:8:2305:14933:54929,HWI-D00104:165:C29AHACXX:8:2101:19333:12683,HWI-D00104:165:C29AHACXX:8:2201:10536:85085,HWI-D00104:165:C29AHACXX:8:2303:5580:10485,HWI-D00104:165:C29AHACXX:8:2305:12392:94341,HWI-D00104:165:C29AHACXX:8:1203:20208:7307,HWI-D00104:165:C29AHACXX:8:2209:9400:9637,HWI-D00104:165:C29AHACXX:8:2304:7861:18260,HWI-D00104:165:C29AHACXX:8:1304:11677:94927,HWI-D00104:165:C29AHACXX:8:2302:8542:96925,HWI-D00104:165:C29AHACXX:8:2205:7424:73681,HWI-D00104:165:C29AHACXX:8:2303:2405:79196,HWI-D00104:165:C29AHACXX:8:2104:2223:66256,HWI-D00104:165:C29AHACXX:8:1302:6584:78889,HWI-D00104:165:C29AHACXX:8:1102:19591:12733,HWI-D00104:165:C29AHACXX:8:1205:14698:24201,HWI-D00104:165:C29AHACXX:8:2307:13954:19241,HWI-D00104:165:C29AHACXX:8:2204:14550:3960,HWI-D00104:165:C29AHACXX:8:1206:16900:98844,HWI-D00104:165:C29AHACXX:8:2104:2722:13732,HWI-D00104:165:C29AHACXX:8:2207:11079:28406,HWI-D00104:165:C29AHACXX:8:2308:19373:96983,HWI-D00104:165:C29AHACXX:8:1106:15302:85384;sequence=TATAGTCAATTAACTGTTTGAACATCATTTTTTTTGATAAGTTTTCTTTATATTAGATATGTTAAATAATACTAATTATTGATCAAAAAATTTGCATAAATTTCTGATCGATTG;start=231237;subtype=IES;support_ref=2;support_variant=30;type=IES;
scaffold51_102_with_IES	MILORD	internal_eliminated_sequence	232164	232194	.	.	.	ID=MILORD.102.232164.232194;Name=MILORD.102.232164.232194;bounded_by_ta=TRUE;common_boundary=Both;end=232194;ies_id=IESPGM.PTET51.1.102.221815;ies_left_dist=0;ies_min_dist=0;ies_right_dist=0;junction_seq=taaacagggggtggcTAatattattattatta;read_names=HWI-D00104:165:C29AHACXX:8:2201:16335:88266,HWI-D00104:165:C29AHACXX:8:1305:5131:70322,HWI-D00104:165:C29AHACXX:8:1201:17879:54415,HWI-D00104:165:C29AHACXX:8:1307:2128:40765,HWI-D00104:165:C29AHACXX:8:2303:18172:81547,HWI-D00104:165:C29AHACXX:8:2305:16121:68403,HWI-D00104:165:C29AHACXX:8:2303:16793:8963,HWI-D00104:165:C29AHACXX:8:1204:15059:95060,HWI-D00104:165:C29AHACXX:8:1302:16541:86683,HWI-D00104:165:C29AHACXX:8:2205:15003:38452,HWI-D00104:165:C29AHACXX:8:1302:9011:27665,HWI-D00104:165:C29AHACXX:8:2207:11731:13269,HWI-D00104:165:C29AHACXX:8:2204:2449:99694,HWI-D00104:165:C29AHACXX:8:2105:3904:13752,HWI-D00104:165:C29AHACXX:8:1309:15590:18374,HWI-D00104:165:C29AHACXX:8:2103:15873:49601,HWI-D00104:165:C29AHACXX:8:2306:9212:16297,HWI-D00104:165:C29AHACXX:8:2206:19771:30120,HWI-D00104:165:C29AHACXX:8:2303:18437:35081,HWI-D00104:165:C29AHACXX:8:2209:13982:60967,HWI-D00104:165:C29AHACXX:8:1101:9609:60991;sequence=TATAGTTATTTATCAGTATTTTATTGAACTA;start=232164;subtype=IES;support_ref=0;support_variant=21;type=IES;
scaffold51_102_with_IES	MILORD	internal_eliminated_sequence	232755	232803	.	.	.	ID=MILORD.102.232755.232803;Name=MILORD.102.232755.232803;bounded_by_ta=TRUE;common_boundary=Both;end=232803;ies_id=IESPGM.PTET51.1.102.222375;ies_left_dist=0;ies_min_dist=0;ies_right_dist=0;junction_seq=gaagcatttttgaaaTAcaaatttcatgaata;read_names=HWI-D00104:165:C29AHACXX:8:2103:2092:23035,HWI-D00104:165:C29AHACXX:8:1301:6868:97270,HWI-D00104:165:C29AHACXX:8:2108:6012:83947,HWI-D00104:165:C29AHACXX:8:2308:9504:13069,HWI-D00104:165:C29AHACXX:8:1103:13374:64752,HWI-D00104:165:C29AHACXX:8:2203:10478:63782,HWI-D00104:165:C29AHACXX:8:1202:19271:90034,HWI-D00104:165:C29AHACXX:8:1203:18678:56390,HWI-D00104:165:C29AHACXX:8:2101:16296:5267,HWI-D00104:165:C29AHACXX:8:2202:12139:67757,HWI-D00104:165:C29AHACXX:8:2102:2815:8666,HWI-D00104:165:C29AHACXX:8:1309:6817:92874,HWI-D00104:165:C29AHACXX:8:1306:17302:97454,HWI-D00104:165:C29AHACXX:8:2207:13550:56397,HWI-D00104:165:C29AHACXX:8:1303:8965:20430,HWI-D00104:165:C29AHACXX:8:1106:16151:72767,HWI-D00104:165:C29AHACXX:8:2108:6306:24819,HWI-D00104:165:C29AHACXX:8:2308:11758:67846,HWI-D00104:165:C29AHACXX:8:1206:4801:51207,HWI-D00104:165:C29AHACXX:8:1302:17324:32075,HWI-D00104:165:C29AHACXX:8:1105:13533:26555,HWI-D00104:165:C29AHACXX:8:1107:8900:73057,HWI-D00104:165:C29AHACXX:8:2302:5759:93093,HWI-D00104:165:C29AHACXX:8:2103:15238:81623,HWI-D00104:165:C29AHACXX:8:2205:12571:21371,HWI-D00104:165:C29AHACXX:8:2302:9942:12758,HWI-D00104:165:C29AHACXX:8:2104:20413:70148,HWI-D00104:165:C29AHACXX:8:1205:9663:3280,HWI-D00104:165:C29AHACXX:8:2306:18362:45817,HWI-D00104:165:C29AHACXX:8:1105:13253:98244,HWI-D00104:165:C29AHACXX:8:1301:13378:36329,HWI-D00104:165:C29AHACXX:8:2209:2075:99747,HWI-D00104:165:C29AHACXX:8:1106:16181:60187,HWI-D00104:165:C29AHACXX:8:1303:15568:29868,HWI-D00104:165:C29AHACXX:8:1306:8299:94246,HWI-D00104:165:C29AHACXX:8:1309:6556:5618,HWI-D00104:165:C29AHACXX:8:2206:7857:50512,HWI-D00104:165:C29AHACXX:8:1309:4137:33667,HWI-D00104:165:C29AHACXX:8:2306:10684:20679,HWI-D00104:165:C29AHACXX:8:1206:8826:32431,HWI-D00104:165:C29AHACXX:8:2206:16252:48946,HWI-D00104:165:C29AHACXX:8:1101:11776:61932,HWI-D00104:165:C29AHACXX:8:2205:5969:58661,HWI-D00104:165:C29AHACXX:8:2206:3619:64285,HWI-D00104:165:C29AHACXX:8:1108:6417:5647,HWI-D00104:165:C29AHACXX:8:2304:5140:53199,HWI-D00104:165:C29AHACXX:8:2102:14480:57718,HWI-D00104:165:C29AHACXX:8:1306:9436:76306,HWI-D00104:165:C29AHACXX:8:1205:10299:36797,HWI-D00104:165:C29AHACXX:8:2104:7613:24587,HWI-D00104:165:C29AHACXX:8:2102:15071:17614,HWI-D00104:165:C29AHACXX:8:2206:11911:45455,HWI-D00104:165:C29AHACXX:8:1204:17160:66475,HWI-D00104:165:C29AHACXX:8:1206:13903:79678,HWI-D00104:165:C29AHACXX:8:1302:17118:55621;sequence=TATAGTTAGATTAAGATCATAGAATATTTCAAAAATGAATATTTAAGTG;start=232755;subtype=IES;support_ref=4;support_variant=55;type=IES;
scaffold51_102_with_IES	MILORD	internal_eliminated_sequence	234501	234556	.	.	.	ID=MILORD.102.234501.234556;Name=MILORD.102.234501.234556;bounded_by_ta=TRUE;common_boundary=Both;end=234556;ies_id=IESPGM.PTET51.1.102.224072;ies_left_dist=0;ies_min_dist=0;ies_right_dist=0;junction_seq=taagccagaataatgTAatcattcttcttaga;read_names=HWI-D00104:165:C29AHACXX:8:2205:9749:48709,HWI-D00104:165:C29AHACXX:8:1302:9356:97836,HWI-D00104:165:C29AHACXX:8:2205:21088:71417,HWI-D00104:165:C29AHACXX:8:2102:7087:13940,HWI-D00104:165:C29AHACXX:8:1206:3664:42879,HWI-D00104:165:C29AHACXX:8:2304:6526:32198,HWI-D00104:165:C29AHACXX:8:1306:11311:15736,HWI-D00104:165:C29AHACXX:8:2303:9159:72094,HWI-D00104:165:C29AHACXX:8:1201:15438:85758,HWI-D00104:165:C29AHACXX:8:2307:11286:35092,HWI-D00104:165:C29AHACXX:8:2301:7846:19015,HWI-D00104:165:C29AHACXX:8:2108:4541:37085,HWI-D00104:165:C29AHACXX:8:1202:20308:67201,HWI-D00104:165:C29AHACXX:8:2102:18036:69501,HWI-D00104:165:C29AHACXX:8:2305:3659:74330,HWI-D00104:165:C29AHACXX:8:2101:6529:96881,HWI-D00104:165:C29AHACXX:8:2301:19858:13899,HWI-D00104:165:C29AHACXX:8:2205:1115:61891,HWI-D00104:165:C29AHACXX:8:1104:13851:63325,HWI-D00104:165:C29AHACXX:8:1104:17717:61867,HWI-D00104:165:C29AHACXX:8:2105:12056:43990,HWI-D00104:165:C29AHACXX:8:1106:1846:87359,HWI-D00104:165:C29AHACXX:8:2304:19434:99320,HWI-D00104:165:C29AHACXX:8:2301:13688:22762,HWI-D00104:165:C29AHACXX:8:2105:9220:26819,HWI-D00104:165:C29AHACXX:8:1206:11663:45307,HWI-D00104:165:C29AHACXX:8:1206:6430:32767,HWI-D00104:165:C29AHACXX:8:2303:8535:55068,HWI-D00104:165:C29AHACXX:8:1103:3523:40278,HWI-D00104:165:C29AHACXX:8:1105:6629:63243,HWI-D00104:165:C29AHACXX:8:2204:8928:57568,HWI-D00104:165:C29AHACXX:8:2307:7203:52795,HWI-D00104:165:C29AHACXX:8:1104:6974:96790,HWI-D00104:165:C29AHACXX:8:1107:20827:42051,HWI-D00104:165:C29AHACXX:8:2203:3632:63973;sequence=TACAGATGTTTTGAAAAACATGAGAAATCTGAAATAAATCGTCTAAATCTTAACTA;start=234501;subtype=IES;support_ref=4;support_variant=35;type=IES;
scaffold51_102_with_IES	MILORD	internal_eliminated_sequence	234958	234985	.	.	.	ID=MILORD.102.234958.234985;Name=MILORD.102.234958.234985;bounded_by_ta=TRUE;common_boundary=Both;end=234985;ies_id=IESPGM.PTET51.1.102.224473;ies_left_dist=0;ies_min_dist=0;ies_right_dist=0;junction_seq=tctgctttcatctacTAtcaaacatctgtaaa;read_names=HWI-D00104:165:C29AHACXX:8:1204:13317:59208,HWI-D00104:165:C29AHACXX:8:1203:7517:77329,HWI-D00104:165:C29AHACXX:8:2305:8730:88720,HWI-D00104:165:C29AHACXX:8:2307:7075:71414,HWI-D00104:165:C29AHACXX:8:2102:12344:79970,HWI-D00104:165:C29AHACXX:8:2302:6908:56133,HWI-D00104:165:C29AHACXX:8:2105:5569:22727,HWI-D00104:165:C29AHACXX:8:2105:9375:14869,HWI-D00104:165:C29AHACXX:8:1205:6965:66136,HWI-D00104:165:C29AHACXX:8:2104:20451:24356,HWI-D00104:165:C29AHACXX:8:2302:9175:24008,HWI-D00104:165:C29AHACXX:8:2105:5598:43531,HWI-D00104:165:C29AHACXX:8:1304:2579:63780,HWI-D00104:165:C29AHACXX:8:2102:14796:98547,HWI-D00104:165:C29AHACXX:8:2305:5266:85166,HWI-D00104:165:C29AHACXX:8:1101:9769:69239,HWI-D00104:165:C29AHACXX:8:1305:6212:3816,HWI-D00104:165:C29AHACXX:8:2108:17558:19749,HWI-D00104:165:C29AHACXX:8:1303:8157:14478,HWI-D00104:165:C29AHACXX:8:2205:16985:29388,HWI-D00104:165:C29AHACXX:8:2301:3502:18087,HWI-D00104:165:C29AHACXX:8:1103:4133:75543,HWI-D00104:165:C29AHACXX:8:1103:12437:58763,HWI-D00104:165:C29AHACXX:8:2204:15733:92335,HWI-D00104:165:C29AHACXX:8:2308:1529:59694,HWI-D00104:165:C29AHACXX:8:2102:14450:77887,HWI-D00104:165:C29AHACXX:8:2101:11973:20493,HWI-D00104:165:C29AHACXX:8:2305:15974:98943,HWI-D00104:165:C29AHACXX:8:2201:13596:78342,HWI-D00104:165:C29AHACXX:8:2202:1218:41075,HWI-D00104:165:C29AHACXX:8:1201:19960:21965,HWI-D00104:165:C29AHACXX:8:1103:20016:8820,HWI-D00104:165:C29AHACXX:8:1307:1570:88406,HWI-D00104:165:C29AHACXX:8:2102:11384:74729,HWI-D00104:165:C29AHACXX:8:2103:7790:61807,HWI-D00104:165:C29AHACXX:8:1303:6598:28286,HWI-D00104:165:C29AHACXX:8:2103:16383:65413,HWI-D00104:165:C29AHACXX:8:1206:4078:28503,HWI-D00104:165:C29AHACXX:8:2101:2351:26809,HWI-D00104:165:C29AHACXX:8:2101:8015:13334,HWI-D00104:165:C29AHACXX:8:2103:20986:80600,HWI-D00104:165:C29AHACXX:8:1307:18172:73798,HWI-D00104:165:C29AHACXX:8:1206:14908:28885,HWI-D00104:165:C29AHACXX:8:1105:7570:84499,HWI-D00104:165:C29AHACXX:8:2306:8835:43248,HWI-D00104:165:C29AHACXX:8:1204:16240:44182,HWI-D00104:165:C29AHACXX:8:2102:18454:69438,HWI-D00104:165:C29AHACXX:8:1104:5762:96132,HWI-D00104:165:C29AHACXX:8:2102:4563:84142,HWI-D00104:165:C29AHACXX:8:2104:19957:23592,HWI-D00104:165:C29AHACXX:8:2205:5893:18417,HWI-D00104:165:C29AHACXX:8:1309:5150:74158,HWI-D00104:165:C29AHACXX:8:1203:12400:39237,HWI-D00104:165:C29AHACXX:8:1106:14716:100333;sequence=TATAGTAAAAGGATGTGCAATTTAGTTG;start=234958;subtype=IES;support_ref=18;support_variant=54;type=IES;
scaffold51_102_with_IES	MILORD	internal_eliminated_sequence	237607	237681	.	.	.	ID=MILORD.102.237607.237681;Name=MILORD.102.237607.237681;bounded_by_ta=TRUE;common_boundary=Both;end=237681;ies_id=IESPGM.PTET51.1.102.227094;ies_left_dist=0;ies_min_dist=0;ies_right_dist=0;junction_seq=ttgatgatttctagtTAtcaataatagaatgt;read_names=HWI-D00104:165:C29AHACXX:8:2302:2483:4628,HWI-D00104:165:C29AHACXX:8:2101:10873:17635,HWI-D00104:165:C29AHACXX:8:1106:8003:16886,HWI-D00104:165:C29AHACXX:8:1101:18813:33295,HWI-D00104:165:C29AHACXX:8:2303:14617:38721,HWI-D00104:165:C29AHACXX:8:2105:3363:66538,HWI-D00104:165:C29AHACXX:8:2108:5409:44605,HWI-D00104:165:C29AHACXX:8:2307:4518:82433,HWI-D00104:165:C29AHACXX:8:1309:2785:86810,HWI-D00104:165:C29AHACXX:8:2203:4911:28645,HWI-D00104:165:C29AHACXX:8:1205:2675:84618,HWI-D00104:165:C29AHACXX:8:1303:17178:100560,HWI-D00104:165:C29AHACXX:8:2204:4391:51939,HWI-D00104:165:C29AHACXX:8:2103:8021:34804,HWI-D00104:165:C29AHACXX:8:2306:16431:63295,HWI-D00104:165:C29AHACXX:8:1301:14537:98035,HWI-D00104:165:C29AHACXX:8:1204:14669:40302,HWI-D00104:165:C29AHACXX:8:2201:12088:49562,HWI-D00104:165:C29AHACXX:8:2206:7609:87334,HWI-D00104:165:C29AHACXX:8:2103:9493:72756,HWI-D00104:165:C29AHACXX:8:1205:13859:59164,HWI-D00104:165:C29AHACXX:8:1304:11774:4336;sequence=TACTGTCAATTAAGCAGCAATTTCTGATTAATATTGTGATATCTTCAAAATTCAGAAATTACTTTTTGTCAACTT;start=237607;subtype=IES;support_ref=0;support_variant=22;type=IES;
scaffold51_102_with_IES	MILORD	internal_eliminated_sequence	237987	238016	.	.	.	ID=MILORD.102.237987.238016;Name=MILORD.102.237987.238016;bounded_by_ta=TRUE;common_boundary=Both;end=238016;ies_id=IESPGM.PTET51.1.102.227399;ies_left_dist=0;ies_min_dist=0;ies_right_dist=0;junction_seq=tcgcataagaattagTActcaaacataaatca;read_names=HWI-D00104:165:C29AHACXX:8:1306:18340:87089,HWI-D00104:165:C29AHACXX:8:1105:3100:66307,HWI-D00104:165:C29AHACXX:8:1105:7580:69411,HWI-D00104:165:C29AHACXX:8:2207:4855:72991,HWI-D00104:165:C29AHACXX:8:2304:19700:43092,HWI-D00104:165:C29AHACXX:8:2104:10598:22348,HWI-D00104:165:C29AHACXX:8:1205:19339:42215,HWI-D00104:165:C29AHACXX:8:1309:11579:90804,HWI-D00104:165:C29AHACXX:8:2108:14942:43060,HWI-D00104:165:C29AHACXX:8:1303:19057:49472,HWI-D00104:165:C29AHACXX:8:2205:15264:43791,HWI-D00104:165:C29AHACXX:8:2303:8640:65899,HWI-D00104:165:C29AHACXX:8:1203:7473:50558,HWI-D00104:165:C29AHACXX:8:2201:21017:15953,HWI-D00104:165:C29AHACXX:8:1309:5133:11400,HWI-D00104:165:C29AHACXX:8:2103:19907:15020,HWI-D00104:165:C29AHACXX:8:2207:20247:15645,HWI-D00104:165:C29AHACXX:8:1204:16367:91910,HWI-D00104:165:C29AHACXX:8:1102:21127:95336,HWI-D00104:165:C29AHACXX:8:1106:13369:2904,HWI-D00104:165:C29AHACXX:8:1104:16811:84239,HWI-D00104:165:C29AHACXX:8:1106:16744:21266,HWI-D00104:165:C29AHACXX:8:2206:13820:76808,HWI-D00104:165:C29AHACXX:8:2209:19880:65064,HWI-D00104:165:C29AHACXX:8:1201:10569:19002,HWI-D00104:165:C29AHACXX:8:1303:1815:94650,HWI-D00104:165:C29AHACXX:8:2204:15711:56383,HWI-D00104:165:C29AHACXX:8:1102:10801:42352,HWI-D00104:165:C29AHACXX:8:2302:16611:21965,HWI-D00104:165:C29AHACXX:8:1305:4406:29648,HWI-D00104:165:C29AHACXX:8:1302:10237:14477,HWI-D00104:165:C29AHACXX:8:1102:11361:27261,HWI-D00104:165:C29AHACXX:8:1303:5149:70989,HWI-D00104:165:C29AHACXX:8:1105:10940:28217,HWI-D00104:165:C29AHACXX:8:1307:11500:12216,HWI-D00104:165:C29AHACXX:8:2302:6418:45044,HWI-D00104:165:C29AHACXX:8:2304:15369:50921,HWI-D00104:165:C29AHACXX:8:1302:1792:8001;sequence=TACATTGCAATACAAAATATCTCTCTACTG;start=237987;subtype=IES;support_ref=9;support_variant=38;type=IES;
scaffold51_102_with_IES	MILORD	internal_eliminated_sequence	240364	240412	.	.	.	ID=MILORD.102.240364.240412;Name=MILORD.102.240364.240412;bounded_by_ta=TRUE;common_boundary=None;end=240412;ies_id=IESPGM.PTET51.1.102.231479;ies_left_dist=1733;ies_min_dist=1733;ies_right_dist=1972;junction_seq=aaagaaatattaattTAtctaatccgaataaa;read_names=HWI-D00104:165:C29AHACXX:8:2302:8909:79854,HWI-D00104:165:C29AHACXX:8:2205:9242:55451,HWI-D00104:165:C29AHACXX:8:1102:12859:26802,HWI-D00104:165:C29AHACXX:8:2302:10966:2752,HWI-D00104:165:C29AHACXX:8:1306:18033:49607;sequence=TATAATTAAATTAATATTTATTACCAATGGTTTTAATTAATTTTTAGTG;start=240364;subtype=MAC;support_ref=152;support_variant=5;type=CRYPTIC;
scaffold51_102_with_IES	MILORD	internal_eliminated_sequence	241578	242384	.	.	.	ID=MILORD.102.241578.242384;Name=MILORD.102.241578.242384;bounded_by_ta=TRUE;common_boundary=RIGHT;end=242384;ies_id=IESPGM.PTET51.1.102.231479;ies_left_dist=519;ies_min_dist=0;ies_right_dist=0;junction_seq=ttaataccattacgaTAtcaaagaatgaatag;read_names=HWI-D00104:165:C29AHACXX:8:1303:3929:31117;sequence=TATTGTAGGTTTTGAGTAAAAAGTTTGGCACCCCTTTTTTCATACTTTTTGCTTTCTTCTAAGACATTCCAAAGAGTTCCTAATATATATTTTGCAAATTAAAAAAATTATTAAAATATCTGATTATCTATGCGCCTTTTGCTCATATTAATATACAATAATAAAACAATAAGTTAAATTTGTCAAAAAGAGAACATAATATTCATGTTTTATCACTATTCTGACTAAAGTGAATATCTGTTAATAAATGATTTCTAGATATTCAAATTTCCCCAGAAATGAATCAAGAAGTAAGAAAAACGCACCGGAAATCTATTTAAACGATCAAAAATACCAATAAATGACCATAAGTCCTAATTTTTATATAATCTAACCAATTGCATAAACAAAATATTACGATTTATTATATTGATCAATTGGAACGGTTCTAATTTCATAGAATGATACAAAAATATAAAAAATAACAATTATCATAATACCACTCTTTCTAATAAAATTCATTCATTCTATTTTCAGTTGTATAATCAAAAATAATAGATTTTATTTATTTTGTAAACTGAAAATAGCATTTTGAGATATTGACAATTAAACTTAAATTGATTGTATTGTTAAAATGAATAATAATTTTATTCTCTGCTATCTTAATAAGGATATTATAAATTATCAATTATGAATGCTAAGCAATTTAATTAGGTATTAAATAATCTCAGAAGAAAGTAGGATTCAGGCCAAATTATAGATATAATATCATAATGAATTATCCATTTTAGTATCATTATTATCCCATTAAAAAATTTAATTAAACAA;start=241578;subtype=PARTIAL_EXTERNAL;support_ref=138;support_variant=1;type=ALTERNATIVE;
scaffold51_102_with_IES	MILORD	internal_eliminated_sequence	242097	242384	.	.	.	ID=MILORD.102.242097.242384;Name=MILORD.102.242097.242384;bounded_by_ta=TRUE;common_boundary=Both;end=242384;ies_id=IESPGM.PTET51.1.102.231479;ies_left_dist=0;ies_min_dist=0;ies_right_dist=0;junction_seq=ttctattttcagttgTAtcaaagaatgaatag;read_names=HWI-D00104:165:C29AHACXX:8:1107:12752:37244,HWI-D00104:165:C29AHACXX:8:2206:13309:69779,HWI-D00104:165:C29AHACXX:8:1102:6312:88793,HWI-D00104:165:C29AHACXX:8:1201:14573:91308,HWI-D00104:165:C29AHACXX:8:1307:13852:45227,HWI-D00104:165:C29AHACXX:8:2202:8315:56960,HWI-D00104:165:C29AHACXX:8:2105:20109:52837,HWI-D00104:165:C29AHACXX:8:1106:18100:37316,HWI-D00104:165:C29AHACXX:8:2305:8356:45718,HWI-D00104:165:C29AHACXX:8:1202:15175:87948,HWI-D00104:165:C29AHACXX:8:1201:11370:20053,HWI-D00104:165:C29AHACXX:8:1307:12132:37806,HWI-D00104:165:C29AHACXX:8:2305:6769:71976,HWI-D00104:165:C29AHACXX:8:2207:14669:27520,HWI-D00104:165:C29AHACXX:8:1106:6974:68146,HWI-D00104:165:C29AHACXX:8:1305:19867:9649,HWI-D00104:165:C29AHACXX:8:2207:13769:95660,HWI-D00104:165:C29AHACXX:8:1103:10475:35170,HWI-D00104:165:C29AHACXX:8:1302:7701:58658,HWI-D00104:165:C29AHACXX:8:1306:6251:66899,HWI-D00104:165:C29AHACXX:8:1305:8033:96513,HWI-D00104:165:C29AHACXX:8:1101:19290:8252,HWI-D00104:165:C29AHACXX:8:2301:16573:86703,HWI-D00104:165:C29AHACXX:8:2103:19771:53521,HWI-D00104:165:C29AHACXX:8:2207:15342:40911,HWI-D00104:165:C29AHACXX:8:1205:3716:21149,HWI-D00104:165:C29AHACXX:8:1304:10674:3619,HWI-D00104:165:C29AHACXX:8:2203:20040:83279,HWI-D00104:165:C29AHACXX:8:2101:10605:14687,HWI-D00104:165:C29AHACXX:8:1102:5124:83866,HWI-D00104:165:C29AHACXX:8:1105:17033:32624,HWI-D00104:165:C29AHACXX:8:2302:15395:72720,HWI-D00104:165:C29AHACXX:8:1303:2275:33469,HWI-D00104:165:C29AHACXX:8:1102:13709:75472,HWI-D00104:165:C29AHACXX:8:1101:1688:100191,HWI-D00104:165:C29AHACXX:8:1304:11783:3831,HWI-D00104:165:C29AHACXX:8:1107:1732:25738,HWI-D00104:165:C29AHACXX:8:2108:10771:41235,HWI-D00104:165:C29AHACXX:8:2105:16144:83801,HWI-D00104:165:C29AHACXX:8:2105:14324:51948,HWI-D00104:165:C29AHACXX:8:1105:14107:24675,HWI-D00104:165:C29AHACXX:8:1106:9994:78240,HWI-D00104:165:C29AHACXX:8:2201:16922:99948,HWI-D00104:165:C29AHACXX:8:1101:11115:62091,HWI-D00104:165:C29AHACXX:8:2302:18198:56253;sequence=TATAATCAAAAATAATAGATTTTATTTATTTTGTAAACTGAAAATAGCATTTTGAGATATTGACAATTAAACTTAAATTGATTGTATTGTTAAAATGAATAATAATTTTATTCTCTGCTATCTTAATAAGGATATTATAAATTATCAATTATGAATGCTAAGCAATTTAATTAGGTATTAAATAATCTCAGAAGAAAGTAGGATTCAGGCCAAATTATAGATATAATATCATAATGAATTATCCATTTTAGTATCATTATTATCCCATTAAAAAATTTAATTAAACAA;start=242097;subtype=IES;support_ref=4;support_variant=45;type=IES;
scaffold51_102_with_IES	MILORD	internal_eliminated_sequence	242097	242180	.	.	.	ID=MILORD.102.242097.242180;Name=MILORD.102.242097.242180;bounded_by_ta=TRUE;common_boundary=LEFT;end=242180;ies_id=IESPGM.PTET51.1.102.231479;ies_left_dist=0;ies_min_dist=0;ies_right_dist=204;junction_seq=ttctattttcagttgTAttgttaaaatgaata;read_names=HWI-D00104:165:C29AHACXX:8:2306:14506:64427;sequence=TATAATCAAAAATAATAGATTTTATTTATTTTGTAAACTGAAAATAGCATTTTGAGATATTGACAATTAAACTTAAATTGATTG;start=242097;subtype=PARTIAL_INTERNAL;support_ref=2;support_variant=1;type=ALTERNATIVE;
scaffold51_102_with_IES	MILORD	internal_eliminated_sequence	242489	242517	.	.	.	ID=MILORD.102.242489.242517;Name=MILORD.102.242489.242517;bounded_by_ta=TRUE;common_boundary=None;end=242517;ies_id=IESPGM.PTET51.1.102.231479;ies_left_dist=-392;ies_min_dist=133;ies_right_dist=-133;junction_seq=tgttattaaaaatgcTAattatatatagcaat;read_names=HWI-D00104:165:C29AHACXX:8:2105:9600:9939,HWI-D00104:165:C29AHACXX:8:2203:13044:88092,HWI-D00104:165:C29AHACXX:8:1202:8175:25500;sequence=TATTATGGGATTCGAATTTGATTTATCTA;start=242489;subtype=MAC;support_ref=200;support_variant=3;type=CRYPTIC;
scaffold51_102_with_IES	MILORD	internal_eliminated_sequence	244705	244832	.	.	.	ID=MILORD.102.244705.244832;Name=MILORD.102.244705.244832;bounded_by_ta=TRUE;common_boundary=Both;end=244832;ies_id=IESPGM.PTET51.1.102.233799;ies_left_dist=0;ies_min_dist=0;ies_right_dist=0;junction_seq=atggatgaatttacaTAtaaaaataattaata;read_names=HWI-D00104:165:C29AHACXX:8:2201:1290:54595,HWI-D00104:165:C29AHACXX:8:2301:15664:11784,HWI-D00104:165:C29AHACXX:8:2203:9137:7130,HWI-D00104:165:C29AHACXX:8:1106:12637:14675,HWI-D00104:165:C29AHACXX:8:2202:17073:60538,HWI-D00104:165:C29AHACXX:8:2307:12279:22926,HWI-D00104:165:C29AHACXX:8:1203:18059:93725,HWI-D00104:165:C29AHACXX:8:1203:5347:33477,HWI-D00104:165:C29AHACXX:8:2307:16323:99459,HWI-D00104:165:C29AHACXX:8:2301:9219:72242,HWI-D00104:165:C29AHACXX:8:2202:12872:57781;sequence=TACAGATGACAAGCAATTATATTAACAATTTAAATATTTACAATCTTTTTTTAATGAATTTAAGATTAGTCAATAGTTAAAGAAAGTCTTATTAGAAATTAATATAAAACATCTGACAGAAGCAACTG;start=244705;subtype=IES;support_ref=22;support_variant=11;type=IES;
scaffold51_102_with_IES	MILORD	internal_eliminated_sequence	244807	244832	.	.	.	ID=MILORD.102.244807.244832;Name=MILORD.102.244807.244832;bounded_by_ta=TRUE;common_boundary=RIGHT;end=244832;ies_id=IESPGM.PTET51.1.102.233799;ies_left_dist=-102;ies_min_dist=0;ies_right_dist=0;junction_seq=cttattagaaattaaTAtaaaaataattaata;read_names=HWI-D00104:165:C29AHACXX:8:2203:4832:16422;sequence=TATAAAACATCTGACAGAAGCAACTG;start=244807;subtype=PARTIAL_INTERNAL;support_ref=10;support_variant=1;type=ALTERNATIVE;
scaffold51_102_with_IES	MILORD	internal_eliminated_sequence	245331	245420	.	.	.	ID=MILORD.102.245331.245420;Name=MILORD.102.245331.245420;bounded_by_ta=TRUE;common_boundary=RIGHT;end=245420;ies_id=IESPGM.PTET51.1.102.234325;ies_left_dist=28;ies_min_dist=0;ies_right_dist=0;junction_seq=aaggcaaataatattTAatatgacaatcactt;read_names=HWI-D00104:165:C29AHACXX:8:1204:5078:68278;sequence=TATAATTAATTAGTTGTAATAATTATTATACAGTAACTCTATGATAAGTTATAAATTCCCAAAATTAGAAACAGTCAGATATTTTAAGTG;start=245331;subtype=PARTIAL_EXTERNAL;support_ref=26;support_variant=1;type=ALTERNATIVE;
scaffold51_102_with_IES	MILORD	internal_eliminated_sequence	245359	245420	.	.	.	ID=MILORD.102.245359.245420;Name=MILORD.102.245359.245420;bounded_by_ta=TRUE;common_boundary=Both;end=245420;ies_id=IESPGM.PTET51.1.102.234325;ies_left_dist=0;ies_min_dist=0;ies_right_dist=0;junction_seq=ttgtaataattattaTAatatgacaatcactt;read_names=HWI-D00104:165:C29AHACXX:8:1302:12741:14825,HWI-D00104:165:C29AHACXX:8:2204:5809:34801,HWI-D00104:165:C29AHACXX:8:1302:4954:97911,HWI-D00104:165:C29AHACXX:8:1309:11250:44908,HWI-D00104:165:C29AHACXX:8:1104:2814:57597,HWI-D00104:165:C29AHACXX:8:1108:12852:33559,HWI-D00104:165:C29AHACXX:8:1203:10531:73431,HWI-D00104:165:C29AHACXX:8:2206:15566:2120,HWI-D00104:165:C29AHACXX:8:2104:15996:38957,HWI-D00104:165:C29AHACXX:8:1306:1342:69364,HWI-D00104:165:C29AHACXX:8:2104:17966:37210,HWI-D00104:165:C29AHACXX:8:2204:16934:19641,HWI-D00104:165:C29AHACXX:8:1101:4992:46611,HWI-D00104:165:C29AHACXX:8:1303:15049:44831,HWI-D00104:165:C29AHACXX:8:1104:3178:23231,HWI-D00104:165:C29AHACXX:8:2306:12529:26131,HWI-D00104:165:C29AHACXX:8:1304:9070:9459,HWI-D00104:165:C29AHACXX:8:1301:20349:99159,HWI-D00104:165:C29AHACXX:8:2101:16983:83426,HWI-D00104:165:C29AHACXX:8:2102:14957:46342,HWI-D00104:165:C29AHACXX:8:2104:8612:37996,HWI-D00104:165:C29AHACXX:8:2204:20239:45805,HWI-D00104:165:C29AHACXX:8:1105:4247:28822,HWI-D00104:165:C29AHACXX:8:2101:6089:53896,HWI-D00104:165:C29AHACXX:8:2207:20335:33842,HWI-D00104:165:C29AHACXX:8:2303:16421:35142,HWI-D00104:165:C29AHACXX:8:2205:11082:86325,HWI-D00104:165:C29AHACXX:8:1204:12509:50141,HWI-D00104:165:C29AHACXX:8:1106:10994:91622,HWI-D00104:165:C29AHACXX:8:2304:19593:83767;sequence=TACAGTAACTCTATGATAAGTTATAAATTCCCAAAATTAGAAACAGTCAGATATTTTAAGTG;start=245359;subtype=IES;support_ref=0;support_variant=30;type=IES;
scaffold51_102_with_IES	MILORD	internal_eliminated_sequence	248697	248793	.	.	.	ID=MILORD.102.248697.248793;Name=MILORD.102.248697.248793;bounded_by_ta=TRUE;common_boundary=Both;end=248793;ies_id=IESPGM.PTET51.1.102.237601;ies_left_dist=0;ies_min_dist=0;ies_right_dist=0;junction_seq=ttttgtagaagatgcTAtcccattaagcagta;read_names=HWI-D00104:165:C29AHACXX:8:2304:9670:84917,HWI-D00104:165:C29AHACXX:8:1204:19619:71636,HWI-D00104:165:C29AHACXX:8:1204:8939:83791,HWI-D00104:165:C29AHACXX:8:1206:7330:63158,HWI-D00104:165:C29AHACXX:8:2306:6235:17282,HWI-D00104:165:C29AHACXX:8:1306:18069:36683,HWI-D00104:165:C29AHACXX:8:2101:10046:97948,HWI-D00104:165:C29AHACXX:8:1105:17330:88120,HWI-D00104:165:C29AHACXX:8:1206:1713:30864,HWI-D00104:165:C29AHACXX:8:2207:17219:25360,HWI-D00104:165:C29AHACXX:8:1108:6264:59840,HWI-D00104:165:C29AHACXX:8:1301:15539:96203,HWI-D00104:165:C29AHACXX:8:1101:8110:83408,HWI-D00104:165:C29AHACXX:8:1305:20179:39362,HWI-D00104:165:C29AHACXX:8:1303:8118:94522,HWI-D00104:165:C29AHACXX:8:2307:18732:54970,HWI-D00104:165:C29AHACXX:8:1106:2010:39438,HWI-D00104:165:C29AHACXX:8:1201:17902:8848,HWI-D00104:165:C29AHACXX:8:2101:9292:59038,HWI-D00104:165:C29AHACXX:8:1104:9514:32774,HWI-D00104:165:C29AHACXX:8:1108:4338:50305,HWI-D00104:165:C29AHACXX:8:1108:16038:77448,HWI-D00104:165:C29AHACXX:8:2104:4955:4434,HWI-D00104:165:C29AHACXX:8:1302:5652:97208,HWI-D00104:165:C29AHACXX:8:1303:5957:60957,HWI-D00104:165:C29AHACXX:8:1101:11291:30720,HWI-D00104:165:C29AHACXX:8:1309:13795:42161,HWI-D00104:165:C29AHACXX:8:2302:9183:99521,HWI-D00104:165:C29AHACXX:8:1105:9398:93014,HWI-D00104:165:C29AHACXX:8:2303:4740:5896,HWI-D00104:165:C29AHACXX:8:2101:10280:88484,HWI-D00104:165:C29AHACXX:8:2206:1512:53472,HWI-D00104:165:C29AHACXX:8:1305:16857:69520,HWI-D00104:165:C29AHACXX:8:1107:8838:16391,HWI-D00104:165:C29AHACXX:8:2305:13612:13456,HWI-D00104:165:C29AHACXX:8:2204:12965:69486,HWI-D00104:165:C29AHACXX:8:1106:15959:69421;sequence=TACATTAAAAGTGGTGAACTAATTTGAAGAATTCAAAATTCAGTTTAGTCATTTTCCATTATTAGAATTGAAAGTAAAAATACTCAAATTTCCTCTG;start=248697;subtype=IES;support_ref=2;support_variant=37;type=IES;
scaffold51_102_with_IES	MILORD	internal_eliminated_sequence	249410	249486	.	.	.	ID=MILORD.102.249410.249486;Name=MILORD.102.249410.249486;bounded_by_ta=TRUE;common_boundary=Both;end=249486;ies_id=IESPGM.PTET51.1.102.238217;ies_left_dist=0;ies_min_dist=0;ies_right_dist=0;junction_seq=atatatctggaaggaTAatagttattatgaag;read_names=HWI-D00104:165:C29AHACXX:8:2205:3835:11341,HWI-D00104:165:C29AHACXX:8:2101:21077:89600,HWI-D00104:165:C29AHACXX:8:2103:12707:16555,HWI-D00104:165:C29AHACXX:8:2305:17492:33618,HWI-D00104:165:C29AHACXX:8:2306:2359:40725,HWI-D00104:165:C29AHACXX:8:1101:17545:70638,HWI-D00104:165:C29AHACXX:8:1303:8360:77558,HWI-D00104:165:C29AHACXX:8:2204:21173:65333,HWI-D00104:165:C29AHACXX:8:2305:10540:92484,HWI-D00104:165:C29AHACXX:8:1307:20364:64424,HWI-D00104:165:C29AHACXX:8:1106:1520:26671,HWI-D00104:165:C29AHACXX:8:2206:5881:40782,HWI-D00104:165:C29AHACXX:8:1106:5395:75428,HWI-D00104:165:C29AHACXX:8:2307:4525:74896,HWI-D00104:165:C29AHACXX:8:1203:20592:13059,HWI-D00104:165:C29AHACXX:8:2203:4032:74203,HWI-D00104:165:C29AHACXX:8:1107:11024:100466,HWI-D00104:165:C29AHACXX:8:1104:8248:11667,HWI-D00104:165:C29AHACXX:8:1306:2757:35206,HWI-D00104:165:C29AHACXX:8:2207:16588:65844,HWI-D00104:165:C29AHACXX:8:1301:5123:17476,HWI-D00104:165:C29AHACXX:8:2207:15889:72230,HWI-D00104:165:C29AHACXX:8:1307:9709:35552,HWI-D00104:165:C29AHACXX:8:2304:12847:22327,HWI-D00104:165:C29AHACXX:8:1105:3013:68168,HWI-D00104:165:C29AHACXX:8:1307:20131:98909,HWI-D00104:165:C29AHACXX:8:2204:11322:60945,HWI-D00104:165:C29AHACXX:8:2303:8489:100299,HWI-D00104:165:C29AHACXX:8:2206:9988:42713,HWI-D00104:165:C29AHACXX:8:2204:6292:9782,HWI-D00104:165:C29AHACXX:8:1105:19297:27131,HWI-D00104:165:C29AHACXX:8:1101:8108:12824,HWI-D00104:165:C29AHACXX:8:1301:11631:48387,HWI-D00104:165:C29AHACXX:8:2205:8391:54705,HWI-D00104:165:C29AHACXX:8:1203:8692:68170,HWI-D00104:165:C29AHACXX:8:1206:16001:68438,HWI-D00104:165:C29AHACXX:8:1309:7718:32084,HWI-D00104:165:C29AHACXX:8:1204:20058:68320,HWI-D00104:165:C29AHACXX:8:1106:7688:13924,HWI-D00104:165:C29AHACXX:8:1108:4964:19871,HWI-D00104:165:C29AHACXX:8:2202:20584:70168,HWI-D00104:165:C29AHACXX:8:2303:6940:22656,HWI-D00104:165:C29AHACXX:8:2203:19423:77046;sequence=TACAGCACATACTAAACACTTTTGCTTAATTAATTGAGTGACATAAGTATTCTGTTAAGACTTCTTTGACCCTATTG;start=249410;subtype=IES;support_ref=0;support_variant=43;type=IES;
scaffold51_102_with_IES	MILORD	internal_eliminated_sequence	250640	250669	.	.	.	ID=MILORD.102.250640.250669;Name=MILORD.102.250640.250669;bounded_by_ta=TRUE;common_boundary=Both;end=250669;ies_id=IESPGM.PTET51.1.102.239370;ies_left_dist=0;ies_min_dist=0;ies_right_dist=0;junction_seq=gggttttacgtaaatTAcaattctaaataaat;read_names=HWI-D00104:165:C29AHACXX:8:1305:5078:30432,HWI-D00104:165:C29AHACXX:8:1304:19996:20320,HWI-D00104:165:C29AHACXX:8:2108:7887:43899,HWI-D00104:165:C29AHACXX:8:1103:4671:72095,HWI-D00104:165:C29AHACXX:8:1206:1087:12180,HWI-D00104:165:C29AHACXX:8:1303:18503:66696,HWI-D00104:165:C29AHACXX:8:1302:7227:42568,HWI-D00104:165:C29AHACXX:8:2305:11062:49982,HWI-D00104:165:C29AHACXX:8:1201:7074:40772,HWI-D00104:165:C29AHACXX:8:2207:12758:66063,HWI-D00104:165:C29AHACXX:8:2308:8417:50860,HWI-D00104:165:C29AHACXX:8:2302:2709:11828,HWI-D00104:165:C29AHACXX:8:2304:16416:7919,HWI-D00104:165:C29AHACXX:8:1107:18394:46317,HWI-D00104:165:C29AHACXX:8:1105:4779:23143,HWI-D00104:165:C29AHACXX:8:2306:6604:11828,HWI-D00104:165:C29AHACXX:8:1309:16417:62273,HWI-D00104:165:C29AHACXX:8:2307:16851:70989,HWI-D00104:165:C29AHACXX:8:1206:11511:88984,HWI-D00104:165:C29AHACXX:8:2307:14481:73691,HWI-D00104:165:C29AHACXX:8:2308:8642:25255;sequence=TATAATCAAATAAAATCTTATATTCTATTA;start=250640;subtype=IES;support_ref=6;support_variant=21;type=IES;
scaffold51_102_with_IES	MILORD	internal_eliminated_sequence	251530	251577	.	.	.	ID=MILORD.102.251530.251577;Name=MILORD.102.251530.251577;bounded_by_ta=TRUE;common_boundary=Both;end=251577;ies_id=IESPGM.PTET51.1.102.240230;ies_left_dist=0;ies_min_dist=0;ies_right_dist=0;junction_seq=tgattaatgtattcaTAtcaccaagtatactc;read_names=HWI-D00104:165:C29AHACXX:8:1303:4581:56784,HWI-D00104:165:C29AHACXX:8:1107:17031:88656,HWI-D00104:165:C29AHACXX:8:2102:3469:41076,HWI-D00104:165:C29AHACXX:8:2201:8094:57826,HWI-D00104:165:C29AHACXX:8:1101:19249:2781,HWI-D00104:165:C29AHACXX:8:1302:15258:10870,HWI-D00104:165:C29AHACXX:8:1106:11717:41666,HWI-D00104:165:C29AHACXX:8:1202:18440:95617,HWI-D00104:165:C29AHACXX:8:2203:10182:43384,HWI-D00104:165:C29AHACXX:8:2204:8520:57794,HWI-D00104:165:C29AHACXX:8:2103:5054:27629,HWI-D00104:165:C29AHACXX:8:2103:12480:13196,HWI-D00104:165:C29AHACXX:8:1108:12204:51532,HWI-D00104:165:C29AHACXX:8:2303:6700:63280,HWI-D00104:165:C29AHACXX:8:1203:12329:92726,HWI-D00104:165:C29AHACXX:8:1305:18009:10859,HWI-D00104:165:C29AHACXX:8:2302:6653:97387,HWI-D00104:165:C29AHACXX:8:1101:9250:20783,HWI-D00104:165:C29AHACXX:8:2104:19961:41093,HWI-D00104:165:C29AHACXX:8:1108:3800:77980,HWI-D00104:165:C29AHACXX:8:2204:18438:52821,HWI-D00104:165:C29AHACXX:8:1103:2355:52785,HWI-D00104:165:C29AHACXX:8:1108:16377:18733,HWI-D00104:165:C29AHACXX:8:2308:5431:31245,HWI-D00104:165:C29AHACXX:8:2306:15902:34240,HWI-D00104:165:C29AHACXX:8:1201:11215:9753,HWI-D00104:165:C29AHACXX:8:1301:15874:50671,HWI-D00104:165:C29AHACXX:8:2102:12542:17984,HWI-D00104:165:C29AHACXX:8:2304:13234:7685;sequence=TACACTCATTTGGATTACTTTAATTTCCAAATATAATCAATTAGATTG;start=251530;subtype=IES;support_ref=0;support_variant=29;type=IES;
scaffold51_102_with_IES	MILORD	internal_eliminated_sequence	252778	254557	.	.	.	ID=MILORD.102.252778.254557;Name=MILORD.102.252778.254557;bounded_by_ta=TRUE;common_boundary=None;end=254557;ies_id=IESPGM.PTET51.1.102.241463;ies_left_dist=33;ies_min_dist=33;ies_right_dist=-1680;junction_seq=ctgatgtgagttaagTAtaattagatatattt;read_names=HWI-D00104:165:C29AHACXX:8:2305:3330:29515;sequence=TATATTTTTAATATTTTTTTTAAGATTTTTATATATTATAACCCTAAGATCTTTAGATTAATTAATTATTGTTGCTATCAAATTAAGTATAGATTGACAATACATATGAACACTCATACAATTAGTCAACCAAAACCATTAATTCGACTTATTTAACAAATAAAAACCGATTCTGTGAGTGTCTCATCCACCCAATCCTACGAATCGCATTTCTCTGAGATTGAGAGACCAGAAAACCCTATGATCAAGAACTTTATAGACAACTATGAAGATGATCTCGACACCTTCTTTGATCAATTGGAATGAAAGCTCTTAACCTTTGATTTGTGTTATTTTGTGTTATACATTAACTGAATAAATGTTGTTAATTATATATATTTATACTCATAGTAACAGTGCTTATTTGAGAGGTACAACAAGTTTGAACTTACTTATAACTCTTAAGTCATATAACATATTTCAACCCCAACTGTATTAGTTACTACACCAACTTGTGCCTACTATCCCGTTTTTAGCTATAGTCCCTCAGTTTCTCTATTATCTACTGACCTAATTAGTCAATTTTTAAACACAATTTATTAGCCTACGGAATCTCTAACAATTCTAACAACGACTATTCTTCATCCAATAGTTAGGACTCTAATTTTATATGACAATCCAAGGACTCCATGCTTTGCTTTTTACTATAATACACAATATTCTGAGATGAAACACTCTTTAAAGTTCTTTCTTTCAATTTGTTTTAATGTATACTTGAATCCCCAAATATTACTTTGATTACTAAGTTGAGTATACTACTATTTCTTCATACTATTTGCAGGTTCTTTCTAGTAATGCCAATTGTTATTTGTAATCTTAAATTTTATGATTAAGATCCAAAAACAACAAATCAATATTAGTCTGATTGGTTCCACATATTTTGTTTAGTTCATGCAAGATAGTTCCATGATTCTTATTGTTTTATAAGATTTCCTTATTTTATTCTTATACAGTACAAGCATTTAATCTTATCTCATTTTTGAAATTCTTAGATTCTACATATATAGTCATGCAAGATGGATTGAAATTAAATGATTGTCTTGTTTGAGCTGTAATTCACTCAATTATTTTAATAAAGTGGTTATTAATTGATTTTATTCTTGTTTCAATACCCTGTTCTCCTCTTCAAGCTCCTTTAACCTTATTTGTAGCTTATCCATCCGATTATCCTTTTTACAAGACATATCTGTTATATAATTAACAAGAAAATATTAATAAATTTATGTGATACTATCATGTTATTCTATATTAATTAAGAGTTTTAATAAACTTCAGTAACATTAAATAATTTTGTTTTCAATTACTTCATTAATGGTTAGTCTCATCTCATGGCTTATTATATAGTGTTATTTTCTTAAATGAATATAATTAATTCTTTTTCAATTATCCAACATTTTTATTTCCGGTAATTTGGTATTCATATTTAAAAGAATTACAAATTTGTACTAGATTAATGAACATATAATCTGAATTAGAAATGGAATCATCATTTTGTTATAATAATTTCCTTAAAATATTTCTTACTCATTAATAATTGTATTGTTAAGGTAAAATATATATGTATTGTTTTAAGGAATGCAATTATTTTTAAATAATTAATATATAATTAATTCATAAATAGCGAATTTTTAAATAAAAATACAATAAATGGTTTTAAACTTTTGAGCATTTGTAGCAACTTTGAATCAATGTATTTGATTATTTAGTATCATCTATGAAAACTCTTTATTTCCACTTAATA;start=252778;subtype=EXTERNAL;support_ref=38;support_variant=1;type=ALTERNATIVE;
scaffold51_102_with_IES	MILORD	internal_eliminated_sequence	252811	252877	.	.	.	ID=MILORD.102.252811.252877;Name=MILORD.102.252811.252877;bounded_by_ta=TRUE;common_boundary=Both;end=252877;ies_id=IESPGM.PTET51.1.102.241463;ies_left_dist=0;ies_min_dist=0;ies_right_dist=0;junction_seq=tttaagatttttataTAcatatgaacactcat;read_names=HWI-D00104:165:C29AHACXX:8:2304:8837:5017,HWI-D00104:165:C29AHACXX:8:1103:8155:95491,HWI-D00104:165:C29AHACXX:8:2304:4912:25447,HWI-D00104:165:C29AHACXX:8:1101:11050:60888,HWI-D00104:165:C29AHACXX:8:1309:3929:86097,HWI-D00104:165:C29AHACXX:8:1309:8470:86742,HWI-D00104:165:C29AHACXX:8:2207:16096:58053,HWI-D00104:165:C29AHACXX:8:1104:13957:100537,HWI-D00104:165:C29AHACXX:8:1206:9136:89877,HWI-D00104:165:C29AHACXX:8:2104:16228:44682,HWI-D00104:165:C29AHACXX:8:1103:13444:21363,HWI-D00104:165:C29AHACXX:8:1305:10130:77375,HWI-D00104:165:C29AHACXX:8:2205:6768:40967,HWI-D00104:165:C29AHACXX:8:1202:2619:56075,HWI-D00104:165:C29AHACXX:8:2307:11867:37323,HWI-D00104:165:C29AHACXX:8:1205:14588:80321,HWI-D00104:165:C29AHACXX:8:2308:20294:11219,HWI-D00104:165:C29AHACXX:8:2307:18504:100574,HWI-D00104:165:C29AHACXX:8:2201:2491:100375,HWI-D00104:165:C29AHACXX:8:1307:17279:63973,HWI-D00104:165:C29AHACXX:8:1305:4515:20714,HWI-D00104:165:C29AHACXX:8:1103:7054:5636,HWI-D00104:165:C29AHACXX:8:1303:8601:55807,HWI-D00104:165:C29AHACXX:8:1306:3800:58630,HWI-D00104:165:C29AHACXX:8:2101:8243:92811,HWI-D00104:165:C29AHACXX:8:2102:5712:49536,HWI-D00104:165:C29AHACXX:8:2102:9212:2381,HWI-D00104:165:C29AHACXX:8:2206:7797:82729,HWI-D00104:165:C29AHACXX:8:2206:6501:25542,HWI-D00104:165:C29AHACXX:8:1309:2746:26612,HWI-D00104:165:C29AHACXX:8:1108:10198:31258,HWI-D00104:165:C29AHACXX:8:2209:15405:25063,HWI-D00104:165:C29AHACXX:8:1203:17182:80827,HWI-D00104:165:C29AHACXX:8:1102:19697:62736,HWI-D00104:165:C29AHACXX:8:2301:11534:64850,HWI-D00104:165:C29AHACXX:8:1306:5735:28376,HWI-D00104:165:C29AHACXX:8:2102:14632:17107,HWI-D00104:165:C29AHACXX:8:2303:13158:10742,HWI-D00104:165:C29AHACXX:8:1203:3718:44948;sequence=TATTATAACCCTAAGATCTTTAGATTAATTAATTATTGTTGCTATCAAATTAAGTATAGATTGACAA;start=252811;subtype=IES;support_ref=8;support_variant=39;type=IES;
scaffold51_102_with_IES	MILORD	internal_eliminated_sequence	253189	253249	.	.	.	ID=MILORD.102.253189.253249;Name=MILORD.102.253189.253249;bounded_by_ta=TRUE;common_boundary=Both;end=253249;ies_id=IESPGM.PTET51.1.102.241774;ies_left_dist=0;ies_min_dist=0;ies_right_dist=0;junction_seq=tgcttatttgagaggTAttagttactacacca;read_names=HWI-D00104:165:C29AHACXX:8:2205:17246:5154,HWI-D00104:165:C29AHACXX:8:1306:14881:20617,HWI-D00104:165:C29AHACXX:8:2201:17789:11754,HWI-D00104:165:C29AHACXX:8:1305:6662:72053,HWI-D00104:165:C29AHACXX:8:1204:21019:3118,HWI-D00104:165:C29AHACXX:8:1202:14207:7722,HWI-D00104:165:C29AHACXX:8:2302:4675:65789,HWI-D00104:165:C29AHACXX:8:1304:14828:23621,HWI-D00104:165:C29AHACXX:8:1309:6539:45605,HWI-D00104:165:C29AHACXX:8:1303:11605:9100,HWI-D00104:165:C29AHACXX:8:1205:7058:15719,HWI-D00104:165:C29AHACXX:8:1108:11309:33618;sequence=TACAACAAGTTTGAACTTACTTATAACTCTTAAGTCATATAACATATTTCAACCCCAACTG;start=253189;subtype=IES;support_ref=6;support_variant=12;type=IES;
scaffold51_102_with_IES	MILORD	internal_eliminated_sequence	253526	253569	.	.	.	ID=MILORD.102.253526.253569;Name=MILORD.102.253526.253569;bounded_by_ta=TRUE;common_boundary=Both;end=253569;ies_id=IESPGM.PTET51.1.102.242050;ies_left_dist=0;ies_min_dist=0;ies_right_dist=0;junction_seq=caatttgttttaatgTActactatttcttcat;read_names=HWI-D00104:165:C29AHACXX:8:1106:7992:10447,HWI-D00104:165:C29AHACXX:8:1205:7308:51683,HWI-D00104:165:C29AHACXX:8:2102:14563:54820,HWI-D00104:165:C29AHACXX:8:2108:16833:54552,HWI-D00104:165:C29AHACXX:8:2303:18218:8826,HWI-D00104:165:C29AHACXX:8:2209:9378:20798,HWI-D00104:165:C29AHACXX:8:2206:16299:46368,HWI-D00104:165:C29AHACXX:8:2103:12179:46169,HWI-D00104:165:C29AHACXX:8:2303:17268:45654,HWI-D00104:165:C29AHACXX:8:2206:11885:41241,HWI-D00104:165:C29AHACXX:8:2206:10103:53357,HWI-D00104:165:C29AHACXX:8:2305:3818:91807,HWI-D00104:165:C29AHACXX:8:2302:11963:23887;sequence=TATACTTGAATCCCCAAATATTACTTTGATTACTAAGTTGAGTA;start=253526;subtype=IES;support_ref=1;support_variant=13;type=IES;
scaffold51_102_with_IES	MILORD	internal_eliminated_sequence	253763	253868	.	.	.	ID=MILORD.102.253763.253868;Name=MILORD.102.253763.253868;bounded_by_ta=TRUE;common_boundary=RIGHT;end=253868;ies_id=IESPGM.PTET51.1.102.242245;ies_left_dist=2;ies_min_dist=0;ies_right_dist=0;junction_seq=tccttattttattctTAattcactcaattatt;read_names=HWI-D00104:165:C29AHACXX:8:1205:8438:3103;sequence=TATACAGTACAAGCATTTAATCTTATCTCATTTTTGAAATTCTTAGATTCTACATATATAGTCATGCAAGATGGATTGAAATTAAATGATTGTCTTGTTTGAGCTG;start=253763;subtype=PARTIAL_EXTERNAL;support_ref=4;support_variant=1;type=ALTERNATIVE;
scaffold51_102_with_IES	MILORD	internal_eliminated_sequence	253765	253868	.	.	.	ID=MILORD.102.253765.253868;Name=MILORD.102.253765.253868;bounded_by_ta=TRUE;common_boundary=Both;end=253868;ies_id=IESPGM.PTET51.1.102.242245;ies_left_dist=0;ies_min_dist=0;ies_right_dist=0;junction_seq=cttattttattcttaTAattcactcaattatt;read_names=HWI-D00104:165:C29AHACXX:8:2101:17989:99095,HWI-D00104:165:C29AHACXX:8:2301:8659:26086,HWI-D00104:165:C29AHACXX:8:2204:14431:21268,HWI-D00104:165:C29AHACXX:8:2305:3863:34662,HWI-D00104:165:C29AHACXX:8:1301:9249:34838,HWI-D00104:165:C29AHACXX:8:2102:8336:16804,HWI-D00104:165:C29AHACXX:8:2202:7540:20755,HWI-D00104:165:C29AHACXX:8:1305:8107:9296,HWI-D00104:165:C29AHACXX:8:1105:8031:23634,HWI-D00104:165:C29AHACXX:8:2308:20266:97344,HWI-D00104:165:C29AHACXX:8:1303:12462:31007,HWI-D00104:165:C29AHACXX:8:2209:20553:74945,HWI-D00104:165:C29AHACXX:8:1204:10488:89746,HWI-D00104:165:C29AHACXX:8:2308:14668:39907,HWI-D00104:165:C29AHACXX:8:2308:12144:50037,HWI-D00104:165:C29AHACXX:8:1106:10119:37755,HWI-D00104:165:C29AHACXX:8:2307:19575:36137,HWI-D00104:165:C29AHACXX:8:1301:14607:91435,HWI-D00104:165:C29AHACXX:8:1205:12073:59720,HWI-D00104:165:C29AHACXX:8:2207:16605:70605,HWI-D00104:165:C29AHACXX:8:1307:6887:59181,HWI-D00104:165:C29AHACXX:8:1102:4348:86471;sequence=TACAGTACAAGCATTTAATCTTATCTCATTTTTGAAATTCTTAGATTCTACATATATAGTCATGCAAGATGGATTGAAATTAAATGATTGTCTTGTTTGAGCTG;start=253765;subtype=IES;support_ref=8;support_variant=22;type=IES;
scaffold51_102_with_IES	MILORD	internal_eliminated_sequence	253819	253868	.	.	.	ID=MILORD.102.253819.253868;Name=MILORD.102.253819.253868;bounded_by_ta=TRUE;common_boundary=RIGHT;end=253868;ies_id=IESPGM.PTET51.1.102.242245;ies_left_dist=-54;ies_min_dist=0;ies_right_dist=0;junction_seq=cttagattctacataTAattcactcaattatt;read_names=HWI-D00104:165:C29AHACXX:8:2206:9729:35799;sequence=TATAGTCATGCAAGATGGATTGAAATTAAATGATTGTCTTGTTTGAGCTG;start=253819;subtype=PARTIAL_INTERNAL;support_ref=2;support_variant=1;type=ALTERNATIVE;
scaffold51_102_with_IES	MILORD	internal_eliminated_sequence	254354	254460	.	.	.	ID=MILORD.102.254354.254460;Name=MILORD.102.254354.254460;bounded_by_ta=TRUE;common_boundary=Both;end=254460;ies_id=IESPGM.PTET51.1.102.242730;ies_left_dist=0;ies_min_dist=0;ies_right_dist=0;junction_seq=actcattaataattgTAaatggttttaaactt;read_names=HWI-D00104:165:C29AHACXX:8:2301:4884:51866,HWI-D00104:165:C29AHACXX:8:2103:5031:36644,HWI-D00104:165:C29AHACXX:8:2306:16880:76909,HWI-D00104:165:C29AHACXX:8:1303:13521:89327,HWI-D00104:165:C29AHACXX:8:1102:9179:15713,HWI-D00104:165:C29AHACXX:8:1309:5977:4211,HWI-D00104:165:C29AHACXX:8:1105:12572:75240,HWI-D00104:165:C29AHACXX:8:2108:4046:70029,HWI-D00104:165:C29AHACXX:8:1202:1551:28617,HWI-D00104:165:C29AHACXX:8:2102:14166:87330,HWI-D00104:165:C29AHACXX:8:2301:9443:38419,HWI-D00104:165:C29AHACXX:8:2201:21114:40091,HWI-D00104:165:C29AHACXX:8:1204:18502:52791,HWI-D00104:165:C29AHACXX:8:1106:2585:96129,HWI-D00104:165:C29AHACXX:8:2209:1799:7986,HWI-D00104:165:C29AHACXX:8:1309:7380:93318,HWI-D00104:165:C29AHACXX:8:1107:12733:67728,HWI-D00104:165:C29AHACXX:8:2103:8705:70706,HWI-D00104:165:C29AHACXX:8:2201:8992:73139,HWI-D00104:165:C29AHACXX:8:2305:15510:58332,HWI-D00104:165:C29AHACXX:8:1305:14585:74913,HWI-D00104:165:C29AHACXX:8:2101:6047:43008,HWI-D00104:165:C29AHACXX:8:2207:17231:10582,HWI-D00104:165:C29AHACXX:8:2104:13405:83420,HWI-D00104:165:C29AHACXX:8:2308:1707:32494,HWI-D00104:165:C29AHACXX:8:1307:11616:68840;sequence=TATTGTTAAGGTAAAATATATATGTATTGTTTTAAGGAATGCAATTATTTTTAAATAATTAATATATAATTAATTCATAAATAGCGAATTTTTAAATAAAAATACAA;start=254354;subtype=IES;support_ref=0;support_variant=26;type=IES;
scaffold51_102_with_IES	MILORD	internal_eliminated_sequence	254378	254460	.	.	.	ID=MILORD.102.254378.254460;Name=MILORD.102.254378.254460;bounded_by_ta=TRUE;common_boundary=RIGHT;end=254460;ies_id=IESPGM.PTET51.1.102.242730;ies_left_dist=-24;ies_min_dist=0;ies_right_dist=0;junction_seq=ggtaaaatatatatgTAaatggttttaaactt;read_names=HWI-D00104:165:C29AHACXX:8:2302:17561:86663;sequence=TATTGTTTTAAGGAATGCAATTATTTTTAAATAATTAATATATAATTAATTCATAAATAGCGAATTTTTAAATAAAAATACAA;start=254378;subtype=PARTIAL_INTERNAL;support_ref=0;support_variant=1;type=ALTERNATIVE;
scaffold51_102_with_IES	MILORD	internal_eliminated_sequence	256465	260687	.	.	.	ID=MILORD.102.256465.260687;Name=MILORD.102.256465.260687;bounded_by_ta=TRUE;common_boundary=None;end=260687;ies_id=IESPGM.PTET51.1.102.248363;ies_left_dist=4139;ies_min_dist=54;ies_right_dist=-54;junction_seq=taaaatagagtatttTAacatacataaataat;read_names=HWI-D00104:165:C29AHACXX:8:1302:17337:96159;sequence=TAATTGTAAACTGTTTAATTTAAAGTTTAGTATGCTAATTATTTATTCATTAATTATTCAAAGTTTATTCATTTATGATTCATCGCTTCTTGATAGACCTCATAAAATAAAGAAGATTTGTCCTTCAATAATTCACTTGGTGATCCAGACTCCTTTAATTCTCCTTTGCTCATAACAAAAATCCTATTCAAATATCACTTAAAATTGTACTTATCACAATGCAAAATAGTATTAATTCTATGAGCTATGGTAATCACTGTATGATCCTTGAATAATCTCTAGATGGCCTATTATATTTTTTGTTCAGTCTCTATATCAATATTGGCTGTGGCTTCATCAACCAAGACTATTTTGCTTTTCTTCAATATGGCTCTTGCAATGCATATCAATTGTTTCTCTCCTGCACTCAAATTATCTCCTCCCTCATTTATAGAAGTATTTAATCCATTCCTATCATTGATCAATTATAATAGACAACATTCTTCGATTACCTTCATTATTTCTTCATCACTGCAAGTTTCCAAGGGATCTAAGTTTTACCTAATAGTTCCAGTAAAAATCACAGGATCTTAAAGTATGGTGGTGATTGATGACCTCAATCTTTAAATTTATACTTTTGAGATGTCTACATCATCTATTTCTATACGCCCTTATAAAGCTTCTACTATTCTCAAGATACTAAGTGTTATTGATGATTTCCCAGCTCCAGTTCTTCCTACAATACCTATCTTCTCTTAAGAATCAATAGAAAAACTTAAGTTTCTAAGAACTAACGGCAGATTGCTTCTGTAATTTACTGAATAATTAATGAATTTAATTCTTCCCTGATTGGGCCATGATTATTCTACGGTTTTAACCTCTGCCAGATTCTCTGATTCGATCTTTGTATACTCTAAGCATCTCTCAAAGGATATCATATTATTTTCTAATAAGCTTAAAGAATCAACAGTTTATTGCACATTTCTATCCAAACTATAGTGTTCACATAGAGAAGATTTCCCATATCGAAGTTGACTTATAACTAAAATATTAAATTTTAACAGACTTACAGAATTAGAGTTCTTCTTATATTTATAAATTGGAACAATCAACTTGTAATTCAATAATTTTTTGAGTATAAAAATTAGTAAACTTGGTACTTTCTTATGCATTTAAAATATATTATAACATCATAAATTACTTTTGTTCGAGTTATAGCAGCAAATGTTAATATCAGTCCTGCAAACGAAGGATTACTGGTGTATAAAATGCAATAACCAATTGCAAAAGTATTTACTATTAGACTGGCAAACCCGAGAACTTATAGAAACCATGAACTAGCTGCAATTGAATAATTGACTATCTATTTATTATAATCTAATTTCTAGGCAAATTCCTTGATCACAAAATCGGATTGAGAGTAAGCTCTTATATGATTAAGATAATTACACCATCAACTATAGTTGTCAACCCCATTAAAGATTAAGTAAAATAACTCAGAATTGGGCTTCGACTTATAAGTTCTAATCGTTGAAGTTCTCTACTGGCTTTCATGTATAATCGTTGGATTTTCAAGCATATATATGGATGATTTGGAAACATTGGACTATAAAAGAAAATTATTAAGGGGAAAATGAGCAAGTATGTGCTACAGTTGAAGTTGATAGGGAACATACTTTTTATAGAAAGGGAGTGCTAGAAAATGGAAAATTGTATTAAATTTACAGTAACATAGATACTTAATAAATTGTTGCTCAGAATTTAGCTAATCTTAGTTGAAAATTAAGCAATATTAATGTGGATTTCAACGTCAAGAGAATTAATATCTTTAGTTAATCTATTCATGATTCTGCCTAGTGGAACTCTTTCAAAGAATTTACATTGAGGTGCAAACATTAAACAATTGATCATATCATTGTGTATTTGGGAAGAGGACTTTATACTTTGTGATATAGATATAAATAAAAATTAAACAAAGGAGAATGAATAATATATTAGAAACCCTATACAATCATTGCTGCTCTTATGTAGGCAAACATAGACTGTATAAATCCTAGGAATAGAAATACCCAAAAGTAAGTGATTTCGCTATAATGATCTGACAATGAAGCATATCGACTAGTCCATTCTGTTACCCATAAATTAGCCATAATCTAACTGAGTATCCAAATTATCAGAACAATAAATAGGATAGTTTAAAAGATTAAATTCTTTTTGTATTGCAGATACTTAATATATATAATAAAATAGAATCAATGTATTTATACTTCTTGATCGATTTCTCCCTTCTTCCTTTCTTCGATAGTCATCAAATCTGATTTAGTTTTATCCATATCTTTAATTTACTCTTAATTCTAATCAATTTCCTTCTCGTCACCCAACTATACATCCTTACCTTGCGTGATATTTTAGTTCTCTTACTATTGGATATCAAATTCAAATTTCTTTTCGATTTCTTGGAATATTAAGTTATTCTGCATCTTCTAATAATCACCTTATTCTATGATTTCTCCCTTCTACATCAAATAAATGTAGTCTGTGTATTTACAGTAGTTTAATGCATGAGTAATCAGAATTCTAGTTTTTCCCTTCAAGAAATTGATGAAACACTCCTTCAATATGAAATTGCCAACTTGAGCATCTACAGCACTCAAAGGATCATCCAATAAGAAGATTTCTGCTTTACTATAAATGGCTCTTGCTAAACTTATTCTAGCCTTTTGTCCTCCAGATAAGTTGATTCCTTTCTCTCCAATCATAGTTTGATCTCCATGAATTAAGATCTCTAAATCCAGACTGAGACATGAATATTTAATGGCTTGTTCGTATAATTGCTCATCATAAGCCTTATAGTTAATAAATGTCTAACTCTTAATACCAAACAATATGTTCTCTTGAACAGTGGCATTTTAAATCCATGGCTTCTATCCTACATAAGCAATAGGACTAGATCTATAGACCTTTGGTTTCTCACCATTGATCTTGTAGATCATCTCTCCTAAAATGCTTTAAATCAATGAGGACTTCCCAGATCCGACATCTCCTATAATCGATACAAACTTCCCCTTCTCCACTTTGATATTTATATTCTTCAAGATTTGTTAATCTTCAATACACTCCTTTCTCCAGAAAAAGTTGCCCTGAGTTATTTCTAAAGCAGAGGATGCAGCTGCAGCCTTGTTCTTACAATATAAGTCATTCATTAACTCATGACTATCTAAAAAGTTTTCTATTCTTTTTAAAGATACTTTGGTTTCTAAAAGGTCATTCAATGAAATTGGCAATAATTAAAGACTGGCAGCTAAAATAGAGAGCAATCCAATTATGGGAAAGGTCTTACTTGGGATTAATTGATTCCCCAAGAGTACATACAATCCAAAAGTAAAACTTAAAATCATTTAAGGGGATAGCCAACCCATGAACACATTTATCGAAAAATACTTCAATCTATCCTTTATACATTTCAGTTCAATTTATCTTATACTTGATTTATACTAAATTAGTCATATTTACATCAATAACGATAATTTGAAGATCTTTTCTTGAAAAAATTGTTCCAAAGCATTGATCTTAATAAATTTGATCATCTAAAACACTTCAGTTGTTTCCTTTACTCTATTATCCTTAGACTTTAAAACCAACTTTTATGCCTTAACTATTTGTTTTCCAACATAATTGTTTTGAAGTATGCTCAAAAAGATGATTACTATACCTACTATCACAGAGCTGCCTATTTCTTTGTAAATGTAGGTTAGTGTAATACCTAACTTAAAAAGATTGATTACATAATTAAATTGGGATAATAATCATATTGACTACGTTATTGGGAGCTTGTATGAGTCTCTGAACATCTACTTAAATCAAATTAGTAATTTCTCCTATAGACCTTTCAGTGTTGCTTAACAATGAAATCTTGAGACATTTACTCATGATTTCTAAACTAATGACTGACATTATATCATATCCATAAACTTTCTTGATTAAATTTGTATTATTTTTACCATCATGAATCTTGAGTGGGACATCGACAATAAATTGAGTATTCTTATTAGCATTACTAGGAAGATAAGTAATAAAGCTTAATGATAATCTTTATCTGATTCATAAATGTATTCAATTATGTATTTTGTTAATAACGGCATAGCCAATTGACTAAAAAGTACAGCCTAGATGTTTCAAATAATGCACTGTACCACCAATTAAATTAGAAATCCTTTCAAAAAATACTCTAGTTCATTAGCAAA;start=256465;subtype=EXTERNAL;support_ref=92;support_variant=1;type=ALTERNATIVE;
scaffold51_102_with_IES	MILORD	internal_eliminated_sequence	257438	258449	.	.	.	ID=MILORD.102.257438.258449;Name=MILORD.102.257438.258449;bounded_by_ta=TRUE;common_boundary=LEFT;end=258449;ies_id=IESPGM.PTET51.1.102.245707;ies_left_dist=0;ies_min_dist=0;ies_right_dist=-791;junction_seq=catttctatccaaacTAcaatcattgctgctc;read_names=HWI-D00104:165:C29AHACXX:8:1304:13571:68040;sequence=TATAGTGTTCACATAGAGAAGATTTCCCATATCGAAGTTGACTTATAACTAAAATATTAAATTTTAACAGACTTACAGAATTAGAGTTCTTCTTATATTTATAAATTGGAACAATCAACTTGTAATTCAATAATTTTTTGAGTATAAAAATTAGTAAACTTGGTACTTTCTTATGCATTTAAAATATATTATAACATCATAAATTACTTTTGTTCGAGTTATAGCAGCAAATGTTAATATCAGTCCTGCAAACGAAGGATTACTGGTGTATAAAATGCAATAACCAATTGCAAAAGTATTTACTATTAGACTGGCAAACCCGAGAACTTATAGAAACCATGAACTAGCTGCAATTGAATAATTGACTATCTATTTATTATAATCTAATTTCTAGGCAAATTCCTTGATCACAAAATCGGATTGAGAGTAAGCTCTTATATGATTAAGATAATTACACCATCAACTATAGTTGTCAACCCCATTAAAGATTAAGTAAAATAACTCAGAATTGGGCTTCGACTTATAAGTTCTAATCGTTGAAGTTCTCTACTGGCTTTCATGTATAATCGTTGGATTTTCAAGCATATATATGGATGATTTGGAAACATTGGACTATAAAAGAAAATTATTAAGGGGAAAATGAGCAAGTATGTGCTACAGTTGAAGTTGATAGGGAACATACTTTTTATAGAAAGGGAGTGCTAGAAAATGGAAAATTGTATTAAATTTACAGTAACATAGATACTTAATAAATTGTTGCTCAGAATTTAGCTAATCTTAGTTGAAAATTAAGCAATATTAATGTGGATTTCAACGTCAAGAGAATTAATATCTTTAGTTAATCTATTCATGATTCTGCCTAGTGGAACTCTTTCAAAGAATTTACATTGAGGTGCAAACATTAAACAATTGATCATATCATTGTGTATTTGGGAAGAGGACTTTATACTTTGTGATATAGATATAAATAAAAATTAAACAAAGGAGAATGAATAATATATTAGAAACCCTA;start=257438;subtype=PARTIAL_EXTERNAL;support_ref=13;support_variant=1;type=ALTERNATIVE;
scaffold51_102_with_IES	MILORD	internal_eliminated_sequence	257438	259293	.	.	.	ID=MILORD.102.257438.259293;Name=MILORD.102.257438.259293;bounded_by_ta=TRUE;common_boundary=LEFT;end=259293;ies_id=IESPGM.PTET51.1.102.245707;ies_left_dist=0;ies_min_dist=0;ies_right_dist=-1635;junction_seq=catttctatccaaacTAgttaataaatgtcta;read_names=HWI-D00104:165:C29AHACXX:8:2302:9183:97160;sequence=TATAGTGTTCACATAGAGAAGATTTCCCATATCGAAGTTGACTTATAACTAAAATATTAAATTTTAACAGACTTACAGAATTAGAGTTCTTCTTATATTTATAAATTGGAACAATCAACTTGTAATTCAATAATTTTTTGAGTATAAAAATTAGTAAACTTGGTACTTTCTTATGCATTTAAAATATATTATAACATCATAAATTACTTTTGTTCGAGTTATAGCAGCAAATGTTAATATCAGTCCTGCAAACGAAGGATTACTGGTGTATAAAATGCAATAACCAATTGCAAAAGTATTTACTATTAGACTGGCAAACCCGAGAACTTATAGAAACCATGAACTAGCTGCAATTGAATAATTGACTATCTATTTATTATAATCTAATTTCTAGGCAAATTCCTTGATCACAAAATCGGATTGAGAGTAAGCTCTTATATGATTAAGATAATTACACCATCAACTATAGTTGTCAACCCCATTAAAGATTAAGTAAAATAACTCAGAATTGGGCTTCGACTTATAAGTTCTAATCGTTGAAGTTCTCTACTGGCTTTCATGTATAATCGTTGGATTTTCAAGCATATATATGGATGATTTGGAAACATTGGACTATAAAAGAAAATTATTAAGGGGAAAATGAGCAAGTATGTGCTACAGTTGAAGTTGATAGGGAACATACTTTTTATAGAAAGGGAGTGCTAGAAAATGGAAAATTGTATTAAATTTACAGTAACATAGATACTTAATAAATTGTTGCTCAGAATTTAGCTAATCTTAGTTGAAAATTAAGCAATATTAATGTGGATTTCAACGTCAAGAGAATTAATATCTTTAGTTAATCTATTCATGATTCTGCCTAGTGGAACTCTTTCAAAGAATTTACATTGAGGTGCAAACATTAAACAATTGATCATATCATTGTGTATTTGGGAAGAGGACTTTATACTTTGTGATATAGATATAAATAAAAATTAAACAAAGGAGAATGAATAATATATTAGAAACCCTATACAATCATTGCTGCTCTTATGTAGGCAAACATAGACTGTATAAATCCTAGGAATAGAAATACCCAAAAGTAAGTGATTTCGCTATAATGATCTGACAATGAAGCATATCGACTAGTCCATTCTGTTACCCATAAATTAGCCATAATCTAACTGAGTATCCAAATTATCAGAACAATAAATAGGATAGTTTAAAAGATTAAATTCTTTTTGTATTGCAGATACTTAATATATATAATAAAATAGAATCAATGTATTTATACTTCTTGATCGATTTCTCCCTTCTTCCTTTCTTCGATAGTCATCAAATCTGATTTAGTTTTATCCATATCTTTAATTTACTCTTAATTCTAATCAATTTCCTTCTCGTCACCCAACTATACATCCTTACCTTGCGTGATATTTTAGTTCTCTTACTATTGGATATCAAATTCAAATTTCTTTTCGATTTCTTGGAATATTAAGTTATTCTGCATCTTCTAATAATCACCTTATTCTATGATTTCTCCCTTCTACATCAAATAAATGTAGTCTGTGTATTTACAGTAGTTTAATGCATGAGTAATCAGAATTCTAGTTTTTCCCTTCAAGAAATTGATGAAACACTCCTTCAATATGAAATTGCCAACTTGAGCATCTACAGCACTCAAAGGATCATCCAATAAGAAGATTTCTGCTTTACTATAAATGGCTCTTGCTAAACTTATTCTAGCCTTTTGTCCTCCAGATAAGTTGATTCCTTTCTCTCCAATCATAGTTTGATCTCCATGAATTAAGATCTCTAAATCCAGACTGAGACATGAATATTTAATGGCTTGTTCGTATAATTGCTCATCATAAGCCTTA;start=257438;subtype=PARTIAL_EXTERNAL;support_ref=13;support_variant=1;type=ALTERNATIVE;
scaffold51_102_with_IES	MILORD	internal_eliminated_sequence	257438	257658	.	.	.	ID=MILORD.102.257438.257658;Name=MILORD.102.257438.257658;bounded_by_ta=TRUE;common_boundary=Both;end=257658;ies_id=IESPGM.PTET51.1.102.245707;ies_left_dist=0;ies_min_dist=0;ies_right_dist=0;junction_seq=catttctatccaaacTAgcagcaaatgttaat;read_names=HWI-D00104:165:C29AHACXX:8:2205:6145:73750,HWI-D00104:165:C29AHACXX:8:1106:18624:5644,HWI-D00104:165:C29AHACXX:8:1104:1390:89908,HWI-D00104:165:C29AHACXX:8:1106:12458:58953,HWI-D00104:165:C29AHACXX:8:2108:10682:52798,HWI-D00104:165:C29AHACXX:8:2304:9390:14722,HWI-D00104:165:C29AHACXX:8:2201:6337:46130,HWI-D00104:165:C29AHACXX:8:2203:6043:34417,HWI-D00104:165:C29AHACXX:8:1105:12429:4703,HWI-D00104:165:C29AHACXX:8:1204:20913:84854,HWI-D00104:165:C29AHACXX:8:1201:15022:35025,HWI-D00104:165:C29AHACXX:8:1202:3008:5311,HWI-D00104:165:C29AHACXX:8:2306:9427:49945,HWI-D00104:165:C29AHACXX:8:1204:6705:64505,HWI-D00104:165:C29AHACXX:8:1204:15199:54847;sequence=TATAGTGTTCACATAGAGAAGATTTCCCATATCGAAGTTGACTTATAACTAAAATATTAAATTTTAACAGACTTACAGAATTAGAGTTCTTCTTATATTTATAAATTGGAACAATCAACTTGTAATTCAATAATTTTTTGAGTATAAAAATTAGTAAACTTGGTACTTTCTTATGCATTTAAAATATATTATAACATCATAAATTACTTTTGTTCGAGTTA;start=257438;subtype=IES;support_ref=26;support_variant=15;type=IES;
scaffold51_102_with_IES	MILORD	internal_eliminated_sequence	257873	257901	.	.	.	ID=MILORD.102.257873.257901;Name=MILORD.102.257873.257901;bounded_by_ta=TRUE;common_boundary=Both;end=257901;ies_id=IESPGM.PTET51.1.102.245921;ies_left_dist=0;ies_min_dist=0;ies_right_dist=0;junction_seq=ttgagagtaagctctTAtagttgtcaacccca;read_names=HWI-D00104:165:C29AHACXX:8:2103:20122:41505,HWI-D00104:165:C29AHACXX:8:1106:8752:58008,HWI-D00104:165:C29AHACXX:8:1204:7339:30582,HWI-D00104:165:C29AHACXX:8:1206:11968:73752,HWI-D00104:165:C29AHACXX:8:1306:20873:12325,HWI-D00104:165:C29AHACXX:8:2105:2153:21452,HWI-D00104:165:C29AHACXX:8:2202:6578:50444,HWI-D00104:165:C29AHACXX:8:2205:14809:85664,HWI-D00104:165:C29AHACXX:8:1305:9464:4478,HWI-D00104:165:C29AHACXX:8:1303:17671:6577,HWI-D00104:165:C29AHACXX:8:2102:6878:53352,HWI-D00104:165:C29AHACXX:8:1105:15488:36791,HWI-D00104:165:C29AHACXX:8:2303:11309:81605,HWI-D00104:165:C29AHACXX:8:2202:11505:84712,HWI-D00104:165:C29AHACXX:8:2103:15559:4701,HWI-D00104:165:C29AHACXX:8:2201:17478:55492,HWI-D00104:165:C29AHACXX:8:2103:7487:13789,HWI-D00104:165:C29AHACXX:8:1107:12295:58312,HWI-D00104:165:C29AHACXX:8:2305:14784:44149,HWI-D00104:165:C29AHACXX:8:2306:12950:91765,HWI-D00104:165:C29AHACXX:8:1206:2477:2280,HWI-D00104:165:C29AHACXX:8:2104:3171:81596,HWI-D00104:165:C29AHACXX:8:2101:13780:37225,HWI-D00104:165:C29AHACXX:8:2102:7754:24583,HWI-D00104:165:C29AHACXX:8:2102:20519:71374,HWI-D00104:165:C29AHACXX:8:2207:2079:44303,HWI-D00104:165:C29AHACXX:8:1104:20071:11175,HWI-D00104:165:C29AHACXX:8:1104:20751:12572,HWI-D00104:165:C29AHACXX:8:1203:10178:68182,HWI-D00104:165:C29AHACXX:8:2206:5131:7504,HWI-D00104:165:C29AHACXX:8:2304:6024:11924,HWI-D00104:165:C29AHACXX:8:1309:12443:15143;sequence=TATATGATTAAGATAATTACACCATCAAC;start=257873;subtype=IES;support_ref=6;support_variant=32;type=IES;
scaffold51_102_with_IES	MILORD	internal_eliminated_sequence	258026	258052	.	.	.	ID=MILORD.102.258026.258052;Name=MILORD.102.258026.258052;bounded_by_ta=TRUE;common_boundary=None;end=258052;ies_id=IESPGM.PTET51.1.102.246043;ies_left_dist=-2;ies_min_dist=2;ies_right_dist=-2;junction_seq=attttcaagcatataTAaaagaaaattattaa;read_names=HWI-D00104:165:C29AHACXX:8:2209:4362:74147,HWI-D00104:165:C29AHACXX:8:1305:3801:9826,HWI-D00104:165:C29AHACXX:8:2304:9697:56101,HWI-D00104:165:C29AHACXX:8:2304:15549:61053,HWI-D00104:165:C29AHACXX:8:1202:15389:61732,HWI-D00104:165:C29AHACXX:8:1204:7531:70333,HWI-D00104:165:C29AHACXX:8:2105:5034:46961;sequence=TATGGATGATTTGGAAACATTGGACTA;start=258026;subtype=OVERLAPPING;support_ref=1;support_variant=7;type=ALTERNATIVE;
scaffold51_102_with_IES	MILORD	internal_eliminated_sequence	258093	258170	.	.	.	ID=MILORD.102.258093.258170;Name=MILORD.102.258093.258170;bounded_by_ta=TRUE;common_boundary=Both;end=258170;ies_id=IESPGM.PTET51.1.102.246085;ies_left_dist=0;ies_min_dist=0;ies_right_dist=0;junction_seq=tgagcaagtatgtgcTAacatagatacttaat;read_names=HWI-D00104:165:C29AHACXX:8:1203:9559:16317,HWI-D00104:165:C29AHACXX:8:2206:14629:54572;sequence=TACAGTTGAAGTTGATAGGGAACATACTTTTTATAGAAAGGGAGTGCTAGAAAATGGAAAATTGTATTAAATTTACAG;start=258093;subtype=IES;support_ref=0;support_variant=2;type=IES;
scaffold51_102_with_IES	MILORD	internal_eliminated_sequence	258394	258449	.	.	.	ID=MILORD.102.258394.258449;Name=MILORD.102.258394.258449;bounded_by_ta=TRUE;common_boundary=Both;end=258449;ies_id=IESPGM.PTET51.1.102.246308;ies_left_dist=0;ies_min_dist=0;ies_right_dist=0;junction_seq=ctttatactttgtgaTAcaatcattgctgctc;read_names=HWI-D00104:165:C29AHACXX:8:1101:6846:78778,HWI-D00104:165:C29AHACXX:8:2307:17720:59285,HWI-D00104:165:C29AHACXX:8:2302:18109:67803,HWI-D00104:165:C29AHACXX:8:1201:15844:63410,HWI-D00104:165:C29AHACXX:8:2203:6618:11813,HWI-D00104:165:C29AHACXX:8:1102:16751:62983,HWI-D00104:165:C29AHACXX:8:2204:3824:25520,HWI-D00104:165:C29AHACXX:8:2307:10024:84824,HWI-D00104:165:C29AHACXX:8:1104:2787:61906,HWI-D00104:165:C29AHACXX:8:2302:14801:81795,HWI-D00104:165:C29AHACXX:8:1102:13187:32681,HWI-D00104:165:C29AHACXX:8:1103:19348:82591,HWI-D00104:165:C29AHACXX:8:2203:7909:78800,HWI-D00104:165:C29AHACXX:8:2101:8139:75930,HWI-D00104:165:C29AHACXX:8:1204:13838:28613,HWI-D00104:165:C29AHACXX:8:1307:13190:54158,HWI-D00104:165:C29AHACXX:8:1108:18898:95650,HWI-D00104:165:C29AHACXX:8:1306:7427:2923,HWI-D00104:165:C29AHACXX:8:2105:11441:40545,HWI-D00104:165:C29AHACXX:8:2303:4124:9168,HWI-D00104:165:C29AHACXX:8:2306:17395:62319,HWI-D00104:165:C29AHACXX:8:1304:2078:40335,HWI-D00104:165:C29AHACXX:8:1105:15415:76985,HWI-D00104:165:C29AHACXX:8:1206:14725:41079,HWI-D00104:165:C29AHACXX:8:2303:12753:52850,HWI-D00104:165:C29AHACXX:8:2101:18654:68082,HWI-D00104:165:C29AHACXX:8:1108:12709:48733,HWI-D00104:165:C29AHACXX:8:2207:14650:72563,HWI-D00104:165:C29AHACXX:8:2301:17559:24048,HWI-D00104:165:C29AHACXX:8:2301:17339:69143,HWI-D00104:165:C29AHACXX:8:2209:14028:89056,HWI-D00104:165:C29AHACXX:8:1107:18506:15245,HWI-D00104:165:C29AHACXX:8:2201:4785:39617,HWI-D00104:165:C29AHACXX:8:2305:7306:45612,HWI-D00104:165:C29AHACXX:8:1103:12216:3176,HWI-D00104:165:C29AHACXX:8:1205:13589:83941,HWI-D00104:165:C29AHACXX:8:2207:14780:68580,HWI-D00104:165:C29AHACXX:8:2105:9451:94579,HWI-D00104:165:C29AHACXX:8:1202:1578:91956,HWI-D00104:165:C29AHACXX:8:1103:10428:40548,HWI-D00104:165:C29AHACXX:8:2207:15720:50030,HWI-D00104:165:C29AHACXX:8:2203:20330:58040,HWI-D00104:165:C29AHACXX:8:1204:5178:14156,HWI-D00104:165:C29AHACXX:8:1204:8555:5735,HWI-D00104:165:C29AHACXX:8:1103:12699:66612,HWI-D00104:165:C29AHACXX:8:1206:16513:7985,HWI-D00104:165:C29AHACXX:8:2201:18242:86732,HWI-D00104:165:C29AHACXX:8:1205:20745:97464,HWI-D00104:165:C29AHACXX:8:2207:4936:39790,HWI-D00104:165:C29AHACXX:8:2206:7120:55071,HWI-D00104:165:C29AHACXX:8:1104:17314:75146;sequence=TATAGATATAAATAAAAATTAAACAAAGGAGAATGAATAATATATTAGAAACCCTA;start=258394;subtype=IES;support_ref=24;support_variant=51;type=IES;
scaffold51_102_with_IES	MILORD	internal_eliminated_sequence	258679	258707	.	.	.	ID=MILORD.102.258679.258707;Name=MILORD.102.258679.258707;bounded_by_ta=TRUE;common_boundary=LEFT;end=258707;ies_id=IESPGM.PTET51.1.102.246537;ies_left_dist=0;ies_min_dist=0;ies_right_dist=-2;junction_seq=tgcagatacttaataTActtcttgatcgattt;read_names=HWI-D00104:165:C29AHACXX:8:2204:7093:73790;sequence=TATATAATAAAATAGAATCAATGTATTTA;start=258679;subtype=PARTIAL_EXTERNAL;support_ref=7;support_variant=1;type=ALTERNATIVE;
scaffold51_102_with_IES	MILORD	internal_eliminated_sequence	258681	258707	.	.	.	ID=MILORD.102.258681.258707;Name=MILORD.102.258681.258707;bounded_by_ta=TRUE;common_boundary=None;end=258707;ies_id=IESPGM.PTET51.1.102.246537;ies_left_dist=-2;ies_min_dist=2;ies_right_dist=-2;junction_seq=cagatacttaatataTActtcttgatcgattt;read_names=HWI-D00104:165:C29AHACXX:8:1302:16485:63147,HWI-D00104:165:C29AHACXX:8:1102:7878:83197,HWI-D00104:165:C29AHACXX:8:1204:6807:99748,HWI-D00104:165:C29AHACXX:8:1204:20746:2161,HWI-D00104:165:C29AHACXX:8:2206:20824:98608,HWI-D00104:165:C29AHACXX:8:1201:12915:37205,HWI-D00104:165:C29AHACXX:8:1301:19687:58679,HWI-D00104:165:C29AHACXX:8:1104:8347:4028,HWI-D00104:165:C29AHACXX:8:2306:2065:81836,HWI-D00104:165:C29AHACXX:8:1105:17294:96728,HWI-D00104:165:C29AHACXX:8:1205:13921:71477,HWI-D00104:165:C29AHACXX:8:2108:13561:14022,HWI-D00104:165:C29AHACXX:8:1203:10973:81172,HWI-D00104:165:C29AHACXX:8:2204:16749:67394,HWI-D00104:165:C29AHACXX:8:2105:13911:56614,HWI-D00104:165:C29AHACXX:8:2301:8429:44386,HWI-D00104:165:C29AHACXX:8:2205:2427:100859,HWI-D00104:165:C29AHACXX:8:1202:14693:62043,HWI-D00104:165:C29AHACXX:8:1201:5295:51675,HWI-D00104:165:C29AHACXX:8:2206:11251:20859,HWI-D00104:165:C29AHACXX:8:2303:15504:17641,HWI-D00104:165:C29AHACXX:8:1104:20266:7807,HWI-D00104:165:C29AHACXX:8:2207:12473:99015,HWI-D00104:165:C29AHACXX:8:2307:14341:38899,HWI-D00104:165:C29AHACXX:8:2301:10781:66732,HWI-D00104:165:C29AHACXX:8:1108:12845:80646,HWI-D00104:165:C29AHACXX:8:2108:8257:34329,HWI-D00104:165:C29AHACXX:8:2207:9869:24603,HWI-D00104:165:C29AHACXX:8:1104:14294:13290,HWI-D00104:165:C29AHACXX:8:2304:16474:34018,HWI-D00104:165:C29AHACXX:8:1201:15834:7624,HWI-D00104:165:C29AHACXX:8:1202:18914:29007,HWI-D00104:165:C29AHACXX:8:1101:18504:58191,HWI-D00104:165:C29AHACXX:8:2209:4699:32111,HWI-D00104:165:C29AHACXX:8:1303:18224:5760,HWI-D00104:165:C29AHACXX:8:1201:18326:68532,HWI-D00104:165:C29AHACXX:8:2303:5222:31657,HWI-D00104:165:C29AHACXX:8:1204:11851:24614,HWI-D00104:165:C29AHACXX:8:2304:8549:14470,HWI-D00104:165:C29AHACXX:8:1203:15142:4745,HWI-D00104:165:C29AHACXX:8:1108:14585:38640,HWI-D00104:165:C29AHACXX:8:1103:4156:80450,HWI-D00104:165:C29AHACXX:8:1203:17194:33582,HWI-D00104:165:C29AHACXX:8:2203:7168:76395,HWI-D00104:165:C29AHACXX:8:1306:18220:85930,HWI-D00104:165:C29AHACXX:8:1104:3705:40183,HWI-D00104:165:C29AHACXX:8:2301:14035:33877,HWI-D00104:165:C29AHACXX:8:1304:13047:93612,HWI-D00104:165:C29AHACXX:8:2102:6660:45492,HWI-D00104:165:C29AHACXX:8:2104:10918:56095;sequence=TATAATAAAATAGAATCAATGTATTTA;start=258681;subtype=OVERLAPPING;support_ref=12;support_variant=50;type=ALTERNATIVE;
scaffold51_102_with_IES	MILORD	internal_eliminated_sequence	259292	259318	.	.	.	ID=MILORD.102.259292.259318;Name=MILORD.102.259292.259318;bounded_by_ta=TRUE;common_boundary=Both;end=259318;ies_id=IESPGM.PTET51.1.102.247123;ies_left_dist=0;ies_min_dist=0;ies_right_dist=0;junction_seq=gctcatcataagcctTAccaaacaatatgttc;read_names=HWI-D00104:165:C29AHACXX:8:1307:9664:100200,HWI-D00104:165:C29AHACXX:8:2203:20748:90243,HWI-D00104:165:C29AHACXX:8:2209:3364:23463,HWI-D00104:165:C29AHACXX:8:1302:4102:32374,HWI-D00104:165:C29AHACXX:8:1206:14027:84369,HWI-D00104:165:C29AHACXX:8:1106:3496:30436,HWI-D00104:165:C29AHACXX:8:1102:13779:19701,HWI-D00104:165:C29AHACXX:8:1201:8472:47552,HWI-D00104:165:C29AHACXX:8:2203:5257:75606,HWI-D00104:165:C29AHACXX:8:2209:13624:28062,HWI-D00104:165:C29AHACXX:8:1104:21063:19971,HWI-D00104:165:C29AHACXX:8:1203:17979:46679,HWI-D00104:165:C29AHACXX:8:2304:19246:30050,HWI-D00104:165:C29AHACXX:8:2204:1733:24231,HWI-D00104:165:C29AHACXX:8:2207:9565:48846,HWI-D00104:165:C29AHACXX:8:1106:12549:30678,HWI-D00104:165:C29AHACXX:8:1302:5790:60807,HWI-D00104:165:C29AHACXX:8:1204:2015:100748;sequence=TATAGTTAATAAATGTCTAACTCTTAA;start=259292;subtype=IES;support_ref=48;support_variant=18;type=IES;
scaffold51_102_with_IES	MILORD	internal_eliminated_sequence	259923	259967	.	.	.	ID=MILORD.102.259923.259967;Name=MILORD.102.259923.259967;bounded_by_ta=TRUE;common_boundary=Both;end=259967;ies_id=IESPGM.PTET51.1.102.247727;ies_left_dist=0;ies_min_dist=0;ies_right_dist=0;junction_seq=cagttcaatttatctTAatttgaagatctttt;read_names=HWI-D00104:165:C29AHACXX:8:1302:3989:71939,HWI-D00104:165:C29AHACXX:8:1302:13829:68314,HWI-D00104:165:C29AHACXX:8:1201:7617:49782,HWI-D00104:165:C29AHACXX:8:2108:2092:30721,HWI-D00104:165:C29AHACXX:8:1307:10644:97812,HWI-D00104:165:C29AHACXX:8:1303:4185:95942,HWI-D00104:165:C29AHACXX:8:2205:17975:97478,HWI-D00104:165:C29AHACXX:8:1103:11513:49931,HWI-D00104:165:C29AHACXX:8:2206:8324:69805,HWI-D00104:165:C29AHACXX:8:1307:10877:45341,HWI-D00104:165:C29AHACXX:8:1106:19995:3874,HWI-D00104:165:C29AHACXX:8:2301:11703:49501,HWI-D00104:165:C29AHACXX:8:2307:13802:56470,HWI-D00104:165:C29AHACXX:8:1309:10458:5464,HWI-D00104:165:C29AHACXX:8:2108:8143:95578,HWI-D00104:165:C29AHACXX:8:1101:3941:95812,HWI-D00104:165:C29AHACXX:8:1107:5783:33444,HWI-D00104:165:C29AHACXX:8:2303:6854:74814,HWI-D00104:165:C29AHACXX:8:1107:13806:39154,HWI-D00104:165:C29AHACXX:8:1302:6639:29967,HWI-D00104:165:C29AHACXX:8:2202:5403:45365,HWI-D00104:165:C29AHACXX:8:2207:18179:6089,HWI-D00104:165:C29AHACXX:8:1107:6721:85482,HWI-D00104:165:C29AHACXX:8:2202:5540:81182,HWI-D00104:165:C29AHACXX:8:2201:15758:68679,HWI-D00104:165:C29AHACXX:8:2101:20766:13362,HWI-D00104:165:C29AHACXX:8:2303:13447:28848,HWI-D00104:165:C29AHACXX:8:1201:17596:66960,HWI-D00104:165:C29AHACXX:8:2301:1173:76689,HWI-D00104:165:C29AHACXX:8:1205:4215:25805,HWI-D00104:165:C29AHACXX:8:1107:3058:25026,HWI-D00104:165:C29AHACXX:8:2103:15173:87576,HWI-D00104:165:C29AHACXX:8:1206:12588:85328,HWI-D00104:165:C29AHACXX:8:1101:13702:50654,HWI-D00104:165:C29AHACXX:8:1106:12941:95249;sequence=TATACTTGATTTATACTAAATTAGTCATATTTACATCAATAACGA;start=259923;subtype=IES;support_ref=0;support_variant=35;type=IES;
scaffold51_102_with_IES	MILORD	internal_eliminated_sequence	260604	260633	.	.	.	ID=MILORD.102.260604.260633;Name=MILORD.102.260604.260633;bounded_by_ta=TRUE;common_boundary=Both;end=260633;ies_id=IESPGM.PTET51.1.102.248363;ies_left_dist=0;ies_min_dist=0;ies_right_dist=0;junction_seq=caattgactaaaaagTAccaccaattaaatta;read_names=HWI-D00104:165:C29AHACXX:8:2306:3676:37468,HWI-D00104:165:C29AHACXX:8:1101:12237:40042,HWI-D00104:165:C29AHACXX:8:2203:4765:67312,HWI-D00104:165:C29AHACXX:8:1105:1536:27248,HWI-D00104:165:C29AHACXX:8:1105:15208:95983,HWI-D00104:165:C29AHACXX:8:1102:2684:96195,HWI-D00104:165:C29AHACXX:8:2209:17168:10545,HWI-D00104:165:C29AHACXX:8:1105:14615:84059,HWI-D00104:165:C29AHACXX:8:2307:3024:91460,HWI-D00104:165:C29AHACXX:8:1105:18001:37159,HWI-D00104:165:C29AHACXX:8:2207:18407:93585,HWI-D00104:165:C29AHACXX:8:1105:18315:36330,HWI-D00104:165:C29AHACXX:8:2101:9491:74426,HWI-D00104:165:C29AHACXX:8:2304:20156:84046,HWI-D00104:165:C29AHACXX:8:1202:11322:40813,HWI-D00104:165:C29AHACXX:8:2302:9818:59369,HWI-D00104:165:C29AHACXX:8:1302:7415:60172,HWI-D00104:165:C29AHACXX:8:2305:17388:89532,HWI-D00104:165:C29AHACXX:8:2202:2395:68220,HWI-D00104:165:C29AHACXX:8:2203:11418:40449,HWI-D00104:165:C29AHACXX:8:1106:20690:17907,HWI-D00104:165:C29AHACXX:8:1206:9884:76069,HWI-D00104:165:C29AHACXX:8:2102:13420:33778,HWI-D00104:165:C29AHACXX:8:1301:20213:14280,HWI-D00104:165:C29AHACXX:8:2302:17711:49167,HWI-D00104:165:C29AHACXX:8:1201:15634:17157,HWI-D00104:165:C29AHACXX:8:2304:3504:70705,HWI-D00104:165:C29AHACXX:8:1306:8663:98979,HWI-D00104:165:C29AHACXX:8:1201:2163:91612,HWI-D00104:165:C29AHACXX:8:2104:5092:69556,HWI-D00104:165:C29AHACXX:8:1104:19336:8871,HWI-D00104:165:C29AHACXX:8:2205:14734:83659,HWI-D00104:165:C29AHACXX:8:2101:12928:36174,HWI-D00104:165:C29AHACXX:8:1108:15409:96403,HWI-D00104:165:C29AHACXX:8:2205:11924:74261,HWI-D00104:165:C29AHACXX:8:2306:5361:94481;sequence=TACAGCCTAGATGTTTCAAATAATGCACTG;start=260604;subtype=IES;support_ref=6;support_variant=36;type=IES;
scaffold51_102_with_IES	MILORD	internal_eliminated_sequence	261799	261853	.	.	.	ID=MILORD.102.261799.261853;Name=MILORD.102.261799.261853;bounded_by_ta=TRUE;common_boundary=Both;end=261853;ies_id=IESPGM.PTET51.1.102.249528;ies_left_dist=0;ies_min_dist=0;ies_right_dist=0;junction_seq=attttcctttaatatTAattcagatccaggag;read_names=HWI-D00104:165:C29AHACXX:8:2101:15585:63192,HWI-D00104:165:C29AHACXX:8:1304:5284:78522,HWI-D00104:165:C29AHACXX:8:2302:7554:15165,HWI-D00104:165:C29AHACXX:8:2206:2459:44921,HWI-D00104:165:C29AHACXX:8:1103:5791:48041,HWI-D00104:165:C29AHACXX:8:1203:2320:10702,HWI-D00104:165:C29AHACXX:8:1104:16116:43581,HWI-D00104:165:C29AHACXX:8:1206:6848:87360,HWI-D00104:165:C29AHACXX:8:1304:2749:3641,HWI-D00104:165:C29AHACXX:8:1101:19011:12602,HWI-D00104:165:C29AHACXX:8:1204:5770:60756,HWI-D00104:165:C29AHACXX:8:2204:4161:41630,HWI-D00104:165:C29AHACXX:8:2304:1562:45634,HWI-D00104:165:C29AHACXX:8:2308:2581:61233,HWI-D00104:165:C29AHACXX:8:1202:10259:78911,HWI-D00104:165:C29AHACXX:8:2302:6906:54446,HWI-D00104:165:C29AHACXX:8:2204:18624:88351,HWI-D00104:165:C29AHACXX:8:1306:6404:31262,HWI-D00104:165:C29AHACXX:8:1108:15942:38470,HWI-D00104:165:C29AHACXX:8:2205:13357:79074,HWI-D00104:165:C29AHACXX:8:2207:2184:97559,HWI-D00104:165:C29AHACXX:8:2307:8855:58859,HWI-D00104:165:C29AHACXX:8:1302:4728:53179,HWI-D00104:165:C29AHACXX:8:2203:17413:93804,HWI-D00104:165:C29AHACXX:8:2203:13603:72630,HWI-D00104:165:C29AHACXX:8:2303:13732:90875,HWI-D00104:165:C29AHACXX:8:1102:11673:69419,HWI-D00104:165:C29AHACXX:8:1305:9953:45636,HWI-D00104:165:C29AHACXX:8:1105:19279:87529,HWI-D00104:165:C29AHACXX:8:1202:8686:29868,HWI-D00104:165:C29AHACXX:8:1201:7052:5928,HWI-D00104:165:C29AHACXX:8:1204:3151:56954,HWI-D00104:165:C29AHACXX:8:2307:8517:2975,HWI-D00104:165:C29AHACXX:8:2207:3454:14610,HWI-D00104:165:C29AHACXX:8:1203:16753:7302,HWI-D00104:165:C29AHACXX:8:2207:19510:33808,HWI-D00104:165:C29AHACXX:8:2203:2263:44075,HWI-D00104:165:C29AHACXX:8:2103:12499:42474,HWI-D00104:165:C29AHACXX:8:1105:4513:65882,HWI-D00104:165:C29AHACXX:8:1203:12607:90394,HWI-D00104:165:C29AHACXX:8:2201:9878:54469,HWI-D00104:165:C29AHACXX:8:1203:20016:93706,HWI-D00104:165:C29AHACXX:8:2305:14097:17773,HWI-D00104:165:C29AHACXX:8:1305:19443:51041,HWI-D00104:165:C29AHACXX:8:2206:11498:12788,HWI-D00104:165:C29AHACXX:8:1306:5089:66612,HWI-D00104:165:C29AHACXX:8:2205:9517:17821,HWI-D00104:165:C29AHACXX:8:2202:3499:60600,HWI-D00104:165:C29AHACXX:8:2104:14063:44946,HWI-D00104:165:C29AHACXX:8:1307:12223:5830,HWI-D00104:165:C29AHACXX:8:1304:20056:78529,HWI-D00104:165:C29AHACXX:8:2102:17483:49047;sequence=TACACTAGATTTGAGAATTATTATTGAAATGATATTCAATAATAATTTGTGACTA;start=261799;subtype=IES;support_ref=2;support_variant=52;type=IES;
scaffold51_102_with_IES	MILORD	internal_eliminated_sequence	262085	262142	.	.	.	ID=MILORD.102.262085.262142;Name=MILORD.102.262085.262142;bounded_by_ta=TRUE;common_boundary=Both;end=262142;ies_id=IESPGM.PTET51.1.102.249759;ies_left_dist=0;ies_min_dist=0;ies_right_dist=0;junction_seq=atcataaccactagaTAtcatcaactacccat;read_names=HWI-D00104:165:C29AHACXX:8:2103:16994:30085,HWI-D00104:165:C29AHACXX:8:2101:19737:59261,HWI-D00104:165:C29AHACXX:8:2102:2260:92105,HWI-D00104:165:C29AHACXX:8:2102:19994:36201,HWI-D00104:165:C29AHACXX:8:2207:20120:29089,HWI-D00104:165:C29AHACXX:8:1307:5100:100829,HWI-D00104:165:C29AHACXX:8:1204:3224:64621,HWI-D00104:165:C29AHACXX:8:2202:9036:27079,HWI-D00104:165:C29AHACXX:8:1106:8155:34907,HWI-D00104:165:C29AHACXX:8:1203:19730:86933,HWI-D00104:165:C29AHACXX:8:1204:16885:86852;sequence=TACAATCAAATGTCCATACAATTTATTATAAAATACTAATTTCAGATATAAGTTATTG;start=262085;subtype=IES;support_ref=0;support_variant=11;type=IES;
scaffold51_102_with_IES	MILORD	internal_eliminated_sequence	262643	262708	.	.	.	ID=MILORD.102.262643.262708;Name=MILORD.102.262643.262708;bounded_by_ta=TRUE;common_boundary=Both;end=262708;ies_id=IESPGM.PTET51.1.102.250259;ies_left_dist=0;ies_min_dist=0;ies_right_dist=0;junction_seq=caactaaaacatattTAtcactgcctcctatt;read_names=HWI-D00104:165:C29AHACXX:8:1201:14020:96600,HWI-D00104:165:C29AHACXX:8:2303:16760:39207,HWI-D00104:165:C29AHACXX:8:2209:20862:7426,HWI-D00104:165:C29AHACXX:8:1107:2103:5458,HWI-D00104:165:C29AHACXX:8:1203:7465:77799,HWI-D00104:165:C29AHACXX:8:1206:6847:10107,HWI-D00104:165:C29AHACXX:8:1303:13166:77371,HWI-D00104:165:C29AHACXX:8:1307:18932:53049,HWI-D00104:165:C29AHACXX:8:1309:3725:68916,HWI-D00104:165:C29AHACXX:8:2101:2723:44693,HWI-D00104:165:C29AHACXX:8:2308:12630:28265,HWI-D00104:165:C29AHACXX:8:1301:2282:97109,HWI-D00104:165:C29AHACXX:8:2105:16913:63830,HWI-D00104:165:C29AHACXX:8:2102:19271:19263,HWI-D00104:165:C29AHACXX:8:2201:8946:43020,HWI-D00104:165:C29AHACXX:8:1206:12901:22348,HWI-D00104:165:C29AHACXX:8:1302:11611:78615;sequence=TACAGATAATTCATTATTAACTATTATAAAAAAATTAATCAATATTCTACAACAGCAATGTAAGTG;start=262643;subtype=IES;support_ref=4;support_variant=17;type=IES;
scaffold51_102_with_IES	MILORD	internal_eliminated_sequence	263131	263158	.	.	.	ID=MILORD.102.263131.263158;Name=MILORD.102.263131.263158;bounded_by_ta=TRUE;common_boundary=Both;end=263158;ies_id=IESPGM.PTET51.1.102.250681;ies_left_dist=0;ies_min_dist=0;ies_right_dist=0;junction_seq=ttttcattctttacaTAtgtttcaactaaaag;read_names=HWI-D00104:165:C29AHACXX:8:2306:13522:34080,HWI-D00104:165:C29AHACXX:8:2206:9285:5966,HWI-D00104:165:C29AHACXX:8:2101:7225:37433,HWI-D00104:165:C29AHACXX:8:2101:15404:18820,HWI-D00104:165:C29AHACXX:8:1201:3696:38866,HWI-D00104:165:C29AHACXX:8:1303:17158:17401,HWI-D00104:165:C29AHACXX:8:1206:13425:26272,HWI-D00104:165:C29AHACXX:8:2302:15656:78429,HWI-D00104:165:C29AHACXX:8:1105:15712:85369,HWI-D00104:165:C29AHACXX:8:1201:5470:6529,HWI-D00104:165:C29AHACXX:8:2302:9945:7768,HWI-D00104:165:C29AHACXX:8:2307:16701:11714,HWI-D00104:165:C29AHACXX:8:1303:15899:38673,HWI-D00104:165:C29AHACXX:8:2302:4773:15218,HWI-D00104:165:C29AHACXX:8:2203:5173:100791,HWI-D00104:165:C29AHACXX:8:2203:12569:94686,HWI-D00104:165:C29AHACXX:8:1203:11058:35617;sequence=TACAATCAGATGATATTCAAAGTAACTA;start=263131;subtype=IES;support_ref=3;support_variant=17;type=IES;
scaffold51_102_with_IES	MILORD	internal_eliminated_sequence	263294	263339	.	.	.	ID=MILORD.102.263294.263339;Name=MILORD.102.263294.263339;bounded_by_ta=TRUE;common_boundary=Both;end=263339;ies_id=IESPGM.PTET51.1.102.250816;ies_left_dist=0;ies_min_dist=0;ies_right_dist=0;junction_seq=ttgtgactagttttgTAaatattgttattaaa;read_names=HWI-D00104:165:C29AHACXX:8:1108:9923:95671,HWI-D00104:165:C29AHACXX:8:1201:12120:30083,HWI-D00104:165:C29AHACXX:8:1304:9972:30901,HWI-D00104:165:C29AHACXX:8:2204:14358:9004,HWI-D00104:165:C29AHACXX:8:1302:9142:2272,HWI-D00104:165:C29AHACXX:8:1203:3168:94088,HWI-D00104:165:C29AHACXX:8:1205:12923:70640,HWI-D00104:165:C29AHACXX:8:2301:7462:23459,HWI-D00104:165:C29AHACXX:8:2207:10176:55217,HWI-D00104:165:C29AHACXX:8:1104:13265:39843,HWI-D00104:165:C29AHACXX:8:1304:8498:95317,HWI-D00104:165:C29AHACXX:8:1107:21148:45613,HWI-D00104:165:C29AHACXX:8:2104:3788:62872,HWI-D00104:165:C29AHACXX:8:2206:9623:37056,HWI-D00104:165:C29AHACXX:8:2101:14284:13807,HWI-D00104:165:C29AHACXX:8:2307:15494:4955,HWI-D00104:165:C29AHACXX:8:1108:12381:69577,HWI-D00104:165:C29AHACXX:8:1304:9167:101043,HWI-D00104:165:C29AHACXX:8:2209:17937:12361;sequence=TATTGTGATTTATTTTCCAATAATTCCAATTGCCTTAATCTTACAA;start=263294;subtype=IES;support_ref=0;support_variant=19;type=IES;
scaffold51_102_with_IES	MILORD	internal_eliminated_sequence	263850	263927	.	.	.	ID=MILORD.102.263850.263927;Name=MILORD.102.263850.263927;bounded_by_ta=TRUE;common_boundary=Both;end=263927;ies_id=IESPGM.PTET51.1.102.251326;ies_left_dist=0;ies_min_dist=0;ies_right_dist=0;junction_seq=gaggatgagttgtgaTAtatatatgattataa;read_names=HWI-D00104:165:C29AHACXX:8:2102:11320:43776,HWI-D00104:165:C29AHACXX:8:1108:8681:43001,HWI-D00104:165:C29AHACXX:8:2304:7134:28345,HWI-D00104:165:C29AHACXX:8:2102:19405:78098,HWI-D00104:165:C29AHACXX:8:2304:13511:12899,HWI-D00104:165:C29AHACXX:8:1309:3907:37873,HWI-D00104:165:C29AHACXX:8:2201:19282:84945,HWI-D00104:165:C29AHACXX:8:1309:5438:67920,HWI-D00104:165:C29AHACXX:8:2301:20463:52326;sequence=TAGGACTGATCTATTGATCTTTTCAACTAGCTAATATAAGTCCTAAGTAAATATATGCAAATTTTGTTATATCAATTA;start=263850;subtype=IES;support_ref=6;support_variant=9;type=IES;
scaffold51_102_with_IES	MILORD	internal_eliminated_sequence	265869	265953	.	.	.	ID=MILORD.102.265869.265953;Name=MILORD.102.265869.265953;bounded_by_ta=TRUE;common_boundary=Both;end=265953;ies_id=IESPGM.PTET51.1.102.253267;ies_left_dist=0;ies_min_dist=0;ies_right_dist=0;junction_seq=ataacagcatctaatTAtcaaaaagtaacatc;read_names=HWI-D00104:165:C29AHACXX:8:1203:10976:18800,HWI-D00104:165:C29AHACXX:8:1307:10029:63121,HWI-D00104:165:C29AHACXX:8:1206:12642:32571,HWI-D00104:165:C29AHACXX:8:1103:12929:82930,HWI-D00104:165:C29AHACXX:8:1107:4918:35409,HWI-D00104:165:C29AHACXX:8:2201:9282:36316,HWI-D00104:165:C29AHACXX:8:1201:2635:87220,HWI-D00104:165:C29AHACXX:8:2101:20007:25048,HWI-D00104:165:C29AHACXX:8:2103:2738:25494,HWI-D00104:165:C29AHACXX:8:2207:20681:59208,HWI-D00104:165:C29AHACXX:8:2303:10475:2615,HWI-D00104:165:C29AHACXX:8:1101:18041:8452,HWI-D00104:165:C29AHACXX:8:1105:11579:35685,HWI-D00104:165:C29AHACXX:8:2108:10252:96367,HWI-D00104:165:C29AHACXX:8:2307:17331:90602,HWI-D00104:165:C29AHACXX:8:2304:5550:2344,HWI-D00104:165:C29AHACXX:8:2201:6508:54730,HWI-D00104:165:C29AHACXX:8:2307:3237:28877,HWI-D00104:165:C29AHACXX:8:1304:14930:11881,HWI-D00104:165:C29AHACXX:8:1201:16153:74986,HWI-D00104:165:C29AHACXX:8:1301:19183:64512,HWI-D00104:165:C29AHACXX:8:1103:19400:80803,HWI-D00104:165:C29AHACXX:8:1205:15532:72171,HWI-D00104:165:C29AHACXX:8:2308:14372:5463,HWI-D00104:165:C29AHACXX:8:2108:11874:4585,HWI-D00104:165:C29AHACXX:8:1206:10449:57879,HWI-D00104:165:C29AHACXX:8:1306:2566:17980;sequence=TACAGATACTTCATTAATAATGTTATTAATTGTTAAGGGAGAGATAATAAAATAATTAATTATGATAATGAAATTAAATTAAGTG;start=265869;subtype=IES;support_ref=6;support_variant=27;type=IES;
scaffold51_102_with_IES	MILORD	internal_eliminated_sequence	267006	267050	.	.	.	ID=MILORD.102.267006.267050;Name=MILORD.102.267006.267050;bounded_by_ta=TRUE;common_boundary=Both;end=267050;ies_id=IESPGM.PTET51.1.102.254319;ies_left_dist=0;ies_min_dist=0;ies_right_dist=0;junction_seq=taatttgtattatgaTAgctgcaattttatta;read_names=HWI-D00104:165:C29AHACXX:8:1106:19671:36105,HWI-D00104:165:C29AHACXX:8:2304:5739:55791,HWI-D00104:165:C29AHACXX:8:2305:9007:46995,HWI-D00104:165:C29AHACXX:8:1205:10035:97538,HWI-D00104:165:C29AHACXX:8:1309:13744:28382,HWI-D00104:165:C29AHACXX:8:2101:13032:30181,HWI-D00104:165:C29AHACXX:8:1108:3305:38086,HWI-D00104:165:C29AHACXX:8:2202:11644:3917,HWI-D00104:165:C29AHACXX:8:1101:3696:80192,HWI-D00104:165:C29AHACXX:8:1304:5364:86847,HWI-D00104:165:C29AHACXX:8:1202:15630:69569,HWI-D00104:165:C29AHACXX:8:1206:16239:76987,HWI-D00104:165:C29AHACXX:8:2202:12120:49239,HWI-D00104:165:C29AHACXX:8:1307:9870:39687,HWI-D00104:165:C29AHACXX:8:2102:17518:101296,HWI-D00104:165:C29AHACXX:8:1205:11764:36569,HWI-D00104:165:C29AHACXX:8:1304:15691:35644,HWI-D00104:165:C29AHACXX:8:1205:6019:7082,HWI-D00104:165:C29AHACXX:8:1304:17421:81379,HWI-D00104:165:C29AHACXX:8:1201:1760:48867,HWI-D00104:165:C29AHACXX:8:2301:7248:38052,HWI-D00104:165:C29AHACXX:8:1103:12755:97226,HWI-D00104:165:C29AHACXX:8:1103:1923:33034,HWI-D00104:165:C29AHACXX:8:1203:13623:47092,HWI-D00104:165:C29AHACXX:8:1108:6172:81545,HWI-D00104:165:C29AHACXX:8:1203:15450:68691,HWI-D00104:165:C29AHACXX:8:2305:19967:45153,HWI-D00104:165:C29AHACXX:8:1307:16056:56034,HWI-D00104:165:C29AHACXX:8:1102:21001:27255,HWI-D00104:165:C29AHACXX:8:1205:10591:33264,HWI-D00104:165:C29AHACXX:8:1103:3311:70654,HWI-D00104:165:C29AHACXX:8:1203:18836:68019,HWI-D00104:165:C29AHACXX:8:1108:19106:78260,HWI-D00104:165:C29AHACXX:8:2105:5263:52402,HWI-D00104:165:C29AHACXX:8:1102:19112:41814,HWI-D00104:165:C29AHACXX:8:1102:13214:7481,HWI-D00104:165:C29AHACXX:8:1202:19060:73289,HWI-D00104:165:C29AHACXX:8:1103:18665:93553,HWI-D00104:165:C29AHACXX:8:2206:12960:24767,HWI-D00104:165:C29AHACXX:8:2301:11845:40709,HWI-D00104:165:C29AHACXX:8:2102:6418:54947,HWI-D00104:165:C29AHACXX:8:1306:4447:43861,HWI-D00104:165:C29AHACXX:8:1302:13611:75894,HWI-D00104:165:C29AHACXX:8:2101:16755:25869,HWI-D00104:165:C29AHACXX:8:1103:8712:42267,HWI-D00104:165:C29AHACXX:8:1205:10057:52958,HWI-D00104:165:C29AHACXX:8:1202:12432:60753,HWI-D00104:165:C29AHACXX:8:2306:10643:10520;sequence=TATAGTAGATTCTACACGTAATTCATTAACTTTTAAATACTACTG;start=267006;subtype=IES;support_ref=2;support_variant=48;type=IES;
scaffold51_102_with_IES	MILORD	internal_eliminated_sequence	267505	267547	.	.	.	ID=MILORD.102.267505.267547;Name=MILORD.102.267505.267547;bounded_by_ta=TRUE;common_boundary=Both;end=267547;ies_id=IESPGM.PTET51.1.102.254773;ies_left_dist=0;ies_min_dist=0;ies_right_dist=0;junction_seq=atcagttgaatacgtTAtccaaatgactctgg;read_names=HWI-D00104:165:C29AHACXX:8:1203:20839:69982,HWI-D00104:165:C29AHACXX:8:1104:16301:94899,HWI-D00104:165:C29AHACXX:8:1101:5650:86265,HWI-D00104:165:C29AHACXX:8:1105:9064:6024,HWI-D00104:165:C29AHACXX:8:1107:1070:9680,HWI-D00104:165:C29AHACXX:8:1108:8673:97650,HWI-D00104:165:C29AHACXX:8:1202:12979:42594,HWI-D00104:165:C29AHACXX:8:1103:18260:73627,HWI-D00104:165:C29AHACXX:8:1102:3765:32172,HWI-D00104:165:C29AHACXX:8:2203:3591:12838,HWI-D00104:165:C29AHACXX:8:2104:16140:99569,HWI-D00104:165:C29AHACXX:8:1103:4975:53390,HWI-D00104:165:C29AHACXX:8:2301:1198:52677,HWI-D00104:165:C29AHACXX:8:2201:20865:95038,HWI-D00104:165:C29AHACXX:8:1302:8671:66631,HWI-D00104:165:C29AHACXX:8:2209:6620:75322,HWI-D00104:165:C29AHACXX:8:2108:2557:43170,HWI-D00104:165:C29AHACXX:8:1101:2803:24810,HWI-D00104:165:C29AHACXX:8:1107:9915:35544,HWI-D00104:165:C29AHACXX:8:1305:3634:86410,HWI-D00104:165:C29AHACXX:8:1203:18200:25459,HWI-D00104:165:C29AHACXX:8:2102:11958:18588,HWI-D00104:165:C29AHACXX:8:2103:3037:78194,HWI-D00104:165:C29AHACXX:8:1301:17302:46446,HWI-D00104:165:C29AHACXX:8:1101:14305:53979,HWI-D00104:165:C29AHACXX:8:2302:14286:57729,HWI-D00104:165:C29AHACXX:8:1103:14681:14447,HWI-D00104:165:C29AHACXX:8:2207:14714:28655;sequence=TACAGCTGACTATCCATATTATTAATATTAACTTCTACAACTG;start=267505;subtype=IES;support_ref=4;support_variant=28;type=IES;
scaffold51_102_with_IES	MILORD	internal_eliminated_sequence	268482	268537	.	.	.	ID=MILORD.102.268482.268537;Name=MILORD.102.268482.268537;bounded_by_ta=TRUE;common_boundary=Both;end=268537;ies_id=IESPGM.PTET51.1.102.255707;ies_left_dist=0;ies_min_dist=0;ies_right_dist=0;junction_seq=gaaatagatggatatTAacatacgattagaat;read_names=HWI-D00104:165:C29AHACXX:8:2207:7261:38650,HWI-D00104:165:C29AHACXX:8:2307:13954:100147,HWI-D00104:165:C29AHACXX:8:2204:19898:83646,HWI-D00104:165:C29AHACXX:8:2206:2535:2255,HWI-D00104:165:C29AHACXX:8:2102:3093:83668,HWI-D00104:165:C29AHACXX:8:2307:10439:38808,HWI-D00104:165:C29AHACXX:8:1101:1611:49049,HWI-D00104:165:C29AHACXX:8:1204:7324:16869,HWI-D00104:165:C29AHACXX:8:1301:17051:55054,HWI-D00104:165:C29AHACXX:8:2201:13166:22258,HWI-D00104:165:C29AHACXX:8:1302:12207:71277,HWI-D00104:165:C29AHACXX:8:2207:4827:65587,HWI-D00104:165:C29AHACXX:8:2205:12654:47501,HWI-D00104:165:C29AHACXX:8:1309:12360:37147,HWI-D00104:165:C29AHACXX:8:1206:4296:74796,HWI-D00104:165:C29AHACXX:8:2203:5211:22517,HWI-D00104:165:C29AHACXX:8:1104:9790:44484,HWI-D00104:165:C29AHACXX:8:1206:6184:88802,HWI-D00104:165:C29AHACXX:8:1204:19762:65498,HWI-D00104:165:C29AHACXX:8:1105:2382:83556,HWI-D00104:165:C29AHACXX:8:1306:7926:81434,HWI-D00104:165:C29AHACXX:8:1306:20432:58416,HWI-D00104:165:C29AHACXX:8:2205:20669:28228,HWI-D00104:165:C29AHACXX:8:2305:16785:84378,HWI-D00104:165:C29AHACXX:8:2209:18153:71848,HWI-D00104:165:C29AHACXX:8:1108:15404:26032,HWI-D00104:165:C29AHACXX:8:2301:13220:29086,HWI-D00104:165:C29AHACXX:8:2206:5506:35031,HWI-D00104:165:C29AHACXX:8:2305:16944:68572,HWI-D00104:165:C29AHACXX:8:2306:14512:98254,HWI-D00104:165:C29AHACXX:8:2103:2224:61893,HWI-D00104:165:C29AHACXX:8:1309:12165:37468,HWI-D00104:165:C29AHACXX:8:2209:5037:22359,HWI-D00104:165:C29AHACXX:8:1107:14503:5913,HWI-D00104:165:C29AHACXX:8:1309:16159:99545,HWI-D00104:165:C29AHACXX:8:2108:9691:18207,HWI-D00104:165:C29AHACXX:8:1305:6259:15569,HWI-D00104:165:C29AHACXX:8:1303:19917:11509,HWI-D00104:165:C29AHACXX:8:1202:17400:12443,HWI-D00104:165:C29AHACXX:8:2203:16898:39483,HWI-D00104:165:C29AHACXX:8:2102:17351:90274;sequence=TACACTCAATGGATAATTAAATAGAATTAATAACTCAAAATCAATACACTCAACTG;start=268482;subtype=IES;support_ref=6;support_variant=41;type=IES;
scaffold51_102_with_IES	MILORD	internal_eliminated_sequence	269211	269313	.	.	.	ID=MILORD.102.269211.269313;Name=MILORD.102.269211.269313;bounded_by_ta=TRUE;common_boundary=Both;end=269313;ies_id=IESPGM.PTET51.1.102.256380;ies_left_dist=0;ies_min_dist=0;ies_right_dist=0;junction_seq=tcacaagaaataaaaTActttgatgataggag;read_names=HWI-D00104:165:C29AHACXX:8:2307:17081:12793,HWI-D00104:165:C29AHACXX:8:1302:11772:23880,HWI-D00104:165:C29AHACXX:8:2304:5838:73275,HWI-D00104:165:C29AHACXX:8:1202:7445:65260,HWI-D00104:165:C29AHACXX:8:2304:15858:46287,HWI-D00104:165:C29AHACXX:8:2302:16324:75040,HWI-D00104:165:C29AHACXX:8:1303:18328:48433,HWI-D00104:165:C29AHACXX:8:1105:17742:63899,HWI-D00104:165:C29AHACXX:8:1304:1370:3319,HWI-D00104:165:C29AHACXX:8:2102:21112:74586,HWI-D00104:165:C29AHACXX:8:1202:15259:82496,HWI-D00104:165:C29AHACXX:8:2301:8293:69969,HWI-D00104:165:C29AHACXX:8:2302:10849:8067,HWI-D00104:165:C29AHACXX:8:1306:7588:18396,HWI-D00104:165:C29AHACXX:8:2206:4488:32384,HWI-D00104:165:C29AHACXX:8:1205:7262:17766,HWI-D00104:165:C29AHACXX:8:1204:8143:2116,HWI-D00104:165:C29AHACXX:8:2307:4120:85401,HWI-D00104:165:C29AHACXX:8:2201:17671:50555,HWI-D00104:165:C29AHACXX:8:1203:12448:81473,HWI-D00104:165:C29AHACXX:8:2305:10851:18107,HWI-D00104:165:C29AHACXX:8:2307:17475:39476,HWI-D00104:165:C29AHACXX:8:1105:5312:2799,HWI-D00104:165:C29AHACXX:8:2306:4654:31034,HWI-D00104:165:C29AHACXX:8:1307:2420:15704,HWI-D00104:165:C29AHACXX:8:2202:18053:33456,HWI-D00104:165:C29AHACXX:8:1102:5325:37605,HWI-D00104:165:C29AHACXX:8:1205:13740:20598;sequence=TATTGTTGGAATATAAAAATAATTAATATAAACAATTTTTATAATTATGAATTGCAAAAATATAAGTATTCTCATATATTGATTTCAATATTTTACTCAACAA;start=269211;subtype=IES;support_ref=2;support_variant=28;type=IES;
scaffold51_102_with_IES	MILORD	internal_eliminated_sequence	269484	269571	.	.	.	ID=MILORD.102.269484.269571;Name=MILORD.102.269484.269571;bounded_by_ta=TRUE;common_boundary=Both;end=269571;ies_id=IESPGM.PTET51.1.102.256550;ies_left_dist=0;ies_min_dist=0;ies_right_dist=0;junction_seq=aaatctattattcacTAtctttaaactattct;read_names=HWI-D00104:165:C29AHACXX:8:1105:1299:23902,HWI-D00104:165:C29AHACXX:8:1106:12738:21983,HWI-D00104:165:C29AHACXX:8:1205:6952:35743,HWI-D00104:165:C29AHACXX:8:1304:12183:95937,HWI-D00104:165:C29AHACXX:8:2204:1679:33828,HWI-D00104:165:C29AHACXX:8:2308:15173:46218,HWI-D00104:165:C29AHACXX:8:2105:5088:56928,HWI-D00104:165:C29AHACXX:8:2204:13212:93889,HWI-D00104:165:C29AHACXX:8:1103:3422:99364,HWI-D00104:165:C29AHACXX:8:2301:19277:7539,HWI-D00104:165:C29AHACXX:8:2307:19282:85285,HWI-D00104:165:C29AHACXX:8:1202:16347:61298,HWI-D00104:165:C29AHACXX:8:1203:13069:94635,HWI-D00104:165:C29AHACXX:8:2207:9737:35921,HWI-D00104:165:C29AHACXX:8:2209:19051:64547,HWI-D00104:165:C29AHACXX:8:2201:9178:55589;sequence=TACAGATACTTAGGAAACGATTATCAAATTTAATAATTCTCATTTTAATCAGATTTTAGAATTCGTAAAACTTTTCATAAACAATCTA;start=269484;subtype=IES;support_ref=6;support_variant=16;type=IES;
scaffold51_102_with_IES	MILORD	internal_eliminated_sequence	269934	269989	.	.	.	ID=MILORD.102.269934.269989;Name=MILORD.102.269934.269989;bounded_by_ta=TRUE;common_boundary=Both;end=269989;ies_id=IESPGM.PTET51.1.102.256912;ies_left_dist=0;ies_min_dist=0;ies_right_dist=0;junction_seq=atattgttaatagagTAcattaaattgataca;read_names=HWI-D00104:165:C29AHACXX:8:1101:7217:45862,HWI-D00104:165:C29AHACXX:8:2303:8798:28502,HWI-D00104:165:C29AHACXX:8:2205:18393:47006,HWI-D00104:165:C29AHACXX:8:1103:9002:20294,HWI-D00104:165:C29AHACXX:8:2304:14779:26120,HWI-D00104:165:C29AHACXX:8:2105:3632:48670,HWI-D00104:165:C29AHACXX:8:2302:7911:9796,HWI-D00104:165:C29AHACXX:8:1103:17202:89413,HWI-D00104:165:C29AHACXX:8:1303:5906:41173,HWI-D00104:165:C29AHACXX:8:1306:2956:66144,HWI-D00104:165:C29AHACXX:8:1202:18809:78268,HWI-D00104:165:C29AHACXX:8:1103:2450:17909,HWI-D00104:165:C29AHACXX:8:1201:7831:66505,HWI-D00104:165:C29AHACXX:8:2206:7147:79639,HWI-D00104:165:C29AHACXX:8:2202:20749:40692,HWI-D00104:165:C29AHACXX:8:2203:5743:59106,HWI-D00104:165:C29AHACXX:8:1302:14844:71600,HWI-D00104:165:C29AHACXX:8:1306:2901:36168,HWI-D00104:165:C29AHACXX:8:1105:17614:7597,HWI-D00104:165:C29AHACXX:8:1304:18605:93966,HWI-D00104:165:C29AHACXX:8:2201:15301:79446,HWI-D00104:165:C29AHACXX:8:2205:10697:73277,HWI-D00104:165:C29AHACXX:8:1205:13209:91010,HWI-D00104:165:C29AHACXX:8:1205:5598:69586,HWI-D00104:165:C29AHACXX:8:1103:16561:56840,HWI-D00104:165:C29AHACXX:8:2203:18141:86702;sequence=TATAATTGATTAAATTTAATATCGAGCAATAAACAATTAAACTGAAATTACAAGTA;start=269934;subtype=IES;support_ref=2;support_variant=26;type=IES;
scaffold51_102_with_IES	MILORD	internal_eliminated_sequence	270427	270454	.	.	.	ID=MILORD.102.270427.270454;Name=MILORD.102.270427.270454;bounded_by_ta=TRUE;common_boundary=Both;end=270454;ies_id=IESPGM.PTET51.1.102.257349;ies_left_dist=0;ies_min_dist=0;ies_right_dist=0;junction_seq=tttttaatatgttaaTAtaattctccacccta;read_names=HWI-D00104:165:C29AHACXX:8:1102:10408:67444,HWI-D00104:165:C29AHACXX:8:1202:8634:95339,HWI-D00104:165:C29AHACXX:8:1304:8008:38874,HWI-D00104:165:C29AHACXX:8:1301:12598:75815,HWI-D00104:165:C29AHACXX:8:1108:3115:10983,HWI-D00104:165:C29AHACXX:8:2203:7086:59869,HWI-D00104:165:C29AHACXX:8:1101:18718:70520,HWI-D00104:165:C29AHACXX:8:2206:8515:56332,HWI-D00104:165:C29AHACXX:8:2201:19665:60676,HWI-D00104:165:C29AHACXX:8:1203:5192:9131,HWI-D00104:165:C29AHACXX:8:2202:6824:31778,HWI-D00104:165:C29AHACXX:8:1309:7787:92355,HWI-D00104:165:C29AHACXX:8:1101:2352:30367,HWI-D00104:165:C29AHACXX:8:2207:11530:94711,HWI-D00104:165:C29AHACXX:8:2302:12593:85249,HWI-D00104:165:C29AHACXX:8:2202:4309:19168,HWI-D00104:165:C29AHACXX:8:1203:4064:11436,HWI-D00104:165:C29AHACXX:8:1107:10928:19142,HWI-D00104:165:C29AHACXX:8:2207:3070:40506,HWI-D00104:165:C29AHACXX:8:2204:2825:35443,HWI-D00104:165:C29AHACXX:8:1108:16630:81235,HWI-D00104:165:C29AHACXX:8:1301:14048:75061,HWI-D00104:165:C29AHACXX:8:2304:10695:9983,HWI-D00104:165:C29AHACXX:8:1205:8063:22879,HWI-D00104:165:C29AHACXX:8:1106:10332:2235,HWI-D00104:165:C29AHACXX:8:2303:13112:9486,HWI-D00104:165:C29AHACXX:8:2108:17758:40222,HWI-D00104:165:C29AHACXX:8:1101:19558:47690,HWI-D00104:165:C29AHACXX:8:1303:19663:86429,HWI-D00104:165:C29AHACXX:8:1101:19662:94366,HWI-D00104:165:C29AHACXX:8:2301:7991:67117,HWI-D00104:165:C29AHACXX:8:2304:6575:60727,HWI-D00104:165:C29AHACXX:8:2304:2426:27120,HWI-D00104:165:C29AHACXX:8:1105:20667:13208,HWI-D00104:165:C29AHACXX:8:1302:9712:83769;sequence=TATAATCAAATGAGAGTATTTTGAACTA;start=270427;subtype=IES;support_ref=21;support_variant=35;type=IES;
scaffold51_102_with_IES	MILORD	internal_eliminated_sequence	271015	271159	.	.	.	ID=MILORD.102.271015.271159;Name=MILORD.102.271015.271159;bounded_by_ta=TRUE;common_boundary=Both;end=271159;ies_id=IESPGM.PTET51.1.102.257909;ies_left_dist=0;ies_min_dist=0;ies_right_dist=0;junction_seq=aaaacattagaataaTAtatttactcttaact;read_names=HWI-D00104:165:C29AHACXX:8:1103:14945:66313,HWI-D00104:165:C29AHACXX:8:2306:11958:99882,HWI-D00104:165:C29AHACXX:8:1203:14572:95471,HWI-D00104:165:C29AHACXX:8:1206:15347:10214,HWI-D00104:165:C29AHACXX:8:2102:14810:27957,HWI-D00104:165:C29AHACXX:8:2205:10763:95232,HWI-D00104:165:C29AHACXX:8:1306:14552:46249,HWI-D00104:165:C29AHACXX:8:1301:12387:78441,HWI-D00104:165:C29AHACXX:8:2103:19183:13334,HWI-D00104:165:C29AHACXX:8:1106:20605:80165,HWI-D00104:165:C29AHACXX:8:2105:18756:65451,HWI-D00104:165:C29AHACXX:8:2203:8178:43245,HWI-D00104:165:C29AHACXX:8:1206:1938:32040,HWI-D00104:165:C29AHACXX:8:2304:8251:67320,HWI-D00104:165:C29AHACXX:8:2201:12948:11345,HWI-D00104:165:C29AHACXX:8:2201:5150:93360,HWI-D00104:165:C29AHACXX:8:1206:10847:94804,HWI-D00104:165:C29AHACXX:8:2301:16048:14302,HWI-D00104:165:C29AHACXX:8:2206:20465:93955,HWI-D00104:165:C29AHACXX:8:1107:16193:67997,HWI-D00104:165:C29AHACXX:8:2205:7318:100903,HWI-D00104:165:C29AHACXX:8:1205:4193:77658,HWI-D00104:165:C29AHACXX:8:2205:16365:99426,HWI-D00104:165:C29AHACXX:8:1202:15640:20688,HWI-D00104:165:C29AHACXX:8:2202:12599:80317,HWI-D00104:165:C29AHACXX:8:2301:4952:5040,HWI-D00104:165:C29AHACXX:8:2207:10106:84771,HWI-D00104:165:C29AHACXX:8:1105:5553:77455,HWI-D00104:165:C29AHACXX:8:2205:7732:8409,HWI-D00104:165:C29AHACXX:8:1101:9776:94357,HWI-D00104:165:C29AHACXX:8:1202:18578:91203,HWI-D00104:165:C29AHACXX:8:1103:13236:56418,HWI-D00104:165:C29AHACXX:8:1102:4160:82234;sequence=TATAGTTGTAATTAGTTCTACTTTTGAGTTTCATTGCATTTTCAACATCCCTAGCATTACAGTTAGATATCTTATGAATTGAATTTTAGAAATCCCAATGTAACTGTATGTGTTACAAATCACAAAACTCAAATAAAAATGACAA;start=271015;subtype=IES;support_ref=26;support_variant=33;type=IES;
scaffold51_102_with_IES	MILORD	internal_eliminated_sequence	271072	271120	.	.	.	ID=MILORD.102.271072.271120;Name=MILORD.102.271072.271120;bounded_by_ta=TRUE;common_boundary=None;end=271120;ies_id=IESPGM.PTET51.1.102.257909;ies_left_dist=-57;ies_min_dist=39;ies_right_dist=39;junction_seq=caacatccctagcatTAtgtgttacaaatcac;read_names=HWI-D00104:165:C29AHACXX:8:2303:18455:50581,HWI-D00104:165:C29AHACXX:8:1202:4401:82097,HWI-D00104:165:C29AHACXX:8:1205:4658:72267,HWI-D00104:165:C29AHACXX:8:2307:12383:11372,HWI-D00104:165:C29AHACXX:8:1301:12604:59208;sequence=TACAGTTAGATATCTTATGAATTGAATTTTAGAAATCCCAATGTAACTG;start=271072;subtype=INTERNAL;support_ref=0;support_variant=5;type=ALTERNATIVE;
scaffold51_102_with_IES	MILORD	internal_eliminated_sequence	272554	272581	.	.	.	ID=MILORD.102.272554.272581;Name=MILORD.102.272554.272581;bounded_by_ta=TRUE;common_boundary=Both;end=272581;ies_id=IESPGM.PTET51.1.102.259303;ies_left_dist=0;ies_min_dist=0;ies_right_dist=0;junction_seq=aggatgttgctggagTAtttcaataactttat;read_names=HWI-D00104:165:C29AHACXX:8:1205:6860:35074,HWI-D00104:165:C29AHACXX:8:1306:17018:83290,HWI-D00104:165:C29AHACXX:8:1309:18772:77742,HWI-D00104:165:C29AHACXX:8:1105:16792:28717,HWI-D00104:165:C29AHACXX:8:1107:2798:27634,HWI-D00104:165:C29AHACXX:8:1108:5008:2617,HWI-D00104:165:C29AHACXX:8:1108:4850:61014,HWI-D00104:165:C29AHACXX:8:2308:13222:34329,HWI-D00104:165:C29AHACXX:8:2101:4713:34349,HWI-D00104:165:C29AHACXX:8:1203:11089:30702,HWI-D00104:165:C29AHACXX:8:1106:11875:81447,HWI-D00104:165:C29AHACXX:8:1102:12138:22806,HWI-D00104:165:C29AHACXX:8:2202:10608:41076,HWI-D00104:165:C29AHACXX:8:2201:1784:100059,HWI-D00104:165:C29AHACXX:8:2203:17238:10147,HWI-D00104:165:C29AHACXX:8:2108:6663:43732,HWI-D00104:165:C29AHACXX:8:1301:11557:74437,HWI-D00104:165:C29AHACXX:8:1103:16484:51704,HWI-D00104:165:C29AHACXX:8:1108:7597:4356,HWI-D00104:165:C29AHACXX:8:1202:11545:75469,HWI-D00104:165:C29AHACXX:8:2108:5843:74020;sequence=TATAGTGTTGTCGAATCCAATCCATCCA;start=272554;subtype=IES;support_ref=15;support_variant=21;type=IES;
scaffold51_102_with_IES	MILORD	internal_eliminated_sequence	273399	273456	.	.	.	ID=MILORD.102.273399.273456;Name=MILORD.102.273399.273456;bounded_by_ta=TRUE;common_boundary=Both;end=273456;ies_id=IESPGM.PTET51.1.102.260120;ies_left_dist=0;ies_min_dist=0;ies_right_dist=0;junction_seq=ctatccatatttaagTAccttaaccatgtttc;read_names=HWI-D00104:165:C29AHACXX:8:1202:6334:89417,HWI-D00104:165:C29AHACXX:8:1103:5709:83880,HWI-D00104:165:C29AHACXX:8:1206:8348:34296,HWI-D00104:165:C29AHACXX:8:2206:13127:60412,HWI-D00104:165:C29AHACXX:8:2108:4296:82219,HWI-D00104:165:C29AHACXX:8:2307:12525:81466,HWI-D00104:165:C29AHACXX:8:2303:7801:92453,HWI-D00104:165:C29AHACXX:8:2307:1974:57795,HWI-D00104:165:C29AHACXX:8:1306:16502:88025,HWI-D00104:165:C29AHACXX:8:1102:21144:53709,HWI-D00104:165:C29AHACXX:8:2305:7301:52032,HWI-D00104:165:C29AHACXX:8:2101:12790:60322,HWI-D00104:165:C29AHACXX:8:2105:18430:39365,HWI-D00104:165:C29AHACXX:8:1302:16029:93528,HWI-D00104:165:C29AHACXX:8:1201:6446:11595,HWI-D00104:165:C29AHACXX:8:2102:18224:5082,HWI-D00104:165:C29AHACXX:8:2203:17446:83113,HWI-D00104:165:C29AHACXX:8:2202:15859:87106,HWI-D00104:165:C29AHACXX:8:2304:17538:55030;sequence=TACAATTAATACTGAGTATATTTATGATAAAAATACTTTAAATTATCTGATTAGAGTG;start=273399;subtype=IES;support_ref=6;support_variant=19;type=IES;
scaffold51_102_with_IES	MILORD	internal_eliminated_sequence	274298	274342	.	.	.	ID=MILORD.102.274298.274342;Name=MILORD.102.274298.274342;bounded_by_ta=TRUE;common_boundary=Both;end=274342;ies_id=IESPGM.PTET51.1.102.260961;ies_left_dist=0;ies_min_dist=0;ies_right_dist=0;junction_seq=gtagtcttgggatgaTAtgtgtatgacttatt;read_names=HWI-D00104:165:C29AHACXX:8:1306:10962:59132,HWI-D00104:165:C29AHACXX:8:1306:5348:70174,HWI-D00104:165:C29AHACXX:8:1304:12572:36679,HWI-D00104:165:C29AHACXX:8:2201:11630:84602,HWI-D00104:165:C29AHACXX:8:2308:11453:5636,HWI-D00104:165:C29AHACXX:8:2105:17273:29318,HWI-D00104:165:C29AHACXX:8:1303:7325:42741,HWI-D00104:165:C29AHACXX:8:1302:13397:23120,HWI-D00104:165:C29AHACXX:8:2205:9281:96910,HWI-D00104:165:C29AHACXX:8:2206:3435:61479,HWI-D00104:165:C29AHACXX:8:2308:12131:64185,HWI-D00104:165:C29AHACXX:8:2209:15028:7870,HWI-D00104:165:C29AHACXX:8:2301:16554:28031,HWI-D00104:165:C29AHACXX:8:2204:5154:48465,HWI-D00104:165:C29AHACXX:8:2101:2325:64154,HWI-D00104:165:C29AHACXX:8:1309:1393:73274,HWI-D00104:165:C29AHACXX:8:2201:1123:54952,HWI-D00104:165:C29AHACXX:8:2209:6578:92759,HWI-D00104:165:C29AHACXX:8:2305:5508:83505,HWI-D00104:165:C29AHACXX:8:2102:5539:14928,HWI-D00104:165:C29AHACXX:8:2308:14915:5622,HWI-D00104:165:C29AHACXX:8:2302:10921:82174,HWI-D00104:165:C29AHACXX:8:2302:6113:4269,HWI-D00104:165:C29AHACXX:8:1304:6174:16274,HWI-D00104:165:C29AHACXX:8:1303:17382:50966,HWI-D00104:165:C29AHACXX:8:2201:8957:26430,HWI-D00104:165:C29AHACXX:8:1105:18506:71575,HWI-D00104:165:C29AHACXX:8:2301:8600:54029,HWI-D00104:165:C29AHACXX:8:1105:18203:78357,HWI-D00104:165:C29AHACXX:8:2205:13443:75476,HWI-D00104:165:C29AHACXX:8:1102:18330:66390,HWI-D00104:165:C29AHACXX:8:2108:5086:33408,HWI-D00104:165:C29AHACXX:8:2205:17152:31319,HWI-D00104:165:C29AHACXX:8:2201:15159:29823,HWI-D00104:165:C29AHACXX:8:2103:5144:12734,HWI-D00104:165:C29AHACXX:8:1304:4955:28283;sequence=TACAATTGATTAATTTGAAATGATACAATAAAGTATAATAGACTA;start=274298;subtype=IES;support_ref=14;support_variant=36;type=IES;
scaffold51_102_with_IES	MILORD	internal_eliminated_sequence	274840	274886	.	.	.	ID=MILORD.102.274840.274886;Name=MILORD.102.274840.274886;bounded_by_ta=TRUE;common_boundary=Both;end=274886;ies_id=IESPGM.PTET51.1.102.261458;ies_left_dist=0;ies_min_dist=0;ies_right_dist=0;junction_seq=tatgttacgatatgcTAtcaatcaacttcaat;read_names=HWI-D00104:165:C29AHACXX:8:2101:5651:96635,HWI-D00104:165:C29AHACXX:8:2202:2483:4107,HWI-D00104:165:C29AHACXX:8:2308:2634:93748,HWI-D00104:165:C29AHACXX:8:2303:5300:78736,HWI-D00104:165:C29AHACXX:8:1102:11192:57455,HWI-D00104:165:C29AHACXX:8:2202:8862:33317,HWI-D00104:165:C29AHACXX:8:1204:17756:17559,HWI-D00104:165:C29AHACXX:8:2301:5314:86884,HWI-D00104:165:C29AHACXX:8:1204:17228:92108,HWI-D00104:165:C29AHACXX:8:2105:3358:66850,HWI-D00104:165:C29AHACXX:8:2304:16714:77285,HWI-D00104:165:C29AHACXX:8:2307:17176:13129,HWI-D00104:165:C29AHACXX:8:1103:16770:11741,HWI-D00104:165:C29AHACXX:8:2308:18657:87454,HWI-D00104:165:C29AHACXX:8:1202:18242:93622,HWI-D00104:165:C29AHACXX:8:2205:15705:24146,HWI-D00104:165:C29AHACXX:8:2302:10320:4219,HWI-D00104:165:C29AHACXX:8:2301:19807:33522,HWI-D00104:165:C29AHACXX:8:2203:19258:86611,HWI-D00104:165:C29AHACXX:8:2302:7079:10413,HWI-D00104:165:C29AHACXX:8:2102:17378:18859,HWI-D00104:165:C29AHACXX:8:1206:2910:71760,HWI-D00104:165:C29AHACXX:8:1204:13584:9220,HWI-D00104:165:C29AHACXX:8:1201:1268:97715,HWI-D00104:165:C29AHACXX:8:2307:8799:17585,HWI-D00104:165:C29AHACXX:8:2203:12539:60604,HWI-D00104:165:C29AHACXX:8:2303:20235:86190,HWI-D00104:165:C29AHACXX:8:1201:13521:69155,HWI-D00104:165:C29AHACXX:8:1302:18436:7194,HWI-D00104:165:C29AHACXX:8:1202:10384:14990,HWI-D00104:165:C29AHACXX:8:1206:16514:33895,HWI-D00104:165:C29AHACXX:8:1203:17195:12889,HWI-D00104:165:C29AHACXX:8:2303:3960:33086,HWI-D00104:165:C29AHACXX:8:1202:1350:63522,HWI-D00104:165:C29AHACXX:8:2105:3567:82534,HWI-D00104:165:C29AHACXX:8:2102:3644:9735;sequence=TATAGAGGATTATAAGTAATATATTTATATTATTATGAAATTGACTG;start=274840;subtype=IES;support_ref=12;support_variant=36;type=IES;
scaffold51_102_with_IES	MILORD	internal_eliminated_sequence	276387	276413	.	.	.	ID=MILORD.102.276387.276413;Name=MILORD.102.276387.276413;bounded_by_ta=TRUE;common_boundary=Both;end=276413;ies_id=IESPGM.PTET51.1.102.262958;ies_left_dist=0;ies_min_dist=0;ies_right_dist=0;junction_seq=gtagatcctctcattTAttaacagacacgaaa;read_names=HWI-D00104:165:C29AHACXX:8:2204:2531:84407,HWI-D00104:165:C29AHACXX:8:2304:17079:54490,HWI-D00104:165:C29AHACXX:8:1107:20060:99346,HWI-D00104:165:C29AHACXX:8:2201:10726:36419,HWI-D00104:165:C29AHACXX:8:2308:10069:97476,HWI-D00104:165:C29AHACXX:8:2201:20444:53096,HWI-D00104:165:C29AHACXX:8:1305:10123:72942,HWI-D00104:165:C29AHACXX:8:2205:6294:97558,HWI-D00104:165:C29AHACXX:8:2302:15759:65408,HWI-D00104:165:C29AHACXX:8:2105:7637:76337,HWI-D00104:165:C29AHACXX:8:2203:15287:53540,HWI-D00104:165:C29AHACXX:8:2305:3644:46658,HWI-D00104:165:C29AHACXX:8:1108:9438:12896,HWI-D00104:165:C29AHACXX:8:1103:5017:32476,HWI-D00104:165:C29AHACXX:8:1204:6006:15478,HWI-D00104:165:C29AHACXX:8:2306:9288:28186,HWI-D00104:165:C29AHACXX:8:2305:17494:37867,HWI-D00104:165:C29AHACXX:8:2305:19658:68719,HWI-D00104:165:C29AHACXX:8:1204:17538:29014,HWI-D00104:165:C29AHACXX:8:1108:19629:100975,HWI-D00104:165:C29AHACXX:8:1201:8218:71417,HWI-D00104:165:C29AHACXX:8:1107:4199:97552,HWI-D00104:165:C29AHACXX:8:2203:19630:41146,HWI-D00104:165:C29AHACXX:8:1306:5780:96651,HWI-D00104:165:C29AHACXX:8:1206:8540:81911,HWI-D00104:165:C29AHACXX:8:2204:4941:50926,HWI-D00104:165:C29AHACXX:8:2101:15674:66503,HWI-D00104:165:C29AHACXX:8:1206:4631:58150,HWI-D00104:165:C29AHACXX:8:1205:6133:29553,HWI-D00104:165:C29AHACXX:8:1105:7722:93868,HWI-D00104:165:C29AHACXX:8:2204:13396:22773,HWI-D00104:165:C29AHACXX:8:1106:2350:29044,HWI-D00104:165:C29AHACXX:8:2302:16198:23168,HWI-D00104:165:C29AHACXX:8:1104:10569:45970,HWI-D00104:165:C29AHACXX:8:2207:8197:69342,HWI-D00104:165:C29AHACXX:8:1203:6106:64148,HWI-D00104:165:C29AHACXX:8:2104:19644:11966,HWI-D00104:165:C29AHACXX:8:1304:7963:26352,HWI-D00104:165:C29AHACXX:8:2202:7838:81904,HWI-D00104:165:C29AHACXX:8:1204:2716:101146,HWI-D00104:165:C29AHACXX:8:1301:9885:96118,HWI-D00104:165:C29AHACXX:8:1307:5793:66094,HWI-D00104:165:C29AHACXX:8:2303:11959:92293;sequence=TATAGTTTACTATTGAACTTACTACTA;start=276387;subtype=IES;support_ref=24;support_variant=43;type=IES;
scaffold51_102_with_IES	MILORD	internal_eliminated_sequence	276387	276416	.	.	.	ID=MILORD.102.276387.276416;Name=MILORD.102.276387.276416;bounded_by_ta=TRUE;common_boundary=LEFT;end=276416;ies_id=IESPGM.PTET51.1.102.262958;ies_left_dist=0;ies_min_dist=0;ies_right_dist=-3;junction_seq=gtagatcctctcattTAacagacacgaaaacc;read_names=HWI-D00104:165:C29AHACXX:8:2302:5086:62434;sequence=TATAGTTTACTATTGAACTTACTACTATAT;start=276387;subtype=PARTIAL_EXTERNAL;support_ref=8;support_variant=1;type=ALTERNATIVE;
scaffold51_102_with_IES	MILORD	internal_eliminated_sequence	276986	277033	.	.	.	ID=MILORD.102.276986.277033;Name=MILORD.102.276986.277033;bounded_by_ta=TRUE;common_boundary=Both;end=277033;ies_id=IESPGM.PTET51.1.102.263530;ies_left_dist=0;ies_min_dist=0;ies_right_dist=0;junction_seq=gtaatggatccctgtTAcattgaataatttaa;read_names=HWI-D00104:165:C29AHACXX:8:1101:11822:11862,HWI-D00104:165:C29AHACXX:8:2206:13964:92162,HWI-D00104:165:C29AHACXX:8:1107:11964:2762,HWI-D00104:165:C29AHACXX:8:2209:3797:45817,HWI-D00104:165:C29AHACXX:8:2201:13325:76669,HWI-D00104:165:C29AHACXX:8:2206:17370:77929,HWI-D00104:165:C29AHACXX:8:1205:19666:61687,HWI-D00104:165:C29AHACXX:8:2207:6431:99094,HWI-D00104:165:C29AHACXX:8:1303:9081:4427,HWI-D00104:165:C29AHACXX:8:1201:3074:97937,HWI-D00104:165:C29AHACXX:8:1206:6059:70839,HWI-D00104:165:C29AHACXX:8:2303:12214:55123,HWI-D00104:165:C29AHACXX:8:2103:5643:43137,HWI-D00104:165:C29AHACXX:8:2205:20194:23326,HWI-D00104:165:C29AHACXX:8:1303:3936:62231,HWI-D00104:165:C29AHACXX:8:1105:11372:76105,HWI-D00104:165:C29AHACXX:8:2308:16896:25555,HWI-D00104:165:C29AHACXX:8:2202:16994:34050,HWI-D00104:165:C29AHACXX:8:1304:8740:4551,HWI-D00104:165:C29AHACXX:8:1105:1472:37889,HWI-D00104:165:C29AHACXX:8:2206:3195:41434;sequence=TATTATCAATTCCTATTCTACTATCAAAATATTTATACCAATCTACAA;start=276986;subtype=IES;support_ref=2;support_variant=21;type=IES;
scaffold51_102_with_IES	MILORD	internal_eliminated_sequence	277118	277225	.	.	.	ID=MILORD.102.277118.277225;Name=MILORD.102.277118.277225;bounded_by_ta=TRUE;common_boundary=Both;end=277225;ies_id=IESPGM.PTET51.1.102.263614;ies_left_dist=0;ies_min_dist=0;ies_right_dist=0;junction_seq=tattttgtattttaaTAttctattaaagagta;read_names=HWI-D00104:165:C29AHACXX:8:1305:19085:65912,HWI-D00104:165:C29AHACXX:8:2303:8542:23581,HWI-D00104:165:C29AHACXX:8:2308:17287:71981,HWI-D00104:165:C29AHACXX:8:1302:13996:36834,HWI-D00104:165:C29AHACXX:8:2101:8035:60746,HWI-D00104:165:C29AHACXX:8:1108:13376:59521,HWI-D00104:165:C29AHACXX:8:2306:2609:78518,HWI-D00104:165:C29AHACXX:8:2101:13449:42648,HWI-D00104:165:C29AHACXX:8:1103:8831:95813,HWI-D00104:165:C29AHACXX:8:2304:5558:57295,HWI-D00104:165:C29AHACXX:8:2305:16530:40303,HWI-D00104:165:C29AHACXX:8:2204:11258:53512,HWI-D00104:165:C29AHACXX:8:2207:4015:23870,HWI-D00104:165:C29AHACXX:8:1301:13976:49389,HWI-D00104:165:C29AHACXX:8:2304:15984:50517,HWI-D00104:165:C29AHACXX:8:1108:11084:51628,HWI-D00104:165:C29AHACXX:8:1101:13033:58160,HWI-D00104:165:C29AHACXX:8:2103:6490:100266,HWI-D00104:165:C29AHACXX:8:1202:17718:52857,HWI-D00104:165:C29AHACXX:8:1102:11754:16048,HWI-D00104:165:C29AHACXX:8:1203:4114:56991,HWI-D00104:165:C29AHACXX:8:2307:19767:85250,HWI-D00104:165:C29AHACXX:8:1201:18822:33035,HWI-D00104:165:C29AHACXX:8:2102:13957:79944,HWI-D00104:165:C29AHACXX:8:1305:1831:27801;sequence=TACACTCTTATTATTTATAATTTTAAGAAATTTAAATATCATTATTAATTCTAATTATATAAACAAAATCTTAAATGTAATTTTTAATTCAATTGATCTAGTCTATTG;start=277118;subtype=IES;support_ref=0;support_variant=25;type=IES;
scaffold51_102_with_IES	MILORD	internal_eliminated_sequence	277596	277707	.	.	.	ID=MILORD.102.277596.277707;Name=MILORD.102.277596.277707;bounded_by_ta=TRUE;common_boundary=Both;end=277707;ies_id=IESPGM.PTET51.1.102.263984;ies_left_dist=0;ies_min_dist=0;ies_right_dist=0;junction_seq=tcttaaatctgttgaTAtctggagctgtggaa;read_names=HWI-D00104:165:C29AHACXX:8:1204:16563:43402,HWI-D00104:165:C29AHACXX:8:2205:16399:11319,HWI-D00104:165:C29AHACXX:8:2306:11352:55489,HWI-D00104:165:C29AHACXX:8:1203:7653:62699,HWI-D00104:165:C29AHACXX:8:1202:2755:43040,HWI-D00104:165:C29AHACXX:8:1102:1737:26023,HWI-D00104:165:C29AHACXX:8:1301:17198:38096,HWI-D00104:165:C29AHACXX:8:1108:19322:10229,HWI-D00104:165:C29AHACXX:8:1105:11612:4842,HWI-D00104:165:C29AHACXX:8:2201:4955:40796,HWI-D00104:165:C29AHACXX:8:1105:15037:69636,HWI-D00104:165:C29AHACXX:8:2204:12571:37635,HWI-D00104:165:C29AHACXX:8:2209:19769:59472;sequence=TACAGATTTTACACAAATAATTTGTCAAAAAAAAGAGATTGATAAATGGGGATATACAATTTATTAATATTGAATTCTTCATTTTCTAGTAAAATCTCCTTTGCAATACCTA;start=277596;subtype=IES;support_ref=10;support_variant=13;type=IES;
scaffold51_102_with_IES	MILORD	internal_eliminated_sequence	277808	277834	.	.	.	ID=MILORD.102.277808.277834;Name=MILORD.102.277808.277834;bounded_by_ta=TRUE;common_boundary=Both;end=277834;ies_id=IESPGM.PTET51.1.102.264084;ies_left_dist=0;ies_min_dist=0;ies_right_dist=0;junction_seq=atttaaagagttcaaTAattcaaccctaattt;read_names=HWI-D00104:165:C29AHACXX:8:2105:2310:68004,HWI-D00104:165:C29AHACXX:8:1104:19947:14730,HWI-D00104:165:C29AHACXX:8:1302:17310:100502,HWI-D00104:165:C29AHACXX:8:1301:18405:53791,HWI-D00104:165:C29AHACXX:8:2305:14046:66545,HWI-D00104:165:C29AHACXX:8:1205:15036:65040,HWI-D00104:165:C29AHACXX:8:1205:17391:94402,HWI-D00104:165:C29AHACXX:8:2101:2552:50904,HWI-D00104:165:C29AHACXX:8:1303:10061:23927,HWI-D00104:165:C29AHACXX:8:1306:2791:91736,HWI-D00104:165:C29AHACXX:8:2206:11979:59007,HWI-D00104:165:C29AHACXX:8:1101:4670:30917,HWI-D00104:165:C29AHACXX:8:2301:1488:80366,HWI-D00104:165:C29AHACXX:8:2302:6288:55538,HWI-D00104:165:C29AHACXX:8:1103:8865:48024,HWI-D00104:165:C29AHACXX:8:1201:12799:70561;sequence=TACAAATAAAAAGTCTAAATATAACTG;start=277808;subtype=IES;support_ref=9;support_variant=16;type=IES;
scaffold51_102_with_IES	MILORD	internal_eliminated_sequence	278094	278138	.	.	.	ID=MILORD.102.278094.278138;Name=MILORD.102.278094.278138;bounded_by_ta=TRUE;common_boundary=Both;end=278138;ies_id=IESPGM.PTET51.1.102.264343;ies_left_dist=0;ies_min_dist=0;ies_right_dist=0;junction_seq=ttggaactataatgtTAccaagtgaatttagt;read_names=HWI-D00104:165:C29AHACXX:8:2105:13958:60588,HWI-D00104:165:C29AHACXX:8:1302:5649:77815,HWI-D00104:165:C29AHACXX:8:1203:18885:88870,HWI-D00104:165:C29AHACXX:8:2204:5343:96441,HWI-D00104:165:C29AHACXX:8:1304:3956:33871,HWI-D00104:165:C29AHACXX:8:2205:3478:32310,HWI-D00104:165:C29AHACXX:8:2202:14156:68975,HWI-D00104:165:C29AHACXX:8:1205:14275:73412,HWI-D00104:165:C29AHACXX:8:2303:6033:56363,HWI-D00104:165:C29AHACXX:8:2304:7336:84623,HWI-D00104:165:C29AHACXX:8:1309:12183:50176,HWI-D00104:165:C29AHACXX:8:1101:11546:44378,HWI-D00104:165:C29AHACXX:8:2301:15256:64776,HWI-D00104:165:C29AHACXX:8:1201:11616:35389,HWI-D00104:165:C29AHACXX:8:2207:5231:73934,HWI-D00104:165:C29AHACXX:8:1102:4799:70150,HWI-D00104:165:C29AHACXX:8:1201:11348:60281,HWI-D00104:165:C29AHACXX:8:2103:18149:94230,HWI-D00104:165:C29AHACXX:8:2305:2766:84134,HWI-D00104:165:C29AHACXX:8:2306:2844:71012,HWI-D00104:165:C29AHACXX:8:1203:16557:6791,HWI-D00104:165:C29AHACXX:8:2104:19785:20001,HWI-D00104:165:C29AHACXX:8:1108:11043:86428,HWI-D00104:165:C29AHACXX:8:2301:19594:80038,HWI-D00104:165:C29AHACXX:8:2102:20272:39703,HWI-D00104:165:C29AHACXX:8:2205:10068:68804,HWI-D00104:165:C29AHACXX:8:1105:12460:16842,HWI-D00104:165:C29AHACXX:8:2104:4670:89276,HWI-D00104:165:C29AHACXX:8:2307:1161:23897,HWI-D00104:165:C29AHACXX:8:1303:16620:58527,HWI-D00104:165:C29AHACXX:8:1203:2769:33739,HWI-D00104:165:C29AHACXX:8:2206:7934:60296,HWI-D00104:165:C29AHACXX:8:1303:9213:28541,HWI-D00104:165:C29AHACXX:8:1101:15365:67948,HWI-D00104:165:C29AHACXX:8:2108:17548:53860,HWI-D00104:165:C29AHACXX:8:1204:1652:82572,HWI-D00104:165:C29AHACXX:8:2206:18488:74864,HWI-D00104:165:C29AHACXX:8:2301:4010:77679,HWI-D00104:165:C29AHACXX:8:1108:10420:48111,HWI-D00104:165:C29AHACXX:8:2209:4829:87859,HWI-D00104:165:C29AHACXX:8:1307:9568:22867,HWI-D00104:165:C29AHACXX:8:2209:4179:59993,HWI-D00104:165:C29AHACXX:8:1103:19738:4351,HWI-D00104:165:C29AHACXX:8:2105:16519:7311,HWI-D00104:165:C29AHACXX:8:2305:19041:37401,HWI-D00104:165:C29AHACXX:8:1108:9075:23154,HWI-D00104:165:C29AHACXX:8:2101:20172:31697;sequence=TATAGTAATTTAAACAGATTAATTAGTCTAGTGTCAATAGTTCAA;start=278094;subtype=IES;support_ref=0;support_variant=47;type=IES;
scaffold51_102_with_IES	MILORD	internal_eliminated_sequence	279124	279168	.	.	.	ID=MILORD.102.279124.279168;Name=MILORD.102.279124.279168;bounded_by_ta=TRUE;common_boundary=Both;end=279168;ies_id=IESPGM.PTET51.1.102.265328;ies_left_dist=0;ies_min_dist=0;ies_right_dist=0;junction_seq=tagagttaagtgtgcTAgtgtctctatacaat;read_names=HWI-D00104:165:C29AHACXX:8:1306:15718:13832,HWI-D00104:165:C29AHACXX:8:1301:19161:56735,HWI-D00104:165:C29AHACXX:8:2301:9456:9967,HWI-D00104:165:C29AHACXX:8:2306:8395:57141,HWI-D00104:165:C29AHACXX:8:2203:19594:63750,HWI-D00104:165:C29AHACXX:8:2308:6594:58303,HWI-D00104:165:C29AHACXX:8:2306:10347:40955,HWI-D00104:165:C29AHACXX:8:2201:20469:35546,HWI-D00104:165:C29AHACXX:8:2101:18308:55090,HWI-D00104:165:C29AHACXX:8:1307:6837:69027,HWI-D00104:165:C29AHACXX:8:1306:9718:99034,HWI-D00104:165:C29AHACXX:8:1205:17605:15578,HWI-D00104:165:C29AHACXX:8:2203:8759:59900,HWI-D00104:165:C29AHACXX:8:2303:4139:87364,HWI-D00104:165:C29AHACXX:8:1101:8375:77645,HWI-D00104:165:C29AHACXX:8:2103:5720:96423,HWI-D00104:165:C29AHACXX:8:2305:16105:50177,HWI-D00104:165:C29AHACXX:8:2104:20656:12754,HWI-D00104:165:C29AHACXX:8:2104:12819:36513,HWI-D00104:165:C29AHACXX:8:2207:13625:95326,HWI-D00104:165:C29AHACXX:8:2305:12072:84738,HWI-D00104:165:C29AHACXX:8:2304:9534:89702,HWI-D00104:165:C29AHACXX:8:2203:12903:24668,HWI-D00104:165:C29AHACXX:8:2302:4720:32930,HWI-D00104:165:C29AHACXX:8:2201:16487:25389,HWI-D00104:165:C29AHACXX:8:1202:10368:65666,HWI-D00104:165:C29AHACXX:8:1206:17349:81164,HWI-D00104:165:C29AHACXX:8:1309:5220:49614,HWI-D00104:165:C29AHACXX:8:1305:12256:61535,HWI-D00104:165:C29AHACXX:8:1108:6722:93490,HWI-D00104:165:C29AHACXX:8:2308:9985:2309,HWI-D00104:165:C29AHACXX:8:2308:18134:28817,HWI-D00104:165:C29AHACXX:8:2302:10611:68370,HWI-D00104:165:C29AHACXX:8:1108:15397:81752,HWI-D00104:165:C29AHACXX:8:2306:5137:3639,HWI-D00104:165:C29AHACXX:8:1303:18098:96083,HWI-D00104:165:C29AHACXX:8:2306:11645:10035,HWI-D00104:165:C29AHACXX:8:2203:15013:98521,HWI-D00104:165:C29AHACXX:8:1107:4343:95202,HWI-D00104:165:C29AHACXX:8:2201:4899:20969,HWI-D00104:165:C29AHACXX:8:2305:3878:76196,HWI-D00104:165:C29AHACXX:8:2102:3334:7058,HWI-D00104:165:C29AHACXX:8:1107:15784:16464,HWI-D00104:165:C29AHACXX:8:1309:14726:6783,HWI-D00104:165:C29AHACXX:8:2104:1841:29777,HWI-D00104:165:C29AHACXX:8:2102:12334:15862,HWI-D00104:165:C29AHACXX:8:2105:19104:45384,HWI-D00104:165:C29AHACXX:8:1202:2038:31215,HWI-D00104:165:C29AHACXX:8:1105:6935:64067;sequence=TACATTCGATCTGTGAGAAGTCATCAACTTAATTACAATTGAGTA;start=279124;subtype=IES;support_ref=12;support_variant=49;type=IES;
scaffold51_102_with_IES	MILORD	internal_eliminated_sequence	279869	279897	.	.	.	ID=MILORD.102.279869.279897;Name=MILORD.102.279869.279897;bounded_by_ta=TRUE;common_boundary=Both;end=279897;ies_id=IESPGM.PTET51.1.102.266028;ies_left_dist=0;ies_min_dist=0;ies_right_dist=0;junction_seq=tggtttatcagaagaTAatgccatatcaccga;read_names=HWI-D00104:165:C29AHACXX:8:1105:17399:52452,HWI-D00104:165:C29AHACXX:8:2307:15943:81282,HWI-D00104:165:C29AHACXX:8:2207:1576:66734,HWI-D00104:165:C29AHACXX:8:2108:16341:16704,HWI-D00104:165:C29AHACXX:8:1104:17711:83021,HWI-D00104:165:C29AHACXX:8:2205:9866:3787,HWI-D00104:165:C29AHACXX:8:1306:15973:72059,HWI-D00104:165:C29AHACXX:8:2209:3091:32853,HWI-D00104:165:C29AHACXX:8:1305:15646:81848,HWI-D00104:165:C29AHACXX:8:2302:15277:76187,HWI-D00104:165:C29AHACXX:8:2302:11730:76909,HWI-D00104:165:C29AHACXX:8:1104:9606:37225,HWI-D00104:165:C29AHACXX:8:1306:13175:91739,HWI-D00104:165:C29AHACXX:8:1303:10667:9369,HWI-D00104:165:C29AHACXX:8:2207:10337:75206,HWI-D00104:165:C29AHACXX:8:1303:11347:57938,HWI-D00104:165:C29AHACXX:8:2302:7542:33677,HWI-D00104:165:C29AHACXX:8:1305:12957:24776,HWI-D00104:165:C29AHACXX:8:2104:14707:13416,HWI-D00104:165:C29AHACXX:8:2307:20391:75873,HWI-D00104:165:C29AHACXX:8:2207:6306:62469,HWI-D00104:165:C29AHACXX:8:1306:3726:41000,HWI-D00104:165:C29AHACXX:8:2303:5196:13692,HWI-D00104:165:C29AHACXX:8:2204:17827:68948,HWI-D00104:165:C29AHACXX:8:1305:10415:31704,HWI-D00104:165:C29AHACXX:8:2209:5530:97519,HWI-D00104:165:C29AHACXX:8:2201:6458:63536,HWI-D00104:165:C29AHACXX:8:2306:10367:41251,HWI-D00104:165:C29AHACXX:8:2302:16863:28630,HWI-D00104:165:C29AHACXX:8:2301:6569:96973,HWI-D00104:165:C29AHACXX:8:1102:6853:13016,HWI-D00104:165:C29AHACXX:8:1105:20626:57596;sequence=TAAAGTAAAAATAACTCAGTATCTTACTA;start=279869;subtype=IES;support_ref=3;support_variant=32;type=IES;
scaffold51_102_with_IES	MILORD	internal_eliminated_sequence	280012	280069	.	.	.	ID=MILORD.102.280012.280069;Name=MILORD.102.280012.280069;bounded_by_ta=TRUE;common_boundary=Both;end=280069;ies_id=IESPGM.PTET51.1.102.266142;ies_left_dist=0;ies_min_dist=0;ies_right_dist=0;junction_seq=attcctttaagaagcTAatagtaattccattt;read_names=HWI-D00104:165:C29AHACXX:8:1102:6641:68603,HWI-D00104:165:C29AHACXX:8:1303:10777:101237,HWI-D00104:165:C29AHACXX:8:2201:1676:16756,HWI-D00104:165:C29AHACXX:8:1302:1268:8980,HWI-D00104:165:C29AHACXX:8:1103:20502:2835,HWI-D00104:165:C29AHACXX:8:1305:4612:98221,HWI-D00104:165:C29AHACXX:8:2302:11460:5831,HWI-D00104:165:C29AHACXX:8:1306:19817:18395,HWI-D00104:165:C29AHACXX:8:2209:3775:65651,HWI-D00104:165:C29AHACXX:8:2209:12964:74884,HWI-D00104:165:C29AHACXX:8:1106:13638:38487,HWI-D00104:165:C29AHACXX:8:2203:10991:82643,HWI-D00104:165:C29AHACXX:8:2201:18121:83818,HWI-D00104:165:C29AHACXX:8:2307:13987:20997,HWI-D00104:165:C29AHACXX:8:2308:6407:73990,HWI-D00104:165:C29AHACXX:8:2105:5099:7381,HWI-D00104:165:C29AHACXX:8:2302:4201:100568,HWI-D00104:165:C29AHACXX:8:2307:5507:43109,HWI-D00104:165:C29AHACXX:8:1303:2925:9019,HWI-D00104:165:C29AHACXX:8:2308:16323:43857;sequence=TACACTTATATTTTAATTGTTTAAAAGTAGAAAAATGAAATAATAATGAAATCGAATG;start=280012;subtype=IES;support_ref=6;support_variant=20;type=IES;
scaffold51_102_with_IES	MILORD	internal_eliminated_sequence	281384	281431	.	.	.	ID=MILORD.102.281384.281431;Name=MILORD.102.281384.281431;bounded_by_ta=TRUE;common_boundary=Both;end=281431;ies_id=IESPGM.PTET51.1.102.267456;ies_left_dist=0;ies_min_dist=0;ies_right_dist=0;junction_seq=atttttatatggaaaTAtcaaatccaatataa;read_names=HWI-D00104:165:C29AHACXX:8:2102:2312:86863,HWI-D00104:165:C29AHACXX:8:2105:20050:53785,HWI-D00104:165:C29AHACXX:8:1205:13422:62310,HWI-D00104:165:C29AHACXX:8:1104:14415:73398,HWI-D00104:165:C29AHACXX:8:2207:7991:21731,HWI-D00104:165:C29AHACXX:8:1307:1576:12384,HWI-D00104:165:C29AHACXX:8:2201:4452:15343,HWI-D00104:165:C29AHACXX:8:1205:9059:74513,HWI-D00104:165:C29AHACXX:8:1304:19267:21341,HWI-D00104:165:C29AHACXX:8:2105:2883:6523,HWI-D00104:165:C29AHACXX:8:1309:8384:23522,HWI-D00104:165:C29AHACXX:8:2206:17450:54076,HWI-D00104:165:C29AHACXX:8:2108:7627:73423,HWI-D00104:165:C29AHACXX:8:1106:3240:53601,HWI-D00104:165:C29AHACXX:8:2301:11849:63866,HWI-D00104:165:C29AHACXX:8:2207:19563:66352,HWI-D00104:165:C29AHACXX:8:2306:20343:5250,HWI-D00104:165:C29AHACXX:8:2306:20490:9457,HWI-D00104:165:C29AHACXX:8:1201:13390:5387,HWI-D00104:165:C29AHACXX:8:1302:17940:76013,HWI-D00104:165:C29AHACXX:8:1106:2266:17914,HWI-D00104:165:C29AHACXX:8:1202:9457:76401,HWI-D00104:165:C29AHACXX:8:1106:10416:28408,HWI-D00104:165:C29AHACXX:8:2306:19161:38194,HWI-D00104:165:C29AHACXX:8:2306:18579:25096,HWI-D00104:165:C29AHACXX:8:1204:16174:4532,HWI-D00104:165:C29AHACXX:8:2304:4598:41433,HWI-D00104:165:C29AHACXX:8:1107:4777:82408,HWI-D00104:165:C29AHACXX:8:2206:17266:34493,HWI-D00104:165:C29AHACXX:8:2306:6421:97492,HWI-D00104:165:C29AHACXX:8:1201:12760:84299,HWI-D00104:165:C29AHACXX:8:2308:14081:47099,HWI-D00104:165:C29AHACXX:8:2301:12998:30171,HWI-D00104:165:C29AHACXX:8:2302:6782:85075,HWI-D00104:165:C29AHACXX:8:2201:7031:36301,HWI-D00104:165:C29AHACXX:8:2101:4312:25825,HWI-D00104:165:C29AHACXX:8:1104:16236:49230,HWI-D00104:165:C29AHACXX:8:1104:15465:46478,HWI-D00104:165:C29AHACXX:8:1203:11057:70026,HWI-D00104:165:C29AHACXX:8:2204:17349:68892,HWI-D00104:165:C29AHACXX:8:2201:15014:88789;sequence=TACACTAAAACAGGAAAATATTACAAATAATAAATATTAAATTGACTG;start=281384;subtype=IES;support_ref=0;support_variant=41;type=IES;
scaffold51_102_with_IES	MILORD	internal_eliminated_sequence	282038	282064	.	.	.	ID=MILORD.102.282038.282064;Name=MILORD.102.282038.282064;bounded_by_ta=TRUE;common_boundary=Both;end=282064;ies_id=IESPGM.PTET51.1.102.268062;ies_left_dist=0;ies_min_dist=0;ies_right_dist=0;junction_seq=cttgcatatggttggTAcaacatctactaata;read_names=HWI-D00104:165:C29AHACXX:8:1201:12278:34247,HWI-D00104:165:C29AHACXX:8:1102:10681:41968,HWI-D00104:165:C29AHACXX:8:1206:10832:62081,HWI-D00104:165:C29AHACXX:8:1307:6183:73377,HWI-D00104:165:C29AHACXX:8:2102:16096:78491,HWI-D00104:165:C29AHACXX:8:1201:4810:15423,HWI-D00104:165:C29AHACXX:8:1103:10943:97626,HWI-D00104:165:C29AHACXX:8:1103:11196:65801,HWI-D00104:165:C29AHACXX:8:1305:14305:14952,HWI-D00104:165:C29AHACXX:8:2203:9232:35801,HWI-D00104:165:C29AHACXX:8:2301:8300:73326,HWI-D00104:165:C29AHACXX:8:1204:6596:33595,HWI-D00104:165:C29AHACXX:8:1305:8151:37637,HWI-D00104:165:C29AHACXX:8:1106:9474:82442,HWI-D00104:165:C29AHACXX:8:1108:6814:99850,HWI-D00104:165:C29AHACXX:8:1305:3006:47334,HWI-D00104:165:C29AHACXX:8:2307:14545:90676,HWI-D00104:165:C29AHACXX:8:2108:19975:65424,HWI-D00104:165:C29AHACXX:8:1101:5506:41319,HWI-D00104:165:C29AHACXX:8:1301:9634:81363,HWI-D00104:165:C29AHACXX:8:1201:1109:40483,HWI-D00104:165:C29AHACXX:8:1204:4154:78605,HWI-D00104:165:C29AHACXX:8:2207:10934:23543,HWI-D00104:165:C29AHACXX:8:1107:1687:25821,HWI-D00104:165:C29AHACXX:8:2302:11826:101087,HWI-D00104:165:C29AHACXX:8:2108:15796:59125,HWI-D00104:165:C29AHACXX:8:1305:19379:101328,HWI-D00104:165:C29AHACXX:8:2306:9993:38002,HWI-D00104:165:C29AHACXX:8:1106:19870:6309,HWI-D00104:165:C29AHACXX:8:1301:9990:5253,HWI-D00104:165:C29AHACXX:8:1204:17193:93840,HWI-D00104:165:C29AHACXX:8:2102:5871:58827,HWI-D00104:165:C29AHACXX:8:2205:8682:21372,HWI-D00104:165:C29AHACXX:8:2102:14825:93012,HWI-D00104:165:C29AHACXX:8:1204:14572:22047,HWI-D00104:165:C29AHACXX:8:1302:2186:48377,HWI-D00104:165:C29AHACXX:8:2202:5738:20120,HWI-D00104:165:C29AHACXX:8:1203:9427:33530,HWI-D00104:165:C29AHACXX:8:1301:14396:70338;sequence=TATAGTTTGTGTTATGGATTTAATCAA;start=282038;subtype=IES;support_ref=3;support_variant=39;type=IES;
scaffold51_102_with_IES	MILORD	internal_eliminated_sequence	282310	282391	.	.	.	ID=MILORD.102.282310.282391;Name=MILORD.102.282310.282391;bounded_by_ta=TRUE;common_boundary=Both;end=282391;ies_id=IESPGM.PTET51.1.102.268307;ies_left_dist=0;ies_min_dist=0;ies_right_dist=0;junction_seq=atttcaatattttgtTAacatgaaatgaagca;read_names=HWI-D00104:165:C29AHACXX:8:1304:13564:35534,HWI-D00104:165:C29AHACXX:8:1104:7958:64019,HWI-D00104:165:C29AHACXX:8:1202:19141:77777,HWI-D00104:165:C29AHACXX:8:1102:6126:51900,HWI-D00104:165:C29AHACXX:8:1304:3349:40004,HWI-D00104:165:C29AHACXX:8:1202:13137:78786,HWI-D00104:165:C29AHACXX:8:1306:14669:97896,HWI-D00104:165:C29AHACXX:8:1106:3916:86664,HWI-D00104:165:C29AHACXX:8:2108:9568:94437,HWI-D00104:165:C29AHACXX:8:2303:10014:92793,HWI-D00104:165:C29AHACXX:8:1101:16117:9319,HWI-D00104:165:C29AHACXX:8:2306:17911:50258,HWI-D00104:165:C29AHACXX:8:2304:15238:37910,HWI-D00104:165:C29AHACXX:8:1301:11707:31139,HWI-D00104:165:C29AHACXX:8:2206:19859:73691,HWI-D00104:165:C29AHACXX:8:1306:18110:33607,HWI-D00104:165:C29AHACXX:8:1103:13238:88452,HWI-D00104:165:C29AHACXX:8:2305:5334:85152,HWI-D00104:165:C29AHACXX:8:1304:7994:74431,HWI-D00104:165:C29AHACXX:8:2304:4781:6570,HWI-D00104:165:C29AHACXX:8:1204:12811:37991,HWI-D00104:165:C29AHACXX:8:2203:11940:51969,HWI-D00104:165:C29AHACXX:8:1203:4504:95514,HWI-D00104:165:C29AHACXX:8:2102:15469:79255,HWI-D00104:165:C29AHACXX:8:2103:19325:86902,HWI-D00104:165:C29AHACXX:8:1206:6456:63598;sequence=TATTGTCGATTTTGTTTGATTTATTTATTTGTAAGTTCTTTATTTTAATCCAATCTTTTTTCAAATATTAACTAAATGACGA;start=282310;subtype=IES;support_ref=10;support_variant=26;type=IES;
scaffold51_102_with_IES	MILORD	internal_eliminated_sequence	282335	283492	.	.	.	ID=MILORD.102.282335.283492;Name=MILORD.102.282335.283492;bounded_by_ta=TRUE;common_boundary=None;end=283492;ies_id=IESPGM.PTET51.1.102.268307;ies_left_dist=-25;ies_min_dist=25;ies_right_dist=-1101;junction_seq=tttgtttgatttattTAttatatctgtgatat;read_names=HWI-D00104:165:C29AHACXX:8:1103:19460:80078;sequence=TATTTGTAAGTTCTTTATTTTAATCCAATCTTTTTTCAAATATTAACTAAATGACGATAACATGAAATGAAGCAGCATCATTAAATGCAAATAACGAATGATCTGTAAATACAGTTTTGTACCCCATAGATTTAGCATGCAATAATAATTCACCTCCAAAAAATGATGTAGCTGCATGTGAATGCACAACATGAATTTCTTCCCTTAATAATATTTGTCTTAATAATGGCAAGCTCCCCATGTATGTAAATAGCACAACTTATTCATGTGCTGGCACAAAAGGACAGTAATACACCTTCAAGCCATTTGTCATGTAGCGTACACCAGTCCTATTGTCGTATTTATGGGTAATTATGATCACTTTGTGACCTCTCTCCATCAAACACAGTCCCAATTGAAATATGTGCATTTCAACTCCTCCTAGTCTTGGGTAGAAGAAATCACAGATGAGACAAATGTTAACCATTTTATTATATATTTTTTAATTTTATATTACAAACTTAGAATATTTTAATTAATTAGATGTGGAACTTAGTTGTGCGTGTTGCTTTTATTCAAATAATTCCCTCTCTTTGGGTATTTTAAAAATTTTCCGTATATTTTTATATATCATGAATGAAATGAAGCATAAATAAATACATTAATTTAATGGCTTTAAAATCATATAGAACATTCTAATTGATTCTAGTTAATTCTCATTCTGAATTTAATTGCCATAAAAATTGCCCTATGACTTTAATATATGAATTATTACAATATACTTGGTATCTAAAATACCTCATCTCAAGAACAAATCAAAATAGCGTTCAGAAACCTTGCAAAAATGCATCATCCAGTAAATTATGATTGATTATACAAGGACAAGAACCCATAATCAGTGTAATTTAGAATAATCTCTGAAGCTTACCGAATCCTTTCAAACCCTCAATTAAGAGCACGATATGATCAGTCTTAGTAATAATATGAAAAACAACTATAAATATACAAGTTAATAAGAAATTTTATTAATGGGAATGGAGAGATCCCTCTAATTCATTCAAAGGATCTTGAATCTAATCAAAATGAATCTAAGACCCTCGATATATAACAAATCTAGAAAAAAAAAATTCGAAAGACTCAAAATTGAAATTCTCATTTTATATTACTTTTTTTGTTCAA;start=282335;subtype=OVERLAPPING;support_ref=5;support_variant=1;type=ALTERNATIVE;
scaffold51_102_with_IES	MILORD	internal_eliminated_sequence	284837	284881	.	.	.	ID=MILORD.102.284837.284881;Name=MILORD.102.284837.284881;bounded_by_ta=TRUE;common_boundary=Both;end=284881;ies_id=IESPGM.PTET51.1.102.270752;ies_left_dist=0;ies_min_dist=0;ies_right_dist=0;junction_seq=agtacctaataaagaTAacaaatccaattctt;read_names=HWI-D00104:165:C29AHACXX:8:2104:19742:10400,HWI-D00104:165:C29AHACXX:8:2304:6591:9721,HWI-D00104:165:C29AHACXX:8:2302:2709:81833,HWI-D00104:165:C29AHACXX:8:1103:9457:7966,HWI-D00104:165:C29AHACXX:8:1307:18566:24313,HWI-D00104:165:C29AHACXX:8:2204:19159:7928,HWI-D00104:165:C29AHACXX:8:1102:12515:34240,HWI-D00104:165:C29AHACXX:8:2306:11806:22119,HWI-D00104:165:C29AHACXX:8:1304:4205:35660,HWI-D00104:165:C29AHACXX:8:1204:11434:66679,HWI-D00104:165:C29AHACXX:8:2301:10794:48445,HWI-D00104:165:C29AHACXX:8:2308:12838:3302,HWI-D00104:165:C29AHACXX:8:1301:14274:18470,HWI-D00104:165:C29AHACXX:8:1102:15610:28970,HWI-D00104:165:C29AHACXX:8:1102:9353:63763,HWI-D00104:165:C29AHACXX:8:1106:9106:76566,HWI-D00104:165:C29AHACXX:8:1301:8191:15083,HWI-D00104:165:C29AHACXX:8:1101:7086:28547,HWI-D00104:165:C29AHACXX:8:1306:2873:86694,HWI-D00104:165:C29AHACXX:8:2204:17606:25980,HWI-D00104:165:C29AHACXX:8:1201:2817:5547,HWI-D00104:165:C29AHACXX:8:1304:12955:49475,HWI-D00104:165:C29AHACXX:8:1302:12644:21685,HWI-D00104:165:C29AHACXX:8:1105:4265:98538;sequence=TATCATCTACTCTCAAATATCAATTTAAATCTATTTAATTGACTA;start=284837;subtype=IES;support_ref=4;support_variant=24;type=IES;
scaffold51_102_with_IES	MILORD	internal_eliminated_sequence	285022	285097	.	.	.	ID=MILORD.102.285022.285097;Name=MILORD.102.285022.285097;bounded_by_ta=TRUE;common_boundary=Both;end=285097;ies_id=IESPGM.PTET51.1.102.270892;ies_left_dist=0;ies_min_dist=0;ies_right_dist=0;junction_seq=aattaagatttatcaTAaataataataattta;read_names=HWI-D00104:165:C29AHACXX:8:2101:6890:98590,HWI-D00104:165:C29AHACXX:8:1202:14470:98429,HWI-D00104:165:C29AHACXX:8:1205:13178:87809,HWI-D00104:165:C29AHACXX:8:1106:16816:79191,HWI-D00104:165:C29AHACXX:8:2304:4905:72663,HWI-D00104:165:C29AHACXX:8:1202:3796:61868,HWI-D00104:165:C29AHACXX:8:2205:10651:49284,HWI-D00104:165:C29AHACXX:8:1202:3425:92209,HWI-D00104:165:C29AHACXX:8:1106:17213:94829,HWI-D00104:165:C29AHACXX:8:1201:2409:35973,HWI-D00104:165:C29AHACXX:8:2206:10069:75000,HWI-D00104:165:C29AHACXX:8:1104:9464:55002,HWI-D00104:165:C29AHACXX:8:1203:1150:97694,HWI-D00104:165:C29AHACXX:8:2304:7533:65451,HWI-D00104:165:C29AHACXX:8:2207:1519:25721,HWI-D00104:165:C29AHACXX:8:2206:6781:4221,HWI-D00104:165:C29AHACXX:8:2201:15536:74114,HWI-D00104:165:C29AHACXX:8:1202:20895:30929,HWI-D00104:165:C29AHACXX:8:1107:15459:79985,HWI-D00104:165:C29AHACXX:8:1301:14465:81032,HWI-D00104:165:C29AHACXX:8:2101:20802:28062,HWI-D00104:165:C29AHACXX:8:1206:10722:26095,HWI-D00104:165:C29AHACXX:8:1107:13164:41461,HWI-D00104:165:C29AHACXX:8:1105:5577:93974,HWI-D00104:165:C29AHACXX:8:1101:11597:24336,HWI-D00104:165:C29AHACXX:8:2104:19594:97942,HWI-D00104:165:C29AHACXX:8:2202:6193:80112,HWI-D00104:165:C29AHACXX:8:2305:11835:4697,HWI-D00104:165:C29AHACXX:8:1309:3478:29795,HWI-D00104:165:C29AHACXX:8:1306:13441:64638,HWI-D00104:165:C29AHACXX:8:1102:20669:24440,HWI-D00104:165:C29AHACXX:8:2204:18833:88395,HWI-D00104:165:C29AHACXX:8:1203:3491:13499,HWI-D00104:165:C29AHACXX:8:2308:15401:74316;sequence=TACATTCATTTAGATTTTAATTTGTTAACTATTCCTAATGATTAATAATATATCAGAAAACTTGATGGAATATCTG;start=285022;subtype=IES;support_ref=6;support_variant=34;type=IES;
scaffold51_102_with_IES	MILORD	internal_eliminated_sequence	286341	286368	.	.	.	ID=MILORD.102.286341.286368;Name=MILORD.102.286341.286368;bounded_by_ta=TRUE;common_boundary=Both;end=286368;ies_id=IESPGM.PTET51.1.102.272135;ies_left_dist=0;ies_min_dist=0;ies_right_dist=0;junction_seq=tgtagcaaatgctggTAtgtaatgacctgcat;read_names=HWI-D00104:165:C29AHACXX:8:1104:8840:99108,HWI-D00104:165:C29AHACXX:8:1102:6375:48869,HWI-D00104:165:C29AHACXX:8:2202:8215:20846,HWI-D00104:165:C29AHACXX:8:2302:12486:82154,HWI-D00104:165:C29AHACXX:8:2307:12784:47517,HWI-D00104:165:C29AHACXX:8:2209:6529:40110,HWI-D00104:165:C29AHACXX:8:2307:3308:63316,HWI-D00104:165:C29AHACXX:8:2302:8133:72481,HWI-D00104:165:C29AHACXX:8:2207:15294:26318,HWI-D00104:165:C29AHACXX:8:1205:4943:75793,HWI-D00104:165:C29AHACXX:8:1103:7153:77247,HWI-D00104:165:C29AHACXX:8:1303:6139:60683,HWI-D00104:165:C29AHACXX:8:2202:15081:52930,HWI-D00104:165:C29AHACXX:8:2308:13883:97174,HWI-D00104:165:C29AHACXX:8:2206:7079:65816,HWI-D00104:165:C29AHACXX:8:2306:14537:28116,HWI-D00104:165:C29AHACXX:8:1201:19773:67393,HWI-D00104:165:C29AHACXX:8:2102:2819:81280,HWI-D00104:165:C29AHACXX:8:2304:19384:63713,HWI-D00104:165:C29AHACXX:8:1301:7610:67087,HWI-D00104:165:C29AHACXX:8:1203:13248:29343,HWI-D00104:165:C29AHACXX:8:1309:6336:32164,HWI-D00104:165:C29AHACXX:8:2304:14548:71788,HWI-D00104:165:C29AHACXX:8:2101:4424:25662,HWI-D00104:165:C29AHACXX:8:2209:13224:22731,HWI-D00104:165:C29AHACXX:8:2303:18592:43577,HWI-D00104:165:C29AHACXX:8:1206:15511:12827,HWI-D00104:165:C29AHACXX:8:2102:10159:37318,HWI-D00104:165:C29AHACXX:8:2102:6358:64763,HWI-D00104:165:C29AHACXX:8:1103:9888:90534,HWI-D00104:165:C29AHACXX:8:2102:20178:101337,HWI-D00104:165:C29AHACXX:8:1301:11650:20469,HWI-D00104:165:C29AHACXX:8:2101:3739:39210,HWI-D00104:165:C29AHACXX:8:1304:1849:87323,HWI-D00104:165:C29AHACXX:8:2101:4458:27989,HWI-D00104:165:C29AHACXX:8:2103:7114:89564,HWI-D00104:165:C29AHACXX:8:1205:20911:98832,HWI-D00104:165:C29AHACXX:8:1304:10869:12123,HWI-D00104:165:C29AHACXX:8:1304:2439:63864,HWI-D00104:165:C29AHACXX:8:1202:15271:2978,HWI-D00104:165:C29AHACXX:8:1106:16920:99390,HWI-D00104:165:C29AHACXX:8:2103:16953:17923,HWI-D00104:165:C29AHACXX:8:1305:11026:7264,HWI-D00104:165:C29AHACXX:8:2308:11179:62072,HWI-D00104:165:C29AHACXX:8:2101:21052:50290,HWI-D00104:165:C29AHACXX:8:1305:3000:94622;sequence=TAACATTAAATCAGATTTATTTTAATTA;start=286341;subtype=IES;support_ref=9;support_variant=46;type=IES;
scaffold51_102_with_IES	MILORD	internal_eliminated_sequence	286690	286796	.	.	.	ID=MILORD.102.286690.286796;Name=MILORD.102.286690.286796;bounded_by_ta=TRUE;common_boundary=Both;end=286796;ies_id=IESPGM.PTET51.1.102.272456;ies_left_dist=0;ies_min_dist=0;ies_right_dist=0;junction_seq=caatttccatatagtTAccaagttaactggat;read_names=HWI-D00104:165:C29AHACXX:8:1101:10551:14431,HWI-D00104:165:C29AHACXX:8:2105:7326:80582,HWI-D00104:165:C29AHACXX:8:1203:17425:90682,HWI-D00104:165:C29AHACXX:8:1201:5656:86259,HWI-D00104:165:C29AHACXX:8:2209:18045:75461,HWI-D00104:165:C29AHACXX:8:2104:11409:74244,HWI-D00104:165:C29AHACXX:8:1203:8339:48217,HWI-D00104:165:C29AHACXX:8:1305:2945:82701,HWI-D00104:165:C29AHACXX:8:2306:15192:77843,HWI-D00104:165:C29AHACXX:8:2102:4146:37225,HWI-D00104:165:C29AHACXX:8:1307:4855:2110,HWI-D00104:165:C29AHACXX:8:2201:13480:65522,HWI-D00104:165:C29AHACXX:8:1305:18809:51126,HWI-D00104:165:C29AHACXX:8:2203:13111:71565,HWI-D00104:165:C29AHACXX:8:2103:8305:100831,HWI-D00104:165:C29AHACXX:8:1205:1987:94083,HWI-D00104:165:C29AHACXX:8:1101:3272:85267;sequence=TACAGTTGAATTATTATACTACTTTAATCTGCACTCGAAAAAAGACTTATATTCATATATTTTTTTAAACTACATATAATCTTTAAAAAAAGGAGAATGAACCTCCA;start=286690;subtype=IES;support_ref=62;support_variant=17;type=IES;
scaffold51_102_with_IES	MILORD	internal_eliminated_sequence	287013	287088	.	.	.	ID=MILORD.102.287013.287088;Name=MILORD.102.287013.287088;bounded_by_ta=TRUE;common_boundary=Both;end=287088;ies_id=IESPGM.PTET51.1.102.272672;ies_left_dist=0;ies_min_dist=0;ies_right_dist=0;junction_seq=ttttattaattttgtTActagtttaatctgtg;read_names=HWI-D00104:165:C29AHACXX:8:2305:7069:24385,HWI-D00104:165:C29AHACXX:8:1304:14260:5838,HWI-D00104:165:C29AHACXX:8:1105:3045:6259,HWI-D00104:165:C29AHACXX:8:1105:15004:12459,HWI-D00104:165:C29AHACXX:8:1101:19152:78281,HWI-D00104:165:C29AHACXX:8:2304:18323:13576,HWI-D00104:165:C29AHACXX:8:2202:11127:36859,HWI-D00104:165:C29AHACXX:8:1101:15294:78522,HWI-D00104:165:C29AHACXX:8:1306:11781:51318,HWI-D00104:165:C29AHACXX:8:2308:4181:20551,HWI-D00104:165:C29AHACXX:8:1104:16998:78584,HWI-D00104:165:C29AHACXX:8:1104:2779:42183,HWI-D00104:165:C29AHACXX:8:2105:17847:68223,HWI-D00104:165:C29AHACXX:8:1105:9683:64388,HWI-D00104:165:C29AHACXX:8:1104:17717:3221;sequence=TACAGCTCCTTACAAAAATTTAAACTACTCTTAATTTGAATTCAGTAAAATTCAATAACAATAAGGAAAAATACCA;start=287013;subtype=IES;support_ref=10;support_variant=15;type=IES;
scaffold51_102_with_IES	MILORD	internal_eliminated_sequence	287458	287503	.	.	.	ID=MILORD.102.287458.287503;Name=MILORD.102.287458.287503;bounded_by_ta=TRUE;common_boundary=None;end=287503;ies_id=IESPGM.PTET51.1.102.272672;ies_left_dist=-445;ies_min_dist=415;ies_right_dist=-415;junction_seq=ctatcaatagtcagtTAtcaaataaatcaaaa;read_names=HWI-D00104:165:C29AHACXX:8:2105:2904:18520,HWI-D00104:165:C29AHACXX:8:1101:19994:72349,HWI-D00104:165:C29AHACXX:8:1101:6003:40141;sequence=TATGATCATAAACAAAAAATCTAAAATAATGTATATAGTTTAAGTA;start=287458;subtype=MAC;support_ref=218;support_variant=3;type=CRYPTIC;
scaffold51_102_with_IES	MILORD	internal_eliminated_sequence	288764	288902	.	.	.	ID=MILORD.102.288764.288902;Name=MILORD.102.288764.288902;bounded_by_ta=TRUE;common_boundary=Both;end=288902;ies_id=IESPGM.PTET51.1.102.274347;ies_left_dist=0;ies_min_dist=0;ies_right_dist=0;junction_seq=ttgaaatgaatagagTAataaaacataaaatt;read_names=HWI-D00104:165:C29AHACXX:8:2302:15335:74840,HWI-D00104:165:C29AHACXX:8:2105:19256:3559,HWI-D00104:165:C29AHACXX:8:2306:19779:10024,HWI-D00104:165:C29AHACXX:8:1108:18682:16558,HWI-D00104:165:C29AHACXX:8:2304:9809:45546,HWI-D00104:165:C29AHACXX:8:1205:16794:42380,HWI-D00104:165:C29AHACXX:8:1201:19577:84365,HWI-D00104:165:C29AHACXX:8:1203:6939:84438,HWI-D00104:165:C29AHACXX:8:1303:11056:45031,HWI-D00104:165:C29AHACXX:8:2202:4975:91593,HWI-D00104:165:C29AHACXX:8:1108:18022:73466,HWI-D00104:165:C29AHACXX:8:1302:13213:89782,HWI-D00104:165:C29AHACXX:8:2202:9742:22282,HWI-D00104:165:C29AHACXX:8:2302:18011:39289,HWI-D00104:165:C29AHACXX:8:1104:8371:91740,HWI-D00104:165:C29AHACXX:8:2308:11162:96558,HWI-D00104:165:C29AHACXX:8:1205:19583:82214,HWI-D00104:165:C29AHACXX:8:2105:17164:4214,HWI-D00104:165:C29AHACXX:8:2205:14548:43844,HWI-D00104:165:C29AHACXX:8:1202:3568:3567,HWI-D00104:165:C29AHACXX:8:1309:3178:81587,HWI-D00104:165:C29AHACXX:8:2105:15718:86592,HWI-D00104:165:C29AHACXX:8:2302:6272:72899,HWI-D00104:165:C29AHACXX:8:1106:3050:84926,HWI-D00104:165:C29AHACXX:8:1204:4887:52200,HWI-D00104:165:C29AHACXX:8:2204:18641:90327,HWI-D00104:165:C29AHACXX:8:2303:5440:88253,HWI-D00104:165:C29AHACXX:8:1103:13154:76588,HWI-D00104:165:C29AHACXX:8:2207:8699:22380,HWI-D00104:165:C29AHACXX:8:2202:4251:43815,HWI-D00104:165:C29AHACXX:8:1303:6595:43288,HWI-D00104:165:C29AHACXX:8:1103:19707:56118,HWI-D00104:165:C29AHACXX:8:1102:9220:24711,HWI-D00104:165:C29AHACXX:8:2305:2276:23725,HWI-D00104:165:C29AHACXX:8:2301:1363:54001,HWI-D00104:165:C29AHACXX:8:1303:19286:93712,HWI-D00104:165:C29AHACXX:8:1309:6627:35760,HWI-D00104:165:C29AHACXX:8:2201:18963:79458;sequence=TACATATAATTGACAAAAATATTTTTAATCTTTAGTTGCTATTAATGAAAAAATTGATAGAGTACACAAATCAGGCATGCTTTTGAAAAATTAATCACTCTTATTTTTAATTTGTTACAAAACATTTTGAATTTTATTG;start=288764;subtype=IES;support_ref=6;support_variant=38;type=IES;
scaffold51_102_with_IES	MILORD	internal_eliminated_sequence	288764	288993	.	.	.	ID=MILORD.102.288764.288993;Name=MILORD.102.288764.288993;bounded_by_ta=TRUE;common_boundary=LEFT;end=288993;ies_id=IESPGM.PTET51.1.102.274347;ies_left_dist=0;ies_min_dist=0;ies_right_dist=-91;junction_seq=ttgaaatgaatagagTAgtgcaaatcgtaact;read_names=HWI-D00104:165:C29AHACXX:8:2204:20893:44286;sequence=TACATATAATTGACAAAAATATTTTTAATCTTTAGTTGCTATTAATGAAAAAATTGATAGAGTACACAAATCAGGCATGCTTTTGAAAAATTAATCACTCTTATTTTTAATTTGTTACAAAACATTTTGAATTTTATTGTAATAAAACATAAAATTTCTGTTGAGATACCAAATATTTAAACTGTTTTTCTATGACTACTTTTACAGAATTTTCAAATAAAAAAATTCTG;start=288764;subtype=PARTIAL_EXTERNAL;support_ref=3;support_variant=1;type=ALTERNATIVE;
scaffold51_102_with_IES	MILORD	internal_eliminated_sequence	288826	288902	.	.	.	ID=MILORD.102.288826.288902;Name=MILORD.102.288826.288902;bounded_by_ta=TRUE;common_boundary=RIGHT;end=288902;ies_id=IESPGM.PTET51.1.102.274347;ies_left_dist=-62;ies_min_dist=0;ies_right_dist=0;junction_seq=aaaaaattgatagagTAataaaacataaaatt;read_names=HWI-D00104:165:C29AHACXX:8:2301:15124:3332;sequence=TACACAAATCAGGCATGCTTTTGAAAAATTAATCACTCTTATTTTTAATTTGTTACAAAACATTTTGAATTTTATTG;start=288826;subtype=PARTIAL_INTERNAL;support_ref=1;support_variant=1;type=ALTERNATIVE;
scaffold51_102_with_IES	MILORD	internal_eliminated_sequence	289228	289253	.	.	.	ID=MILORD.102.289228.289253;Name=MILORD.102.289228.289253;bounded_by_ta=TRUE;common_boundary=Both;end=289253;ies_id=IESPGM.PTET51.1.102.274672;ies_left_dist=0;ies_min_dist=0;ies_right_dist=0;junction_seq=aattgaaataattacTAaattacttaatttaa;read_names=HWI-D00104:165:C29AHACXX:8:1307:11844:34719,HWI-D00104:165:C29AHACXX:8:2203:20339:48020,HWI-D00104:165:C29AHACXX:8:1303:7563:89727,HWI-D00104:165:C29AHACXX:8:1104:6918:88558,HWI-D00104:165:C29AHACXX:8:2207:11859:43733,HWI-D00104:165:C29AHACXX:8:1201:4026:98012,HWI-D00104:165:C29AHACXX:8:1307:12838:22544,HWI-D00104:165:C29AHACXX:8:1103:3437:26548,HWI-D00104:165:C29AHACXX:8:1104:5582:67536,HWI-D00104:165:C29AHACXX:8:2207:13803:47137,HWI-D00104:165:C29AHACXX:8:2207:12381:64932,HWI-D00104:165:C29AHACXX:8:2202:15925:49973,HWI-D00104:165:C29AHACXX:8:1202:8469:27521,HWI-D00104:165:C29AHACXX:8:2301:12481:2941,HWI-D00104:165:C29AHACXX:8:2204:4221:65399;sequence=TATAGTCTTTATACAGAATTTATCTG;start=289228;subtype=IES;support_ref=9;support_variant=15;type=IES;
scaffold51_102_with_IES	MILORD	internal_eliminated_sequence	292422	292623	.	.	.	ID=MILORD.102.292422.292623;Name=MILORD.102.292422.292623;bounded_by_ta=TRUE;common_boundary=Both;end=292623;ies_id=IESPGM.PTET51.1.102.277840;ies_left_dist=0;ies_min_dist=0;ies_right_dist=0;junction_seq=acaaaatcgagtgtgTAcgatttggctaaaag;read_names=HWI-D00104:165:C29AHACXX:8:1202:9514:91582,HWI-D00104:165:C29AHACXX:8:1201:17885:6955,HWI-D00104:165:C29AHACXX:8:1309:4556:89789,HWI-D00104:165:C29AHACXX:8:2203:19702:66878,HWI-D00104:165:C29AHACXX:8:1202:3970:82771,HWI-D00104:165:C29AHACXX:8:2108:4759:89617,HWI-D00104:165:C29AHACXX:8:1306:9119:29405,HWI-D00104:165:C29AHACXX:8:2102:10107:49450,HWI-D00104:165:C29AHACXX:8:2205:20832:59954,HWI-D00104:165:C29AHACXX:8:2108:5100:22455;sequence=TATTATACTTACAAGACAGTACGATTTGAATATTTATCAGAATATCTAACAAATTATTCATTTTCATAAAGAAATAACAAAAAAATTGTATAAATGAGTTTATGAAAATGTTTGTCTAATAACTAATTCATTTTTCTGGAAAAATTCAAAATTTATTACTCACTATTTAATTTAAAATAAATTTCATAAATTAAACTCAGAA;start=292422;subtype=IES;support_ref=8;support_variant=10;type=IES;
scaffold51_102_with_IES	MILORD	internal_eliminated_sequence	292425	292521	.	.	.	ID=MILORD.102.292425.292521;Name=MILORD.102.292425.292521;bounded_by_ta=TRUE;common_boundary=None;end=292521;ies_id=IESPGM.PTET51.1.102.277840;ies_left_dist=-3;ies_min_dist=3;ies_right_dist=102;junction_seq=aaatcgagtgtgtatTAtgaaaatgtttgtct;read_names=HWI-D00104:165:C29AHACXX:8:2201:20845:17329,HWI-D00104:165:C29AHACXX:8:2101:11915:18190,HWI-D00104:165:C29AHACXX:8:2303:17423:43552;sequence=TATACTTACAAGACAGTACGATTTGAATATTTATCAGAATATCTAACAAATTATTCATTTTCATAAAGAAATAACAAAAAAATTGTATAAATGAGTT;start=292425;subtype=INTERNAL;support_ref=4;support_variant=3;type=ALTERNATIVE;
scaffold51_102_with_IES	MILORD	internal_eliminated_sequence	294013	294084	.	.	.	ID=MILORD.102.294013.294084;Name=MILORD.102.294013.294084;bounded_by_ta=TRUE;common_boundary=Both;end=294084;ies_id=IESPGM.PTET51.1.102.279229;ies_left_dist=0;ies_min_dist=0;ies_right_dist=0;junction_seq=gattattaaatatatTAaataatactatttat;read_names=HWI-D00104:165:C29AHACXX:8:2101:11450:46348,HWI-D00104:165:C29AHACXX:8:1102:11416:8594,HWI-D00104:165:C29AHACXX:8:2104:12547:21283,HWI-D00104:165:C29AHACXX:8:1106:16678:39007,HWI-D00104:165:C29AHACXX:8:1102:16766:69763,HWI-D00104:165:C29AHACXX:8:1203:3421:76199,HWI-D00104:165:C29AHACXX:8:2209:8964:85514,HWI-D00104:165:C29AHACXX:8:1301:7721:73544,HWI-D00104:165:C29AHACXX:8:2304:14039:4242,HWI-D00104:165:C29AHACXX:8:2104:10665:70571,HWI-D00104:165:C29AHACXX:8:2105:17870:62016,HWI-D00104:165:C29AHACXX:8:1303:9348:70171,HWI-D00104:165:C29AHACXX:8:2209:11236:4224,HWI-D00104:165:C29AHACXX:8:1301:6090:97987,HWI-D00104:165:C29AHACXX:8:2203:11537:81685,HWI-D00104:165:C29AHACXX:8:1303:13120:65599,HWI-D00104:165:C29AHACXX:8:1303:17354:81082,HWI-D00104:165:C29AHACXX:8:2209:5802:33870,HWI-D00104:165:C29AHACXX:8:2305:5823:63990,HWI-D00104:165:C29AHACXX:8:1106:20951:60950,HWI-D00104:165:C29AHACXX:8:1301:9438:65274,HWI-D00104:165:C29AHACXX:8:1202:18214:79414,HWI-D00104:165:C29AHACXX:8:1205:16966:20140;sequence=TACAGTCATAATCGTAATCGTATGCAAATTTAAATTGTACAATATTCTAATGAAAATCTGTCTAACCAACTT;start=294013;subtype=IES;support_ref=6;support_variant=23;type=IES;
scaffold51_102_with_IES	MILORD	internal_eliminated_sequence	294868	294989	.	.	.	ID=MILORD.102.294868.294989;Name=MILORD.102.294868.294989;bounded_by_ta=TRUE;common_boundary=RIGHT;end=294989;ies_id=IESPGM.PTET51.1.102.280036;ies_left_dist=24;ies_min_dist=0;ies_right_dist=0;junction_seq=tattgaaattaggaaTAaatttctaaagtaat;read_names=HWI-D00104:165:C29AHACXX:8:2203:18066:69392,HWI-D00104:165:C29AHACXX:8:1203:9196:22529;sequence=TACTGTTGAAGTATTTTCCAATATTATTCTGAAGTTAATTGTAAATTTTGGTTCTATTTTATAATTAAATAACTAGTTTTTATTTTATAACAAAAATTTCAGATAAAATGATAAAATTACAA;start=294868;subtype=PARTIAL_EXTERNAL;support_ref=134;support_variant=2;type=ALTERNATIVE;
scaffold51_102_with_IES	MILORD	internal_eliminated_sequence	294892	295036	.	.	.	ID=MILORD.102.294892.295036;Name=MILORD.102.294892.295036;bounded_by_ta=TRUE;common_boundary=LEFT;end=295036;ies_id=IESPGM.PTET51.1.102.280036;ies_left_dist=0;ies_min_dist=0;ies_right_dist=-47;junction_seq=agtattttccaatatTAttttactttatgttc;read_names=HWI-D00104:165:C29AHACXX:8:2103:11455:28076,HWI-D00104:165:C29AHACXX:8:1104:14817:37563;sequence=TATTCTGAAGTTAATTGTAAATTTTGGTTCTATTTTATAATTAAATAACTAGTTTTTATTTTATAACAAAAATTTCAGATAAAATGATAAAATTACAATAAATTTCTAAAGTAATTTGAGAGAAAAAAAGAAACTGATTTGTCAT;start=294892;subtype=PARTIAL_EXTERNAL;support_ref=126;support_variant=2;type=ALTERNATIVE;
scaffold51_102_with_IES	MILORD	internal_eliminated_sequence	294892	294989	.	.	.	ID=MILORD.102.294892.294989;Name=MILORD.102.294892.294989;bounded_by_ta=TRUE;common_boundary=Both;end=294989;ies_id=IESPGM.PTET51.1.102.280036;ies_left_dist=0;ies_min_dist=0;ies_right_dist=0;junction_seq=agtattttccaatatTAaatttctaaagtaat;read_names=HWI-D00104:165:C29AHACXX:8:2204:1106:56427,HWI-D00104:165:C29AHACXX:8:2306:16558:85256,HWI-D00104:165:C29AHACXX:8:1305:16734:21025,HWI-D00104:165:C29AHACXX:8:1105:6259:25151,HWI-D00104:165:C29AHACXX:8:2205:4738:83235;sequence=TATTCTGAAGTTAATTGTAAATTTTGGTTCTATTTTATAATTAAATAACTAGTTTTTATTTTATAACAAAAATTTCAGATAAAATGATAAAATTACAA;start=294892;subtype=IES;support_ref=126;support_variant=5;type=IES;
scaffold51_102_with_IES	MILORD	internal_eliminated_sequence	294927	294954	.	.	.	ID=MILORD.102.294927.294954;Name=MILORD.102.294927.294954;bounded_by_ta=TRUE;common_boundary=None;end=294954;ies_id=IESPGM.PTET51.1.102.280036;ies_left_dist=-35;ies_min_dist=35;ies_right_dist=35;junction_seq=attttggttctatttTAacaaaaatttcagat;read_names=HWI-D00104:165:C29AHACXX:8:2307:14498:25833,HWI-D00104:165:C29AHACXX:8:2204:2172:72025,HWI-D00104:165:C29AHACXX:8:1306:5201:52574,HWI-D00104:165:C29AHACXX:8:1205:5144:14455,HWI-D00104:165:C29AHACXX:8:1203:13304:31037,HWI-D00104:165:C29AHACXX:8:2209:13741:37363,HWI-D00104:165:C29AHACXX:8:2102:9140:29937,HWI-D00104:165:C29AHACXX:8:2203:10882:98857;sequence=TATAATTAAATAACTAGTTTTTATTTTA;start=294927;subtype=INTERNAL;support_ref=138;support_variant=8;type=ALTERNATIVE;
scaffold51_102_with_IES	MILORD	internal_eliminated_sequence	294948	300366	.	.	.	ID=MILORD.102.294948.300366;Name=MILORD.102.294948.300366;bounded_by_ta=TRUE;common_boundary=None;end=300366;ies_id=IESPGM.PTET51.1.102.280036;ies_left_dist=-56;ies_min_dist=56;ies_right_dist=-5377;junction_seq=taaataactagttttTAtcaataacatttaac;read_names=HWI-D00104:165:C29AHACXX:8:1309:5492:26850;sequence=TATTTTATAACAAAAATTTCAGATAAAATGATAAAATTACAATAAATTTCTAAAGTAATTTGAGAGAAAAAAAGAAACTGATTTGTCATTATTTTACTTTATGTTCTTAAAATTAAAAGATGCTCACATCCTGACAAGAGGAATGAAAATCTTTCAGAAAATGATTCAACCATTTTAAATGTTTCTTAGATCTTATAAGTAATAAATTTTAGAATTGCATTCTGAATTTGATTTAATTATTCGTTTACATGTATCTAATGGAAATACTTTTATGAGTTTAAAAGGAACTACAAATTATTATACATATGAAAATATTCTAGAATTTTATATATTGATCAACAGAGTGGTTAAAATCTTTAGATTGCTAAACATTTAATCTAGCAAAATTCACATTTATAAACTCTTAATTTATTAAAGTCTGATTTAAATTCAATAGAGATGGATACATTAAAATCATTCTCTCATCTTTTATATAAACATAGACTGGTATTAATTCATTAATGTCACTTCTTAAGAATTTAATATAATTAAAAAATTTATAATAAATTTAACAGATTAATTAATCTTAAAAATATTATTTAAACATCAATATTCATTATAATTTAAAAATGTTCTGGTTTTCTTAAATTACCAAATAAATATCTTCTTAAAACATTTGATTCCACATTCTTCTTTATATTAAGTATAGAAACAATCAGGAATCTGGAGGAAGCAATCAATAATAAATTTGGATAGTAGTCATTTCATATCCCTTAATTATCTTTTTTGTGACACAAATATAAAAAAAATACTGCTTGTTAAATTGACATATTCATTTTTATATACCAATGAACAATTCAAATTTGATGTTCTCTTTCAGATTTGTTTCCTCTGGATACACCTCAAAATCATAATCATGTGATCTAGCTCCACCAAAATCTTAAGGGGTTAAATTTGGTAATGATTACCAAGCGTCAATCACAACTTTGGGAATAGGACCTGGTCCACAATCCAAACGGCAGAAATGATGAGCAGGTACTGTTACAGCTACTAATCCTTCTGGTAAATCAGTGACTTCACTCACCACTTCTCCTAAGACCATTTTGTATCTGATTTCCTCTTGGTTTTCAGGGTTTTAGTAATCATAATACATACAATAAGTTCTTTTAGGATGTATACGATGTGGAATTAATTCATGGACCTATTTATCAAAATATTCCTCATATGCCTTTCCAATTTATCCTGTTTTTGGATCTTATTCTTCTTTTTAGATGATATTCCGCATCAAGCCAACTAGAGTGAATGTTTATAATTCAACAACTGTTCTATTTGGTATTTATGCTTATGGATCCATTATTCAATGATATATTATTTAAATTATAATTTACTTTCAACCTTCATGCATAATTATATACTACGTTTTACACTATAATCAATATTCTATATTTAAAAATATAGAATATATATAAATTTAATTTTAACAATAACATTATATTTTTATCATCTTATTAAGAATTTGAAGTAAATGTCAAAATAACAAATATAAATGTATTTAATCACAATTTTATAAATATTATCCATCAATCGTTTAATTACCTTATTGATACCTTTTTCTCTAAAACCTCATTCCAAGTTATCAAATATTTTCCATCATTACATTCCGATATATTGGCTTGAATTCTTAAAGAGGTTTAATATAAAGTTATAATCATTAGAAATAACTTATTTTACCTTTGTTAATTTATAACTCAGCAATTATCCAATAATCTTATCACATTTTCAAAGACATTAAAATATTTTTACTTTTCAATTCTACATCATATATAGATTGTGAAATTATGTATGAATTTGATCCATCCATATTGAAAGACCTTATTTGCTTAGAATGTTAATGATTATTCCATTGATATAATTAACCTAAAATGAACAAGAAATTATTTATTTGAAGACTAATGTTCATAGACCTACTTCAAAATTCAGGTATTTCACATTCTTTTATTTCTATAACATTTACAATCCTATTCCTCATACTCAATCATGACATCTTAGTATTTATCTAATGAGTAAATCCAGTTAATAAATTAATTTGCTTTGAATGGATAATAATAATGATGATTATTATTTCACTATAAAATTTATATTCTTTATTAATTTTCAACAAATAAGTTAGACAGATAACTAGTTTTTATTGTTGAAGATTTAGAAATATTTATCTGGTTTAGATAAATATTGTGTATGGATCATTGATAATAAATATAGATTATATGACATCATAGTAATATTATAATTGATTATTGTTTTAACATTAATTATTGGAGTAAACTAAGATCTGATAATTTATGATGAAAAATCTTCTATCGTGATGTTGTCCTCAAAATGAAGATTTTTTTAAAATACTTTGCAGTTAAACCTATGTAAGCACTCAGGATAAACCTATCTATATTCATGAAAAAATATCAATTAGTAATTAGATTGCTTGACGGATTATAGTGTTTTGGATCATATCTTAAAAGTATATGGATTTATGATTTAAGATCAAAATAAATTAATTGGAGAAATCGTTTAGGTATTTTATAATATTCCTCATAATAAGGGTAGTAATCATTCTTACATAGTGCATGCATATGTAATGTAAATCTAGAAAATTTCATTTTTAACCTTATAATCGGTTTTTCTAAAATGATTTCTTAGACAAAGAGAATTAGTAAATTAATCCGTATGTTTCAATCTTATACACTCAGGTCACAAAAAAATTGAATCTATCTATATGCTAATTAATTAGAATTATTTTCTTTAGATTTGTTAAATAGTTCAGTTATTCAAAAAGATTCAAAATTAGGATTTAAACCTTTTTCAAATAATGAAAGAATCCCAAAAACTATTAAAGTCTAAATAAATAAAAATTTCATAAAAATGACCCTTTGAAATCCAATATCTTAATTAAAAGGACAATTATTCATTTTAATATATATAAAAAATATCTTCATTCTAATATTTAAGTGTATTATTATAGTTGATTATTTCTGGATAATTTTATTATTAAAATTAACAAGATATTTAAGTTATGTAAAGATAGCAGGTTTTATAGAAGACAGTAAAGTAAGAGAAAATAGTAGTTCAATTTCAAAATATTTTTCATACATTCAAATCAACAATTTTTGATAAAGCATATAGGTCATTCTTAAATTAGCTTAATTTTAAGCAACAAAAAATAAAGATTTATAAGTACTATTAATTATAAGCAAGAGAAATAATAGTGGTGATGTAAATATACATTAGCTGCTCATTCGTTGTTAATCATTTTTTATTAGTAATCTAATATAATTATTATGAAATTATTTGTTCCATTTATTTTAATATCAACGTAATTGTTTCAGAAATCATCATGCTAGAATAATTAATGCGAAAATTTGACGATGGAAAGAGGAGAGATTTTTTAAACATAACACTCCTAATCTTTGATAATAGAGGCTGACGATGATGATTACAATAAAATAAATTTTAGTGAGTATAGTATTATTAGGCAATAAGCAAGAATCTAAAATTTTGAAGTAAAATAAATAATTTCTAGTCTAATTCTTCCACCTTTTATTATGGACTAAATTTTTGAGAAGCTATATTGTCATCTCAGAAAATCTGAATATTACTTTATTATCAAATTAAATGAAATAAATTATCTTATATTAAAATTAACTAATTAAATATTCATTTATCGTATCTCTTGTAAAGGTAGTATGTGATATTTAATTTATATAAAAGAAAGCAATTTCAAACAAAATAAAAAATAGAATATTTAAGATAAACCAACTATCCTTATTAAGTTAAATATTTAGGAAGATAACATTTGTTAGGAATTTTTTTTCAATTAAAATATGGAATTTGACATATTTTGCATTTAAGGTTTGGAATTGAATATATACAGTGTTAACTTTTAATCTTAAACATCTTTACTATAAAAATTAAATATAGAGTAGTATGATAATGATGGATGCAAAGGATAATATTTAGAAAAAAACGATTTTTTTTATTTAATAGTCTTTTATTAATGTTCAAATTGGGGGATTTTTACATATACTAATAACACTATAAATTTGGTATTAAATAAGGAAATAGCACTGAGTAACTATTTTAATTAAATTGAATACCTTGAAAATTTTTAATTATGTTATAGTTAGAGTTTTTAAAGGTTATTATAGTAAAATTGTTATTTAATAGTGGAATCTGGTTATAGGGAAATTCACATAAAATCAATTATATTATCTGTTTGGTCTTAATGATTAGAACAAAATATTACTTTATTTATCTGTAAGTAATCATAGAAATTTAAAGCAATTGCTATACTTAATAAATATTTAGTAATTAAATTCTATTATTGAAAGTATAATTTCATAGAATTGTTATATAATATATTTCATTCAATATTCTGTTTAGGATACAGTTTCAAAGAAAGGCACAAATATAATTTTTCAATTATCTATAATAAGACTGCCATTTACAACCATAAAATCTCCATAAAAATTGATGGCATTTCATTTTTTAGTGCAAATCTATTTCAGAATATCCTTTTTATTTAAATTGATAATTAACTTTAAGTGATTTATAATAAAGTACTTTAGTAAACAATCAACATTAATTCATCAATAATTTATTTCAATCCACAATTTATAGTGACTGAGAATTAATTCATTATAATATAATATATTAATTAGATTTAATATCTGATGAAATCATATTTTATGTGTTTTGTTATTCTAGGAATTTCATTCGACCAACAAAAGCATATATACATATCATTTATGTTTAATCATCCTTTATTAAATAAACTAACAGCTGTTATAGGATTTTTTACAATTTACATTAATCTATTTAATCAAAAAAAACTCTTGAATTTGATGATAGTTGTCAAAAAAAAATCATTGTATATTATAGCAAATAAGGATTAAATTTAATGTATCAATATCAAATAAAGTGGCCTTATAGTTCTGATTTTAATATCAGTATAATGAATTTCTTAAATTTATCTATATTTTCGATAATTCAAGGTTGAATTAAATCTGCTCGATATAATAACATGTCTTTATAAAAAATTACAACTTGTTGTAGTATAATACTGATTACAATTTTCTTTTATTAAAAAATGACAATTATATTTATAAGTACAATTGTAATGGATAACAGTAATTAATTATTAACATAAAATAATCGAAGGTATATTAGATTTTCTGATTTTAAGTATATATTAATATAAAAATTCAATTCTTATATGGGGCCATTAAGGAATATTAAGATTATTTAAGTTTCATACAAATGAGACATAAATTTTAAAATTTGAATTTGAGAGTCAAATAATCGATATTATTTAATGTAAAAATATAATTATTGTATATGCAAAAAATAAAAACGAAATGAAATTAATTGATTTTGATGCATAAGATAATAA;start=294948;subtype=OVERLAPPING;support_ref=43;support_variant=1;type=ALTERNATIVE;
scaffold51_102_with_IES	MILORD	internal_eliminated_sequence	296331	296355	.	.	.	ID=MILORD.102.296331.296355;Name=MILORD.102.296331.296355;bounded_by_ta=TRUE;common_boundary=None;end=296355;ies_id=IESPGM.PTET51.1.102.282705;ies_left_dist=1328;ies_min_dist=1328;ies_right_dist=1605;junction_seq=ttcaaccttcatgcaTAatcaatattctatat;read_names=HWI-D00104:165:C29AHACXX:8:2205:14668:74272;sequence=TAATTATATACTACGTTTTACACTA;start=296331;subtype=MAC;support_ref=78;support_variant=1;type=CRYPTIC;
scaffold51_102_with_IES	MILORD	internal_eliminated_sequence	297065	300297	.	.	.	ID=MILORD.102.297065.300297;Name=MILORD.102.297065.300297;bounded_by_ta=TRUE;common_boundary=None;end=300297;ies_id=IESPGM.PTET51.1.102.284591;ies_left_dist=3071;ies_min_dist=136;ies_right_dist=-136;junction_seq=tcactataaaatttaTAtaattattgtatatg;read_names=HWI-D00104:165:C29AHACXX:8:2104:9130:30413;sequence=TATTCTTTATTAATTTTCAACAAATAAGTTAGACAGATAACTAGTTTTTATTGTTGAAGATTTAGAAATATTTATCTGGTTTAGATAAATATTGTGTATGGATCATTGATAATAAATATAGATTATATGACATCATAGTAATATTATAATTGATTATTGTTTTAACATTAATTATTGGAGTAAACTAAGATCTGATAATTTATGATGAAAAATCTTCTATCGTGATGTTGTCCTCAAAATGAAGATTTTTTTAAAATACTTTGCAGTTAAACCTATGTAAGCACTCAGGATAAACCTATCTATATTCATGAAAAAATATCAATTAGTAATTAGATTGCTTGACGGATTATAGTGTTTTGGATCATATCTTAAAAGTATATGGATTTATGATTTAAGATCAAAATAAATTAATTGGAGAAATCGTTTAGGTATTTTATAATATTCCTCATAATAAGGGTAGTAATCATTCTTACATAGTGCATGCATATGTAATGTAAATCTAGAAAATTTCATTTTTAACCTTATAATCGGTTTTTCTAAAATGATTTCTTAGACAAAGAGAATTAGTAAATTAATCCGTATGTTTCAATCTTATACACTCAGGTCACAAAAAAATTGAATCTATCTATATGCTAATTAATTAGAATTATTTTCTTTAGATTTGTTAAATAGTTCAGTTATTCAAAAAGATTCAAAATTAGGATTTAAACCTTTTTCAAATAATGAAAGAATCCCAAAAACTATTAAAGTCTAAATAAATAAAAATTTCATAAAAATGACCCTTTGAAATCCAATATCTTAATTAAAAGGACAATTATTCATTTTAATATATATAAAAAATATCTTCATTCTAATATTTAAGTGTATTATTATAGTTGATTATTTCTGGATAATTTTATTATTAAAATTAACAAGATATTTAAGTTATGTAAAGATAGCAGGTTTTATAGAAGACAGTAAAGTAAGAGAAAATAGTAGTTCAATTTCAAAATATTTTTCATACATTCAAATCAACAATTTTTGATAAAGCATATAGGTCATTCTTAAATTAGCTTAATTTTAAGCAACAAAAAATAAAGATTTATAAGTACTATTAATTATAAGCAAGAGAAATAATAGTGGTGATGTAAATATACATTAGCTGCTCATTCGTTGTTAATCATTTTTTATTAGTAATCTAATATAATTATTATGAAATTATTTGTTCCATTTATTTTAATATCAACGTAATTGTTTCAGAAATCATCATGCTAGAATAATTAATGCGAAAATTTGACGATGGAAAGAGGAGAGATTTTTTAAACATAACACTCCTAATCTTTGATAATAGAGGCTGACGATGATGATTACAATAAAATAAATTTTAGTGAGTATAGTATTATTAGGCAATAAGCAAGAATCTAAAATTTTGAAGTAAAATAAATAATTTCTAGTCTAATTCTTCCACCTTTTATTATGGACTAAATTTTTGAGAAGCTATATTGTCATCTCAGAAAATCTGAATATTACTTTATTATCAAATTAAATGAAATAAATTATCTTATATTAAAATTAACTAATTAAATATTCATTTATCGTATCTCTTGTAAAGGTAGTATGTGATATTTAATTTATATAAAAGAAAGCAATTTCAAACAAAATAAAAAATAGAATATTTAAGATAAACCAACTATCCTTATTAAGTTAAATATTTAGGAAGATAACATTTGTTAGGAATTTTTTTTCAATTAAAATATGGAATTTGACATATTTTGCATTTAAGGTTTGGAATTGAATATATACAGTGTTAACTTTTAATCTTAAACATCTTTACTATAAAAATTAAATATAGAGTAGTATGATAATGATGGATGCAAAGGATAATATTTAGAAAAAAACGATTTTTTTTATTTAATAGTCTTTTATTAATGTTCAAATTGGGGGATTTTTACATATACTAATAACACTATAAATTTGGTATTAAATAAGGAAATAGCACTGAGTAACTATTTTAATTAAATTGAATACCTTGAAAATTTTTAATTATGTTATAGTTAGAGTTTTTAAAGGTTATTATAGTAAAATTGTTATTTAATAGTGGAATCTGGTTATAGGGAAATTCACATAAAATCAATTATATTATCTGTTTGGTCTTAATGATTAGAACAAAATATTACTTTATTTATCTGTAAGTAATCATAGAAATTTAAAGCAATTGCTATACTTAATAAATATTTAGTAATTAAATTCTATTATTGAAAGTATAATTTCATAGAATTGTTATATAATATATTTCATTCAATATTCTGTTTAGGATACAGTTTCAAAGAAAGGCACAAATATAATTTTTCAATTATCTATAATAAGACTGCCATTTACAACCATAAAATCTCCATAAAAATTGATGGCATTTCATTTTTTAGTGCAAATCTATTTCAGAATATCCTTTTTATTTAAATTGATAATTAACTTTAAGTGATTTATAATAAAGTACTTTAGTAAACAATCAACATTAATTCATCAATAATTTATTTCAATCCACAATTTATAGTGACTGAGAATTAATTCATTATAATATAATATATTAATTAGATTTAATATCTGATGAAATCATATTTTATGTGTTTTGTTATTCTAGGAATTTCATTCGACCAACAAAAGCATATATACATATCATTTATGTTTAATCATCCTTTATTAAATAAACTAACAGCTGTTATAGGATTTTTTACAATTTACATTAATCTATTTAATCAAAAAAAACTCTTGAATTTGATGATAGTTGTCAAAAAAAAATCATTGTATATTATAGCAAATAAGGATTAAATTTAATGTATCAATATCAAATAAAGTGGCCTTATAGTTCTGATTTTAATATCAGTATAATGAATTTCTTAAATTTATCTATATTTTCGATAATTCAAGGTTGAATTAAATCTGCTCGATATAATAACATGTCTTTATAAAAAATTACAACTTGTTGTAGTATAATACTGATTACAATTTTCTTTTATTAAAAAATGACAATTATATTTATAAGTACAATTGTAATGGATAACAGTAATTAATTATTAACATAAAATAATCGAAGGTATATTAGATTTTCTGATTTTAAGTATATATTAATATAAAAATTCAATTCTTATATGGGGCCATTAAGGAATATTAAGATTATTTAAGTTTCATACAAATGAGACATAAATTTTAAAATTTGAATTTGAGAGTCAAATAATCGATATTATTTAATGTAAAAA;start=297065;subtype=EXTERNAL;support_ref=80;support_variant=1;type=ALTERNATIVE;
scaffold51_102_with_IES	MILORD	internal_eliminated_sequence	297209	299328	.	.	.	ID=MILORD.102.297209.299328;Name=MILORD.102.297209.299328;bounded_by_ta=TRUE;common_boundary=None;end=299328;ies_id=IESPGM.PTET51.1.102.283859;ies_left_dist=2054;ies_min_dist=21;ies_right_dist=-21;junction_seq=acatcatagtaatatTAatatatttcattcaa;read_names=HWI-D00104:165:C29AHACXX:8:2303:7158:86181;sequence=TATAATTGATTATTGTTTTAACATTAATTATTGGAGTAAACTAAGATCTGATAATTTATGATGAAAAATCTTCTATCGTGATGTTGTCCTCAAAATGAAGATTTTTTTAAAATACTTTGCAGTTAAACCTATGTAAGCACTCAGGATAAACCTATCTATATTCATGAAAAAATATCAATTAGTAATTAGATTGCTTGACGGATTATAGTGTTTTGGATCATATCTTAAAAGTATATGGATTTATGATTTAAGATCAAAATAAATTAATTGGAGAAATCGTTTAGGTATTTTATAATATTCCTCATAATAAGGGTAGTAATCATTCTTACATAGTGCATGCATATGTAATGTAAATCTAGAAAATTTCATTTTTAACCTTATAATCGGTTTTTCTAAAATGATTTCTTAGACAAAGAGAATTAGTAAATTAATCCGTATGTTTCAATCTTATACACTCAGGTCACAAAAAAATTGAATCTATCTATATGCTAATTAATTAGAATTATTTTCTTTAGATTTGTTAAATAGTTCAGTTATTCAAAAAGATTCAAAATTAGGATTTAAACCTTTTTCAAATAATGAAAGAATCCCAAAAACTATTAAAGTCTAAATAAATAAAAATTTCATAAAAATGACCCTTTGAAATCCAATATCTTAATTAAAAGGACAATTATTCATTTTAATATATATAAAAAATATCTTCATTCTAATATTTAAGTGTATTATTATAGTTGATTATTTCTGGATAATTTTATTATTAAAATTAACAAGATATTTAAGTTATGTAAAGATAGCAGGTTTTATAGAAGACAGTAAAGTAAGAGAAAATAGTAGTTCAATTTCAAAATATTTTTCATACATTCAAATCAACAATTTTTGATAAAGCATATAGGTCATTCTTAAATTAGCTTAATTTTAAGCAACAAAAAATAAAGATTTATAAGTACTATTAATTATAAGCAAGAGAAATAATAGTGGTGATGTAAATATACATTAGCTGCTCATTCGTTGTTAATCATTTTTTATTAGTAATCTAATATAATTATTATGAAATTATTTGTTCCATTTATTTTAATATCAACGTAATTGTTTCAGAAATCATCATGCTAGAATAATTAATGCGAAAATTTGACGATGGAAAGAGGAGAGATTTTTTAAACATAACACTCCTAATCTTTGATAATAGAGGCTGACGATGATGATTACAATAAAATAAATTTTAGTGAGTATAGTATTATTAGGCAATAAGCAAGAATCTAAAATTTTGAAGTAAAATAAATAATTTCTAGTCTAATTCTTCCACCTTTTATTATGGACTAAATTTTTGAGAAGCTATATTGTCATCTCAGAAAATCTGAATATTACTTTATTATCAAATTAAATGAAATAAATTATCTTATATTAAAATTAACTAATTAAATATTCATTTATCGTATCTCTTGTAAAGGTAGTATGTGATATTTAATTTATATAAAAGAAAGCAATTTCAAACAAAATAAAAAATAGAATATTTAAGATAAACCAACTATCCTTATTAAGTTAAATATTTAGGAAGATAACATTTGTTAGGAATTTTTTTTCAATTAAAATATGGAATTTGACATATTTTGCATTTAAGGTTTGGAATTGAATATATACAGTGTTAACTTTTAATCTTAAACATCTTTACTATAAAAATTAAATATAGAGTAGTATGATAATGATGGATGCAAAGGATAATATTTAGAAAAAAACGATTTTTTTTATTTAATAGTCTTTTATTAATGTTCAAATTGGGGGATTTTTACATATACTAATAACACTATAAATTTGGTATTAAATAAGGAAATAGCACTGAGTAACTATTTTAATTAAATTGAATACCTTGAAAATTTTTAATTATGTTATAGTTAGAGTTTTTAAAGGTTATTATAGTAAAATTGTTATTTAATAGTGGAATCTGGTTATAGGGAAATTCACATAAAATCAATTATATTATCTGTTTGGTCTTAATGATTAGAACAAAATATTACTTTATTTATCTGTAAGTAATCATAGAAATTTAAAGCAATTGCTATACTTAATAAATATTTAGTAATTAAATTCTATTATTGAAAGTATAATTTCATAGAATTGTTATA;start=297209;subtype=EXTERNAL;support_ref=72;support_variant=1;type=ALTERNATIVE;
scaffold51_102_with_IES	MILORD	internal_eliminated_sequence	297209	300366	.	.	.	ID=MILORD.102.297209.300366;Name=MILORD.102.297209.300366;bounded_by_ta=TRUE;common_boundary=None;end=300366;ies_id=IESPGM.PTET51.1.102.284591;ies_left_dist=2927;ies_min_dist=205;ies_right_dist=-205;junction_seq=acatcatagtaatatTAtcaataacatttaac;read_names=HWI-D00104:165:C29AHACXX:8:2308:8470:49777;sequence=TATAATTGATTATTGTTTTAACATTAATTATTGGAGTAAACTAAGATCTGATAATTTATGATGAAAAATCTTCTATCGTGATGTTGTCCTCAAAATGAAGATTTTTTTAAAATACTTTGCAGTTAAACCTATGTAAGCACTCAGGATAAACCTATCTATATTCATGAAAAAATATCAATTAGTAATTAGATTGCTTGACGGATTATAGTGTTTTGGATCATATCTTAAAAGTATATGGATTTATGATTTAAGATCAAAATAAATTAATTGGAGAAATCGTTTAGGTATTTTATAATATTCCTCATAATAAGGGTAGTAATCATTCTTACATAGTGCATGCATATGTAATGTAAATCTAGAAAATTTCATTTTTAACCTTATAATCGGTTTTTCTAAAATGATTTCTTAGACAAAGAGAATTAGTAAATTAATCCGTATGTTTCAATCTTATACACTCAGGTCACAAAAAAATTGAATCTATCTATATGCTAATTAATTAGAATTATTTTCTTTAGATTTGTTAAATAGTTCAGTTATTCAAAAAGATTCAAAATTAGGATTTAAACCTTTTTCAAATAATGAAAGAATCCCAAAAACTATTAAAGTCTAAATAAATAAAAATTTCATAAAAATGACCCTTTGAAATCCAATATCTTAATTAAAAGGACAATTATTCATTTTAATATATATAAAAAATATCTTCATTCTAATATTTAAGTGTATTATTATAGTTGATTATTTCTGGATAATTTTATTATTAAAATTAACAAGATATTTAAGTTATGTAAAGATAGCAGGTTTTATAGAAGACAGTAAAGTAAGAGAAAATAGTAGTTCAATTTCAAAATATTTTTCATACATTCAAATCAACAATTTTTGATAAAGCATATAGGTCATTCTTAAATTAGCTTAATTTTAAGCAACAAAAAATAAAGATTTATAAGTACTATTAATTATAAGCAAGAGAAATAATAGTGGTGATGTAAATATACATTAGCTGCTCATTCGTTGTTAATCATTTTTTATTAGTAATCTAATATAATTATTATGAAATTATTTGTTCCATTTATTTTAATATCAACGTAATTGTTTCAGAAATCATCATGCTAGAATAATTAATGCGAAAATTTGACGATGGAAAGAGGAGAGATTTTTTAAACATAACACTCCTAATCTTTGATAATAGAGGCTGACGATGATGATTACAATAAAATAAATTTTAGTGAGTATAGTATTATTAGGCAATAAGCAAGAATCTAAAATTTTGAAGTAAAATAAATAATTTCTAGTCTAATTCTTCCACCTTTTATTATGGACTAAATTTTTGAGAAGCTATATTGTCATCTCAGAAAATCTGAATATTACTTTATTATCAAATTAAATGAAATAAATTATCTTATATTAAAATTAACTAATTAAATATTCATTTATCGTATCTCTTGTAAAGGTAGTATGTGATATTTAATTTATATAAAAGAAAGCAATTTCAAACAAAATAAAAAATAGAATATTTAAGATAAACCAACTATCCTTATTAAGTTAAATATTTAGGAAGATAACATTTGTTAGGAATTTTTTTTCAATTAAAATATGGAATTTGACATATTTTGCATTTAAGGTTTGGAATTGAATATATACAGTGTTAACTTTTAATCTTAAACATCTTTACTATAAAAATTAAATATAGAGTAGTATGATAATGATGGATGCAAAGGATAATATTTAGAAAAAAACGATTTTTTTTATTTAATAGTCTTTTATTAATGTTCAAATTGGGGGATTTTTACATATACTAATAACACTATAAATTTGGTATTAAATAAGGAAATAGCACTGAGTAACTATTTTAATTAAATTGAATACCTTGAAAATTTTTAATTATGTTATAGTTAGAGTTTTTAAAGGTTATTATAGTAAAATTGTTATTTAATAGTGGAATCTGGTTATAGGGAAATTCACATAAAATCAATTATATTATCTGTTTGGTCTTAATGATTAGAACAAAATATTACTTTATTTATCTGTAAGTAATCATAGAAATTTAAAGCAATTGCTATACTTAATAAATATTTAGTAATTAAATTCTATTATTGAAAGTATAATTTCATAGAATTGTTATATAATATATTTCATTCAATATTCTGTTTAGGATACAGTTTCAAAGAAAGGCACAAATATAATTTTTCAATTATCTATAATAAGACTGCCATTTACAACCATAAAATCTCCATAAAAATTGATGGCATTTCATTTTTTAGTGCAAATCTATTTCAGAATATCCTTTTTATTTAAATTGATAATTAACTTTAAGTGATTTATAATAAAGTACTTTAGTAAACAATCAACATTAATTCATCAATAATTTATTTCAATCCACAATTTATAGTGACTGAGAATTAATTCATTATAATATAATATATTAATTAGATTTAATATCTGATGAAATCATATTTTATGTGTTTTGTTATTCTAGGAATTTCATTCGACCAACAAAAGCATATATACATATCATTTATGTTTAATCATCCTTTATTAAATAAACTAACAGCTGTTATAGGATTTTTTACAATTTACATTAATCTATTTAATCAAAAAAAACTCTTGAATTTGATGATAGTTGTCAAAAAAAAATCATTGTATATTATAGCAAATAAGGATTAAATTTAATGTATCAATATCAAATAAAGTGGCCTTATAGTTCTGATTTTAATATCAGTATAATGAATTTCTTAAATTTATCTATATTTTCGATAATTCAAGGTTGAATTAAATCTGCTCGATATAATAACATGTCTTTATAAAAAATTACAACTTGTTGTAGTATAATACTGATTACAATTTTCTTTTATTAAAAAATGACAATTATATTTATAAGTACAATTGTAATGGATAACAGTAATTAATTATTAACATAAAATAATCGAAGGTATATTAGATTTTCTGATTTTAAGTATATATTAATATAAAAATTCAATTCTTATATGGGGCCATTAAGGAATATTAAGATTATTTAAGTTTCATACAAATGAGACATAAATTTTAAAATTTGAATTTGAGAGTCAAATAATCGATATTATTTAATGTAAAAATATAATTATTGTATATGCAAAAAATAAAAACGAAATGAAATTAATTGATTTTGATGCATAAGATAATAA;start=297209;subtype=EXTERNAL;support_ref=72;support_variant=1;type=ALTERNATIVE;
scaffold51_102_with_IES	MILORD	internal_eliminated_sequence	297657	297960	.	.	.	ID=MILORD.102.297657.297960;Name=MILORD.102.297657.297960;bounded_by_ta=TRUE;common_boundary=RIGHT;end=297960;ies_id=IESPGM.PTET51.1.102.282705;ies_left_dist=2;ies_min_dist=0;ies_right_dist=0;junction_seq=cgtatgtttcaatctTAttattaaaattaaca;read_names=HWI-D00104:165:C29AHACXX:8:1301:12171:93614,HWI-D00104:165:C29AHACXX:8:2307:10628:80577;sequence=TATACACTCAGGTCACAAAAAAATTGAATCTATCTATATGCTAATTAATTAGAATTATTTTCTTTAGATTTGTTAAATAGTTCAGTTATTCAAAAAGATTCAAAATTAGGATTTAAACCTTTTTCAAATAATGAAAGAATCCCAAAAACTATTAAAGTCTAAATAAATAAAAATTTCATAAAAATGACCCTTTGAAATCCAATATCTTAATTAAAAGGACAATTATTCATTTTAATATATATAAAAAATATCTTCATTCTAATATTTAAGTGTATTATTATAGTTGATTATTTCTGGATAATTT;start=297657;subtype=PARTIAL_EXTERNAL;support_ref=8;support_variant=2;type=ALTERNATIVE;
scaffold51_102_with_IES	MILORD	internal_eliminated_sequence	297659	297960	.	.	.	ID=MILORD.102.297659.297960;Name=MILORD.102.297659.297960;bounded_by_ta=TRUE;common_boundary=Both;end=297960;ies_id=IESPGM.PTET51.1.102.282705;ies_left_dist=0;ies_min_dist=0;ies_right_dist=0;junction_seq=tatgtttcaatcttaTAttattaaaattaaca;read_names=HWI-D00104:165:C29AHACXX:8:1301:5132:25284,HWI-D00104:165:C29AHACXX:8:1306:1742:18008,HWI-D00104:165:C29AHACXX:8:1204:13445:90588,HWI-D00104:165:C29AHACXX:8:1106:7795:41485,HWI-D00104:165:C29AHACXX:8:2305:18219:17348,HWI-D00104:165:C29AHACXX:8:1204:11454:67226,HWI-D00104:165:C29AHACXX:8:1302:13303:31020,HWI-D00104:165:C29AHACXX:8:1305:8706:84887,HWI-D00104:165:C29AHACXX:8:1309:15299:10736,HWI-D00104:165:C29AHACXX:8:1202:17352:44181,HWI-D00104:165:C29AHACXX:8:2104:12134:72455,HWI-D00104:165:C29AHACXX:8:2205:2269:100771,HWI-D00104:165:C29AHACXX:8:1206:5454:97830,HWI-D00104:165:C29AHACXX:8:1305:17496:45156,HWI-D00104:165:C29AHACXX:8:2101:9063:20589;sequence=TACACTCAGGTCACAAAAAAATTGAATCTATCTATATGCTAATTAATTAGAATTATTTTCTTTAGATTTGTTAAATAGTTCAGTTATTCAAAAAGATTCAAAATTAGGATTTAAACCTTTTTCAAATAATGAAAGAATCCCAAAAACTATTAAAGTCTAAATAAATAAAAATTTCATAAAAATGACCCTTTGAAATCCAATATCTTAATTAAAAGGACAATTATTCATTTTAATATATATAAAAAATATCTTCATTCTAATATTTAAGTGTATTATTATAGTTGATTATTTCTGGATAATTT;start=297659;subtype=IES;support_ref=4;support_variant=15;type=IES;
scaffold51_102_with_IES	MILORD	internal_eliminated_sequence	298412	298437	.	.	.	ID=MILORD.102.298412.298437;Name=MILORD.102.298412.298437;bounded_by_ta=TRUE;common_boundary=None;end=298437;ies_id=IESPGM.PTET51.1.102.283320;ies_left_dist=164;ies_min_dist=164;ies_right_dist=204;junction_seq=gctgacgatgatgatTAgtattattaggcaat;read_names=HWI-D00104:165:C29AHACXX:8:2105:9936:78011,HWI-D00104:165:C29AHACXX:8:1307:17647:48181;sequence=TACAATAAAATAAATTTTAGTGAGTA;start=298412;subtype=MAC;support_ref=134;support_variant=2;type=CRYPTIC;
scaffold51_102_with_IES	MILORD	internal_eliminated_sequence	298576	298677	.	.	.	ID=MILORD.102.298576.298677;Name=MILORD.102.298576.298677;bounded_by_ta=TRUE;common_boundary=LEFT;end=298677;ies_id=IESPGM.PTET51.1.102.283320;ies_left_dist=0;ies_min_dist=0;ies_right_dist=-36;junction_seq=atctgaatattacttTAtaaaagaaagcaatt;read_names=HWI-D00104:165:C29AHACXX:8:1305:9614:5081,HWI-D00104:165:C29AHACXX:8:2307:15012:93919,HWI-D00104:165:C29AHACXX:8:2201:19554:54428;sequence=TATTATCAAATTAAATGAAATAAATTATCTTATATTAAAATTAACTAATTAAATATTCATTTATCGTATCTCTTGTAAAGGTAGTATGTGATATTTAATTTA;start=298576;subtype=PARTIAL_EXTERNAL;support_ref=6;support_variant=3;type=ALTERNATIVE;
scaffold51_102_with_IES	MILORD	internal_eliminated_sequence	298576	298679	.	.	.	ID=MILORD.102.298576.298679;Name=MILORD.102.298576.298679;bounded_by_ta=TRUE;common_boundary=LEFT;end=298679;ies_id=IESPGM.PTET51.1.102.283320;ies_left_dist=0;ies_min_dist=0;ies_right_dist=-38;junction_seq=atctgaatattacttTAaaagaaagcaatttc;read_names=HWI-D00104:165:C29AHACXX:8:1106:13008:24108,HWI-D00104:165:C29AHACXX:8:2203:14086:36445,HWI-D00104:165:C29AHACXX:8:2103:5190:23875,HWI-D00104:165:C29AHACXX:8:2103:9031:52172,HWI-D00104:165:C29AHACXX:8:2302:2984:43895;sequence=TATTATCAAATTAAATGAAATAAATTATCTTATATTAAAATTAACTAATTAAATATTCATTTATCGTATCTCTTGTAAAGGTAGTATGTGATATTTAATTTATA;start=298576;subtype=PARTIAL_EXTERNAL;support_ref=3;support_variant=5;type=ALTERNATIVE;
scaffold51_102_with_IES	MILORD	internal_eliminated_sequence	298651	298677	.	.	.	ID=MILORD.102.298651.298677;Name=MILORD.102.298651.298677;bounded_by_ta=TRUE;common_boundary=Both;end=298677;ies_id=IESPGM.PTET51.1.102.283329;ies_left_dist=0;ies_min_dist=0;ies_right_dist=0;junction_seq=ttatcgtatctcttgTAtaaaagaaagcaatt;read_names=HWI-D00104:165:C29AHACXX:8:2203:14548:96702;sequence=TAAAGGTAGTATGTGATATTTAATTTA;start=298651;subtype=IES;support_ref=2;support_variant=1;type=IES;
scaffold51_102_with_IES	MILORD	internal_eliminated_sequence	299093	299119	.	.	.	ID=MILORD.102.299093.299119;Name=MILORD.102.299093.299119;bounded_by_ta=TRUE;common_boundary=Both;end=299119;ies_id=IESPGM.PTET51.1.102.283744;ies_left_dist=0;ies_min_dist=0;ies_right_dist=0;junction_seq=aatttttaattatgtTAgtaaaattgttattt;read_names=HWI-D00104:165:C29AHACXX:8:1101:1640:8846,HWI-D00104:165:C29AHACXX:8:2303:4230:13105,HWI-D00104:165:C29AHACXX:8:1108:3631:54139,HWI-D00104:165:C29AHACXX:8:1201:7771:50534,HWI-D00104:165:C29AHACXX:8:2108:17417:24171,HWI-D00104:165:C29AHACXX:8:2203:6961:69989,HWI-D00104:165:C29AHACXX:8:2201:17566:21251;sequence=TATAGTTAGAGTTTTTAAAGGTTATTA;start=299093;subtype=IES;support_ref=1;support_variant=7;type=IES;
scaffold51_102_with_IES	MILORD	internal_eliminated_sequence	299263	299307	.	.	.	ID=MILORD.102.299263.299307;Name=MILORD.102.299263.299307;bounded_by_ta=TRUE;common_boundary=Both;end=299307;ies_id=IESPGM.PTET51.1.102.283859;ies_left_dist=0;ies_min_dist=0;ies_right_dist=0;junction_seq=atttaaagcaattgcTAatttcatagaattgt;read_names=HWI-D00104:165:C29AHACXX:8:1304:8786:83762,HWI-D00104:165:C29AHACXX:8:2203:15448:80189,HWI-D00104:165:C29AHACXX:8:2203:12599:59491,HWI-D00104:165:C29AHACXX:8:2301:13995:61988,HWI-D00104:165:C29AHACXX:8:1307:9179:58325,HWI-D00104:165:C29AHACXX:8:2308:6646:40989,HWI-D00104:165:C29AHACXX:8:2103:9811:35739,HWI-D00104:165:C29AHACXX:8:1204:17905:90100,HWI-D00104:165:C29AHACXX:8:2303:20438:37673,HWI-D00104:165:C29AHACXX:8:2103:6819:59605,HWI-D00104:165:C29AHACXX:8:1304:12114:28844,HWI-D00104:165:C29AHACXX:8:1102:16881:53462,HWI-D00104:165:C29AHACXX:8:2206:8303:71418;sequence=TATACTTAATAAATATTTAGTAATTAAATTCTATTATTGAAAGTA;start=299263;subtype=IES;support_ref=0;support_variant=13;type=IES;
scaffold51_102_with_IES	MILORD	internal_eliminated_sequence	299360	299403	.	.	.	ID=MILORD.102.299360.299403;Name=MILORD.102.299360.299403;bounded_by_ta=TRUE;common_boundary=Both;end=299403;ies_id=IESPGM.PTET51.1.102.283911;ies_left_dist=0;ies_min_dist=0;ies_right_dist=0;junction_seq=atattctgtttaggaTAataagactgccattt;read_names=HWI-D00104:165:C29AHACXX:8:2102:1888:45078,HWI-D00104:165:C29AHACXX:8:1303:11587:99389,HWI-D00104:165:C29AHACXX:8:1105:13980:93673,HWI-D00104:165:C29AHACXX:8:2105:17623:80151,HWI-D00104:165:C29AHACXX:8:2102:18147:52173,HWI-D00104:165:C29AHACXX:8:1206:19159:84252,HWI-D00104:165:C29AHACXX:8:1202:8444:13229,HWI-D00104:165:C29AHACXX:8:1202:5318:82549,HWI-D00104:165:C29AHACXX:8:1201:5866:78028,HWI-D00104:165:C29AHACXX:8:2103:13173:4503,HWI-D00104:165:C29AHACXX:8:1103:20838:26115,HWI-D00104:165:C29AHACXX:8:2104:3657:31150,HWI-D00104:165:C29AHACXX:8:1104:3869:78693,HWI-D00104:165:C29AHACXX:8:2103:5113:44292,HWI-D00104:165:C29AHACXX:8:1301:15310:2529;sequence=TACAGTTTCAAAGAAAGGCACAAATATAATTTTTCAATTATCTA;start=299360;subtype=IES;support_ref=6;support_variant=15;type=IES;
scaffold51_102_with_IES	MILORD	internal_eliminated_sequence	299590	299615	.	.	.	ID=MILORD.102.299590.299615;Name=MILORD.102.299590.299615;bounded_by_ta=TRUE;common_boundary=Both;end=299615;ies_id=IESPGM.PTET51.1.102.284097;ies_left_dist=0;ies_min_dist=0;ies_right_dist=0;junction_seq=tttcaatccacaattTAatataatatattaat;read_names=HWI-D00104:165:C29AHACXX:8:1205:8362:33059,HWI-D00104:165:C29AHACXX:8:1302:1592:76746,HWI-D00104:165:C29AHACXX:8:2301:6683:53736,HWI-D00104:165:C29AHACXX:8:1101:8935:83601,HWI-D00104:165:C29AHACXX:8:1302:3347:83300,HWI-D00104:165:C29AHACXX:8:2304:12440:29585,HWI-D00104:165:C29AHACXX:8:1303:9038:61364,HWI-D00104:165:C29AHACXX:8:1309:3950:65287,HWI-D00104:165:C29AHACXX:8:2305:15605:15984,HWI-D00104:165:C29AHACXX:8:1204:4546:64666,HWI-D00104:165:C29AHACXX:8:1301:13585:72074,HWI-D00104:165:C29AHACXX:8:1305:8696:60914,HWI-D00104:165:C29AHACXX:8:2209:13314:73832,HWI-D00104:165:C29AHACXX:8:2108:10141:67411,HWI-D00104:165:C29AHACXX:8:2102:12167:81411,HWI-D00104:165:C29AHACXX:8:1304:10311:68133,HWI-D00104:165:C29AHACXX:8:1206:3969:87548,HWI-D00104:165:C29AHACXX:8:2304:10581:58599;sequence=TATAGTGACTGAGAATTAATTCATTA;start=299590;subtype=IES;support_ref=0;support_variant=18;type=IES;
scaffold51_102_with_IES	MILORD	internal_eliminated_sequence	299925	299950	.	.	.	ID=MILORD.102.299925.299950;Name=MILORD.102.299925.299950;bounded_by_ta=TRUE;common_boundary=Both;end=299950;ies_id=IESPGM.PTET51.1.102.284406;ies_left_dist=0;ies_min_dist=0;ies_right_dist=0;junction_seq=tgattttaatatcagTAttttcgataattcaa;read_names=HWI-D00104:165:C29AHACXX:8:2104:5537:20980,HWI-D00104:165:C29AHACXX:8:1204:20521:14173,HWI-D00104:165:C29AHACXX:8:1203:19144:61172,HWI-D00104:165:C29AHACXX:8:2201:19087:88665,HWI-D00104:165:C29AHACXX:8:1102:8172:74318,HWI-D00104:165:C29AHACXX:8:2304:11803:65813,HWI-D00104:165:C29AHACXX:8:2206:18047:44981,HWI-D00104:165:C29AHACXX:8:2104:3148:61954,HWI-D00104:165:C29AHACXX:8:2202:16613:41484,HWI-D00104:165:C29AHACXX:8:2203:13574:82569,HWI-D00104:165:C29AHACXX:8:1204:12819:49256,HWI-D00104:165:C29AHACXX:8:2302:4263:46306,HWI-D00104:165:C29AHACXX:8:2206:4390:67970,HWI-D00104:165:C29AHACXX:8:2206:11174:54126,HWI-D00104:165:C29AHACXX:8:2202:10268:12624,HWI-D00104:165:C29AHACXX:8:2101:8947:86526,HWI-D00104:165:C29AHACXX:8:2104:14584:83098,HWI-D00104:165:C29AHACXX:8:1303:16872:69530,HWI-D00104:165:C29AHACXX:8:1104:10701:9038,HWI-D00104:165:C29AHACXX:8:2103:11888:23645,HWI-D00104:165:C29AHACXX:8:1304:14313:55191,HWI-D00104:165:C29AHACXX:8:1204:17806:30022,HWI-D00104:165:C29AHACXX:8:2301:8681:57328,HWI-D00104:165:C29AHACXX:8:1101:10805:50348,HWI-D00104:165:C29AHACXX:8:1104:4206:30730,HWI-D00104:165:C29AHACXX:8:1205:2283:70414,HWI-D00104:165:C29AHACXX:8:1101:6547:25759,HWI-D00104:165:C29AHACXX:8:2102:16647:7700,HWI-D00104:165:C29AHACXX:8:2209:14332:85644,HWI-D00104:165:C29AHACXX:8:1203:7530:52294,HWI-D00104:165:C29AHACXX:8:1107:2009:49106,HWI-D00104:165:C29AHACXX:8:2202:4673:58968,HWI-D00104:165:C29AHACXX:8:1108:15221:10821,HWI-D00104:165:C29AHACXX:8:1204:1802:62922,HWI-D00104:165:C29AHACXX:8:2203:15372:21171,HWI-D00104:165:C29AHACXX:8:2103:12155:75675,HWI-D00104:165:C29AHACXX:8:1303:11117:96953,HWI-D00104:165:C29AHACXX:8:1107:5918:51385,HWI-D00104:165:C29AHACXX:8:1201:12250:64009;sequence=TATAATGAATTTCTTAAATTTATCTA;start=299925;subtype=IES;support_ref=3;support_variant=39;type=IES;
scaffold51_102_with_IES	MILORD	internal_eliminated_sequence	300084	300161	.	.	.	ID=MILORD.102.300084.300161;Name=MILORD.102.300084.300161;bounded_by_ta=TRUE;common_boundary=RIGHT;end=300161;ies_id=IESPGM.PTET51.1.102.284591;ies_left_dist=52;ies_min_dist=0;ies_right_dist=0;junction_seq=aattatatttataagTAtattaatataaaaat;read_names=HWI-D00104:165:C29AHACXX:8:1304:3008:3891;sequence=TACAATTGTAATGGATAACAGTAATTAATTATTAACATAAAATAATCGAAGGTATATTAGATTTTCTGATTTTAAGTA;start=300084;subtype=PARTIAL_EXTERNAL;support_ref=43;support_variant=1;type=ALTERNATIVE;
scaffold51_102_with_IES	MILORD	internal_eliminated_sequence	300136	300161	.	.	.	ID=MILORD.102.300136.300161;Name=MILORD.102.300136.300161;bounded_by_ta=TRUE;common_boundary=Both;end=300161;ies_id=IESPGM.PTET51.1.102.284591;ies_left_dist=0;ies_min_dist=0;ies_right_dist=0;junction_seq=taaaataatcgaaggTAtattaatataaaaat;read_names=HWI-D00104:165:C29AHACXX:8:2108:15123:12512,HWI-D00104:165:C29AHACXX:8:2207:20315:94478,HWI-D00104:165:C29AHACXX:8:2201:8095:6126,HWI-D00104:165:C29AHACXX:8:1306:14750:80562,HWI-D00104:165:C29AHACXX:8:1106:20995:24752,HWI-D00104:165:C29AHACXX:8:1201:20342:14733,HWI-D00104:165:C29AHACXX:8:2304:8779:94023,HWI-D00104:165:C29AHACXX:8:1203:9196:90545,HWI-D00104:165:C29AHACXX:8:2306:16250:82963,HWI-D00104:165:C29AHACXX:8:1108:14404:89889,HWI-D00104:165:C29AHACXX:8:1302:9078:7082,HWI-D00104:165:C29AHACXX:8:2104:1750:57753,HWI-D00104:165:C29AHACXX:8:2304:6763:25265,HWI-D00104:165:C29AHACXX:8:1101:12725:40078,HWI-D00104:165:C29AHACXX:8:2307:12917:3683,HWI-D00104:165:C29AHACXX:8:2104:5120:76711,HWI-D00104:165:C29AHACXX:8:2204:13848:38479,HWI-D00104:165:C29AHACXX:8:2305:3329:40615,HWI-D00104:165:C29AHACXX:8:1104:1918:73903,HWI-D00104:165:C29AHACXX:8:2303:4743:62597,HWI-D00104:165:C29AHACXX:8:1204:4616:61252,HWI-D00104:165:C29AHACXX:8:2307:8031:24909;sequence=TATATTAGATTTTCTGATTTTAAGTA;start=300136;subtype=IES;support_ref=15;support_variant=22;type=IES;
scaffold51_102_with_IES	MILORD	internal_eliminated_sequence	300703	300731	.	.	.	ID=MILORD.102.300703.300731;Name=MILORD.102.300703.300731;bounded_by_ta=TRUE;common_boundary=Both;end=300731;ies_id=IESPGM.PTET51.1.102.285077;ies_left_dist=0;ies_min_dist=0;ies_right_dist=0;junction_seq=ttgatctcgaataacTAtcaattctgaaagtt;read_names=HWI-D00104:165:C29AHACXX:8:1309:17096:18679,HWI-D00104:165:C29AHACXX:8:2306:18395:11565,HWI-D00104:165:C29AHACXX:8:2303:7545:62528,HWI-D00104:165:C29AHACXX:8:2209:16186:21810,HWI-D00104:165:C29AHACXX:8:1108:20611:68674,HWI-D00104:165:C29AHACXX:8:1202:9403:10381,HWI-D00104:165:C29AHACXX:8:1306:9955:50474,HWI-D00104:165:C29AHACXX:8:1306:2786:14168,HWI-D00104:165:C29AHACXX:8:1302:13382:37192;sequence=TATAGTTAGAATGAGAATTAAATAATTTA;start=300703;subtype=IES;support_ref=6;support_variant=9;type=IES;
scaffold51_102_with_IES	MILORD	internal_eliminated_sequence	300788	300813	.	.	.	ID=MILORD.102.300788.300813;Name=MILORD.102.300788.300813;bounded_by_ta=TRUE;common_boundary=Both;end=300813;ies_id=IESPGM.PTET51.1.102.285133;ies_left_dist=0;ies_min_dist=0;ies_right_dist=0;junction_seq=attagaccaatagaaTActaaattaatgaaaa;read_names=HWI-D00104:165:C29AHACXX:8:1205:4401:93529,HWI-D00104:165:C29AHACXX:8:2204:6603:76663,HWI-D00104:165:C29AHACXX:8:2205:7996:19417,HWI-D00104:165:C29AHACXX:8:1205:15125:33776,HWI-D00104:165:C29AHACXX:8:1104:6908:5848,HWI-D00104:165:C29AHACXX:8:1305:18175:76645,HWI-D00104:165:C29AHACXX:8:1105:14268:2738,HWI-D00104:165:C29AHACXX:8:2204:6437:58873,HWI-D00104:165:C29AHACXX:8:2302:8757:23952,HWI-D00104:165:C29AHACXX:8:2203:16651:78957,HWI-D00104:165:C29AHACXX:8:1102:7896:23722,HWI-D00104:165:C29AHACXX:8:1203:8305:38455,HWI-D00104:165:C29AHACXX:8:1106:2716:61907,HWI-D00104:165:C29AHACXX:8:1303:11433:95563,HWI-D00104:165:C29AHACXX:8:2209:6846:88302,HWI-D00104:165:C29AHACXX:8:2301:17722:76026,HWI-D00104:165:C29AHACXX:8:1201:8280:15062,HWI-D00104:165:C29AHACXX:8:1201:16385:65330;sequence=TATAGATATTAAAATAATATTGTATA;start=300788;subtype=IES;support_ref=0;support_variant=18;type=IES;
scaffold51_102_with_IES	MILORD	internal_eliminated_sequence	300921	300946	.	.	.	ID=MILORD.102.300921.300946;Name=MILORD.102.300921.300946;bounded_by_ta=TRUE;common_boundary=Both;end=300946;ies_id=IESPGM.PTET51.1.102.285240;ies_left_dist=0;ies_min_dist=0;ies_right_dist=0;junction_seq=taaattactaaatacTAttcaaattgcaagag;read_names=HWI-D00104:165:C29AHACXX:8:1309:12965:44613,HWI-D00104:165:C29AHACXX:8:2302:6174:22461,HWI-D00104:165:C29AHACXX:8:1305:12688:2869,HWI-D00104:165:C29AHACXX:8:2103:17546:17234,HWI-D00104:165:C29AHACXX:8:1307:18220:94472,HWI-D00104:165:C29AHACXX:8:1304:13742:26711,HWI-D00104:165:C29AHACXX:8:2308:14811:10744,HWI-D00104:165:C29AHACXX:8:2207:8523:45488,HWI-D00104:165:C29AHACXX:8:2304:8594:16827,HWI-D00104:165:C29AHACXX:8:1206:9471:76613,HWI-D00104:165:C29AHACXX:8:1101:13752:35967,HWI-D00104:165:C29AHACXX:8:1202:11235:30347,HWI-D00104:165:C29AHACXX:8:2201:16317:86328,HWI-D00104:165:C29AHACXX:8:1203:18799:29055,HWI-D00104:165:C29AHACXX:8:2205:21268:17635,HWI-D00104:165:C29AHACXX:8:2104:16472:16619,HWI-D00104:165:C29AHACXX:8:1303:10353:42210,HWI-D00104:165:C29AHACXX:8:1108:10843:40980,HWI-D00104:165:C29AHACXX:8:1108:10950:83879,HWI-D00104:165:C29AHACXX:8:2202:2350:66760,HWI-D00104:165:C29AHACXX:8:2202:15466:67490,HWI-D00104:165:C29AHACXX:8:1303:13070:28865,HWI-D00104:165:C29AHACXX:8:1101:11324:45494,HWI-D00104:165:C29AHACXX:8:1205:12923:15808,HWI-D00104:165:C29AHACXX:8:1204:8880:61368;sequence=TATAGTGTATTAGCAATTTTAAACTG;start=300921;subtype=IES;support_ref=6;support_variant=25;type=IES;
scaffold51_102_with_IES	MILORD	internal_eliminated_sequence	302277	302296	.	.	.	ID=MILORD.102.302277.302296;Name=MILORD.102.302277.302296;bounded_by_ta=TRUE;common_boundary=None;end=302296;ies_id=IESPGM.PTET51.1.102.286718;ies_left_dist=148;ies_min_dist=148;ies_right_dist=154;junction_seq=tagacaggattgtggTActactcatgttatta;read_names=HWI-D00104:165:C29AHACXX:8:1309:10166:4095,HWI-D00104:165:C29AHACXX:8:2203:10039:78211,HWI-D00104:165:C29AHACXX:8:2201:9190:63543,HWI-D00104:165:C29AHACXX:8:2202:19131:66439,HWI-D00104:165:C29AHACXX:8:1302:1487:13657;sequence=TATAGTTATCATGTACTTAA;start=302277;subtype=MAC;support_ref=207;support_variant=5;type=CRYPTIC;
scaffold51_102_with_IES	MILORD	internal_eliminated_sequence	302472	302500	.	.	.	ID=MILORD.102.302472.302500;Name=MILORD.102.302472.302500;bounded_by_ta=TRUE;common_boundary=Both;end=302500;ies_id=IESPGM.PTET51.1.102.286739;ies_left_dist=0;ies_min_dist=0;ies_right_dist=0;junction_seq=aaatacaaataaattTAacaataattgatata;read_names=HWI-D00104:165:C29AHACXX:8:2204:12839:66728;sequence=TATAGTTGGATTGATTTGCAAATTAGCTA;start=302472;subtype=IES;support_ref=0;support_variant=1;type=IES;
scaffold51_102_with_IES	MILORD	internal_eliminated_sequence	302697	302725	.	.	.	ID=MILORD.102.302697.302725;Name=MILORD.102.302697.302725;bounded_by_ta=TRUE;common_boundary=None;end=302725;ies_id=IESPGM.PTET51.1.102.286739;ies_left_dist=-225;ies_min_dist=225;ies_right_dist=-225;junction_seq=ctgattgtcaaatgcTAcaaaaaattgaatat;read_names=HWI-D00104:165:C29AHACXX:8:1107:3997:37138,HWI-D00104:165:C29AHACXX:8:1103:10200:55115,HWI-D00104:165:C29AHACXX:8:2205:8886:82023,HWI-D00104:165:C29AHACXX:8:2104:10129:39102;sequence=TATAGGATGATAGGATACCTATTTTATAA;start=302697;subtype=MAC;support_ref=196;support_variant=4;type=CRYPTIC;
scaffold51_102_with_IES	MILORD	internal_eliminated_sequence	304926	305027	.	.	.	ID=MILORD.102.304926.305027;Name=MILORD.102.304926.305027;bounded_by_ta=TRUE;common_boundary=Both;end=305027;ies_id=IESPGM.PTET51.1.102.289164;ies_left_dist=0;ies_min_dist=0;ies_right_dist=0;junction_seq=ttttggattggatttTAtattccacctctttc;read_names=HWI-D00104:165:C29AHACXX:8:2103:15975:86737,HWI-D00104:165:C29AHACXX:8:2207:2069:60155,HWI-D00104:165:C29AHACXX:8:1102:18072:94645,HWI-D00104:165:C29AHACXX:8:2108:8958:96215,HWI-D00104:165:C29AHACXX:8:1103:3250:30599,HWI-D00104:165:C29AHACXX:8:1101:10817:5345,HWI-D00104:165:C29AHACXX:8:1103:2997:39224,HWI-D00104:165:C29AHACXX:8:1202:12120:52890,HWI-D00104:165:C29AHACXX:8:1205:13092:5333,HWI-D00104:165:C29AHACXX:8:1304:10974:41122,HWI-D00104:165:C29AHACXX:8:1108:20287:65744,HWI-D00104:165:C29AHACXX:8:2103:12741:79672,HWI-D00104:165:C29AHACXX:8:2305:19131:63669,HWI-D00104:165:C29AHACXX:8:2204:6831:8079,HWI-D00104:165:C29AHACXX:8:2304:7501:98193,HWI-D00104:165:C29AHACXX:8:1106:7949:77808,HWI-D00104:165:C29AHACXX:8:2301:3027:88854,HWI-D00104:165:C29AHACXX:8:2304:14018:19293,HWI-D00104:165:C29AHACXX:8:1105:18584:68925,HWI-D00104:165:C29AHACXX:8:2101:14575:40209,HWI-D00104:165:C29AHACXX:8:1305:11226:40276,HWI-D00104:165:C29AHACXX:8:1206:8788:11845,HWI-D00104:165:C29AHACXX:8:1301:20109:37405,HWI-D00104:165:C29AHACXX:8:2203:20151:92522,HWI-D00104:165:C29AHACXX:8:1305:5475:88919,HWI-D00104:165:C29AHACXX:8:1205:19892:71899,HWI-D00104:165:C29AHACXX:8:2206:1863:70518,HWI-D00104:165:C29AHACXX:8:2202:17362:17326,HWI-D00104:165:C29AHACXX:8:2206:15656:101167,HWI-D00104:165:C29AHACXX:8:2302:8949:20263,HWI-D00104:165:C29AHACXX:8:1307:14389:17839,HWI-D00104:165:C29AHACXX:8:2204:14453:49266,HWI-D00104:165:C29AHACXX:8:1103:8124:5337,HWI-D00104:165:C29AHACXX:8:2304:14691:38769,HWI-D00104:165:C29AHACXX:8:1202:18783:25750,HWI-D00104:165:C29AHACXX:8:1303:5549:11081,HWI-D00104:165:C29AHACXX:8:2301:7102:99028,HWI-D00104:165:C29AHACXX:8:2202:14522:81748;sequence=TATACTTGACGTATTTGAAAATTCAGTTTTCCTTATCCAATTATTTTTTTAAATTTATAAAAAAAAAACTATTTAAATTTTATTGGGGAAATGAACTTTGTA;start=304926;subtype=IES;support_ref=16;support_variant=38;type=IES;
scaffold51_102_with_IES	MILORD	internal_eliminated_sequence	304926	305029	.	.	.	ID=MILORD.102.304926.305029;Name=MILORD.102.304926.305029;bounded_by_ta=TRUE;common_boundary=LEFT;end=305029;ies_id=IESPGM.PTET51.1.102.289164;ies_left_dist=0;ies_min_dist=0;ies_right_dist=-2;junction_seq=ttttggattggatttTAttccacctctttcag;read_names=HWI-D00104:165:C29AHACXX:8:2104:6544:32748,HWI-D00104:165:C29AHACXX:8:2203:11608:36746,HWI-D00104:165:C29AHACXX:8:1104:16505:82139;sequence=TATACTTGACGTATTTGAAAATTCAGTTTTCCTTATCCAATTATTTTTTTAAATTTATAAAAAAAAAACTATTTAAATTTTATTGGGGAAATGAACTTTGTATA;start=304926;subtype=PARTIAL_EXTERNAL;support_ref=16;support_variant=3;type=ALTERNATIVE;
scaffold51_102_with_IES	MILORD	internal_eliminated_sequence	305142	305249	.	.	.	ID=MILORD.102.305142.305249;Name=MILORD.102.305142.305249;bounded_by_ta=TRUE;common_boundary=Both;end=305249;ies_id=IESPGM.PTET51.1.102.289278;ies_left_dist=0;ies_min_dist=0;ies_right_dist=0;junction_seq=atatagtatttatatTAttctgtataatttgc;read_names=HWI-D00104:165:C29AHACXX:8:2209:8487:80676,HWI-D00104:165:C29AHACXX:8:1304:18464:24936,HWI-D00104:165:C29AHACXX:8:2108:11568:90508,HWI-D00104:165:C29AHACXX:8:1303:15038:32442,HWI-D00104:165:C29AHACXX:8:2203:20106:95377,HWI-D00104:165:C29AHACXX:8:2102:16993:46807,HWI-D00104:165:C29AHACXX:8:2307:18443:98577,HWI-D00104:165:C29AHACXX:8:2304:14447:83531,HWI-D00104:165:C29AHACXX:8:2206:21296:91782,HWI-D00104:165:C29AHACXX:8:1302:2544:17454,HWI-D00104:165:C29AHACXX:8:1107:12761:33534,HWI-D00104:165:C29AHACXX:8:2207:9096:30450,HWI-D00104:165:C29AHACXX:8:2103:3190:46718,HWI-D00104:165:C29AHACXX:8:1203:2556:25334,HWI-D00104:165:C29AHACXX:8:1202:4571:10682,HWI-D00104:165:C29AHACXX:8:2206:9776:41548,HWI-D00104:165:C29AHACXX:8:1303:7902:37268,HWI-D00104:165:C29AHACXX:8:1203:6969:97015,HWI-D00104:165:C29AHACXX:8:1102:5243:48521,HWI-D00104:165:C29AHACXX:8:2103:9233:78933,HWI-D00104:165:C29AHACXX:8:2101:18691:65450,HWI-D00104:165:C29AHACXX:8:1204:20017:51425,HWI-D00104:165:C29AHACXX:8:1202:14768:70249,HWI-D00104:165:C29AHACXX:8:1305:3843:49435,HWI-D00104:165:C29AHACXX:8:1206:12188:54867,HWI-D00104:165:C29AHACXX:8:1304:19028:14631,HWI-D00104:165:C29AHACXX:8:1107:8916:91855,HWI-D00104:165:C29AHACXX:8:1202:2352:68388,HWI-D00104:165:C29AHACXX:8:2302:18047:61671,HWI-D00104:165:C29AHACXX:8:1301:10737:10471,HWI-D00104:165:C29AHACXX:8:2303:15220:57237,HWI-D00104:165:C29AHACXX:8:2304:16271:67222;sequence=TACAGCTGGATAAATGGAAATTGAAATTTCCTATAGCTTAAATAATATTATTATTTTTAAATTAAATATATCTGTTAAATGGTCAATAAAAAAGTATGGATGCTATTG;start=305142;subtype=IES;support_ref=2;support_variant=32;type=IES;
scaffold51_102_with_IES	MILORD	internal_eliminated_sequence	306366	306425	.	.	.	ID=MILORD.102.306366.306425;Name=MILORD.102.306366.306425;bounded_by_ta=TRUE;common_boundary=None;end=306425;ies_id=IESPGM.PTET51.1.102.289278;ies_left_dist=-1224;ies_min_dist=1176;ies_right_dist=-1176;junction_seq=attttaaatcattgcTAcaataaatcaactta;read_names=HWI-D00104:165:C29AHACXX:8:1105:13785:2357;sequence=TACTATTAAAATATATATGTTCACTTAATATGATAATTTTAATTTAATCATCTACTGCAA;start=306366;subtype=MAC;support_ref=100;support_variant=1;type=CRYPTIC;
scaffold51_102_with_IES	MILORD	internal_eliminated_sequence	309023	309050	.	.	.	ID=MILORD.102.309023.309050;Name=MILORD.102.309023.309050;bounded_by_ta=TRUE;common_boundary=Both;end=309050;ies_id=IESPGM.PTET51.1.102.293051;ies_left_dist=0;ies_min_dist=0;ies_right_dist=0;junction_seq=acaatagttgtcatgTActacctcgaaatcaa;read_names=HWI-D00104:165:C29AHACXX:8:1307:3117:18360,HWI-D00104:165:C29AHACXX:8:2304:17723:64767,HWI-D00104:165:C29AHACXX:8:2301:16999:31718,HWI-D00104:165:C29AHACXX:8:2303:15810:89613,HWI-D00104:165:C29AHACXX:8:2202:13381:9332,HWI-D00104:165:C29AHACXX:8:1106:15753:56314,HWI-D00104:165:C29AHACXX:8:1104:16630:59980,HWI-D00104:165:C29AHACXX:8:2205:14029:88822,HWI-D00104:165:C29AHACXX:8:1204:20305:66029,HWI-D00104:165:C29AHACXX:8:1302:18143:69219,HWI-D00104:165:C29AHACXX:8:2103:14469:59746,HWI-D00104:165:C29AHACXX:8:2103:1308:26951,HWI-D00104:165:C29AHACXX:8:2204:18034:68112,HWI-D00104:165:C29AHACXX:8:1205:15225:65657,HWI-D00104:165:C29AHACXX:8:2201:18838:48751,HWI-D00104:165:C29AHACXX:8:1106:19613:54594,HWI-D00104:165:C29AHACXX:8:1103:18996:90957,HWI-D00104:165:C29AHACXX:8:2105:17370:26607,HWI-D00104:165:C29AHACXX:8:2108:4926:75036,HWI-D00104:165:C29AHACXX:8:2308:6034:31832;sequence=TAGGGTGATACTATTATTAATGAATCTA;start=309023;subtype=IES;support_ref=3;support_variant=20;type=IES;
scaffold51_102_with_IES	MILORD	internal_eliminated_sequence	313980	314047	.	.	.	ID=MILORD.102.313980.314047;Name=MILORD.102.313980.314047;bounded_by_ta=TRUE;common_boundary=Both;end=314047;ies_id=IESPGM.PTET51.1.102.297980;ies_left_dist=0;ies_min_dist=0;ies_right_dist=0;junction_seq=ctccatcttaaatggTAaatgtgaagaactta;read_names=HWI-D00104:165:C29AHACXX:8:2102:17298:96295,HWI-D00104:165:C29AHACXX:8:1105:14578:35382,HWI-D00104:165:C29AHACXX:8:2105:2160:91182,HWI-D00104:165:C29AHACXX:8:2306:8515:92186,HWI-D00104:165:C29AHACXX:8:2204:2854:21615,HWI-D00104:165:C29AHACXX:8:2204:17546:80201,HWI-D00104:165:C29AHACXX:8:1202:8504:53278,HWI-D00104:165:C29AHACXX:8:1306:9739:17988,HWI-D00104:165:C29AHACXX:8:2301:5209:70304,HWI-D00104:165:C29AHACXX:8:1204:19411:47243,HWI-D00104:165:C29AHACXX:8:2209:13842:55325,HWI-D00104:165:C29AHACXX:8:1105:19134:99866,HWI-D00104:165:C29AHACXX:8:2101:9456:38959,HWI-D00104:165:C29AHACXX:8:1306:19769:50397,HWI-D00104:165:C29AHACXX:8:2302:14807:71135,HWI-D00104:165:C29AHACXX:8:1305:13681:54455,HWI-D00104:165:C29AHACXX:8:2101:11148:24687,HWI-D00104:165:C29AHACXX:8:2302:17306:79226,HWI-D00104:165:C29AHACXX:8:1106:18317:41543,HWI-D00104:165:C29AHACXX:8:2206:8028:43112,HWI-D00104:165:C29AHACXX:8:1101:9349:72727,HWI-D00104:165:C29AHACXX:8:2102:18933:66590,HWI-D00104:165:C29AHACXX:8:1105:7286:13651,HWI-D00104:165:C29AHACXX:8:2209:17385:18792,HWI-D00104:165:C29AHACXX:8:1103:1506:90337,HWI-D00104:165:C29AHACXX:8:2305:15852:56044,HWI-D00104:165:C29AHACXX:8:1101:14696:30328,HWI-D00104:165:C29AHACXX:8:1107:9811:52948,HWI-D00104:165:C29AHACXX:8:1206:7685:41168,HWI-D00104:165:C29AHACXX:8:1101:13920:46430,HWI-D00104:165:C29AHACXX:8:1101:1335:7649,HWI-D00104:165:C29AHACXX:8:1305:7078:95792,HWI-D00104:165:C29AHACXX:8:1203:1197:22315,HWI-D00104:165:C29AHACXX:8:1107:19519:20789,HWI-D00104:165:C29AHACXX:8:1103:18029:6059,HWI-D00104:165:C29AHACXX:8:1105:4941:69031,HWI-D00104:165:C29AHACXX:8:1204:3532:65347;sequence=TATTGTCAAAATAAAACTAAATGCTGTTGCAATAATTATTAAAAAACAACAAAATATGATTACTAGAA;start=313980;subtype=IES;support_ref=54;support_variant=37;type=IES;
scaffold51_102_with_IES	MILORD	internal_eliminated_sequence	316982	317026	.	.	.	ID=MILORD.102.316982.317026;Name=MILORD.102.316982.317026;bounded_by_ta=TRUE;common_boundary=Both;end=317026;ies_id=IESPGM.PTET51.1.102.300914;ies_left_dist=0;ies_min_dist=0;ies_right_dist=0;junction_seq=ttttatcccaaacaaTAtataattgagacaaa;read_names=HWI-D00104:165:C29AHACXX:8:1103:14273:5138,HWI-D00104:165:C29AHACXX:8:2108:20174:76814,HWI-D00104:165:C29AHACXX:8:1101:14726:26042,HWI-D00104:165:C29AHACXX:8:1309:13716:62762,HWI-D00104:165:C29AHACXX:8:2301:2825:40372,HWI-D00104:165:C29AHACXX:8:1206:1440:27123,HWI-D00104:165:C29AHACXX:8:1201:19071:98271,HWI-D00104:165:C29AHACXX:8:2307:14195:16860,HWI-D00104:165:C29AHACXX:8:2104:17227:61214,HWI-D00104:165:C29AHACXX:8:2209:20199:70458,HWI-D00104:165:C29AHACXX:8:2108:15985:5069,HWI-D00104:165:C29AHACXX:8:1105:12735:91790,HWI-D00104:165:C29AHACXX:8:1205:11707:23669,HWI-D00104:165:C29AHACXX:8:1101:2043:83188,HWI-D00104:165:C29AHACXX:8:1201:17109:38212,HWI-D00104:165:C29AHACXX:8:2209:6889:20648,HWI-D00104:165:C29AHACXX:8:2301:9201:65449,HWI-D00104:165:C29AHACXX:8:1304:7068:68962,HWI-D00104:165:C29AHACXX:8:1201:19646:86806,HWI-D00104:165:C29AHACXX:8:2101:9238:2863,HWI-D00104:165:C29AHACXX:8:2209:13902:59145,HWI-D00104:165:C29AHACXX:8:1303:3367:16506,HWI-D00104:165:C29AHACXX:8:1102:17396:35527,HWI-D00104:165:C29AHACXX:8:2203:14191:76517,HWI-D00104:165:C29AHACXX:8:1204:9334:8499,HWI-D00104:165:C29AHACXX:8:2104:7066:29467,HWI-D00104:165:C29AHACXX:8:2202:11744:71397,HWI-D00104:165:C29AHACXX:8:1104:4282:72310,HWI-D00104:165:C29AHACXX:8:1206:17088:15846,HWI-D00104:165:C29AHACXX:8:1104:17432:80980,HWI-D00104:165:C29AHACXX:8:2207:14612:26957,HWI-D00104:165:C29AHACXX:8:1206:6418:95481,HWI-D00104:165:C29AHACXX:8:2206:15089:71691,HWI-D00104:165:C29AHACXX:8:1108:2131:37109,HWI-D00104:165:C29AHACXX:8:2301:8379:6733,HWI-D00104:165:C29AHACXX:8:1104:15196:45547,HWI-D00104:165:C29AHACXX:8:1302:19042:28087,HWI-D00104:165:C29AHACXX:8:1303:16217:31071,HWI-D00104:165:C29AHACXX:8:1105:16777:77486,HWI-D00104:165:C29AHACXX:8:2205:3553:61967,HWI-D00104:165:C29AHACXX:8:2205:20071:49646,HWI-D00104:165:C29AHACXX:8:1201:6669:10921;sequence=TACAGTTTTATTTGTTGTTTTAATTTCAAAAGTAAAATTAAACTG;start=316982;subtype=IES;support_ref=4;support_variant=42;type=IES;
scaffold51_102_with_IES	MILORD	internal_eliminated_sequence	317633	317660	.	.	.	ID=MILORD.102.317633.317660;Name=MILORD.102.317633.317660;bounded_by_ta=TRUE;common_boundary=Both;end=317660;ies_id=IESPGM.PTET51.1.102.301520;ies_left_dist=0;ies_min_dist=0;ies_right_dist=0;junction_seq=aagtaaaagagctggTAccagatataatgcaa;read_names=HWI-D00104:165:C29AHACXX:8:2303:1982:77253,HWI-D00104:165:C29AHACXX:8:1307:9633:49096,HWI-D00104:165:C29AHACXX:8:1304:11378:52187,HWI-D00104:165:C29AHACXX:8:1305:15038:53596,HWI-D00104:165:C29AHACXX:8:1302:11542:78701,HWI-D00104:165:C29AHACXX:8:2102:15367:62052,HWI-D00104:165:C29AHACXX:8:1309:5205:49588,HWI-D00104:165:C29AHACXX:8:2301:8440:69175,HWI-D00104:165:C29AHACXX:8:2105:14418:34415,HWI-D00104:165:C29AHACXX:8:2102:13058:99827,HWI-D00104:165:C29AHACXX:8:1205:6742:80011,HWI-D00104:165:C29AHACXX:8:1204:1508:73806,HWI-D00104:165:C29AHACXX:8:2302:15443:71230,HWI-D00104:165:C29AHACXX:8:2104:12831:4169,HWI-D00104:165:C29AHACXX:8:1206:19177:26174,HWI-D00104:165:C29AHACXX:8:2206:14824:44330,HWI-D00104:165:C29AHACXX:8:2306:1783:81536,HWI-D00104:165:C29AHACXX:8:2202:4310:67007,HWI-D00104:165:C29AHACXX:8:1203:6382:35079,HWI-D00104:165:C29AHACXX:8:1106:17261:89441,HWI-D00104:165:C29AHACXX:8:2204:1657:25555,HWI-D00104:165:C29AHACXX:8:2307:11092:100292,HWI-D00104:165:C29AHACXX:8:1106:15186:86739,HWI-D00104:165:C29AHACXX:8:1106:10803:91089,HWI-D00104:165:C29AHACXX:8:1305:16508:101378,HWI-D00104:165:C29AHACXX:8:2101:12108:44887;sequence=TATGGTAATCAAATATACAATACTATTG;start=317633;subtype=IES;support_ref=3;support_variant=26;type=IES;
scaffold51_102_with_IES	MILORD	internal_eliminated_sequence	320412	320520	.	.	.	ID=MILORD.102.320412.320520;Name=MILORD.102.320412.320520;bounded_by_ta=TRUE;common_boundary=None;end=320520;ies_id=IESPGM.PTET51.1.102.307066;ies_left_dist=2795;ies_min_dist=2719;ies_right_dist=2719;junction_seq=tttaacttattgaaaTAtagagagtttctcta;read_names=HWI-D00104:165:C29AHACXX:8:2204:17681:48567;sequence=TAAAGTAAATTGTATTTTTTAACTAAATTTTTTCTAATTGTTTTTTTGTATTACAATTGTCCTTTTTTAGTTAATTCCAAAAATAAATGAATTTTGCTCATAACGCTTA;start=320412;subtype=MAC;support_ref=81;support_variant=1;type=CRYPTIC;
scaffold51_102_with_IES	MILORD	internal_eliminated_sequence	320690	320715	.	.	.	ID=MILORD.102.320690.320715;Name=MILORD.102.320690.320715;bounded_by_ta=TRUE;common_boundary=None;end=320715;ies_id=IESPGM.PTET51.1.102.307066;ies_left_dist=2517;ies_min_dist=2517;ies_right_dist=2524;junction_seq=attgagtaaaaaatcTAcatactggatcaaca;read_names=HWI-D00104:165:C29AHACXX:8:1104:3251:4008,HWI-D00104:165:C29AHACXX:8:2209:2902:84714;sequence=TATAATTAAATTGATAATATAATATA;start=320690;subtype=MAC;support_ref=192;support_variant=2;type=CRYPTIC;
scaffold51_102_with_IES	MILORD	internal_eliminated_sequence	323207	323434	.	.	.	ID=MILORD.102.323207.323434;Name=MILORD.102.323207.323434;bounded_by_ta=TRUE;common_boundary=LEFT;end=323434;ies_id=IESPGM.PTET51.1.102.307066;ies_left_dist=0;ies_min_dist=0;ies_right_dist=-195;junction_seq=caattcccatttggaTActactaaagctattc;read_names=HWI-D00104:165:C29AHACXX:8:2304:17475:8264,HWI-D00104:165:C29AHACXX:8:2305:6190:44639;sequence=TATAAATTCACCATTTTAGATAACAATTATATTTACAACCAGAGTTGTTTTACTTTTATATAGTTATAGTCCAACACAATCTAATCCATAGATTTATCAGACTAATCAGCGATTCATGAATAATTATTATAAAGTATTTAATAATTATTAATGAATCATTAAAACCCATACTAATTTTTGAACTTTTAATTTGTCAGTGTTAAAGTAATGCTGATTGTTGATTGGCTG;start=323207;subtype=PARTIAL_EXTERNAL;support_ref=0;support_variant=2;type=ALTERNATIVE;
scaffold51_102_with_IES	MILORD	internal_eliminated_sequence	323207	323239	.	.	.	ID=MILORD.102.323207.323239;Name=MILORD.102.323207.323239;bounded_by_ta=TRUE;common_boundary=Both;end=323239;ies_id=IESPGM.PTET51.1.102.307066;ies_left_dist=0;ies_min_dist=0;ies_right_dist=0;junction_seq=caattcccatttggaTAcaaccagagttgttt;read_names=HWI-D00104:165:C29AHACXX:8:1203:10998:49320,HWI-D00104:165:C29AHACXX:8:1303:2220:52352,HWI-D00104:165:C29AHACXX:8:1303:16274:92828,HWI-D00104:165:C29AHACXX:8:2207:11158:91098,HWI-D00104:165:C29AHACXX:8:2203:10516:82031,HWI-D00104:165:C29AHACXX:8:1108:8216:51269;sequence=TATAAATTCACCATTTTAGATAACAATTATATT;start=323207;subtype=IES;support_ref=0;support_variant=6;type=IES;
scaffold51_102_with_IES	MILORD	internal_eliminated_sequence	323271	323434	.	.	.	ID=MILORD.102.323271.323434;Name=MILORD.102.323271.323434;bounded_by_ta=TRUE;common_boundary=None;end=323434;ies_id=IESPGM.PTET51.1.102.307066;ies_left_dist=-64;ies_min_dist=64;ies_right_dist=-195;junction_seq=ttacttttatatagtTActactaaagctattc;read_names=HWI-D00104:165:C29AHACXX:8:2202:2733:85253;sequence=TATAGTCCAACACAATCTAATCCATAGATTTATCAGACTAATCAGCGATTCATGAATAATTATTATAAAGTATTTAATAATTATTAATGAATCATTAAAACCCATACTAATTTTTGAACTTTTAATTTGTCAGTGTTAAAGTAATGCTGATTGTTGATTGGCTG;start=323271;subtype=MAC;support_ref=8;support_variant=1;type=CRYPTIC;
scaffold51_102_with_IES	MILORD	internal_eliminated_sequence	323481	323518	.	.	.	ID=MILORD.102.323481.323518;Name=MILORD.102.323481.323518;bounded_by_ta=TRUE;common_boundary=None;end=323518;ies_id=IESPGM.PTET51.1.102.307337;ies_left_dist=30;ies_min_dist=30;ies_right_dist=4162;junction_seq=atttttgcattagagTAtctcaaaatcataat;read_names=HWI-D00104:165:C29AHACXX:8:1206:3342:45307;sequence=TATAAAGCAAAAATATTAAATAATAAAAAATAATATTA;start=323481;subtype=OVERLAPPING;support_ref=12;support_variant=1;type=ALTERNATIVE;
scaffold51_102_with_IES	MILORD	internal_eliminated_sequence	323483	323516	.	.	.	ID=MILORD.102.323483.323516;Name=MILORD.102.323483.323516;bounded_by_ta=TRUE;common_boundary=None;end=323516;ies_id=IESPGM.PTET51.1.102.307337;ies_left_dist=28;ies_min_dist=28;ies_right_dist=4164;junction_seq=ttttgcattagagtaTAtatctcaaaatcata;read_names=HWI-D00104:165:C29AHACXX:8:2306:19310:9047;sequence=TAAAGCAAAAATATTAAATAATAAAAAATAATAT;start=323483;subtype=OVERLAPPING;support_ref=12;support_variant=1;type=ALTERNATIVE;
scaffold51_102_with_IES	MILORD	internal_eliminated_sequence	323483	323518	.	.	.	ID=MILORD.102.323483.323518;Name=MILORD.102.323483.323518;bounded_by_ta=TRUE;common_boundary=None;end=323518;ies_id=IESPGM.PTET51.1.102.307337;ies_left_dist=28;ies_min_dist=28;ies_right_dist=4162;junction_seq=ttttgcattagagtaTAtctcaaaatcataat;read_names=HWI-D00104:165:C29AHACXX:8:1309:10389:3236;sequence=TAAAGCAAAAATATTAAATAATAAAAAATAATATTA;start=323483;subtype=OVERLAPPING;support_ref=12;support_variant=1;type=ALTERNATIVE;
scaffold51_102_with_IES	MILORD	internal_eliminated_sequence	324216	324262	.	.	.	ID=MILORD.102.324216.324262;Name=MILORD.102.324216.324262;bounded_by_ta=TRUE;common_boundary=None;end=324262;ies_id=IESPGM.PTET51.1.102.307337;ies_left_dist=-705;ies_min_dist=705;ies_right_dist=3418;junction_seq=catcctaagcctcatTAcaaaaaaaaattata;read_names=HWI-D00104:165:C29AHACXX:8:2305:2846:84927;sequence=TATGGTTCAAATCAAAATCTTCCCTGTTCATGTGCTCAAATTGACTC;start=324216;subtype=INTERNAL;support_ref=55;support_variant=1;type=ALTERNATIVE;
scaffold51_102_with_IES	MILORD	internal_eliminated_sequence	326659	327680	.	.	.	ID=MILORD.102.326659.327680;Name=MILORD.102.326659.327680;bounded_by_ta=TRUE;common_boundary=RIGHT;end=327680;ies_id=IESPGM.PTET51.1.102.307337;ies_left_dist=-3148;ies_min_dist=0;ies_right_dist=0;junction_seq=aattattcagcaagcTAcaaactagcaattca;read_names=HWI-D00104:165:C29AHACXX:8:1205:13694:22136;sequence=TACAGAGCACAGAAATTTGAATCACACTCAATCAAATTAGTATGTTGTATTTGCAAAATTTTTTGCTTATTTTTGAATATTTGATGCTTATTTGCATCTCAAAGCACAAATTATTCATTCATTTCTATTTTTTCAACAAAGGGCTCTACAAATTTGCAACTCCACTTAAAAAAGTTGCTTTTTAATCTACTATTATAGGCTCAAAATATTAATTTTGTAATAGTTAATTCTAAAACCTATTCATTATTCGTGTTCCTCAATTTAGTTAAAGTATTTTCTATGATAGAATTTCGTGATATAAACTGTGAATTTTAGATTAGTTGGTAAACTTTTGATTTTAATTTGTGGAATTATGCTAAACATGTATAAATATCATTCTTTAATTATGAGGCTGCATTTATTTAATACTTTTAATGTTGTTTTAAATAAAATGTCTGATTTTTGTCCTTACGATTGTATCCACAATAGAATCAATTATTTTAATAAAGATTGTAAAACTCCAATTTTATTGATAAATTTTTAAACCATGAAATGCAAATCAGAAAAGGAATTAAACATATGATGTCTCAAAAATTCAATTTTTTTTTTCTTGTACTTGGTAAGCATTTAACATTTTTCCTAGTTTTAAAAATTTAATCTGTATTGACTGAGGATCTTTATGGGTTTCTCATTTTCGAATTTCATAATTTCTTTATTGAATTGACAAAATGAAAAATCATAAGCAATCCTTTTTGGGCAAGAAAAGGTTTATCAAAACAAATCAAAATCATGTATATCTTATGTTATAATATTGGGATTTTGACTTAAGGAGTACTAAAATTTAAAACAGTAATGGAACAAATCTTATGTTTAGGAAGTTTTGAGATGGAAATCCTACAATTGCTTTTAAGTTCTAGTATATATCCACCTTACTAATATCATTAAATTTCTATGGAAAGCTATACTTTCGACTATTGGCAGTACTCTGACATTGTGTGAAAAGAATTATCTAACTATTACATGAAAAAAATTCAAATCTACTG;start=326659;subtype=PARTIAL_INTERNAL;support_ref=52;support_variant=1;type=ALTERNATIVE;
scaffold51_102_with_IES	MILORD	internal_eliminated_sequence	326849	327680	.	.	.	ID=MILORD.102.326849.327680;Name=MILORD.102.326849.327680;bounded_by_ta=TRUE;common_boundary=RIGHT;end=327680;ies_id=IESPGM.PTET51.1.102.307337;ies_left_dist=-3338;ies_min_dist=0;ies_right_dist=0;junction_seq=tgctttttaatctacTAcaaactagcaattc;read_names=HWI-D00104:165:C29AHACXX:8:1203:14913:56239;sequence=TATTATAGGCTCAAAATATTAATTTTGTAATAGTTAATTCTAAAACCTATTCATTATTCGTGTTCCTCAATTTAGTTAAAGTATTTTCTATGATAGAATTTCGTGATATAAACTGTGAATTTTAGATTAGTTGGTAAACTTTTGATTTTAATTTGTGGAATTATGCTAAACATGTATAAATATCATTCTTTAATTATGAGGCTGCATTTATTTAATACTTTTAATGTTGTTTTAAATAAAATGTCTGATTTTTGTCCTTACGATTGTATCCACAATAGAATCAATTATTTTAATAAAGATTGTAAAACTCCAATTTTATTGATAAATTTTTAAACCATGAAATGCAAATCAGAAAAGGAATTAAACATATGATGTCTCAAAAATTCAATTTTTTTTTTCTTGTACTTGGTAAGCATTTAACATTTTTCCTAGTTTTAAAAATTTAATCTGTATTGACTGAGGATCTTTATGGGTTTCTCATTTTCGAATTTCATAATTTCTTTATTGAATTGACAAAATGAAAAATCATAAGCAATCCTTTTTGGGCAAGAAAAGGTTTATCAAAACAAATCAAAATCATGTATATCTTATGTTATAATATTGGGATTTTGACTTAAGGAGTACTAAAATTTAAAACAGTAATGGAACAAATCTTATGTTTAGGAAGTTTTGAGATGGAAATCCTACAATTGCTTTTAAGTTCTAGTATATATCCACCTTACTAATATCATTAAATTTCTATGGAAAGCTATACTTTCGACTATTGGCAGTACTCTGACATTGTGTGAAAAGAATTATCTAACTATTACATGAAAAAAATTCAAATCTACTG;start=326849;subtype=PARTIAL_INTERNAL;support_ref=65;support_variant=1;type=ALTERNATIVE;
scaffold51_103_with_IES	MILORD	internal_eliminated_sequence	8669	9039	.	.	.	ID=MILORD.103.8669.9039;Name=MILORD.103.8669.9039;bounded_by_ta=TRUE;common_boundary=None;end=9039;ies_id=IESPGM.PTET51.1.103.10756;ies_left_dist=2087;ies_min_dist=1757;ies_right_dist=1757;junction_seq=gttagctcaaatgtaTAtctttgcagattata;read_names=HWI-D00104:165:C29AHACXX:8:2104:7969:51228;sequence=TATTGTTTTTGAAATTCAGATTTAAAAAAAAATTTAATTTGTAATATAATTCTGTTTTTTTTCAATTTCTATTTCTTAATATATTAATTTTCATTTACAATGATAATTATTTTGAGGGTTGATTATTTAAGCAGCTTAATAAATTATCTTTTATCTTTTATTTTTTTCAATTAAAGCTAATAAAGGGGAATAGCAACAAATAGTCATAGATATAATACAAAGAAAATTAGGAGAAGAATCTTGGTAAAATATATTTAATGTTTAATTTAGCAAAACATGAAATGAAGTTAAATTAGTATACAGGTTTATAAATCCTATCATAAGAAGGATAATTCTAGTTACTATAAACTCAATTAATATTTGCTTTACAA;start=8669;subtype=MAC;support_ref=28;support_variant=1;type=CRYPTIC;
scaffold51_103_with_IES	MILORD	internal_eliminated_sequence	8965	9012	.	.	.	ID=MILORD.103.8965.9012;Name=MILORD.103.8965.9012;bounded_by_ta=TRUE;common_boundary=None;end=9012;ies_id=IESPGM.PTET51.1.103.10756;ies_left_dist=1791;ies_min_dist=1784;ies_right_dist=1784;junction_seq=atgaagttaaattagTAaactcaattaatatt;read_names=HWI-D00104:165:C29AHACXX:8:1102:8890:42317;sequence=TATACAGGTTTATAAATCCTATCATAAGAAGGATAATTCTAGTTACTA;start=8965;subtype=MAC;support_ref=52;support_variant=1;type=CRYPTIC;
scaffold51_103_with_IES	MILORD	internal_eliminated_sequence	8984	9039	.	.	.	ID=MILORD.103.8984.9039;Name=MILORD.103.8984.9039;bounded_by_ta=TRUE;common_boundary=None;end=9039;ies_id=IESPGM.PTET51.1.103.10756;ies_left_dist=1772;ies_min_dist=1757;ies_right_dist=1757;junction_seq=caggtttataaatccTAtctttgcagattata;read_names=HWI-D00104:165:C29AHACXX:8:2209:1606:59973;sequence=TATCATAAGAAGGATAATTCTAGTTACTATAAACTCAATTAATATTTGCTTTACAA;start=8984;subtype=MAC;support_ref=59;support_variant=1;type=CRYPTIC;
scaffold51_103_with_IES	MILORD	internal_eliminated_sequence	10756	10796	.	.	.	ID=MILORD.103.10756.10796;Name=MILORD.103.10756.10796;bounded_by_ta=TRUE;common_boundary=Both;end=10796;ies_id=IESPGM.PTET51.1.103.10756;ies_left_dist=0;ies_min_dist=0;ies_right_dist=0;junction_seq=taattgatgaaacatTAtttggtatttatcaa;read_names=HWI-D00104:165:C29AHACXX:8:1101:7610:78159,HWI-D00104:165:C29AHACXX:8:2204:2804:79025,HWI-D00104:165:C29AHACXX:8:2301:17624:85048,HWI-D00104:165:C29AHACXX:8:1108:11827:43353,HWI-D00104:165:C29AHACXX:8:1205:13415:29951,HWI-D00104:165:C29AHACXX:8:2104:8355:88121,HWI-D00104:165:C29AHACXX:8:1102:9624:41257,HWI-D00104:165:C29AHACXX:8:2305:12051:35331,HWI-D00104:165:C29AHACXX:8:1204:2418:72440,HWI-D00104:165:C29AHACXX:8:2105:17087:14501,HWI-D00104:165:C29AHACXX:8:2205:16939:49056,HWI-D00104:165:C29AHACXX:8:2302:7363:60185,HWI-D00104:165:C29AHACXX:8:2303:11023:7300,HWI-D00104:165:C29AHACXX:8:2301:2573:54880;sequence=TATTTTCTAAAAATTTTCATCAAAATCAAATTTTAATTCTG;start=10756;subtype=IES;support_ref=48;support_variant=14;type=IES;
scaffold51_103_with_IES	MILORD	internal_eliminated_sequence	11196	11321	.	.	.	ID=MILORD.103.11196.11321;Name=MILORD.103.11196.11321;bounded_by_ta=TRUE;common_boundary=None;end=11321;ies_id=IESPGM.PTET51.1.103.11219;ies_left_dist=64;ies_min_dist=5;ies_right_dist=-5;junction_seq=acatcattctttattTAataaatataatttta;read_names=HWI-D00104:165:C29AHACXX:8:2308:15909:25912,HWI-D00104:165:C29AHACXX:8:1304:14511:77701;sequence=TATCATGTCCCTATTTTATCAGGTACTTTTATATATATGATAACCTTTTAAAATTGATATTTAATATAATATAATAACAAAGAAATTTTTATTTTTATTAAAAAGTAATTAATTTTAACTCTATAA;start=11196;subtype=EXTERNAL;support_ref=66;support_variant=2;type=ALTERNATIVE;
scaffold51_103_with_IES	MILORD	internal_eliminated_sequence	11260	11316	.	.	.	ID=MILORD.103.11260.11316;Name=MILORD.103.11260.11316;bounded_by_ta=TRUE;common_boundary=Both;end=11316;ies_id=IESPGM.PTET51.1.103.11219;ies_left_dist=0;ies_min_dist=0;ies_right_dist=0;junction_seq=aaaattgatatttaaTAtaataataaatataa;read_names=HWI-D00104:165:C29AHACXX:8:2303:5484:50500,HWI-D00104:165:C29AHACXX:8:2102:10129:99769,HWI-D00104:165:C29AHACXX:8:2103:7507:3825,HWI-D00104:165:C29AHACXX:8:2303:3355:96488,HWI-D00104:165:C29AHACXX:8:1202:8087:16763,HWI-D00104:165:C29AHACXX:8:1206:5829:72090,HWI-D00104:165:C29AHACXX:8:2206:18521:89095,HWI-D00104:165:C29AHACXX:8:2105:9270:55701,HWI-D00104:165:C29AHACXX:8:1101:4499:96699,HWI-D00104:165:C29AHACXX:8:1108:12818:70443;sequence=TATAATATAATAACAAAGAAATTTTTATTTTTATTAAAAAGTAATTAATTTTAACTC;start=11260;subtype=IES;support_ref=28;support_variant=10;type=IES;
scaffold51_103_with_IES	MILORD	internal_eliminated_sequence	16441	16466	.	.	.	ID=MILORD.103.16441.16466;Name=MILORD.103.16441.16466;bounded_by_ta=TRUE;common_boundary=Both;end=16466;ies_id=IESPGM.PTET51.1.103.16343;ies_left_dist=0;ies_min_dist=0;ies_right_dist=0;junction_seq=ttatttttcacatttTAtcattctttcttcaa;read_names=HWI-D00104:165:C29AHACXX:8:1203:13977:24086,HWI-D00104:165:C29AHACXX:8:2301:9249:63339,HWI-D00104:165:C29AHACXX:8:2205:7743:41793,HWI-D00104:165:C29AHACXX:8:1307:16882:22289,HWI-D00104:165:C29AHACXX:8:2305:18440:67489,HWI-D00104:165:C29AHACXX:8:1102:18182:36335,HWI-D00104:165:C29AHACXX:8:2209:7818:13149,HWI-D00104:165:C29AHACXX:8:2101:13139:97397,HWI-D00104:165:C29AHACXX:8:2308:6349:4062,HWI-D00104:165:C29AHACXX:8:1204:14101:17945,HWI-D00104:165:C29AHACXX:8:2203:3631:51670,HWI-D00104:165:C29AHACXX:8:2101:20375:90837,HWI-D00104:165:C29AHACXX:8:2108:6347:90205;sequence=TATGGTTAAAATCATTGAATAAACCA;start=16441;subtype=IES;support_ref=21;support_variant=13;type=IES;
scaffold51_103_with_IES	MILORD	internal_eliminated_sequence	16654	16679	.	.	.	ID=MILORD.103.16654.16679;Name=MILORD.103.16654.16679;bounded_by_ta=TRUE;common_boundary=Both;end=16679;ies_id=IESPGM.PTET51.1.103.16530;ies_left_dist=0;ies_min_dist=0;ies_right_dist=0;junction_seq=tggcagagagaattgTAtttaataattaggct;read_names=HWI-D00104:165:C29AHACXX:8:1202:14270:66100,HWI-D00104:165:C29AHACXX:8:2302:17624:70854,HWI-D00104:165:C29AHACXX:8:1202:8254:41456,HWI-D00104:165:C29AHACXX:8:2204:17029:81275,HWI-D00104:165:C29AHACXX:8:1105:3620:81520,HWI-D00104:165:C29AHACXX:8:2108:13903:43282,HWI-D00104:165:C29AHACXX:8:2307:9751:28263,HWI-D00104:165:C29AHACXX:8:2102:10095:80686,HWI-D00104:165:C29AHACXX:8:1106:1432:78904,HWI-D00104:165:C29AHACXX:8:2203:19212:65062,HWI-D00104:165:C29AHACXX:8:1303:9976:62494,HWI-D00104:165:C29AHACXX:8:2206:2975:96315,HWI-D00104:165:C29AHACXX:8:1202:15829:16746,HWI-D00104:165:C29AHACXX:8:1302:13445:30371,HWI-D00104:165:C29AHACXX:8:2306:6734:31691;sequence=TACAAATAATAAAATTTATCAATCTA;start=16654;subtype=IES;support_ref=6;support_variant=15;type=IES;
scaffold51_103_with_IES	MILORD	internal_eliminated_sequence	17248	17273	.	.	.	ID=MILORD.103.17248.17273;Name=MILORD.103.17248.17273;bounded_by_ta=TRUE;common_boundary=None;end=17273;ies_id=IESPGM.PTET51.1.103.17096;ies_left_dist=-2;ies_min_dist=2;ies_right_dist=-2;junction_seq=aaccagttgatgataTAagaccagatggctca;read_names=HWI-D00104:165:C29AHACXX:8:2101:17203:97012,HWI-D00104:165:C29AHACXX:8:1206:14092:59795,HWI-D00104:165:C29AHACXX:8:2101:7719:12454,HWI-D00104:165:C29AHACXX:8:1204:21083:39454,HWI-D00104:165:C29AHACXX:8:2209:9008:69598,HWI-D00104:165:C29AHACXX:8:2104:11756:4976,HWI-D00104:165:C29AHACXX:8:1201:9531:91434,HWI-D00104:165:C29AHACXX:8:1101:13372:94843,HWI-D00104:165:C29AHACXX:8:2204:3487:8698,HWI-D00104:165:C29AHACXX:8:1101:13272:63111,HWI-D00104:165:C29AHACXX:8:2307:16660:20766,HWI-D00104:165:C29AHACXX:8:2101:15502:24638,HWI-D00104:165:C29AHACXX:8:1305:10008:30854,HWI-D00104:165:C29AHACXX:8:2204:19626:75534,HWI-D00104:165:C29AHACXX:8:1101:12630:44087;sequence=TATAATAAAATAACACATATTTTCTA;start=17248;subtype=OVERLAPPING;support_ref=3;support_variant=15;type=ALTERNATIVE;
scaffold51_103_with_IES	MILORD	internal_eliminated_sequence	18230	18310	.	.	.	ID=MILORD.103.18230.18310;Name=MILORD.103.18230.18310;bounded_by_ta=TRUE;common_boundary=Both;end=18310;ies_id=IESPGM.PTET51.1.103.18054;ies_left_dist=0;ies_min_dist=0;ies_right_dist=0;junction_seq=tattcaatgccatacTAtcttaatatttactc;read_names=HWI-D00104:165:C29AHACXX:8:1205:14380:53590,HWI-D00104:165:C29AHACXX:8:1205:13373:67713,HWI-D00104:165:C29AHACXX:8:2104:9415:58464,HWI-D00104:165:C29AHACXX:8:2105:20972:83493,HWI-D00104:165:C29AHACXX:8:1203:16626:43059,HWI-D00104:165:C29AHACXX:8:2209:20056:69186,HWI-D00104:165:C29AHACXX:8:2302:17421:12805,HWI-D00104:165:C29AHACXX:8:1309:4234:26478,HWI-D00104:165:C29AHACXX:8:2304:19976:93902,HWI-D00104:165:C29AHACXX:8:1108:1238:71644,HWI-D00104:165:C29AHACXX:8:1303:8678:43371,HWI-D00104:165:C29AHACXX:8:2301:4110:64292,HWI-D00104:165:C29AHACXX:8:2301:20180:80909,HWI-D00104:165:C29AHACXX:8:2108:13855:44607,HWI-D00104:165:C29AHACXX:8:1204:12806:66610,HWI-D00104:165:C29AHACXX:8:1102:9638:48460,HWI-D00104:165:C29AHACXX:8:2103:2131:78519,HWI-D00104:165:C29AHACXX:8:1102:3915:10819,HWI-D00104:165:C29AHACXX:8:2305:2376:8365,HWI-D00104:165:C29AHACXX:8:2104:12986:67050,HWI-D00104:165:C29AHACXX:8:1301:14340:83353,HWI-D00104:165:C29AHACXX:8:2302:15481:40422,HWI-D00104:165:C29AHACXX:8:2101:9699:85386,HWI-D00104:165:C29AHACXX:8:1105:8801:58898,HWI-D00104:165:C29AHACXX:8:1305:4231:7377,HWI-D00104:165:C29AHACXX:8:2205:3535:47276,HWI-D00104:165:C29AHACXX:8:2202:15202:53579,HWI-D00104:165:C29AHACXX:8:1303:3331:23269,HWI-D00104:165:C29AHACXX:8:1205:20986:41326,HWI-D00104:165:C29AHACXX:8:1206:6857:44587,HWI-D00104:165:C29AHACXX:8:2303:7783:72083,HWI-D00104:165:C29AHACXX:8:2209:2727:94579,HWI-D00104:165:C29AHACXX:8:1303:15469:45242,HWI-D00104:165:C29AHACXX:8:2209:16444:74314,HWI-D00104:165:C29AHACXX:8:1309:17250:87835,HWI-D00104:165:C29AHACXX:8:1304:8686:48856,HWI-D00104:165:C29AHACXX:8:2302:15426:61251;sequence=TAAAGCAGATTACATAAACTTTTATTGCTTTATTTACATATTTATATACAAATTAACTATTTCAAATGTCTAATCAAACTG;start=18230;subtype=IES;support_ref=2;support_variant=37;type=IES;
scaffold51_103_with_IES	MILORD	internal_eliminated_sequence	19652	19696	.	.	.	ID=MILORD.103.19652.19696;Name=MILORD.103.19652.19696;bounded_by_ta=TRUE;common_boundary=Both;end=19696;ies_id=IESPGM.PTET51.1.103.19395;ies_left_dist=0;ies_min_dist=0;ies_right_dist=0;junction_seq=aatttaaatttacaaTAcctgtttctctaact;read_names=HWI-D00104:165:C29AHACXX:8:2305:18210:70937,HWI-D00104:165:C29AHACXX:8:1303:11506:41007,HWI-D00104:165:C29AHACXX:8:1106:7217:7748,HWI-D00104:165:C29AHACXX:8:1104:17737:62336,HWI-D00104:165:C29AHACXX:8:2105:19027:11747,HWI-D00104:165:C29AHACXX:8:1307:14029:48435,HWI-D00104:165:C29AHACXX:8:1202:20937:21693,HWI-D00104:165:C29AHACXX:8:2302:7318:22037,HWI-D00104:165:C29AHACXX:8:1101:15878:77714,HWI-D00104:165:C29AHACXX:8:2207:10339:44235,HWI-D00104:165:C29AHACXX:8:2308:6520:18082,HWI-D00104:165:C29AHACXX:8:1306:10294:19693,HWI-D00104:165:C29AHACXX:8:2205:15689:90463,HWI-D00104:165:C29AHACXX:8:1204:10932:8349,HWI-D00104:165:C29AHACXX:8:1205:13226:33688,HWI-D00104:165:C29AHACXX:8:2301:20646:35833,HWI-D00104:165:C29AHACXX:8:1104:4875:56508,HWI-D00104:165:C29AHACXX:8:1108:12343:40701,HWI-D00104:165:C29AHACXX:8:2303:2813:81925,HWI-D00104:165:C29AHACXX:8:1105:3539:57884,HWI-D00104:165:C29AHACXX:8:2203:5800:60311,HWI-D00104:165:C29AHACXX:8:1309:15108:48104,HWI-D00104:165:C29AHACXX:8:1108:4401:8218,HWI-D00104:165:C29AHACXX:8:2201:20089:71766,HWI-D00104:165:C29AHACXX:8:1204:1505:75760,HWI-D00104:165:C29AHACXX:8:2201:10979:21636,HWI-D00104:165:C29AHACXX:8:1202:14328:22832,HWI-D00104:165:C29AHACXX:8:2209:10878:100700,HWI-D00104:165:C29AHACXX:8:1202:14632:79888,HWI-D00104:165:C29AHACXX:8:2304:12854:17174,HWI-D00104:165:C29AHACXX:8:2108:6775:5757,HWI-D00104:165:C29AHACXX:8:1203:12376:63892,HWI-D00104:165:C29AHACXX:8:1108:7565:66512,HWI-D00104:165:C29AHACXX:8:1301:9057:34725,HWI-D00104:165:C29AHACXX:8:1106:21071:9448,HWI-D00104:165:C29AHACXX:8:2209:17805:15589,HWI-D00104:165:C29AHACXX:8:2204:8823:95141,HWI-D00104:165:C29AHACXX:8:1304:3364:97068;sequence=TACAGTAAGATTTGAATATAAATAAACTATTATATTTATTGTGTA;start=19652;subtype=IES;support_ref=4;support_variant=38;type=IES;
scaffold51_103_with_IES	MILORD	internal_eliminated_sequence	21019	21071	.	.	.	ID=MILORD.103.21019.21071;Name=MILORD.103.21019.21071;bounded_by_ta=TRUE;common_boundary=Both;end=21071;ies_id=IESPGM.PTET51.1.103.20717;ies_left_dist=0;ies_min_dist=0;ies_right_dist=0;junction_seq=agatttcagctatgcTAtcaaagtacactctt;read_names=HWI-D00104:165:C29AHACXX:8:1203:1820:35222,HWI-D00104:165:C29AHACXX:8:1203:2679:92530,HWI-D00104:165:C29AHACXX:8:1101:10000:12608,HWI-D00104:165:C29AHACXX:8:1104:14912:38598,HWI-D00104:165:C29AHACXX:8:1301:20634:57125,HWI-D00104:165:C29AHACXX:8:1104:10641:50281,HWI-D00104:165:C29AHACXX:8:2203:6671:8373,HWI-D00104:165:C29AHACXX:8:2308:17973:15322,HWI-D00104:165:C29AHACXX:8:1108:19453:92784,HWI-D00104:165:C29AHACXX:8:2103:11527:88510,HWI-D00104:165:C29AHACXX:8:1206:4190:21198,HWI-D00104:165:C29AHACXX:8:2102:9916:63028,HWI-D00104:165:C29AHACXX:8:2305:17803:56906,HWI-D00104:165:C29AHACXX:8:2102:8567:76160,HWI-D00104:165:C29AHACXX:8:1204:11812:52756,HWI-D00104:165:C29AHACXX:8:1303:1618:29686,HWI-D00104:165:C29AHACXX:8:1108:9086:80157,HWI-D00104:165:C29AHACXX:8:2308:14639:25913,HWI-D00104:165:C29AHACXX:8:2104:11271:54442,HWI-D00104:165:C29AHACXX:8:1206:17636:28741,HWI-D00104:165:C29AHACXX:8:2102:8318:76021;sequence=TACATATAATTTTATTAATTAATTTAAATTTAAACAAGATAATCTATTTAGTG;start=21019;subtype=IES;support_ref=2;support_variant=21;type=IES;
scaffold51_103_with_IES	MILORD	internal_eliminated_sequence	23704	23730	.	.	.	ID=MILORD.103.23704.23730;Name=MILORD.103.23704.23730;bounded_by_ta=TRUE;common_boundary=Both;end=23730;ies_id=IESPGM.PTET51.1.103.23349;ies_left_dist=0;ies_min_dist=0;ies_right_dist=0;junction_seq=ttgttgtctgcattgTAttaaatccagttgtt;read_names=HWI-D00104:165:C29AHACXX:8:1105:12540:13546,HWI-D00104:165:C29AHACXX:8:1101:12097:81016,HWI-D00104:165:C29AHACXX:8:1101:8676:93301,HWI-D00104:165:C29AHACXX:8:1202:8928:55624,HWI-D00104:165:C29AHACXX:8:1306:2729:56802,HWI-D00104:165:C29AHACXX:8:1202:1700:11652,HWI-D00104:165:C29AHACXX:8:2303:12718:4571,HWI-D00104:165:C29AHACXX:8:1105:9967:33475,HWI-D00104:165:C29AHACXX:8:1203:15794:99089,HWI-D00104:165:C29AHACXX:8:1206:4408:2631,HWI-D00104:165:C29AHACXX:8:1204:18727:67367,HWI-D00104:165:C29AHACXX:8:2104:11477:70628,HWI-D00104:165:C29AHACXX:8:1304:6401:59930,HWI-D00104:165:C29AHACXX:8:1104:4003:48629,HWI-D00104:165:C29AHACXX:8:2101:13240:17626,HWI-D00104:165:C29AHACXX:8:2202:14640:55030,HWI-D00104:165:C29AHACXX:8:1203:16637:10719,HWI-D00104:165:C29AHACXX:8:2304:5918:62810,HWI-D00104:165:C29AHACXX:8:1206:1669:84779,HWI-D00104:165:C29AHACXX:8:1301:10008:66703,HWI-D00104:165:C29AHACXX:8:1104:15372:58241,HWI-D00104:165:C29AHACXX:8:2201:16480:22705,HWI-D00104:165:C29AHACXX:8:1108:18005:73423,HWI-D00104:165:C29AHACXX:8:1201:14737:11530;sequence=TATAATGAAATAGAGCTTTTTAAACTT;start=23704;subtype=IES;support_ref=3;support_variant=24;type=IES;
scaffold51_103_with_IES	MILORD	internal_eliminated_sequence	27439	27475	.	.	.	ID=MILORD.103.27439.27475;Name=MILORD.103.27439.27475;bounded_by_ta=TRUE;common_boundary=Both;end=27475;ies_id=IESPGM.PTET51.1.103.27057;ies_left_dist=0;ies_min_dist=0;ies_right_dist=0;junction_seq=attactttaatcttgTActataatcaacaatc;read_names=HWI-D00104:165:C29AHACXX:8:1105:16514:72807,HWI-D00104:165:C29AHACXX:8:1104:17440:8703,HWI-D00104:165:C29AHACXX:8:2108:11668:90754,HWI-D00104:165:C29AHACXX:8:1305:2184:5885,HWI-D00104:165:C29AHACXX:8:1305:5110:86418,HWI-D00104:165:C29AHACXX:8:2101:5470:99679,HWI-D00104:165:C29AHACXX:8:2206:14700:49941,HWI-D00104:165:C29AHACXX:8:2103:9900:93494,HWI-D00104:165:C29AHACXX:8:2207:11515:47856,HWI-D00104:165:C29AHACXX:8:1106:19454:21260,HWI-D00104:165:C29AHACXX:8:1106:5692:44745,HWI-D00104:165:C29AHACXX:8:2308:3897:97940,HWI-D00104:165:C29AHACXX:8:2302:18373:24166,HWI-D00104:165:C29AHACXX:8:2301:8854:43000,HWI-D00104:165:C29AHACXX:8:2105:17519:92072,HWI-D00104:165:C29AHACXX:8:2304:13658:43664,HWI-D00104:165:C29AHACXX:8:1303:4841:42651,HWI-D00104:165:C29AHACXX:8:1206:9990:20391,HWI-D00104:165:C29AHACXX:8:1302:6480:100504,HWI-D00104:165:C29AHACXX:8:2301:11213:64714,HWI-D00104:165:C29AHACXX:8:1106:5749:42785,HWI-D00104:165:C29AHACXX:8:2103:3485:41901,HWI-D00104:165:C29AHACXX:8:1104:20923:36715,HWI-D00104:165:C29AHACXX:8:2201:5756:53905,HWI-D00104:165:C29AHACXX:8:2202:17599:7530,HWI-D00104:165:C29AHACXX:8:1301:1129:27472,HWI-D00104:165:C29AHACXX:8:2308:8327:28734,HWI-D00104:165:C29AHACXX:8:1305:7913:58342,HWI-D00104:165:C29AHACXX:8:1107:7246:3830,HWI-D00104:165:C29AHACXX:8:1205:3668:62931,HWI-D00104:165:C29AHACXX:8:2308:6258:81148,HWI-D00104:165:C29AHACXX:8:1304:4906:42364,HWI-D00104:165:C29AHACXX:8:2304:15650:23610,HWI-D00104:165:C29AHACXX:8:2201:16651:101346,HWI-D00104:165:C29AHACXX:8:2103:16387:94034,HWI-D00104:165:C29AHACXX:8:1104:6456:7966,HWI-D00104:165:C29AHACXX:8:2304:11168:51842,HWI-D00104:165:C29AHACXX:8:2307:4725:83893,HWI-D00104:165:C29AHACXX:8:1103:3713:46492,HWI-D00104:165:C29AHACXX:8:2305:11840:9957,HWI-D00104:165:C29AHACXX:8:2105:17442:62208,HWI-D00104:165:C29AHACXX:8:1205:15571:85545,HWI-D00104:165:C29AHACXX:8:2307:6415:62259,HWI-D00104:165:C29AHACXX:8:2102:11856:78633,HWI-D00104:165:C29AHACXX:8:2102:18592:69626,HWI-D00104:165:C29AHACXX:8:2308:12168:11259,HWI-D00104:165:C29AHACXX:8:2304:12612:85687,HWI-D00104:165:C29AHACXX:8:1101:8959:57634,HWI-D00104:165:C29AHACXX:8:2203:12162:39414,HWI-D00104:165:C29AHACXX:8:2305:8573:5179,HWI-D00104:165:C29AHACXX:8:2102:7750:38371,HWI-D00104:165:C29AHACXX:8:2302:18585:43601,HWI-D00104:165:C29AHACXX:8:2101:6290:2214,HWI-D00104:165:C29AHACXX:8:2205:14566:61914,HWI-D00104:165:C29AHACXX:8:2301:17587:45748;sequence=TATAGCTAATTTACTATTCCAATTTAAATGTTTCCTA;start=27439;subtype=IES;support_ref=2;support_variant=55;type=IES;
scaffold51_103_with_IES	MILORD	internal_eliminated_sequence	28603	28630	.	.	.	ID=MILORD.103.28603.28630;Name=MILORD.103.28603.28630;bounded_by_ta=TRUE;common_boundary=Both;end=28630;ies_id=IESPGM.PTET51.1.103.28184;ies_left_dist=0;ies_min_dist=0;ies_right_dist=0;junction_seq=ttgtaaaagatggagTAcatcctaacaattaa;read_names=HWI-D00104:165:C29AHACXX:8:1206:4210:40729,HWI-D00104:165:C29AHACXX:8:1102:17783:15896,HWI-D00104:165:C29AHACXX:8:1204:6909:13258,HWI-D00104:165:C29AHACXX:8:1203:20536:4184,HWI-D00104:165:C29AHACXX:8:1101:12985:28719,HWI-D00104:165:C29AHACXX:8:1306:3948:19338,HWI-D00104:165:C29AHACXX:8:2203:18658:88179,HWI-D00104:165:C29AHACXX:8:1206:7041:63996,HWI-D00104:165:C29AHACXX:8:1106:5747:85854,HWI-D00104:165:C29AHACXX:8:2103:16894:34330,HWI-D00104:165:C29AHACXX:8:2202:8224:7618,HWI-D00104:165:C29AHACXX:8:2204:11502:71898,HWI-D00104:165:C29AHACXX:8:2201:18967:57907,HWI-D00104:165:C29AHACXX:8:2203:7699:4060,HWI-D00104:165:C29AHACXX:8:1202:5843:35417,HWI-D00104:165:C29AHACXX:8:1107:14673:78216,HWI-D00104:165:C29AHACXX:8:2303:17250:9065,HWI-D00104:165:C29AHACXX:8:1307:16686:87549,HWI-D00104:165:C29AHACXX:8:2308:5607:39560,HWI-D00104:165:C29AHACXX:8:1304:7180:20359,HWI-D00104:165:C29AHACXX:8:2302:20764:13945;sequence=TACAGTGTAATTGAACAATTAATGATTA;start=28603;subtype=IES;support_ref=9;support_variant=21;type=IES;
scaffold51_103_with_IES	MILORD	internal_eliminated_sequence	29609	29637	.	.	.	ID=MILORD.103.29609.29637;Name=MILORD.103.29609.29637;bounded_by_ta=TRUE;common_boundary=Both;end=29637;ies_id=IESPGM.PTET51.1.103.29162;ies_left_dist=0;ies_min_dist=0;ies_right_dist=0;junction_seq=atctcattatttatgTAatcaatagagaagga;read_names=HWI-D00104:165:C29AHACXX:8:1206:19193:38307,HWI-D00104:165:C29AHACXX:8:1206:16335:72065,HWI-D00104:165:C29AHACXX:8:1101:12783:5764,HWI-D00104:165:C29AHACXX:8:2201:12611:62505,HWI-D00104:165:C29AHACXX:8:2302:17954:91444,HWI-D00104:165:C29AHACXX:8:2202:2204:73669,HWI-D00104:165:C29AHACXX:8:2306:10112:89198,HWI-D00104:165:C29AHACXX:8:1202:13096:76721;sequence=TACAGCAATATAAAATATACATTCAATTA;start=29609;subtype=IES;support_ref=0;support_variant=8;type=IES;
scaffold51_103_with_IES	MILORD	internal_eliminated_sequence	30362	30418	.	.	.	ID=MILORD.103.30362.30418;Name=MILORD.103.30362.30418;bounded_by_ta=TRUE;common_boundary=Both;end=30418;ies_id=IESPGM.PTET51.1.103.29886;ies_left_dist=0;ies_min_dist=0;ies_right_dist=0;junction_seq=ttgcgagtcttcaatTAactaagaactgatta;read_names=HWI-D00104:165:C29AHACXX:8:2201:7503:83338,HWI-D00104:165:C29AHACXX:8:2305:8873:88746,HWI-D00104:165:C29AHACXX:8:1108:4366:94374,HWI-D00104:165:C29AHACXX:8:2307:15825:81407,HWI-D00104:165:C29AHACXX:8:2305:14019:74402,HWI-D00104:165:C29AHACXX:8:2101:4289:91984,HWI-D00104:165:C29AHACXX:8:2308:4673:85741,HWI-D00104:165:C29AHACXX:8:1206:10580:45756,HWI-D00104:165:C29AHACXX:8:2102:2608:37568,HWI-D00104:165:C29AHACXX:8:1202:10563:4899,HWI-D00104:165:C29AHACXX:8:1303:3889:63294,HWI-D00104:165:C29AHACXX:8:2301:4452:96161,HWI-D00104:165:C29AHACXX:8:1304:15702:44253,HWI-D00104:165:C29AHACXX:8:1104:16088:27536,HWI-D00104:165:C29AHACXX:8:2307:12857:45323,HWI-D00104:165:C29AHACXX:8:1301:13129:65944,HWI-D00104:165:C29AHACXX:8:2205:5457:48529,HWI-D00104:165:C29AHACXX:8:2202:2177:85417,HWI-D00104:165:C29AHACXX:8:1304:14425:40901,HWI-D00104:165:C29AHACXX:8:1101:7849:73188,HWI-D00104:165:C29AHACXX:8:2102:4810:85298,HWI-D00104:165:C29AHACXX:8:2305:18421:57324,HWI-D00104:165:C29AHACXX:8:1301:10580:74968,HWI-D00104:165:C29AHACXX:8:2204:18823:3701,HWI-D00104:165:C29AHACXX:8:2205:6325:32346,HWI-D00104:165:C29AHACXX:8:2306:16075:100728,HWI-D00104:165:C29AHACXX:8:1305:7391:68312,HWI-D00104:165:C29AHACXX:8:1102:6402:69404,HWI-D00104:165:C29AHACXX:8:1205:7095:57837,HWI-D00104:165:C29AHACXX:8:2206:17791:90656;sequence=TATTGTCGAGTCATCATTTTCATTAAACTATTATCAATCTTAACTTTAATTCAACAA;start=30362;subtype=IES;support_ref=0;support_variant=30;type=IES;
scaffold51_103_with_IES	MILORD	internal_eliminated_sequence	30664	30691	.	.	.	ID=MILORD.103.30664.30691;Name=MILORD.103.30664.30691;bounded_by_ta=TRUE;common_boundary=Both;end=30691;ies_id=IESPGM.PTET51.1.103.30131;ies_left_dist=0;ies_min_dist=0;ies_right_dist=0;junction_seq=gtttgctgaagatttTAatcgaacaaaataca;read_names=HWI-D00104:165:C29AHACXX:8:2308:19504:68851,HWI-D00104:165:C29AHACXX:8:2204:4459:77909,HWI-D00104:165:C29AHACXX:8:1205:17779:15846,HWI-D00104:165:C29AHACXX:8:1201:14917:60874,HWI-D00104:165:C29AHACXX:8:2202:9183:77650,HWI-D00104:165:C29AHACXX:8:1104:9888:59386,HWI-D00104:165:C29AHACXX:8:1205:18675:71852,HWI-D00104:165:C29AHACXX:8:1204:18905:45582,HWI-D00104:165:C29AHACXX:8:2206:19098:95129,HWI-D00104:165:C29AHACXX:8:1105:16088:27248,HWI-D00104:165:C29AHACXX:8:2302:17074:90389,HWI-D00104:165:C29AHACXX:8:2105:16786:25220,HWI-D00104:165:C29AHACXX:8:1101:19380:94673,HWI-D00104:165:C29AHACXX:8:1101:13790:81252,HWI-D00104:165:C29AHACXX:8:1104:13247:14108,HWI-D00104:165:C29AHACXX:8:2104:17863:87510,HWI-D00104:165:C29AHACXX:8:1301:7957:99476,HWI-D00104:165:C29AHACXX:8:2103:14823:73045,HWI-D00104:165:C29AHACXX:8:2307:14476:66756,HWI-D00104:165:C29AHACXX:8:2306:11727:95307,HWI-D00104:165:C29AHACXX:8:1103:14372:10569,HWI-D00104:165:C29AHACXX:8:2202:9329:73529,HWI-D00104:165:C29AHACXX:8:2303:14711:13252,HWI-D00104:165:C29AHACXX:8:1302:9016:63982,HWI-D00104:165:C29AHACXX:8:2103:11069:96976,HWI-D00104:165:C29AHACXX:8:1303:15074:73306,HWI-D00104:165:C29AHACXX:8:1304:4684:99405,HWI-D00104:165:C29AHACXX:8:1203:3665:49698,HWI-D00104:165:C29AHACXX:8:2104:11608:14697,HWI-D00104:165:C29AHACXX:8:2102:18630:52686;sequence=TATAGTGGAATTGGAACTCAAGTTATTA;start=30664;subtype=IES;support_ref=12;support_variant=30;type=IES;
scaffold51_103_with_IES	MILORD	internal_eliminated_sequence	34671	34727	.	.	.	ID=MILORD.103.34671.34727;Name=MILORD.103.34671.34727;bounded_by_ta=TRUE;common_boundary=Both;end=34727;ies_id=IESPGM.PTET51.1.103.34110;ies_left_dist=0;ies_min_dist=0;ies_right_dist=0;junction_seq=ctcatgtaatcttgtTAtttattaatgaatat;read_names=HWI-D00104:165:C29AHACXX:8:1101:17672:73681,HWI-D00104:165:C29AHACXX:8:1106:20220:66776,HWI-D00104:165:C29AHACXX:8:2304:9939:26994,HWI-D00104:165:C29AHACXX:8:1104:17520:33980,HWI-D00104:165:C29AHACXX:8:2202:19905:60784,HWI-D00104:165:C29AHACXX:8:1303:1969:88378,HWI-D00104:165:C29AHACXX:8:1302:6595:55099,HWI-D00104:165:C29AHACXX:8:2303:13955:25261,HWI-D00104:165:C29AHACXX:8:1203:9336:55250,HWI-D00104:165:C29AHACXX:8:2103:15858:98286,HWI-D00104:165:C29AHACXX:8:2201:1750:87564,HWI-D00104:165:C29AHACXX:8:2101:17890:70194,HWI-D00104:165:C29AHACXX:8:1303:14274:35063,HWI-D00104:165:C29AHACXX:8:2301:12743:16882,HWI-D00104:165:C29AHACXX:8:2202:7988:76090,HWI-D00104:165:C29AHACXX:8:1304:1146:79475,HWI-D00104:165:C29AHACXX:8:2306:13492:40005,HWI-D00104:165:C29AHACXX:8:2301:11479:99173,HWI-D00104:165:C29AHACXX:8:1303:19240:70988,HWI-D00104:165:C29AHACXX:8:1303:2896:10061,HWI-D00104:165:C29AHACXX:8:2306:13694:84860,HWI-D00104:165:C29AHACXX:8:1307:6139:21481,HWI-D00104:165:C29AHACXX:8:1304:16563:65999,HWI-D00104:165:C29AHACXX:8:1102:11228:44725,HWI-D00104:165:C29AHACXX:8:1206:8256:42314,HWI-D00104:165:C29AHACXX:8:2206:6603:38995,HWI-D00104:165:C29AHACXX:8:2108:16890:96091,HWI-D00104:165:C29AHACXX:8:2209:9628:46354,HWI-D00104:165:C29AHACXX:8:1306:6591:50808,HWI-D00104:165:C29AHACXX:8:2102:13981:35907,HWI-D00104:165:C29AHACXX:8:1302:18011:68090,HWI-D00104:165:C29AHACXX:8:1102:5842:32272,HWI-D00104:165:C29AHACXX:8:1107:17240:6682;sequence=TATTATTAAATCAAAGTATGAATAATTATATTTATAATTATCTATTTGATTGACTAA;start=34671;subtype=IES;support_ref=3;support_variant=33;type=IES;
scaffold51_103_with_IES	MILORD	internal_eliminated_sequence	34944	35018	.	.	.	ID=MILORD.103.34944.35018;Name=MILORD.103.34944.35018;bounded_by_ta=TRUE;common_boundary=Both;end=35018;ies_id=IESPGM.PTET51.1.103.34326;ies_left_dist=0;ies_min_dist=0;ies_right_dist=0;junction_seq=ggcagctatcaataaTAacaataaatcttaaa;read_names=HWI-D00104:165:C29AHACXX:8:1303:1255:13153,HWI-D00104:165:C29AHACXX:8:1101:20324:36641,HWI-D00104:165:C29AHACXX:8:1201:9233:72084,HWI-D00104:165:C29AHACXX:8:1306:11663:79584,HWI-D00104:165:C29AHACXX:8:1102:16389:53943,HWI-D00104:165:C29AHACXX:8:2302:4080:42369,HWI-D00104:165:C29AHACXX:8:2306:16830:58136,HWI-D00104:165:C29AHACXX:8:2306:18591:23701,HWI-D00104:165:C29AHACXX:8:1201:5413:66186,HWI-D00104:165:C29AHACXX:8:1102:1847:49167,HWI-D00104:165:C29AHACXX:8:2101:20201:80738,HWI-D00104:165:C29AHACXX:8:2307:11279:37151,HWI-D00104:165:C29AHACXX:8:1108:18904:27269,HWI-D00104:165:C29AHACXX:8:1102:9456:98306,HWI-D00104:165:C29AHACXX:8:2102:5298:61406,HWI-D00104:165:C29AHACXX:8:2305:3535:90249,HWI-D00104:165:C29AHACXX:8:1202:9840:62199,HWI-D00104:165:C29AHACXX:8:1105:10672:83387,HWI-D00104:165:C29AHACXX:8:1101:12758:80632;sequence=TACAGTTGAAAAATCATAGTGATTTGAGAATAAGAAAATTAATTAATAATTCAGAATAAGAATGTCTTATGACTG;start=34944;subtype=IES;support_ref=0;support_variant=19;type=IES;
scaffold51_103_with_IES	MILORD	internal_eliminated_sequence	38125	38169	.	.	.	ID=MILORD.103.38125.38169;Name=MILORD.103.38125.38169;bounded_by_ta=TRUE;common_boundary=Both;end=38169;ies_id=IESPGM.PTET51.1.103.37432;ies_left_dist=0;ies_min_dist=0;ies_right_dist=0;junction_seq=aagattttgatacttTAgcaagcatttggatg;read_names=HWI-D00104:165:C29AHACXX:8:2306:10598:48146,HWI-D00104:165:C29AHACXX:8:2102:4575:78858,HWI-D00104:165:C29AHACXX:8:2307:7639:86350,HWI-D00104:165:C29AHACXX:8:1204:12863:18749,HWI-D00104:165:C29AHACXX:8:1309:4465:60020,HWI-D00104:165:C29AHACXX:8:2302:10515:40246,HWI-D00104:165:C29AHACXX:8:1106:12439:88257,HWI-D00104:165:C29AHACXX:8:2202:7605:84452,HWI-D00104:165:C29AHACXX:8:1203:6122:85826,HWI-D00104:165:C29AHACXX:8:1309:12374:87594,HWI-D00104:165:C29AHACXX:8:2305:12646:86943,HWI-D00104:165:C29AHACXX:8:2303:3242:13789,HWI-D00104:165:C29AHACXX:8:1204:17567:51174,HWI-D00104:165:C29AHACXX:8:2304:12227:27499,HWI-D00104:165:C29AHACXX:8:2302:17264:94876,HWI-D00104:165:C29AHACXX:8:1104:3281:89041,HWI-D00104:165:C29AHACXX:8:2305:17984:80508,HWI-D00104:165:C29AHACXX:8:2207:18526:93245,HWI-D00104:165:C29AHACXX:8:2303:20899:71050,HWI-D00104:165:C29AHACXX:8:2307:13018:18502,HWI-D00104:165:C29AHACXX:8:1306:15051:55815,HWI-D00104:165:C29AHACXX:8:2305:1335:37685,HWI-D00104:165:C29AHACXX:8:2302:8901:60743,HWI-D00104:165:C29AHACXX:8:2104:4695:32103,HWI-D00104:165:C29AHACXX:8:2103:20692:9360,HWI-D00104:165:C29AHACXX:8:1302:5412:48907,HWI-D00104:165:C29AHACXX:8:2202:8712:12462,HWI-D00104:165:C29AHACXX:8:1102:17704:50944,HWI-D00104:165:C29AHACXX:8:1102:6580:70566,HWI-D00104:165:C29AHACXX:8:2204:3670:70611,HWI-D00104:165:C29AHACXX:8:1306:10402:6661;sequence=TATAGTAGGTTGAAATCGATTCAATAAGAAATGGATATTTGAGTA;start=38125;subtype=IES;support_ref=24;support_variant=31;type=IES;
scaffold51_103_with_IES	MILORD	internal_eliminated_sequence	39557	39585	.	.	.	ID=MILORD.103.39557.39585;Name=MILORD.103.39557.39585;bounded_by_ta=TRUE;common_boundary=None;end=39585;ies_id=IESPGM.PTET51.1.103.38817;ies_left_dist=-2;ies_min_dist=2;ies_right_dist=-2;junction_seq=aaacaataattcttaTAgcatagagatataaa;read_names=HWI-D00104:165:C29AHACXX:8:2301:6407:23379,HWI-D00104:165:C29AHACXX:8:2205:18187:42569,HWI-D00104:165:C29AHACXX:8:2306:3148:100298,HWI-D00104:165:C29AHACXX:8:1307:10512:80348,HWI-D00104:165:C29AHACXX:8:1306:9179:56607,HWI-D00104:165:C29AHACXX:8:2301:20664:23188,HWI-D00104:165:C29AHACXX:8:1104:6248:62494,HWI-D00104:165:C29AHACXX:8:2104:3251:23673,HWI-D00104:165:C29AHACXX:8:2205:16633:11603,HWI-D00104:165:C29AHACXX:8:2103:10497:18957,HWI-D00104:165:C29AHACXX:8:1202:1455:36355,HWI-D00104:165:C29AHACXX:8:2206:4837:81164,HWI-D00104:165:C29AHACXX:8:2305:16514:5142,HWI-D00104:165:C29AHACXX:8:1302:3591:28471,HWI-D00104:165:C29AHACXX:8:2105:8058:49503,HWI-D00104:165:C29AHACXX:8:1302:13124:94078,HWI-D00104:165:C29AHACXX:8:1205:4516:39859,HWI-D00104:165:C29AHACXX:8:2204:17956:11199,HWI-D00104:165:C29AHACXX:8:1102:17381:24272,HWI-D00104:165:C29AHACXX:8:1301:19497:36023,HWI-D00104:165:C29AHACXX:8:2205:14142:34719,HWI-D00104:165:C29AHACXX:8:2305:14718:96284,HWI-D00104:165:C29AHACXX:8:1102:12888:10147,HWI-D00104:165:C29AHACXX:8:1103:10911:51658,HWI-D00104:165:C29AHACXX:8:2202:7612:88013,HWI-D00104:165:C29AHACXX:8:1108:7885:46879,HWI-D00104:165:C29AHACXX:8:1205:15106:49386,HWI-D00104:165:C29AHACXX:8:1108:15211:84089,HWI-D00104:165:C29AHACXX:8:1107:10009:39018,HWI-D00104:165:C29AHACXX:8:2205:18193:43606,HWI-D00104:165:C29AHACXX:8:2201:5918:33690,HWI-D00104:165:C29AHACXX:8:2108:4121:92182,HWI-D00104:165:C29AHACXX:8:1201:12365:30046,HWI-D00104:165:C29AHACXX:8:2308:4867:5245,HWI-D00104:165:C29AHACXX:8:1309:9224:88114,HWI-D00104:165:C29AHACXX:8:1304:6460:72829,HWI-D00104:165:C29AHACXX:8:1206:15302:59057,HWI-D00104:165:C29AHACXX:8:1102:7202:43696,HWI-D00104:165:C29AHACXX:8:1306:14331:72649,HWI-D00104:165:C29AHACXX:8:1305:18451:33535,HWI-D00104:165:C29AHACXX:8:2201:17945:87145;sequence=TATAATCCAAATGTGGTTGTAAAACACTA;start=39557;subtype=OVERLAPPING;support_ref=0;support_variant=41;type=ALTERNATIVE;
scaffold51_103_with_IES	MILORD	internal_eliminated_sequence	41233	41262	.	.	.	ID=MILORD.103.41233.41262;Name=MILORD.103.41233.41262;bounded_by_ta=TRUE;common_boundary=Both;end=41262;ies_id=IESPGM.PTET51.1.103.40466;ies_left_dist=0;ies_min_dist=0;ies_right_dist=0;junction_seq=ttatgatttttatatTActatcattggataaa;read_names=HWI-D00104:165:C29AHACXX:8:2307:11922:9626,HWI-D00104:165:C29AHACXX:8:2303:2582:41765,HWI-D00104:165:C29AHACXX:8:2105:12573:34391,HWI-D00104:165:C29AHACXX:8:1107:9834:72986,HWI-D00104:165:C29AHACXX:8:1301:2860:54520,HWI-D00104:165:C29AHACXX:8:1202:9408:94591,HWI-D00104:165:C29AHACXX:8:2103:2913:81669,HWI-D00104:165:C29AHACXX:8:2303:10812:82892,HWI-D00104:165:C29AHACXX:8:1204:3805:15642,HWI-D00104:165:C29AHACXX:8:2203:18222:98545,HWI-D00104:165:C29AHACXX:8:2207:3800:76080,HWI-D00104:165:C29AHACXX:8:2202:8754:59485,HWI-D00104:165:C29AHACXX:8:2205:14050:21826,HWI-D00104:165:C29AHACXX:8:2302:9973:5326,HWI-D00104:165:C29AHACXX:8:1206:14377:21615,HWI-D00104:165:C29AHACXX:8:1204:15888:47644,HWI-D00104:165:C29AHACXX:8:2207:12040:34448,HWI-D00104:165:C29AHACXX:8:1203:21003:43890,HWI-D00104:165:C29AHACXX:8:2207:10237:64363,HWI-D00104:165:C29AHACXX:8:2203:12726:54704,HWI-D00104:165:C29AHACXX:8:1202:12372:33075,HWI-D00104:165:C29AHACXX:8:1302:8831:68646,HWI-D00104:165:C29AHACXX:8:1303:5934:34425,HWI-D00104:165:C29AHACXX:8:1108:6383:67726,HWI-D00104:165:C29AHACXX:8:2304:14268:79582,HWI-D00104:165:C29AHACXX:8:2205:14770:15800,HWI-D00104:165:C29AHACXX:8:2303:5973:10031,HWI-D00104:165:C29AHACXX:8:1202:20301:101014,HWI-D00104:165:C29AHACXX:8:2307:19164:24312,HWI-D00104:165:C29AHACXX:8:1202:4515:24954,HWI-D00104:165:C29AHACXX:8:1104:8838:79168,HWI-D00104:165:C29AHACXX:8:1103:9540:71321;sequence=TACAAATAAAATATGGTTATTCCTACACTA;start=41233;subtype=IES;support_ref=6;support_variant=32;type=IES;
scaffold51_103_with_IES	MILORD	internal_eliminated_sequence	43020	43130	.	.	.	ID=MILORD.103.43020.43130;Name=MILORD.103.43020.43130;bounded_by_ta=TRUE;common_boundary=Both;end=43130;ies_id=IESPGM.PTET51.1.103.42223;ies_left_dist=0;ies_min_dist=0;ies_right_dist=0;junction_seq=atcacaaacagtattTAgtaactcattactta;read_names=HWI-D00104:165:C29AHACXX:8:2308:18944:57179,HWI-D00104:165:C29AHACXX:8:2102:19166:96769,HWI-D00104:165:C29AHACXX:8:1307:8492:96056,HWI-D00104:165:C29AHACXX:8:1205:17758:36558,HWI-D00104:165:C29AHACXX:8:1108:14561:75364,HWI-D00104:165:C29AHACXX:8:2101:18434:64291,HWI-D00104:165:C29AHACXX:8:2108:16620:79250,HWI-D00104:165:C29AHACXX:8:2101:18656:28628,HWI-D00104:165:C29AHACXX:8:2204:19004:85350,HWI-D00104:165:C29AHACXX:8:2304:13110:82000,HWI-D00104:165:C29AHACXX:8:2207:19885:43691,HWI-D00104:165:C29AHACXX:8:2104:5742:21173,HWI-D00104:165:C29AHACXX:8:1201:4938:38079,HWI-D00104:165:C29AHACXX:8:2308:5008:51978,HWI-D00104:165:C29AHACXX:8:1305:6108:86838,HWI-D00104:165:C29AHACXX:8:2207:6452:42578,HWI-D00104:165:C29AHACXX:8:2207:4885:31307,HWI-D00104:165:C29AHACXX:8:1204:11339:19317,HWI-D00104:165:C29AHACXX:8:1103:21135:18578,HWI-D00104:165:C29AHACXX:8:1104:2811:70606,HWI-D00104:165:C29AHACXX:8:1206:19747:39363,HWI-D00104:165:C29AHACXX:8:2306:1411:33605,HWI-D00104:165:C29AHACXX:8:1104:18734:81914,HWI-D00104:165:C29AHACXX:8:2306:11145:74680,HWI-D00104:165:C29AHACXX:8:2105:15490:88357,HWI-D00104:165:C29AHACXX:8:1203:15663:10251,HWI-D00104:165:C29AHACXX:8:1307:13536:66202,HWI-D00104:165:C29AHACXX:8:2306:14564:39678,HWI-D00104:165:C29AHACXX:8:2306:4292:67396,HWI-D00104:165:C29AHACXX:8:1103:10511:13784,HWI-D00104:165:C29AHACXX:8:2303:4861:20180,HWI-D00104:165:C29AHACXX:8:1201:19885:43050,HWI-D00104:165:C29AHACXX:8:1101:15720:35246,HWI-D00104:165:C29AHACXX:8:2304:9655:17596,HWI-D00104:165:C29AHACXX:8:1203:13597:17219,HWI-D00104:165:C29AHACXX:8:2202:6206:36229,HWI-D00104:165:C29AHACXX:8:2105:9135:51772,HWI-D00104:165:C29AHACXX:8:1203:20889:10616,HWI-D00104:165:C29AHACXX:8:2101:13381:57299,HWI-D00104:165:C29AHACXX:8:2206:7952:14671,HWI-D00104:165:C29AHACXX:8:2104:7643:41910,HWI-D00104:165:C29AHACXX:8:1106:18475:73406,HWI-D00104:165:C29AHACXX:8:1104:11838:43536,HWI-D00104:165:C29AHACXX:8:2101:12433:72132,HWI-D00104:165:C29AHACXX:8:2104:12601:76562,HWI-D00104:165:C29AHACXX:8:1302:2703:63579,HWI-D00104:165:C29AHACXX:8:2206:5478:78554,HWI-D00104:165:C29AHACXX:8:2304:4425:53730,HWI-D00104:165:C29AHACXX:8:2204:9159:89059,HWI-D00104:165:C29AHACXX:8:2201:11803:8374,HWI-D00104:165:C29AHACXX:8:2301:7723:7715,HWI-D00104:165:C29AHACXX:8:2203:9687:30617,HWI-D00104:165:C29AHACXX:8:2202:11253:70923,HWI-D00104:165:C29AHACXX:8:2202:9905:8832,HWI-D00104:165:C29AHACXX:8:2102:4124:31155,HWI-D00104:165:C29AHACXX:8:2203:7273:46246,HWI-D00104:165:C29AHACXX:8:1105:7785:87817,HWI-D00104:165:C29AHACXX:8:1305:5746:12801,HWI-D00104:165:C29AHACXX:8:2206:1471:89092,HWI-D00104:165:C29AHACXX:8:2302:12712:100186,HWI-D00104:165:C29AHACXX:8:2303:17945:97345;sequence=TATTACTCAGTTAAAATATTAAATATTCATTTACCCTAAATGCATAACTTAAAATAGATATAATTATTTTAAAAAAGTTCCCTAAAATTGAAAGAATTTCTAATTGGACAA;start=43020;subtype=IES;support_ref=4;support_variant=61;type=IES;
scaffold51_103_with_IES	MILORD	internal_eliminated_sequence	44826	44852	.	.	.	ID=MILORD.103.44826.44852;Name=MILORD.103.44826.44852;bounded_by_ta=TRUE;common_boundary=Both;end=44852;ies_id=IESPGM.PTET51.1.103.43918;ies_left_dist=0;ies_min_dist=0;ies_right_dist=0;junction_seq=ttgatgattttataaTAacagtgatatatatt;read_names=HWI-D00104:165:C29AHACXX:8:2207:4589:32507,HWI-D00104:165:C29AHACXX:8:1103:6188:10333,HWI-D00104:165:C29AHACXX:8:2202:1452:22851,HWI-D00104:165:C29AHACXX:8:2304:3677:82718,HWI-D00104:165:C29AHACXX:8:2303:14590:39766,HWI-D00104:165:C29AHACXX:8:1306:15629:71979,HWI-D00104:165:C29AHACXX:8:1301:18905:28560,HWI-D00104:165:C29AHACXX:8:1204:2918:91169,HWI-D00104:165:C29AHACXX:8:1108:6258:54515,HWI-D00104:165:C29AHACXX:8:2301:1785:28911,HWI-D00104:165:C29AHACXX:8:1103:9724:9356,HWI-D00104:165:C29AHACXX:8:2209:11382:12873,HWI-D00104:165:C29AHACXX:8:1203:6797:70630,HWI-D00104:165:C29AHACXX:8:1301:8792:54487,HWI-D00104:165:C29AHACXX:8:1107:7091:75656,HWI-D00104:165:C29AHACXX:8:1309:10540:45356,HWI-D00104:165:C29AHACXX:8:1206:13033:36915,HWI-D00104:165:C29AHACXX:8:2201:9504:95603,HWI-D00104:165:C29AHACXX:8:2301:17823:11262,HWI-D00104:165:C29AHACXX:8:2104:14924:11021,HWI-D00104:165:C29AHACXX:8:2104:11345:86699,HWI-D00104:165:C29AHACXX:8:1307:11633:34665,HWI-D00104:165:C29AHACXX:8:1305:5815:30592,HWI-D00104:165:C29AHACXX:8:1102:14807:40194,HWI-D00104:165:C29AHACXX:8:2108:18308:4318,HWI-D00104:165:C29AHACXX:8:2204:4374:17121,HWI-D00104:165:C29AHACXX:8:1206:11161:65561,HWI-D00104:165:C29AHACXX:8:2103:13967:39548,HWI-D00104:165:C29AHACXX:8:2205:14444:66699,HWI-D00104:165:C29AHACXX:8:2101:12084:52670,HWI-D00104:165:C29AHACXX:8:2308:7236:83568,HWI-D00104:165:C29AHACXX:8:2301:3574:34009,HWI-D00104:165:C29AHACXX:8:2301:11503:59469,HWI-D00104:165:C29AHACXX:8:2206:19432:51454,HWI-D00104:165:C29AHACXX:8:1302:14807:92998;sequence=TATAGTTTCAATTTTACTCATTAATCA;start=44826;subtype=IES;support_ref=27;support_variant=35;type=IES;
scaffold51_103_with_IES	MILORD	internal_eliminated_sequence	45560	45694	.	.	.	ID=MILORD.103.45560.45694;Name=MILORD.103.45560.45694;bounded_by_ta=TRUE;common_boundary=Both;end=45694;ies_id=IESPGM.PTET51.1.103.44625;ies_left_dist=0;ies_min_dist=0;ies_right_dist=0;junction_seq=taataatgtcggtgaTActtgataatcatgaa;read_names=HWI-D00104:165:C29AHACXX:8:1105:10804:87208,HWI-D00104:165:C29AHACXX:8:1305:5172:25165,HWI-D00104:165:C29AHACXX:8:1306:4117:85000,HWI-D00104:165:C29AHACXX:8:2304:10818:90114,HWI-D00104:165:C29AHACXX:8:2301:14360:94451,HWI-D00104:165:C29AHACXX:8:1201:4326:74504,HWI-D00104:165:C29AHACXX:8:2303:19020:43434,HWI-D00104:165:C29AHACXX:8:2103:15927:100966,HWI-D00104:165:C29AHACXX:8:1105:13429:17445,HWI-D00104:165:C29AHACXX:8:1306:18008:93113,HWI-D00104:165:C29AHACXX:8:2207:10009:55207,HWI-D00104:165:C29AHACXX:8:1102:7916:71351,HWI-D00104:165:C29AHACXX:8:1202:18432:39002,HWI-D00104:165:C29AHACXX:8:2302:4849:7000,HWI-D00104:165:C29AHACXX:8:2202:10663:23933,HWI-D00104:165:C29AHACXX:8:1301:13106:54069,HWI-D00104:165:C29AHACXX:8:1304:7000:70268,HWI-D00104:165:C29AHACXX:8:1205:12411:90433,HWI-D00104:165:C29AHACXX:8:2303:18717:3403,HWI-D00104:165:C29AHACXX:8:2207:2634:67409,HWI-D00104:165:C29AHACXX:8:1307:5742:43868,HWI-D00104:165:C29AHACXX:8:2301:13393:80478,HWI-D00104:165:C29AHACXX:8:2206:8476:55850,HWI-D00104:165:C29AHACXX:8:2201:17362:19355,HWI-D00104:165:C29AHACXX:8:1307:18736:54274,HWI-D00104:165:C29AHACXX:8:2206:4500:18653,HWI-D00104:165:C29AHACXX:8:2301:15470:28145,HWI-D00104:165:C29AHACXX:8:2209:11245:8882,HWI-D00104:165:C29AHACXX:8:1105:6566:76011,HWI-D00104:165:C29AHACXX:8:1304:14680:40314,HWI-D00104:165:C29AHACXX:8:1104:13646:56223,HWI-D00104:165:C29AHACXX:8:2206:13584:82191,HWI-D00104:165:C29AHACXX:8:1107:5579:45222,HWI-D00104:165:C29AHACXX:8:2101:13067:74768,HWI-D00104:165:C29AHACXX:8:2303:15364:11627,HWI-D00104:165:C29AHACXX:8:1304:12389:70044,HWI-D00104:165:C29AHACXX:8:1105:13157:46483,HWI-D00104:165:C29AHACXX:8:1202:4919:98845,HWI-D00104:165:C29AHACXX:8:2305:6195:21466,HWI-D00104:165:C29AHACXX:8:2305:12885:68944,HWI-D00104:165:C29AHACXX:8:2307:7265:47208,HWI-D00104:165:C29AHACXX:8:2303:17056:10960,HWI-D00104:165:C29AHACXX:8:1309:17828:12932,HWI-D00104:165:C29AHACXX:8:2302:10207:76937,HWI-D00104:165:C29AHACXX:8:1205:4789:17339,HWI-D00104:165:C29AHACXX:8:2307:7978:79699;sequence=TACCACAGAGTTTTAAGTTTTCGTGGGATTATGAAGAAACTATTTTCAATGTAGATTTCTTAGAAATAAATAATTTTTTCAAATTAAAATACATAAGTATATGCTACTATTTGAAAAAGCATTATATTTTGATTG;start=45560;subtype=IES;support_ref=10;support_variant=46;type=IES;
scaffold51_103_with_IES	MILORD	internal_eliminated_sequence	46170	46237	.	.	.	ID=MILORD.103.46170.46237;Name=MILORD.103.46170.46237;bounded_by_ta=TRUE;common_boundary=Both;end=46237;ies_id=IESPGM.PTET51.1.103.45100;ies_left_dist=0;ies_min_dist=0;ies_right_dist=0;junction_seq=ccttatcttgtctggTAacagatcttcgatga;read_names=HWI-D00104:165:C29AHACXX:8:2306:11618:31626,HWI-D00104:165:C29AHACXX:8:2202:9340:86791,HWI-D00104:165:C29AHACXX:8:1205:19139:13164,HWI-D00104:165:C29AHACXX:8:2308:11952:85221,HWI-D00104:165:C29AHACXX:8:1206:18626:91948,HWI-D00104:165:C29AHACXX:8:1206:10243:42926,HWI-D00104:165:C29AHACXX:8:1205:8744:66857,HWI-D00104:165:C29AHACXX:8:1204:19853:85390,HWI-D00104:165:C29AHACXX:8:2102:15227:80722,HWI-D00104:165:C29AHACXX:8:1305:16048:9641,HWI-D00104:165:C29AHACXX:8:1104:16443:8332,HWI-D00104:165:C29AHACXX:8:2306:11641:17982,HWI-D00104:165:C29AHACXX:8:1103:7669:30628,HWI-D00104:165:C29AHACXX:8:1102:15163:72880,HWI-D00104:165:C29AHACXX:8:2306:9361:72413,HWI-D00104:165:C29AHACXX:8:1306:16460:91840,HWI-D00104:165:C29AHACXX:8:2301:18644:54014,HWI-D00104:165:C29AHACXX:8:1104:19362:41865,HWI-D00104:165:C29AHACXX:8:1103:4751:38339,HWI-D00104:165:C29AHACXX:8:1306:10743:16537,HWI-D00104:165:C29AHACXX:8:1303:9463:97312,HWI-D00104:165:C29AHACXX:8:2104:19744:87979,HWI-D00104:165:C29AHACXX:8:2302:3457:48917,HWI-D00104:165:C29AHACXX:8:2104:9669:61899,HWI-D00104:165:C29AHACXX:8:2205:3188:76363,HWI-D00104:165:C29AHACXX:8:1101:7733:93029,HWI-D00104:165:C29AHACXX:8:1103:7032:51804,HWI-D00104:165:C29AHACXX:8:2205:4703:88033,HWI-D00104:165:C29AHACXX:8:1204:2502:52148,HWI-D00104:165:C29AHACXX:8:1302:1223:87358,HWI-D00104:165:C29AHACXX:8:1306:15819:57294,HWI-D00104:165:C29AHACXX:8:2101:6374:31182,HWI-D00104:165:C29AHACXX:8:2302:7966:12118,HWI-D00104:165:C29AHACXX:8:1201:20044:3148,HWI-D00104:165:C29AHACXX:8:1103:2142:48436,HWI-D00104:165:C29AHACXX:8:2307:17197:40458,HWI-D00104:165:C29AHACXX:8:2209:8095:19948,HWI-D00104:165:C29AHACXX:8:1204:11259:56353,HWI-D00104:165:C29AHACXX:8:2306:10848:87234,HWI-D00104:165:C29AHACXX:8:2108:14970:23972,HWI-D00104:165:C29AHACXX:8:1202:11780:4177,HWI-D00104:165:C29AHACXX:8:1101:18070:21147,HWI-D00104:165:C29AHACXX:8:1102:13238:48467,HWI-D00104:165:C29AHACXX:8:1103:6282:12984,HWI-D00104:165:C29AHACXX:8:2101:16735:29583,HWI-D00104:165:C29AHACXX:8:1307:9753:23955,HWI-D00104:165:C29AHACXX:8:2203:15696:3442,HWI-D00104:165:C29AHACXX:8:1206:15376:32911,HWI-D00104:165:C29AHACXX:8:2104:14232:71455,HWI-D00104:165:C29AHACXX:8:2201:4198:11238,HWI-D00104:165:C29AHACXX:8:1205:8173:89064,HWI-D00104:165:C29AHACXX:8:1108:12207:89585,HWI-D00104:165:C29AHACXX:8:2202:12729:46005,HWI-D00104:165:C29AHACXX:8:1108:9521:80996,HWI-D00104:165:C29AHACXX:8:2307:13565:57604,HWI-D00104:165:C29AHACXX:8:2202:18563:3641,HWI-D00104:165:C29AHACXX:8:2302:6379:33438,HWI-D00104:165:C29AHACXX:8:1102:14221:55709,HWI-D00104:165:C29AHACXX:8:1307:13282:63119,HWI-D00104:165:C29AHACXX:8:1203:12696:57584;sequence=TACGCTATAATTCTGTAAGAATTCTGATTAAGAATAATCAAATAATGAAACTGATATTATTTCAACTG;start=46170;subtype=IES;support_ref=8;support_variant=60;type=IES;
scaffold51_103_with_IES	MILORD	internal_eliminated_sequence	47202	47250	.	.	.	ID=MILORD.103.47202.47250;Name=MILORD.103.47202.47250;bounded_by_ta=TRUE;common_boundary=Both;end=47250;ies_id=IESPGM.PTET51.1.103.46064;ies_left_dist=0;ies_min_dist=0;ies_right_dist=0;junction_seq=ctatcttcttgatgaTAtcatattattgttgg;read_names=HWI-D00104:165:C29AHACXX:8:2209:2015:5939,HWI-D00104:165:C29AHACXX:8:1108:18852:79284,HWI-D00104:165:C29AHACXX:8:2305:16002:91844,HWI-D00104:165:C29AHACXX:8:1303:18473:69043,HWI-D00104:165:C29AHACXX:8:1102:4386:10966,HWI-D00104:165:C29AHACXX:8:1309:13050:100648,HWI-D00104:165:C29AHACXX:8:1107:13501:48419,HWI-D00104:165:C29AHACXX:8:2101:12882:15020,HWI-D00104:165:C29AHACXX:8:1304:12953:98085,HWI-D00104:165:C29AHACXX:8:1108:19820:19211,HWI-D00104:165:C29AHACXX:8:2102:4368:42865,HWI-D00104:165:C29AHACXX:8:2204:1814:49080,HWI-D00104:165:C29AHACXX:8:2202:4317:3422;sequence=TACACTAGAATATTGGTGTCTTAATTCTCGATTCAGTATGATATGACTG;start=47202;subtype=IES;support_ref=6;support_variant=13;type=IES;
scaffold51_103_with_IES	MILORD	internal_eliminated_sequence	48424	48479	.	.	.	ID=MILORD.103.48424.48479;Name=MILORD.103.48424.48479;bounded_by_ta=TRUE;common_boundary=None;end=48479;ies_id=IESPGM.PTET51.1.103.48181;ies_left_dist=944;ies_min_dist=944;ies_right_dist=946;junction_seq=ttctttagaaagttgTAaatactatgttcttt;read_names=HWI-D00104:165:C29AHACXX:8:1305:20270:43418,HWI-D00104:165:C29AHACXX:8:1203:14449:37376;sequence=TACACTATGGATTGATGCTAACCAATCAAATTAATTAGTTTATCCTTCGTCGATTG;start=48424;subtype=MAC;support_ref=216;support_variant=2;type=CRYPTIC;
scaffold51_103_with_IES	MILORD	internal_eliminated_sequence	49368	49425	.	.	.	ID=MILORD.103.49368.49425;Name=MILORD.103.49368.49425;bounded_by_ta=TRUE;common_boundary=Both;end=49425;ies_id=IESPGM.PTET51.1.103.48181;ies_left_dist=0;ies_min_dist=0;ies_right_dist=0;junction_seq=ctgttttcttgaagtTAtcataacaatattgt;read_names=HWI-D00104:165:C29AHACXX:8:2102:9322:68292,HWI-D00104:165:C29AHACXX:8:2207:20683:41435,HWI-D00104:165:C29AHACXX:8:2102:7942:17435,HWI-D00104:165:C29AHACXX:8:2304:14571:31678,HWI-D00104:165:C29AHACXX:8:1303:15442:86382,HWI-D00104:165:C29AHACXX:8:2105:3054:49959,HWI-D00104:165:C29AHACXX:8:2303:2104:82483,HWI-D00104:165:C29AHACXX:8:2203:17711:64547,HWI-D00104:165:C29AHACXX:8:1107:4116:22305,HWI-D00104:165:C29AHACXX:8:2206:17383:60390,HWI-D00104:165:C29AHACXX:8:1203:9255:94638,HWI-D00104:165:C29AHACXX:8:1103:17700:101069,HWI-D00104:165:C29AHACXX:8:1309:16807:53351,HWI-D00104:165:C29AHACXX:8:1201:4540:64851,HWI-D00104:165:C29AHACXX:8:1305:9522:71138,HWI-D00104:165:C29AHACXX:8:1204:18524:64094,HWI-D00104:165:C29AHACXX:8:2209:12694:57520,HWI-D00104:165:C29AHACXX:8:1205:15832:85016,HWI-D00104:165:C29AHACXX:8:1203:2064:52398,HWI-D00104:165:C29AHACXX:8:2205:12513:56218,HWI-D00104:165:C29AHACXX:8:1203:18547:45103,HWI-D00104:165:C29AHACXX:8:1103:18644:88944,HWI-D00104:165:C29AHACXX:8:2207:18693:32508,HWI-D00104:165:C29AHACXX:8:1106:7329:26243,HWI-D00104:165:C29AHACXX:8:2307:6114:23936,HWI-D00104:165:C29AHACXX:8:1306:15857:58906,HWI-D00104:165:C29AHACXX:8:1305:11992:32759,HWI-D00104:165:C29AHACXX:8:1303:16646:12444,HWI-D00104:165:C29AHACXX:8:1105:4048:6756,HWI-D00104:165:C29AHACXX:8:2204:12887:42513,HWI-D00104:165:C29AHACXX:8:2203:14537:101360,HWI-D00104:165:C29AHACXX:8:2204:19014:60285;sequence=TATTGTCGAAAATTAAAATTATAAAGGTATATCATTCTGCTAAGAAATTACTTAATAA;start=49368;subtype=IES;support_ref=16;support_variant=32;type=IES;
scaffold51_103_with_IES	MILORD	internal_eliminated_sequence	56645	56694	.	.	.	ID=MILORD.103.56645.56694;Name=MILORD.103.56645.56694;bounded_by_ta=TRUE;common_boundary=Both;end=56694;ies_id=IESPGM.PTET51.1.103.55400;ies_left_dist=0;ies_min_dist=0;ies_right_dist=0;junction_seq=gaattcgatttctgaTAcaatgtctaaacgtt;read_names=HWI-D00104:165:C29AHACXX:8:2204:5386:18935,HWI-D00104:165:C29AHACXX:8:1303:7519:57663,HWI-D00104:165:C29AHACXX:8:1107:19878:92762,HWI-D00104:165:C29AHACXX:8:1103:11451:19367,HWI-D00104:165:C29AHACXX:8:2302:4386:100522,HWI-D00104:165:C29AHACXX:8:1303:14907:51405,HWI-D00104:165:C29AHACXX:8:1102:3122:81428,HWI-D00104:165:C29AHACXX:8:2104:4705:92421,HWI-D00104:165:C29AHACXX:8:1309:11917:99059,HWI-D00104:165:C29AHACXX:8:1104:17299:44362,HWI-D00104:165:C29AHACXX:8:2306:16218:18288,HWI-D00104:165:C29AHACXX:8:2305:9349:61417,HWI-D00104:165:C29AHACXX:8:1307:17916:42098,HWI-D00104:165:C29AHACXX:8:1102:15371:98256,HWI-D00104:165:C29AHACXX:8:1101:18364:78559,HWI-D00104:165:C29AHACXX:8:1301:14133:13566,HWI-D00104:165:C29AHACXX:8:1306:7112:8501,HWI-D00104:165:C29AHACXX:8:2204:13026:34826,HWI-D00104:165:C29AHACXX:8:1103:16876:5629,HWI-D00104:165:C29AHACXX:8:2101:17815:61297,HWI-D00104:165:C29AHACXX:8:1205:20153:28292,HWI-D00104:165:C29AHACXX:8:1205:17619:73059,HWI-D00104:165:C29AHACXX:8:1307:11346:89878,HWI-D00104:165:C29AHACXX:8:2207:16115:65449,HWI-D00104:165:C29AHACXX:8:2207:2607:9167,HWI-D00104:165:C29AHACXX:8:2201:14617:42337,HWI-D00104:165:C29AHACXX:8:2104:10357:78217,HWI-D00104:165:C29AHACXX:8:2201:2018:82209,HWI-D00104:165:C29AHACXX:8:2204:9776:47230,HWI-D00104:165:C29AHACXX:8:2207:7766:90283,HWI-D00104:165:C29AHACXX:8:1201:16268:37608,HWI-D00104:165:C29AHACXX:8:1104:7117:67842,HWI-D00104:165:C29AHACXX:8:1204:3908:17767,HWI-D00104:165:C29AHACXX:8:1203:19700:95416,HWI-D00104:165:C29AHACXX:8:2206:5572:53319,HWI-D00104:165:C29AHACXX:8:1103:6903:77896,HWI-D00104:165:C29AHACXX:8:2209:16778:47951,HWI-D00104:165:C29AHACXX:8:1304:6734:43649,HWI-D00104:165:C29AHACXX:8:2105:18814:88269,HWI-D00104:165:C29AHACXX:8:2308:11444:58148,HWI-D00104:165:C29AHACXX:8:2306:16064:29300,HWI-D00104:165:C29AHACXX:8:1204:18115:14695,HWI-D00104:165:C29AHACXX:8:1301:3178:9053,HWI-D00104:165:C29AHACXX:8:2202:11096:91629,HWI-D00104:165:C29AHACXX:8:1105:19997:59114,HWI-D00104:165:C29AHACXX:8:1309:8616:10118,HWI-D00104:165:C29AHACXX:8:2103:18231:57467,HWI-D00104:165:C29AHACXX:8:1307:18477:35515,HWI-D00104:165:C29AHACXX:8:1101:6182:79352,HWI-D00104:165:C29AHACXX:8:2105:14467:73588,HWI-D00104:165:C29AHACXX:8:2204:5545:83877,HWI-D00104:165:C29AHACXX:8:2204:19261:10249,HWI-D00104:165:C29AHACXX:8:2108:18191:7289,HWI-D00104:165:C29AHACXX:8:1306:9498:98350,HWI-D00104:165:C29AHACXX:8:2201:10232:84919,HWI-D00104:165:C29AHACXX:8:2203:9042:83506;sequence=TATTGTTGATCTTTATTTCACAATATTCCTTTTTTAATATTATTTAACAA;start=56645;subtype=IES;support_ref=2;support_variant=56;type=IES;
scaffold51_103_with_IES	MILORD	internal_eliminated_sequence	57902	57947	.	.	.	ID=MILORD.103.57902.57947;Name=MILORD.103.57902.57947;bounded_by_ta=TRUE;common_boundary=Both;end=57947;ies_id=IESPGM.PTET51.1.103.56607;ies_left_dist=0;ies_min_dist=0;ies_right_dist=0;junction_seq=ttcgatctctcatgaTAaatcacaaattgatt;read_names=HWI-D00104:165:C29AHACXX:8:1105:18171:19382,HWI-D00104:165:C29AHACXX:8:1205:2989:7598;sequence=TACATCTAATCTTATGGATTCAAATTCTCTTTTGTTTAACTTACTG;start=57902;subtype=IES;support_ref=2;support_variant=2;type=IES;
scaffold51_103_with_IES	MILORD	internal_eliminated_sequence	58509	58645	.	.	.	ID=MILORD.103.58509.58645;Name=MILORD.103.58509.58645;bounded_by_ta=TRUE;common_boundary=Both;end=58645;ies_id=IESPGM.PTET51.1.103.57168;ies_left_dist=0;ies_min_dist=0;ies_right_dist=0;junction_seq=aactttttaatgagaTAtcaaatgaaattgcc;read_names=HWI-D00104:165:C29AHACXX:8:2304:5249:84616,HWI-D00104:165:C29AHACXX:8:1102:7499:73916,HWI-D00104:165:C29AHACXX:8:2209:2530:79693,HWI-D00104:165:C29AHACXX:8:2201:4437:85449,HWI-D00104:165:C29AHACXX:8:1203:6744:49792,HWI-D00104:165:C29AHACXX:8:1102:6465:69920,HWI-D00104:165:C29AHACXX:8:1201:5046:56248,HWI-D00104:165:C29AHACXX:8:2305:13330:69802,HWI-D00104:165:C29AHACXX:8:2206:1783:93109,HWI-D00104:165:C29AHACXX:8:2302:1821:61904,HWI-D00104:165:C29AHACXX:8:2301:1803:47295,HWI-D00104:165:C29AHACXX:8:2301:10126:15517,HWI-D00104:165:C29AHACXX:8:2202:2057:55709,HWI-D00104:165:C29AHACXX:8:2206:21050:11150,HWI-D00104:165:C29AHACXX:8:1205:9709:15989,HWI-D00104:165:C29AHACXX:8:2302:15810:7024,HWI-D00104:165:C29AHACXX:8:2307:3796:67729;sequence=TACAGGTGATATAAATGGAGAGAATTATTAAATTATGAATTGGTGTTTGAATTTAATTACTAAGAATTAATCATAAGTTATAATTTATAATTTATTCAGTTGCAGAAAATGGCAAAAGATTTTATAAAAAGTAACTG;start=58509;subtype=IES;support_ref=2;support_variant=17;type=IES;
scaffold51_103_with_IES	MILORD	internal_eliminated_sequence	59656	59684	.	.	.	ID=MILORD.103.59656.59684;Name=MILORD.103.59656.59684;bounded_by_ta=TRUE;common_boundary=Both;end=59684;ies_id=IESPGM.PTET51.1.103.58178;ies_left_dist=0;ies_min_dist=0;ies_right_dist=0;junction_seq=ttacaatcaagattaTAagtaatttctaaggg;read_names=HWI-D00104:165:C29AHACXX:8:2207:1292:23721,HWI-D00104:165:C29AHACXX:8:2108:9686:91561,HWI-D00104:165:C29AHACXX:8:1104:7437:82726,HWI-D00104:165:C29AHACXX:8:2308:15325:24772,HWI-D00104:165:C29AHACXX:8:2308:1915:44673,HWI-D00104:165:C29AHACXX:8:2202:12513:7699,HWI-D00104:165:C29AHACXX:8:2301:13801:85203,HWI-D00104:165:C29AHACXX:8:1107:12747:23755,HWI-D00104:165:C29AHACXX:8:1203:17738:82882,HWI-D00104:165:C29AHACXX:8:1107:2071:3004,HWI-D00104:165:C29AHACXX:8:2307:15405:58659,HWI-D00104:165:C29AHACXX:8:1204:19928:7887,HWI-D00104:165:C29AHACXX:8:1301:9614:46465,HWI-D00104:165:C29AHACXX:8:1302:18435:10459,HWI-D00104:165:C29AHACXX:8:2308:3605:73115,HWI-D00104:165:C29AHACXX:8:2306:20097:23920,HWI-D00104:165:C29AHACXX:8:1202:5473:50061,HWI-D00104:165:C29AHACXX:8:1101:1394:73516,HWI-D00104:165:C29AHACXX:8:1102:14571:40930,HWI-D00104:165:C29AHACXX:8:2306:4523:8022,HWI-D00104:165:C29AHACXX:8:2201:11736:30329,HWI-D00104:165:C29AHACXX:8:2108:3690:79033,HWI-D00104:165:C29AHACXX:8:2301:8824:64722,HWI-D00104:165:C29AHACXX:8:2108:9518:4831,HWI-D00104:165:C29AHACXX:8:1108:3874:77456,HWI-D00104:165:C29AHACXX:8:1206:8194:35708,HWI-D00104:165:C29AHACXX:8:2104:2058:72472,HWI-D00104:165:C29AHACXX:8:2101:5455:44952,HWI-D00104:165:C29AHACXX:8:1107:9736:82520,HWI-D00104:165:C29AHACXX:8:1206:3335:82448;sequence=TATAGTTATTTATTATTATAATTTAATTA;start=59656;subtype=IES;support_ref=4;support_variant=30;type=IES;
scaffold51_103_with_IES	MILORD	internal_eliminated_sequence	60497	61365	.	.	.	ID=MILORD.103.60497.61365;Name=MILORD.103.60497.61365;bounded_by_ta=TRUE;common_boundary=None;end=61365;ies_id=IESPGM.PTET51.1.103.59622;ies_left_dist=706;ies_min_dist=119;ies_right_dist=-119;junction_seq=atatatcctttattaTAtctattctttttgtt;read_names=HWI-D00104:165:C29AHACXX:8:2308:17870:44703;sequence=TATTTGTTAATAATTTAGTATGCCATAAATATTTATTTTTAATCAAATTCAATTATCAAGTATTTATTATTATTTTTCTTTGCCAGTGAATGGTATGTATGGATTCTTTTCAAAATAAAGATCAATACCTAGAATATAGTAATATCATTATATATTTCACTTTCTAATAATTTTGATCGTATATTAAAACAATTACTGTTATTTGTAAGATTTGTAAACATGGCAAATCTACTGATATGTTCTTTATGGAAGGTAAAAAATGAGAGTAAAACTTTACAATTAAAGTTACCATGAAAACGGAGTTGAATGTTCTCTTCTTCCTCTGGAGAAGTGTATCTCAATTTGATTAGGGAAGTATTTGTATTTGAAAATATCTTAAACAAAATTAAACTAATTATATCTTTATTTGTCTTAAAGGTAATTTATGTCTTTGCGTTAATCTTAAGGATGATGTTAGGAAAATATTTTATCTACTCTGAAACTACTGTTTAAAGGTTAATTTCTTAAACTTATAATTCCCAACTATTTTGTAAATTCTGATAAATCTCAATCAAGCGAATTTTTTTCATAAAGTGAATATAAGATGGGTTAGTTTTATATTTTTTATTAAAACAATTTAATATAATTATTATGATTAATGATCTATCTATAATTTTATTAAGTATTAAAATAGGACTTTATTATTGATATTCCCTACAATATTTGATATAGTAATAAATAATGTGAAATAATCCATCTCAAAATATAGTATAACTACAATTTAGGTTTATGGAAAATCAATAAAATGGTTGGTTGATTTCCAAAAAAAATGGAAAATTCTAATTTTACCAACTCTCGATGTTTCTTGACAAAAATTTCTTTTCTAAAAA;start=60497;subtype=EXTERNAL;support_ref=108;support_variant=1;type=ALTERNATIVE;
scaffold51_103_with_IES	MILORD	internal_eliminated_sequence	60631	60675	.	.	.	ID=MILORD.103.60631.60675;Name=MILORD.103.60631.60675;bounded_by_ta=TRUE;common_boundary=Both;end=60675;ies_id=IESPGM.PTET51.1.103.59124;ies_left_dist=0;ies_min_dist=0;ies_right_dist=0;junction_seq=gatcaatacctagaaTAtattaaaacaattac;read_names=HWI-D00104:165:C29AHACXX:8:1101:16786:96261,HWI-D00104:165:C29AHACXX:8:2301:2688:32591,HWI-D00104:165:C29AHACXX:8:2205:3610:41124,HWI-D00104:165:C29AHACXX:8:1201:9675:19540,HWI-D00104:165:C29AHACXX:8:2301:6663:89327,HWI-D00104:165:C29AHACXX:8:1101:2576:97096,HWI-D00104:165:C29AHACXX:8:1302:5709:52621,HWI-D00104:165:C29AHACXX:8:2306:1833:28762,HWI-D00104:165:C29AHACXX:8:2308:13061:24692,HWI-D00104:165:C29AHACXX:8:2303:5948:21081,HWI-D00104:165:C29AHACXX:8:2203:9127:77596,HWI-D00104:165:C29AHACXX:8:1309:4103:57399,HWI-D00104:165:C29AHACXX:8:1107:10036:13964,HWI-D00104:165:C29AHACXX:8:2205:12219:27844,HWI-D00104:165:C29AHACXX:8:2204:4153:18616,HWI-D00104:165:C29AHACXX:8:2201:7170:36471,HWI-D00104:165:C29AHACXX:8:1204:10554:98327,HWI-D00104:165:C29AHACXX:8:2207:10544:69883,HWI-D00104:165:C29AHACXX:8:1107:2872:76297,HWI-D00104:165:C29AHACXX:8:1307:19175:29429,HWI-D00104:165:C29AHACXX:8:2108:4067:31621,HWI-D00104:165:C29AHACXX:8:1305:12417:85054,HWI-D00104:165:C29AHACXX:8:1206:9780:53162,HWI-D00104:165:C29AHACXX:8:2203:12739:23497,HWI-D00104:165:C29AHACXX:8:1102:10726:95534,HWI-D00104:165:C29AHACXX:8:1301:12717:26687,HWI-D00104:165:C29AHACXX:8:2301:12272:58908,HWI-D00104:165:C29AHACXX:8:2307:16397:75439;sequence=TATAGTAATATCATTATATATTTCACTTTCTAATAATTTTGATCG;start=60631;subtype=IES;support_ref=8;support_variant=28;type=IES;
scaffold51_103_with_IES	MILORD	internal_eliminated_sequence	60647	61276	.	.	.	ID=MILORD.103.60647.61276;Name=MILORD.103.60647.61276;bounded_by_ta=TRUE;common_boundary=None;end=61276;ies_id=IESPGM.PTET51.1.103.59124;ies_left_dist=-16;ies_min_dist=16;ies_right_dist=-601;junction_seq=atagtaatatcattaTAaaatggttggttgat;read_names=HWI-D00104:165:C29AHACXX:8:1106:15628:5699;sequence=TATATTTCACTTTCTAATAATTTTGATCGTATATTAAAACAATTACTGTTATTTGTAAGATTTGTAAACATGGCAAATCTACTGATATGTTCTTTATGGAAGGTAAAAAATGAGAGTAAAACTTTACAATTAAAGTTACCATGAAAACGGAGTTGAATGTTCTCTTCTTCCTCTGGAGAAGTGTATCTCAATTTGATTAGGGAAGTATTTGTATTTGAAAATATCTTAAACAAAATTAAACTAATTATATCTTTATTTGTCTTAAAGGTAATTTATGTCTTTGCGTTAATCTTAAGGATGATGTTAGGAAAATATTTTATCTACTCTGAAACTACTGTTTAAAGGTTAATTTCTTAAACTTATAATTCCCAACTATTTTGTAAATTCTGATAAATCTCAATCAAGCGAATTTTTTTCATAAAGTGAATATAAGATGGGTTAGTTTTATATTTTTTATTAAAACAATTTAATATAATTATTATGATTAATGATCTATCTATAATTTTATTAAGTATTAAAATAGGACTTTATTATTGATATTCCCTACAATATTTGATATAGTAATAAATAATGTGAAATAATCCATCTCAAAATATAGTATAACTACAATTTAGGTTTATGGAAAATCAA;start=60647;subtype=OVERLAPPING;support_ref=3;support_variant=1;type=ALTERNATIVE;
scaffold51_103_with_IES	MILORD	internal_eliminated_sequence	61117	61145	.	.	.	ID=MILORD.103.61117.61145;Name=MILORD.103.61117.61145;bounded_by_ta=TRUE;common_boundary=Both;end=61145;ies_id=IESPGM.PTET51.1.103.59565;ies_left_dist=0;ies_min_dist=0;ies_right_dist=0;junction_seq=attaaaacaatttaaTAattttattaagtatt;read_names=HWI-D00104:165:C29AHACXX:8:2207:11250:32955,HWI-D00104:165:C29AHACXX:8:2204:8160:58463,HWI-D00104:165:C29AHACXX:8:2304:16661:40240,HWI-D00104:165:C29AHACXX:8:1304:2710:101270,HWI-D00104:165:C29AHACXX:8:1107:18702:69955,HWI-D00104:165:C29AHACXX:8:1307:6020:76794,HWI-D00104:165:C29AHACXX:8:2204:7482:18376,HWI-D00104:165:C29AHACXX:8:2204:19469:85144,HWI-D00104:165:C29AHACXX:8:1104:1933:28348,HWI-D00104:165:C29AHACXX:8:1206:2462:33854,HWI-D00104:165:C29AHACXX:8:2201:14610:101345,HWI-D00104:165:C29AHACXX:8:2105:17625:47983,HWI-D00104:165:C29AHACXX:8:1102:4635:26470,HWI-D00104:165:C29AHACXX:8:1202:20906:66235,HWI-D00104:165:C29AHACXX:8:2204:9912:81881,HWI-D00104:165:C29AHACXX:8:1306:10071:97630,HWI-D00104:165:C29AHACXX:8:1108:7814:30469,HWI-D00104:165:C29AHACXX:8:2209:14412:79441,HWI-D00104:165:C29AHACXX:8:1101:5620:78338,HWI-D00104:165:C29AHACXX:8:2206:15308:31134;sequence=TATAATTATTATGATTAATGATCTATCTA;start=61117;subtype=IES;support_ref=3;support_variant=20;type=IES;
scaffold51_103_with_IES	MILORD	internal_eliminated_sequence	61203	61246	.	.	.	ID=MILORD.103.61203.61246;Name=MILORD.103.61203.61246;bounded_by_ta=TRUE;common_boundary=Both;end=61246;ies_id=IESPGM.PTET51.1.103.59622;ies_left_dist=0;ies_min_dist=0;ies_right_dist=0;junction_seq=ccctacaatatttgaTAactacaatttaggtt;read_names=HWI-D00104:165:C29AHACXX:8:1304:11879:24127,HWI-D00104:165:C29AHACXX:8:2202:11446:12718,HWI-D00104:165:C29AHACXX:8:1102:14973:86270,HWI-D00104:165:C29AHACXX:8:2104:8408:29275,HWI-D00104:165:C29AHACXX:8:1103:3629:4019,HWI-D00104:165:C29AHACXX:8:1301:19790:50291,HWI-D00104:165:C29AHACXX:8:2306:16080:96648,HWI-D00104:165:C29AHACXX:8:1302:5076:43951,HWI-D00104:165:C29AHACXX:8:1108:7163:99084,HWI-D00104:165:C29AHACXX:8:2303:6600:27789,HWI-D00104:165:C29AHACXX:8:1103:1830:7886,HWI-D00104:165:C29AHACXX:8:2101:10950:12538,HWI-D00104:165:C29AHACXX:8:2102:4108:69301;sequence=TATAGTAATAAATAATGTGAAATAATCCATCTCAAAATATAGTA;start=61203;subtype=IES;support_ref=0;support_variant=13;type=IES;
scaffold51_103_with_IES	MILORD	internal_eliminated_sequence	61544	61569	.	.	.	ID=MILORD.103.61544.61569;Name=MILORD.103.61544.61569;bounded_by_ta=TRUE;common_boundary=Both;end=61569;ies_id=IESPGM.PTET51.1.103.59919;ies_left_dist=0;ies_min_dist=0;ies_right_dist=0;junction_seq=attttcattgaaattTAaaatgacataagatt;read_names=HWI-D00104:165:C29AHACXX:8:2306:6955:18308,HWI-D00104:165:C29AHACXX:8:1305:9497:60617,HWI-D00104:165:C29AHACXX:8:1108:14724:74888;sequence=TATAAGAAAATAGGATATCTAATCTA;start=61544;subtype=IES;support_ref=0;support_variant=3;type=IES;
scaffold51_103_with_IES	MILORD	internal_eliminated_sequence	61601	61686	.	.	.	ID=MILORD.103.61601.61686;Name=MILORD.103.61601.61686;bounded_by_ta=TRUE;common_boundary=Both;end=61686;ies_id=IESPGM.PTET51.1.103.59950;ies_left_dist=0;ies_min_dist=0;ies_right_dist=0;junction_seq=tgcttatcgattagcTAtcttaagattgtctc;read_names=HWI-D00104:165:C29AHACXX:8:2302:9302:27326,HWI-D00104:165:C29AHACXX:8:2205:17082:4486,HWI-D00104:165:C29AHACXX:8:2203:15899:73136,HWI-D00104:165:C29AHACXX:8:1108:17255:67890,HWI-D00104:165:C29AHACXX:8:1307:10823:84280,HWI-D00104:165:C29AHACXX:8:2103:5069:20649,HWI-D00104:165:C29AHACXX:8:2302:11603:62700,HWI-D00104:165:C29AHACXX:8:1104:1522:40170,HWI-D00104:165:C29AHACXX:8:2308:18946:75361,HWI-D00104:165:C29AHACXX:8:2103:2916:50972,HWI-D00104:165:C29AHACXX:8:1107:13978:53736,HWI-D00104:165:C29AHACXX:8:2304:11218:20760,HWI-D00104:165:C29AHACXX:8:1306:13333:6582,HWI-D00104:165:C29AHACXX:8:1302:3092:28900,HWI-D00104:165:C29AHACXX:8:2304:7466:71385,HWI-D00104:165:C29AHACXX:8:2203:3496:97242,HWI-D00104:165:C29AHACXX:8:2301:11423:51994,HWI-D00104:165:C29AHACXX:8:2105:15767:76043,HWI-D00104:165:C29AHACXX:8:1301:7672:7361;sequence=TACAGTGAAAGATATAAGATTTTGGAAAGTAAAATATATTCGTGAAGGATGATCATACATAAATGCAGAATTAAAATTTATAAGTG;start=61601;subtype=IES;support_ref=0;support_variant=19;type=IES;
scaffold51_103_with_IES	MILORD	internal_eliminated_sequence	61986	62030	.	.	.	ID=MILORD.103.61986.62030;Name=MILORD.103.61986.62030;bounded_by_ta=TRUE;common_boundary=Both;end=62030;ies_id=IESPGM.PTET51.1.103.60249;ies_left_dist=0;ies_min_dist=0;ies_right_dist=0;junction_seq=agtttcttcatcaaaTAaataaaaaaatattg;read_names=HWI-D00104:165:C29AHACXX:8:2206:12464:48747,HWI-D00104:165:C29AHACXX:8:2305:8546:98525,HWI-D00104:165:C29AHACXX:8:2103:15734:19296,HWI-D00104:165:C29AHACXX:8:1201:14296:43029,HWI-D00104:165:C29AHACXX:8:1301:7687:8837,HWI-D00104:165:C29AHACXX:8:2201:13501:36680,HWI-D00104:165:C29AHACXX:8:2302:15523:50654,HWI-D00104:165:C29AHACXX:8:1307:3807:29484,HWI-D00104:165:C29AHACXX:8:2201:20987:75274,HWI-D00104:165:C29AHACXX:8:2202:17803:24012,HWI-D00104:165:C29AHACXX:8:2204:18852:21968,HWI-D00104:165:C29AHACXX:8:2307:18666:81942,HWI-D00104:165:C29AHACXX:8:2306:12730:60383,HWI-D00104:165:C29AHACXX:8:1302:4760:42659,HWI-D00104:165:C29AHACXX:8:2307:7204:88089,HWI-D00104:165:C29AHACXX:8:1304:18041:73617,HWI-D00104:165:C29AHACXX:8:1203:12057:14578,HWI-D00104:165:C29AHACXX:8:2303:7549:92866,HWI-D00104:165:C29AHACXX:8:1301:9028:98423;sequence=TATAATTGATATAATTGTAATTAATTTGTTTTGAGAAAAGAATTA;start=61986;subtype=IES;support_ref=2;support_variant=19;type=IES;
scaffold51_103_with_IES	MILORD	internal_eliminated_sequence	62064	62385	.	.	.	ID=MILORD.103.62064.62385;Name=MILORD.103.62064.62385;bounded_by_ta=TRUE;common_boundary=None;end=62385;ies_id=IESPGM.PTET51.1.103.60249;ies_left_dist=-78;ies_min_dist=78;ies_right_dist=-355;junction_seq=caaaagatgatttgcTAtatggatacaattca;read_names=HWI-D00104:165:C29AHACXX:8:2103:13989:14716;sequence=TATTATTGAAAGGATTCTCAAGCTTAAATTATGTTTGGACAAAAAAATCTCTGCTGCGATGAAGAATAACAGCATAGATAAGTTTGGATATGATGTAAATTAAATTATATTAACTCTAAAACCTATTGAAATCGCTACTTAATAAAAAGGTTAGGCATCTGAAAATAAAAGTGATCAAATAACCTTTAGAAAGTAAATTAAAATGTGTCATCCTAATGCTCTAGAGAGACTGGGCCTAATAGCGAGCTTCAGTACTTTTATCTAAGAAAAACAATGTAAATTTATTCATTTTAAAATAATAATGGAATATTTCAATGTCTAA;start=62064;subtype=MAC;support_ref=28;support_variant=1;type=CRYPTIC;
scaffold51_103_with_IES	MILORD	internal_eliminated_sequence	62152	62179	.	.	.	ID=MILORD.103.62152.62179;Name=MILORD.103.62152.62179;bounded_by_ta=TRUE;common_boundary=Both;end=62179;ies_id=IESPGM.PTET51.1.103.60370;ies_left_dist=0;ies_min_dist=0;ies_right_dist=0;junction_seq=atagataagtttggaTAaaacctattgaaatc;read_names=HWI-D00104:165:C29AHACXX:8:1204:8923:67597,HWI-D00104:165:C29AHACXX:8:2206:15898:81076,HWI-D00104:165:C29AHACXX:8:1206:6606:19852,HWI-D00104:165:C29AHACXX:8:2203:6048:24748,HWI-D00104:165:C29AHACXX:8:2101:13902:33341,HWI-D00104:165:C29AHACXX:8:1104:20834:9233;sequence=TATGATGTAAATTAAATTATATTAACTC;start=62152;subtype=IES;support_ref=9;support_variant=6;type=IES;
scaffold51_103_with_IES	MILORD	internal_eliminated_sequence	63847	63874	.	.	.	ID=MILORD.103.63847.63874;Name=MILORD.103.63847.63874;bounded_by_ta=TRUE;common_boundary=Both;end=63874;ies_id=IESPGM.PTET51.1.103.62037;ies_left_dist=0;ies_min_dist=0;ies_right_dist=0;junction_seq=aatgtataaagttgtTAcctaaaattgttatc;read_names=HWI-D00104:165:C29AHACXX:8:1202:8924:84287,HWI-D00104:165:C29AHACXX:8:1106:12983:16184,HWI-D00104:165:C29AHACXX:8:1101:12413:73323,HWI-D00104:165:C29AHACXX:8:2204:15219:25627,HWI-D00104:165:C29AHACXX:8:1203:16807:10696,HWI-D00104:165:C29AHACXX:8:1201:20138:63081,HWI-D00104:165:C29AHACXX:8:2101:5530:93348,HWI-D00104:165:C29AHACXX:8:2201:6409:45075,HWI-D00104:165:C29AHACXX:8:1201:13550:16688,HWI-D00104:165:C29AHACXX:8:2304:19354:19698,HWI-D00104:165:C29AHACXX:8:1203:7021:35183,HWI-D00104:165:C29AHACXX:8:1106:19419:58608,HWI-D00104:165:C29AHACXX:8:1306:8031:11375,HWI-D00104:165:C29AHACXX:8:1106:6248:87886,HWI-D00104:165:C29AHACXX:8:1307:14940:58833,HWI-D00104:165:C29AHACXX:8:2303:15474:27935,HWI-D00104:165:C29AHACXX:8:2104:9083:37607,HWI-D00104:165:C29AHACXX:8:2204:10781:44394,HWI-D00104:165:C29AHACXX:8:1101:3418:41948,HWI-D00104:165:C29AHACXX:8:1306:4099:5780,HWI-D00104:165:C29AHACXX:8:2105:14862:86018,HWI-D00104:165:C29AHACXX:8:1202:14053:100236,HWI-D00104:165:C29AHACXX:8:2104:4555:80097,HWI-D00104:165:C29AHACXX:8:2102:18743:70134,HWI-D00104:165:C29AHACXX:8:2305:16492:84361,HWI-D00104:165:C29AHACXX:8:2308:9215:40566,HWI-D00104:165:C29AHACXX:8:2201:7596:60441,HWI-D00104:165:C29AHACXX:8:1102:3114:85585,HWI-D00104:165:C29AHACXX:8:2101:7366:67320;sequence=TATAGTGAACACAAATTCTAATTGATTG;start=63847;subtype=IES;support_ref=6;support_variant=29;type=IES;
scaffold51_103_with_IES	MILORD	internal_eliminated_sequence	64236	64310	.	.	.	ID=MILORD.103.64236.64310;Name=MILORD.103.64236.64310;bounded_by_ta=TRUE;common_boundary=Both;end=64310;ies_id=IESPGM.PTET51.1.103.62398;ies_left_dist=0;ies_min_dist=0;ies_right_dist=0;junction_seq=ttgattaggaagaatTAtcaaatcaagaaccc;read_names=HWI-D00104:165:C29AHACXX:8:1309:14169:15134,HWI-D00104:165:C29AHACXX:8:2202:18212:101092,HWI-D00104:165:C29AHACXX:8:2209:13424:25634,HWI-D00104:165:C29AHACXX:8:1104:17117:59006,HWI-D00104:165:C29AHACXX:8:2108:17525:11940,HWI-D00104:165:C29AHACXX:8:2207:4689:21561,HWI-D00104:165:C29AHACXX:8:2204:17808:19083,HWI-D00104:165:C29AHACXX:8:2205:4980:72070,HWI-D00104:165:C29AHACXX:8:2102:3727:97675,HWI-D00104:165:C29AHACXX:8:1106:2911:38765,HWI-D00104:165:C29AHACXX:8:2103:12028:20120,HWI-D00104:165:C29AHACXX:8:1303:10118:34320,HWI-D00104:165:C29AHACXX:8:1302:5959:65755,HWI-D00104:165:C29AHACXX:8:1202:10076:37443,HWI-D00104:165:C29AHACXX:8:2301:1450:23745,HWI-D00104:165:C29AHACXX:8:2105:15848:97513,HWI-D00104:165:C29AHACXX:8:2103:20045:23115,HWI-D00104:165:C29AHACXX:8:2304:6642:92695,HWI-D00104:165:C29AHACXX:8:1302:14981:70924,HWI-D00104:165:C29AHACXX:8:1108:11700:63562,HWI-D00104:165:C29AHACXX:8:2204:19392:94079,HWI-D00104:165:C29AHACXX:8:2203:9448:71827,HWI-D00104:165:C29AHACXX:8:2104:13695:44312,HWI-D00104:165:C29AHACXX:8:1203:16199:63311,HWI-D00104:165:C29AHACXX:8:1101:13004:98716,HWI-D00104:165:C29AHACXX:8:2101:8364:94192,HWI-D00104:165:C29AHACXX:8:2102:17039:97861,HWI-D00104:165:C29AHACXX:8:2105:6951:41037,HWI-D00104:165:C29AHACXX:8:1305:18671:101250,HWI-D00104:165:C29AHACXX:8:1301:16964:77409,HWI-D00104:165:C29AHACXX:8:2205:14081:84598,HWI-D00104:165:C29AHACXX:8:2207:2188:85457,HWI-D00104:165:C29AHACXX:8:1303:14041:59301,HWI-D00104:165:C29AHACXX:8:2306:15903:75161,HWI-D00104:165:C29AHACXX:8:1104:5667:81121,HWI-D00104:165:C29AHACXX:8:2103:7701:71760,HWI-D00104:165:C29AHACXX:8:2103:7759:84773;sequence=TACAATAGAAATTGTAAATATTTATAATTTAATTTAATTCTGATATGAATTCTATAAAAAGATATAGTTATAGTA;start=64236;subtype=IES;support_ref=4;support_variant=37;type=IES;
scaffold51_103_with_IES	MILORD	internal_eliminated_sequence	65829	65855	.	.	.	ID=MILORD.103.65829.65855;Name=MILORD.103.65829.65855;bounded_by_ta=TRUE;common_boundary=Both;end=65855;ies_id=IESPGM.PTET51.1.103.63916;ies_left_dist=0;ies_min_dist=0;ies_right_dist=0;junction_seq=taatgttttgaaggaTAcatagcatagtctaa;read_names=HWI-D00104:165:C29AHACXX:8:1201:3562:4354,HWI-D00104:165:C29AHACXX:8:1203:1673:27592,HWI-D00104:165:C29AHACXX:8:2101:19511:56229,HWI-D00104:165:C29AHACXX:8:2305:15849:3424,HWI-D00104:165:C29AHACXX:8:1108:19165:72360,HWI-D00104:165:C29AHACXX:8:2302:14732:43911,HWI-D00104:165:C29AHACXX:8:2207:11342:99566,HWI-D00104:165:C29AHACXX:8:2303:19534:14292,HWI-D00104:165:C29AHACXX:8:2302:15445:99028,HWI-D00104:165:C29AHACXX:8:2302:3264:68630,HWI-D00104:165:C29AHACXX:8:2302:16183:99783,HWI-D00104:165:C29AHACXX:8:1302:14001:42822,HWI-D00104:165:C29AHACXX:8:2104:3883:10217,HWI-D00104:165:C29AHACXX:8:1104:3910:20659,HWI-D00104:165:C29AHACXX:8:1305:14878:96187,HWI-D00104:165:C29AHACXX:8:2301:9415:72792,HWI-D00104:165:C29AHACXX:8:1205:3613:50891;sequence=TATGGATCAACCTTTATTTATCGATCA;start=65829;subtype=IES;support_ref=39;support_variant=17;type=IES;
scaffold51_103_with_IES	MILORD	internal_eliminated_sequence	67621	67738	.	.	.	ID=MILORD.103.67621.67738;Name=MILORD.103.67621.67738;bounded_by_ta=TRUE;common_boundary=RIGHT;end=67738;ies_id=IESPGM.PTET51.1.103.65683;ies_left_dist=2;ies_min_dist=0;ies_right_dist=0;junction_seq=acctttaatttcaaaTAaaatcaaattgaaaa;read_names=HWI-D00104:165:C29AHACXX:8:1304:12407:12384,HWI-D00104:165:C29AHACXX:8:2203:20518:26999,HWI-D00104:165:C29AHACXX:8:1104:2206:34520,HWI-D00104:165:C29AHACXX:8:1105:19757:86258,HWI-D00104:165:C29AHACXX:8:1204:9069:96221;sequence=TATACAATAAATTGTTTGTTATTTTTGGTTTTTTATTTTTTTTTCATTTTTTAATTAATATTCGAATATGTTTATTTCGGATTACAAGAAAATAATATATTGGATAATTAAGGTACTG;start=67621;subtype=PARTIAL_EXTERNAL;support_ref=6;support_variant=5;type=ALTERNATIVE;
scaffold51_103_with_IES	MILORD	internal_eliminated_sequence	67623	67738	.	.	.	ID=MILORD.103.67623.67738;Name=MILORD.103.67623.67738;bounded_by_ta=TRUE;common_boundary=Both;end=67738;ies_id=IESPGM.PTET51.1.103.65683;ies_left_dist=0;ies_min_dist=0;ies_right_dist=0;junction_seq=ctttaatttcaaataTAaaatcaaattgaaaa;read_names=HWI-D00104:165:C29AHACXX:8:1102:8727:26512,HWI-D00104:165:C29AHACXX:8:2102:15872:75929,HWI-D00104:165:C29AHACXX:8:1305:12337:66613,HWI-D00104:165:C29AHACXX:8:1107:4731:17335,HWI-D00104:165:C29AHACXX:8:2101:20090:69316,HWI-D00104:165:C29AHACXX:8:1103:15588:5245,HWI-D00104:165:C29AHACXX:8:1107:13582:98871,HWI-D00104:165:C29AHACXX:8:1108:7321:69478,HWI-D00104:165:C29AHACXX:8:2108:14748:88094,HWI-D00104:165:C29AHACXX:8:1302:12696:98811,HWI-D00104:165:C29AHACXX:8:2304:8937:55705;sequence=TACAATAAATTGTTTGTTATTTTTGGTTTTTTATTTTTTTTTCATTTTTTAATTAATATTCGAATATGTTTATTTCGGATTACAAGAAAATAATATATTGGATAATTAAGGTACTG;start=67623;subtype=IES;support_ref=0;support_variant=11;type=IES;
scaffold51_103_with_IES	MILORD	internal_eliminated_sequence	68119	68162	.	.	.	ID=MILORD.103.68119.68162;Name=MILORD.103.68119.68162;bounded_by_ta=TRUE;common_boundary=Both;end=68162;ies_id=IESPGM.PTET51.1.103.66063;ies_left_dist=0;ies_min_dist=0;ies_right_dist=0;junction_seq=agaatattacaagtgTAagctcagagagataa;read_names=HWI-D00104:165:C29AHACXX:8:1108:5991:56144,HWI-D00104:165:C29AHACXX:8:2303:16740:51781,HWI-D00104:165:C29AHACXX:8:2205:12005:10897,HWI-D00104:165:C29AHACXX:8:2101:10963:79120,HWI-D00104:165:C29AHACXX:8:2203:19875:2431,HWI-D00104:165:C29AHACXX:8:2103:8371:89471,HWI-D00104:165:C29AHACXX:8:1302:4475:87499;sequence=TATAGTTAATATTCAATTACGATAAAATTACTTAAAATCTAGTA;start=68119;subtype=IES;support_ref=2;support_variant=7;type=IES;
scaffold51_103_with_IES	MILORD	internal_eliminated_sequence	68180	68207	.	.	.	ID=MILORD.103.68180.68207;Name=MILORD.103.68180.68207;bounded_by_ta=TRUE;common_boundary=Both;end=68207;ies_id=IESPGM.PTET51.1.103.66080;ies_left_dist=0;ies_min_dist=0;ies_right_dist=0;junction_seq=agctcagagagataaTAaccaaaaaaagcaga;read_names=HWI-D00104:165:C29AHACXX:8:2201:5329:29319;sequence=TATAAATAATACTAATCAGATTCCATTA;start=68180;subtype=IES;support_ref=1;support_variant=1;type=IES;
scaffold51_103_with_IES	MILORD	internal_eliminated_sequence	68477	68505	.	.	.	ID=MILORD.103.68477.68505;Name=MILORD.103.68477.68505;bounded_by_ta=TRUE;common_boundary=Both;end=68505;ies_id=IESPGM.PTET51.1.103.66349;ies_left_dist=0;ies_min_dist=0;ies_right_dist=0;junction_seq=tttaactcgtctggaTAaatttgttaaatatc;read_names=HWI-D00104:165:C29AHACXX:8:2308:12266:21029,HWI-D00104:165:C29AHACXX:8:2104:20154:67682,HWI-D00104:165:C29AHACXX:8:1107:13409:24539,HWI-D00104:165:C29AHACXX:8:1202:4390:57346,HWI-D00104:165:C29AHACXX:8:2201:13262:6772,HWI-D00104:165:C29AHACXX:8:1202:11907:87502,HWI-D00104:165:C29AHACXX:8:2204:10126:64512,HWI-D00104:165:C29AHACXX:8:1105:16789:46307,HWI-D00104:165:C29AHACXX:8:2305:3300:45687,HWI-D00104:165:C29AHACXX:8:2205:18881:64478,HWI-D00104:165:C29AHACXX:8:2203:15513:62462,HWI-D00104:165:C29AHACXX:8:1202:5944:77188,HWI-D00104:165:C29AHACXX:8:2102:15114:55632,HWI-D00104:165:C29AHACXX:8:2306:16173:13597;sequence=TATAGTTAAGGTTTATATTATGTATTCTA;start=68477;subtype=IES;support_ref=12;support_variant=14;type=IES;
scaffold51_103_with_IES	MILORD	internal_eliminated_sequence	69185	69547	.	.	.	ID=MILORD.103.69185.69547;Name=MILORD.103.69185.69547;bounded_by_ta=TRUE;common_boundary=RIGHT;end=69547;ies_id=IESPGM.PTET51.1.103.67051;ies_left_dist=23;ies_min_dist=0;ies_right_dist=0;junction_seq=ttatgtgaaactcagTActtgatttagaatag;read_names=HWI-D00104:165:C29AHACXX:8:2204:9063:89551;sequence=TAAAGTATTTTTGTTAAATAATGTATTATTAAGTTAAAATTACTTTGAATTATTTGTTAAGTATAAAAAGTATTTTTTTTTCATTTATATTGATGGAAAGATCTTTTCATCATATAGTAAATTTAATAACTAATTTTTTTCCTTTAAAATAACCAATTGTAATTTTAAAGACATAAAGAATTTTGTATAAATATTTATTATTTGAACTGCCCTTAGGAGTAGATATTTTTCATTTTAGAATGTATAATTCTACTAATTATACTCTTACTTTTGAAAATATGAAATTTATCATAAATTGATTTAGATTATAATGAGACAATACAACACAATTCAATTTATATATAATTTAATTTTCAATATGTG;start=69185;subtype=PARTIAL_EXTERNAL;support_ref=36;support_variant=1;type=ALTERNATIVE;
scaffold51_103_with_IES	MILORD	internal_eliminated_sequence	69208	69547	.	.	.	ID=MILORD.103.69208.69547;Name=MILORD.103.69208.69547;bounded_by_ta=TRUE;common_boundary=Both;end=69547;ies_id=IESPGM.PTET51.1.103.67051;ies_left_dist=0;ies_min_dist=0;ies_right_dist=0;junction_seq=ttttgttaaataatgTActtgatttagaatag;read_names=HWI-D00104:165:C29AHACXX:8:2304:4300:8622,HWI-D00104:165:C29AHACXX:8:1306:5207:67019,HWI-D00104:165:C29AHACXX:8:1101:17672:30466,HWI-D00104:165:C29AHACXX:8:1201:15112:96327,HWI-D00104:165:C29AHACXX:8:1202:16109:55601,HWI-D00104:165:C29AHACXX:8:2206:19194:60448,HWI-D00104:165:C29AHACXX:8:2104:19465:16499,HWI-D00104:165:C29AHACXX:8:2104:11810:86374,HWI-D00104:165:C29AHACXX:8:2307:2143:83899,HWI-D00104:165:C29AHACXX:8:1206:2859:60049,HWI-D00104:165:C29AHACXX:8:1205:16271:71732,HWI-D00104:165:C29AHACXX:8:1103:16265:12430,HWI-D00104:165:C29AHACXX:8:1202:5348:91584,HWI-D00104:165:C29AHACXX:8:1301:7441:11454,HWI-D00104:165:C29AHACXX:8:1304:18737:63134,HWI-D00104:165:C29AHACXX:8:1106:16931:12863,HWI-D00104:165:C29AHACXX:8:2205:18137:76185,HWI-D00104:165:C29AHACXX:8:2101:4804:61120,HWI-D00104:165:C29AHACXX:8:1305:8414:3765,HWI-D00104:165:C29AHACXX:8:2305:18643:53663,HWI-D00104:165:C29AHACXX:8:2206:17058:3731,HWI-D00104:165:C29AHACXX:8:2203:12144:6256,HWI-D00104:165:C29AHACXX:8:1102:19661:71328,HWI-D00104:165:C29AHACXX:8:2105:11910:36691,HWI-D00104:165:C29AHACXX:8:2303:11110:18458,HWI-D00104:165:C29AHACXX:8:2102:2080:86655,HWI-D00104:165:C29AHACXX:8:1204:16570:55434,HWI-D00104:165:C29AHACXX:8:2302:1591:72787,HWI-D00104:165:C29AHACXX:8:2209:2739:85546,HWI-D00104:165:C29AHACXX:8:2201:5416:72698,HWI-D00104:165:C29AHACXX:8:2302:19056:63858,HWI-D00104:165:C29AHACXX:8:2306:8530:85456,HWI-D00104:165:C29AHACXX:8:1309:3865:3539,HWI-D00104:165:C29AHACXX:8:2207:9689:8629,HWI-D00104:165:C29AHACXX:8:1201:20598:98256,HWI-D00104:165:C29AHACXX:8:2301:3929:45064,HWI-D00104:165:C29AHACXX:8:1309:5544:2778,HWI-D00104:165:C29AHACXX:8:2204:20286:89237,HWI-D00104:165:C29AHACXX:8:2206:6007:64754,HWI-D00104:165:C29AHACXX:8:2306:5819:22745,HWI-D00104:165:C29AHACXX:8:1303:8699:21150,HWI-D00104:165:C29AHACXX:8:1301:16756:4993,HWI-D00104:165:C29AHACXX:8:1102:13456:45585,HWI-D00104:165:C29AHACXX:8:1205:7700:45511;sequence=TATTATTAAGTTAAAATTACTTTGAATTATTTGTTAAGTATAAAAAGTATTTTTTTTTCATTTATATTGATGGAAAGATCTTTTCATCATATAGTAAATTTAATAACTAATTTTTTTCCTTTAAAATAACCAATTGTAATTTTAAAGACATAAAGAATTTTGTATAAATATTTATTATTTGAACTGCCCTTAGGAGTAGATATTTTTCATTTTAGAATGTATAATTCTACTAATTATACTCTTACTTTTGAAAATATGAAATTTATCATAAATTGATTTAGATTATAATGAGACAATACAACACAATTCAATTTATATATAATTTAATTTTCAATATGTG;start=69208;subtype=IES;support_ref=0;support_variant=44;type=IES;
scaffold51_103_with_IES	MILORD	internal_eliminated_sequence	70760	70789	.	.	.	ID=MILORD.103.70760.70789;Name=MILORD.103.70760.70789;bounded_by_ta=TRUE;common_boundary=Both;end=70789;ies_id=IESPGM.PTET51.1.103.68263;ies_left_dist=0;ies_min_dist=0;ies_right_dist=0;junction_seq=aaatatgtaatacaaTAatattttatctatta;read_names=HWI-D00104:165:C29AHACXX:8:2102:14490:75700,HWI-D00104:165:C29AHACXX:8:2303:20589:84212,HWI-D00104:165:C29AHACXX:8:2205:18356:98286,HWI-D00104:165:C29AHACXX:8:1203:8468:9800,HWI-D00104:165:C29AHACXX:8:1204:3827:91609,HWI-D00104:165:C29AHACXX:8:2103:3035:84410,HWI-D00104:165:C29AHACXX:8:1307:6387:12780,HWI-D00104:165:C29AHACXX:8:1303:17725:32923,HWI-D00104:165:C29AHACXX:8:2301:7869:46577,HWI-D00104:165:C29AHACXX:8:1206:10405:82287,HWI-D00104:165:C29AHACXX:8:1203:10592:10594,HWI-D00104:165:C29AHACXX:8:2301:6659:50055,HWI-D00104:165:C29AHACXX:8:1205:1558:50740,HWI-D00104:165:C29AHACXX:8:2202:2913:48600,HWI-D00104:165:C29AHACXX:8:1301:12911:7242,HWI-D00104:165:C29AHACXX:8:2301:5718:76972,HWI-D00104:165:C29AHACXX:8:2103:16773:26854,HWI-D00104:165:C29AHACXX:8:1103:5162:14690,HWI-D00104:165:C29AHACXX:8:1101:4724:12515,HWI-D00104:165:C29AHACXX:8:1201:15167:77399;sequence=TATAGTTGAATATATTGATTACTTTCGCTA;start=70760;subtype=IES;support_ref=0;support_variant=20;type=IES;
scaffold51_103_with_IES	MILORD	internal_eliminated_sequence	73663	73688	.	.	.	ID=MILORD.103.73663.73688;Name=MILORD.103.73663.73688;bounded_by_ta=TRUE;common_boundary=Both;end=73688;ies_id=IESPGM.PTET51.1.103.71080;ies_left_dist=0;ies_min_dist=0;ies_right_dist=0;junction_seq=ataataataattaaaTAtttattataaattag;read_names=HWI-D00104:165:C29AHACXX:8:1105:6897:28818,HWI-D00104:165:C29AHACXX:8:1203:15105:36540,HWI-D00104:165:C29AHACXX:8:1307:11673:83798,HWI-D00104:165:C29AHACXX:8:1301:7809:13082;sequence=TATAATTGATTTAAGTGATTCAGCCA;start=73663;subtype=IES;support_ref=0;support_variant=4;type=IES;
scaffold51_103_with_IES	MILORD	internal_eliminated_sequence	75154	75182	.	.	.	ID=MILORD.103.75154.75182;Name=MILORD.103.75154.75182;bounded_by_ta=TRUE;common_boundary=Both;end=75182;ies_id=IESPGM.PTET51.1.103.72545;ies_left_dist=0;ies_min_dist=0;ies_right_dist=0;junction_seq=tactcatgattttatTActaggaatattccaa;read_names=HWI-D00104:165:C29AHACXX:8:1301:18873:9785,HWI-D00104:165:C29AHACXX:8:1309:6090:19306,HWI-D00104:165:C29AHACXX:8:1106:7775:27156,HWI-D00104:165:C29AHACXX:8:1307:1951:30381,HWI-D00104:165:C29AHACXX:8:2202:18282:7437,HWI-D00104:165:C29AHACXX:8:1202:18047:60901,HWI-D00104:165:C29AHACXX:8:2202:14487:88255,HWI-D00104:165:C29AHACXX:8:1101:18408:36594,HWI-D00104:165:C29AHACXX:8:1104:5590:9367,HWI-D00104:165:C29AHACXX:8:2102:14867:98401,HWI-D00104:165:C29AHACXX:8:2206:10455:90058,HWI-D00104:165:C29AHACXX:8:2206:2259:46250,HWI-D00104:165:C29AHACXX:8:1302:9796:16422,HWI-D00104:165:C29AHACXX:8:2206:14185:63994;sequence=TACAGTATTATAATTATTTATATTCTGTA;start=75154;subtype=IES;support_ref=15;support_variant=14;type=IES;
scaffold51_103_with_IES	MILORD	internal_eliminated_sequence	80506	80533	.	.	.	ID=MILORD.103.80506.80533;Name=MILORD.103.80506.80533;bounded_by_ta=TRUE;common_boundary=Both;end=80533;ies_id=IESPGM.PTET51.1.103.77868;ies_left_dist=0;ies_min_dist=0;ies_right_dist=0;junction_seq=ttattcttttggcagTAgtttcgcttagttac;read_names=HWI-D00104:165:C29AHACXX:8:1108:12696:73960,HWI-D00104:165:C29AHACXX:8:1101:13473:28541,HWI-D00104:165:C29AHACXX:8:1107:5892:2281,HWI-D00104:165:C29AHACXX:8:2305:18609:18539,HWI-D00104:165:C29AHACXX:8:1205:19736:7435,HWI-D00104:165:C29AHACXX:8:2306:13358:64066,HWI-D00104:165:C29AHACXX:8:1301:13436:30642,HWI-D00104:165:C29AHACXX:8:1303:3744:69334,HWI-D00104:165:C29AHACXX:8:2207:9780:27512,HWI-D00104:165:C29AHACXX:8:1303:12821:45287,HWI-D00104:165:C29AHACXX:8:1106:18647:88308,HWI-D00104:165:C29AHACXX:8:1101:4471:56205,HWI-D00104:165:C29AHACXX:8:2102:15173:20990,HWI-D00104:165:C29AHACXX:8:2202:7055:32680,HWI-D00104:165:C29AHACXX:8:2203:18871:66812,HWI-D00104:165:C29AHACXX:8:1307:9573:86269,HWI-D00104:165:C29AHACXX:8:2303:20090:30372,HWI-D00104:165:C29AHACXX:8:1303:15484:53613,HWI-D00104:165:C29AHACXX:8:2103:17898:26680,HWI-D00104:165:C29AHACXX:8:1108:19233:11736,HWI-D00104:165:C29AHACXX:8:2306:8524:5942,HWI-D00104:165:C29AHACXX:8:2308:10881:2997,HWI-D00104:165:C29AHACXX:8:1101:2153:53965,HWI-D00104:165:C29AHACXX:8:1305:5120:76873,HWI-D00104:165:C29AHACXX:8:2306:3967:83899,HWI-D00104:165:C29AHACXX:8:1103:4586:30237,HWI-D00104:165:C29AHACXX:8:2204:17216:73698,HWI-D00104:165:C29AHACXX:8:1108:7384:4491,HWI-D00104:165:C29AHACXX:8:1108:5155:35693,HWI-D00104:165:C29AHACXX:8:1106:6986:44315,HWI-D00104:165:C29AHACXX:8:2105:4375:48228,HWI-D00104:165:C29AHACXX:8:2305:19121:86197,HWI-D00104:165:C29AHACXX:8:1104:8627:42092,HWI-D00104:165:C29AHACXX:8:1301:4029:41248;sequence=TACAGTTTGATCAGTACAAATTTGTTTA;start=80506;subtype=IES;support_ref=3;support_variant=34;type=IES;
scaffold51_103_with_IES	MILORD	internal_eliminated_sequence	80590	80619	.	.	.	ID=MILORD.103.80590.80619;Name=MILORD.103.80590.80619;bounded_by_ta=TRUE;common_boundary=Both;end=80619;ies_id=IESPGM.PTET51.1.103.77924;ies_left_dist=0;ies_min_dist=0;ies_right_dist=0;junction_seq=atttcttagatggaaTAatacaagtgggcgga;read_names=HWI-D00104:165:C29AHACXX:8:2204:20969:55244,HWI-D00104:165:C29AHACXX:8:1108:7645:85896,HWI-D00104:165:C29AHACXX:8:2105:7967:87093,HWI-D00104:165:C29AHACXX:8:2209:2372:97081,HWI-D00104:165:C29AHACXX:8:2307:9635:86086,HWI-D00104:165:C29AHACXX:8:1304:4144:89216,HWI-D00104:165:C29AHACXX:8:2206:14853:69127,HWI-D00104:165:C29AHACXX:8:1103:17418:15090,HWI-D00104:165:C29AHACXX:8:2305:20042:14453,HWI-D00104:165:C29AHACXX:8:1201:6831:77512,HWI-D00104:165:C29AHACXX:8:1202:12619:10403,HWI-D00104:165:C29AHACXX:8:1101:15487:3196,HWI-D00104:165:C29AHACXX:8:2302:6936:31819,HWI-D00104:165:C29AHACXX:8:1301:15910:52590,HWI-D00104:165:C29AHACXX:8:2209:12882:58107,HWI-D00104:165:C29AHACXX:8:1307:2806:82120,HWI-D00104:165:C29AHACXX:8:1309:13459:89398,HWI-D00104:165:C29AHACXX:8:2307:7001:72665,HWI-D00104:165:C29AHACXX:8:2205:19093:58669,HWI-D00104:165:C29AHACXX:8:2103:14913:85167,HWI-D00104:165:C29AHACXX:8:2306:14225:63084,HWI-D00104:165:C29AHACXX:8:2304:2680:74280,HWI-D00104:165:C29AHACXX:8:2302:9277:31067,HWI-D00104:165:C29AHACXX:8:2101:19485:50063,HWI-D00104:165:C29AHACXX:8:2103:18540:40842;sequence=TATAGTTGAAATGATCTTTGAATCAAACCA;start=80590;subtype=IES;support_ref=0;support_variant=25;type=IES;
scaffold51_103_with_IES	MILORD	internal_eliminated_sequence	81852	81895	.	.	.	ID=MILORD.103.81852.81895;Name=MILORD.103.81852.81895;bounded_by_ta=TRUE;common_boundary=Both;end=81895;ies_id=IESPGM.PTET51.1.103.79156;ies_left_dist=0;ies_min_dist=0;ies_right_dist=0;junction_seq=tctaattattcttacTAgtaattcaggttgaa;read_names=HWI-D00104:165:C29AHACXX:8:2103:7517:66571,HWI-D00104:165:C29AHACXX:8:1305:5032:60839,HWI-D00104:165:C29AHACXX:8:1303:5843:100113,HWI-D00104:165:C29AHACXX:8:1103:20092:68833,HWI-D00104:165:C29AHACXX:8:1201:12246:12158,HWI-D00104:165:C29AHACXX:8:1103:3615:84516,HWI-D00104:165:C29AHACXX:8:1201:17447:80325,HWI-D00104:165:C29AHACXX:8:1302:2765:8456,HWI-D00104:165:C29AHACXX:8:1206:19914:14499,HWI-D00104:165:C29AHACXX:8:1104:7713:59268,HWI-D00104:165:C29AHACXX:8:1101:17543:85353,HWI-D00104:165:C29AHACXX:8:2104:10629:30941,HWI-D00104:165:C29AHACXX:8:1101:6900:26208,HWI-D00104:165:C29AHACXX:8:2304:20190:24674,HWI-D00104:165:C29AHACXX:8:1204:13295:32476,HWI-D00104:165:C29AHACXX:8:2103:8531:62640,HWI-D00104:165:C29AHACXX:8:1302:12137:56249,HWI-D00104:165:C29AHACXX:8:1306:12573:26392;sequence=TACAGTTATTATAACAATCACAAATCATTGTAATTTTATAACTA;start=81852;subtype=IES;support_ref=4;support_variant=18;type=IES;
scaffold51_103_with_IES	MILORD	internal_eliminated_sequence	82630	82659	.	.	.	ID=MILORD.103.82630.82659;Name=MILORD.103.82630.82659;bounded_by_ta=TRUE;common_boundary=Both;end=82659;ies_id=IESPGM.PTET51.1.103.79890;ies_left_dist=0;ies_min_dist=0;ies_right_dist=0;junction_seq=ttgtagattgtcaggTAaactgcaatggctct;read_names=HWI-D00104:165:C29AHACXX:8:2203:10601:93624,HWI-D00104:165:C29AHACXX:8:2105:15628:93110,HWI-D00104:165:C29AHACXX:8:2205:15622:34123,HWI-D00104:165:C29AHACXX:8:1103:14844:80273,HWI-D00104:165:C29AHACXX:8:2303:20985:87223;sequence=TAAAGTAAAGAATTGATATTAATTTATCTA;start=82630;subtype=IES;support_ref=12;support_variant=5;type=IES;
scaffold51_103_with_IES	MILORD	internal_eliminated_sequence	85455	85529	.	.	.	ID=MILORD.103.85455.85529;Name=MILORD.103.85455.85529;bounded_by_ta=TRUE;common_boundary=LEFT;end=85529;ies_id=IESPGM.PTET51.1.103.82685;ies_left_dist=0;ies_min_dist=0;ies_right_dist=-44;junction_seq=ttatttggaagttggTAtaacacaatgaagaa;read_names=HWI-D00104:165:C29AHACXX:8:2301:20857:26399;sequence=TATCATTGAATTGTGAATTCCATTCAGACTATATTTAGGTATCGTTAATTTGGAAGTTTTCTTTAGATCAAACAA;start=85455;subtype=PARTIAL_EXTERNAL;support_ref=3;support_variant=1;type=ALTERNATIVE;
scaffold51_103_with_IES	MILORD	internal_eliminated_sequence	86319	86392	.	.	.	ID=MILORD.103.86319.86392;Name=MILORD.103.86319.86392;bounded_by_ta=TRUE;common_boundary=Both;end=86392;ies_id=IESPGM.PTET51.1.103.83449;ies_left_dist=0;ies_min_dist=0;ies_right_dist=0;junction_seq=aggagccaaattcgaTAagagtaagaacttag;read_names=HWI-D00104:165:C29AHACXX:8:2205:20329:89183,HWI-D00104:165:C29AHACXX:8:2105:2587:6975,HWI-D00104:165:C29AHACXX:8:1309:12077:88967,HWI-D00104:165:C29AHACXX:8:1105:15468:74645,HWI-D00104:165:C29AHACXX:8:2202:17716:82632,HWI-D00104:165:C29AHACXX:8:1105:6155:43223,HWI-D00104:165:C29AHACXX:8:2207:17109:88153,HWI-D00104:165:C29AHACXX:8:2303:3238:83768,HWI-D00104:165:C29AHACXX:8:1301:14552:79956,HWI-D00104:165:C29AHACXX:8:2105:7248:85628,HWI-D00104:165:C29AHACXX:8:2207:10357:58142,HWI-D00104:165:C29AHACXX:8:1204:5139:48188,HWI-D00104:165:C29AHACXX:8:1205:9649:70235,HWI-D00104:165:C29AHACXX:8:1101:10770:100123,HWI-D00104:165:C29AHACXX:8:2103:4716:54187,HWI-D00104:165:C29AHACXX:8:1307:5450:89229,HWI-D00104:165:C29AHACXX:8:2308:9336:67479,HWI-D00104:165:C29AHACXX:8:1108:4667:60774,HWI-D00104:165:C29AHACXX:8:2304:17066:42952,HWI-D00104:165:C29AHACXX:8:1202:5161:71049,HWI-D00104:165:C29AHACXX:8:2305:19127:47612,HWI-D00104:165:C29AHACXX:8:2204:7087:25215,HWI-D00104:165:C29AHACXX:8:2205:2231:24390,HWI-D00104:165:C29AHACXX:8:2204:16683:40235,HWI-D00104:165:C29AHACXX:8:2206:8230:29241,HWI-D00104:165:C29AHACXX:8:2304:15271:6715,HWI-D00104:165:C29AHACXX:8:1103:10752:84935,HWI-D00104:165:C29AHACXX:8:1303:2485:7784,HWI-D00104:165:C29AHACXX:8:1104:1584:98999,HWI-D00104:165:C29AHACXX:8:1206:5687:13100,HWI-D00104:165:C29AHACXX:8:2301:6891:100906,HWI-D00104:165:C29AHACXX:8:1105:18012:67295,HWI-D00104:165:C29AHACXX:8:2301:11726:2705,HWI-D00104:165:C29AHACXX:8:2105:17471:78884,HWI-D00104:165:C29AHACXX:8:2305:6889:14981,HWI-D00104:165:C29AHACXX:8:2308:14453:28581,HWI-D00104:165:C29AHACXX:8:2108:12543:11890,HWI-D00104:165:C29AHACXX:8:2108:13436:20063,HWI-D00104:165:C29AHACXX:8:1309:9586:14410;sequence=TATAGTTTAAATGATAATTTCACTCATTTAGTTATATATATACAAATAACAAGAAAACAAATCCAAGTTGACTG;start=86319;subtype=IES;support_ref=2;support_variant=39;type=IES;
scaffold51_103_with_IES	MILORD	internal_eliminated_sequence	87254	87299	.	.	.	ID=MILORD.103.87254.87299;Name=MILORD.103.87254.87299;bounded_by_ta=TRUE;common_boundary=Both;end=87299;ies_id=IESPGM.PTET51.1.103.84310;ies_left_dist=0;ies_min_dist=0;ies_right_dist=0;junction_seq=tttgaaattcatagaTAtctatcaagtaagag;read_names=HWI-D00104:165:C29AHACXX:8:2202:18966:13365,HWI-D00104:165:C29AHACXX:8:2307:10278:56209,HWI-D00104:165:C29AHACXX:8:1202:6645:29329,HWI-D00104:165:C29AHACXX:8:2306:3462:36862,HWI-D00104:165:C29AHACXX:8:1301:14615:64294,HWI-D00104:165:C29AHACXX:8:2202:14494:40298,HWI-D00104:165:C29AHACXX:8:1301:3134:23344,HWI-D00104:165:C29AHACXX:8:2104:14078:79447,HWI-D00104:165:C29AHACXX:8:2101:13369:75311,HWI-D00104:165:C29AHACXX:8:1304:14003:74940,HWI-D00104:165:C29AHACXX:8:1104:16856:60218,HWI-D00104:165:C29AHACXX:8:2207:9921:4420,HWI-D00104:165:C29AHACXX:8:2301:11500:87464,HWI-D00104:165:C29AHACXX:8:2103:20651:73559,HWI-D00104:165:C29AHACXX:8:2108:9065:96351,HWI-D00104:165:C29AHACXX:8:1202:16124:99548,HWI-D00104:165:C29AHACXX:8:2103:10248:40145,HWI-D00104:165:C29AHACXX:8:1205:6015:27329,HWI-D00104:165:C29AHACXX:8:1203:7913:81748,HWI-D00104:165:C29AHACXX:8:2102:12976:48694,HWI-D00104:165:C29AHACXX:8:1306:13413:10494,HWI-D00104:165:C29AHACXX:8:2102:6563:29690,HWI-D00104:165:C29AHACXX:8:2102:13971:90162,HWI-D00104:165:C29AHACXX:8:2204:3529:93250,HWI-D00104:165:C29AHACXX:8:2304:3107:18507,HWI-D00104:165:C29AHACXX:8:1301:7738:43009,HWI-D00104:165:C29AHACXX:8:2103:4347:34462,HWI-D00104:165:C29AHACXX:8:2104:16534:49343,HWI-D00104:165:C29AHACXX:8:1203:18307:60256,HWI-D00104:165:C29AHACXX:8:1302:6795:13581,HWI-D00104:165:C29AHACXX:8:1303:8998:43728,HWI-D00104:165:C29AHACXX:8:2307:10765:3946,HWI-D00104:165:C29AHACXX:8:2305:2881:40370,HWI-D00104:165:C29AHACXX:8:2305:5009:66401,HWI-D00104:165:C29AHACXX:8:1302:15532:74480,HWI-D00104:165:C29AHACXX:8:1302:8388:3529,HWI-D00104:165:C29AHACXX:8:2306:20042:57892,HWI-D00104:165:C29AHACXX:8:1307:18199:17970,HWI-D00104:165:C29AHACXX:8:1302:8313:83458,HWI-D00104:165:C29AHACXX:8:2308:7259:64612,HWI-D00104:165:C29AHACXX:8:2105:21050:90927,HWI-D00104:165:C29AHACXX:8:1309:18588:14154,HWI-D00104:165:C29AHACXX:8:2306:8209:28145;sequence=TACACTTAAAAATGTAGTGTAAGAATTAAATTGAGAAATACTATTG;start=87254;subtype=IES;support_ref=6;support_variant=43;type=IES;
scaffold51_103_with_IES	MILORD	internal_eliminated_sequence	87510	87745	.	.	.	ID=MILORD.103.87510.87745;Name=MILORD.103.87510.87745;bounded_by_ta=TRUE;common_boundary=Both;end=87745;ies_id=IESPGM.PTET51.1.103.84520;ies_left_dist=0;ies_min_dist=0;ies_right_dist=0;junction_seq=gttgggagatccaaaTAtgacaattgatgata;read_names=HWI-D00104:165:C29AHACXX:8:1101:1141:13762,HWI-D00104:165:C29AHACXX:8:1104:14462:93563,HWI-D00104:165:C29AHACXX:8:2104:3551:16990,HWI-D00104:165:C29AHACXX:8:2301:2392:90565,HWI-D00104:165:C29AHACXX:8:2206:13521:100679,HWI-D00104:165:C29AHACXX:8:2202:14321:72335,HWI-D00104:165:C29AHACXX:8:1201:11873:77217,HWI-D00104:165:C29AHACXX:8:1303:14020:64944,HWI-D00104:165:C29AHACXX:8:2304:2917:77309,HWI-D00104:165:C29AHACXX:8:2302:20576:30647,HWI-D00104:165:C29AHACXX:8:2103:12859:80072,HWI-D00104:165:C29AHACXX:8:1301:1105:6227,HWI-D00104:165:C29AHACXX:8:2303:6893:48266,HWI-D00104:165:C29AHACXX:8:1304:2009:59712,HWI-D00104:165:C29AHACXX:8:2206:4409:53883,HWI-D00104:165:C29AHACXX:8:2303:13411:99881,HWI-D00104:165:C29AHACXX:8:1201:2189:14155,HWI-D00104:165:C29AHACXX:8:2304:5507:97145,HWI-D00104:165:C29AHACXX:8:1103:4038:7357,HWI-D00104:165:C29AHACXX:8:2102:9003:5601,HWI-D00104:165:C29AHACXX:8:2302:4303:55865,HWI-D00104:165:C29AHACXX:8:1306:19399:36897,HWI-D00104:165:C29AHACXX:8:2204:10240:36216,HWI-D00104:165:C29AHACXX:8:1205:14674:78423,HWI-D00104:165:C29AHACXX:8:1302:14278:25278,HWI-D00104:165:C29AHACXX:8:1206:13657:6211,HWI-D00104:165:C29AHACXX:8:1304:14678:3263,HWI-D00104:165:C29AHACXX:8:2203:19925:29568,HWI-D00104:165:C29AHACXX:8:2103:16128:87470,HWI-D00104:165:C29AHACXX:8:2101:4384:7790,HWI-D00104:165:C29AHACXX:8:2202:7226:32653,HWI-D00104:165:C29AHACXX:8:1102:5712:7867,HWI-D00104:165:C29AHACXX:8:2105:5999:57099,HWI-D00104:165:C29AHACXX:8:2207:19781:98908;sequence=TACTTTCAAAATAAATTGATTTTTATAATTTTTGATTTCATTTTATATATACTATTAGCTAAGAAGTGAATTAATTATTTATTCTCTCATTAATATTAAAATAACTTGTTCATATATAATTTATATATATACTTTCTGATAAGACCTTTTTTGTAAGGCTTATATCATGATAAGAATATTATTATAAAATGAAAATATAGATATAATTATTAAAATCATAATTACATAATTTGCTG;start=87510;subtype=IES;support_ref=8;support_variant=34;type=IES;
scaffold51_103_with_IES	MILORD	internal_eliminated_sequence	88229	88255	.	.	.	ID=MILORD.103.88229.88255;Name=MILORD.103.88229.88255;bounded_by_ta=TRUE;common_boundary=Both;end=88255;ies_id=IESPGM.PTET51.1.103.85003;ies_left_dist=0;ies_min_dist=0;ies_right_dist=0;junction_seq=atgctccagccgttgTAtctctgcctcacttc;read_names=HWI-D00104:165:C29AHACXX:8:1107:8940:78503,HWI-D00104:165:C29AHACXX:8:2304:7366:90861,HWI-D00104:165:C29AHACXX:8:1301:1975:86552,HWI-D00104:165:C29AHACXX:8:2303:9096:40722,HWI-D00104:165:C29AHACXX:8:1303:15335:73369,HWI-D00104:165:C29AHACXX:8:2205:6321:81731,HWI-D00104:165:C29AHACXX:8:1303:9606:8669,HWI-D00104:165:C29AHACXX:8:1303:15075:17519,HWI-D00104:165:C29AHACXX:8:2103:17491:31402,HWI-D00104:165:C29AHACXX:8:2307:13949:7839,HWI-D00104:165:C29AHACXX:8:2209:19290:39211,HWI-D00104:165:C29AHACXX:8:1302:11413:81964,HWI-D00104:165:C29AHACXX:8:1104:12392:33116,HWI-D00104:165:C29AHACXX:8:2203:7212:31126,HWI-D00104:165:C29AHACXX:8:2102:8802:75682,HWI-D00104:165:C29AHACXX:8:2202:12390:67743,HWI-D00104:165:C29AHACXX:8:1202:6714:44067,HWI-D00104:165:C29AHACXX:8:1101:9856:19835,HWI-D00104:165:C29AHACXX:8:1107:12045:98197,HWI-D00104:165:C29AHACXX:8:1105:1914:36661,HWI-D00104:165:C29AHACXX:8:2204:8725:31725,HWI-D00104:165:C29AHACXX:8:2102:4378:75653,HWI-D00104:165:C29AHACXX:8:1203:9601:41922,HWI-D00104:165:C29AHACXX:8:1107:9803:59185,HWI-D00104:165:C29AHACXX:8:1203:5159:11385,HWI-D00104:165:C29AHACXX:8:2202:15276:42388,HWI-D00104:165:C29AHACXX:8:2303:3446:91024,HWI-D00104:165:C29AHACXX:8:2105:18102:98765,HWI-D00104:165:C29AHACXX:8:2201:13327:88361;sequence=TATAATTGCTAATTTAGAGTTCAACTG;start=88229;subtype=IES;support_ref=12;support_variant=29;type=IES;
scaffold51_103_with_IES	MILORD	internal_eliminated_sequence	89829	89872	.	.	.	ID=MILORD.103.89829.89872;Name=MILORD.103.89829.89872;bounded_by_ta=TRUE;common_boundary=LEFT;end=89872;ies_id=IESPGM.PTET51.1.103.86576;ies_left_dist=0;ies_min_dist=0;ies_right_dist=24;junction_seq=actgagtcggattggTAaatgtaattataatt;read_names=HWI-D00104:165:C29AHACXX:8:2302:6386:64770;sequence=TACAGTTCGAATTCTTATATAGTTTTATATAAATATTCCAATAT;start=89829;subtype=PARTIAL_INTERNAL;support_ref=1;support_variant=1;type=ALTERNATIVE;
scaffold51_103_with_IES	MILORD	internal_eliminated_sequence	89829	89896	.	.	.	ID=MILORD.103.89829.89896;Name=MILORD.103.89829.89896;bounded_by_ta=TRUE;common_boundary=Both;end=89896;ies_id=IESPGM.PTET51.1.103.86576;ies_left_dist=0;ies_min_dist=0;ies_right_dist=0;junction_seq=actgagtcggattggTAaattgataattagaa;read_names=HWI-D00104:165:C29AHACXX:8:1303:13820:99085,HWI-D00104:165:C29AHACXX:8:2204:11637:14268,HWI-D00104:165:C29AHACXX:8:1204:17887:86518,HWI-D00104:165:C29AHACXX:8:2108:20977:4077,HWI-D00104:165:C29AHACXX:8:1304:9419:13251,HWI-D00104:165:C29AHACXX:8:1101:8219:90722,HWI-D00104:165:C29AHACXX:8:2209:12823:43351,HWI-D00104:165:C29AHACXX:8:2203:18500:63730,HWI-D00104:165:C29AHACXX:8:2305:13556:14628,HWI-D00104:165:C29AHACXX:8:2308:1657:12076,HWI-D00104:165:C29AHACXX:8:2302:17723:28331,HWI-D00104:165:C29AHACXX:8:2205:13460:78284,HWI-D00104:165:C29AHACXX:8:2305:8995:28458,HWI-D00104:165:C29AHACXX:8:1104:18550:21834,HWI-D00104:165:C29AHACXX:8:1206:5732:65691,HWI-D00104:165:C29AHACXX:8:2105:18920:84854,HWI-D00104:165:C29AHACXX:8:1205:1998:6387,HWI-D00104:165:C29AHACXX:8:1104:13093:21634,HWI-D00104:165:C29AHACXX:8:1105:5976:43724,HWI-D00104:165:C29AHACXX:8:1302:8299:56328,HWI-D00104:165:C29AHACXX:8:2306:16077:9085,HWI-D00104:165:C29AHACXX:8:1203:10405:27440,HWI-D00104:165:C29AHACXX:8:1103:3960:100422,HWI-D00104:165:C29AHACXX:8:1101:4792:10266,HWI-D00104:165:C29AHACXX:8:2304:12664:76659,HWI-D00104:165:C29AHACXX:8:2102:16127:10873,HWI-D00104:165:C29AHACXX:8:1301:13177:73943,HWI-D00104:165:C29AHACXX:8:2104:4651:87780,HWI-D00104:165:C29AHACXX:8:1303:14532:76758,HWI-D00104:165:C29AHACXX:8:2206:20573:83206,HWI-D00104:165:C29AHACXX:8:1102:16970:74085,HWI-D00104:165:C29AHACXX:8:2307:13323:4147,HWI-D00104:165:C29AHACXX:8:2105:18485:84051,HWI-D00104:165:C29AHACXX:8:2303:12341:82783,HWI-D00104:165:C29AHACXX:8:2105:10798:97067,HWI-D00104:165:C29AHACXX:8:1203:7513:51220,HWI-D00104:165:C29AHACXX:8:1202:20865:15200,HWI-D00104:165:C29AHACXX:8:1302:7504:13928,HWI-D00104:165:C29AHACXX:8:2303:6353:68504,HWI-D00104:165:C29AHACXX:8:1203:4772:26907,HWI-D00104:165:C29AHACXX:8:2207:11287:98681,HWI-D00104:165:C29AHACXX:8:1307:11994:75805;sequence=TACAGTTCGAATTCTTATATAGTTTTATATAAATATTCCAATATTAAATGTAATTATAATTTCTATTG;start=89829;subtype=IES;support_ref=2;support_variant=42;type=IES;
scaffold51_103_with_IES	MILORD	internal_eliminated_sequence	89982	90027	.	.	.	ID=MILORD.103.89982.90027;Name=MILORD.103.89982.90027;bounded_by_ta=TRUE;common_boundary=Both;end=90027;ies_id=IESPGM.PTET51.1.103.86661;ies_left_dist=0;ies_min_dist=0;ies_right_dist=0;junction_seq=tggattgagcatcggTAcaacaatcacattta;read_names=HWI-D00104:165:C29AHACXX:8:2207:6484:24933,HWI-D00104:165:C29AHACXX:8:2204:6512:42968,HWI-D00104:165:C29AHACXX:8:2302:2573:45343,HWI-D00104:165:C29AHACXX:8:2105:6311:83638,HWI-D00104:165:C29AHACXX:8:1302:15860:49083,HWI-D00104:165:C29AHACXX:8:2102:17055:23095,HWI-D00104:165:C29AHACXX:8:2209:12518:43030,HWI-D00104:165:C29AHACXX:8:2203:8954:17982,HWI-D00104:165:C29AHACXX:8:1301:10947:31410,HWI-D00104:165:C29AHACXX:8:2102:14968:91572,HWI-D00104:165:C29AHACXX:8:2203:15872:17256,HWI-D00104:165:C29AHACXX:8:1206:14086:45659,HWI-D00104:165:C29AHACXX:8:1304:16042:27559,HWI-D00104:165:C29AHACXX:8:2108:6986:16748,HWI-D00104:165:C29AHACXX:8:2305:11128:65567,HWI-D00104:165:C29AHACXX:8:1204:15026:8815,HWI-D00104:165:C29AHACXX:8:2201:10953:64316,HWI-D00104:165:C29AHACXX:8:2201:8763:57487,HWI-D00104:165:C29AHACXX:8:1307:4724:84209,HWI-D00104:165:C29AHACXX:8:2201:12065:76731,HWI-D00104:165:C29AHACXX:8:1205:4553:71897,HWI-D00104:165:C29AHACXX:8:1306:2920:29563,HWI-D00104:165:C29AHACXX:8:1306:4611:25033,HWI-D00104:165:C29AHACXX:8:2206:12630:56828;sequence=TATTGTTGATGATATTTTATAATTCACAATTCTCTAGTATTCACAA;start=89982;subtype=IES;support_ref=0;support_variant=24;type=IES;
scaffold51_103_with_IES	MILORD	internal_eliminated_sequence	91644	91690	.	.	.	ID=MILORD.103.91644.91690;Name=MILORD.103.91644.91690;bounded_by_ta=TRUE;common_boundary=Both;end=91690;ies_id=IESPGM.PTET51.1.103.88277;ies_left_dist=0;ies_min_dist=0;ies_right_dist=0;junction_seq=tcagttttatatatgTAcaaaataacgttttc;read_names=HWI-D00104:165:C29AHACXX:8:2205:17205:89447,HWI-D00104:165:C29AHACXX:8:2302:16207:20627,HWI-D00104:165:C29AHACXX:8:1204:7592:64739,HWI-D00104:165:C29AHACXX:8:1203:15343:11334,HWI-D00104:165:C29AHACXX:8:1305:6277:71979,HWI-D00104:165:C29AHACXX:8:1104:1198:15531,HWI-D00104:165:C29AHACXX:8:2108:15978:50157,HWI-D00104:165:C29AHACXX:8:2205:12755:54114,HWI-D00104:165:C29AHACXX:8:2308:4955:90231,HWI-D00104:165:C29AHACXX:8:1305:14159:36151,HWI-D00104:165:C29AHACXX:8:1309:4930:68508,HWI-D00104:165:C29AHACXX:8:1305:8419:40958,HWI-D00104:165:C29AHACXX:8:2202:13253:95312,HWI-D00104:165:C29AHACXX:8:2101:10668:42772,HWI-D00104:165:C29AHACXX:8:1304:16629:54450,HWI-D00104:165:C29AHACXX:8:2203:16900:25811,HWI-D00104:165:C29AHACXX:8:2206:1696:15396,HWI-D00104:165:C29AHACXX:8:1202:9789:25534,HWI-D00104:165:C29AHACXX:8:2207:19410:99034,HWI-D00104:165:C29AHACXX:8:1304:13918:75269,HWI-D00104:165:C29AHACXX:8:2108:18718:40008,HWI-D00104:165:C29AHACXX:8:1105:1887:82037,HWI-D00104:165:C29AHACXX:8:2203:7172:92782,HWI-D00104:165:C29AHACXX:8:2101:18252:49960,HWI-D00104:165:C29AHACXX:8:2108:14487:43676,HWI-D00104:165:C29AHACXX:8:2105:12989:77880,HWI-D00104:165:C29AHACXX:8:2308:4177:56844,HWI-D00104:165:C29AHACXX:8:2101:11257:2844,HWI-D00104:165:C29AHACXX:8:2207:15139:74218,HWI-D00104:165:C29AHACXX:8:2304:1402:65538,HWI-D00104:165:C29AHACXX:8:2308:14663:87451,HWI-D00104:165:C29AHACXX:8:1301:20479:97425,HWI-D00104:165:C29AHACXX:8:2205:20577:9307,HWI-D00104:165:C29AHACXX:8:2101:10898:46804,HWI-D00104:165:C29AHACXX:8:1108:15324:57080,HWI-D00104:165:C29AHACXX:8:2304:4341:85354,HWI-D00104:165:C29AHACXX:8:2308:3723:36554,HWI-D00104:165:C29AHACXX:8:1107:2403:29838;sequence=TATTATGAATCAAATATTTAATTATTGGATTTTCATTGAGTTCCTAA;start=91644;subtype=IES;support_ref=0;support_variant=38;type=IES;
scaffold51_103_with_IES	MILORD	internal_eliminated_sequence	93850	93880	.	.	.	ID=MILORD.103.93850.93880;Name=MILORD.103.93850.93880;bounded_by_ta=TRUE;common_boundary=Both;end=93880;ies_id=IESPGM.PTET51.1.103.90436;ies_left_dist=0;ies_min_dist=0;ies_right_dist=0;junction_seq=ttaagaatctctaagTAatagattaagaagaa;read_names=HWI-D00104:165:C29AHACXX:8:2206:11042:56303,HWI-D00104:165:C29AHACXX:8:2101:12095:32522,HWI-D00104:165:C29AHACXX:8:2204:12991:6610,HWI-D00104:165:C29AHACXX:8:1108:9899:24989,HWI-D00104:165:C29AHACXX:8:1101:8399:43557,HWI-D00104:165:C29AHACXX:8:2209:18869:86091,HWI-D00104:165:C29AHACXX:8:1106:12813:29426;sequence=TATAATAAAAGATAATCCTCTTCTACATCTA;start=93850;subtype=IES;support_ref=2;support_variant=7;type=IES;
scaffold51_103_with_IES	MILORD	internal_eliminated_sequence	93909	93936	.	.	.	ID=MILORD.103.93909.93936;Name=MILORD.103.93909.93936;bounded_by_ta=TRUE;common_boundary=Both;end=93936;ies_id=IESPGM.PTET51.1.103.90464;ies_left_dist=0;ies_min_dist=0;ies_right_dist=0;junction_seq=agaagaatgccttgtTAtctagaaagttcttg;read_names=HWI-D00104:165:C29AHACXX:8:1104:15403:46382,HWI-D00104:165:C29AHACXX:8:1202:12928:100859,HWI-D00104:165:C29AHACXX:8:2205:3657:79270,HWI-D00104:165:C29AHACXX:8:1306:4028:80378,HWI-D00104:165:C29AHACXX:8:1307:2414:2967,HWI-D00104:165:C29AHACXX:8:2303:11593:41294;sequence=TATAGACTAATAAAAGTGAAGTTGATTG;start=93909;subtype=IES;support_ref=0;support_variant=6;type=IES;
scaffold51_103_with_IES	MILORD	internal_eliminated_sequence	94048	94091	.	.	.	ID=MILORD.103.94048.94091;Name=MILORD.103.94048.94091;bounded_by_ta=TRUE;common_boundary=Both;end=94091;ies_id=IESPGM.PTET51.1.103.90575;ies_left_dist=0;ies_min_dist=0;ies_right_dist=0;junction_seq=aattgacattcctttTAataaggtttcttata;read_names=HWI-D00104:165:C29AHACXX:8:1203:14511:71310,HWI-D00104:165:C29AHACXX:8:2302:6123:67924,HWI-D00104:165:C29AHACXX:8:2103:8987:14349,HWI-D00104:165:C29AHACXX:8:2304:10798:74060,HWI-D00104:165:C29AHACXX:8:2307:14398:25915;sequence=TATTGTTAACTAGATAATGAGTTTAATTTATATGAATTAGTGTA;start=94048;subtype=IES;support_ref=0;support_variant=5;type=IES;
scaffold51_103_with_IES	MILORD	internal_eliminated_sequence	94199	94241	.	.	.	ID=MILORD.103.94199.94241;Name=MILORD.103.94199.94241;bounded_by_ta=TRUE;common_boundary=Both;end=94241;ies_id=IESPGM.PTET51.1.103.90636;ies_left_dist=0;ies_min_dist=0;ies_right_dist=0;junction_seq=tagacgtactatttaTAttcaattttagttta;read_names=HWI-D00104:165:C29AHACXX:8:2201:5924:20768,HWI-D00104:165:C29AHACXX:8:1304:7360:40405,HWI-D00104:165:C29AHACXX:8:2306:6733:95471,HWI-D00104:165:C29AHACXX:8:1205:9662:96763,HWI-D00104:165:C29AHACXX:8:2206:11059:6189,HWI-D00104:165:C29AHACXX:8:2201:6967:96728,HWI-D00104:165:C29AHACXX:8:1204:19379:94488,HWI-D00104:165:C29AHACXX:8:1103:7718:23271,HWI-D00104:165:C29AHACXX:8:1106:12640:9499,HWI-D00104:165:C29AHACXX:8:1301:15756:52226,HWI-D00104:165:C29AHACXX:8:2304:6980:50587,HWI-D00104:165:C29AHACXX:8:2104:9765:83517,HWI-D00104:165:C29AHACXX:8:1106:19938:12596,HWI-D00104:165:C29AHACXX:8:2304:9331:79211,HWI-D00104:165:C29AHACXX:8:1201:16832:17213,HWI-D00104:165:C29AHACXX:8:1204:15709:47384,HWI-D00104:165:C29AHACXX:8:1205:18566:41531;sequence=TATAGTTGGATTGCTTAAAATAATAACTAATCGAATATGACTA;start=94199;subtype=IES;support_ref=0;support_variant=17;type=IES;
scaffold51_103_with_IES	MILORD	internal_eliminated_sequence	94322	94347	.	.	.	ID=MILORD.103.94322.94347;Name=MILORD.103.94322.94347;bounded_by_ta=TRUE;common_boundary=Both;end=94347;ies_id=IESPGM.PTET51.1.103.90716;ies_left_dist=0;ies_min_dist=0;ies_right_dist=0;junction_seq=actattctaagggagTAtgtgtcatataataa;read_names=HWI-D00104:165:C29AHACXX:8:2305:6971:4565,HWI-D00104:165:C29AHACXX:8:2304:4187:36457,HWI-D00104:165:C29AHACXX:8:2302:12767:83458,HWI-D00104:165:C29AHACXX:8:2101:18254:97813,HWI-D00104:165:C29AHACXX:8:1108:3532:34294,HWI-D00104:165:C29AHACXX:8:2108:6888:52058,HWI-D00104:165:C29AHACXX:8:1108:6241:15853,HWI-D00104:165:C29AHACXX:8:2104:13915:29711,HWI-D00104:165:C29AHACXX:8:1108:17245:99987,HWI-D00104:165:C29AHACXX:8:2204:10206:41060,HWI-D00104:165:C29AHACXX:8:1306:1558:71948,HWI-D00104:165:C29AHACXX:8:2105:16951:77349,HWI-D00104:165:C29AHACXX:8:1108:11392:12398,HWI-D00104:165:C29AHACXX:8:1305:15708:30438,HWI-D00104:165:C29AHACXX:8:2203:16403:17356,HWI-D00104:165:C29AHACXX:8:1301:9951:36122,HWI-D00104:165:C29AHACXX:8:1203:18694:79170,HWI-D00104:165:C29AHACXX:8:2203:16413:96235,HWI-D00104:165:C29AHACXX:8:2104:11839:7319,HWI-D00104:165:C29AHACXX:8:2301:9440:60194,HWI-D00104:165:C29AHACXX:8:1106:7509:73120,HWI-D00104:165:C29AHACXX:8:2306:4398:54442,HWI-D00104:165:C29AHACXX:8:1202:9535:49228,HWI-D00104:165:C29AHACXX:8:1201:4069:23227,HWI-D00104:165:C29AHACXX:8:2102:13298:10082,HWI-D00104:165:C29AHACXX:8:1201:18899:94999,HWI-D00104:165:C29AHACXX:8:1201:17931:62453,HWI-D00104:165:C29AHACXX:8:1201:7763:36056,HWI-D00104:165:C29AHACXX:8:1307:19282:12435,HWI-D00104:165:C29AHACXX:8:2308:4912:79085,HWI-D00104:165:C29AHACXX:8:2308:14312:46254;sequence=TATGAATTAAAAATTACATCTAATTA;start=94322;subtype=IES;support_ref=3;support_variant=31;type=IES;
scaffold51_103_with_IES	MILORD	internal_eliminated_sequence	94693	94721	.	.	.	ID=MILORD.103.94693.94721;Name=MILORD.103.94693.94721;bounded_by_ta=TRUE;common_boundary=Both;end=94721;ies_id=IESPGM.PTET51.1.103.91061;ies_left_dist=0;ies_min_dist=0;ies_right_dist=0;junction_seq=aagcaatagagaatcTAatatcattaaaaggg;read_names=HWI-D00104:165:C29AHACXX:8:2209:10361:9047,HWI-D00104:165:C29AHACXX:8:2202:13755:80982,HWI-D00104:165:C29AHACXX:8:2306:20097:44193,HWI-D00104:165:C29AHACXX:8:1309:11687:99073,HWI-D00104:165:C29AHACXX:8:1101:14356:96753,HWI-D00104:165:C29AHACXX:8:2304:11091:84861,HWI-D00104:165:C29AHACXX:8:2204:2556:67464,HWI-D00104:165:C29AHACXX:8:2303:4574:62146,HWI-D00104:165:C29AHACXX:8:1201:18533:74132,HWI-D00104:165:C29AHACXX:8:2202:8467:52036,HWI-D00104:165:C29AHACXX:8:1303:11857:98958,HWI-D00104:165:C29AHACXX:8:2103:15773:76032,HWI-D00104:165:C29AHACXX:8:2207:10312:93109,HWI-D00104:165:C29AHACXX:8:1304:8643:27951,HWI-D00104:165:C29AHACXX:8:2103:5612:51508,HWI-D00104:165:C29AHACXX:8:1301:18585:25774,HWI-D00104:165:C29AHACXX:8:1101:9335:98958,HWI-D00104:165:C29AHACXX:8:2201:5236:41728,HWI-D00104:165:C29AHACXX:8:2205:6880:33620,HWI-D00104:165:C29AHACXX:8:2201:6736:56980,HWI-D00104:165:C29AHACXX:8:2308:17974:10211,HWI-D00104:165:C29AHACXX:8:2105:16460:71711,HWI-D00104:165:C29AHACXX:8:2101:15311:97205,HWI-D00104:165:C29AHACXX:8:2307:18944:23790,HWI-D00104:165:C29AHACXX:8:2102:3633:61499,HWI-D00104:165:C29AHACXX:8:1103:14676:28862,HWI-D00104:165:C29AHACXX:8:2304:12931:78781,HWI-D00104:165:C29AHACXX:8:1204:13067:35988,HWI-D00104:165:C29AHACXX:8:1103:7934:76748,HWI-D00104:165:C29AHACXX:8:2204:11021:53442,HWI-D00104:165:C29AHACXX:8:2204:18928:4187,HWI-D00104:165:C29AHACXX:8:1301:9384:11850,HWI-D00104:165:C29AHACXX:8:1203:14964:65041,HWI-D00104:165:C29AHACXX:8:1103:7068:16927;sequence=TACAGATAATCTAAAATAAAATATTACTA;start=94693;subtype=IES;support_ref=6;support_variant=34;type=IES;
scaffold51_103_with_IES	MILORD	internal_eliminated_sequence	94967	94992	.	.	.	ID=MILORD.103.94967.94992;Name=MILORD.103.94967.94992;bounded_by_ta=TRUE;common_boundary=Both;end=94992;ies_id=IESPGM.PTET51.1.103.91306;ies_left_dist=0;ies_min_dist=0;ies_right_dist=0;junction_seq=ctccaaacatttgagTAggcaaagctgtttaa;read_names=HWI-D00104:165:C29AHACXX:8:1204:10899:43969,HWI-D00104:165:C29AHACXX:8:2209:17586:92361,HWI-D00104:165:C29AHACXX:8:2205:13979:84141,HWI-D00104:165:C29AHACXX:8:2203:15703:20571,HWI-D00104:165:C29AHACXX:8:1304:14646:79781,HWI-D00104:165:C29AHACXX:8:1307:6493:22397,HWI-D00104:165:C29AHACXX:8:2304:12101:80977,HWI-D00104:165:C29AHACXX:8:2209:14797:69304,HWI-D00104:165:C29AHACXX:8:2303:5121:16029,HWI-D00104:165:C29AHACXX:8:1105:15379:15094,HWI-D00104:165:C29AHACXX:8:2307:6083:70370,HWI-D00104:165:C29AHACXX:8:2201:14892:45107,HWI-D00104:165:C29AHACXX:8:1201:13319:32994,HWI-D00104:165:C29AHACXX:8:1202:20392:7618,HWI-D00104:165:C29AHACXX:8:1203:14608:100383,HWI-D00104:165:C29AHACXX:8:1206:21079:80527,HWI-D00104:165:C29AHACXX:8:2207:19664:84349,HWI-D00104:165:C29AHACXX:8:2209:17149:54173,HWI-D00104:165:C29AHACXX:8:2303:2237:53835,HWI-D00104:165:C29AHACXX:8:1201:20439:37994,HWI-D00104:165:C29AHACXX:8:2203:7024:93503,HWI-D00104:165:C29AHACXX:8:2306:10530:28573,HWI-D00104:165:C29AHACXX:8:1108:2041:27273,HWI-D00104:165:C29AHACXX:8:2301:4070:73870,HWI-D00104:165:C29AHACXX:8:2201:11614:10591,HWI-D00104:165:C29AHACXX:8:1204:16685:87935,HWI-D00104:165:C29AHACXX:8:1303:8344:18962,HWI-D00104:165:C29AHACXX:8:2306:3327:24009,HWI-D00104:165:C29AHACXX:8:1204:13200:23761,HWI-D00104:165:C29AHACXX:8:1204:19906:52062,HWI-D00104:165:C29AHACXX:8:2303:11594:24741,HWI-D00104:165:C29AHACXX:8:2307:16415:3811,HWI-D00104:165:C29AHACXX:8:2301:20228:10566,HWI-D00104:165:C29AHACXX:8:1103:7635:10343,HWI-D00104:165:C29AHACXX:8:1201:10368:27406,HWI-D00104:165:C29AHACXX:8:1101:10023:80748,HWI-D00104:165:C29AHACXX:8:1103:5913:97050,HWI-D00104:165:C29AHACXX:8:1301:4544:96895,HWI-D00104:165:C29AHACXX:8:2104:15994:58404,HWI-D00104:165:C29AHACXX:8:2103:7708:85335,HWI-D00104:165:C29AHACXX:8:2108:16747:44798,HWI-D00104:165:C29AHACXX:8:2306:11267:47248,HWI-D00104:165:C29AHACXX:8:1106:9185:7953,HWI-D00104:165:C29AHACXX:8:2206:11085:93904,HWI-D00104:165:C29AHACXX:8:1107:6139:98872,HWI-D00104:165:C29AHACXX:8:2307:6706:24938,HWI-D00104:165:C29AHACXX:8:1304:2094:19371,HWI-D00104:165:C29AHACXX:8:1102:14882:31469,HWI-D00104:165:C29AHACXX:8:1201:14824:16174;sequence=TATAACATTAATTCTGAATGCAACTA;start=94967;subtype=IES;support_ref=3;support_variant=49;type=IES;
scaffold51_103_with_IES	MILORD	internal_eliminated_sequence	95392	95419	.	.	.	ID=MILORD.103.95392.95419;Name=MILORD.103.95392.95419;bounded_by_ta=TRUE;common_boundary=Both;end=95419;ies_id=IESPGM.PTET51.1.103.91705;ies_left_dist=0;ies_min_dist=0;ies_right_dist=0;junction_seq=aatatattaggtgatTAaactgaacaaaatta;read_names=HWI-D00104:165:C29AHACXX:8:1105:18561:84092,HWI-D00104:165:C29AHACXX:8:2307:17720:35697,HWI-D00104:165:C29AHACXX:8:2308:9543:96571,HWI-D00104:165:C29AHACXX:8:1302:4856:53954,HWI-D00104:165:C29AHACXX:8:2206:11391:40887,HWI-D00104:165:C29AHACXX:8:2303:14646:14429,HWI-D00104:165:C29AHACXX:8:1302:14047:13260,HWI-D00104:165:C29AHACXX:8:1105:2077:24216,HWI-D00104:165:C29AHACXX:8:1306:2105:45613,HWI-D00104:165:C29AHACXX:8:1206:14137:94962,HWI-D00104:165:C29AHACXX:8:1205:17923:48240,HWI-D00104:165:C29AHACXX:8:2305:4548:47373,HWI-D00104:165:C29AHACXX:8:1303:13330:35269,HWI-D00104:165:C29AHACXX:8:2205:4243:87252,HWI-D00104:165:C29AHACXX:8:1102:6076:16106,HWI-D00104:165:C29AHACXX:8:2302:10067:67711,HWI-D00104:165:C29AHACXX:8:1102:1461:44613,HWI-D00104:165:C29AHACXX:8:1307:16696:24418,HWI-D00104:165:C29AHACXX:8:1306:1372:47087,HWI-D00104:165:C29AHACXX:8:1307:12292:70641,HWI-D00104:165:C29AHACXX:8:2306:11965:43261,HWI-D00104:165:C29AHACXX:8:1106:10040:12027,HWI-D00104:165:C29AHACXX:8:1103:13444:14621,HWI-D00104:165:C29AHACXX:8:2308:9164:62137,HWI-D00104:165:C29AHACXX:8:1107:19016:69711,HWI-D00104:165:C29AHACXX:8:1204:9052:58575,HWI-D00104:165:C29AHACXX:8:2207:10733:31911,HWI-D00104:165:C29AHACXX:8:1303:13777:16879,HWI-D00104:165:C29AHACXX:8:2304:9288:96913,HWI-D00104:165:C29AHACXX:8:1205:5120:71680,HWI-D00104:165:C29AHACXX:8:2304:4611:56235,HWI-D00104:165:C29AHACXX:8:2104:13939:11146,HWI-D00104:165:C29AHACXX:8:2305:15214:98185,HWI-D00104:165:C29AHACXX:8:1203:14495:77008,HWI-D00104:165:C29AHACXX:8:1108:20039:56152,HWI-D00104:165:C29AHACXX:8:2207:21053:45805;sequence=TATAGATAATATTTAAACAACTAAATTA;start=95392;subtype=IES;support_ref=9;support_variant=36;type=IES;
scaffold51_103_with_IES	MILORD	internal_eliminated_sequence	96447	96805	.	.	.	ID=MILORD.103.96447.96805;Name=MILORD.103.96447.96805;bounded_by_ta=TRUE;common_boundary=LEFT;end=96805;ies_id=IESPGM.PTET51.1.103.92732;ies_left_dist=0;ies_min_dist=0;ies_right_dist=-299;junction_seq=ttcacggctaatcatTAaaatcattcattaga;read_names=HWI-D00104:165:C29AHACXX:8:2303:18771:19701;sequence=TATTGTCAAAATGAATTTAACTTAGTTGTTTTCTATGCTCCAATAAATTTAAATTTCTAATACAAATCTTTCTAAAAAATTATAAATTAGGATAAATTTATATTTTTAATTTCTTCTTAGTGAATATTTATTGATTATTCTTCTCAATATCTTATATTTTGGATCAAGTTATCCCTTATTCTAAAAATAATTTAAACTTTCCCATTATTAGAGTGATTCATAAAAAACAGGACTAAACTCAAATTTATCTAATAAGCTAATCAAATTGGTGAATATCTAGTCTCACTCTTATTAATTCCTATTGTATTTACTATAAATTTTGTGTATTTATAAAAAATCAAGTACATAAAATTTTATAA;start=96447;subtype=PARTIAL_EXTERNAL;support_ref=2;support_variant=1;type=ALTERNATIVE;
scaffold51_103_with_IES	MILORD	internal_eliminated_sequence	96447	96825	.	.	.	ID=MILORD.103.96447.96825;Name=MILORD.103.96447.96825;bounded_by_ta=TRUE;common_boundary=LEFT;end=96825;ies_id=IESPGM.PTET51.1.103.92732;ies_left_dist=0;ies_min_dist=0;ies_right_dist=-319;junction_seq=ttcacggctaatcatTAatttataactttaat;read_names=HWI-D00104:165:C29AHACXX:8:2206:9739:27641;sequence=TATTGTCAAAATGAATTTAACTTAGTTGTTTTCTATGCTCCAATAAATTTAAATTTCTAATACAAATCTTTCTAAAAAATTATAAATTAGGATAAATTTATATTTTTAATTTCTTCTTAGTGAATATTTATTGATTATTCTTCTCAATATCTTATATTTTGGATCAAGTTATCCCTTATTCTAAAAATAATTTAAACTTTCCCATTATTAGAGTGATTCATAAAAAACAGGACTAAACTCAAATTTATCTAATAAGCTAATCAAATTGGTGAATATCTAGTCTCACTCTTATTAATTCCTATTGTATTTACTATAAATTTTGTGTATTTATAAAAAATCAAGTACATAAAATTTTATAATAAAATCATTCATTAGACAA;start=96447;subtype=PARTIAL_EXTERNAL;support_ref=2;support_variant=1;type=ALTERNATIVE;
scaffold51_103_with_IES	MILORD	internal_eliminated_sequence	96447	96506	.	.	.	ID=MILORD.103.96447.96506;Name=MILORD.103.96447.96506;bounded_by_ta=TRUE;common_boundary=Both;end=96506;ies_id=IESPGM.PTET51.1.103.92732;ies_left_dist=0;ies_min_dist=0;ies_right_dist=0;junction_seq=ttcacggctaatcatTAcaaatctttctaaaa;read_names=HWI-D00104:165:C29AHACXX:8:2301:3367:28541,HWI-D00104:165:C29AHACXX:8:1309:16779:47757,HWI-D00104:165:C29AHACXX:8:2304:18642:30205,HWI-D00104:165:C29AHACXX:8:2304:15502:12266,HWI-D00104:165:C29AHACXX:8:1304:4823:94708,HWI-D00104:165:C29AHACXX:8:1305:15942:99800,HWI-D00104:165:C29AHACXX:8:1202:14527:36801,HWI-D00104:165:C29AHACXX:8:2204:16130:10080,HWI-D00104:165:C29AHACXX:8:1203:18240:98159,HWI-D00104:165:C29AHACXX:8:1203:4288:2505,HWI-D00104:165:C29AHACXX:8:2204:16250:7879,HWI-D00104:165:C29AHACXX:8:2202:3326:54149,HWI-D00104:165:C29AHACXX:8:1108:20278:14200,HWI-D00104:165:C29AHACXX:8:1303:18496:68732,HWI-D00104:165:C29AHACXX:8:2307:15530:93707,HWI-D00104:165:C29AHACXX:8:2301:7888:49226,HWI-D00104:165:C29AHACXX:8:2203:17335:82341,HWI-D00104:165:C29AHACXX:8:1306:7327:29602,HWI-D00104:165:C29AHACXX:8:1303:7794:76489,HWI-D00104:165:C29AHACXX:8:1102:3380:49226,HWI-D00104:165:C29AHACXX:8:2202:9066:55861,HWI-D00104:165:C29AHACXX:8:2308:7478:93964,HWI-D00104:165:C29AHACXX:8:1107:3065:4415,HWI-D00104:165:C29AHACXX:8:2203:19862:40125,HWI-D00104:165:C29AHACXX:8:1105:15827:66483,HWI-D00104:165:C29AHACXX:8:1309:19349:13736,HWI-D00104:165:C29AHACXX:8:1106:14992:23189,HWI-D00104:165:C29AHACXX:8:2201:19042:60938,HWI-D00104:165:C29AHACXX:8:1204:18052:46399,HWI-D00104:165:C29AHACXX:8:2308:4250:28794,HWI-D00104:165:C29AHACXX:8:2301:2139:94578,HWI-D00104:165:C29AHACXX:8:1105:18143:57386,HWI-D00104:165:C29AHACXX:8:2207:12999:40882,HWI-D00104:165:C29AHACXX:8:1206:17535:25836,HWI-D00104:165:C29AHACXX:8:2304:19982:32814,HWI-D00104:165:C29AHACXX:8:1201:1987:73457;sequence=TATTGTCAAAATGAATTTAACTTAGTTGTTTTCTATGCTCCAATAAATTTAAATTTCTAA;start=96447;subtype=IES;support_ref=4;support_variant=36;type=IES;
scaffold51_103_with_IES	MILORD	internal_eliminated_sequence	97533	97695	.	.	.	ID=MILORD.103.97533.97695;Name=MILORD.103.97533.97695;bounded_by_ta=TRUE;common_boundary=RIGHT;end=97695;ies_id=IESPGM.PTET51.1.103.93831;ies_left_dist=73;ies_min_dist=0;ies_right_dist=0;junction_seq=taatataaaaattagTAccacatatggctgat;read_names=HWI-D00104:165:C29AHACXX:8:1204:5215:36574;sequence=TACAATTATTAAGATTACTTATAATCTAGTTTACTTAATCTCCACGAAAGCTAACATTATTACTTTGTGGATATATAGTTGTAGAATATCAATTTTAAATATTGTTTTTCTTATCCCCAAAATAGTATTTAAAAAATTATCAAATTATTTTTACAAACTACTC;start=97533;subtype=PARTIAL_EXTERNAL;support_ref=71;support_variant=1;type=ALTERNATIVE;
scaffold51_103_with_IES	MILORD	internal_eliminated_sequence	97606	97695	.	.	.	ID=MILORD.103.97606.97695;Name=MILORD.103.97606.97695;bounded_by_ta=TRUE;common_boundary=Both;end=97695;ies_id=IESPGM.PTET51.1.103.93831;ies_left_dist=0;ies_min_dist=0;ies_right_dist=0;junction_seq=attactttgtggataTAccacatatggctgat;read_names=HWI-D00104:165:C29AHACXX:8:1304:6000:67269,HWI-D00104:165:C29AHACXX:8:2206:1311:8076,HWI-D00104:165:C29AHACXX:8:1203:19098:38925,HWI-D00104:165:C29AHACXX:8:1304:17427:6371,HWI-D00104:165:C29AHACXX:8:1206:14666:98092,HWI-D00104:165:C29AHACXX:8:2307:14366:44505,HWI-D00104:165:C29AHACXX:8:2101:16838:15771,HWI-D00104:165:C29AHACXX:8:2307:17950:52480,HWI-D00104:165:C29AHACXX:8:2108:19614:68043,HWI-D00104:165:C29AHACXX:8:2302:3880:51981,HWI-D00104:165:C29AHACXX:8:2104:12420:70458,HWI-D00104:165:C29AHACXX:8:1101:4444:7543,HWI-D00104:165:C29AHACXX:8:1201:3858:5238,HWI-D00104:165:C29AHACXX:8:2303:3864:15260,HWI-D00104:165:C29AHACXX:8:1104:2804:55219,HWI-D00104:165:C29AHACXX:8:2307:12647:37557;sequence=TATAGTTGTAGAATATCAATTTTAAATATTGTTTTTCTTATCCCCAAAATAGTATTTAAAAAATTATCAAATTATTTTTACAAACTACTC;start=97606;subtype=IES;support_ref=0;support_variant=16;type=IES;
scaffold51_103_with_IES	MILORD	internal_eliminated_sequence	97771	97824	.	.	.	ID=MILORD.103.97771.97824;Name=MILORD.103.97771.97824;bounded_by_ta=TRUE;common_boundary=Both;end=97824;ies_id=IESPGM.PTET51.1.103.93906;ies_left_dist=0;ies_min_dist=0;ies_right_dist=0;junction_seq=taaagtacttactggTActgagaaactttaat;read_names=HWI-D00104:165:C29AHACXX:8:1202:9832:14888,HWI-D00104:165:C29AHACXX:8:2209:10826:48098,HWI-D00104:165:C29AHACXX:8:2101:6846:12708,HWI-D00104:165:C29AHACXX:8:1303:5713:56969,HWI-D00104:165:C29AHACXX:8:1303:9675:11849,HWI-D00104:165:C29AHACXX:8:1101:18533:37621,HWI-D00104:165:C29AHACXX:8:2108:16948:72152,HWI-D00104:165:C29AHACXX:8:2301:20060:36062,HWI-D00104:165:C29AHACXX:8:2201:9042:64640,HWI-D00104:165:C29AHACXX:8:2308:8268:64350,HWI-D00104:165:C29AHACXX:8:1303:1378:39014,HWI-D00104:165:C29AHACXX:8:1102:14627:65122,HWI-D00104:165:C29AHACXX:8:1204:16858:4025,HWI-D00104:165:C29AHACXX:8:2308:12488:13050,HWI-D00104:165:C29AHACXX:8:2201:20666:58707,HWI-D00104:165:C29AHACXX:8:1301:4173:30148,HWI-D00104:165:C29AHACXX:8:1203:12830:62087,HWI-D00104:165:C29AHACXX:8:2204:2292:11843,HWI-D00104:165:C29AHACXX:8:1203:7061:6756,HWI-D00104:165:C29AHACXX:8:2206:6482:73983,HWI-D00104:165:C29AHACXX:8:1301:1313:41232,HWI-D00104:165:C29AHACXX:8:1101:15336:97157,HWI-D00104:165:C29AHACXX:8:2103:20268:38726,HWI-D00104:165:C29AHACXX:8:2301:3159:52858,HWI-D00104:165:C29AHACXX:8:2104:11534:6812,HWI-D00104:165:C29AHACXX:8:2205:1620:28405,HWI-D00104:165:C29AHACXX:8:2102:13189:14131;sequence=TACTGTCAATTTGATTGTTTTACAATATAAAACCTAAAAATAATAAATCAACAA;start=97771;subtype=IES;support_ref=0;support_variant=27;type=IES;
scaffold51_103_with_IES	MILORD	internal_eliminated_sequence	98759	98957	.	.	.	ID=MILORD.103.98759.98957;Name=MILORD.103.98759.98957;bounded_by_ta=TRUE;common_boundary=None;end=98957;ies_id=IESPGM.PTET51.1.103.94861;ies_left_dist=21;ies_min_dist=21;ies_right_dist=-66;junction_seq=taatattatggtattTAatctgatttgaagtt;read_names=HWI-D00104:165:C29AHACXX:8:1309:7164:26642;sequence=TACAATGGATTGGCTTTAGGATACAGGTTATGAAATAAAAAAAGTCTTTTTTTTTTATAATTTAAGAATTCTAAATTGGCAGTGTAAGACAATATTGAAAAATTAATATTAAAAAATGAAATTCTAATAATAGTACAACATTTATTCAAAATAGACAAATTTTTTGAGATAAATGTTAAAATTAAATTTTAAGGCAGCA;start=98759;subtype=EXTERNAL;support_ref=19;support_variant=1;type=ALTERNATIVE;
scaffold51_103_with_IES	MILORD	internal_eliminated_sequence	98780	99258	.	.	.	ID=MILORD.103.98780.99258;Name=MILORD.103.98780.99258;bounded_by_ta=TRUE;common_boundary=LEFT;end=99258;ies_id=IESPGM.PTET51.1.103.94861;ies_left_dist=0;ies_min_dist=0;ies_right_dist=-367;junction_seq=ggattggctttaggaTAtcttctagtaaagat;read_names=HWI-D00104:165:C29AHACXX:8:2104:15334:53798,HWI-D00104:165:C29AHACXX:8:1106:16709:47444,HWI-D00104:165:C29AHACXX:8:2209:17745:17878,HWI-D00104:165:C29AHACXX:8:1202:6420:19507;sequence=TACAGGTTATGAAATAAAAAAAGTCTTTTTTTTTTATAATTTAAGAATTCTAAATTGGCAGTGTAAGACAATATTGAAAAATTAATATTAAAAAATGAAATTCTAATAATAGTACAACATTTATTCAAAATAGACAAATTTTTTGAGATAAATGTTAAAATTAAATTTTAAGGCAGCATAATCTGATTTGAAGTTATACATTTATAGATGCTATAATTTTCTTAATCTAATTCATTTCAATATTTTGGTAATGTTAATTTTATGTATTTTAAATGTATAAATCATTTATGTTATCTTTGAGTTTTCTCAAAAGATTAAATCTCTTTTAGGCATTACTTTTTTTAACTCTTTGATTATAGTATTATCTTATCTTCTTCCGCTTTTTTCTTTTACTTTAACTTATAGTAAATTACCATTATTTTTTATAAAATAAATAAATAAATATTTTTGTTTACTGAAATCTTTCTGAATAATTACTG;start=98780;subtype=PARTIAL_EXTERNAL;support_ref=2;support_variant=4;type=ALTERNATIVE;
scaffold51_103_with_IES	MILORD	internal_eliminated_sequence	98780	101013	.	.	.	ID=MILORD.103.98780.101013;Name=MILORD.103.98780.101013;bounded_by_ta=TRUE;common_boundary=LEFT;end=101013;ies_id=IESPGM.PTET51.1.103.94861;ies_left_dist=0;ies_min_dist=0;ies_right_dist=-2122;junction_seq=ggattggctttaggaTAtctgatagcatcatt;read_names=HWI-D00104:165:C29AHACXX:8:1108:8309:34899;sequence=TACAGGTTATGAAATAAAAAAAGTCTTTTTTTTTTATAATTTAAGAATTCTAAATTGGCAGTGTAAGACAATATTGAAAAATTAATATTAAAAAATGAAATTCTAATAATAGTACAACATTTATTCAAAATAGACAAATTTTTTGAGATAAATGTTAAAATTAAATTTTAAGGCAGCATAATCTGATTTGAAGTTATACATTTATAGATGCTATAATTTTCTTAATCTAATTCATTTCAATATTTTGGTAATGTTAATTTTATGTATTTTAAATGTATAAATCATTTATGTTATCTTTGAGTTTTCTCAAAAGATTAAATCTCTTTTAGGCATTACTTTTTTTAACTCTTTGATTATAGTATTATCTTATCTTCTTCCGCTTTTTTCTTTTACTTTAACTTATAGTAAATTACCATTATTTTTTATAAAATAAATAAATAAATATTTTTGTTTACTGAAATCTTTCTGAATAATTACTGTATCTTCTAGTAAAGATGTGAGTTATTTGAAAAAATAAGCAACTTTATTTTATTAATCTTCAAATTAATCCATCTAATCCGATGACTACTATTCTTCCTCATCTTGTGATTCACTTTAATTCTATTCTGAAGATTATGAGTTTGAAGATTATTAACCTTTAAGTAAATTTGGTATATGATCATTCATATGCCAATTTTTCATTATATTTCCAAAGTAACGATATAGATCTATTATTTAGTTATGTTCTGAAATAAATATACTATTCAAATCCTTATATTTTACTTTCTAATTTTTATTATGTTATCTCAGTAACTAAATCTTTAGGTCTTTTCTACTCAAGATTTTTTATAAAGCAAATACTTTCTCATGATGATCCTTATCACTCTGTTTTAATTTCTCAATTTCTTCTTTTAAAGTAATAATTTAAATCATATATGCCATATATTTAGGCTCATCTTAGACATCTTTTATTTTAATCGTATAAAAGATATCACATACGTTCTTCATCTGCACCCTGCAAACTGGGCATTATTAGAAACCACTCGTTTTCAAGCTGGCAACACATCCTTTATGAAAAACATGGCCACAATCCACTATAGTGCAGAGATCATTGTTTAAGGGTAATAAGCAGATTGAGCATTCGGGAATCTGGACAATTTTATCATCAAGTGTGAATATCTTCTGCATTGTTAAATTTTTATATAATTTCTTCACCTTCAAGAAGAACTAATTATATCTTATTATCAAAAAACCCTTAATAAATTGGCACAATATAATTATAACCATCAAATAAATCACAATTTTAGATTAGAATACGATAATATATATTGATAGTGGAATTAATTTCTATTTGCCTAAATTACTAAAAATCTACTCTTTTATTATAATAACAAGCACTTGAATTTAAGTTAGTTAGATAATCTACAATTATTCTACTTAATTAAGCAAGAAGTTAAATACAAATGCTCAATTTTGTTAATAAGTTACACAAATTTTTTGACTTTAAATCATGATAATACACTGTAAAATTCATAAGGGAATTTCATTTTATTTCACATAAATAAGACATCATTAAATTTAGATTTATATATAATATTATTTAAAATTAATATAATATGAACTTCATTCAAAAAATAATGAGCTGATAAAATATTTTAATTGAGTTATATATAGATCATTTTTTAAAATTAAAAAAGTCTACTGGTAATCCAGCTCTTGTAGTTTTGGGGATTGAGGTTTATTTTGTTTTTTTGTCTGATAGCTTGATTTTAAGTTCTCTTGTAGAGAGCAGGAGCAGATCAAGTATTTTTTCTTAAACTTCGGTTTTGAGTTTGTAATTCTTTCTGTGATTTTAATTTCTAATTTCTAATTTGAGATTCGTGATTTCTTCAGCCGGCTTATGTTATGGAGATATTAAGTTGCAAATAGATTTAATCTATTCTTTAGATTGAATTTATTTTGGAATGATAATCGGAGTTTTATAACATAGGATTCTGTCGCTGCAAAGTTATGTGTCAGGTTCAGTCTTTATATAGTGGATAATGTTGAGATTATGTATTTTAAGTACATAAGTGTTTTAAGAATTAAGTAGTTGAGTGTAACAGTTTTATCTTTGTTAACGGTGTGGTAGTCAGAAATTTTTTATTACTTATGAATTTGATAGGAATTTGAACTTAGTTATTACTTAACCAGATAACCATTAATACGTTTGGATTGTTTAGGTAGTTATGAATAAAACATGAGTAAGTGAACTG;start=98780;subtype=PARTIAL_EXTERNAL;support_ref=1;support_variant=1;type=ALTERNATIVE;
scaffold51_103_with_IES	MILORD	internal_eliminated_sequence	98780	98891	.	.	.	ID=MILORD.103.98780.98891;Name=MILORD.103.98780.98891;bounded_by_ta=TRUE;common_boundary=Both;end=98891;ies_id=IESPGM.PTET51.1.103.94861;ies_left_dist=0;ies_min_dist=0;ies_right_dist=0;junction_seq=ggattggctttaggaTAcaacatttattcaaa;read_names=HWI-D00104:165:C29AHACXX:8:1102:8993:54601,HWI-D00104:165:C29AHACXX:8:1301:2791:54960,HWI-D00104:165:C29AHACXX:8:1107:3124:76181,HWI-D00104:165:C29AHACXX:8:2209:14588:52854,HWI-D00104:165:C29AHACXX:8:1302:2295:18251,HWI-D00104:165:C29AHACXX:8:2303:4357:37452,HWI-D00104:165:C29AHACXX:8:1205:9811:75074,HWI-D00104:165:C29AHACXX:8:1102:20111:64353,HWI-D00104:165:C29AHACXX:8:2207:10255:86376,HWI-D00104:165:C29AHACXX:8:1301:8465:68940,HWI-D00104:165:C29AHACXX:8:1108:10849:46024,HWI-D00104:165:C29AHACXX:8:2206:6361:46044,HWI-D00104:165:C29AHACXX:8:1204:16633:86061,HWI-D00104:165:C29AHACXX:8:2104:15442:44942,HWI-D00104:165:C29AHACXX:8:2209:18720:14680,HWI-D00104:165:C29AHACXX:8:1306:6619:100701,HWI-D00104:165:C29AHACXX:8:1201:5604:95312;sequence=TACAGGTTATGAAATAAAAAAAGTCTTTTTTTTTTATAATTTAAGAATTCTAAATTGGCAGTGTAAGACAATATTGAAAAATTAATATTAAAAAATGAAATTCTAATAATAG;start=98780;subtype=IES;support_ref=2;support_variant=17;type=IES;
scaffold51_103_with_IES	MILORD	internal_eliminated_sequence	98780	98957	.	.	.	ID=MILORD.103.98780.98957;Name=MILORD.103.98780.98957;bounded_by_ta=TRUE;common_boundary=LEFT;end=98957;ies_id=IESPGM.PTET51.1.103.94861;ies_left_dist=0;ies_min_dist=0;ies_right_dist=-66;junction_seq=ggattggctttaggaTAatctgatttgaagtt;read_names=HWI-D00104:165:C29AHACXX:8:1105:5205:100981,HWI-D00104:165:C29AHACXX:8:1203:6095:83277;sequence=TACAGGTTATGAAATAAAAAAAGTCTTTTTTTTTTATAATTTAAGAATTCTAAATTGGCAGTGTAAGACAATATTGAAAAATTAATATTAAAAAATGAAATTCTAATAATAGTACAACATTTATTCAAAATAGACAAATTTTTTGAGATAAATGTTAAAATTAAATTTTAAGGCAGCA;start=98780;subtype=PARTIAL_EXTERNAL;support_ref=2;support_variant=2;type=ALTERNATIVE;
scaffold51_103_with_IES	MILORD	internal_eliminated_sequence	99180	99258	.	.	.	ID=MILORD.103.99180.99258;Name=MILORD.103.99180.99258;bounded_by_ta=TRUE;common_boundary=Both;end=99258;ies_id=IESPGM.PTET51.1.103.95149;ies_left_dist=0;ies_min_dist=0;ies_right_dist=0;junction_seq=tcttttactttaactTAtcttctagtaaagat;read_names=HWI-D00104:165:C29AHACXX:8:1302:12448:89037,HWI-D00104:165:C29AHACXX:8:2104:15803:69258,HWI-D00104:165:C29AHACXX:8:1102:4306:23371,HWI-D00104:165:C29AHACXX:8:1103:11213:63898,HWI-D00104:165:C29AHACXX:8:2105:11084:73359,HWI-D00104:165:C29AHACXX:8:2103:4997:69549,HWI-D00104:165:C29AHACXX:8:2108:2306:84558,HWI-D00104:165:C29AHACXX:8:2102:7517:54286,HWI-D00104:165:C29AHACXX:8:1102:4749:67101,HWI-D00104:165:C29AHACXX:8:2206:10013:6814,HWI-D00104:165:C29AHACXX:8:2204:16553:55865,HWI-D00104:165:C29AHACXX:8:2305:9885:14598,HWI-D00104:165:C29AHACXX:8:1302:20555:22367,HWI-D00104:165:C29AHACXX:8:1305:2720:19730,HWI-D00104:165:C29AHACXX:8:1202:15470:16324,HWI-D00104:165:C29AHACXX:8:2103:5166:18060,HWI-D00104:165:C29AHACXX:8:2305:10011:3042,HWI-D00104:165:C29AHACXX:8:1101:10839:16287,HWI-D00104:165:C29AHACXX:8:2101:2723:12834;sequence=TATAGTAAATTACCATTATTTTTTATAAAATAAATAAATAAATATTTTTGTTTACTGAAATCTTTCTGAATAATTACTG;start=99180;subtype=IES;support_ref=0;support_variant=19;type=IES;
scaffold51_103_with_IES	MILORD	internal_eliminated_sequence	100790	100857	.	.	.	ID=MILORD.103.100790.100857;Name=MILORD.103.100790.100857;bounded_by_ta=TRUE;common_boundary=Both;end=100857;ies_id=IESPGM.PTET51.1.103.96680;ies_left_dist=0;ies_min_dist=0;ies_right_dist=0;junction_seq=caggttcagtctttaTAacagttttatctttg;read_names=HWI-D00104:165:C29AHACXX:8:1303:3923:75724,HWI-D00104:165:C29AHACXX:8:1201:2329:28952,HWI-D00104:165:C29AHACXX:8:1105:14726:61422,HWI-D00104:165:C29AHACXX:8:2306:4220:72308,HWI-D00104:165:C29AHACXX:8:1103:4504:31779,HWI-D00104:165:C29AHACXX:8:2102:8535:4402,HWI-D00104:165:C29AHACXX:8:1105:19555:80049,HWI-D00104:165:C29AHACXX:8:2201:3799:32003,HWI-D00104:165:C29AHACXX:8:2103:19244:89518,HWI-D00104:165:C29AHACXX:8:1304:14658:66477,HWI-D00104:165:C29AHACXX:8:2303:7168:15276,HWI-D00104:165:C29AHACXX:8:1107:2635:101268,HWI-D00104:165:C29AHACXX:8:2203:12150:42067,HWI-D00104:165:C29AHACXX:8:1303:4812:10846,HWI-D00104:165:C29AHACXX:8:1307:2000:21031,HWI-D00104:165:C29AHACXX:8:1108:3556:82700,HWI-D00104:165:C29AHACXX:8:2302:8390:11830,HWI-D00104:165:C29AHACXX:8:2201:19791:20067,HWI-D00104:165:C29AHACXX:8:1104:1351:76804,HWI-D00104:165:C29AHACXX:8:2205:3369:41896,HWI-D00104:165:C29AHACXX:8:2303:13033:70930,HWI-D00104:165:C29AHACXX:8:1203:18778:65125,HWI-D00104:165:C29AHACXX:8:1307:11521:2539,HWI-D00104:165:C29AHACXX:8:1204:6191:57356,HWI-D00104:165:C29AHACXX:8:1108:13665:75994,HWI-D00104:165:C29AHACXX:8:1105:12385:77700,HWI-D00104:165:C29AHACXX:8:1303:3326:69953,HWI-D00104:165:C29AHACXX:8:2202:7040:28826,HWI-D00104:165:C29AHACXX:8:1303:4275:78461,HWI-D00104:165:C29AHACXX:8:2306:14510:71474,HWI-D00104:165:C29AHACXX:8:1309:11960:81142,HWI-D00104:165:C29AHACXX:8:1102:8405:65256,HWI-D00104:165:C29AHACXX:8:1201:15117:22259,HWI-D00104:165:C29AHACXX:8:1301:16091:6860;sequence=TATAGTGGATAATGTTGAGATTATGTATTTTAAGTACATAAGTGTTTTAAGAATTAAGTAGTTGAGTG;start=100790;subtype=IES;support_ref=2;support_variant=34;type=IES;
scaffold51_103_with_IES	MILORD	internal_eliminated_sequence	100986	101013	.	.	.	ID=MILORD.103.100986.101013;Name=MILORD.103.100986.101013;bounded_by_ta=TRUE;common_boundary=Both;end=101013;ies_id=IESPGM.PTET51.1.103.96808;ies_left_dist=0;ies_min_dist=0;ies_right_dist=0;junction_seq=gattgtttaggtagtTAtctgatagcatcatt;read_names=HWI-D00104:165:C29AHACXX:8:2301:12233:81239,HWI-D00104:165:C29AHACXX:8:1203:17731:2252,HWI-D00104:165:C29AHACXX:8:2209:6172:2616,HWI-D00104:165:C29AHACXX:8:1204:9314:86766,HWI-D00104:165:C29AHACXX:8:1307:9870:43771,HWI-D00104:165:C29AHACXX:8:2302:5526:100683,HWI-D00104:165:C29AHACXX:8:2203:13077:58045,HWI-D00104:165:C29AHACXX:8:2202:19078:90804,HWI-D00104:165:C29AHACXX:8:2101:7573:74052,HWI-D00104:165:C29AHACXX:8:1205:20754:83239,HWI-D00104:165:C29AHACXX:8:1303:13464:98724,HWI-D00104:165:C29AHACXX:8:2203:3128:39444,HWI-D00104:165:C29AHACXX:8:1301:3886:66115,HWI-D00104:165:C29AHACXX:8:2303:19113:39295,HWI-D00104:165:C29AHACXX:8:1306:9573:76220,HWI-D00104:165:C29AHACXX:8:1101:18217:17500,HWI-D00104:165:C29AHACXX:8:1107:5672:72712,HWI-D00104:165:C29AHACXX:8:2207:14659:58049,HWI-D00104:165:C29AHACXX:8:2103:12698:8938,HWI-D00104:165:C29AHACXX:8:2304:7471:3468,HWI-D00104:165:C29AHACXX:8:1205:4961:9466,HWI-D00104:165:C29AHACXX:8:2201:1502:69702,HWI-D00104:165:C29AHACXX:8:1104:19874:82443,HWI-D00104:165:C29AHACXX:8:1102:14193:57791,HWI-D00104:165:C29AHACXX:8:1302:8128:48117,HWI-D00104:165:C29AHACXX:8:1108:11470:95845,HWI-D00104:165:C29AHACXX:8:1102:17447:65873,HWI-D00104:165:C29AHACXX:8:2203:3930:18013,HWI-D00104:165:C29AHACXX:8:2301:11944:68277,HWI-D00104:165:C29AHACXX:8:2204:8749:50769,HWI-D00104:165:C29AHACXX:8:2201:12891:24884,HWI-D00104:165:C29AHACXX:8:2104:11401:67437,HWI-D00104:165:C29AHACXX:8:2101:8914:97270,HWI-D00104:165:C29AHACXX:8:2209:9485:61698,HWI-D00104:165:C29AHACXX:8:2302:3863:27355,HWI-D00104:165:C29AHACXX:8:2306:7208:54180,HWI-D00104:165:C29AHACXX:8:2304:19030:75912;sequence=TATGAATAAAACATGAGTAAGTGAACTG;start=100986;subtype=IES;support_ref=6;support_variant=37;type=IES;
scaffold51_103_with_IES	MILORD	internal_eliminated_sequence	103706	103749	.	.	.	ID=MILORD.103.103706.103749;Name=MILORD.103.103706.103749;bounded_by_ta=TRUE;common_boundary=Both;end=103749;ies_id=IESPGM.PTET51.1.103.99500;ies_left_dist=0;ies_min_dist=0;ies_right_dist=0;junction_seq=ccaaatacattaaatTAtcttttgtagaaatc;read_names=HWI-D00104:165:C29AHACXX:8:2205:8951:57510,HWI-D00104:165:C29AHACXX:8:2308:9907:31457,HWI-D00104:165:C29AHACXX:8:1302:16812:47399,HWI-D00104:165:C29AHACXX:8:2108:8371:54865,HWI-D00104:165:C29AHACXX:8:2101:11762:9729,HWI-D00104:165:C29AHACXX:8:2103:13561:81605,HWI-D00104:165:C29AHACXX:8:2207:8130:73375,HWI-D00104:165:C29AHACXX:8:2209:14866:18009,HWI-D00104:165:C29AHACXX:8:2203:5009:12260,HWI-D00104:165:C29AHACXX:8:1107:14888:96460,HWI-D00104:165:C29AHACXX:8:2307:2042:64619,HWI-D00104:165:C29AHACXX:8:1304:11091:62722,HWI-D00104:165:C29AHACXX:8:1204:16616:11464,HWI-D00104:165:C29AHACXX:8:2201:3438:19251,HWI-D00104:165:C29AHACXX:8:2108:8870:45430;sequence=TATAGTAGTTATATTGGTTTTAGCAATTGGGAATAATTTAATTG;start=103706;subtype=IES;support_ref=32;support_variant=15;type=IES;
scaffold51_103_with_IES	MILORD	internal_eliminated_sequence	103853	103880	.	.	.	ID=MILORD.103.103853.103880;Name=MILORD.103.103853.103880;bounded_by_ta=TRUE;common_boundary=Both;end=103880;ies_id=IESPGM.PTET51.1.103.99603;ies_left_dist=0;ies_min_dist=0;ies_right_dist=0;junction_seq=aaaagattataacgaTAatccacaatgattca;read_names=HWI-D00104:165:C29AHACXX:8:1104:19484:68261,HWI-D00104:165:C29AHACXX:8:2301:20807:82143,HWI-D00104:165:C29AHACXX:8:1301:19660:20029,HWI-D00104:165:C29AHACXX:8:2308:14392:96039,HWI-D00104:165:C29AHACXX:8:2201:18877:88484,HWI-D00104:165:C29AHACXX:8:1303:6068:61930,HWI-D00104:165:C29AHACXX:8:1106:12331:4426,HWI-D00104:165:C29AHACXX:8:2201:17891:69948,HWI-D00104:165:C29AHACXX:8:2103:11786:64441,HWI-D00104:165:C29AHACXX:8:1105:10498:53083,HWI-D00104:165:C29AHACXX:8:2101:9946:97038,HWI-D00104:165:C29AHACXX:8:2103:7324:99165,HWI-D00104:165:C29AHACXX:8:1304:9916:4902,HWI-D00104:165:C29AHACXX:8:1102:7477:31266,HWI-D00104:165:C29AHACXX:8:1306:7165:72603,HWI-D00104:165:C29AHACXX:8:1202:1223:73804,HWI-D00104:165:C29AHACXX:8:2307:13168:26430,HWI-D00104:165:C29AHACXX:8:2307:14525:28421,HWI-D00104:165:C29AHACXX:8:1206:10305:90989,HWI-D00104:165:C29AHACXX:8:1301:17090:95195,HWI-D00104:165:C29AHACXX:8:1102:6214:59735,HWI-D00104:165:C29AHACXX:8:1104:19868:42744,HWI-D00104:165:C29AHACXX:8:2307:16256:80569,HWI-D00104:165:C29AHACXX:8:2101:19236:74947,HWI-D00104:165:C29AHACXX:8:1303:12973:28758,HWI-D00104:165:C29AHACXX:8:1303:3108:7964,HWI-D00104:165:C29AHACXX:8:1206:4647:42033;sequence=TATGGCAAATACAAATGGTATTTATCTA;start=103853;subtype=IES;support_ref=3;support_variant=27;type=IES;
scaffold51_103_with_IES	MILORD	internal_eliminated_sequence	103960	104031	.	.	.	ID=MILORD.103.103960.104031;Name=MILORD.103.103960.104031;bounded_by_ta=TRUE;common_boundary=Both;end=104031;ies_id=IESPGM.PTET51.1.103.99682;ies_left_dist=0;ies_min_dist=0;ies_right_dist=0;junction_seq=acaagtgctgcttatTActatgtgtaaactgt;read_names=HWI-D00104:165:C29AHACXX:8:1201:11365:25017,HWI-D00104:165:C29AHACXX:8:2206:3801:69361,HWI-D00104:165:C29AHACXX:8:2306:16391:42588,HWI-D00104:165:C29AHACXX:8:2102:2144:14858,HWI-D00104:165:C29AHACXX:8:2201:21052:82531,HWI-D00104:165:C29AHACXX:8:1105:12549:67805,HWI-D00104:165:C29AHACXX:8:2306:5964:89334,HWI-D00104:165:C29AHACXX:8:1108:18511:53133,HWI-D00104:165:C29AHACXX:8:2206:4808:12996,HWI-D00104:165:C29AHACXX:8:1108:9347:9736,HWI-D00104:165:C29AHACXX:8:1203:3739:89571,HWI-D00104:165:C29AHACXX:8:1306:19462:2328,HWI-D00104:165:C29AHACXX:8:1205:18652:24806,HWI-D00104:165:C29AHACXX:8:1104:13556:34833,HWI-D00104:165:C29AHACXX:8:2201:12293:44727,HWI-D00104:165:C29AHACXX:8:2303:14056:93554,HWI-D00104:165:C29AHACXX:8:1106:8313:64408,HWI-D00104:165:C29AHACXX:8:1102:17241:23239,HWI-D00104:165:C29AHACXX:8:1205:17514:6659,HWI-D00104:165:C29AHACXX:8:1103:20448:50456,HWI-D00104:165:C29AHACXX:8:2104:17119:85866,HWI-D00104:165:C29AHACXX:8:2105:4765:74096,HWI-D00104:165:C29AHACXX:8:1103:14059:19374,HWI-D00104:165:C29AHACXX:8:2303:3768:8860;sequence=TATAGTCGAGTGAATATTGGGTATTGTAATTAAATCTATGGACAAATCCAGAAATTGATATCAGATTGTGTA;start=103960;subtype=IES;support_ref=2;support_variant=24;type=IES;
scaffold51_103_with_IES	MILORD	internal_eliminated_sequence	104858	104903	.	.	.	ID=MILORD.103.104858.104903;Name=MILORD.103.104858.104903;bounded_by_ta=TRUE;common_boundary=Both;end=104903;ies_id=IESPGM.PTET51.1.103.100508;ies_left_dist=0;ies_min_dist=0;ies_right_dist=0;junction_seq=ttggagataatatggTAatagatccaacatta;read_names=HWI-D00104:165:C29AHACXX:8:1307:4598:59607,HWI-D00104:165:C29AHACXX:8:2308:5894:22801,HWI-D00104:165:C29AHACXX:8:2305:12578:62853,HWI-D00104:165:C29AHACXX:8:1303:15108:65359,HWI-D00104:165:C29AHACXX:8:2206:12797:40300,HWI-D00104:165:C29AHACXX:8:1205:15908:60485,HWI-D00104:165:C29AHACXX:8:1106:10237:88677,HWI-D00104:165:C29AHACXX:8:1302:14057:19936,HWI-D00104:165:C29AHACXX:8:1101:8622:53832,HWI-D00104:165:C29AHACXX:8:1205:15754:2505,HWI-D00104:165:C29AHACXX:8:1102:18807:69146,HWI-D00104:165:C29AHACXX:8:1203:14366:14822,HWI-D00104:165:C29AHACXX:8:1103:12809:94795,HWI-D00104:165:C29AHACXX:8:1301:14946:75220,HWI-D00104:165:C29AHACXX:8:2304:19833:96729,HWI-D00104:165:C29AHACXX:8:2206:18478:5470;sequence=TATAGTGATTTGGGATGTTCATAGATTTCTGCTTGAAAATTGAGTG;start=104858;subtype=IES;support_ref=10;support_variant=16;type=IES;
scaffold51_103_with_IES	MILORD	internal_eliminated_sequence	106335	106413	.	.	.	ID=MILORD.103.106335.106413;Name=MILORD.103.106335.106413;bounded_by_ta=TRUE;common_boundary=Both;end=106413;ies_id=IESPGM.PTET51.1.103.101939;ies_left_dist=0;ies_min_dist=0;ies_right_dist=0;junction_seq=atatgctggttcaggTAattcccatttagttt;read_names=HWI-D00104:165:C29AHACXX:8:2201:6839:76360,HWI-D00104:165:C29AHACXX:8:2105:16426:2469,HWI-D00104:165:C29AHACXX:8:2101:14108:86401,HWI-D00104:165:C29AHACXX:8:1201:16511:65706,HWI-D00104:165:C29AHACXX:8:1101:20498:44702,HWI-D00104:165:C29AHACXX:8:2103:12780:97681,HWI-D00104:165:C29AHACXX:8:2101:9951:62653,HWI-D00104:165:C29AHACXX:8:2101:19198:61260,HWI-D00104:165:C29AHACXX:8:2202:3437:73887,HWI-D00104:165:C29AHACXX:8:1306:4047:15277,HWI-D00104:165:C29AHACXX:8:2108:6851:71070,HWI-D00104:165:C29AHACXX:8:1108:16565:6284,HWI-D00104:165:C29AHACXX:8:1202:4756:87897,HWI-D00104:165:C29AHACXX:8:2102:9655:15501,HWI-D00104:165:C29AHACXX:8:1202:10585:23248,HWI-D00104:165:C29AHACXX:8:2206:8329:27913,HWI-D00104:165:C29AHACXX:8:1203:5179:29498,HWI-D00104:165:C29AHACXX:8:2102:16808:29791,HWI-D00104:165:C29AHACXX:8:1105:9000:77019,HWI-D00104:165:C29AHACXX:8:1303:4389:47912,HWI-D00104:165:C29AHACXX:8:2305:18505:19398,HWI-D00104:165:C29AHACXX:8:2203:10052:75352,HWI-D00104:165:C29AHACXX:8:1106:13130:94181,HWI-D00104:165:C29AHACXX:8:2202:3132:12654,HWI-D00104:165:C29AHACXX:8:1305:1728:89355,HWI-D00104:165:C29AHACXX:8:1106:9967:78866,HWI-D00104:165:C29AHACXX:8:2306:10665:58725,HWI-D00104:165:C29AHACXX:8:1102:10127:19714,HWI-D00104:165:C29AHACXX:8:1101:16141:83673,HWI-D00104:165:C29AHACXX:8:1206:20629:52530,HWI-D00104:165:C29AHACXX:8:2207:11139:80419,HWI-D00104:165:C29AHACXX:8:1106:14409:84448,HWI-D00104:165:C29AHACXX:8:2102:16311:85871,HWI-D00104:165:C29AHACXX:8:2303:13836:90983,HWI-D00104:165:C29AHACXX:8:1102:14929:6923,HWI-D00104:165:C29AHACXX:8:2301:1753:20328,HWI-D00104:165:C29AHACXX:8:2103:13771:98209,HWI-D00104:165:C29AHACXX:8:1101:1691:63286,HWI-D00104:165:C29AHACXX:8:2103:17203:44021,HWI-D00104:165:C29AHACXX:8:1202:15945:81612,HWI-D00104:165:C29AHACXX:8:1105:9217:54576,HWI-D00104:165:C29AHACXX:8:2203:13556:38841;sequence=TATACTTAATAGATTTATAAATAATTAATTGATTAATTATATAGAATTAACAAATATATATTTATAAAATAATCATGTG;start=106335;subtype=IES;support_ref=2;support_variant=42;type=IES;
scaffold51_103_with_IES	MILORD	internal_eliminated_sequence	107547	107595	.	.	.	ID=MILORD.103.107547.107595;Name=MILORD.103.107547.107595;bounded_by_ta=TRUE;common_boundary=Both;end=107595;ies_id=IESPGM.PTET51.1.103.103072;ies_left_dist=0;ies_min_dist=0;ies_right_dist=0;junction_seq=taagatgtttattagTAttagaagatttcata;read_names=HWI-D00104:165:C29AHACXX:8:1101:16051:47646,HWI-D00104:165:C29AHACXX:8:1101:11323:22387,HWI-D00104:165:C29AHACXX:8:2205:14889:53337,HWI-D00104:165:C29AHACXX:8:1304:8676:45232,HWI-D00104:165:C29AHACXX:8:2104:10171:84644,HWI-D00104:165:C29AHACXX:8:1305:3275:99940,HWI-D00104:165:C29AHACXX:8:2108:12799:48066,HWI-D00104:165:C29AHACXX:8:2103:3704:98336,HWI-D00104:165:C29AHACXX:8:2201:2810:90017,HWI-D00104:165:C29AHACXX:8:1105:12354:23087,HWI-D00104:165:C29AHACXX:8:2302:15003:10443,HWI-D00104:165:C29AHACXX:8:2209:10418:90386,HWI-D00104:165:C29AHACXX:8:1106:5925:31647,HWI-D00104:165:C29AHACXX:8:1108:3704:95713,HWI-D00104:165:C29AHACXX:8:2306:6347:94689;sequence=TACAATTGGGTTGTTAAATATAGATGTATAAATAATATGAGATATGCTG;start=107547;subtype=IES;support_ref=2;support_variant=15;type=IES;
scaffold51_103_with_IES	MILORD	internal_eliminated_sequence	107723	107749	.	.	.	ID=MILORD.103.107723.107749;Name=MILORD.103.107723.107749;bounded_by_ta=TRUE;common_boundary=Both;end=107749;ies_id=IESPGM.PTET51.1.103.103199;ies_left_dist=0;ies_min_dist=0;ies_right_dist=0;junction_seq=ttagtaaagaagattTAcaataaaaataaatg;read_names=HWI-D00104:165:C29AHACXX:8:2206:12377:70547,HWI-D00104:165:C29AHACXX:8:1203:10030:64089,HWI-D00104:165:C29AHACXX:8:1105:5873:57052,HWI-D00104:165:C29AHACXX:8:1103:5589:54171,HWI-D00104:165:C29AHACXX:8:1107:13134:8195,HWI-D00104:165:C29AHACXX:8:1104:7145:55928,HWI-D00104:165:C29AHACXX:8:2302:8813:5058,HWI-D00104:165:C29AHACXX:8:1304:3614:22168,HWI-D00104:165:C29AHACXX:8:2308:3232:83718,HWI-D00104:165:C29AHACXX:8:1301:16930:93680,HWI-D00104:165:C29AHACXX:8:2306:13946:55138,HWI-D00104:165:C29AHACXX:8:2304:17045:67278,HWI-D00104:165:C29AHACXX:8:1204:11297:29878,HWI-D00104:165:C29AHACXX:8:1106:19008:35557,HWI-D00104:165:C29AHACXX:8:2102:5165:26778,HWI-D00104:165:C29AHACXX:8:1105:20530:51552,HWI-D00104:165:C29AHACXX:8:2203:8382:17216,HWI-D00104:165:C29AHACXX:8:1203:4652:64393,HWI-D00104:165:C29AHACXX:8:2308:6023:8451,HWI-D00104:165:C29AHACXX:8:1201:19357:55986,HWI-D00104:165:C29AHACXX:8:1301:1930:37395,HWI-D00104:165:C29AHACXX:8:2307:19657:26253,HWI-D00104:165:C29AHACXX:8:1305:8574:84498,HWI-D00104:165:C29AHACXX:8:2306:15260:46994,HWI-D00104:165:C29AHACXX:8:1103:19591:48926,HWI-D00104:165:C29AHACXX:8:2307:14568:86406,HWI-D00104:165:C29AHACXX:8:2303:7770:57808,HWI-D00104:165:C29AHACXX:8:2209:2380:98410,HWI-D00104:165:C29AHACXX:8:2303:6098:39948,HWI-D00104:165:C29AHACXX:8:1302:14930:97870;sequence=TATAGTGAAATGTATATATTGACACAA;start=107723;subtype=IES;support_ref=3;support_variant=30;type=IES;
scaffold51_103_with_IES	MILORD	internal_eliminated_sequence	108113	108200	.	.	.	ID=MILORD.103.108113.108200;Name=MILORD.103.108113.108200;bounded_by_ta=TRUE;common_boundary=Both;end=108200;ies_id=IESPGM.PTET51.1.103.103562;ies_left_dist=0;ies_min_dist=0;ies_right_dist=0;junction_seq=tagtattgatgatgcTAacatttaacgaacat;read_names=HWI-D00104:165:C29AHACXX:8:2206:11160:86387,HWI-D00104:165:C29AHACXX:8:1103:6379:62021,HWI-D00104:165:C29AHACXX:8:2201:1591:16778,HWI-D00104:165:C29AHACXX:8:1101:16674:78019,HWI-D00104:165:C29AHACXX:8:1302:18228:47272,HWI-D00104:165:C29AHACXX:8:2201:16842:86181,HWI-D00104:165:C29AHACXX:8:2308:5974:93172,HWI-D00104:165:C29AHACXX:8:1305:5581:43460,HWI-D00104:165:C29AHACXX:8:2303:3846:57143,HWI-D00104:165:C29AHACXX:8:1205:15759:41640,HWI-D00104:165:C29AHACXX:8:2303:2305:33584,HWI-D00104:165:C29AHACXX:8:2204:18687:91685,HWI-D00104:165:C29AHACXX:8:1206:13038:39209,HWI-D00104:165:C29AHACXX:8:1101:10298:39656,HWI-D00104:165:C29AHACXX:8:2303:7580:53543,HWI-D00104:165:C29AHACXX:8:1101:20166:50421,HWI-D00104:165:C29AHACXX:8:2103:2888:43084,HWI-D00104:165:C29AHACXX:8:2105:18292:39182,HWI-D00104:165:C29AHACXX:8:2108:12055:53247,HWI-D00104:165:C29AHACXX:8:1303:19465:82724,HWI-D00104:165:C29AHACXX:8:2303:4038:64931,HWI-D00104:165:C29AHACXX:8:2303:8294:72054;sequence=TACACTTCGCAATCTAAATTAGAAGTGCAAATTAATTTGTAAATTAATTATGTATCAATAATTAATATCATGATTCATCTGTCAACTG;start=108113;subtype=IES;support_ref=24;support_variant=22;type=IES;
scaffold51_103_with_IES	MILORD	internal_eliminated_sequence	108792	108820	.	.	.	ID=MILORD.103.108792.108820;Name=MILORD.103.108792.108820;bounded_by_ta=TRUE;common_boundary=Both;end=108820;ies_id=IESPGM.PTET51.1.103.104153;ies_left_dist=0;ies_min_dist=0;ies_right_dist=0;junction_seq=aggtaagagtgttagTAccttatcgcaaatag;read_names=HWI-D00104:165:C29AHACXX:8:1304:5536:29411,HWI-D00104:165:C29AHACXX:8:2204:17746:6053,HWI-D00104:165:C29AHACXX:8:2301:20710:61737,HWI-D00104:165:C29AHACXX:8:1205:6759:98909,HWI-D00104:165:C29AHACXX:8:1303:6840:17961,HWI-D00104:165:C29AHACXX:8:2201:4177:42535,HWI-D00104:165:C29AHACXX:8:1304:4413:2567,HWI-D00104:165:C29AHACXX:8:1107:3667:52185,HWI-D00104:165:C29AHACXX:8:2206:11407:32164,HWI-D00104:165:C29AHACXX:8:1302:10091:67732,HWI-D00104:165:C29AHACXX:8:2209:6775:32097,HWI-D00104:165:C29AHACXX:8:1101:18963:5974,HWI-D00104:165:C29AHACXX:8:1305:16155:15378,HWI-D00104:165:C29AHACXX:8:1201:3329:10163,HWI-D00104:165:C29AHACXX:8:1104:10274:38587,HWI-D00104:165:C29AHACXX:8:1202:5308:98448,HWI-D00104:165:C29AHACXX:8:2108:10509:40802,HWI-D00104:165:C29AHACXX:8:1108:14660:59836,HWI-D00104:165:C29AHACXX:8:1305:12739:94184,HWI-D00104:165:C29AHACXX:8:2304:8555:32853,HWI-D00104:165:C29AHACXX:8:1302:16805:7432,HWI-D00104:165:C29AHACXX:8:1306:9276:64682,HWI-D00104:165:C29AHACXX:8:1304:14371:4867,HWI-D00104:165:C29AHACXX:8:2203:20145:77259,HWI-D00104:165:C29AHACXX:8:2206:11960:97807,HWI-D00104:165:C29AHACXX:8:1202:12390:86086,HWI-D00104:165:C29AHACXX:8:2302:3657:99985,HWI-D00104:165:C29AHACXX:8:2201:17504:81040,HWI-D00104:165:C29AHACXX:8:2205:13354:83013,HWI-D00104:165:C29AHACXX:8:1108:6162:100092,HWI-D00104:165:C29AHACXX:8:2101:16897:76267,HWI-D00104:165:C29AHACXX:8:1305:16070:34439,HWI-D00104:165:C29AHACXX:8:1101:8985:12839,HWI-D00104:165:C29AHACXX:8:2302:19061:18375,HWI-D00104:165:C29AHACXX:8:1201:7118:3006,HWI-D00104:165:C29AHACXX:8:2209:9558:85133,HWI-D00104:165:C29AHACXX:8:2206:10499:49165,HWI-D00104:165:C29AHACXX:8:2303:19245:39957,HWI-D00104:165:C29AHACXX:8:2108:7398:28709,HWI-D00104:165:C29AHACXX:8:1303:4919:4341,HWI-D00104:165:C29AHACXX:8:2108:14267:72833,HWI-D00104:165:C29AHACXX:8:1304:20382:63275,HWI-D00104:165:C29AHACXX:8:1206:16196:48570,HWI-D00104:165:C29AHACXX:8:2103:7711:88940,HWI-D00104:165:C29AHACXX:8:2302:12968:56734,HWI-D00104:165:C29AHACXX:8:1102:14855:65168,HWI-D00104:165:C29AHACXX:8:2205:12837:20601,HWI-D00104:165:C29AHACXX:8:2301:12524:83518,HWI-D00104:165:C29AHACXX:8:1305:8331:45497,HWI-D00104:165:C29AHACXX:8:1301:15139:73278,HWI-D00104:165:C29AHACXX:8:2205:15540:69307,HWI-D00104:165:C29AHACXX:8:1304:11042:57190,HWI-D00104:165:C29AHACXX:8:1307:11809:87611,HWI-D00104:165:C29AHACXX:8:2308:20159:86060,HWI-D00104:165:C29AHACXX:8:1205:5187:91800,HWI-D00104:165:C29AHACXX:8:1202:19127:61341,HWI-D00104:165:C29AHACXX:8:2308:4540:63062,HWI-D00104:165:C29AHACXX:8:1302:15386:98800,HWI-D00104:165:C29AHACXX:8:1203:15372:12761,HWI-D00104:165:C29AHACXX:8:2103:7439:31781;sequence=TATTGCTAGATAGAAAATGCCATTGAGTA;start=108792;subtype=IES;support_ref=6;support_variant=60;type=IES;
scaffold51_103_with_IES	MILORD	internal_eliminated_sequence	109912	109985	.	.	.	ID=MILORD.103.109912.109985;Name=MILORD.103.109912.109985;bounded_by_ta=TRUE;common_boundary=Both;end=109985;ies_id=IESPGM.PTET51.1.103.105244;ies_left_dist=0;ies_min_dist=0;ies_right_dist=0;junction_seq=aataattttacatgaTAaaaccatttcgatat;read_names=HWI-D00104:165:C29AHACXX:8:2205:21102:92608,HWI-D00104:165:C29AHACXX:8:2302:4338:13040,HWI-D00104:165:C29AHACXX:8:1106:11630:15975,HWI-D00104:165:C29AHACXX:8:1204:11340:59164,HWI-D00104:165:C29AHACXX:8:1101:7179:31048,HWI-D00104:165:C29AHACXX:8:2205:18363:49012,HWI-D00104:165:C29AHACXX:8:1203:2441:32505,HWI-D00104:165:C29AHACXX:8:2209:10307:28973,HWI-D00104:165:C29AHACXX:8:1202:3938:9152,HWI-D00104:165:C29AHACXX:8:2305:17975:94036,HWI-D00104:165:C29AHACXX:8:1302:17669:94316,HWI-D00104:165:C29AHACXX:8:1103:4128:51953,HWI-D00104:165:C29AHACXX:8:2304:3001:36215,HWI-D00104:165:C29AHACXX:8:1104:15336:100872,HWI-D00104:165:C29AHACXX:8:1204:16588:63118,HWI-D00104:165:C29AHACXX:8:1103:8255:23356,HWI-D00104:165:C29AHACXX:8:2102:18398:78232,HWI-D00104:165:C29AHACXX:8:1205:7840:36624,HWI-D00104:165:C29AHACXX:8:2104:4811:58279,HWI-D00104:165:C29AHACXX:8:2201:16701:4078,HWI-D00104:165:C29AHACXX:8:2103:20679:93329,HWI-D00104:165:C29AHACXX:8:2205:2346:50101,HWI-D00104:165:C29AHACXX:8:2204:12644:65804,HWI-D00104:165:C29AHACXX:8:2101:19081:20106,HWI-D00104:165:C29AHACXX:8:2204:5140:54186,HWI-D00104:165:C29AHACXX:8:1103:15802:93737,HWI-D00104:165:C29AHACXX:8:1103:15960:80205,HWI-D00104:165:C29AHACXX:8:1306:2851:54234,HWI-D00104:165:C29AHACXX:8:1101:17840:14601,HWI-D00104:165:C29AHACXX:8:2304:11725:36473,HWI-D00104:165:C29AHACXX:8:1101:20166:31995,HWI-D00104:165:C29AHACXX:8:1106:12388:100324,HWI-D00104:165:C29AHACXX:8:2301:14242:64052,HWI-D00104:165:C29AHACXX:8:1307:3994:74224,HWI-D00104:165:C29AHACXX:8:2303:11969:64468,HWI-D00104:165:C29AHACXX:8:2304:14568:56557,HWI-D00104:165:C29AHACXX:8:1306:11313:36721,HWI-D00104:165:C29AHACXX:8:2304:8347:15482,HWI-D00104:165:C29AHACXX:8:1202:7494:97369,HWI-D00104:165:C29AHACXX:8:1303:10761:26078,HWI-D00104:165:C29AHACXX:8:2108:13575:61167,HWI-D00104:165:C29AHACXX:8:1102:18482:62120,HWI-D00104:165:C29AHACXX:8:2308:10490:3698,HWI-D00104:165:C29AHACXX:8:2108:8955:61928,HWI-D00104:165:C29AHACXX:8:1103:3506:64328,HWI-D00104:165:C29AHACXX:8:1302:13426:56134,HWI-D00104:165:C29AHACXX:8:2105:8969:30234,HWI-D00104:165:C29AHACXX:8:2301:15340:39734,HWI-D00104:165:C29AHACXX:8:1206:5530:30003,HWI-D00104:165:C29AHACXX:8:1203:15922:61999;sequence=TACAATCAATTCCGTAATATATTATGTAGTTCTAATGAATAGAGTTTATTGAATAAATAAATCCTAGCTGACTC;start=109912;subtype=IES;support_ref=4;support_variant=50;type=IES;
scaffold51_103_with_IES	MILORD	internal_eliminated_sequence	109912	109975	.	.	.	ID=MILORD.103.109912.109975;Name=MILORD.103.109912.109975;bounded_by_ta=TRUE;common_boundary=LEFT;end=109975;ies_id=IESPGM.PTET51.1.103.105244;ies_left_dist=0;ies_min_dist=0;ies_right_dist=10;junction_seq=aataattttacatgaTAgctgactctaaaacc;read_names=HWI-D00104:165:C29AHACXX:8:2104:20105:77775;sequence=TACAATCAATTCCGTAATATATTATGTAGTTCTAATGAATAGAGTTTATTGAATAAATAAATCC;start=109912;subtype=PARTIAL_INTERNAL;support_ref=2;support_variant=1;type=ALTERNATIVE;
scaffold51_103_with_IES	MILORD	internal_eliminated_sequence	110722	110810	.	.	.	ID=MILORD.103.110722.110810;Name=MILORD.103.110722.110810;bounded_by_ta=TRUE;common_boundary=Both;end=110810;ies_id=IESPGM.PTET51.1.103.105980;ies_left_dist=0;ies_min_dist=0;ies_right_dist=0;junction_seq=tttcagttatatagaTAtcaaaaattaagatc;read_names=HWI-D00104:165:C29AHACXX:8:1203:13232:65403,HWI-D00104:165:C29AHACXX:8:2202:16885:23913,HWI-D00104:165:C29AHACXX:8:1303:11874:12674,HWI-D00104:165:C29AHACXX:8:1309:9499:88221,HWI-D00104:165:C29AHACXX:8:2207:17874:13605,HWI-D00104:165:C29AHACXX:8:2206:8380:83616,HWI-D00104:165:C29AHACXX:8:2101:14285:86745,HWI-D00104:165:C29AHACXX:8:1304:2922:95804,HWI-D00104:165:C29AHACXX:8:1203:10888:65158,HWI-D00104:165:C29AHACXX:8:1205:15290:5626,HWI-D00104:165:C29AHACXX:8:1108:15097:64825,HWI-D00104:165:C29AHACXX:8:2101:9413:87612,HWI-D00104:165:C29AHACXX:8:1304:3951:43539,HWI-D00104:165:C29AHACXX:8:1302:20168:3357,HWI-D00104:165:C29AHACXX:8:1302:17855:35536,HWI-D00104:165:C29AHACXX:8:2205:6846:87236,HWI-D00104:165:C29AHACXX:8:1307:13980:67673,HWI-D00104:165:C29AHACXX:8:1309:11545:27239,HWI-D00104:165:C29AHACXX:8:2103:6373:67345,HWI-D00104:165:C29AHACXX:8:2203:19857:34635,HWI-D00104:165:C29AHACXX:8:2306:5316:24004,HWI-D00104:165:C29AHACXX:8:2102:6653:21965,HWI-D00104:165:C29AHACXX:8:1303:18183:5916,HWI-D00104:165:C29AHACXX:8:2203:4258:13160,HWI-D00104:165:C29AHACXX:8:2207:12912:99541,HWI-D00104:165:C29AHACXX:8:2308:14630:85763,HWI-D00104:165:C29AHACXX:8:2201:3400:85808,HWI-D00104:165:C29AHACXX:8:2206:14340:42234,HWI-D00104:165:C29AHACXX:8:1301:5774:19952,HWI-D00104:165:C29AHACXX:8:2202:10915:2137,HWI-D00104:165:C29AHACXX:8:2203:17325:41914,HWI-D00104:165:C29AHACXX:8:2306:7133:20811,HWI-D00104:165:C29AHACXX:8:2304:15092:46583,HWI-D00104:165:C29AHACXX:8:1303:7933:62381,HWI-D00104:165:C29AHACXX:8:1307:8045:17982,HWI-D00104:165:C29AHACXX:8:2305:15751:56852,HWI-D00104:165:C29AHACXX:8:2305:17895:81600,HWI-D00104:165:C29AHACXX:8:2204:5163:42762,HWI-D00104:165:C29AHACXX:8:2303:9597:6035,HWI-D00104:165:C29AHACXX:8:1201:7726:26088,HWI-D00104:165:C29AHACXX:8:2108:5482:14301,HWI-D00104:165:C29AHACXX:8:2104:7597:6567,HWI-D00104:165:C29AHACXX:8:1101:16514:95549,HWI-D00104:165:C29AHACXX:8:1202:13901:38158,HWI-D00104:165:C29AHACXX:8:1102:4678:3982,HWI-D00104:165:C29AHACXX:8:2101:3216:11057,HWI-D00104:165:C29AHACXX:8:1102:11268:88676;sequence=TACACTCAGTTAGTAATAATATTTATCTATTGTAGAATAATAATATAATAAATAAATTAAGACAAATCTATATAATTTACATTTTAGTG;start=110722;subtype=IES;support_ref=2;support_variant=47;type=IES;
scaffold51_103_with_IES	MILORD	internal_eliminated_sequence	112746	112811	.	.	.	ID=MILORD.103.112746.112811;Name=MILORD.103.112746.112811;bounded_by_ta=TRUE;common_boundary=Both;end=112811;ies_id=IESPGM.PTET51.1.103.107915;ies_left_dist=0;ies_min_dist=0;ies_right_dist=0;junction_seq=aagtaaaaatcattgTAatcgtaggaaaaagt;read_names=HWI-D00104:165:C29AHACXX:8:2105:19124:25175,HWI-D00104:165:C29AHACXX:8:1306:2838:52158,HWI-D00104:165:C29AHACXX:8:2306:11518:93528,HWI-D00104:165:C29AHACXX:8:1201:18768:87024,HWI-D00104:165:C29AHACXX:8:1307:8039:91572,HWI-D00104:165:C29AHACXX:8:1108:11799:12754,HWI-D00104:165:C29AHACXX:8:2104:17342:65502,HWI-D00104:165:C29AHACXX:8:2201:7631:65132,HWI-D00104:165:C29AHACXX:8:1202:8733:33917,HWI-D00104:165:C29AHACXX:8:1102:2362:42438,HWI-D00104:165:C29AHACXX:8:1202:17782:63253,HWI-D00104:165:C29AHACXX:8:1204:8841:62130,HWI-D00104:165:C29AHACXX:8:1204:9158:68029,HWI-D00104:165:C29AHACXX:8:1301:5212:38174,HWI-D00104:165:C29AHACXX:8:1203:16642:13129,HWI-D00104:165:C29AHACXX:8:2302:6087:32221,HWI-D00104:165:C29AHACXX:8:2301:8956:62079,HWI-D00104:165:C29AHACXX:8:1104:16705:76504,HWI-D00104:165:C29AHACXX:8:2202:15233:3614,HWI-D00104:165:C29AHACXX:8:1102:12718:61524,HWI-D00104:165:C29AHACXX:8:2108:12425:53059,HWI-D00104:165:C29AHACXX:8:1306:20999:39436,HWI-D00104:165:C29AHACXX:8:1305:8088:4720,HWI-D00104:165:C29AHACXX:8:1303:2980:62773,HWI-D00104:165:C29AHACXX:8:1302:6937:74071,HWI-D00104:165:C29AHACXX:8:1302:3970:99732,HWI-D00104:165:C29AHACXX:8:2204:16186:22150,HWI-D00104:165:C29AHACXX:8:1302:12906:22013,HWI-D00104:165:C29AHACXX:8:1104:14651:23324,HWI-D00104:165:C29AHACXX:8:2201:1704:76771,HWI-D00104:165:C29AHACXX:8:1201:13310:58383,HWI-D00104:165:C29AHACXX:8:1301:13451:94599,HWI-D00104:165:C29AHACXX:8:2303:16905:65515,HWI-D00104:165:C29AHACXX:8:1103:11456:38148,HWI-D00104:165:C29AHACXX:8:2302:4154:83223,HWI-D00104:165:C29AHACXX:8:2301:14091:100741,HWI-D00104:165:C29AHACXX:8:1103:12821:44150,HWI-D00104:165:C29AHACXX:8:1102:13356:51396,HWI-D00104:165:C29AHACXX:8:1309:7217:83062,HWI-D00104:165:C29AHACXX:8:1304:4398:100046,HWI-D00104:165:C29AHACXX:8:2104:11589:100602,HWI-D00104:165:C29AHACXX:8:2302:14089:12914,HWI-D00104:165:C29AHACXX:8:1202:18470:43978,HWI-D00104:165:C29AHACXX:8:2102:4209:48771,HWI-D00104:165:C29AHACXX:8:1103:17416:79225,HWI-D00104:165:C29AHACXX:8:2307:2273:28702,HWI-D00104:165:C29AHACXX:8:1304:4262:86766,HWI-D00104:165:C29AHACXX:8:1201:11233:86450,HWI-D00104:165:C29AHACXX:8:1307:4354:79758,HWI-D00104:165:C29AHACXX:8:1203:12069:40586,HWI-D00104:165:C29AHACXX:8:1302:11323:20264,HWI-D00104:165:C29AHACXX:8:1102:10403:61413,HWI-D00104:165:C29AHACXX:8:1201:8641:27201,HWI-D00104:165:C29AHACXX:8:2104:8905:79517,HWI-D00104:165:C29AHACXX:8:1106:15689:50518,HWI-D00104:165:C29AHACXX:8:1107:5963:98956,HWI-D00104:165:C29AHACXX:8:1202:19313:15445,HWI-D00104:165:C29AHACXX:8:1306:11727:82899,HWI-D00104:165:C29AHACXX:8:1101:1553:54816;sequence=TAAAGTTGTTCATTCTCATTTTTTTATAATTTATTAAAATCTCAAATTTGTCTGATTAATCAACTC;start=112746;subtype=IES;support_ref=6;support_variant=59;type=IES;
scaffold51_103_with_IES	MILORD	internal_eliminated_sequence	113174	113221	.	.	.	ID=MILORD.103.113174.113221;Name=MILORD.103.113174.113221;bounded_by_ta=TRUE;common_boundary=Both;end=113221;ies_id=IESPGM.PTET51.1.103.108277;ies_left_dist=0;ies_min_dist=0;ies_right_dist=0;junction_seq=aactatgttcacaatTAtcaaatagaaaagtc;read_names=HWI-D00104:165:C29AHACXX:8:1103:20148:86180,HWI-D00104:165:C29AHACXX:8:2108:9165:81965,HWI-D00104:165:C29AHACXX:8:1103:17362:11747,HWI-D00104:165:C29AHACXX:8:2207:14441:3529,HWI-D00104:165:C29AHACXX:8:1302:12574:77666,HWI-D00104:165:C29AHACXX:8:1205:14338:81761,HWI-D00104:165:C29AHACXX:8:2102:10744:90212,HWI-D00104:165:C29AHACXX:8:2102:2257:2546,HWI-D00104:165:C29AHACXX:8:1101:5120:95734,HWI-D00104:165:C29AHACXX:8:1202:17440:92153,HWI-D00104:165:C29AHACXX:8:2202:15543:34655,HWI-D00104:165:C29AHACXX:8:1103:20761:89277,HWI-D00104:165:C29AHACXX:8:1107:16385:9348,HWI-D00104:165:C29AHACXX:8:2206:10292:92188,HWI-D00104:165:C29AHACXX:8:2105:16372:71172,HWI-D00104:165:C29AHACXX:8:1305:7624:22335,HWI-D00104:165:C29AHACXX:8:1201:15964:89090,HWI-D00104:165:C29AHACXX:8:2206:16561:58376,HWI-D00104:165:C29AHACXX:8:1309:10735:41535,HWI-D00104:165:C29AHACXX:8:1104:11289:31809,HWI-D00104:165:C29AHACXX:8:2303:9211:68865,HWI-D00104:165:C29AHACXX:8:2301:7317:18951,HWI-D00104:165:C29AHACXX:8:2101:15068:90569,HWI-D00104:165:C29AHACXX:8:2203:12184:97511,HWI-D00104:165:C29AHACXX:8:2302:12593:52904,HWI-D00104:165:C29AHACXX:8:1104:16252:84662,HWI-D00104:165:C29AHACXX:8:1302:8904:96440,HWI-D00104:165:C29AHACXX:8:1303:4291:61875,HWI-D00104:165:C29AHACXX:8:2203:4742:35236,HWI-D00104:165:C29AHACXX:8:1305:13685:5893,HWI-D00104:165:C29AHACXX:8:1102:20730:11842,HWI-D00104:165:C29AHACXX:8:1309:16013:3309,HWI-D00104:165:C29AHACXX:8:2304:17383:73252,HWI-D00104:165:C29AHACXX:8:1103:16816:96610,HWI-D00104:165:C29AHACXX:8:1202:20016:23552,HWI-D00104:165:C29AHACXX:8:1304:12417:50607,HWI-D00104:165:C29AHACXX:8:2306:1533:31855,HWI-D00104:165:C29AHACXX:8:1305:4538:79673,HWI-D00104:165:C29AHACXX:8:1105:13773:21609,HWI-D00104:165:C29AHACXX:8:1302:20596:40811;sequence=TATACTCCTTTGATGTTTAAATTATTAACACATCTTATAAATTAACTG;start=113174;subtype=IES;support_ref=16;support_variant=40;type=IES;
scaffold51_103_with_IES	MILORD	internal_eliminated_sequence	115237	115264	.	.	.	ID=MILORD.103.115237.115264;Name=MILORD.103.115237.115264;bounded_by_ta=TRUE;common_boundary=Both;end=115264;ies_id=IESPGM.PTET51.1.103.110292;ies_left_dist=0;ies_min_dist=0;ies_right_dist=0;junction_seq=gtggatttaaagtagTActaactccaattaat;read_names=HWI-D00104:165:C29AHACXX:8:1305:19380:68124,HWI-D00104:165:C29AHACXX:8:1108:10492:87950,HWI-D00104:165:C29AHACXX:8:1102:20911:96802,HWI-D00104:165:C29AHACXX:8:2205:16802:63922,HWI-D00104:165:C29AHACXX:8:2204:5169:93808,HWI-D00104:165:C29AHACXX:8:2202:17825:44777,HWI-D00104:165:C29AHACXX:8:1306:3180:77414,HWI-D00104:165:C29AHACXX:8:2104:4326:34949,HWI-D00104:165:C29AHACXX:8:1306:10695:41650,HWI-D00104:165:C29AHACXX:8:1202:3959:18156,HWI-D00104:165:C29AHACXX:8:1105:20388:23234,HWI-D00104:165:C29AHACXX:8:1302:5751:46084,HWI-D00104:165:C29AHACXX:8:1307:7144:65302,HWI-D00104:165:C29AHACXX:8:2202:5883:75272,HWI-D00104:165:C29AHACXX:8:1204:15606:23677,HWI-D00104:165:C29AHACXX:8:2304:3236:100066,HWI-D00104:165:C29AHACXX:8:2304:8902:52064,HWI-D00104:165:C29AHACXX:8:2305:5973:60566,HWI-D00104:165:C29AHACXX:8:2206:10808:85967,HWI-D00104:165:C29AHACXX:8:1303:1507:45915,HWI-D00104:165:C29AHACXX:8:1306:5356:58514,HWI-D00104:165:C29AHACXX:8:1203:6915:25032,HWI-D00104:165:C29AHACXX:8:1304:8327:61760,HWI-D00104:165:C29AHACXX:8:2101:13653:9286,HWI-D00104:165:C29AHACXX:8:2202:20734:45045,HWI-D00104:165:C29AHACXX:8:2108:5103:24503,HWI-D00104:165:C29AHACXX:8:1306:8102:34840,HWI-D00104:165:C29AHACXX:8:2308:9726:6588,HWI-D00104:165:C29AHACXX:8:1104:20493:49608,HWI-D00104:165:C29AHACXX:8:1206:10686:70919,HWI-D00104:165:C29AHACXX:8:2209:6558:100023;sequence=TATATATAAATATGTAGTTCAATTACTA;start=115237;subtype=IES;support_ref=3;support_variant=31;type=IES;
scaffold51_103_with_IES	MILORD	internal_eliminated_sequence	115597	115646	.	.	.	ID=MILORD.103.115597.115646;Name=MILORD.103.115597.115646;bounded_by_ta=TRUE;common_boundary=Both;end=115646;ies_id=IESPGM.PTET51.1.103.110624;ies_left_dist=0;ies_min_dist=0;ies_right_dist=0;junction_seq=aagccagttttctgaTAaatgactttggagga;read_names=HWI-D00104:165:C29AHACXX:8:2302:9887:64852,HWI-D00104:165:C29AHACXX:8:2205:15215:58334,HWI-D00104:165:C29AHACXX:8:1106:11759:70414,HWI-D00104:165:C29AHACXX:8:1202:15998:69460,HWI-D00104:165:C29AHACXX:8:1305:19508:49609,HWI-D00104:165:C29AHACXX:8:2204:20183:96820,HWI-D00104:165:C29AHACXX:8:2304:8033:85032,HWI-D00104:165:C29AHACXX:8:2101:17864:36933,HWI-D00104:165:C29AHACXX:8:2201:9494:49734,HWI-D00104:165:C29AHACXX:8:2207:4421:58761,HWI-D00104:165:C29AHACXX:8:2103:6767:73576,HWI-D00104:165:C29AHACXX:8:1202:13051:48147,HWI-D00104:165:C29AHACXX:8:2203:20877:59661,HWI-D00104:165:C29AHACXX:8:1101:7535:50614,HWI-D00104:165:C29AHACXX:8:2108:11930:81826,HWI-D00104:165:C29AHACXX:8:2102:9044:10300,HWI-D00104:165:C29AHACXX:8:2303:1623:24780,HWI-D00104:165:C29AHACXX:8:1201:8095:19018,HWI-D00104:165:C29AHACXX:8:1105:16335:48016,HWI-D00104:165:C29AHACXX:8:2305:9928:58229,HWI-D00104:165:C29AHACXX:8:1205:7504:10099;sequence=TACAGTGGGTGTAATACTTAAGATTTTTATTATGGATACAAATTAAACTG;start=115597;subtype=IES;support_ref=8;support_variant=21;type=IES;
scaffold51_103_with_IES	MILORD	internal_eliminated_sequence	117660	117702	.	.	.	ID=MILORD.103.117660.117702;Name=MILORD.103.117660.117702;bounded_by_ta=TRUE;common_boundary=Both;end=117702;ies_id=IESPGM.PTET51.1.103.112637;ies_left_dist=0;ies_min_dist=0;ies_right_dist=0;junction_seq=ttttccattaataaaTAtcaatattattaagt;read_names=HWI-D00104:165:C29AHACXX:8:2306:17131:94668,HWI-D00104:165:C29AHACXX:8:1205:11089:54684,HWI-D00104:165:C29AHACXX:8:2103:13457:46949,HWI-D00104:165:C29AHACXX:8:1301:12985:64334,HWI-D00104:165:C29AHACXX:8:1205:4437:35545,HWI-D00104:165:C29AHACXX:8:2103:20198:89389,HWI-D00104:165:C29AHACXX:8:1305:10381:50167,HWI-D00104:165:C29AHACXX:8:2306:9132:93627,HWI-D00104:165:C29AHACXX:8:2207:7506:24001,HWI-D00104:165:C29AHACXX:8:1303:18564:96666,HWI-D00104:165:C29AHACXX:8:1304:14369:67897,HWI-D00104:165:C29AHACXX:8:2204:11518:45270,HWI-D00104:165:C29AHACXX:8:1107:15199:82742,HWI-D00104:165:C29AHACXX:8:1105:10153:6663,HWI-D00104:165:C29AHACXX:8:1206:10199:31696,HWI-D00104:165:C29AHACXX:8:1303:14566:72430,HWI-D00104:165:C29AHACXX:8:2205:11577:64302,HWI-D00104:165:C29AHACXX:8:1108:3063:36988,HWI-D00104:165:C29AHACXX:8:2302:8232:47687,HWI-D00104:165:C29AHACXX:8:2301:14758:16210,HWI-D00104:165:C29AHACXX:8:2201:6927:52396,HWI-D00104:165:C29AHACXX:8:1205:11486:5545,HWI-D00104:165:C29AHACXX:8:1306:4154:12860,HWI-D00104:165:C29AHACXX:8:1105:9041:9490,HWI-D00104:165:C29AHACXX:8:1204:4831:72354,HWI-D00104:165:C29AHACXX:8:2209:19645:3027,HWI-D00104:165:C29AHACXX:8:2303:13891:79635,HWI-D00104:165:C29AHACXX:8:1203:17419:93758,HWI-D00104:165:C29AHACXX:8:1203:15554:79643,HWI-D00104:165:C29AHACXX:8:1304:2955:26618,HWI-D00104:165:C29AHACXX:8:2203:4997:15376,HWI-D00104:165:C29AHACXX:8:1305:20271:48729,HWI-D00104:165:C29AHACXX:8:1206:5474:18704,HWI-D00104:165:C29AHACXX:8:1202:19786:15968,HWI-D00104:165:C29AHACXX:8:1309:19545:29522,HWI-D00104:165:C29AHACXX:8:1106:8270:53837,HWI-D00104:165:C29AHACXX:8:2302:15769:45081,HWI-D00104:165:C29AHACXX:8:2202:5166:88656,HWI-D00104:165:C29AHACXX:8:1201:12629:13463,HWI-D00104:165:C29AHACXX:8:2305:20029:101089,HWI-D00104:165:C29AHACXX:8:1101:7405:75250,HWI-D00104:165:C29AHACXX:8:2302:5950:24853,HWI-D00104:165:C29AHACXX:8:2203:8675:39023,HWI-D00104:165:C29AHACXX:8:1304:17261:11325;sequence=TATAGTGAACTCACATTCTTTTTATTAATTAATATTTAAACTA;start=117660;subtype=IES;support_ref=10;support_variant=44;type=IES;
scaffold51_103_with_IES	MILORD	internal_eliminated_sequence	118300	118375	.	.	.	ID=MILORD.103.118300.118375;Name=MILORD.103.118300.118375;bounded_by_ta=TRUE;common_boundary=Both;end=118375;ies_id=IESPGM.PTET51.1.103.113234;ies_left_dist=0;ies_min_dist=0;ies_right_dist=0;junction_seq=aaaagtacttattaaTAacgattctccaagaa;read_names=HWI-D00104:165:C29AHACXX:8:1205:6712:46078,HWI-D00104:165:C29AHACXX:8:2206:3485:81736,HWI-D00104:165:C29AHACXX:8:1303:12414:62462,HWI-D00104:165:C29AHACXX:8:1106:2894:57810,HWI-D00104:165:C29AHACXX:8:1302:17755:56238,HWI-D00104:165:C29AHACXX:8:1302:5799:82519,HWI-D00104:165:C29AHACXX:8:1307:5885:39942,HWI-D00104:165:C29AHACXX:8:2201:17287:21116,HWI-D00104:165:C29AHACXX:8:2302:6142:62709,HWI-D00104:165:C29AHACXX:8:1202:18377:47657,HWI-D00104:165:C29AHACXX:8:2104:17530:39485,HWI-D00104:165:C29AHACXX:8:2104:17085:26709,HWI-D00104:165:C29AHACXX:8:1106:13194:92847,HWI-D00104:165:C29AHACXX:8:1104:9482:13449,HWI-D00104:165:C29AHACXX:8:2204:19733:87375,HWI-D00104:165:C29AHACXX:8:1203:3180:28250,HWI-D00104:165:C29AHACXX:8:2103:6326:67563,HWI-D00104:165:C29AHACXX:8:2202:17481:95966,HWI-D00104:165:C29AHACXX:8:2306:6984:43579,HWI-D00104:165:C29AHACXX:8:2202:3170:94643,HWI-D00104:165:C29AHACXX:8:2305:9122:100291,HWI-D00104:165:C29AHACXX:8:1103:4099:90240,HWI-D00104:165:C29AHACXX:8:1306:17177:66280,HWI-D00104:165:C29AHACXX:8:2101:7895:32935,HWI-D00104:165:C29AHACXX:8:1106:11632:67206,HWI-D00104:165:C29AHACXX:8:1101:7804:26775,HWI-D00104:165:C29AHACXX:8:1102:8621:72125,HWI-D00104:165:C29AHACXX:8:2105:6297:81031,HWI-D00104:165:C29AHACXX:8:2307:11793:79607,HWI-D00104:165:C29AHACXX:8:1202:9878:76275,HWI-D00104:165:C29AHACXX:8:2102:15093:75590,HWI-D00104:165:C29AHACXX:8:1309:2013:8654,HWI-D00104:165:C29AHACXX:8:1103:14267:11708,HWI-D00104:165:C29AHACXX:8:2102:15885:2258,HWI-D00104:165:C29AHACXX:8:1305:4271:7251;sequence=TATTGTAGGTTATAAGTGTTAATAAAATTAATTAGTTTAAAATAAATTAAATTTGATTATTATAATTGGCAAACAA;start=118300;subtype=IES;support_ref=10;support_variant=35;type=IES;
scaffold51_103_with_IES	MILORD	internal_eliminated_sequence	119226	119272	.	.	.	ID=MILORD.103.119226.119272;Name=MILORD.103.119226.119272;bounded_by_ta=TRUE;common_boundary=Both;end=119272;ies_id=IESPGM.PTET51.1.103.114084;ies_left_dist=0;ies_min_dist=0;ies_right_dist=0;junction_seq=gtatgaaaatataacTAcaataaggagcgatt;read_names=HWI-D00104:165:C29AHACXX:8:2302:20704:95227,HWI-D00104:165:C29AHACXX:8:2306:15025:26920,HWI-D00104:165:C29AHACXX:8:1202:13159:64981,HWI-D00104:165:C29AHACXX:8:2306:14887:64309,HWI-D00104:165:C29AHACXX:8:1106:7785:87886,HWI-D00104:165:C29AHACXX:8:2301:2035:2664,HWI-D00104:165:C29AHACXX:8:1304:4829:86786,HWI-D00104:165:C29AHACXX:8:1205:1366:83883,HWI-D00104:165:C29AHACXX:8:2307:5296:39627,HWI-D00104:165:C29AHACXX:8:1108:3166:36557,HWI-D00104:165:C29AHACXX:8:2103:10667:44383,HWI-D00104:165:C29AHACXX:8:2308:20339:69695,HWI-D00104:165:C29AHACXX:8:1201:16574:6600,HWI-D00104:165:C29AHACXX:8:1305:19700:45302,HWI-D00104:165:C29AHACXX:8:1204:10753:15551,HWI-D00104:165:C29AHACXX:8:1307:16467:29067,HWI-D00104:165:C29AHACXX:8:1205:4438:87493,HWI-D00104:165:C29AHACXX:8:1205:12570:18871,HWI-D00104:165:C29AHACXX:8:2102:7845:67314,HWI-D00104:165:C29AHACXX:8:2306:15229:22341,HWI-D00104:165:C29AHACXX:8:1309:9746:2635,HWI-D00104:165:C29AHACXX:8:1301:20187:21228,HWI-D00104:165:C29AHACXX:8:1106:19048:28891,HWI-D00104:165:C29AHACXX:8:1302:7633:81968,HWI-D00104:165:C29AHACXX:8:2209:1145:68357,HWI-D00104:165:C29AHACXX:8:2303:7410:56830,HWI-D00104:165:C29AHACXX:8:2105:13916:69099,HWI-D00104:165:C29AHACXX:8:1102:15090:23840,HWI-D00104:165:C29AHACXX:8:2209:3851:80567,HWI-D00104:165:C29AHACXX:8:1203:2058:70965,HWI-D00104:165:C29AHACXX:8:1309:7495:20278,HWI-D00104:165:C29AHACXX:8:1102:20816:42430,HWI-D00104:165:C29AHACXX:8:2307:20138:20704,HWI-D00104:165:C29AHACXX:8:2206:19726:9182,HWI-D00104:165:C29AHACXX:8:1102:17258:10038,HWI-D00104:165:C29AHACXX:8:2202:9823:23069,HWI-D00104:165:C29AHACXX:8:1301:12718:68558,HWI-D00104:165:C29AHACXX:8:1101:12640:43995,HWI-D00104:165:C29AHACXX:8:2104:15861:20709,HWI-D00104:165:C29AHACXX:8:2103:5326:62374,HWI-D00104:165:C29AHACXX:8:2101:12877:70076,HWI-D00104:165:C29AHACXX:8:1309:2983:73470,HWI-D00104:165:C29AHACXX:8:2303:4915:88672,HWI-D00104:165:C29AHACXX:8:1104:11805:28921,HWI-D00104:165:C29AHACXX:8:1106:13871:94949,HWI-D00104:165:C29AHACXX:8:1205:10199:74161,HWI-D00104:165:C29AHACXX:8:2305:5298:81977,HWI-D00104:165:C29AHACXX:8:1202:3311:9051,HWI-D00104:165:C29AHACXX:8:2202:20127:86745,HWI-D00104:165:C29AHACXX:8:1204:13714:6746,HWI-D00104:165:C29AHACXX:8:2203:7373:6122,HWI-D00104:165:C29AHACXX:8:2308:17061:6519,HWI-D00104:165:C29AHACXX:8:2304:2840:88419,HWI-D00104:165:C29AHACXX:8:2203:19073:15051,HWI-D00104:165:C29AHACXX:8:1305:9403:70684,HWI-D00104:165:C29AHACXX:8:1306:8997:58608,HWI-D00104:165:C29AHACXX:8:2201:8634:17200,HWI-D00104:165:C29AHACXX:8:1106:16465:21166;sequence=TATTGTTGGATATTCATGAGGATTAATTATTCGATTGTTTTTGATAA;start=119226;subtype=IES;support_ref=2;support_variant=58;type=IES;
scaffold51_103_with_IES	MILORD	internal_eliminated_sequence	120823	120848	.	.	.	ID=MILORD.103.120823.120848;Name=MILORD.103.120823.120848;bounded_by_ta=TRUE;common_boundary=Both;end=120848;ies_id=IESPGM.PTET51.1.103.115634;ies_left_dist=0;ies_min_dist=0;ies_right_dist=0;junction_seq=aggaataagtcttaaTAttcataaaataagtt;read_names=HWI-D00104:165:C29AHACXX:8:2204:7999:81566,HWI-D00104:165:C29AHACXX:8:2207:17992:24674,HWI-D00104:165:C29AHACXX:8:1107:14410:67024,HWI-D00104:165:C29AHACXX:8:2102:16769:6638,HWI-D00104:165:C29AHACXX:8:1205:5815:82887,HWI-D00104:165:C29AHACXX:8:1301:5885:60324,HWI-D00104:165:C29AHACXX:8:1206:19974:43774,HWI-D00104:165:C29AHACXX:8:1101:15690:29108,HWI-D00104:165:C29AHACXX:8:1107:17796:28834,HWI-D00104:165:C29AHACXX:8:2203:12357:39738,HWI-D00104:165:C29AHACXX:8:2108:8738:95891,HWI-D00104:165:C29AHACXX:8:1303:19759:67792,HWI-D00104:165:C29AHACXX:8:1204:10897:49411,HWI-D00104:165:C29AHACXX:8:1306:18765:63067,HWI-D00104:165:C29AHACXX:8:1106:8255:59141,HWI-D00104:165:C29AHACXX:8:1305:8701:74038;sequence=TACAGTCACTTTGTTGCAATTAACTA;start=120823;subtype=IES;support_ref=6;support_variant=16;type=IES;
scaffold51_103_with_IES	MILORD	internal_eliminated_sequence	121130	121227	.	.	.	ID=MILORD.103.121130.121227;Name=MILORD.103.121130.121227;bounded_by_ta=TRUE;common_boundary=Both;end=121227;ies_id=IESPGM.PTET51.1.103.115915;ies_left_dist=0;ies_min_dist=0;ies_right_dist=0;junction_seq=atatttcaaattacaTAtcaattcatcatatc;read_names=HWI-D00104:165:C29AHACXX:8:2103:12055:24479,HWI-D00104:165:C29AHACXX:8:2206:5730:82376,HWI-D00104:165:C29AHACXX:8:2201:13251:26995,HWI-D00104:165:C29AHACXX:8:2205:3132:69972,HWI-D00104:165:C29AHACXX:8:2201:13439:56110,HWI-D00104:165:C29AHACXX:8:1106:8265:29539,HWI-D00104:165:C29AHACXX:8:1302:14955:81590,HWI-D00104:165:C29AHACXX:8:1104:17869:63961,HWI-D00104:165:C29AHACXX:8:1301:9339:2339,HWI-D00104:165:C29AHACXX:8:2101:3842:88540,HWI-D00104:165:C29AHACXX:8:2306:5779:59799,HWI-D00104:165:C29AHACXX:8:1106:15223:49491,HWI-D00104:165:C29AHACXX:8:2302:6885:7507,HWI-D00104:165:C29AHACXX:8:2305:7495:64964,HWI-D00104:165:C29AHACXX:8:1304:6964:10578;sequence=TATACTAAATCGATTGTATTTTTTATATTCTATTTTTTTATTCGAAGAAATTAAGATATAAATTTTAGATACTTTTTTAAATTGATTTTCTACTACTG;start=121130;subtype=IES;support_ref=4;support_variant=15;type=IES;
scaffold51_103_with_IES	MILORD	internal_eliminated_sequence	121592	121620	.	.	.	ID=MILORD.103.121592.121620;Name=MILORD.103.121592.121620;bounded_by_ta=TRUE;common_boundary=Both;end=121620;ies_id=IESPGM.PTET51.1.103.116279;ies_left_dist=0;ies_min_dist=0;ies_right_dist=0;junction_seq=ttacaactcttccaaTAattttacttaagata;read_names=HWI-D00104:165:C29AHACXX:8:2108:19931:96409,HWI-D00104:165:C29AHACXX:8:1305:18070:83463,HWI-D00104:165:C29AHACXX:8:2201:10505:89378,HWI-D00104:165:C29AHACXX:8:2308:14737:37958,HWI-D00104:165:C29AHACXX:8:2206:10022:101099,HWI-D00104:165:C29AHACXX:8:1204:16380:4140,HWI-D00104:165:C29AHACXX:8:1104:5326:53092,HWI-D00104:165:C29AHACXX:8:1307:4952:70942,HWI-D00104:165:C29AHACXX:8:2207:9472:91408,HWI-D00104:165:C29AHACXX:8:2205:15950:10882,HWI-D00104:165:C29AHACXX:8:1309:4926:57231,HWI-D00104:165:C29AHACXX:8:2104:15977:41887,HWI-D00104:165:C29AHACXX:8:1204:9375:97862,HWI-D00104:165:C29AHACXX:8:1307:15831:27011,HWI-D00104:165:C29AHACXX:8:2108:20606:39297,HWI-D00104:165:C29AHACXX:8:1103:6907:73809,HWI-D00104:165:C29AHACXX:8:1206:18724:24896,HWI-D00104:165:C29AHACXX:8:2301:5803:15901,HWI-D00104:165:C29AHACXX:8:2207:10400:11076,HWI-D00104:165:C29AHACXX:8:1303:6043:79635,HWI-D00104:165:C29AHACXX:8:2306:7102:78051,HWI-D00104:165:C29AHACXX:8:1204:9700:48009,HWI-D00104:165:C29AHACXX:8:1304:8234:23806,HWI-D00104:165:C29AHACXX:8:2308:8083:51971,HWI-D00104:165:C29AHACXX:8:1201:2179:56320,HWI-D00104:165:C29AHACXX:8:1105:7480:17833,HWI-D00104:165:C29AHACXX:8:2108:10338:101199,HWI-D00104:165:C29AHACXX:8:2308:17631:29765,HWI-D00104:165:C29AHACXX:8:1309:14413:67638;sequence=TATAATCAAAACAGATTAGAATTTATCTG;start=121592;subtype=IES;support_ref=9;support_variant=29;type=IES;
scaffold51_103_with_IES	MILORD	internal_eliminated_sequence	121842	121869	.	.	.	ID=MILORD.103.121842.121869;Name=MILORD.103.121842.121869;bounded_by_ta=TRUE;common_boundary=Both;end=121869;ies_id=IESPGM.PTET51.1.103.116500;ies_left_dist=0;ies_min_dist=0;ies_right_dist=0;junction_seq=caactaaccttgtgaTAcaatgcataagactg;read_names=HWI-D00104:165:C29AHACXX:8:1307:7758:90921,HWI-D00104:165:C29AHACXX:8:2206:10110:53066,HWI-D00104:165:C29AHACXX:8:1104:20004:100018,HWI-D00104:165:C29AHACXX:8:2105:15336:7169,HWI-D00104:165:C29AHACXX:8:2303:8629:46482,HWI-D00104:165:C29AHACXX:8:2301:13970:15822,HWI-D00104:165:C29AHACXX:8:1305:18285:35969,HWI-D00104:165:C29AHACXX:8:1205:17400:53215,HWI-D00104:165:C29AHACXX:8:2304:1182:77241,HWI-D00104:165:C29AHACXX:8:1203:7719:11627,HWI-D00104:165:C29AHACXX:8:1307:11439:86903,HWI-D00104:165:C29AHACXX:8:2102:14715:92140,HWI-D00104:165:C29AHACXX:8:2207:7301:78239,HWI-D00104:165:C29AHACXX:8:2101:9125:20954,HWI-D00104:165:C29AHACXX:8:2207:7849:42539,HWI-D00104:165:C29AHACXX:8:1104:1649:47204,HWI-D00104:165:C29AHACXX:8:2307:17833:72639,HWI-D00104:165:C29AHACXX:8:2306:3783:92096,HWI-D00104:165:C29AHACXX:8:2302:13099:36282,HWI-D00104:165:C29AHACXX:8:2206:7539:100786,HWI-D00104:165:C29AHACXX:8:1204:18662:39416,HWI-D00104:165:C29AHACXX:8:1103:17918:83729,HWI-D00104:165:C29AHACXX:8:2102:12317:31113,HWI-D00104:165:C29AHACXX:8:2209:20965:100746,HWI-D00104:165:C29AHACXX:8:1309:20757:33563,HWI-D00104:165:C29AHACXX:8:2206:13677:36286,HWI-D00104:165:C29AHACXX:8:1102:17479:84978,HWI-D00104:165:C29AHACXX:8:1302:1210:69566,HWI-D00104:165:C29AHACXX:8:2307:4759:57268,HWI-D00104:165:C29AHACXX:8:2206:16960:7006,HWI-D00104:165:C29AHACXX:8:1303:2595:67719,HWI-D00104:165:C29AHACXX:8:1301:4438:63080,HWI-D00104:165:C29AHACXX:8:1205:16930:83655,HWI-D00104:165:C29AHACXX:8:2303:9258:92996,HWI-D00104:165:C29AHACXX:8:2306:13031:20341,HWI-D00104:165:C29AHACXX:8:2308:19185:77086,HWI-D00104:165:C29AHACXX:8:1305:8889:45281,HWI-D00104:165:C29AHACXX:8:2104:14888:77343,HWI-D00104:165:C29AHACXX:8:1106:10826:58287,HWI-D00104:165:C29AHACXX:8:2203:16836:5670,HWI-D00104:165:C29AHACXX:8:1204:11595:44471,HWI-D00104:165:C29AHACXX:8:1204:6740:51441,HWI-D00104:165:C29AHACXX:8:2204:6167:15396,HWI-D00104:165:C29AHACXX:8:2209:14392:65766,HWI-D00104:165:C29AHACXX:8:2105:9097:13820,HWI-D00104:165:C29AHACXX:8:2201:5984:9518,HWI-D00104:165:C29AHACXX:8:2306:16086:4660,HWI-D00104:165:C29AHACXX:8:1102:16687:96029;sequence=TATAGTATATTATAATTCTATTTATTTC;start=121842;subtype=IES;support_ref=6;support_variant=48;type=IES;
scaffold51_103_with_IES	MILORD	internal_eliminated_sequence	123517	123544	.	.	.	ID=MILORD.103.123517.123544;Name=MILORD.103.123517.123544;bounded_by_ta=TRUE;common_boundary=Both;end=123544;ies_id=IESPGM.PTET51.1.103.118147;ies_left_dist=0;ies_min_dist=0;ies_right_dist=0;junction_seq=ttttgactaatttagTAcaatgcatccattaa;read_names=HWI-D00104:165:C29AHACXX:8:2304:15744:46232,HWI-D00104:165:C29AHACXX:8:1201:1257:61132,HWI-D00104:165:C29AHACXX:8:2204:11842:63791,HWI-D00104:165:C29AHACXX:8:2305:9651:89461,HWI-D00104:165:C29AHACXX:8:2303:14716:66835,HWI-D00104:165:C29AHACXX:8:1102:1288:75129,HWI-D00104:165:C29AHACXX:8:2103:15186:85691,HWI-D00104:165:C29AHACXX:8:1303:4552:18971,HWI-D00104:165:C29AHACXX:8:2304:7288:14952,HWI-D00104:165:C29AHACXX:8:1103:19017:22045,HWI-D00104:165:C29AHACXX:8:2207:5311:47352,HWI-D00104:165:C29AHACXX:8:1309:16853:37985,HWI-D00104:165:C29AHACXX:8:2302:13411:25969;sequence=TATGAATCAATCACTCATATAGTATTTA;start=123517;subtype=IES;support_ref=2;support_variant=13;type=IES;
scaffold51_103_with_IES	MILORD	internal_eliminated_sequence	123993	124061	.	.	.	ID=MILORD.103.123993.124061;Name=MILORD.103.123993.124061;bounded_by_ta=TRUE;common_boundary=Both;end=124061;ies_id=IESPGM.PTET51.1.103.118595;ies_left_dist=0;ies_min_dist=0;ies_right_dist=0;junction_seq=atattgaaagattgaTAttctttaattaaaat;read_names=HWI-D00104:165:C29AHACXX:8:1205:14209:12094,HWI-D00104:165:C29AHACXX:8:1201:12982:9107,HWI-D00104:165:C29AHACXX:8:1107:18264:21387,HWI-D00104:165:C29AHACXX:8:1307:4581:11406,HWI-D00104:165:C29AHACXX:8:1302:5722:2823,HWI-D00104:165:C29AHACXX:8:1102:11101:29954,HWI-D00104:165:C29AHACXX:8:2108:3046:98892,HWI-D00104:165:C29AHACXX:8:1103:2212:10081,HWI-D00104:165:C29AHACXX:8:1307:12331:86727,HWI-D00104:165:C29AHACXX:8:1204:10825:12270,HWI-D00104:165:C29AHACXX:8:2103:14071:3581,HWI-D00104:165:C29AHACXX:8:2209:4748:100172,HWI-D00104:165:C29AHACXX:8:2207:2968:83576,HWI-D00104:165:C29AHACXX:8:2202:7992:68512,HWI-D00104:165:C29AHACXX:8:2205:10361:56655,HWI-D00104:165:C29AHACXX:8:1203:7998:35483,HWI-D00104:165:C29AHACXX:8:2206:16049:39771,HWI-D00104:165:C29AHACXX:8:2103:7727:87614,HWI-D00104:165:C29AHACXX:8:1106:9137:71445,HWI-D00104:165:C29AHACXX:8:2104:13265:28217,HWI-D00104:165:C29AHACXX:8:2206:18380:82460,HWI-D00104:165:C29AHACXX:8:1302:7281:80239,HWI-D00104:165:C29AHACXX:8:1305:8339:46024,HWI-D00104:165:C29AHACXX:8:1206:10567:4874,HWI-D00104:165:C29AHACXX:8:2307:14458:99702,HWI-D00104:165:C29AHACXX:8:1201:11772:12814,HWI-D00104:165:C29AHACXX:8:1205:8212:72887,HWI-D00104:165:C29AHACXX:8:2207:14411:54213,HWI-D00104:165:C29AHACXX:8:2108:12520:94758,HWI-D00104:165:C29AHACXX:8:1203:14609:78196,HWI-D00104:165:C29AHACXX:8:2202:3025:71467,HWI-D00104:165:C29AHACXX:8:2301:2343:65628;sequence=TACAGATTTTCCTCTATTTTTATTATTATAATATTAGATTAAAATTGTAAAATTGAAACTAATTTAGTG;start=123993;subtype=IES;support_ref=4;support_variant=32;type=IES;
scaffold51_103_with_IES	MILORD	internal_eliminated_sequence	125352	125407	.	.	.	ID=MILORD.103.125352.125407;Name=MILORD.103.125352.125407;bounded_by_ta=TRUE;common_boundary=Both;end=125407;ies_id=IESPGM.PTET51.1.103.119885;ies_left_dist=0;ies_min_dist=0;ies_right_dist=0;junction_seq=taatactctaacataTAattatatatattaat;read_names=HWI-D00104:165:C29AHACXX:8:1204:7955:57614,HWI-D00104:165:C29AHACXX:8:2304:8307:97119,HWI-D00104:165:C29AHACXX:8:1302:16387:53065,HWI-D00104:165:C29AHACXX:8:2101:4871:47186,HWI-D00104:165:C29AHACXX:8:1108:7965:48929,HWI-D00104:165:C29AHACXX:8:1202:19460:43789;sequence=TACAGTCATCTAACAGATTTATTAATATAATTAATTATTAAATATTAATCAACGTG;start=125352;subtype=IES;support_ref=2;support_variant=6;type=IES;
scaffold51_103_with_IES	MILORD	internal_eliminated_sequence	125528	125556	.	.	.	ID=MILORD.103.125528.125556;Name=MILORD.103.125528.125556;bounded_by_ta=TRUE;common_boundary=Both;end=125556;ies_id=IESPGM.PTET51.1.103.120005;ies_left_dist=0;ies_min_dist=0;ies_right_dist=0;junction_seq=tataattgtatcttgTAcaatcatgtaaggaa;read_names=HWI-D00104:165:C29AHACXX:8:1108:6987:88863,HWI-D00104:165:C29AHACXX:8:1301:19615:66827,HWI-D00104:165:C29AHACXX:8:1309:15601:72045,HWI-D00104:165:C29AHACXX:8:2103:8292:52971,HWI-D00104:165:C29AHACXX:8:1108:7174:75991,HWI-D00104:165:C29AHACXX:8:2305:8221:26819,HWI-D00104:165:C29AHACXX:8:2108:13019:21493,HWI-D00104:165:C29AHACXX:8:2205:17524:8287,HWI-D00104:165:C29AHACXX:8:2204:5177:24242,HWI-D00104:165:C29AHACXX:8:1302:12172:54360,HWI-D00104:165:C29AHACXX:8:2306:5295:52434,HWI-D00104:165:C29AHACXX:8:1204:1598:100486,HWI-D00104:165:C29AHACXX:8:1302:19974:29608,HWI-D00104:165:C29AHACXX:8:1103:10720:85564,HWI-D00104:165:C29AHACXX:8:2203:12301:11294,HWI-D00104:165:C29AHACXX:8:1107:3253:35054,HWI-D00104:165:C29AHACXX:8:2108:2956:27601,HWI-D00104:165:C29AHACXX:8:1101:4863:100844,HWI-D00104:165:C29AHACXX:8:2203:19484:19107,HWI-D00104:165:C29AHACXX:8:2202:16350:56457,HWI-D00104:165:C29AHACXX:8:1108:18177:83810,HWI-D00104:165:C29AHACXX:8:2201:16782:37405,HWI-D00104:165:C29AHACXX:8:1202:8582:12540,HWI-D00104:165:C29AHACXX:8:2306:15994:46683,HWI-D00104:165:C29AHACXX:8:2308:2327:10043,HWI-D00104:165:C29AHACXX:8:1203:19043:59274,HWI-D00104:165:C29AHACXX:8:1206:4676:61032,HWI-D00104:165:C29AHACXX:8:1303:12824:11428,HWI-D00104:165:C29AHACXX:8:2302:14719:89924,HWI-D00104:165:C29AHACXX:8:2104:6917:52299,HWI-D00104:165:C29AHACXX:8:1307:7059:25439,HWI-D00104:165:C29AHACXX:8:1102:17170:34125,HWI-D00104:165:C29AHACXX:8:1303:12410:39310,HWI-D00104:165:C29AHACXX:8:1201:13886:39113,HWI-D00104:165:C29AHACXX:8:2207:6224:54988,HWI-D00104:165:C29AHACXX:8:2304:15383:48523,HWI-D00104:165:C29AHACXX:8:1107:13754:98436,HWI-D00104:165:C29AHACXX:8:1107:7862:29782,HWI-D00104:165:C29AHACXX:8:1201:2967:32253,HWI-D00104:165:C29AHACXX:8:2308:7169:96526,HWI-D00104:165:C29AHACXX:8:1204:12131:29246;sequence=TACTGTGGACATTCAATTTATTTTTACAA;start=125528;subtype=IES;support_ref=9;support_variant=41;type=IES;
scaffold51_103_with_IES	MILORD	internal_eliminated_sequence	125867	125895	.	.	.	ID=MILORD.103.125867.125895;Name=MILORD.103.125867.125895;bounded_by_ta=TRUE;common_boundary=LEFT;end=125895;ies_id=IESPGM.PTET51.1.103.120315;ies_left_dist=0;ies_min_dist=0;ies_right_dist=-2;junction_seq=tattttagaatttgaTAattattagaaaattt;read_names=HWI-D00104:165:C29AHACXX:8:1103:4902:40632;sequence=TATGGTTGATTCAATTTAAATGTGCTATA;start=125867;subtype=PARTIAL_EXTERNAL;support_ref=4;support_variant=1;type=ALTERNATIVE;
scaffold51_103_with_IES	MILORD	internal_eliminated_sequence	125867	125893	.	.	.	ID=MILORD.103.125867.125893;Name=MILORD.103.125867.125893;bounded_by_ta=TRUE;common_boundary=Both;end=125893;ies_id=IESPGM.PTET51.1.103.120315;ies_left_dist=0;ies_min_dist=0;ies_right_dist=0;junction_seq=tattttagaatttgaTAtaattattagaaaat;read_names=HWI-D00104:165:C29AHACXX:8:2103:8226:11055,HWI-D00104:165:C29AHACXX:8:1305:19163:11066,HWI-D00104:165:C29AHACXX:8:1105:11115:26686,HWI-D00104:165:C29AHACXX:8:2104:6648:100608,HWI-D00104:165:C29AHACXX:8:2104:14213:16601,HWI-D00104:165:C29AHACXX:8:1203:5867:86252,HWI-D00104:165:C29AHACXX:8:2308:11908:88301,HWI-D00104:165:C29AHACXX:8:1304:3529:34725,HWI-D00104:165:C29AHACXX:8:1103:1936:36156,HWI-D00104:165:C29AHACXX:8:1206:18878:5873,HWI-D00104:165:C29AHACXX:8:2101:15661:83608,HWI-D00104:165:C29AHACXX:8:2305:5908:87237,HWI-D00104:165:C29AHACXX:8:2205:12399:18124,HWI-D00104:165:C29AHACXX:8:2104:9456:85141,HWI-D00104:165:C29AHACXX:8:2301:16417:93849,HWI-D00104:165:C29AHACXX:8:2202:7343:48356,HWI-D00104:165:C29AHACXX:8:2103:16608:92084,HWI-D00104:165:C29AHACXX:8:2201:9949:19176,HWI-D00104:165:C29AHACXX:8:1205:18227:32823,HWI-D00104:165:C29AHACXX:8:2201:12174:26656,HWI-D00104:165:C29AHACXX:8:2306:6958:95588,HWI-D00104:165:C29AHACXX:8:2201:1948:69161,HWI-D00104:165:C29AHACXX:8:1101:2446:61851,HWI-D00104:165:C29AHACXX:8:2207:20725:63302,HWI-D00104:165:C29AHACXX:8:1303:7850:16228,HWI-D00104:165:C29AHACXX:8:2308:17881:66101,HWI-D00104:165:C29AHACXX:8:1303:6926:97739,HWI-D00104:165:C29AHACXX:8:1304:17052:34400,HWI-D00104:165:C29AHACXX:8:2104:9531:68609;sequence=TATGGTTGATTCAATTTAAATGTGCTA;start=125867;subtype=IES;support_ref=12;support_variant=29;type=IES;
scaffold51_103_with_IES	MILORD	internal_eliminated_sequence	126821	127692	.	.	.	ID=MILORD.103.126821.127692;Name=MILORD.103.126821.127692;bounded_by_ta=TRUE;common_boundary=RIGHT;end=127692;ies_id=IESPGM.PTET51.1.103.121323;ies_left_dist=81;ies_min_dist=0;ies_right_dist=0;junction_seq=attgaattattggttTActaataaaaagatta;read_names=HWI-D00104:165:C29AHACXX:8:2103:4566:95943;sequence=TAGGTATTGCGAAGTGTGCTTTATTCAGAAAATTAAGACTAATATTTGAAATAAGGATACTTTTGGGAGCAATTTATAAAGTATAGTGCTTTCAAATGAAGATTCTCTAAGAATTGTTTCTTATAAACCTGGTTTAATATATTAAATTGTAAGTTTGATTTTTTTTTAAATTCTTCTTAATTTTTTAGTTTCAAATCAAATTCTATTAATCCCTTTGATTTTCACCTTAATAACTGAAATAAATATTATTTGTCAATTAATTAAACTAATTAAATGATCAGCAACTTCGACGGATAAGATTTTCTTTTTTCCCAAGAAGGTAATATGAAAGCCCTTCATGCAAACGTTCCACTTTGCCTTTAACTATAATTTTGTTAAGACATAACTAATTTGAAAGAAGGCATCAATCAGAAGGGAAATATAAATGATCTATTTTCAAGTAATTATTGAGACAATCACTTGAAGAATACCTATACCCATACAAGAGTCTAATTCTTGTGTCTACGAGCAATTTAGAATTCTCAGCAAAGACTTAGTTCATTTTGTAAGAAATGATTTCAACTTTATAAGATCAGATATAAAAATCTACTATAATTATGATGGAATAATTAAGAATCTGTGATGTGCATTAACCTAATTTTTCCAAGTTAACAAGAATTATTCAAACACTCATACCGACTATTTGTAAGTCTTATCATACCCCAGATTACACTCACCTGATAAGTACTTTAACATTAAATAAATAGAAAAATAATTCAACTTATTGACACACCAATACCCTCATTTATATAAATTATCAGAAAAAAACAACATTTTCATTCAAAATCTTATTTTTCTTTAACCCTTTCTGGCGAATCTTAGTGCAAGCACTA;start=126821;subtype=PARTIAL_EXTERNAL;support_ref=96;support_variant=1;type=ALTERNATIVE;
scaffold51_103_with_IES	MILORD	internal_eliminated_sequence	126902	127411	.	.	.	ID=MILORD.103.126902.127411;Name=MILORD.103.126902.127411;bounded_by_ta=TRUE;common_boundary=LEFT;end=127411;ies_id=IESPGM.PTET51.1.103.121323;ies_left_dist=0;ies_min_dist=0;ies_right_dist=281;junction_seq=gagcaatttataaagTAattatgatggaataa;read_names=HWI-D00104:165:C29AHACXX:8:1204:12758:55044;sequence=TATAGTGCTTTCAAATGAAGATTCTCTAAGAATTGTTTCTTATAAACCTGGTTTAATATATTAAATTGTAAGTTTGATTTTTTTTTAAATTCTTCTTAATTTTTTAGTTTCAAATCAAATTCTATTAATCCCTTTGATTTTCACCTTAATAACTGAAATAAATATTATTTGTCAATTAATTAAACTAATTAAATGATCAGCAACTTCGACGGATAAGATTTTCTTTTTTCCCAAGAAGGTAATATGAAAGCCCTTCATGCAAACGTTCCACTTTGCCTTTAACTATAATTTTGTTAAGACATAACTAATTTGAAAGAAGGCATCAATCAGAAGGGAAATATAAATGATCTATTTTCAAGTAATTATTGAGACAATCACTTGAAGAATACCTATACCCATACAAGAGTCTAATTCTTGTGTCTACGAGCAATTTAGAATTCTCAGCAAAGACTTAGTTCATTTTGTAAGAAATGATTTCAACTTTATAAGATCAGATATAAAAATCTACTA;start=126902;subtype=PARTIAL_INTERNAL;support_ref=12;support_variant=1;type=ALTERNATIVE;
scaffold51_103_with_IES	MILORD	internal_eliminated_sequence	126902	127692	.	.	.	ID=MILORD.103.126902.127692;Name=MILORD.103.126902.127692;bounded_by_ta=TRUE;common_boundary=Both;end=127692;ies_id=IESPGM.PTET51.1.103.121323;ies_left_dist=0;ies_min_dist=0;ies_right_dist=0;junction_seq=gagcaatttataaagTActaataaaaagatta;read_names=HWI-D00104:165:C29AHACXX:8:2302:2179:86326,HWI-D00104:165:C29AHACXX:8:2101:4611:9665,HWI-D00104:165:C29AHACXX:8:2304:13658:80946,HWI-D00104:165:C29AHACXX:8:2102:13669:30862,HWI-D00104:165:C29AHACXX:8:1307:1915:10993,HWI-D00104:165:C29AHACXX:8:1106:5758:62241,HWI-D00104:165:C29AHACXX:8:2305:20367:30537,HWI-D00104:165:C29AHACXX:8:2301:12567:7582,HWI-D00104:165:C29AHACXX:8:2105:7171:77643,HWI-D00104:165:C29AHACXX:8:1202:11131:31589,HWI-D00104:165:C29AHACXX:8:2105:13954:53171,HWI-D00104:165:C29AHACXX:8:1202:20886:3380,HWI-D00104:165:C29AHACXX:8:1203:1659:16030,HWI-D00104:165:C29AHACXX:8:2303:13526:49255,HWI-D00104:165:C29AHACXX:8:1301:7433:24083,HWI-D00104:165:C29AHACXX:8:1104:2112:16055,HWI-D00104:165:C29AHACXX:8:2103:19347:41083,HWI-D00104:165:C29AHACXX:8:1106:16741:38575,HWI-D00104:165:C29AHACXX:8:2103:8602:67055,HWI-D00104:165:C29AHACXX:8:2202:17638:23425,HWI-D00104:165:C29AHACXX:8:1202:6710:66474,HWI-D00104:165:C29AHACXX:8:1202:19953:40116,HWI-D00104:165:C29AHACXX:8:2204:11604:75833,HWI-D00104:165:C29AHACXX:8:2203:3213:4615;sequence=TATAGTGCTTTCAAATGAAGATTCTCTAAGAATTGTTTCTTATAAACCTGGTTTAATATATTAAATTGTAAGTTTGATTTTTTTTTAAATTCTTCTTAATTTTTTAGTTTCAAATCAAATTCTATTAATCCCTTTGATTTTCACCTTAATAACTGAAATAAATATTATTTGTCAATTAATTAAACTAATTAAATGATCAGCAACTTCGACGGATAAGATTTTCTTTTTTCCCAAGAAGGTAATATGAAAGCCCTTCATGCAAACGTTCCACTTTGCCTTTAACTATAATTTTGTTAAGACATAACTAATTTGAAAGAAGGCATCAATCAGAAGGGAAATATAAATGATCTATTTTCAAGTAATTATTGAGACAATCACTTGAAGAATACCTATACCCATACAAGAGTCTAATTCTTGTGTCTACGAGCAATTTAGAATTCTCAGCAAAGACTTAGTTCATTTTGTAAGAAATGATTTCAACTTTATAAGATCAGATATAAAAATCTACTATAATTATGATGGAATAATTAAGAATCTGTGATGTGCATTAACCTAATTTTTCCAAGTTAACAAGAATTATTCAAACACTCATACCGACTATTTGTAAGTCTTATCATACCCCAGATTACACTCACCTGATAAGTACTTTAACATTAAATAAATAGAAAAATAATTCAACTTATTGACACACCAATACCCTCATTTATATAAATTATCAGAAAAAAACAACATTTTCATTCAAAATCTTATTTTTCTTTAACCCTTTCTGGCGAATCTTAGTGCAAGCACTA;start=126902;subtype=IES;support_ref=24;support_variant=24;type=IES;
scaffold51_103_with_IES	MILORD	internal_eliminated_sequence	126902	127454	.	.	.	ID=MILORD.103.126902.127454;Name=MILORD.103.126902.127454;bounded_by_ta=TRUE;common_boundary=LEFT;end=127454;ies_id=IESPGM.PTET51.1.103.121323;ies_left_dist=0;ies_min_dist=0;ies_right_dist=238;junction_seq=gagcaatttataaagTAatttttccaagttaa;read_names=HWI-D00104:165:C29AHACXX:8:1105:13980:57592;sequence=TATAGTGCTTTCAAATGAAGATTCTCTAAGAATTGTTTCTTATAAACCTGGTTTAATATATTAAATTGTAAGTTTGATTTTTTTTTAAATTCTTCTTAATTTTTTAGTTTCAAATCAAATTCTATTAATCCCTTTGATTTTCACCTTAATAACTGAAATAAATATTATTTGTCAATTAATTAAACTAATTAAATGATCAGCAACTTCGACGGATAAGATTTTCTTTTTTCCCAAGAAGGTAATATGAAAGCCCTTCATGCAAACGTTCCACTTTGCCTTTAACTATAATTTTGTTAAGACATAACTAATTTGAAAGAAGGCATCAATCAGAAGGGAAATATAAATGATCTATTTTCAAGTAATTATTGAGACAATCACTTGAAGAATACCTATACCCATACAAGAGTCTAATTCTTGTGTCTACGAGCAATTTAGAATTCTCAGCAAAGACTTAGTTCATTTTGTAAGAAATGATTTCAACTTTATAAGATCAGATATAAAAATCTACTATAATTATGATGGAATAATTAAGAATCTGTGATGTGCATTAACC;start=126902;subtype=PARTIAL_INTERNAL;support_ref=12;support_variant=1;type=ALTERNATIVE;
scaffold51_103_with_IES	MILORD	internal_eliminated_sequence	129795	129822	.	.	.	ID=MILORD.103.129795.129822;Name=MILORD.103.129795.129822;bounded_by_ta=TRUE;common_boundary=Both;end=129822;ies_id=IESPGM.PTET51.1.103.123425;ies_left_dist=0;ies_min_dist=0;ies_right_dist=0;junction_seq=ctaagcaggattgcaTAaatcttccaaaacct;read_names=HWI-D00104:165:C29AHACXX:8:1201:17901:11930,HWI-D00104:165:C29AHACXX:8:2306:6107:55520,HWI-D00104:165:C29AHACXX:8:2203:5259:92679,HWI-D00104:165:C29AHACXX:8:1201:15677:9726,HWI-D00104:165:C29AHACXX:8:2206:11084:11244,HWI-D00104:165:C29AHACXX:8:1302:10167:63330,HWI-D00104:165:C29AHACXX:8:1105:2609:8794,HWI-D00104:165:C29AHACXX:8:1204:9267:37187,HWI-D00104:165:C29AHACXX:8:1106:10660:10344,HWI-D00104:165:C29AHACXX:8:2302:8245:66929,HWI-D00104:165:C29AHACXX:8:2203:2812:85843,HWI-D00104:165:C29AHACXX:8:1101:16643:10144,HWI-D00104:165:C29AHACXX:8:2104:18782:53666,HWI-D00104:165:C29AHACXX:8:1301:18632:89835,HWI-D00104:165:C29AHACXX:8:2303:14327:65386,HWI-D00104:165:C29AHACXX:8:1202:11471:51930,HWI-D00104:165:C29AHACXX:8:2203:17958:53158,HWI-D00104:165:C29AHACXX:8:1105:3223:101010,HWI-D00104:165:C29AHACXX:8:2105:17336:62971,HWI-D00104:165:C29AHACXX:8:2205:3495:80525,HWI-D00104:165:C29AHACXX:8:2306:8394:29667,HWI-D00104:165:C29AHACXX:8:2104:8395:45581,HWI-D00104:165:C29AHACXX:8:1106:8349:46062,HWI-D00104:165:C29AHACXX:8:2104:14749:13449,HWI-D00104:165:C29AHACXX:8:2306:18706:36634,HWI-D00104:165:C29AHACXX:8:2305:1732:16072,HWI-D00104:165:C29AHACXX:8:1203:11917:53569,HWI-D00104:165:C29AHACXX:8:2205:6901:47851,HWI-D00104:165:C29AHACXX:8:2308:8949:82661;sequence=TATAGGTGATCTAATAGAAGTTAAACTA;start=129795;subtype=IES;support_ref=9;support_variant=29;type=IES;
scaffold51_103_with_IES	MILORD	internal_eliminated_sequence	132079	134849	.	.	.	ID=MILORD.103.132079.134849;Name=MILORD.103.132079.134849;bounded_by_ta=TRUE;common_boundary=Both;end=134849;ies_id=IESPGM.PTET51.1.103.125681;ies_left_dist=0;ies_min_dist=0;ies_right_dist=0;junction_seq=aattgactatctaaaTAtaataaaagataatt;read_names=HWI-D00104:165:C29AHACXX:8:2303:11076:55692,HWI-D00104:165:C29AHACXX:8:2203:16674:6491,HWI-D00104:165:C29AHACXX:8:1107:3013:42291,HWI-D00104:165:C29AHACXX:8:1107:9075:58313,HWI-D00104:165:C29AHACXX:8:1204:10489:26113,HWI-D00104:165:C29AHACXX:8:1105:18567:91539,HWI-D00104:165:C29AHACXX:8:2101:12704:40003,HWI-D00104:165:C29AHACXX:8:2108:8597:36626;sequence=TATTGTGAATTTATAATAATATTTTTATTTTAGTGCATTATTTAGAGCAACAATTTCAAGTTCTTATGCCATGATATATGATAAATTGTAATTTTTATTATTATGTAATCCTGTTAAGGGATATAAATACATAAATATAAAAATCATCAACTTTCATTTATTTAAAATTCCAATAATCTAAAATTACTCATAAGTGCAATGTATTTCTATTTTTTTCTATAACTTTAAGTTTTTACCTCCATCACTAATAATATTTCTGTAAAATTCTTCTTCTTTGTGTGGAAAGTGTATTTCAATTATATGTTTAACTGATCCTCTGCATAAGTGTTACTTGCTTTTAGTTCCACTAAAATTGAATAATTATTATATATTTTTTAGGGCAATATTTAAAACTTTTCTTTTTTCTTATATTTATCTTTCTTAAATAAGTCTTCTAACATACATTTTATTATTAAGTATGATTCAAAGTTATATTCTTTAGTTCATTAATACTATATAAGCAGATATTTATTAATTTATCAAATATGTTCCTTGGAAAGTCAGTTATCTCTTGAACTGCTTTTATTCATCATTTACTTTCTTTTACTATGTAATTCTATTTCACTCATTTAAAGCTGCAGCAACTTATATCAAATGAAGTTTATAAAGGTATTCCTCAGATACATCTTTTATCTAAAAATACAATTTTTAGGTTATCCAATTTAATTCATTAGTTATAAAGTTAATTTTCATATTAACCTACTAATATGATCTTTTAAATAACCTAATCTATTGATTGCAATCCAAAGATAATTGTATTTAATTACAAGAGGAAATCCCAAGATATTTCCATATTTAAATTGATTTGTTTTATAGAATAATGGCTGATTTTTCTTTATTTATTTTTAATTATCTTTGAGACATATCTTTAATAGTATTTTTTAATAGATCCACTGTTTTTTTATATTTTACAATAATTCAACTGCATATTTATAATCTTCCATCTTCATTTTGCATTCAGTCTAAGTAAATATTAACAGCCCTGGTGATAGTGGTGAACCTTAGTGCAGTCCATTCTAGTACCAATAATTACCATTATTAATAGATCCTCATAATAAACTTAGTCTTGTAATTTCGTTAGAAACTCAGTTTCAAATCCGTTAAAACCTATCTTTGATTTACTATCTTTAATAAGTTTTCTCTATTAACCGTGTTATAAGCAATCAAAAGTCGATAAAAATTATATCTTTATTTTTATCCGCACTTTAGAATTCATAGTTTTCATGAGAGATAAAATATTGAGTTAAGTCTCTCCATTTTTAATGAATACATTAAAGATCTCCTCCAATGATAAATTATCTATTTTTCTTTTAAATCTCAATTCAATAAACTTAAATAATGTGTTAAATAAGTCTAAATTAAGTATTATTAGATATTTTAGGGTAAAAATTGTTTAAGGGAATTAATCTTGTTTAACATGACTTGGTATTTACATCTAATGTGTCCTGGCACCAAATTGAGAGTAAATCATATTTTTTAGATTTCTTAATTATTGTGTCCGAAATTCCATCTACGCCTATAGCTTCGTTATTAGACATAAGTTGTTATAAATCCTAAATTTATCTTATGTTTAAACTAGGAAGGGTGGGTAATCATAATTATTTAATTGTTGCCCTCTTTGAAATGATATCCATTTATTTATAACATTCTCTTAATAGTAATCTTCTTCCACTTATTAATTCTCCATTTTCGTTTAAACTAAATTTCATAATACTTCCTAATTTTTTTATTTGGGTTCATACTTAAAATAACAATTTTATTAAATTCATTTTTTTGTGCAGCACAAATCATTCCAAATTAAAAAAAGAAATTATCCATCCATTTCTTTTATTCTAATTCTAGTATCAATAAATTATTGGAAAAATTTTGGATGTCCTATCAATTCTATCTATCACATTATTTCTAAAATCTTTTCACGTAATTTTTATTTAAATATAACTAATTATGTAAATCAGAATACAATTTAGTTAAATCTATAATAACGTAAGTTATTTAAACAATGGCATCTTATTTGATATCCATTTAATTTTAATTTCTTTTGAATTTTGTTATTAATTTATCTTTTTTTAGGTGATTTTGGATTTTTATTAAAATTTAAATTGCAAGATAATTATACTTATTCACAACTGGACGGCCATTAATTATATTATGTTTCTCAGTATATAAAGTTAAAAGATAAAATACAATATCCCTTTTTATTAATTATTAACCTCCATTTATTTGTCCCTATCTCTAATTAACTCAATAGATCATGTGGTTAAACACAAACACAAAAAATAAATCATCTCCAAATACCGAAACTTCAAGCTTATAACAAAATGTATGGAAAATTCAGTTAGAAATTCATCATGATAAATGTGACCATTCTTAAACCTTATTGTTGCATTTTCAGATATATTGCATTATAGGTGTTAGAAAATCAATGAGTATCGTATTAAGTTTCAACATCTTCTTTGTTTGATTTATTTTTGTGATTAGTAAATCAATACTCATCTTTAATTTAGATTATCAAAATTAATAGATAAAATACCATTTATTATATTATATACCTTAATAAAAGAATTTAAATCATCTCCTCTCATAATTAACATACTCTATGCATAAATTTACAAAAAAAAAATTAATATAAATATTTTGAAATAATAATCTGTGTAATTATTAATATTAGTTGATCATGACATAAAAAAAGAAATTTATTAACATTAAAAAATTTGGAAAAATTCTCATAACAA;start=132079;subtype=IES;support_ref=142;support_variant=8;type=IES;
scaffold51_103_with_IES	MILORD	internal_eliminated_sequence	134206	134230	.	.	.	ID=MILORD.103.134206.134230;Name=MILORD.103.134206.134230;bounded_by_ta=TRUE;common_boundary=None;end=134230;ies_id=IESPGM.PTET51.1.103.125681;ies_left_dist=-2127;ies_min_dist=619;ies_right_dist=619;junction_seq=attttggatttttatTActtattcacaactgg;read_names=HWI-D00104:165:C29AHACXX:8:2303:6283:50703;sequence=TAAAATTTAAATTGCAAGATAATTA;start=134206;subtype=INTERNAL;support_ref=54;support_variant=1;type=ALTERNATIVE;
scaffold51_103_with_IES	MILORD	internal_eliminated_sequence	137294	137554	.	.	.	ID=MILORD.103.137294.137554;Name=MILORD.103.137294.137554;bounded_by_ta=TRUE;common_boundary=Both;end=137554;ies_id=IESPGM.PTET51.1.103.128125;ies_left_dist=0;ies_min_dist=0;ies_right_dist=0;junction_seq=ctttgaaagtttagaTAccttgtctaaattga;read_names=HWI-D00104:165:C29AHACXX:8:1305:8395:14850,HWI-D00104:165:C29AHACXX:8:1301:16559:97985,HWI-D00104:165:C29AHACXX:8:2105:7229:20881,HWI-D00104:165:C29AHACXX:8:2108:18477:45612,HWI-D00104:165:C29AHACXX:8:2204:16651:55275,HWI-D00104:165:C29AHACXX:8:2207:18740:33023,HWI-D00104:165:C29AHACXX:8:1301:13799:55376,HWI-D00104:165:C29AHACXX:8:1301:1370:63226,HWI-D00104:165:C29AHACXX:8:2108:12045:57808,HWI-D00104:165:C29AHACXX:8:2306:15281:72022,HWI-D00104:165:C29AHACXX:8:2102:16072:79317,HWI-D00104:165:C29AHACXX:8:1101:7834:8273,HWI-D00104:165:C29AHACXX:8:2303:2733:54835,HWI-D00104:165:C29AHACXX:8:2305:8928:71801,HWI-D00104:165:C29AHACXX:8:2104:4906:36371,HWI-D00104:165:C29AHACXX:8:1101:9528:65437,HWI-D00104:165:C29AHACXX:8:1101:15900:8828,HWI-D00104:165:C29AHACXX:8:1107:9034:11307,HWI-D00104:165:C29AHACXX:8:1103:5498:57246,HWI-D00104:165:C29AHACXX:8:2103:16281:44067,HWI-D00104:165:C29AHACXX:8:2301:5769:8675,HWI-D00104:165:C29AHACXX:8:2103:16006:27195,HWI-D00104:165:C29AHACXX:8:2101:17978:26091,HWI-D00104:165:C29AHACXX:8:1105:15611:82093,HWI-D00104:165:C29AHACXX:8:1202:20026:48276,HWI-D00104:165:C29AHACXX:8:2305:4134:10588,HWI-D00104:165:C29AHACXX:8:1105:19723:40843,HWI-D00104:165:C29AHACXX:8:1104:14683:31140,HWI-D00104:165:C29AHACXX:8:1201:11888:16646,HWI-D00104:165:C29AHACXX:8:1204:15437:83188;sequence=TATTGTGATAAAATAATAATTAATTTTATAATTCAAACTATTAATATCTAAGTGATTTTTGAACAATTAGCTTTGAGTTAGTTGAAATAGGAGAGATGTTAATTTTGATAACGAAAGGCATTACTTAAATAAAGTTCAATAGTTTTAGGAAGTTTATTTAGCTAAAGTATTAGCACGAATAAAATAAAAATTAGCATATTTTTATTAATGACAACAAAATAGCATGGTAAAATCAATTCAAAGGAATTATTTGCGAAATAA;start=137294;subtype=IES;support_ref=2;support_variant=30;type=IES;
scaffold51_103_with_IES	MILORD	internal_eliminated_sequence	145737	145828	.	.	.	ID=MILORD.103.145737.145828;Name=MILORD.103.145737.145828;bounded_by_ta=TRUE;common_boundary=LEFT;end=145828;ies_id=IESPGM.PTET51.1.103.136307;ies_left_dist=0;ies_min_dist=0;ies_right_dist=92;junction_seq=atataaagattaagcTAacttaagtaattaaa;read_names=HWI-D00104:165:C29AHACXX:8:1309:16323:75561;sequence=TATGGTATTGAACAAAATCTTTTTCAAATTTTTTTTGCATAAAATTTATTTTCTTTTTTAATTAATTCATACTAGCTTTAATTCATCCATTG;start=145737;subtype=PARTIAL_INTERNAL;support_ref=1;support_variant=1;type=ALTERNATIVE;
scaffold51_103_with_IES	MILORD	internal_eliminated_sequence	145737	145920	.	.	.	ID=MILORD.103.145737.145920;Name=MILORD.103.145737.145920;bounded_by_ta=TRUE;common_boundary=Both;end=145920;ies_id=IESPGM.PTET51.1.103.136307;ies_left_dist=0;ies_min_dist=0;ies_right_dist=0;junction_seq=atataaagattaagcTActtaacatacgagaa;read_names=HWI-D00104:165:C29AHACXX:8:1304:8858:13309,HWI-D00104:165:C29AHACXX:8:1102:13427:35102,HWI-D00104:165:C29AHACXX:8:1306:14315:82734,HWI-D00104:165:C29AHACXX:8:1305:1340:93814,HWI-D00104:165:C29AHACXX:8:1108:19082:80618,HWI-D00104:165:C29AHACXX:8:2207:17535:49141,HWI-D00104:165:C29AHACXX:8:2102:19862:66141,HWI-D00104:165:C29AHACXX:8:1309:15330:6678,HWI-D00104:165:C29AHACXX:8:1201:6579:69180,HWI-D00104:165:C29AHACXX:8:2204:12824:89421,HWI-D00104:165:C29AHACXX:8:1103:15307:58668,HWI-D00104:165:C29AHACXX:8:1102:9692:3246,HWI-D00104:165:C29AHACXX:8:1309:15815:44374,HWI-D00104:165:C29AHACXX:8:2209:16516:85033,HWI-D00104:165:C29AHACXX:8:1309:15957:90880,HWI-D00104:165:C29AHACXX:8:2202:12261:92189,HWI-D00104:165:C29AHACXX:8:2103:13590:100900,HWI-D00104:165:C29AHACXX:8:2304:17824:30774,HWI-D00104:165:C29AHACXX:8:1206:9432:33083,HWI-D00104:165:C29AHACXX:8:1309:12602:24166,HWI-D00104:165:C29AHACXX:8:2302:4346:18834,HWI-D00104:165:C29AHACXX:8:2102:11646:12749,HWI-D00104:165:C29AHACXX:8:1301:5542:32889,HWI-D00104:165:C29AHACXX:8:1101:18230:79156,HWI-D00104:165:C29AHACXX:8:1302:1265:76186,HWI-D00104:165:C29AHACXX:8:1305:18629:37892,HWI-D00104:165:C29AHACXX:8:2102:5798:44808,HWI-D00104:165:C29AHACXX:8:1201:5275:96662,HWI-D00104:165:C29AHACXX:8:1104:9741:38924,HWI-D00104:165:C29AHACXX:8:1106:7620:49706,HWI-D00104:165:C29AHACXX:8:2303:16316:92390,HWI-D00104:165:C29AHACXX:8:1203:15226:60584,HWI-D00104:165:C29AHACXX:8:2204:6711:36493;sequence=TATGGTATTGAACAAAATCTTTTTCAAATTTTTTTTGCATAAAATTTATTTTCTTTTTTAATTAATTCATACTAGCTTTAATTCATCCATTGTAACTTAAGTAATTAAATCCAAATTTGAAATTAATTAATTTAGAATAATATTAATGTTATATGAAAATTGAAATATCTTGATAAAACAATAA;start=145737;subtype=IES;support_ref=2;support_variant=33;type=IES;
scaffold51_103_with_IES	MILORD	internal_eliminated_sequence	145742	145920	.	.	.	ID=MILORD.103.145742.145920;Name=MILORD.103.145742.145920;bounded_by_ta=TRUE;common_boundary=RIGHT;end=145920;ies_id=IESPGM.PTET51.1.103.136307;ies_left_dist=-5;ies_min_dist=0;ies_right_dist=0;junction_seq=aagattaagctatggTActtaacatacgagaa;read_names=HWI-D00104:165:C29AHACXX:8:1309:15069:40438,HWI-D00104:165:C29AHACXX:8:2108:18734:58166,HWI-D00104:165:C29AHACXX:8:1201:15702:37819,HWI-D00104:165:C29AHACXX:8:1303:6303:36155,HWI-D00104:165:C29AHACXX:8:1106:15267:9262,HWI-D00104:165:C29AHACXX:8:1301:16218:4804;sequence=TATTGAACAAAATCTTTTTCAAATTTTTTTTGCATAAAATTTATTTTCTTTTTTAATTAATTCATACTAGCTTTAATTCATCCATTGTAACTTAAGTAATTAAATCCAAATTTGAAATTAATTAATTTAGAATAATATTAATGTTATATGAAAATTGAAATATCTTGATAAAACAATAA;start=145742;subtype=PARTIAL_INTERNAL;support_ref=2;support_variant=6;type=ALTERNATIVE;
scaffold51_103_with_IES	MILORD	internal_eliminated_sequence	146725	146772	.	.	.	ID=MILORD.103.146725.146772;Name=MILORD.103.146725.146772;bounded_by_ta=TRUE;common_boundary=Both;end=146772;ies_id=IESPGM.PTET51.1.103.137111;ies_left_dist=0;ies_min_dist=0;ies_right_dist=0;junction_seq=aactatacagaagtgTAcaaaggttgaatttt;read_names=HWI-D00104:165:C29AHACXX:8:2202:7735:64363,HWI-D00104:165:C29AHACXX:8:1304:13052:13450,HWI-D00104:165:C29AHACXX:8:1309:6754:67295,HWI-D00104:165:C29AHACXX:8:1305:10790:67643,HWI-D00104:165:C29AHACXX:8:2103:3903:68726,HWI-D00104:165:C29AHACXX:8:1104:4866:97247,HWI-D00104:165:C29AHACXX:8:1205:5800:71446,HWI-D00104:165:C29AHACXX:8:2203:16027:24901,HWI-D00104:165:C29AHACXX:8:2301:16042:77563,HWI-D00104:165:C29AHACXX:8:2202:17356:99457,HWI-D00104:165:C29AHACXX:8:2301:6239:78037,HWI-D00104:165:C29AHACXX:8:1102:8439:86366,HWI-D00104:165:C29AHACXX:8:1301:7215:11825,HWI-D00104:165:C29AHACXX:8:2305:19837:93933;sequence=TATTCTAAAGCGATTAATTATTTATGAAAATTCTGGAATTATTCTCAA;start=146725;subtype=IES;support_ref=10;support_variant=14;type=IES;
scaffold51_103_with_IES	MILORD	internal_eliminated_sequence	146863	147001	.	.	.	ID=MILORD.103.146863.147001;Name=MILORD.103.146863.147001;bounded_by_ta=TRUE;common_boundary=None;end=147001;ies_id=IESPGM.PTET51.1.103.137111;ies_left_dist=-138;ies_min_dist=138;ies_right_dist=-229;junction_seq=aataatttgattagcTAttattaatgaagatt;read_names=HWI-D00104:165:C29AHACXX:8:2306:12202:63598;sequence=TATTGATTAGGCAATAAAGAACAATAAAAACTGAATTTGAATGAGAATTCAATATAGTAATGAATTATAAATAATGTCTATGAATGTATTATCACATGAATTTATATAACAAAACTGAGGTTATAATTTATAAATACAA;start=146863;subtype=MAC;support_ref=145;support_variant=1;type=CRYPTIC;
scaffold51_103_with_IES	MILORD	internal_eliminated_sequence	148113	148158	.	.	.	ID=MILORD.103.148113.148158;Name=MILORD.103.148113.148158;bounded_by_ta=TRUE;common_boundary=Both;end=148158;ies_id=IESPGM.PTET51.1.103.138451;ies_left_dist=0;ies_min_dist=0;ies_right_dist=0;junction_seq=gaagaaattatatatTAatattactagcaatt;read_names=HWI-D00104:165:C29AHACXX:8:2205:16950:62333,HWI-D00104:165:C29AHACXX:8:1205:20518:12110,HWI-D00104:165:C29AHACXX:8:1104:10316:33050,HWI-D00104:165:C29AHACXX:8:1309:10745:79009,HWI-D00104:165:C29AHACXX:8:2301:10328:27524,HWI-D00104:165:C29AHACXX:8:1105:17582:8720,HWI-D00104:165:C29AHACXX:8:2307:9566:95070,HWI-D00104:165:C29AHACXX:8:1301:2038:99717,HWI-D00104:165:C29AHACXX:8:1306:13631:31047,HWI-D00104:165:C29AHACXX:8:2103:10131:87734,HWI-D00104:165:C29AHACXX:8:1303:6656:94913,HWI-D00104:165:C29AHACXX:8:2104:13920:62222,HWI-D00104:165:C29AHACXX:8:1205:8783:2783,HWI-D00104:165:C29AHACXX:8:2206:8299:42627,HWI-D00104:165:C29AHACXX:8:2207:1491:57031,HWI-D00104:165:C29AHACXX:8:2306:2760:35803,HWI-D00104:165:C29AHACXX:8:2301:12195:97089,HWI-D00104:165:C29AHACXX:8:2204:12014:19165,HWI-D00104:165:C29AHACXX:8:1107:16413:54691,HWI-D00104:165:C29AHACXX:8:2305:5378:70748,HWI-D00104:165:C29AHACXX:8:2203:11587:78028,HWI-D00104:165:C29AHACXX:8:2203:17654:66296,HWI-D00104:165:C29AHACXX:8:1304:13934:94863,HWI-D00104:165:C29AHACXX:8:1301:17469:65035,HWI-D00104:165:C29AHACXX:8:2203:16643:53196,HWI-D00104:165:C29AHACXX:8:1302:17913:10988,HWI-D00104:165:C29AHACXX:8:1103:19235:70301;sequence=TATAGTCAAGTAATTTATGAATTAGTGGTTGATCTGACTCTAACTG;start=148113;subtype=IES;support_ref=2;support_variant=27;type=IES;
scaffold51_103_with_IES	MILORD	internal_eliminated_sequence	150244	150322	.	.	.	ID=MILORD.103.150244.150322;Name=MILORD.103.150244.150322;bounded_by_ta=TRUE;common_boundary=Both;end=150322;ies_id=IESPGM.PTET51.1.103.140536;ies_left_dist=0;ies_min_dist=0;ies_right_dist=0;junction_seq=ggtatttgatagtatTAgtggttttcttgaaa;read_names=HWI-D00104:165:C29AHACXX:8:2305:5753:80983,HWI-D00104:165:C29AHACXX:8:2104:6747:81887,HWI-D00104:165:C29AHACXX:8:2305:14082:80426,HWI-D00104:165:C29AHACXX:8:2202:7241:28129,HWI-D00104:165:C29AHACXX:8:2303:16356:95517,HWI-D00104:165:C29AHACXX:8:1101:8770:47230,HWI-D00104:165:C29AHACXX:8:2209:13082:13000,HWI-D00104:165:C29AHACXX:8:2201:8516:74661,HWI-D00104:165:C29AHACXX:8:2305:18814:70315,HWI-D00104:165:C29AHACXX:8:1101:14974:42788,HWI-D00104:165:C29AHACXX:8:2201:19371:78042,HWI-D00104:165:C29AHACXX:8:2307:2414:6028,HWI-D00104:165:C29AHACXX:8:1102:3746:60683,HWI-D00104:165:C29AHACXX:8:2101:2007:22298,HWI-D00104:165:C29AHACXX:8:1102:8199:76790,HWI-D00104:165:C29AHACXX:8:1104:16861:100076,HWI-D00104:165:C29AHACXX:8:2203:6987:96982,HWI-D00104:165:C29AHACXX:8:1103:19888:20583,HWI-D00104:165:C29AHACXX:8:2202:18694:61703;sequence=TACAGTTAATTTTGGAAATTAAAAAGGTTTGGATGTAAAAACTAATAAATTTTATGATATTGATGTAGTAGATCAACTA;start=150244;subtype=IES;support_ref=2;support_variant=19;type=IES;
scaffold51_103_with_IES	MILORD	internal_eliminated_sequence	150502	150528	.	.	.	ID=MILORD.103.150502.150528;Name=MILORD.103.150502.150528;bounded_by_ta=TRUE;common_boundary=Both;end=150528;ies_id=IESPGM.PTET51.1.103.140715;ies_left_dist=0;ies_min_dist=0;ies_right_dist=0;junction_seq=aataagatgataactTAatgaacaaatagaac;read_names=HWI-D00104:165:C29AHACXX:8:1304:18712:30382,HWI-D00104:165:C29AHACXX:8:2104:13135:96040,HWI-D00104:165:C29AHACXX:8:1107:13914:28747,HWI-D00104:165:C29AHACXX:8:1307:13685:15378,HWI-D00104:165:C29AHACXX:8:1301:3177:60120,HWI-D00104:165:C29AHACXX:8:2101:13522:51726,HWI-D00104:165:C29AHACXX:8:2304:14118:34006,HWI-D00104:165:C29AHACXX:8:2306:16795:75445,HWI-D00104:165:C29AHACXX:8:1206:5112:67927,HWI-D00104:165:C29AHACXX:8:1105:10038:8142,HWI-D00104:165:C29AHACXX:8:2308:19679:87005,HWI-D00104:165:C29AHACXX:8:2103:3670:55631,HWI-D00104:165:C29AHACXX:8:2206:17493:31978,HWI-D00104:165:C29AHACXX:8:2207:10379:93626,HWI-D00104:165:C29AHACXX:8:2308:19977:83938,HWI-D00104:165:C29AHACXX:8:2101:3850:27092;sequence=TATAGTATAAATCTATTATTCTAATCA;start=150502;subtype=IES;support_ref=9;support_variant=16;type=IES;
scaffold51_103_with_IES	MILORD	internal_eliminated_sequence	150661	150734	.	.	.	ID=MILORD.103.150661.150734;Name=MILORD.103.150661.150734;bounded_by_ta=TRUE;common_boundary=Both;end=150734;ies_id=IESPGM.PTET51.1.103.140847;ies_left_dist=0;ies_min_dist=0;ies_right_dist=0;junction_seq=cagaaaatcttaatgTAgatgaacaattaaaa;read_names=HWI-D00104:165:C29AHACXX:8:1108:2791:10457,HWI-D00104:165:C29AHACXX:8:1107:19410:17446,HWI-D00104:165:C29AHACXX:8:1106:3240:29147,HWI-D00104:165:C29AHACXX:8:2304:7653:94771,HWI-D00104:165:C29AHACXX:8:1204:12427:12929,HWI-D00104:165:C29AHACXX:8:1106:15471:28237,HWI-D00104:165:C29AHACXX:8:1204:15667:83428,HWI-D00104:165:C29AHACXX:8:2206:9530:2158,HWI-D00104:165:C29AHACXX:8:2305:18420:66869,HWI-D00104:165:C29AHACXX:8:2105:19935:86408,HWI-D00104:165:C29AHACXX:8:2108:19291:21629,HWI-D00104:165:C29AHACXX:8:2206:3158:16217,HWI-D00104:165:C29AHACXX:8:2204:7969:94436,HWI-D00104:165:C29AHACXX:8:2203:2381:4724,HWI-D00104:165:C29AHACXX:8:1301:6865:64833,HWI-D00104:165:C29AHACXX:8:2203:8445:38104,HWI-D00104:165:C29AHACXX:8:2302:10136:25110,HWI-D00104:165:C29AHACXX:8:1306:17971:40988,HWI-D00104:165:C29AHACXX:8:1102:17607:73424,HWI-D00104:165:C29AHACXX:8:2302:18530:9267,HWI-D00104:165:C29AHACXX:8:1107:2871:55948,HWI-D00104:165:C29AHACXX:8:2207:4949:4425,HWI-D00104:165:C29AHACXX:8:2108:15414:99581,HWI-D00104:165:C29AHACXX:8:1102:1635:88460,HWI-D00104:165:C29AHACXX:8:1106:8514:80715,HWI-D00104:165:C29AHACXX:8:2204:17312:60807,HWI-D00104:165:C29AHACXX:8:2101:12385:63474,HWI-D00104:165:C29AHACXX:8:2306:4016:49688,HWI-D00104:165:C29AHACXX:8:2205:2537:95172,HWI-D00104:165:C29AHACXX:8:1205:8214:67623,HWI-D00104:165:C29AHACXX:8:2301:10921:71890,HWI-D00104:165:C29AHACXX:8:2101:13899:33815,HWI-D00104:165:C29AHACXX:8:2202:8115:6706,HWI-D00104:165:C29AHACXX:8:1206:20190:11174,HWI-D00104:165:C29AHACXX:8:1306:8319:72086,HWI-D00104:165:C29AHACXX:8:1206:6715:48725;sequence=TATAGCCATTTGATATAATCAATTTCTAAATTTGACATCTTCTAGGTTGATTCGAATGTACTTGTATTTAATTA;start=150661;subtype=IES;support_ref=6;support_variant=36;type=IES;
scaffold51_103_with_IES	MILORD	internal_eliminated_sequence	153125	153170	.	.	.	ID=MILORD.103.153125.153170;Name=MILORD.103.153125.153170;bounded_by_ta=TRUE;common_boundary=Both;end=153170;ies_id=IESPGM.PTET51.1.103.143237;ies_left_dist=0;ies_min_dist=0;ies_right_dist=0;junction_seq=aattaagattcttaaTAtcattatgtggctat;read_names=HWI-D00104:165:C29AHACXX:8:1206:3397:89758,HWI-D00104:165:C29AHACXX:8:2103:14471:98141,HWI-D00104:165:C29AHACXX:8:1104:4258:61063,HWI-D00104:165:C29AHACXX:8:1202:11068:92712,HWI-D00104:165:C29AHACXX:8:1302:8114:94568,HWI-D00104:165:C29AHACXX:8:2307:13373:69220,HWI-D00104:165:C29AHACXX:8:1307:20753:17666,HWI-D00104:165:C29AHACXX:8:1107:14148:87199,HWI-D00104:165:C29AHACXX:8:1101:15725:79430,HWI-D00104:165:C29AHACXX:8:1205:9327:23511,HWI-D00104:165:C29AHACXX:8:1103:9773:7261,HWI-D00104:165:C29AHACXX:8:1104:10191:35298,HWI-D00104:165:C29AHACXX:8:1106:3688:22427,HWI-D00104:165:C29AHACXX:8:1304:20886:20339,HWI-D00104:165:C29AHACXX:8:1108:2233:101221,HWI-D00104:165:C29AHACXX:8:2103:7995:12166,HWI-D00104:165:C29AHACXX:8:1101:3814:53959,HWI-D00104:165:C29AHACXX:8:2209:2739:34044,HWI-D00104:165:C29AHACXX:8:1306:5738:64897,HWI-D00104:165:C29AHACXX:8:1204:21138:32489,HWI-D00104:165:C29AHACXX:8:2102:19868:8283,HWI-D00104:165:C29AHACXX:8:2304:15187:68693,HWI-D00104:165:C29AHACXX:8:2302:19578:2089,HWI-D00104:165:C29AHACXX:8:2206:17906:20783,HWI-D00104:165:C29AHACXX:8:1306:20272:40137,HWI-D00104:165:C29AHACXX:8:1205:9053:45211,HWI-D00104:165:C29AHACXX:8:2308:6109:77240,HWI-D00104:165:C29AHACXX:8:1105:14570:92027,HWI-D00104:165:C29AHACXX:8:1101:19511:31409,HWI-D00104:165:C29AHACXX:8:1306:5711:84905,HWI-D00104:165:C29AHACXX:8:1102:12293:65186,HWI-D00104:165:C29AHACXX:8:1204:14440:87843,HWI-D00104:165:C29AHACXX:8:1103:5029:74142,HWI-D00104:165:C29AHACXX:8:2102:7826:85672,HWI-D00104:165:C29AHACXX:8:2202:14336:35390,HWI-D00104:165:C29AHACXX:8:2204:10412:43610,HWI-D00104:165:C29AHACXX:8:2302:16193:27411,HWI-D00104:165:C29AHACXX:8:2101:2102:77952,HWI-D00104:165:C29AHACXX:8:1301:8915:21530,HWI-D00104:165:C29AHACXX:8:1206:10315:36921,HWI-D00104:165:C29AHACXX:8:1306:2613:81823,HWI-D00104:165:C29AHACXX:8:2102:6398:35971,HWI-D00104:165:C29AHACXX:8:2203:7928:32045,HWI-D00104:165:C29AHACXX:8:2101:5789:42927,HWI-D00104:165:C29AHACXX:8:1205:16523:88882,HWI-D00104:165:C29AHACXX:8:2302:5315:32653,HWI-D00104:165:C29AHACXX:8:1202:7841:5379,HWI-D00104:165:C29AHACXX:8:1204:8752:89797,HWI-D00104:165:C29AHACXX:8:2102:9750:27083;sequence=TATACTCAATATATTTATATTTGATAAATGAATTGTAATCTAACTG;start=153125;subtype=IES;support_ref=8;support_variant=49;type=IES;
scaffold51_103_with_IES	MILORD	internal_eliminated_sequence	153991	154077	.	.	.	ID=MILORD.103.153991.154077;Name=MILORD.103.153991.154077;bounded_by_ta=TRUE;common_boundary=Both;end=154077;ies_id=IESPGM.PTET51.1.103.144057;ies_left_dist=0;ies_min_dist=0;ies_right_dist=0;junction_seq=cactaatcatttaatTAatatactaaatgatt;read_names=HWI-D00104:165:C29AHACXX:8:1202:18686:27340,HWI-D00104:165:C29AHACXX:8:1206:8373:23786,HWI-D00104:165:C29AHACXX:8:2102:8009:51022,HWI-D00104:165:C29AHACXX:8:1201:13987:55649,HWI-D00104:165:C29AHACXX:8:2301:9461:85951,HWI-D00104:165:C29AHACXX:8:2101:15688:20067,HWI-D00104:165:C29AHACXX:8:1201:6092:3818,HWI-D00104:165:C29AHACXX:8:1102:7688:22253,HWI-D00104:165:C29AHACXX:8:2102:7023:11856,HWI-D00104:165:C29AHACXX:8:2206:1111:60638,HWI-D00104:165:C29AHACXX:8:2104:16155:95408,HWI-D00104:165:C29AHACXX:8:2308:2783:70314,HWI-D00104:165:C29AHACXX:8:1204:20772:48834,HWI-D00104:165:C29AHACXX:8:2202:1402:11779,HWI-D00104:165:C29AHACXX:8:1102:10147:61879,HWI-D00104:165:C29AHACXX:8:1307:15723:54592,HWI-D00104:165:C29AHACXX:8:1103:15625:70495,HWI-D00104:165:C29AHACXX:8:1105:18721:37302,HWI-D00104:165:C29AHACXX:8:2204:6449:11810,HWI-D00104:165:C29AHACXX:8:2204:19988:32887,HWI-D00104:165:C29AHACXX:8:1104:10011:32518,HWI-D00104:165:C29AHACXX:8:1309:8542:44631,HWI-D00104:165:C29AHACXX:8:2305:10591:80474,HWI-D00104:165:C29AHACXX:8:2209:17942:68732,HWI-D00104:165:C29AHACXX:8:2102:17327:33094,HWI-D00104:165:C29AHACXX:8:1309:19358:25222,HWI-D00104:165:C29AHACXX:8:1301:10300:75001,HWI-D00104:165:C29AHACXX:8:1105:10700:32141,HWI-D00104:165:C29AHACXX:8:1102:8917:41065,HWI-D00104:165:C29AHACXX:8:1306:3895:45368,HWI-D00104:165:C29AHACXX:8:1101:3975:12108,HWI-D00104:165:C29AHACXX:8:1203:12217:77765,HWI-D00104:165:C29AHACXX:8:1202:3404:16321,HWI-D00104:165:C29AHACXX:8:1104:20047:13948,HWI-D00104:165:C29AHACXX:8:1203:10350:77786,HWI-D00104:165:C29AHACXX:8:2301:8697:95028,HWI-D00104:165:C29AHACXX:8:2302:9703:89414,HWI-D00104:165:C29AHACXX:8:2201:14522:27972,HWI-D00104:165:C29AHACXX:8:1206:5866:18537,HWI-D00104:165:C29AHACXX:8:1105:3377:49763,HWI-D00104:165:C29AHACXX:8:1101:12760:93006,HWI-D00104:165:C29AHACXX:8:2306:9736:42739,HWI-D00104:165:C29AHACXX:8:1105:4974:23106,HWI-D00104:165:C29AHACXX:8:1206:18511:80120,HWI-D00104:165:C29AHACXX:8:1203:4665:99702,HWI-D00104:165:C29AHACXX:8:2202:2752:6258,HWI-D00104:165:C29AHACXX:8:2206:1910:8298,HWI-D00104:165:C29AHACXX:8:1303:13327:94660,HWI-D00104:165:C29AHACXX:8:1107:7876:77713,HWI-D00104:165:C29AHACXX:8:1102:14287:37765,HWI-D00104:165:C29AHACXX:8:2102:7460:31146,HWI-D00104:165:C29AHACXX:8:2306:10281:41753;sequence=TACAGTAGAGAAGGTAATATTTATGAAATAATTTTGAAAATAGAAATTTTGTAATAAGTTATTTAAATTTCTAATAAATTTCAATTG;start=153991;subtype=IES;support_ref=2;support_variant=52;type=IES;
scaffold51_103_with_IES	MILORD	internal_eliminated_sequence	159926	159955	.	.	.	ID=MILORD.103.159926.159955;Name=MILORD.103.159926.159955;bounded_by_ta=TRUE;common_boundary=Both;end=159955;ies_id=IESPGM.PTET51.1.103.149905;ies_left_dist=0;ies_min_dist=0;ies_right_dist=0;junction_seq=tctaaggataagtggTAtacaaataatgattt;read_names=HWI-D00104:165:C29AHACXX:8:2101:6429:73387,HWI-D00104:165:C29AHACXX:8:1203:8442:68197,HWI-D00104:165:C29AHACXX:8:2101:6567:92776,HWI-D00104:165:C29AHACXX:8:1206:12270:101133,HWI-D00104:165:C29AHACXX:8:1303:15069:70720,HWI-D00104:165:C29AHACXX:8:2203:7973:98124,HWI-D00104:165:C29AHACXX:8:1203:7922:43462,HWI-D00104:165:C29AHACXX:8:2209:10483:21565,HWI-D00104:165:C29AHACXX:8:2104:8433:22413,HWI-D00104:165:C29AHACXX:8:2205:15513:63346,HWI-D00104:165:C29AHACXX:8:1202:4684:23599,HWI-D00104:165:C29AHACXX:8:1303:1275:5962,HWI-D00104:165:C29AHACXX:8:1303:15759:81364,HWI-D00104:165:C29AHACXX:8:2204:11846:5007,HWI-D00104:165:C29AHACXX:8:1107:15145:63782,HWI-D00104:165:C29AHACXX:8:2104:14729:68195,HWI-D00104:165:C29AHACXX:8:1106:10364:60532,HWI-D00104:165:C29AHACXX:8:1106:10478:81813,HWI-D00104:165:C29AHACXX:8:1205:14008:13354,HWI-D00104:165:C29AHACXX:8:1101:14387:20260,HWI-D00104:165:C29AHACXX:8:2301:19149:72055,HWI-D00104:165:C29AHACXX:8:2308:3850:50685,HWI-D00104:165:C29AHACXX:8:2307:13622:28119,HWI-D00104:165:C29AHACXX:8:2204:8366:57316,HWI-D00104:165:C29AHACXX:8:2104:16524:8133,HWI-D00104:165:C29AHACXX:8:1203:18948:95756,HWI-D00104:165:C29AHACXX:8:2305:5625:16550,HWI-D00104:165:C29AHACXX:8:1303:16795:38282,HWI-D00104:165:C29AHACXX:8:2305:18054:76693,HWI-D00104:165:C29AHACXX:8:2303:11574:77969,HWI-D00104:165:C29AHACXX:8:1201:18445:59488,HWI-D00104:165:C29AHACXX:8:2209:2317:20962,HWI-D00104:165:C29AHACXX:8:2204:7259:21840,HWI-D00104:165:C29AHACXX:8:2302:21049:5201,HWI-D00104:165:C29AHACXX:8:1307:10390:84856,HWI-D00104:165:C29AHACXX:8:1305:11256:63703,HWI-D00104:165:C29AHACXX:8:1303:18814:80889,HWI-D00104:165:C29AHACXX:8:1301:10220:33940,HWI-D00104:165:C29AHACXX:8:2205:8770:59020,HWI-D00104:165:C29AHACXX:8:2201:13973:50882,HWI-D00104:165:C29AHACXX:8:1302:13836:60729,HWI-D00104:165:C29AHACXX:8:1201:9250:9152,HWI-D00104:165:C29AHACXX:8:1204:4273:67785,HWI-D00104:165:C29AHACXX:8:2201:5431:63896,HWI-D00104:165:C29AHACXX:8:2108:6787:53173,HWI-D00104:165:C29AHACXX:8:2305:3635:87661,HWI-D00104:165:C29AHACXX:8:2206:10738:41876,HWI-D00104:165:C29AHACXX:8:2103:9910:16088,HWI-D00104:165:C29AHACXX:8:1104:16186:56258,HWI-D00104:165:C29AHACXX:8:2104:6493:69418,HWI-D00104:165:C29AHACXX:8:2307:6531:42421,HWI-D00104:165:C29AHACXX:8:1201:19052:61426,HWI-D00104:165:C29AHACXX:8:2102:4764:55165,HWI-D00104:165:C29AHACXX:8:1105:18883:92925,HWI-D00104:165:C29AHACXX:8:1203:18586:40526,HWI-D00104:165:C29AHACXX:8:1102:5182:28911,HWI-D00104:165:C29AHACXX:8:1204:4391:48761,HWI-D00104:165:C29AHACXX:8:1307:5670:67063,HWI-D00104:165:C29AHACXX:8:1108:18241:4398,HWI-D00104:165:C29AHACXX:8:2304:15570:50896;sequence=TACAATAAAAGATTGCTTTTATTTCAACCA;start=159926;subtype=IES;support_ref=3;support_variant=60;type=IES;
scaffold51_103_with_IES	MILORD	internal_eliminated_sequence	160396	160481	.	.	.	ID=MILORD.103.160396.160481;Name=MILORD.103.160396.160481;bounded_by_ta=TRUE;common_boundary=Both;end=160481;ies_id=IESPGM.PTET51.1.103.150345;ies_left_dist=0;ies_min_dist=0;ies_right_dist=0;junction_seq=taatattgttattgcTAgcatgaataatatga;read_names=HWI-D00104:165:C29AHACXX:8:1202:17016:71462,HWI-D00104:165:C29AHACXX:8:1203:14555:30493,HWI-D00104:165:C29AHACXX:8:1103:8854:35094,HWI-D00104:165:C29AHACXX:8:1204:1206:36261,HWI-D00104:165:C29AHACXX:8:2301:18112:35930,HWI-D00104:165:C29AHACXX:8:1102:18528:97683,HWI-D00104:165:C29AHACXX:8:1306:10109:81647,HWI-D00104:165:C29AHACXX:8:2205:7488:7579,HWI-D00104:165:C29AHACXX:8:1103:9453:44596,HWI-D00104:165:C29AHACXX:8:2307:16127:79829,HWI-D00104:165:C29AHACXX:8:2305:17279:78441,HWI-D00104:165:C29AHACXX:8:1106:16110:41926,HWI-D00104:165:C29AHACXX:8:1202:16000:88542,HWI-D00104:165:C29AHACXX:8:2207:9242:94000,HWI-D00104:165:C29AHACXX:8:1201:18922:40237,HWI-D00104:165:C29AHACXX:8:2302:15950:64237,HWI-D00104:165:C29AHACXX:8:1303:6327:30404,HWI-D00104:165:C29AHACXX:8:2205:8316:45742,HWI-D00104:165:C29AHACXX:8:1108:8801:48563,HWI-D00104:165:C29AHACXX:8:2308:4884:89416,HWI-D00104:165:C29AHACXX:8:1102:11287:37172,HWI-D00104:165:C29AHACXX:8:2104:7561:78048,HWI-D00104:165:C29AHACXX:8:2206:11126:98071,HWI-D00104:165:C29AHACXX:8:2202:16181:98482,HWI-D00104:165:C29AHACXX:8:2201:5428:29411;sequence=TATAGGTAAGTCTTTAAGATTTTAATAAACTTAATATCAAAATCAATAAAAATACGAATAACACAATTATTATTTCATTTAAATTG;start=160396;subtype=IES;support_ref=126;support_variant=25;type=IES;
scaffold51_103_with_IES	MILORD	internal_eliminated_sequence	161021	161097	.	.	.	ID=MILORD.103.161021.161097;Name=MILORD.103.161021.161097;bounded_by_ta=TRUE;common_boundary=None;end=161097;ies_id=IESPGM.PTET51.1.103.150882;ies_left_dist=-2;ies_min_dist=2;ies_right_dist=-2;junction_seq=acacaggtatcattaTAtctggatagaaatca;read_names=HWI-D00104:165:C29AHACXX:8:2201:20178:55966,HWI-D00104:165:C29AHACXX:8:2308:9058:38069,HWI-D00104:165:C29AHACXX:8:2203:11816:61484,HWI-D00104:165:C29AHACXX:8:1201:18626:3668,HWI-D00104:165:C29AHACXX:8:2201:16027:100250,HWI-D00104:165:C29AHACXX:8:2205:20444:49660,HWI-D00104:165:C29AHACXX:8:2206:9039:14194,HWI-D00104:165:C29AHACXX:8:2209:19988:38844,HWI-D00104:165:C29AHACXX:8:2209:4488:45555,HWI-D00104:165:C29AHACXX:8:2305:6335:80060,HWI-D00104:165:C29AHACXX:8:1107:7707:62240,HWI-D00104:165:C29AHACXX:8:1202:11410:98161,HWI-D00104:165:C29AHACXX:8:2305:6662:90527,HWI-D00104:165:C29AHACXX:8:1108:19924:13201,HWI-D00104:165:C29AHACXX:8:1302:13951:36959,HWI-D00104:165:C29AHACXX:8:1304:13612:19709;sequence=TACACTTAATTAAGTATTACTTCTATATTATCAACTAATATAAAATGTACTAATCTAATAGTTTAAATATTTTTCTA;start=161021;subtype=OVERLAPPING;support_ref=118;support_variant=16;type=ALTERNATIVE;
scaffold51_103_with_IES	MILORD	internal_eliminated_sequence	166070	166144	.	.	.	ID=MILORD.103.166070.166144;Name=MILORD.103.166070.166144;bounded_by_ta=TRUE;common_boundary=Both;end=166144;ies_id=IESPGM.PTET51.1.103.155856;ies_left_dist=0;ies_min_dist=0;ies_right_dist=0;junction_seq=tgataagaaaaataaTAacataccataaaata;read_names=HWI-D00104:165:C29AHACXX:8:1307:8845:92388,HWI-D00104:165:C29AHACXX:8:1306:5114:93935,HWI-D00104:165:C29AHACXX:8:1302:5357:98092,HWI-D00104:165:C29AHACXX:8:1309:9364:38964,HWI-D00104:165:C29AHACXX:8:1202:19412:38778,HWI-D00104:165:C29AHACXX:8:2306:19872:4540,HWI-D00104:165:C29AHACXX:8:1205:19881:57981,HWI-D00104:165:C29AHACXX:8:1306:7741:64189,HWI-D00104:165:C29AHACXX:8:1103:16637:37081,HWI-D00104:165:C29AHACXX:8:2206:10646:87189,HWI-D00104:165:C29AHACXX:8:1108:1389:63194,HWI-D00104:165:C29AHACXX:8:1104:4584:43942,HWI-D00104:165:C29AHACXX:8:2203:14890:14601,HWI-D00104:165:C29AHACXX:8:1301:12650:48808,HWI-D00104:165:C29AHACXX:8:2301:9253:86167,HWI-D00104:165:C29AHACXX:8:2305:4211:58205,HWI-D00104:165:C29AHACXX:8:1105:17557:15734,HWI-D00104:165:C29AHACXX:8:1101:18648:12372,HWI-D00104:165:C29AHACXX:8:2306:12702:36512,HWI-D00104:165:C29AHACXX:8:1103:18096:59307,HWI-D00104:165:C29AHACXX:8:1305:12832:81917,HWI-D00104:165:C29AHACXX:8:1108:3741:61031,HWI-D00104:165:C29AHACXX:8:2303:19121:100601,HWI-D00104:165:C29AHACXX:8:2307:5860:73899,HWI-D00104:165:C29AHACXX:8:2203:12218:22180;sequence=TACAGCAGATATCCATTCATTTTTAATCAATTAAAATAATCATACTAAAAATCAATATGTTAATTACTCTGAGTA;start=166070;subtype=IES;support_ref=4;support_variant=25;type=IES;
scaffold51_103_with_IES	MILORD	internal_eliminated_sequence	166200	166247	.	.	.	ID=MILORD.103.166200.166247;Name=MILORD.103.166200.166247;bounded_by_ta=TRUE;common_boundary=Both;end=166247;ies_id=IESPGM.PTET51.1.103.155911;ies_left_dist=0;ies_min_dist=0;ies_right_dist=0;junction_seq=tatgcattgcaaatgTAgattattgcatttta;read_names=HWI-D00104:165:C29AHACXX:8:1301:1980:87770,HWI-D00104:165:C29AHACXX:8:1301:16764:98486,HWI-D00104:165:C29AHACXX:8:2105:9275:80204,HWI-D00104:165:C29AHACXX:8:1204:3415:11695,HWI-D00104:165:C29AHACXX:8:2207:20823:81946,HWI-D00104:165:C29AHACXX:8:1306:14022:64456,HWI-D00104:165:C29AHACXX:8:1108:2125:50108,HWI-D00104:165:C29AHACXX:8:2203:3275:49512,HWI-D00104:165:C29AHACXX:8:1105:15790:22736,HWI-D00104:165:C29AHACXX:8:2101:1248:71607,HWI-D00104:165:C29AHACXX:8:2205:14905:66129,HWI-D00104:165:C29AHACXX:8:1305:3096:38086,HWI-D00104:165:C29AHACXX:8:2103:11898:45242,HWI-D00104:165:C29AHACXX:8:2102:1116:56103,HWI-D00104:165:C29AHACXX:8:1101:8494:78222,HWI-D00104:165:C29AHACXX:8:2306:13028:15044,HWI-D00104:165:C29AHACXX:8:2201:13476:26692,HWI-D00104:165:C29AHACXX:8:2206:17941:92009,HWI-D00104:165:C29AHACXX:8:1306:5701:51689,HWI-D00104:165:C29AHACXX:8:1107:13660:60148,HWI-D00104:165:C29AHACXX:8:1301:6755:11105;sequence=TATAATTGACTTACTTTTATTCTTTTCTAAAAATTACAACAATCACTA;start=166200;subtype=IES;support_ref=0;support_variant=21;type=IES;
scaffold51_103_with_IES	MILORD	internal_eliminated_sequence	167545	167709	.	.	.	ID=MILORD.103.167545.167709;Name=MILORD.103.167545.167709;bounded_by_ta=TRUE;common_boundary=Both;end=167709;ies_id=IESPGM.PTET51.1.103.157208;ies_left_dist=0;ies_min_dist=0;ies_right_dist=0;junction_seq=gcgataagattgaatTAgtacttgttggcaat;read_names=HWI-D00104:165:C29AHACXX:8:1305:5349:61316,HWI-D00104:165:C29AHACXX:8:2202:16763:62514,HWI-D00104:165:C29AHACXX:8:2301:6758:60344,HWI-D00104:165:C29AHACXX:8:2101:4302:25532,HWI-D00104:165:C29AHACXX:8:2303:3282:5691,HWI-D00104:165:C29AHACXX:8:2206:17188:42931,HWI-D00104:165:C29AHACXX:8:1307:16268:73958,HWI-D00104:165:C29AHACXX:8:1303:18114:47110,HWI-D00104:165:C29AHACXX:8:1102:17866:9873,HWI-D00104:165:C29AHACXX:8:2202:13145:47671,HWI-D00104:165:C29AHACXX:8:1203:10638:91102,HWI-D00104:165:C29AHACXX:8:2201:3826:94234,HWI-D00104:165:C29AHACXX:8:1309:16080:93727,HWI-D00104:165:C29AHACXX:8:2304:1441:35615,HWI-D00104:165:C29AHACXX:8:1106:14820:20420,HWI-D00104:165:C29AHACXX:8:1305:6753:16385,HWI-D00104:165:C29AHACXX:8:2105:18637:84142,HWI-D00104:165:C29AHACXX:8:2209:9002:69695,HWI-D00104:165:C29AHACXX:8:1204:7106:35352,HWI-D00104:165:C29AHACXX:8:2303:3271:91319,HWI-D00104:165:C29AHACXX:8:1204:1401:32595,HWI-D00104:165:C29AHACXX:8:1201:13876:33339,HWI-D00104:165:C29AHACXX:8:2202:21218:26130,HWI-D00104:165:C29AHACXX:8:2104:12257:99294,HWI-D00104:165:C29AHACXX:8:1103:20070:73931,HWI-D00104:165:C29AHACXX:8:1206:16090:85289,HWI-D00104:165:C29AHACXX:8:1301:7075:65878,HWI-D00104:165:C29AHACXX:8:2307:13954:21785,HWI-D00104:165:C29AHACXX:8:2204:4384:88531,HWI-D00104:165:C29AHACXX:8:2206:2291:6282,HWI-D00104:165:C29AHACXX:8:1103:1620:51557,HWI-D00104:165:C29AHACXX:8:2102:20613:27781,HWI-D00104:165:C29AHACXX:8:1307:7742:9868,HWI-D00104:165:C29AHACXX:8:1302:7685:75536,HWI-D00104:165:C29AHACXX:8:1203:1807:53826,HWI-D00104:165:C29AHACXX:8:2303:5336:28577,HWI-D00104:165:C29AHACXX:8:1306:7742:31892,HWI-D00104:165:C29AHACXX:8:1204:7490:74000,HWI-D00104:165:C29AHACXX:8:1108:17934:78581,HWI-D00104:165:C29AHACXX:8:2302:18624:71367,HWI-D00104:165:C29AHACXX:8:2302:15916:24559,HWI-D00104:165:C29AHACXX:8:2108:13035:65152,HWI-D00104:165:C29AHACXX:8:2202:1563:53403,HWI-D00104:165:C29AHACXX:8:2301:3107:9815,HWI-D00104:165:C29AHACXX:8:1104:19111:67059;sequence=TATAACTTCCACAAAAAAATATTGTCTTACGAATGTACGATTAAGGGATGTATGTTTATAAGATAGTGATGTTTTTAAGGTATTTTCTAAAATTGGAATATCGATAAATTTAATTATTATCCTATTTTATTTGTTCCTTATGGGGATTCTTGTATGCAAGACTTA;start=167545;subtype=IES;support_ref=2;support_variant=45;type=IES;
scaffold51_103_with_IES	MILORD	internal_eliminated_sequence	167545	167707	.	.	.	ID=MILORD.103.167545.167707;Name=MILORD.103.167545.167707;bounded_by_ta=TRUE;common_boundary=LEFT;end=167707;ies_id=IESPGM.PTET51.1.103.157208;ies_left_dist=0;ies_min_dist=0;ies_right_dist=2;junction_seq=gcgataagattgaatTAtagtacttgttggca;read_names=HWI-D00104:165:C29AHACXX:8:1302:13724:78401;sequence=TATAACTTCCACAAAAAAATATTGTCTTACGAATGTACGATTAAGGGATGTATGTTTATAAGATAGTGATGTTTTTAAGGTATTTTCTAAAATTGGAATATCGATAAATTTAATTATTATCCTATTTTATTTGTTCCTTATGGGGATTCTTGTATGCAAGACT;start=167545;subtype=PARTIAL_INTERNAL;support_ref=1;support_variant=1;type=ALTERNATIVE;
scaffold51_103_with_IES	MILORD	internal_eliminated_sequence	168841	168921	.	.	.	ID=MILORD.103.168841.168921;Name=MILORD.103.168841.168921;bounded_by_ta=TRUE;common_boundary=RIGHT;end=168921;ies_id=IESPGM.PTET51.1.103.158341;ies_left_dist=2;ies_min_dist=0;ies_right_dist=0;junction_seq=tagagttttcaaaatTAataaaaactgatggg;read_names=HWI-D00104:165:C29AHACXX:8:1108:11966:13251;sequence=TATACAGTAGTTTTATTAAATTATATCAAATATAATAATAATGGATTAAGGGATCTTCATCTATATTACATTTATTAAGTG;start=168841;subtype=PARTIAL_EXTERNAL;support_ref=5;support_variant=1;type=ALTERNATIVE;
scaffold51_103_with_IES	MILORD	internal_eliminated_sequence	168843	168921	.	.	.	ID=MILORD.103.168843.168921;Name=MILORD.103.168843.168921;bounded_by_ta=TRUE;common_boundary=Both;end=168921;ies_id=IESPGM.PTET51.1.103.158341;ies_left_dist=0;ies_min_dist=0;ies_right_dist=0;junction_seq=gagttttcaaaattaTAataaaaactgatggg;read_names=HWI-D00104:165:C29AHACXX:8:1101:7689:24456,HWI-D00104:165:C29AHACXX:8:1107:15990:13353,HWI-D00104:165:C29AHACXX:8:1202:19016:13639,HWI-D00104:165:C29AHACXX:8:2306:13974:63101,HWI-D00104:165:C29AHACXX:8:2202:19126:88321,HWI-D00104:165:C29AHACXX:8:2202:5442:30462,HWI-D00104:165:C29AHACXX:8:2308:10901:38161,HWI-D00104:165:C29AHACXX:8:2205:18156:38782,HWI-D00104:165:C29AHACXX:8:1105:10713:45057,HWI-D00104:165:C29AHACXX:8:2209:17446:10694,HWI-D00104:165:C29AHACXX:8:1309:19540:37425,HWI-D00104:165:C29AHACXX:8:1201:7815:39295,HWI-D00104:165:C29AHACXX:8:1301:3308:13137,HWI-D00104:165:C29AHACXX:8:2204:3519:66234,HWI-D00104:165:C29AHACXX:8:1201:11200:90686,HWI-D00104:165:C29AHACXX:8:2308:18943:51843,HWI-D00104:165:C29AHACXX:8:2207:3882:87687,HWI-D00104:165:C29AHACXX:8:1303:10785:10085,HWI-D00104:165:C29AHACXX:8:1108:19584:42880,HWI-D00104:165:C29AHACXX:8:2301:5080:85104,HWI-D00104:165:C29AHACXX:8:1102:13724:94747,HWI-D00104:165:C29AHACXX:8:1202:11274:81440,HWI-D00104:165:C29AHACXX:8:2202:3412:40000,HWI-D00104:165:C29AHACXX:8:1309:15045:74281,HWI-D00104:165:C29AHACXX:8:1302:13747:28437,HWI-D00104:165:C29AHACXX:8:1107:18911:55685,HWI-D00104:165:C29AHACXX:8:2303:8999:55689,HWI-D00104:165:C29AHACXX:8:2206:5720:51186,HWI-D00104:165:C29AHACXX:8:2204:13721:25730,HWI-D00104:165:C29AHACXX:8:1101:8488:71678,HWI-D00104:165:C29AHACXX:8:1205:7700:67699,HWI-D00104:165:C29AHACXX:8:1107:5542:55978,HWI-D00104:165:C29AHACXX:8:2304:2775:16707,HWI-D00104:165:C29AHACXX:8:1203:5389:28318,HWI-D00104:165:C29AHACXX:8:2101:2071:90414,HWI-D00104:165:C29AHACXX:8:1106:14042:6838,HWI-D00104:165:C29AHACXX:8:2105:8083:86729,HWI-D00104:165:C29AHACXX:8:2101:2037:72431,HWI-D00104:165:C29AHACXX:8:1101:17219:3465,HWI-D00104:165:C29AHACXX:8:2301:3800:47380,HWI-D00104:165:C29AHACXX:8:2308:9118:19295,HWI-D00104:165:C29AHACXX:8:1301:13700:92309,HWI-D00104:165:C29AHACXX:8:2209:9902:41424,HWI-D00104:165:C29AHACXX:8:2102:5206:94742,HWI-D00104:165:C29AHACXX:8:2205:6907:93327,HWI-D00104:165:C29AHACXX:8:2306:19284:21306,HWI-D00104:165:C29AHACXX:8:2203:10077:61429,HWI-D00104:165:C29AHACXX:8:1105:1859:52246,HWI-D00104:165:C29AHACXX:8:1201:13374:45864,HWI-D00104:165:C29AHACXX:8:2306:10322:44049;sequence=TACAGTAGTTTTATTAAATTATATCAAATATAATAATAATGGATTAAGGGATCTTCATCTATATTACATTTATTAAGTG;start=168843;subtype=IES;support_ref=4;support_variant=50;type=IES;
scaffold51_103_with_IES	MILORD	internal_eliminated_sequence	169549	169597	.	.	.	ID=MILORD.103.169549.169597;Name=MILORD.103.169549.169597;bounded_by_ta=TRUE;common_boundary=Both;end=169597;ies_id=IESPGM.PTET51.1.103.158968;ies_left_dist=0;ies_min_dist=0;ies_right_dist=0;junction_seq=aggtttagaaatgagTAataatagacttaatt;read_names=HWI-D00104:165:C29AHACXX:8:2204:6038:88549,HWI-D00104:165:C29AHACXX:8:1102:4781:62497,HWI-D00104:165:C29AHACXX:8:2206:6223:43732,HWI-D00104:165:C29AHACXX:8:1301:11465:78083,HWI-D00104:165:C29AHACXX:8:2206:11054:61099,HWI-D00104:165:C29AHACXX:8:1101:2687:18570,HWI-D00104:165:C29AHACXX:8:2101:16919:88963,HWI-D00104:165:C29AHACXX:8:2302:9993:97954,HWI-D00104:165:C29AHACXX:8:1303:8021:51281,HWI-D00104:165:C29AHACXX:8:2207:19083:80185,HWI-D00104:165:C29AHACXX:8:1106:10756:4287,HWI-D00104:165:C29AHACXX:8:2201:2373:66299,HWI-D00104:165:C29AHACXX:8:1202:18525:76213,HWI-D00104:165:C29AHACXX:8:2204:14095:51455,HWI-D00104:165:C29AHACXX:8:2304:16814:27374,HWI-D00104:165:C29AHACXX:8:2105:3982:22190,HWI-D00104:165:C29AHACXX:8:1107:4089:8842,HWI-D00104:165:C29AHACXX:8:1108:10819:29516,HWI-D00104:165:C29AHACXX:8:2202:14507:53991,HWI-D00104:165:C29AHACXX:8:1206:5028:32348,HWI-D00104:165:C29AHACXX:8:1206:7428:96986,HWI-D00104:165:C29AHACXX:8:1204:17483:49443,HWI-D00104:165:C29AHACXX:8:2308:18490:79763,HWI-D00104:165:C29AHACXX:8:1103:19250:4648,HWI-D00104:165:C29AHACXX:8:1306:18862:40146,HWI-D00104:165:C29AHACXX:8:2202:6272:73111,HWI-D00104:165:C29AHACXX:8:2101:19878:97207,HWI-D00104:165:C29AHACXX:8:1201:15128:34177,HWI-D00104:165:C29AHACXX:8:2203:14675:28248,HWI-D00104:165:C29AHACXX:8:2103:19761:45233,HWI-D00104:165:C29AHACXX:8:1106:6771:29490,HWI-D00104:165:C29AHACXX:8:1107:5602:59231,HWI-D00104:165:C29AHACXX:8:1107:8082:98526;sequence=TACACTTATTTTTGGGGTGATCAATATAATAGATTTAATAAATTTGCTG;start=169549;subtype=IES;support_ref=2;support_variant=33;type=IES;
scaffold51_103_with_IES	MILORD	internal_eliminated_sequence	170202	170268	.	.	.	ID=MILORD.103.170202.170268;Name=MILORD.103.170202.170268;bounded_by_ta=TRUE;common_boundary=Both;end=170268;ies_id=IESPGM.PTET51.1.103.159572;ies_left_dist=0;ies_min_dist=0;ies_right_dist=0;junction_seq=ataagattcacttgaTAtcaatctacccatgc;read_names=HWI-D00104:165:C29AHACXX:8:2206:12950:75786,HWI-D00104:165:C29AHACXX:8:2204:15193:75828,HWI-D00104:165:C29AHACXX:8:1102:18990:17342,HWI-D00104:165:C29AHACXX:8:1205:16500:11761,HWI-D00104:165:C29AHACXX:8:2102:16430:15885,HWI-D00104:165:C29AHACXX:8:2207:1335:96476,HWI-D00104:165:C29AHACXX:8:2305:12997:19683,HWI-D00104:165:C29AHACXX:8:2204:9806:52176,HWI-D00104:165:C29AHACXX:8:1302:10499:39016;sequence=TACACTTGTACTTGTTTGATCAGTAATAATTTAATCATTTATAATATCATTTACATTAATGCAACAG;start=170202;subtype=IES;support_ref=2;support_variant=9;type=IES;
scaffold51_103_with_IES	MILORD	internal_eliminated_sequence	170591	170649	.	.	.	ID=MILORD.103.170591.170649;Name=MILORD.103.170591.170649;bounded_by_ta=TRUE;common_boundary=Both;end=170649;ies_id=IESPGM.PTET51.1.103.159894;ies_left_dist=0;ies_min_dist=0;ies_right_dist=0;junction_seq=agctaaaatggaaagTAtcagaagaaagcagc;read_names=HWI-D00104:165:C29AHACXX:8:1306:17755:19143,HWI-D00104:165:C29AHACXX:8:1108:16594:92149,HWI-D00104:165:C29AHACXX:8:2202:2001:83191,HWI-D00104:165:C29AHACXX:8:1101:15124:77126,HWI-D00104:165:C29AHACXX:8:2209:10253:36314,HWI-D00104:165:C29AHACXX:8:2307:14621:98865,HWI-D00104:165:C29AHACXX:8:1101:1379:15975,HWI-D00104:165:C29AHACXX:8:2108:7527:63090,HWI-D00104:165:C29AHACXX:8:2206:12507:82266,HWI-D00104:165:C29AHACXX:8:1301:4181:61001,HWI-D00104:165:C29AHACXX:8:1205:7527:56311,HWI-D00104:165:C29AHACXX:8:1201:12859:38944,HWI-D00104:165:C29AHACXX:8:2202:2517:96750,HWI-D00104:165:C29AHACXX:8:2305:6412:60319,HWI-D00104:165:C29AHACXX:8:1105:16064:97181,HWI-D00104:165:C29AHACXX:8:2307:18950:79796,HWI-D00104:165:C29AHACXX:8:2305:9088:58113,HWI-D00104:165:C29AHACXX:8:1309:10459:97237,HWI-D00104:165:C29AHACXX:8:1202:10504:71698,HWI-D00104:165:C29AHACXX:8:2304:12113:32038,HWI-D00104:165:C29AHACXX:8:1202:9147:87986,HWI-D00104:165:C29AHACXX:8:1201:2182:92966,HWI-D00104:165:C29AHACXX:8:1108:8067:59612,HWI-D00104:165:C29AHACXX:8:2105:20020:22215,HWI-D00104:165:C29AHACXX:8:1304:3423:100821,HWI-D00104:165:C29AHACXX:8:1304:13718:70568;sequence=TACACTTGATTTCGTGTTGTGAATTGTTTATTTAGTAATGAATAGATGTGCTCGAACTG;start=170591;subtype=IES;support_ref=0;support_variant=26;type=IES;
scaffold51_103_with_IES	MILORD	internal_eliminated_sequence	172665	172753	.	.	.	ID=MILORD.103.172665.172753;Name=MILORD.103.172665.172753;bounded_by_ta=TRUE;common_boundary=Both;end=172753;ies_id=IESPGM.PTET51.1.103.161909;ies_left_dist=0;ies_min_dist=0;ies_right_dist=0;junction_seq=tgggataactgtttgTAtcatgtcaataagga;read_names=HWI-D00104:165:C29AHACXX:8:1102:2930:78210,HWI-D00104:165:C29AHACXX:8:1303:15028:90998,HWI-D00104:165:C29AHACXX:8:1201:16561:85197,HWI-D00104:165:C29AHACXX:8:1303:20565:58301,HWI-D00104:165:C29AHACXX:8:2307:3455:69221,HWI-D00104:165:C29AHACXX:8:2206:12647:49210,HWI-D00104:165:C29AHACXX:8:1104:14877:50823,HWI-D00104:165:C29AHACXX:8:2204:20437:78504,HWI-D00104:165:C29AHACXX:8:1303:1908:9491,HWI-D00104:165:C29AHACXX:8:1107:14842:50038,HWI-D00104:165:C29AHACXX:8:2207:14475:77312,HWI-D00104:165:C29AHACXX:8:2301:15263:12693,HWI-D00104:165:C29AHACXX:8:1203:15676:72516,HWI-D00104:165:C29AHACXX:8:2307:9423:64453,HWI-D00104:165:C29AHACXX:8:2308:19008:32898,HWI-D00104:165:C29AHACXX:8:1203:20723:42779,HWI-D00104:165:C29AHACXX:8:1201:13281:85694,HWI-D00104:165:C29AHACXX:8:1203:5918:54274,HWI-D00104:165:C29AHACXX:8:1303:10787:82243,HWI-D00104:165:C29AHACXX:8:1106:8619:10937,HWI-D00104:165:C29AHACXX:8:2104:2169:86464,HWI-D00104:165:C29AHACXX:8:1204:18691:50131;sequence=TATTATAATTTCAATTTATAAATATTCAAATTCTAACACTTTTATATTATTAAATACATCTACTTTTTATTACTAATTGAATCTAATGA;start=172665;subtype=IES;support_ref=60;support_variant=22;type=IES;
scaffold51_103_with_IES	MILORD	internal_eliminated_sequence	173923	174049	.	.	.	ID=MILORD.103.173923.174049;Name=MILORD.103.173923.174049;bounded_by_ta=TRUE;common_boundary=Both;end=174049;ies_id=IESPGM.PTET51.1.103.163078;ies_left_dist=0;ies_min_dist=0;ies_right_dist=0;junction_seq=gaagggatatttaaaTAcatcaaagacaaata;read_names=HWI-D00104:165:C29AHACXX:8:2301:12441:41277,HWI-D00104:165:C29AHACXX:8:1201:11401:63907,HWI-D00104:165:C29AHACXX:8:1105:12473:14423,HWI-D00104:165:C29AHACXX:8:2206:21206:50817,HWI-D00104:165:C29AHACXX:8:1203:18790:62833,HWI-D00104:165:C29AHACXX:8:1202:6825:81369,HWI-D00104:165:C29AHACXX:8:2206:4767:58836,HWI-D00104:165:C29AHACXX:8:1105:19021:77655,HWI-D00104:165:C29AHACXX:8:2308:17200:31272,HWI-D00104:165:C29AHACXX:8:2102:8485:18071,HWI-D00104:165:C29AHACXX:8:2307:5238:84825,HWI-D00104:165:C29AHACXX:8:1302:2329:28460,HWI-D00104:165:C29AHACXX:8:1305:11945:83654,HWI-D00104:165:C29AHACXX:8:1304:2386:54573,HWI-D00104:165:C29AHACXX:8:2206:2100:70167,HWI-D00104:165:C29AHACXX:8:1103:14632:13314,HWI-D00104:165:C29AHACXX:8:2102:12332:95007,HWI-D00104:165:C29AHACXX:8:1203:2987:71076,HWI-D00104:165:C29AHACXX:8:1106:3420:15091,HWI-D00104:165:C29AHACXX:8:1301:3981:40999,HWI-D00104:165:C29AHACXX:8:1302:15037:94980,HWI-D00104:165:C29AHACXX:8:2307:8992:24196,HWI-D00104:165:C29AHACXX:8:1107:2020:86157,HWI-D00104:165:C29AHACXX:8:2105:5221:68764,HWI-D00104:165:C29AHACXX:8:2105:7396:49756,HWI-D00104:165:C29AHACXX:8:2203:3296:47613,HWI-D00104:165:C29AHACXX:8:2108:17334:79420;sequence=TATTGTCAATCAAAAATAAATTAGATTTCTTGAAAATTCTAGTTATTTATCATCTATATATAATTTAGATTAAAAAGACTTAATCATATATTGTAATATTATGCAAATCTACTTTCTTGTCATACAA;start=173923;subtype=IES;support_ref=4;support_variant=27;type=IES;
scaffold51_103_with_IES	MILORD	internal_eliminated_sequence	175993	176098	.	.	.	ID=MILORD.103.175993.176098;Name=MILORD.103.175993.176098;bounded_by_ta=TRUE;common_boundary=Both;end=176098;ies_id=IESPGM.PTET51.1.103.165021;ies_left_dist=0;ies_min_dist=0;ies_right_dist=0;junction_seq=tctgtttggatttgaTAttataggaatgaatt;read_names=HWI-D00104:165:C29AHACXX:8:2305:7135:12966,HWI-D00104:165:C29AHACXX:8:2301:2644:73652,HWI-D00104:165:C29AHACXX:8:1101:3835:13443,HWI-D00104:165:C29AHACXX:8:1301:11850:76804,HWI-D00104:165:C29AHACXX:8:1105:3973:98493,HWI-D00104:165:C29AHACXX:8:2302:8870:50695,HWI-D00104:165:C29AHACXX:8:1205:11833:82488,HWI-D00104:165:C29AHACXX:8:1107:13875:35887,HWI-D00104:165:C29AHACXX:8:1103:11233:59605,HWI-D00104:165:C29AHACXX:8:2101:15514:29978,HWI-D00104:165:C29AHACXX:8:1302:11882:49156,HWI-D00104:165:C29AHACXX:8:1203:16687:14677,HWI-D00104:165:C29AHACXX:8:2209:9327:96046,HWI-D00104:165:C29AHACXX:8:2102:12453:2305,HWI-D00104:165:C29AHACXX:8:2103:2331:25759,HWI-D00104:165:C29AHACXX:8:2101:8512:87406,HWI-D00104:165:C29AHACXX:8:2305:15672:83223,HWI-D00104:165:C29AHACXX:8:1304:11236:101331,HWI-D00104:165:C29AHACXX:8:1103:17761:30708,HWI-D00104:165:C29AHACXX:8:1304:15970:49775,HWI-D00104:165:C29AHACXX:8:1103:20051:18352,HWI-D00104:165:C29AHACXX:8:1203:15972:10069,HWI-D00104:165:C29AHACXX:8:1102:6126:22250,HWI-D00104:165:C29AHACXX:8:2303:4636:54501,HWI-D00104:165:C29AHACXX:8:2101:1344:2746,HWI-D00104:165:C29AHACXX:8:1105:3895:80422,HWI-D00104:165:C29AHACXX:8:1106:11050:32875,HWI-D00104:165:C29AHACXX:8:2102:10373:76591,HWI-D00104:165:C29AHACXX:8:1204:6855:17131,HWI-D00104:165:C29AHACXX:8:1302:4263:64031,HWI-D00104:165:C29AHACXX:8:2209:12211:40844,HWI-D00104:165:C29AHACXX:8:2103:21127:84026,HWI-D00104:165:C29AHACXX:8:2108:8629:56189,HWI-D00104:165:C29AHACXX:8:2306:6137:7203,HWI-D00104:165:C29AHACXX:8:1307:7161:61517,HWI-D00104:165:C29AHACXX:8:2202:16709:70072,HWI-D00104:165:C29AHACXX:8:1301:20407:36459;sequence=TACAGTAAATATAATGTGAAGTATTATATTCAAAAAAAGATGGAAAATATTAAAAATTTTATCGAGATGTTATTTAAAGAGTAGAAAATCTTAGCCTAATCAATTA;start=175993;subtype=IES;support_ref=0;support_variant=37;type=IES;
scaffold51_103_with_IES	MILORD	internal_eliminated_sequence	175993	176062	.	.	.	ID=MILORD.103.175993.176062;Name=MILORD.103.175993.176062;bounded_by_ta=TRUE;common_boundary=LEFT;end=176062;ies_id=IESPGM.PTET51.1.103.165021;ies_left_dist=0;ies_min_dist=0;ies_right_dist=36;junction_seq=tctgtttggatttgaTAtttaaagagtagaaa;read_names=HWI-D00104:165:C29AHACXX:8:2102:15231:81004;sequence=TACAGTAAATATAATGTGAAGTATTATATTCAAAAAAAGATGGAAAATATTAAAAATTTTATCGAGATGT;start=175993;subtype=PARTIAL_INTERNAL;support_ref=0;support_variant=1;type=ALTERNATIVE;
scaffold51_103_with_IES	MILORD	internal_eliminated_sequence	176269	176374	.	.	.	ID=MILORD.103.176269.176374;Name=MILORD.103.176269.176374;bounded_by_ta=TRUE;common_boundary=Both;end=176374;ies_id=IESPGM.PTET51.1.103.165191;ies_left_dist=0;ies_min_dist=0;ies_right_dist=0;junction_seq=atccaaaaatgataaTAtattataaaaaattt;read_names=HWI-D00104:165:C29AHACXX:8:1106:5053:99333,HWI-D00104:165:C29AHACXX:8:2204:8443:66389,HWI-D00104:165:C29AHACXX:8:1105:5940:82329,HWI-D00104:165:C29AHACXX:8:2201:13887:41598,HWI-D00104:165:C29AHACXX:8:2305:11508:47583,HWI-D00104:165:C29AHACXX:8:1102:7936:31640,HWI-D00104:165:C29AHACXX:8:1204:18045:15138,HWI-D00104:165:C29AHACXX:8:1107:1963:91143,HWI-D00104:165:C29AHACXX:8:1309:3297:43560,HWI-D00104:165:C29AHACXX:8:2108:2912:53320,HWI-D00104:165:C29AHACXX:8:1105:5507:67943,HWI-D00104:165:C29AHACXX:8:2301:15343:48020,HWI-D00104:165:C29AHACXX:8:1103:10569:84541,HWI-D00104:165:C29AHACXX:8:2102:4648:41234,HWI-D00104:165:C29AHACXX:8:2307:2576:77307,HWI-D00104:165:C29AHACXX:8:2108:17408:60613,HWI-D00104:165:C29AHACXX:8:2105:3610:56253,HWI-D00104:165:C29AHACXX:8:2302:5555:24431,HWI-D00104:165:C29AHACXX:8:2101:3052:99082,HWI-D00104:165:C29AHACXX:8:1305:1593:7219,HWI-D00104:165:C29AHACXX:8:1204:19941:33177;sequence=TAGAGTACTTGCAGAGAAGATTTTTCATAATTGTAATAATAGCTATTAAAAAATATTGAGACCTATTTACTAATTAGAATATAAGTTTTTACTTGTGCAAGAACTA;start=176269;subtype=IES;support_ref=0;support_variant=21;type=IES;
scaffold51_103_with_IES	MILORD	internal_eliminated_sequence	177712	177739	.	.	.	ID=MILORD.103.177712.177739;Name=MILORD.103.177712.177739;bounded_by_ta=TRUE;common_boundary=None;end=177739;ies_id=IESPGM.PTET51.1.103.167479;ies_left_dist=951;ies_min_dist=951;ies_right_dist=1016;junction_seq=tcttaatgataaaaaTAaaatatttcctaatt;read_names=HWI-D00104:165:C29AHACXX:8:2305:11015:34647;sequence=TATATACTTTTAAATACATCCCTAATAA;start=177712;subtype=MAC;support_ref=87;support_variant=1;type=CRYPTIC;
scaffold51_103_with_IES	MILORD	internal_eliminated_sequence	178663	178755	.	.	.	ID=MILORD.103.178663.178755;Name=MILORD.103.178663.178755;bounded_by_ta=TRUE;common_boundary=Both;end=178755;ies_id=IESPGM.PTET51.1.103.167479;ies_left_dist=0;ies_min_dist=0;ies_right_dist=0;junction_seq=gaaatgctttgctatTAttcgatacttaaaaa;read_names=HWI-D00104:165:C29AHACXX:8:2202:17511:83924,HWI-D00104:165:C29AHACXX:8:1302:14601:9892,HWI-D00104:165:C29AHACXX:8:2308:8444:61227,HWI-D00104:165:C29AHACXX:8:1106:5290:96211,HWI-D00104:165:C29AHACXX:8:2101:14065:4469,HWI-D00104:165:C29AHACXX:8:1101:19850:6843,HWI-D00104:165:C29AHACXX:8:2304:11333:70205,HWI-D00104:165:C29AHACXX:8:2305:7986:70915,HWI-D00104:165:C29AHACXX:8:2302:1422:7671,HWI-D00104:165:C29AHACXX:8:1304:18403:5763,HWI-D00104:165:C29AHACXX:8:1101:17583:54413,HWI-D00104:165:C29AHACXX:8:1104:9713:10050,HWI-D00104:165:C29AHACXX:8:1204:4540:80329,HWI-D00104:165:C29AHACXX:8:2206:13258:2973,HWI-D00104:165:C29AHACXX:8:2101:4576:20071,HWI-D00104:165:C29AHACXX:8:1309:13470:68038,HWI-D00104:165:C29AHACXX:8:1304:1398:33824,HWI-D00104:165:C29AHACXX:8:1201:19916:11337,HWI-D00104:165:C29AHACXX:8:2205:5767:95488,HWI-D00104:165:C29AHACXX:8:1105:14103:98415,HWI-D00104:165:C29AHACXX:8:2204:10949:7048,HWI-D00104:165:C29AHACXX:8:1307:4854:4815,HWI-D00104:165:C29AHACXX:8:1206:3479:28314;sequence=TACAATTAAATAGAAAGAAATTTGTAGTATTTTCTTTAATAAAAATTGTATTAGATAATTACGATATATTTAAAGTTATAACAAAAACAAGTG;start=178663;subtype=IES;support_ref=6;support_variant=23;type=IES;
scaffold51_103_with_IES	MILORD	internal_eliminated_sequence	182135	182218	.	.	.	ID=MILORD.103.182135.182218;Name=MILORD.103.182135.182218;bounded_by_ta=TRUE;common_boundary=Both;end=182218;ies_id=IESPGM.PTET51.1.103.170858;ies_left_dist=0;ies_min_dist=0;ies_right_dist=0;junction_seq=ttaaccatttcaagaTAaaatcaatgaaatta;read_names=HWI-D00104:165:C29AHACXX:8:2203:17746:28055,HWI-D00104:165:C29AHACXX:8:1103:16250:74857,HWI-D00104:165:C29AHACXX:8:1302:18174:81997,HWI-D00104:165:C29AHACXX:8:1101:2343:49668,HWI-D00104:165:C29AHACXX:8:2306:10822:85486,HWI-D00104:165:C29AHACXX:8:2303:19373:95092,HWI-D00104:165:C29AHACXX:8:1303:14715:28743,HWI-D00104:165:C29AHACXX:8:2207:19880:38823,HWI-D00104:165:C29AHACXX:8:1302:17976:52439,HWI-D00104:165:C29AHACXX:8:2304:17970:48222,HWI-D00104:165:C29AHACXX:8:2105:6160:97494,HWI-D00104:165:C29AHACXX:8:1304:10153:85021,HWI-D00104:165:C29AHACXX:8:1105:10090:60794,HWI-D00104:165:C29AHACXX:8:2305:11922:81487,HWI-D00104:165:C29AHACXX:8:2104:14589:18615,HWI-D00104:165:C29AHACXX:8:1101:20385:2400,HWI-D00104:165:C29AHACXX:8:2209:4411:90913,HWI-D00104:165:C29AHACXX:8:1201:18993:87078,HWI-D00104:165:C29AHACXX:8:1309:2828:88026,HWI-D00104:165:C29AHACXX:8:2303:7180:28287;sequence=TACAGATTAATTTATGAAGTTAACTTTTTCAAACCCTTTATTCAAGAATATTATAAATAATTAAAATTCCTTATTAATTATCTG;start=182135;subtype=IES;support_ref=10;support_variant=20;type=IES;
scaffold51_103_with_IES	MILORD	internal_eliminated_sequence	183754	183782	.	.	.	ID=MILORD.103.183754.183782;Name=MILORD.103.183754.183782;bounded_by_ta=TRUE;common_boundary=Both;end=183782;ies_id=IESPGM.PTET51.1.103.172393;ies_left_dist=0;ies_min_dist=0;ies_right_dist=0;junction_seq=aaacccaactaattcTAaatatttagagggaa;read_names=HWI-D00104:165:C29AHACXX:8:2102:10818:76352,HWI-D00104:165:C29AHACXX:8:1304:13281:60602,HWI-D00104:165:C29AHACXX:8:1302:10208:60985,HWI-D00104:165:C29AHACXX:8:1104:5400:11217,HWI-D00104:165:C29AHACXX:8:1104:1495:36120,HWI-D00104:165:C29AHACXX:8:1103:6051:44898,HWI-D00104:165:C29AHACXX:8:1203:18768:61626,HWI-D00104:165:C29AHACXX:8:2202:10709:38057,HWI-D00104:165:C29AHACXX:8:1206:1894:93102,HWI-D00104:165:C29AHACXX:8:2209:14565:43440,HWI-D00104:165:C29AHACXX:8:1202:14041:44906,HWI-D00104:165:C29AHACXX:8:1204:10354:16974,HWI-D00104:165:C29AHACXX:8:1102:11419:93973,HWI-D00104:165:C29AHACXX:8:2101:7631:90251,HWI-D00104:165:C29AHACXX:8:2303:15626:92480,HWI-D00104:165:C29AHACXX:8:2206:6076:90584,HWI-D00104:165:C29AHACXX:8:1304:16431:45277,HWI-D00104:165:C29AHACXX:8:2303:1823:27016,HWI-D00104:165:C29AHACXX:8:2104:6622:81037,HWI-D00104:165:C29AHACXX:8:1202:6422:100008,HWI-D00104:165:C29AHACXX:8:1303:19829:37071,HWI-D00104:165:C29AHACXX:8:2302:5032:16540,HWI-D00104:165:C29AHACXX:8:1202:2051:23475,HWI-D00104:165:C29AHACXX:8:1307:8155:27639,HWI-D00104:165:C29AHACXX:8:1201:11908:51555,HWI-D00104:165:C29AHACXX:8:1204:13031:86694;sequence=TATAGATAAAACTAATTTGATGGGGACTG;start=183754;subtype=IES;support_ref=4;support_variant=26;type=IES;
scaffold51_103_with_IES	MILORD	internal_eliminated_sequence	183891	183936	.	.	.	ID=MILORD.103.183891.183936;Name=MILORD.103.183891.183936;bounded_by_ta=TRUE;common_boundary=Both;end=183936;ies_id=IESPGM.PTET51.1.103.172473;ies_left_dist=0;ies_min_dist=0;ies_right_dist=0;junction_seq=taacttgcagccattTAattaacaccctaaag;read_names=HWI-D00104:165:C29AHACXX:8:2305:20153:55210;sequence=TATGATTGATATTTAAGTAGATTGTAAAATGAGACAGAATTAACTA;start=183891;subtype=IES;support_ref=2;support_variant=1;type=IES;
scaffold51_103_with_IES	MILORD	internal_eliminated_sequence	183968	183996	.	.	.	ID=MILORD.103.183968.183996;Name=MILORD.103.183968.183996;bounded_by_ta=TRUE;common_boundary=Both;end=183996;ies_id=IESPGM.PTET51.1.103.172504;ies_left_dist=0;ies_min_dist=0;ies_right_dist=0;junction_seq=gcatggccatctaatTAtcaacttctgatcta;read_names=HWI-D00104:165:C29AHACXX:8:2307:13769:48011,HWI-D00104:165:C29AHACXX:8:1302:14750:28814,HWI-D00104:165:C29AHACXX:8:1203:3309:54265,HWI-D00104:165:C29AHACXX:8:1301:4587:46792,HWI-D00104:165:C29AHACXX:8:2101:4914:48509,HWI-D00104:165:C29AHACXX:8:1104:13451:71314,HWI-D00104:165:C29AHACXX:8:1102:10611:68020,HWI-D00104:165:C29AHACXX:8:1101:12309:75831,HWI-D00104:165:C29AHACXX:8:1107:19735:72139,HWI-D00104:165:C29AHACXX:8:2207:17171:56624,HWI-D00104:165:C29AHACXX:8:2207:14468:36136,HWI-D00104:165:C29AHACXX:8:2307:7239:21267,HWI-D00104:165:C29AHACXX:8:1204:6600:53535,HWI-D00104:165:C29AHACXX:8:1105:19286:55374,HWI-D00104:165:C29AHACXX:8:2303:16440:15257,HWI-D00104:165:C29AHACXX:8:2203:1485:94900;sequence=TATAGACGAATGGTGATTTACTTTACTTG;start=183968;subtype=IES;support_ref=2;support_variant=16;type=IES;
scaffold51_103_with_IES	MILORD	internal_eliminated_sequence	184925	184975	.	.	.	ID=MILORD.103.184925.184975;Name=MILORD.103.184925.184975;bounded_by_ta=TRUE;common_boundary=Both;end=184975;ies_id=IESPGM.PTET51.1.103.173432;ies_left_dist=0;ies_min_dist=0;ies_right_dist=0;junction_seq=cgcccttgtaaaattTAcaatatgaatattag;read_names=HWI-D00104:165:C29AHACXX:8:2102:17248:20774,HWI-D00104:165:C29AHACXX:8:2202:6287:97146,HWI-D00104:165:C29AHACXX:8:2207:5887:57581,HWI-D00104:165:C29AHACXX:8:2108:19825:19157,HWI-D00104:165:C29AHACXX:8:1203:7251:89014,HWI-D00104:165:C29AHACXX:8:2204:7864:48699,HWI-D00104:165:C29AHACXX:8:2104:16472:88027,HWI-D00104:165:C29AHACXX:8:2201:3266:82172,HWI-D00104:165:C29AHACXX:8:1305:12613:45361,HWI-D00104:165:C29AHACXX:8:2209:15292:84463,HWI-D00104:165:C29AHACXX:8:1304:15087:62906,HWI-D00104:165:C29AHACXX:8:1202:12581:47466,HWI-D00104:165:C29AHACXX:8:1206:20767:46307,HWI-D00104:165:C29AHACXX:8:1202:14212:93763,HWI-D00104:165:C29AHACXX:8:1104:5045:79409,HWI-D00104:165:C29AHACXX:8:1102:12356:43955,HWI-D00104:165:C29AHACXX:8:2103:10758:35213,HWI-D00104:165:C29AHACXX:8:2301:5246:27477,HWI-D00104:165:C29AHACXX:8:2206:5740:49100,HWI-D00104:165:C29AHACXX:8:1301:16623:33143,HWI-D00104:165:C29AHACXX:8:2201:14643:74022,HWI-D00104:165:C29AHACXX:8:2105:11395:37751,HWI-D00104:165:C29AHACXX:8:2206:5827:74696,HWI-D00104:165:C29AHACXX:8:1105:11723:57607,HWI-D00104:165:C29AHACXX:8:1204:12845:52054,HWI-D00104:165:C29AHACXX:8:1304:14891:69453,HWI-D00104:165:C29AHACXX:8:1301:13637:87988,HWI-D00104:165:C29AHACXX:8:2206:12455:74723,HWI-D00104:165:C29AHACXX:8:1101:17971:61520,HWI-D00104:165:C29AHACXX:8:1304:7910:4110,HWI-D00104:165:C29AHACXX:8:2306:20813:82177,HWI-D00104:165:C29AHACXX:8:1205:18102:59343,HWI-D00104:165:C29AHACXX:8:1305:19615:26795;sequence=TATAGTCGATGCTTTGGAATTTATTTAGATTATTTGATAAATGCTTAAGTG;start=184925;subtype=IES;support_ref=2;support_variant=33;type=IES;
scaffold51_103_with_IES	MILORD	internal_eliminated_sequence	185476	185503	.	.	.	ID=MILORD.103.185476.185503;Name=MILORD.103.185476.185503;bounded_by_ta=TRUE;common_boundary=Both;end=185503;ies_id=IESPGM.PTET51.1.103.173932;ies_left_dist=0;ies_min_dist=0;ies_right_dist=0;junction_seq=ttttattacgatttgTAaaattatttaattaa;read_names=HWI-D00104:165:C29AHACXX:8:2305:20909:92727,HWI-D00104:165:C29AHACXX:8:2201:7252:73208,HWI-D00104:165:C29AHACXX:8:2206:5969:81972,HWI-D00104:165:C29AHACXX:8:2209:1572:95005,HWI-D00104:165:C29AHACXX:8:1203:2748:47781,HWI-D00104:165:C29AHACXX:8:1105:14102:46043,HWI-D00104:165:C29AHACXX:8:1309:17048:17746,HWI-D00104:165:C29AHACXX:8:1106:6537:50879,HWI-D00104:165:C29AHACXX:8:1202:12172:27007,HWI-D00104:165:C29AHACXX:8:1104:6381:52527,HWI-D00104:165:C29AHACXX:8:1106:4462:99246,HWI-D00104:165:C29AHACXX:8:2209:1776:3389,HWI-D00104:165:C29AHACXX:8:2201:3532:85026,HWI-D00104:165:C29AHACXX:8:2301:13906:48676,HWI-D00104:165:C29AHACXX:8:1306:14542:63617,HWI-D00104:165:C29AHACXX:8:2302:18632:50758,HWI-D00104:165:C29AHACXX:8:1307:9990:5813,HWI-D00104:165:C29AHACXX:8:1103:17041:55508,HWI-D00104:165:C29AHACXX:8:1105:1621:55949,HWI-D00104:165:C29AHACXX:8:2101:6750:64325,HWI-D00104:165:C29AHACXX:8:2301:17524:58427,HWI-D00104:165:C29AHACXX:8:2301:14853:74055,HWI-D00104:165:C29AHACXX:8:2103:7677:50164,HWI-D00104:165:C29AHACXX:8:1301:10757:68158,HWI-D00104:165:C29AHACXX:8:2202:11039:12221,HWI-D00104:165:C29AHACXX:8:2103:10331:37134,HWI-D00104:165:C29AHACXX:8:1302:10504:99079,HWI-D00104:165:C29AHACXX:8:1101:8794:63298,HWI-D00104:165:C29AHACXX:8:1202:3490:18551;sequence=TATAAATAACAATATATGACTGAATCTA;start=185476;subtype=IES;support_ref=0;support_variant=29;type=IES;
scaffold51_103_with_IES	MILORD	internal_eliminated_sequence	189183	189910	.	.	.	ID=MILORD.103.189183.189910;Name=MILORD.103.189183.189910;bounded_by_ta=TRUE;common_boundary=LEFT;end=189910;ies_id=IESPGM.PTET51.1.103.177611;ies_left_dist=0;ies_min_dist=0;ies_right_dist=1734;junction_seq=tatcatttaatatagTAtattataattagtaa;read_names=HWI-D00104:165:C29AHACXX:8:2105:19711:37968;sequence=TATAGTCGAAAACAATTTCAGCCAACATTCACTTTGGGTTGCAAAATTCAATTTTATTTTGCTATTGCAAAAGCCCAGTAAAAATCCAACCAAGTTTAATTTAAAAAGCAGGTTTGAAGAAAATTTTGATAATAATCTTTATTATAATTAATTTAACTTCTAATATTTCGCGCACTTTTACCTGTGTTGCATATAATAATATATTTTGCATGATAAGAGATATAAGGCAAAGTAACGCAATTTTATCGCAGTAAATTTTTTACAGGATATTTTGTTAATTTAAATTATGTATGTCTTCTTAAATTCCTTAATTTATTTATTCTAACTCTTTAGTTAACTTTGATAATTTAAGCAATCTTTCTTTTTTAAATAAACTTGTAATTTCCTTTATAATTGCTGATCTTAGCAATTATCCCATTTGATCTTTTTTTGATTCTAAGCTATAGCATTTTTTTATAGCAAATCTGAGCAAGTATTACGCTGGTACACCTGAAGATAGGATCGCGGGCAAATAATATTAATCCATAATACATAGTATCATCAAAACCAGTTGCCTAATTTGCTCGTAAAATAGAAATCATAAAGAATTCTAAATCTATGTTCAATTAATTTAAAAATGCTAAAGCGAAATTTATTCTTTTCCAACCAATCAAATTGAAAGCAATTTATCGCAAATTAAAAAATATAAATAATAAGGAATAAAACAAATTTATAGTATTTTTTAAATA;start=189183;subtype=PARTIAL_INTERNAL;support_ref=5;support_variant=1;type=ALTERNATIVE;
scaffold51_103_with_IES	MILORD	internal_eliminated_sequence	189183	191644	.	.	.	ID=MILORD.103.189183.191644;Name=MILORD.103.189183.191644;bounded_by_ta=TRUE;common_boundary=Both;end=191644;ies_id=IESPGM.PTET51.1.103.177611;ies_left_dist=0;ies_min_dist=0;ies_right_dist=0;junction_seq=tatcatttaatatagTAtaatccctattgtat;read_names=HWI-D00104:165:C29AHACXX:8:2306:19855:90415,HWI-D00104:165:C29AHACXX:8:2302:11108:27104,HWI-D00104:165:C29AHACXX:8:2101:11435:12667,HWI-D00104:165:C29AHACXX:8:2103:16904:3275,HWI-D00104:165:C29AHACXX:8:1104:1141:89236,HWI-D00104:165:C29AHACXX:8:1304:5194:63920,HWI-D00104:165:C29AHACXX:8:1307:5380:4259,HWI-D00104:165:C29AHACXX:8:1203:6261:34285,HWI-D00104:165:C29AHACXX:8:1106:5414:43028,HWI-D00104:165:C29AHACXX:8:1107:18587:100638,HWI-D00104:165:C29AHACXX:8:2303:13787:59988,HWI-D00104:165:C29AHACXX:8:1108:9087:26026,HWI-D00104:165:C29AHACXX:8:2204:7932:56018,HWI-D00104:165:C29AHACXX:8:1201:6148:54655,HWI-D00104:165:C29AHACXX:8:1205:18003:22455,HWI-D00104:165:C29AHACXX:8:2306:18468:50469,HWI-D00104:165:C29AHACXX:8:1203:6645:63203,HWI-D00104:165:C29AHACXX:8:2102:8322:78790,HWI-D00104:165:C29AHACXX:8:2302:5309:32334,HWI-D00104:165:C29AHACXX:8:1201:1825:31006,HWI-D00104:165:C29AHACXX:8:2103:19597:14359,HWI-D00104:165:C29AHACXX:8:2206:15052:82836,HWI-D00104:165:C29AHACXX:8:2101:13939:76775,HWI-D00104:165:C29AHACXX:8:1104:17906:95035,HWI-D00104:165:C29AHACXX:8:1102:19124:40081,HWI-D00104:165:C29AHACXX:8:2206:8979:17213,HWI-D00104:165:C29AHACXX:8:2301:7433:37061,HWI-D00104:165:C29AHACXX:8:2303:9346:15856,HWI-D00104:165:C29AHACXX:8:2306:1335:97919,HWI-D00104:165:C29AHACXX:8:1106:12926:6247,HWI-D00104:165:C29AHACXX:8:1104:7290:22519,HWI-D00104:165:C29AHACXX:8:1202:13578:81161,HWI-D00104:165:C29AHACXX:8:2301:6143:95854,HWI-D00104:165:C29AHACXX:8:2207:20517:3284;sequence=TATAGTCGAAAACAATTTCAGCCAACATTCACTTTGGGTTGCAAAATTCAATTTTATTTTGCTATTGCAAAAGCCCAGTAAAAATCCAACCAAGTTTAATTTAAAAAGCAGGTTTGAAGAAAATTTTGATAATAATCTTTATTATAATTAATTTAACTTCTAATATTTCGCGCACTTTTACCTGTGTTGCATATAATAATATATTTTGCATGATAAGAGATATAAGGCAAAGTAACGCAATTTTATCGCAGTAAATTTTTTACAGGATATTTTGTTAATTTAAATTATGTATGTCTTCTTAAATTCCTTAATTTATTTATTCTAACTCTTTAGTTAACTTTGATAATTTAAGCAATCTTTCTTTTTTAAATAAACTTGTAATTTCCTTTATAATTGCTGATCTTAGCAATTATCCCATTTGATCTTTTTTTGATTCTAAGCTATAGCATTTTTTTATAGCAAATCTGAGCAAGTATTACGCTGGTACACCTGAAGATAGGATCGCGGGCAAATAATATTAATCCATAATACATAGTATCATCAAAACCAGTTGCCTAATTTGCTCGTAAAATAGAAATCATAAAGAATTCTAAATCTATGTTCAATTAATTTAAAAATGCTAAAGCGAAATTTATTCTTTTCCAACCAATCAAATTGAAAGCAATTTATCGCAAATTAAAAAATATAAATAATAAGGAATAAAACAAATTTATAGTATTTTTTAAATATATATTATAATTAGTAATTCTTATTTGATTATTTTATATTCAAGTATTTTTTAAAATTGACAAATTATTTTCCATTCAATTGCTATTATTGGATGTTGGTATAAATTTAAAAATATGAAATCTTATTTATTGCAAATAATTCTATTATTTTATAATTTAAAGTAAATAGAAACTCCAGCTTCAATTTCTTCTCTGTAATAATATTCTTTGCTATTGAAAGCCTTACACTTAAGCTACATTATTTAGACATACATGCAATGATAATTGTCAATAATTTTATTAACCCCCCATGTGCATGAAAAAATAAATATTTTCATCAAAACAAATCAGCAATTGCAGGAATTGATTACTTTAGACGATGAGCTTAAATTATATAGCAAAATTTCTAATCAAAAAGGGAAGAAATGCTAAGAAAAAAGAATTAACAAACCTAAAAGAGCAAATATATTAAAATATTAACTAACTTTCAAGTTAAAGTATATTCCTTAGGAATTGGGAACATCTAAAAAACCTGAAATTTCAGTAGGATATTTAGGAATTTCAATTGGAAGGGCTAAATATCTTAAGGTAAGTTCTAGAGTATCCCGCTTTTCTGAGTCAGTAAATTTGCTTTTTTATTTGAAGAATAGCTCAAATTATGGACGGAAAAATTTGTAGCATAAGTTAATGTTACACACTTGAGCAATGATTAAGAATTCATTGTAAATTTCATATTAATCAATAACAACTTCAATTTCAAAATTTTTTTAGTGGTTTAAGACACTTGTTTTATATATTTATCACTTACTAAGTTTGCGTTTATTTTAAATCTCAAACCAAGCGCTCTTTAGAAAAGGGATTTGAATTTGCAAAATAATTTACTACTCTTCTAAGTTAAAATTAAAATTAGTCTACATTTATGAATTTAGCTTTGCGAGAATCTTAGAAGCTGGACGATGCTGACAAAAAAATAATAGTTATCAATTGCTGTAAATGAAGTCCATCTGTTTTAATTGGTTTATTGCTTATAAATATGTTATCTGAAATGTAAATCAATAGGTATTTGGAGAATTTTTGAATGAACTTTTATAGCTGCTTTAGCAACATAATGAAGTAAATAATTTTTACTTTAGTGCTGGATAATTCTCCATACAATACATTCTGAATCAATTATCATTTGTTAATTATGTATTTCTTCCTCCAAATAGCCTTTAGCTTAACTGCATCGAAATGCTGTGGGGAATTGCTAAGCGATAGCTCCTTAAAATGCATAGTTCAACTACTACCTAAGAATTTTATAATATACATGTTGTGCTTAACTCTATTACAACAGCTCAAGTTCAAAAAATCTGCACTTCAAACTTAAAATTCCTAGAAGCTTACTTTTAAGAAAATAATTCGGATGCTTTCATACAAAATTTAAATTTTAATATTATGTTTCAATAGTAAATAAGCAAAAAGCCTCCGATTCTTCCTAATAGCGATGGCGTAGAAACTGCAGATTGTTAGTCTGGAATGCTTTAACCCATTCAAGTAGATTTTCGAATTGGAGGACCTAAAGGGAGCTAAATCACTCGTTCATTAATCTATCCAGCCAATTTAACAAGCCTTCATTTTTTTTTATAGATTTTTTATTATAAAAATAAAATTATGAGTTTATATGATTCATGAGTTAGTATTTATAGAAATCGATTTATATTATAAAAGAAATAATATCAGGAAATCTGAAGAGGTAGATAAAACTGTATTGGACTA;start=189183;subtype=IES;support_ref=10;support_variant=34;type=IES;
scaffold51_103_with_IES	MILORD	internal_eliminated_sequence	191873	191927	.	.	.	ID=MILORD.103.191873.191927;Name=MILORD.103.191873.191927;bounded_by_ta=TRUE;common_boundary=Both;end=191927;ies_id=IESPGM.PTET51.1.103.177839;ies_left_dist=0;ies_min_dist=0;ies_right_dist=0;junction_seq=actctcaaacttgagTActtcaacttaaacca;read_names=HWI-D00104:165:C29AHACXX:8:1305:9366:84188,HWI-D00104:165:C29AHACXX:8:1106:10179:31806,HWI-D00104:165:C29AHACXX:8:2201:1179:47541,HWI-D00104:165:C29AHACXX:8:2302:11453:90982,HWI-D00104:165:C29AHACXX:8:1306:13457:78968,HWI-D00104:165:C29AHACXX:8:1102:20065:41869,HWI-D00104:165:C29AHACXX:8:2302:18917:97171,HWI-D00104:165:C29AHACXX:8:2302:18102:60100,HWI-D00104:165:C29AHACXX:8:1307:7585:24644,HWI-D00104:165:C29AHACXX:8:2306:12190:72424,HWI-D00104:165:C29AHACXX:8:2205:16751:78830,HWI-D00104:165:C29AHACXX:8:2301:3109:63347,HWI-D00104:165:C29AHACXX:8:2104:17010:11219,HWI-D00104:165:C29AHACXX:8:2307:3181:71013,HWI-D00104:165:C29AHACXX:8:1202:13822:14733,HWI-D00104:165:C29AHACXX:8:1205:12990:74594,HWI-D00104:165:C29AHACXX:8:2303:1549:49732,HWI-D00104:165:C29AHACXX:8:1309:15606:69736,HWI-D00104:165:C29AHACXX:8:2308:6639:27801,HWI-D00104:165:C29AHACXX:8:1305:10598:87151,HWI-D00104:165:C29AHACXX:8:1306:16657:46476,HWI-D00104:165:C29AHACXX:8:2302:7687:74041,HWI-D00104:165:C29AHACXX:8:2305:8578:27285,HWI-D00104:165:C29AHACXX:8:2305:19724:32316;sequence=TATTCTCAGATTGTTTTATATCCCTTATTTATATTTTGGTTATTAACCTTTACAA;start=191873;subtype=IES;support_ref=6;support_variant=24;type=IES;
scaffold51_103_with_IES	MILORD	internal_eliminated_sequence	191998	192022	.	.	.	ID=MILORD.103.191998.192022;Name=MILORD.103.191998.192022;bounded_by_ta=TRUE;common_boundary=Both;end=192022;ies_id=IESPGM.PTET51.1.103.177909;ies_left_dist=0;ies_min_dist=0;ies_right_dist=0;junction_seq=taattgtctatataaTAtattcaaatacctag;read_names=HWI-D00104:165:C29AHACXX:8:1103:7150:65548,HWI-D00104:165:C29AHACXX:8:1106:8910:30232,HWI-D00104:165:C29AHACXX:8:1202:3405:90206,HWI-D00104:165:C29AHACXX:8:1106:9290:100997,HWI-D00104:165:C29AHACXX:8:2201:16673:23239,HWI-D00104:165:C29AHACXX:8:2209:10548:18021,HWI-D00104:165:C29AHACXX:8:2201:14411:9320,HWI-D00104:165:C29AHACXX:8:1101:18809:89102,HWI-D00104:165:C29AHACXX:8:1301:2415:53247,HWI-D00104:165:C29AHACXX:8:2205:10228:30570,HWI-D00104:165:C29AHACXX:8:1203:1202:14420,HWI-D00104:165:C29AHACXX:8:2102:20049:43305,HWI-D00104:165:C29AHACXX:8:1108:1444:37333,HWI-D00104:165:C29AHACXX:8:2203:14097:20432,HWI-D00104:165:C29AHACXX:8:2203:12764:88265,HWI-D00104:165:C29AHACXX:8:2103:13760:34888,HWI-D00104:165:C29AHACXX:8:1205:15990:7470,HWI-D00104:165:C29AHACXX:8:2104:14138:43577,HWI-D00104:165:C29AHACXX:8:2306:10677:97767,HWI-D00104:165:C29AHACXX:8:2206:14334:48473,HWI-D00104:165:C29AHACXX:8:2303:3154:69308;sequence=TAGAAATCATAAAGAATTCTAAATC;start=191998;subtype=IES;support_ref=0;support_variant=21;type=IES;
scaffold51_103_with_IES	MILORD	internal_eliminated_sequence	192237	192282	.	.	.	ID=MILORD.103.192237.192282;Name=MILORD.103.192237.192282;bounded_by_ta=TRUE;common_boundary=Both;end=192282;ies_id=IESPGM.PTET51.1.103.178123;ies_left_dist=0;ies_min_dist=0;ies_right_dist=0;junction_seq=ttctaatcgcctatgTAccatttttaaccaaa;read_names=HWI-D00104:165:C29AHACXX:8:2306:11507:91088,HWI-D00104:165:C29AHACXX:8:2307:18723:3395,HWI-D00104:165:C29AHACXX:8:2203:7926:99475,HWI-D00104:165:C29AHACXX:8:2304:7421:57902,HWI-D00104:165:C29AHACXX:8:2206:3212:25378,HWI-D00104:165:C29AHACXX:8:2308:15161:88794,HWI-D00104:165:C29AHACXX:8:2304:14229:34843,HWI-D00104:165:C29AHACXX:8:2101:19124:18222,HWI-D00104:165:C29AHACXX:8:1205:4628:82778,HWI-D00104:165:C29AHACXX:8:1205:4062:57510,HWI-D00104:165:C29AHACXX:8:2201:18172:73521,HWI-D00104:165:C29AHACXX:8:1307:8801:79398,HWI-D00104:165:C29AHACXX:8:2303:9879:21546,HWI-D00104:165:C29AHACXX:8:1203:18364:50059,HWI-D00104:165:C29AHACXX:8:2206:6212:71933,HWI-D00104:165:C29AHACXX:8:1309:19272:78008,HWI-D00104:165:C29AHACXX:8:2201:20379:4635,HWI-D00104:165:C29AHACXX:8:2108:20064:15569,HWI-D00104:165:C29AHACXX:8:1106:9373:55560,HWI-D00104:165:C29AHACXX:8:2202:4158:30358,HWI-D00104:165:C29AHACXX:8:1303:18173:15308,HWI-D00104:165:C29AHACXX:8:2303:1956:57387,HWI-D00104:165:C29AHACXX:8:1202:17470:31747,HWI-D00104:165:C29AHACXX:8:2307:17050:17104,HWI-D00104:165:C29AHACXX:8:1202:4787:91197,HWI-D00104:165:C29AHACXX:8:2204:17406:49334,HWI-D00104:165:C29AHACXX:8:1303:19830:60992,HWI-D00104:165:C29AHACXX:8:1101:3059:24544;sequence=TACAGTCACAAACAGTTTGAGTTATGTGTAGTATTTATGCCTGCTG;start=192237;subtype=IES;support_ref=8;support_variant=28;type=IES;
scaffold51_103_with_IES	MILORD	internal_eliminated_sequence	192385	192414	.	.	.	ID=MILORD.103.192385.192414;Name=MILORD.103.192385.192414;bounded_by_ta=TRUE;common_boundary=Both;end=192414;ies_id=IESPGM.PTET51.1.103.178225;ies_left_dist=0;ies_min_dist=0;ies_right_dist=0;junction_seq=cttggaattagttaaTAccattcttctactca;read_names=HWI-D00104:165:C29AHACXX:8:2203:8515:21201,HWI-D00104:165:C29AHACXX:8:1202:3428:80859,HWI-D00104:165:C29AHACXX:8:1102:9896:76031,HWI-D00104:165:C29AHACXX:8:1206:6184:78536,HWI-D00104:165:C29AHACXX:8:1107:3911:15801,HWI-D00104:165:C29AHACXX:8:1303:17820:25107,HWI-D00104:165:C29AHACXX:8:2303:5854:54422,HWI-D00104:165:C29AHACXX:8:1306:8445:77704,HWI-D00104:165:C29AHACXX:8:1105:14272:60530,HWI-D00104:165:C29AHACXX:8:1201:2715:86406,HWI-D00104:165:C29AHACXX:8:1309:13322:81115,HWI-D00104:165:C29AHACXX:8:2204:13127:77940,HWI-D00104:165:C29AHACXX:8:2204:5533:48593,HWI-D00104:165:C29AHACXX:8:1205:12464:44280,HWI-D00104:165:C29AHACXX:8:2108:12873:40971,HWI-D00104:165:C29AHACXX:8:1101:6781:18475,HWI-D00104:165:C29AHACXX:8:1307:8943:67235,HWI-D00104:165:C29AHACXX:8:2206:4159:77817,HWI-D00104:165:C29AHACXX:8:1206:19072:11930,HWI-D00104:165:C29AHACXX:8:2202:2057:28590,HWI-D00104:165:C29AHACXX:8:1204:2994:27029,HWI-D00104:165:C29AHACXX:8:1304:2595:17065,HWI-D00104:165:C29AHACXX:8:2101:15429:41348,HWI-D00104:165:C29AHACXX:8:1306:14002:65290,HWI-D00104:165:C29AHACXX:8:1102:19392:98112,HWI-D00104:165:C29AHACXX:8:1203:12420:94273;sequence=TATAGTAATTTATATTAATATTTTGTATTG;start=192385;subtype=IES;support_ref=4;support_variant=26;type=IES;
scaffold51_103_with_IES	MILORD	internal_eliminated_sequence	192844	192887	.	.	.	ID=MILORD.103.192844.192887;Name=MILORD.103.192844.192887;bounded_by_ta=TRUE;common_boundary=Both;end=192887;ies_id=IESPGM.PTET51.1.103.178654;ies_left_dist=0;ies_min_dist=0;ies_right_dist=0;junction_seq=atacaaagtcagtagTAgttattgcccatttc;read_names=HWI-D00104:165:C29AHACXX:8:2206:9167:71418,HWI-D00104:165:C29AHACXX:8:1102:10296:12985,HWI-D00104:165:C29AHACXX:8:2103:5630:85181,HWI-D00104:165:C29AHACXX:8:2206:12978:86826,HWI-D00104:165:C29AHACXX:8:1104:19719:47466,HWI-D00104:165:C29AHACXX:8:2303:5459:79658,HWI-D00104:165:C29AHACXX:8:2108:15512:80452,HWI-D00104:165:C29AHACXX:8:1204:14948:79040,HWI-D00104:165:C29AHACXX:8:2206:2444:100293,HWI-D00104:165:C29AHACXX:8:1302:17026:39073,HWI-D00104:165:C29AHACXX:8:2102:8560:69159,HWI-D00104:165:C29AHACXX:8:2102:15030:71196,HWI-D00104:165:C29AHACXX:8:2104:12015:58074,HWI-D00104:165:C29AHACXX:8:1301:12746:57777,HWI-D00104:165:C29AHACXX:8:1205:14909:51676,HWI-D00104:165:C29AHACXX:8:1103:18998:46646,HWI-D00104:165:C29AHACXX:8:2209:5670:70225,HWI-D00104:165:C29AHACXX:8:2302:1702:85258,HWI-D00104:165:C29AHACXX:8:2102:1758:37830,HWI-D00104:165:C29AHACXX:8:1104:18765:17323,HWI-D00104:165:C29AHACXX:8:1106:6724:42430,HWI-D00104:165:C29AHACXX:8:2305:19811:19206,HWI-D00104:165:C29AHACXX:8:2204:12789:36814,HWI-D00104:165:C29AHACXX:8:1102:20304:45482,HWI-D00104:165:C29AHACXX:8:2104:8716:87157,HWI-D00104:165:C29AHACXX:8:1305:14496:92360,HWI-D00104:165:C29AHACXX:8:2307:14779:11336,HWI-D00104:165:C29AHACXX:8:1301:11330:100449,HWI-D00104:165:C29AHACXX:8:1309:9507:78882,HWI-D00104:165:C29AHACXX:8:2301:2557:71583,HWI-D00104:165:C29AHACXX:8:2307:10719:18007,HWI-D00104:165:C29AHACXX:8:1201:9866:85310,HWI-D00104:165:C29AHACXX:8:2108:11260:26671,HWI-D00104:165:C29AHACXX:8:2204:12953:94708,HWI-D00104:165:C29AHACXX:8:2203:4593:41228,HWI-D00104:165:C29AHACXX:8:1306:15956:59599,HWI-D00104:165:C29AHACXX:8:2306:20016:16321,HWI-D00104:165:C29AHACXX:8:1203:18520:58092,HWI-D00104:165:C29AHACXX:8:1102:6796:13771,HWI-D00104:165:C29AHACXX:8:2204:9200:13158,HWI-D00104:165:C29AHACXX:8:1303:8075:53617,HWI-D00104:165:C29AHACXX:8:2203:6516:68277,HWI-D00104:165:C29AHACXX:8:2202:6488:62932,HWI-D00104:165:C29AHACXX:8:2303:8075:81058;sequence=TATTCTTAGTTATTTTTCGAATTCTCATCATATTTTCTTAACTA;start=192844;subtype=IES;support_ref=0;support_variant=44;type=IES;
scaffold51_103_with_IES	MILORD	internal_eliminated_sequence	193482	193525	.	.	.	ID=MILORD.103.193482.193525;Name=MILORD.103.193482.193525;bounded_by_ta=TRUE;common_boundary=None;end=193525;ies_id=IESPGM.PTET51.1.103.178654;ies_left_dist=-638;ies_min_dist=638;ies_right_dist=-638;junction_seq=aaatcttctatttagTAagaaactggcttaca;read_names=HWI-D00104:165:C29AHACXX:8:2108:3541:9639;sequence=TATAGGCAGAACTATAGCAAGATGCTACAAATTAAGGAGGAGTA;start=193482;subtype=MAC;support_ref=106;support_variant=1;type=CRYPTIC;
scaffold51_103_with_IES	MILORD	internal_eliminated_sequence	196136	196205	.	.	.	ID=MILORD.103.196136.196205;Name=MILORD.103.196136.196205;bounded_by_ta=TRUE;common_boundary=Both;end=196205;ies_id=IESPGM.PTET51.1.103.181902;ies_left_dist=0;ies_min_dist=0;ies_right_dist=0;junction_seq=gattattgaatatggTAatcatcaaaaacatt;read_names=HWI-D00104:165:C29AHACXX:8:2205:10747:80050,HWI-D00104:165:C29AHACXX:8:2203:9779:92100,HWI-D00104:165:C29AHACXX:8:2103:2648:21003,HWI-D00104:165:C29AHACXX:8:2302:2760:92669,HWI-D00104:165:C29AHACXX:8:1204:16761:52923,HWI-D00104:165:C29AHACXX:8:2302:16114:32746,HWI-D00104:165:C29AHACXX:8:1302:2179:10831,HWI-D00104:165:C29AHACXX:8:2101:10621:25687,HWI-D00104:165:C29AHACXX:8:1203:13378:4008,HWI-D00104:165:C29AHACXX:8:1203:14360:44661,HWI-D00104:165:C29AHACXX:8:1202:14845:19220,HWI-D00104:165:C29AHACXX:8:2206:9674:6135,HWI-D00104:165:C29AHACXX:8:2202:17091:29065,HWI-D00104:165:C29AHACXX:8:1204:5900:94247,HWI-D00104:165:C29AHACXX:8:1106:15726:39099,HWI-D00104:165:C29AHACXX:8:1103:9105:80779,HWI-D00104:165:C29AHACXX:8:2302:18303:33920,HWI-D00104:165:C29AHACXX:8:2203:1561:69811,HWI-D00104:165:C29AHACXX:8:1301:1223:46943,HWI-D00104:165:C29AHACXX:8:2306:2903:69239,HWI-D00104:165:C29AHACXX:8:2203:1870:24604,HWI-D00104:165:C29AHACXX:8:1202:2991:47638,HWI-D00104:165:C29AHACXX:8:1106:18585:35698,HWI-D00104:165:C29AHACXX:8:1307:13163:10645,HWI-D00104:165:C29AHACXX:8:1306:7638:94060,HWI-D00104:165:C29AHACXX:8:2305:12169:31574,HWI-D00104:165:C29AHACXX:8:2104:15027:33727,HWI-D00104:165:C29AHACXX:8:1104:14452:30669,HWI-D00104:165:C29AHACXX:8:2302:3440:97397,HWI-D00104:165:C29AHACXX:8:2204:5360:3862,HWI-D00104:165:C29AHACXX:8:1105:16815:49894,HWI-D00104:165:C29AHACXX:8:1104:2353:66273,HWI-D00104:165:C29AHACXX:8:1203:3173:6708,HWI-D00104:165:C29AHACXX:8:2308:5133:15265,HWI-D00104:165:C29AHACXX:8:2202:20318:12049,HWI-D00104:165:C29AHACXX:8:2104:14759:97886,HWI-D00104:165:C29AHACXX:8:2305:8039:91226,HWI-D00104:165:C29AHACXX:8:2307:5510:19797,HWI-D00104:165:C29AHACXX:8:2306:12698:92373,HWI-D00104:165:C29AHACXX:8:1303:5754:73222,HWI-D00104:165:C29AHACXX:8:1108:6691:78705;sequence=TACACTTAAAAGAGGAAAGCAATTTAATTTTTTACAATAAAAAAAAAGATACACCATTTCAAATCTACTG;start=196136;subtype=IES;support_ref=0;support_variant=41;type=IES;
scaffold51_103_with_IES	MILORD	internal_eliminated_sequence	196564	196610	.	.	.	ID=MILORD.103.196564.196610;Name=MILORD.103.196564.196610;bounded_by_ta=TRUE;common_boundary=Both;end=196610;ies_id=IESPGM.PTET51.1.103.182260;ies_left_dist=0;ies_min_dist=0;ies_right_dist=0;junction_seq=cacaactagagataaTAtgatatattcattta;read_names=HWI-D00104:165:C29AHACXX:8:1306:20158:95770,HWI-D00104:165:C29AHACXX:8:1201:11586:23669,HWI-D00104:165:C29AHACXX:8:2204:12352:55379,HWI-D00104:165:C29AHACXX:8:2305:11061:88264,HWI-D00104:165:C29AHACXX:8:1108:14906:70161,HWI-D00104:165:C29AHACXX:8:2103:4323:59652,HWI-D00104:165:C29AHACXX:8:1106:14614:53612,HWI-D00104:165:C29AHACXX:8:2201:13648:16159,HWI-D00104:165:C29AHACXX:8:1106:4070:81056,HWI-D00104:165:C29AHACXX:8:1302:2224:29550;sequence=TACAGTATATATATTGATATTAAATCAATTATTAAACAGTTTAACTG;start=196564;subtype=IES;support_ref=4;support_variant=10;type=IES;
scaffold51_103_with_IES	MILORD	internal_eliminated_sequence	196757	196821	.	.	.	ID=MILORD.103.196757.196821;Name=MILORD.103.196757.196821;bounded_by_ta=TRUE;common_boundary=Both;end=196821;ies_id=IESPGM.PTET51.1.103.182406;ies_left_dist=0;ies_min_dist=0;ies_right_dist=0;junction_seq=aaaagtagtaaatggTAcaatctcctcaactg;read_names=HWI-D00104:165:C29AHACXX:8:1101:17512:39683,HWI-D00104:165:C29AHACXX:8:2102:5451:86394,HWI-D00104:165:C29AHACXX:8:1205:15707:54473,HWI-D00104:165:C29AHACXX:8:1303:20395:21928,HWI-D00104:165:C29AHACXX:8:1303:3933:17714,HWI-D00104:165:C29AHACXX:8:2103:18207:71442,HWI-D00104:165:C29AHACXX:8:1101:10913:27769,HWI-D00104:165:C29AHACXX:8:2305:18340:74898,HWI-D00104:165:C29AHACXX:8:2306:14412:57118,HWI-D00104:165:C29AHACXX:8:1306:1240:85042,HWI-D00104:165:C29AHACXX:8:1309:3168:69726,HWI-D00104:165:C29AHACXX:8:1201:11487:59665,HWI-D00104:165:C29AHACXX:8:1206:5715:24955,HWI-D00104:165:C29AHACXX:8:2105:14854:54951,HWI-D00104:165:C29AHACXX:8:2204:16501:34157,HWI-D00104:165:C29AHACXX:8:1303:1131:8739,HWI-D00104:165:C29AHACXX:8:1201:3823:10708,HWI-D00104:165:C29AHACXX:8:1103:2895:19715,HWI-D00104:165:C29AHACXX:8:2301:20414:82408,HWI-D00104:165:C29AHACXX:8:2301:8959:14963,HWI-D00104:165:C29AHACXX:8:1204:6596:65746,HWI-D00104:165:C29AHACXX:8:2209:5942:37175,HWI-D00104:165:C29AHACXX:8:1306:3885:69125,HWI-D00104:165:C29AHACXX:8:2306:10933:39425,HWI-D00104:165:C29AHACXX:8:2302:3856:82236,HWI-D00104:165:C29AHACXX:8:2205:19581:5564,HWI-D00104:165:C29AHACXX:8:1103:3832:85505,HWI-D00104:165:C29AHACXX:8:2105:1388:86540,HWI-D00104:165:C29AHACXX:8:1101:1605:19881,HWI-D00104:165:C29AHACXX:8:1106:4204:25430,HWI-D00104:165:C29AHACXX:8:2303:3870:94857,HWI-D00104:165:C29AHACXX:8:1104:11481:38775,HWI-D00104:165:C29AHACXX:8:1205:10112:84865,HWI-D00104:165:C29AHACXX:8:1305:14799:36352,HWI-D00104:165:C29AHACXX:8:2301:19197:63434,HWI-D00104:165:C29AHACXX:8:2204:18879:41381,HWI-D00104:165:C29AHACXX:8:1105:20969:90448,HWI-D00104:165:C29AHACXX:8:2102:6303:8675,HWI-D00104:165:C29AHACXX:8:1206:1636:73498,HWI-D00104:165:C29AHACXX:8:2103:14987:8835,HWI-D00104:165:C29AHACXX:8:1203:19722:42763,HWI-D00104:165:C29AHACXX:8:2108:5979:25942,HWI-D00104:165:C29AHACXX:8:2202:7050:14821,HWI-D00104:165:C29AHACXX:8:2301:10233:50425,HWI-D00104:165:C29AHACXX:8:2202:7552:98956,HWI-D00104:165:C29AHACXX:8:2307:21172:68127;sequence=TACAATCAATTTCAATAAATCTGTTGAATTAGCTTAGTTATTTTAAAACTTTACTGATTTAACTG;start=196757;subtype=IES;support_ref=28;support_variant=46;type=IES;
scaffold51_103_with_IES	MILORD	internal_eliminated_sequence	198027	198101	.	.	.	ID=MILORD.103.198027.198101;Name=MILORD.103.198027.198101;bounded_by_ta=TRUE;common_boundary=Both;end=198101;ies_id=IESPGM.PTET51.1.103.183611;ies_left_dist=0;ies_min_dist=0;ies_right_dist=0;junction_seq=tatagtttttgattgTActattttaagaaatc;read_names=HWI-D00104:165:C29AHACXX:8:2104:4704:55635,HWI-D00104:165:C29AHACXX:8:2307:1533:97510,HWI-D00104:165:C29AHACXX:8:2302:2981:89947,HWI-D00104:165:C29AHACXX:8:2206:16405:81455,HWI-D00104:165:C29AHACXX:8:1107:17344:46329,HWI-D00104:165:C29AHACXX:8:2102:16987:74654,HWI-D00104:165:C29AHACXX:8:1101:13155:37392,HWI-D00104:165:C29AHACXX:8:1206:10939:68313,HWI-D00104:165:C29AHACXX:8:1301:16991:28230,HWI-D00104:165:C29AHACXX:8:2302:1581:20365,HWI-D00104:165:C29AHACXX:8:2203:6787:40397,HWI-D00104:165:C29AHACXX:8:1304:4888:95521,HWI-D00104:165:C29AHACXX:8:2105:2729:13237,HWI-D00104:165:C29AHACXX:8:2306:3608:20606,HWI-D00104:165:C29AHACXX:8:1106:6389:41454,HWI-D00104:165:C29AHACXX:8:1204:10091:35812,HWI-D00104:165:C29AHACXX:8:1104:6943:9256,HWI-D00104:165:C29AHACXX:8:2301:16241:82310,HWI-D00104:165:C29AHACXX:8:1305:8098:28197,HWI-D00104:165:C29AHACXX:8:1303:16638:96724,HWI-D00104:165:C29AHACXX:8:2102:9112:91037,HWI-D00104:165:C29AHACXX:8:2104:19207:71571,HWI-D00104:165:C29AHACXX:8:1206:16243:76408,HWI-D00104:165:C29AHACXX:8:2103:1586:75591,HWI-D00104:165:C29AHACXX:8:1202:18709:14982,HWI-D00104:165:C29AHACXX:8:1108:5279:7781,HWI-D00104:165:C29AHACXX:8:2209:7782:51120,HWI-D00104:165:C29AHACXX:8:2302:4086:65083;sequence=TATACTTCCTTATCTATTTATATAAATAAACAGCTTATCTAACTGTATTGTCAATATTACTAGATATCTTTTCTA;start=198027;subtype=IES;support_ref=8;support_variant=28;type=IES;
scaffold51_103_with_IES	MILORD	internal_eliminated_sequence	198027	198071	.	.	.	ID=MILORD.103.198027.198071;Name=MILORD.103.198027.198071;bounded_by_ta=TRUE;common_boundary=LEFT;end=198071;ies_id=IESPGM.PTET51.1.103.183611;ies_left_dist=0;ies_min_dist=0;ies_right_dist=30;junction_seq=tatagtttttgattgTAttgtcaatattacta;read_names=HWI-D00104:165:C29AHACXX:8:1301:6484:37042;sequence=TATACTTCCTTATCTATTTATATAAATAAACAGCTTATCTAACTG;start=198027;subtype=PARTIAL_INTERNAL;support_ref=4;support_variant=1;type=ALTERNATIVE;
scaffold51_103_with_IES	MILORD	internal_eliminated_sequence	198915	198960	.	.	.	ID=MILORD.103.198915.198960;Name=MILORD.103.198915.198960;bounded_by_ta=TRUE;common_boundary=Both;end=198960;ies_id=IESPGM.PTET51.1.103.184424;ies_left_dist=0;ies_min_dist=0;ies_right_dist=0;junction_seq=tgccatctaagattgTAcaagctataagggaa;read_names=HWI-D00104:165:C29AHACXX:8:2104:15539:42417,HWI-D00104:165:C29AHACXX:8:1303:6453:54284,HWI-D00104:165:C29AHACXX:8:2302:9120:96993,HWI-D00104:165:C29AHACXX:8:1306:14895:41188,HWI-D00104:165:C29AHACXX:8:2303:4072:89727,HWI-D00104:165:C29AHACXX:8:1108:3207:49108,HWI-D00104:165:C29AHACXX:8:2203:19731:88199,HWI-D00104:165:C29AHACXX:8:1301:19837:82558,HWI-D00104:165:C29AHACXX:8:2201:4741:79586,HWI-D00104:165:C29AHACXX:8:2203:13427:73894,HWI-D00104:165:C29AHACXX:8:1301:4592:16478,HWI-D00104:165:C29AHACXX:8:1203:15961:69253,HWI-D00104:165:C29AHACXX:8:1304:10355:20549,HWI-D00104:165:C29AHACXX:8:2206:16879:2823,HWI-D00104:165:C29AHACXX:8:1205:8137:87656,HWI-D00104:165:C29AHACXX:8:2203:17752:74284,HWI-D00104:165:C29AHACXX:8:1105:4529:75082,HWI-D00104:165:C29AHACXX:8:1304:11325:9310,HWI-D00104:165:C29AHACXX:8:1302:17050:65668,HWI-D00104:165:C29AHACXX:8:1106:12917:23873,HWI-D00104:165:C29AHACXX:8:1108:6679:38466,HWI-D00104:165:C29AHACXX:8:1303:19879:16318,HWI-D00104:165:C29AHACXX:8:1302:13331:10225,HWI-D00104:165:C29AHACXX:8:1306:15345:41393,HWI-D00104:165:C29AHACXX:8:2305:14854:60768,HWI-D00104:165:C29AHACXX:8:1305:9402:78077,HWI-D00104:165:C29AHACXX:8:2303:8061:10159,HWI-D00104:165:C29AHACXX:8:2209:9936:78253,HWI-D00104:165:C29AHACXX:8:1202:7872:23245,HWI-D00104:165:C29AHACXX:8:2307:10826:72287,HWI-D00104:165:C29AHACXX:8:1202:6055:27922,HWI-D00104:165:C29AHACXX:8:2209:1622:85102,HWI-D00104:165:C29AHACXX:8:1204:1338:100844,HWI-D00104:165:C29AHACXX:8:2102:11006:31375,HWI-D00104:165:C29AHACXX:8:1101:16806:34249,HWI-D00104:165:C29AHACXX:8:2203:1785:3789,HWI-D00104:165:C29AHACXX:8:2301:1776:71996,HWI-D00104:165:C29AHACXX:8:1108:2782:74498,HWI-D00104:165:C29AHACXX:8:2206:15019:24533,HWI-D00104:165:C29AHACXX:8:1206:19516:25129,HWI-D00104:165:C29AHACXX:8:2101:10781:80187,HWI-D00104:165:C29AHACXX:8:1101:19016:90411,HWI-D00104:165:C29AHACXX:8:2108:13323:17726,HWI-D00104:165:C29AHACXX:8:2304:6002:38078,HWI-D00104:165:C29AHACXX:8:1304:6709:54563;sequence=TATTGTGAAATTTAATTGTTATGAAGAGTATTTACGATATTTGCAA;start=198915;subtype=IES;support_ref=14;support_variant=45;type=IES;
scaffold51_103_with_IES	MILORD	internal_eliminated_sequence	202399	202445	.	.	.	ID=MILORD.103.202399.202445;Name=MILORD.103.202399.202445;bounded_by_ta=TRUE;common_boundary=Both;end=202445;ies_id=IESPGM.PTET51.1.103.187862;ies_left_dist=0;ies_min_dist=0;ies_right_dist=0;junction_seq=gttgtttatcattgtTAttataaataatttat;read_names=HWI-D00104:165:C29AHACXX:8:2302:16681:55227,HWI-D00104:165:C29AHACXX:8:1204:9263:22114,HWI-D00104:165:C29AHACXX:8:2308:7779:40802,HWI-D00104:165:C29AHACXX:8:1108:13509:19230,HWI-D00104:165:C29AHACXX:8:2206:19476:53795,HWI-D00104:165:C29AHACXX:8:2301:14142:96933,HWI-D00104:165:C29AHACXX:8:1202:3864:30289,HWI-D00104:165:C29AHACXX:8:2101:11748:89114,HWI-D00104:165:C29AHACXX:8:1105:4531:53079,HWI-D00104:165:C29AHACXX:8:1106:15872:78743,HWI-D00104:165:C29AHACXX:8:2308:5158:17408,HWI-D00104:165:C29AHACXX:8:1201:17022:9265;sequence=TATAGTCACGCAAGGATGTGATATTATAAAGTAATCAGAAACTCCTA;start=202399;subtype=IES;support_ref=10;support_variant=12;type=IES;
scaffold51_103_with_IES	MILORD	internal_eliminated_sequence	205772	205800	.	.	.	ID=MILORD.103.205772.205800;Name=MILORD.103.205772.205800;bounded_by_ta=TRUE;common_boundary=Both;end=205800;ies_id=IESPGM.PTET51.1.103.191188;ies_left_dist=0;ies_min_dist=0;ies_right_dist=0;junction_seq=ttcaatcaggttaagTActggttaaattaatc;read_names=HWI-D00104:165:C29AHACXX:8:2105:18233:30888,HWI-D00104:165:C29AHACXX:8:2206:14301:66643,HWI-D00104:165:C29AHACXX:8:2206:19027:93967,HWI-D00104:165:C29AHACXX:8:2302:12373:70763,HWI-D00104:165:C29AHACXX:8:2101:7636:73800,HWI-D00104:165:C29AHACXX:8:1205:10313:21426,HWI-D00104:165:C29AHACXX:8:1102:7350:51630,HWI-D00104:165:C29AHACXX:8:1306:10070:82668,HWI-D00104:165:C29AHACXX:8:1103:15607:31735,HWI-D00104:165:C29AHACXX:8:2302:4185:5206,HWI-D00104:165:C29AHACXX:8:1203:9078:43546,HWI-D00104:165:C29AHACXX:8:2203:15589:87303,HWI-D00104:165:C29AHACXX:8:2305:16708:9321,HWI-D00104:165:C29AHACXX:8:1105:8063:71984,HWI-D00104:165:C29AHACXX:8:1101:4280:91838,HWI-D00104:165:C29AHACXX:8:2302:14868:39858;sequence=TATACGCGAATCAAGAAAATATTGTATTA;start=205772;subtype=IES;support_ref=0;support_variant=16;type=IES;
scaffold51_103_with_IES	MILORD	internal_eliminated_sequence	205966	206107	.	.	.	ID=MILORD.103.205966.206107;Name=MILORD.103.205966.206107;bounded_by_ta=TRUE;common_boundary=Both;end=206107;ies_id=IESPGM.PTET51.1.103.191353;ies_left_dist=0;ies_min_dist=0;ies_right_dist=0;junction_seq=tagggataggtgatgTAccctataagatacct;read_names=HWI-D00104:165:C29AHACXX:8:2105:6341:10863,HWI-D00104:165:C29AHACXX:8:1108:9573:54981,HWI-D00104:165:C29AHACXX:8:2205:18905:9343,HWI-D00104:165:C29AHACXX:8:1107:19482:20749,HWI-D00104:165:C29AHACXX:8:2305:12439:7137,HWI-D00104:165:C29AHACXX:8:2204:15231:34161,HWI-D00104:165:C29AHACXX:8:1305:13586:35938,HWI-D00104:165:C29AHACXX:8:1101:19406:12022,HWI-D00104:165:C29AHACXX:8:2207:10632:7092,HWI-D00104:165:C29AHACXX:8:1203:5893:99701,HWI-D00104:165:C29AHACXX:8:2102:7835:21186,HWI-D00104:165:C29AHACXX:8:1205:4878:49396,HWI-D00104:165:C29AHACXX:8:2307:15590:87777,HWI-D00104:165:C29AHACXX:8:1303:11887:77127,HWI-D00104:165:C29AHACXX:8:1303:14892:53193,HWI-D00104:165:C29AHACXX:8:2203:18469:95387,HWI-D00104:165:C29AHACXX:8:1203:10516:96786,HWI-D00104:165:C29AHACXX:8:1301:12141:38149,HWI-D00104:165:C29AHACXX:8:1202:13296:46581,HWI-D00104:165:C29AHACXX:8:1205:9452:86719,HWI-D00104:165:C29AHACXX:8:1309:11104:80604,HWI-D00104:165:C29AHACXX:8:2304:13930:36023,HWI-D00104:165:C29AHACXX:8:1302:9762:45398,HWI-D00104:165:C29AHACXX:8:2301:11933:78202,HWI-D00104:165:C29AHACXX:8:2203:17042:8867,HWI-D00104:165:C29AHACXX:8:1201:17845:2411,HWI-D00104:165:C29AHACXX:8:1205:10379:76270,HWI-D00104:165:C29AHACXX:8:2201:4145:52304,HWI-D00104:165:C29AHACXX:8:2104:19692:33525,HWI-D00104:165:C29AHACXX:8:1303:8418:84734;sequence=TATAGTAAAAATATTAATTATTAATTTCATGATCTCTATTTATAATATTAGTTCTGATATTTATTCACTTAAATTGTATTGCATTTGTGAATGAAACCAACGTTTTTAGTTATTAAAATAATGATCTATTAGCGAATCACAA;start=205966;subtype=IES;support_ref=0;support_variant=30;type=IES;
scaffold51_103_with_IES	MILORD	internal_eliminated_sequence	206718	206743	.	.	.	ID=MILORD.103.206718.206743;Name=MILORD.103.206718.206743;bounded_by_ta=TRUE;common_boundary=LEFT;end=206743;ies_id=IESPGM.PTET51.1.103.191963;ies_left_dist=0;ies_min_dist=0;ies_right_dist=2;junction_seq=gagagctgctaacatTAtactaaatatcttaa;read_names=HWI-D00104:165:C29AHACXX:8:2101:19113:74737;sequence=TATAGTACATGAGAGTATCAGAGATC;start=206718;subtype=PARTIAL_INTERNAL;support_ref=4;support_variant=1;type=ALTERNATIVE;
scaffold51_103_with_IES	MILORD	internal_eliminated_sequence	206718	206745	.	.	.	ID=MILORD.103.206718.206745;Name=MILORD.103.206718.206745;bounded_by_ta=TRUE;common_boundary=Both;end=206745;ies_id=IESPGM.PTET51.1.103.191963;ies_left_dist=0;ies_min_dist=0;ies_right_dist=0;junction_seq=gagagctgctaacatTActaaatatcttaatc;read_names=HWI-D00104:165:C29AHACXX:8:2207:1112:30223,HWI-D00104:165:C29AHACXX:8:1102:5193:64888,HWI-D00104:165:C29AHACXX:8:2204:13967:58201,HWI-D00104:165:C29AHACXX:8:2305:17132:20706,HWI-D00104:165:C29AHACXX:8:2307:9965:10048,HWI-D00104:165:C29AHACXX:8:2307:19640:75412,HWI-D00104:165:C29AHACXX:8:2301:6135:86974,HWI-D00104:165:C29AHACXX:8:1102:12208:3729,HWI-D00104:165:C29AHACXX:8:2207:6712:3472,HWI-D00104:165:C29AHACXX:8:1106:14519:89050,HWI-D00104:165:C29AHACXX:8:2305:6723:47009,HWI-D00104:165:C29AHACXX:8:1201:11600:74597,HWI-D00104:165:C29AHACXX:8:1304:12428:94233,HWI-D00104:165:C29AHACXX:8:1108:2376:16088,HWI-D00104:165:C29AHACXX:8:1105:4375:50090,HWI-D00104:165:C29AHACXX:8:2303:9779:41913,HWI-D00104:165:C29AHACXX:8:2103:11644:2313,HWI-D00104:165:C29AHACXX:8:1204:4109:21936,HWI-D00104:165:C29AHACXX:8:1303:16051:93051,HWI-D00104:165:C29AHACXX:8:1309:9356:37980,HWI-D00104:165:C29AHACXX:8:2201:2005:35435,HWI-D00104:165:C29AHACXX:8:1307:10491:54449,HWI-D00104:165:C29AHACXX:8:1305:16822:58445,HWI-D00104:165:C29AHACXX:8:1102:20949:71844,HWI-D00104:165:C29AHACXX:8:2102:2460:43446,HWI-D00104:165:C29AHACXX:8:1202:4533:66413,HWI-D00104:165:C29AHACXX:8:1107:11686:96849,HWI-D00104:165:C29AHACXX:8:2103:6187:73130;sequence=TATAGTACATGAGAGTATCAGAGATCTA;start=206718;subtype=IES;support_ref=12;support_variant=28;type=IES;
scaffold51_103_with_IES	MILORD	internal_eliminated_sequence	207206	207234	.	.	.	ID=MILORD.103.207206.207234;Name=MILORD.103.207206.207234;bounded_by_ta=TRUE;common_boundary=Both;end=207234;ies_id=IESPGM.PTET51.1.103.192423;ies_left_dist=0;ies_min_dist=0;ies_right_dist=0;junction_seq=ttgacttcgcttttgTAtctaatgtcagcagg;read_names=HWI-D00104:165:C29AHACXX:8:2103:6892:36823,HWI-D00104:165:C29AHACXX:8:1203:17524:10089,HWI-D00104:165:C29AHACXX:8:1107:17318:49001,HWI-D00104:165:C29AHACXX:8:1305:14091:56614,HWI-D00104:165:C29AHACXX:8:2207:11893:38095,HWI-D00104:165:C29AHACXX:8:1306:15034:35725,HWI-D00104:165:C29AHACXX:8:1102:18034:72904,HWI-D00104:165:C29AHACXX:8:1104:6566:42149,HWI-D00104:165:C29AHACXX:8:2307:2836:76809,HWI-D00104:165:C29AHACXX:8:2104:9133:78005,HWI-D00104:165:C29AHACXX:8:2101:5153:71771,HWI-D00104:165:C29AHACXX:8:1206:20279:42013,HWI-D00104:165:C29AHACXX:8:2301:4839:101097,HWI-D00104:165:C29AHACXX:8:1306:19625:42609,HWI-D00104:165:C29AHACXX:8:1103:13508:42517,HWI-D00104:165:C29AHACXX:8:2203:15539:55813,HWI-D00104:165:C29AHACXX:8:2306:14559:30514,HWI-D00104:165:C29AHACXX:8:1302:12905:72987,HWI-D00104:165:C29AHACXX:8:1204:13203:17131,HWI-D00104:165:C29AHACXX:8:2207:8825:89480,HWI-D00104:165:C29AHACXX:8:1102:9806:30373,HWI-D00104:165:C29AHACXX:8:1104:14718:88284,HWI-D00104:165:C29AHACXX:8:2206:7771:49195,HWI-D00104:165:C29AHACXX:8:2205:9444:4441,HWI-D00104:165:C29AHACXX:8:2304:6927:31686,HWI-D00104:165:C29AHACXX:8:1309:13174:7422,HWI-D00104:165:C29AHACXX:8:1103:14484:68537,HWI-D00104:165:C29AHACXX:8:2108:19665:46259,HWI-D00104:165:C29AHACXX:8:2209:14349:34873,HWI-D00104:165:C29AHACXX:8:1107:15712:61032,HWI-D00104:165:C29AHACXX:8:2303:20665:51059,HWI-D00104:165:C29AHACXX:8:1203:15531:29202,HWI-D00104:165:C29AHACXX:8:2203:20230:85253,HWI-D00104:165:C29AHACXX:8:2105:4497:97680,HWI-D00104:165:C29AHACXX:8:1306:7779:67343,HWI-D00104:165:C29AHACXX:8:2205:7462:68841,HWI-D00104:165:C29AHACXX:8:1203:9938:49768,HWI-D00104:165:C29AHACXX:8:2301:4658:12815,HWI-D00104:165:C29AHACXX:8:2101:5048:80868,HWI-D00104:165:C29AHACXX:8:1303:18083:42891,HWI-D00104:165:C29AHACXX:8:2102:17150:55269,HWI-D00104:165:C29AHACXX:8:2203:3719:80515,HWI-D00104:165:C29AHACXX:8:2306:15162:74532,HWI-D00104:165:C29AHACXX:8:1201:3684:26701,HWI-D00104:165:C29AHACXX:8:2104:8402:24136;sequence=TAGAGTTCAAGCAAATGCGTATCCATCTA;start=207206;subtype=IES;support_ref=0;support_variant=45;type=IES;
scaffold51_103_with_IES	MILORD	internal_eliminated_sequence	208170	208235	.	.	.	ID=MILORD.103.208170.208235;Name=MILORD.103.208170.208235;bounded_by_ta=TRUE;common_boundary=Both;end=208235;ies_id=IESPGM.PTET51.1.103.193358;ies_left_dist=0;ies_min_dist=0;ies_right_dist=0;junction_seq=attacaaatatgtaaTAgtaattcgattaaaa;read_names=HWI-D00104:165:C29AHACXX:8:2308:16007:5010,HWI-D00104:165:C29AHACXX:8:2105:17215:63788,HWI-D00104:165:C29AHACXX:8:1101:2857:59861,HWI-D00104:165:C29AHACXX:8:1304:16838:18633,HWI-D00104:165:C29AHACXX:8:2302:17248:54371,HWI-D00104:165:C29AHACXX:8:2301:20412:49710,HWI-D00104:165:C29AHACXX:8:1306:17803:34728,HWI-D00104:165:C29AHACXX:8:2105:8486:95957,HWI-D00104:165:C29AHACXX:8:2302:15142:79263,HWI-D00104:165:C29AHACXX:8:2305:18451:35526,HWI-D00104:165:C29AHACXX:8:2204:7906:9286,HWI-D00104:165:C29AHACXX:8:2205:11788:91556,HWI-D00104:165:C29AHACXX:8:2207:5300:79981,HWI-D00104:165:C29AHACXX:8:2306:4604:6767,HWI-D00104:165:C29AHACXX:8:2305:18579:98188,HWI-D00104:165:C29AHACXX:8:2209:13471:16752,HWI-D00104:165:C29AHACXX:8:2104:14694:15509,HWI-D00104:165:C29AHACXX:8:2204:20500:67055,HWI-D00104:165:C29AHACXX:8:2108:13863:86079,HWI-D00104:165:C29AHACXX:8:2105:7585:10027,HWI-D00104:165:C29AHACXX:8:2202:3996:90701,HWI-D00104:165:C29AHACXX:8:1203:15564:43835,HWI-D00104:165:C29AHACXX:8:1301:19587:17076,HWI-D00104:165:C29AHACXX:8:1105:3707:26191,HWI-D00104:165:C29AHACXX:8:2101:15082:16380,HWI-D00104:165:C29AHACXX:8:1305:16493:13918;sequence=TACAGTTATTTATTATAGCTTTATTGAAGGAATCAAGAATCAAGATAAGGATGTTAAGAAGTACTG;start=208170;subtype=IES;support_ref=2;support_variant=26;type=IES;
scaffold51_103_with_IES	MILORD	internal_eliminated_sequence	209549	209576	.	.	.	ID=MILORD.103.209549.209576;Name=MILORD.103.209549.209576;bounded_by_ta=TRUE;common_boundary=Both;end=209576;ies_id=IESPGM.PTET51.1.103.194671;ies_left_dist=0;ies_min_dist=0;ies_right_dist=0;junction_seq=ttgatatcccagaatTAaattaaaatcaactc;read_names=HWI-D00104:165:C29AHACXX:8:1103:8252:26232,HWI-D00104:165:C29AHACXX:8:1103:2179:40847,HWI-D00104:165:C29AHACXX:8:1103:7290:28061,HWI-D00104:165:C29AHACXX:8:1301:11198:97690,HWI-D00104:165:C29AHACXX:8:2203:4441:72300,HWI-D00104:165:C29AHACXX:8:1303:6668:34057,HWI-D00104:165:C29AHACXX:8:2105:3442:25701,HWI-D00104:165:C29AHACXX:8:2101:15168:85324,HWI-D00104:165:C29AHACXX:8:1201:8010:39635,HWI-D00104:165:C29AHACXX:8:2304:2275:47038,HWI-D00104:165:C29AHACXX:8:2209:13279:2125,HWI-D00104:165:C29AHACXX:8:1104:16827:13410,HWI-D00104:165:C29AHACXX:8:2207:13495:14283,HWI-D00104:165:C29AHACXX:8:1103:2801:9050,HWI-D00104:165:C29AHACXX:8:2102:19422:22863,HWI-D00104:165:C29AHACXX:8:1206:15845:16621,HWI-D00104:165:C29AHACXX:8:2305:14131:91528,HWI-D00104:165:C29AHACXX:8:1101:17231:91938,HWI-D00104:165:C29AHACXX:8:1201:1536:64705,HWI-D00104:165:C29AHACXX:8:1103:1675:19287,HWI-D00104:165:C29AHACXX:8:2306:20003:5079,HWI-D00104:165:C29AHACXX:8:2308:9946:25378,HWI-D00104:165:C29AHACXX:8:2308:7130:45419,HWI-D00104:165:C29AHACXX:8:1301:17680:79564,HWI-D00104:165:C29AHACXX:8:2203:16679:22433,HWI-D00104:165:C29AHACXX:8:1106:19433:93635,HWI-D00104:165:C29AHACXX:8:2302:16667:54527,HWI-D00104:165:C29AHACXX:8:1202:6224:91557,HWI-D00104:165:C29AHACXX:8:2206:6546:28443,HWI-D00104:165:C29AHACXX:8:1206:16082:20287,HWI-D00104:165:C29AHACXX:8:1201:21169:62890,HWI-D00104:165:C29AHACXX:8:1106:6577:11846,HWI-D00104:165:C29AHACXX:8:1305:6524:37359;sequence=TATCGATAAAATGGATTGAATTTGTCTA;start=209549;subtype=IES;support_ref=3;support_variant=33;type=IES;
scaffold51_103_with_IES	MILORD	internal_eliminated_sequence	210793	210830	.	.	.	ID=MILORD.103.210793.210830;Name=MILORD.103.210793.210830;bounded_by_ta=TRUE;common_boundary=Both;end=210830;ies_id=IESPGM.PTET51.1.103.195887;ies_left_dist=0;ies_min_dist=0;ies_right_dist=0;junction_seq=attttcccttaatttTAtccgattttattatt;read_names=HWI-D00104:165:C29AHACXX:8:1302:19536:97922,HWI-D00104:165:C29AHACXX:8:1102:2249:36843,HWI-D00104:165:C29AHACXX:8:2304:10338:43135,HWI-D00104:165:C29AHACXX:8:2204:11991:56835,HWI-D00104:165:C29AHACXX:8:2301:3467:80235,HWI-D00104:165:C29AHACXX:8:2307:8659:68342,HWI-D00104:165:C29AHACXX:8:1204:18923:40782,HWI-D00104:165:C29AHACXX:8:1303:15692:58810,HWI-D00104:165:C29AHACXX:8:2303:16532:21756,HWI-D00104:165:C29AHACXX:8:2303:10663:45892,HWI-D00104:165:C29AHACXX:8:2204:8022:11276,HWI-D00104:165:C29AHACXX:8:1306:18600:20100,HWI-D00104:165:C29AHACXX:8:2307:18211:86726,HWI-D00104:165:C29AHACXX:8:2108:3854:68139,HWI-D00104:165:C29AHACXX:8:2207:12615:10344,HWI-D00104:165:C29AHACXX:8:1301:15087:74237,HWI-D00104:165:C29AHACXX:8:1201:4355:85911,HWI-D00104:165:C29AHACXX:8:2207:10580:19242,HWI-D00104:165:C29AHACXX:8:1102:18777:18689,HWI-D00104:165:C29AHACXX:8:2103:3761:39167,HWI-D00104:165:C29AHACXX:8:1102:12471:85113,HWI-D00104:165:C29AHACXX:8:2108:12065:11511,HWI-D00104:165:C29AHACXX:8:1307:2094:89711,HWI-D00104:165:C29AHACXX:8:1301:8116:64337,HWI-D00104:165:C29AHACXX:8:1302:17814:100427,HWI-D00104:165:C29AHACXX:8:2101:12972:54960,HWI-D00104:165:C29AHACXX:8:1107:13286:31461,HWI-D00104:165:C29AHACXX:8:1302:16943:81201;sequence=TACAGTTGAAACTTATTCTCTATTTAGTACTCCCACTA;start=210793;subtype=IES;support_ref=4;support_variant=28;type=IES;
scaffold51_103_with_IES	MILORD	internal_eliminated_sequence	211581	211610	.	.	.	ID=MILORD.103.211581.211610;Name=MILORD.103.211581.211610;bounded_by_ta=TRUE;common_boundary=Both;end=211610;ies_id=IESPGM.PTET51.1.103.196637;ies_left_dist=0;ies_min_dist=0;ies_right_dist=0;junction_seq=catcgtcaaaagataTAcatttcagaattaga;read_names=HWI-D00104:165:C29AHACXX:8:1105:11137:65070,HWI-D00104:165:C29AHACXX:8:2303:5524:29653,HWI-D00104:165:C29AHACXX:8:1304:7709:45878,HWI-D00104:165:C29AHACXX:8:1202:3686:57746,HWI-D00104:165:C29AHACXX:8:2304:3823:51773,HWI-D00104:165:C29AHACXX:8:1107:17358:94425,HWI-D00104:165:C29AHACXX:8:2305:4157:22557,HWI-D00104:165:C29AHACXX:8:1309:14191:90497,HWI-D00104:165:C29AHACXX:8:2101:14918:94187,HWI-D00104:165:C29AHACXX:8:1202:9188:79545,HWI-D00104:165:C29AHACXX:8:1203:14310:38922,HWI-D00104:165:C29AHACXX:8:1205:12207:92460,HWI-D00104:165:C29AHACXX:8:2101:14229:83660,HWI-D00104:165:C29AHACXX:8:1107:9326:48170,HWI-D00104:165:C29AHACXX:8:1103:14788:62795,HWI-D00104:165:C29AHACXX:8:1101:20541:84266,HWI-D00104:165:C29AHACXX:8:2103:6549:64619,HWI-D00104:165:C29AHACXX:8:2202:11383:8143,HWI-D00104:165:C29AHACXX:8:2301:8516:63305,HWI-D00104:165:C29AHACXX:8:2202:3255:75444,HWI-D00104:165:C29AHACXX:8:1108:17951:51482,HWI-D00104:165:C29AHACXX:8:1302:15745:3544,HWI-D00104:165:C29AHACXX:8:2203:12113:92153,HWI-D00104:165:C29AHACXX:8:2304:16379:90812,HWI-D00104:165:C29AHACXX:8:1303:15409:62137,HWI-D00104:165:C29AHACXX:8:2304:13412:65327,HWI-D00104:165:C29AHACXX:8:2305:9913:60635,HWI-D00104:165:C29AHACXX:8:2108:4669:56677,HWI-D00104:165:C29AHACXX:8:2103:4769:76384,HWI-D00104:165:C29AHACXX:8:2101:15012:86847,HWI-D00104:165:C29AHACXX:8:2301:4963:101155,HWI-D00104:165:C29AHACXX:8:1303:7002:71779,HWI-D00104:165:C29AHACXX:8:1304:18613:20446,HWI-D00104:165:C29AHACXX:8:2202:15794:76909,HWI-D00104:165:C29AHACXX:8:2304:5564:50486,HWI-D00104:165:C29AHACXX:8:2302:3791:9895,HWI-D00104:165:C29AHACXX:8:1101:1639:27098,HWI-D00104:165:C29AHACXX:8:2206:17578:33509,HWI-D00104:165:C29AHACXX:8:2303:5059:81339,HWI-D00104:165:C29AHACXX:8:2203:1717:32810,HWI-D00104:165:C29AHACXX:8:1206:15241:98778,HWI-D00104:165:C29AHACXX:8:2104:15457:18025;sequence=TATAGATACACCTGGTCTGTTTAATCACTA;start=211581;subtype=IES;support_ref=18;support_variant=42;type=IES;
scaffold51_103_with_IES	MILORD	internal_eliminated_sequence	212247	212324	.	.	.	ID=MILORD.103.212247.212324;Name=MILORD.103.212247.212324;bounded_by_ta=TRUE;common_boundary=Both;end=212324;ies_id=IESPGM.PTET51.1.103.197273;ies_left_dist=0;ies_min_dist=0;ies_right_dist=0;junction_seq=tattaatataaatatTAtcacattaaaagcat;read_names=HWI-D00104:165:C29AHACXX:8:2203:19707:77715,HWI-D00104:165:C29AHACXX:8:1104:8165:16562,HWI-D00104:165:C29AHACXX:8:2305:2611:75532,HWI-D00104:165:C29AHACXX:8:2102:4798:35805,HWI-D00104:165:C29AHACXX:8:2205:6948:30465,HWI-D00104:165:C29AHACXX:8:1301:10635:21395,HWI-D00104:165:C29AHACXX:8:2301:11657:48202,HWI-D00104:165:C29AHACXX:8:1301:9650:92982,HWI-D00104:165:C29AHACXX:8:1304:13590:60585,HWI-D00104:165:C29AHACXX:8:2308:15082:77581,HWI-D00104:165:C29AHACXX:8:2103:21267:14639,HWI-D00104:165:C29AHACXX:8:1107:11257:70590,HWI-D00104:165:C29AHACXX:8:2307:14814:57132,HWI-D00104:165:C29AHACXX:8:2203:15836:37950,HWI-D00104:165:C29AHACXX:8:2204:13186:75662,HWI-D00104:165:C29AHACXX:8:1101:20717:22372,HWI-D00104:165:C29AHACXX:8:1108:19299:39103,HWI-D00104:165:C29AHACXX:8:1204:13255:79193,HWI-D00104:165:C29AHACXX:8:2305:16332:38886,HWI-D00104:165:C29AHACXX:8:2304:2162:87936,HWI-D00104:165:C29AHACXX:8:1103:5830:72585,HWI-D00104:165:C29AHACXX:8:1302:9120:4825,HWI-D00104:165:C29AHACXX:8:2101:17969:89868,HWI-D00104:165:C29AHACXX:8:1103:9925:19614,HWI-D00104:165:C29AHACXX:8:1301:9335:76481,HWI-D00104:165:C29AHACXX:8:2302:10486:48905,HWI-D00104:165:C29AHACXX:8:1305:2878:14843;sequence=TACAGCAGTAGAAATTGAGATAATATTATTGTTAAAGTATTTTTAAAATTTACCATTCAATCTATTTTAATTTTAGCG;start=212247;subtype=IES;support_ref=2;support_variant=27;type=IES;
scaffold51_103_with_IES	MILORD	internal_eliminated_sequence	212757	213607	.	.	.	ID=MILORD.103.212757.213607;Name=MILORD.103.212757.213607;bounded_by_ta=TRUE;common_boundary=RIGHT;end=213607;ies_id=IESPGM.PTET51.1.103.198402;ies_left_dist=697;ies_min_dist=0;ies_right_dist=0;junction_seq=cttaatttgcattgtTAcattgattaaggcga;read_names=HWI-D00104:165:C29AHACXX:8:1105:11001:3818;sequence=TATTCTCTAATTAATCAGATTTATTAAACAGTTTCAACTCTATAAAGTTGATGAAAAATACAAACAAGAATTAATTAAATAAAATTGAAACTTTACATGGCTTAACTTTCAACAAATAGATTCTCACTACCTAGCATTGGGTAAAAAGATGCATAACCTAAATAAATTCCAGTGTTGAGAGCAATGAGACCTTCTCTTTTTCTGAATTAAATTGATATAATTCCTAATTCTTTAAAAACTGAGGCAGAAGTAACTGATAGGAGCATTTCCAAACCGATTCGCACTGAAATTGAAAGCGATCCCCTCATAGAACATTCTTATCACTTTAAACTCCATAAATTGGGCACATAAAGAGCCTAAAGGATATAGCAATCACTACCTGATTTACCTCTCATGAATAAAGACTTAAGTGATGCCTCTCCAATTGATTATTAGAGGCCACTCAAGAGAACAAGATTGTTTTTGAGAAGATAAGAATCTAAATTAGATGCTCCAGTACTTAAATTTCAAAGGAGGAGAGTCGAATTCAAAAAGTCTCTCGTGGTCATTGATATAGAGACTGGTACCTAAGACAGATAAGAATTAAATGAAGTCAAGAAGCCACTAAGAAGGATCGCACATTAAAAGACTAGATCTTATCAGAAGAAATTAGAGTGAATACATTACTTGGATCTTTTGTCCTGACCTAAATTATTTATATTGTTGAGATAAAACATATGGTTTATGTGACTATGATTTATTTCTAGAAGTAATTTGTTTTTATCAATAATTAAGTTTTATAGTAGCAATATCAATTAGCAATTTAGTTTTGGATAGAGTAAAAATAATAGATTCGATATTTAGATTGATAA;start=212757;subtype=PARTIAL_EXTERNAL;support_ref=91;support_variant=1;type=ALTERNATIVE;
scaffold51_103_with_IES	MILORD	internal_eliminated_sequence	213454	213607	.	.	.	ID=MILORD.103.213454.213607;Name=MILORD.103.213454.213607;bounded_by_ta=TRUE;common_boundary=Both;end=213607;ies_id=IESPGM.PTET51.1.103.198402;ies_left_dist=0;ies_min_dist=0;ies_right_dist=0;junction_seq=gacctaaattatttaTAcattgattaaggcga;read_names=HWI-D00104:165:C29AHACXX:8:1309:8733:82341,HWI-D00104:165:C29AHACXX:8:1301:16571:50283,HWI-D00104:165:C29AHACXX:8:1302:13149:44856,HWI-D00104:165:C29AHACXX:8:2303:13123:85654,HWI-D00104:165:C29AHACXX:8:1105:10215:25969,HWI-D00104:165:C29AHACXX:8:2102:15001:2981,HWI-D00104:165:C29AHACXX:8:2304:13269:94598,HWI-D00104:165:C29AHACXX:8:2301:18009:51725,HWI-D00104:165:C29AHACXX:8:2301:12915:42314,HWI-D00104:165:C29AHACXX:8:2207:14628:86973,HWI-D00104:165:C29AHACXX:8:2203:12837:73313,HWI-D00104:165:C29AHACXX:8:1306:9147:43788,HWI-D00104:165:C29AHACXX:8:2206:1103:27474,HWI-D00104:165:C29AHACXX:8:1305:4342:19522,HWI-D00104:165:C29AHACXX:8:1107:4325:54160,HWI-D00104:165:C29AHACXX:8:2304:1416:75989,HWI-D00104:165:C29AHACXX:8:2204:12461:70514,HWI-D00104:165:C29AHACXX:8:1202:3775:73052,HWI-D00104:165:C29AHACXX:8:2303:14226:35453,HWI-D00104:165:C29AHACXX:8:1108:9048:49738,HWI-D00104:165:C29AHACXX:8:2202:12256:99930,HWI-D00104:165:C29AHACXX:8:1201:3836:64523,HWI-D00104:165:C29AHACXX:8:2301:2147:55873,HWI-D00104:165:C29AHACXX:8:1103:6951:70814,HWI-D00104:165:C29AHACXX:8:2108:4414:93875,HWI-D00104:165:C29AHACXX:8:1201:3022:81149,HWI-D00104:165:C29AHACXX:8:1107:6627:94930,HWI-D00104:165:C29AHACXX:8:1205:9024:48271,HWI-D00104:165:C29AHACXX:8:1202:12806:24365,HWI-D00104:165:C29AHACXX:8:2305:8089:72377,HWI-D00104:165:C29AHACXX:8:1302:14468:31613,HWI-D00104:165:C29AHACXX:8:1105:18458:22939,HWI-D00104:165:C29AHACXX:8:1204:8313:77391,HWI-D00104:165:C29AHACXX:8:1104:19035:59210,HWI-D00104:165:C29AHACXX:8:2207:5469:54266,HWI-D00104:165:C29AHACXX:8:2205:7953:80639,HWI-D00104:165:C29AHACXX:8:2201:3654:65262,HWI-D00104:165:C29AHACXX:8:1104:17885:91632,HWI-D00104:165:C29AHACXX:8:2204:11795:24982;sequence=TATTGTTGAGATAAAACATATGGTTTATGTGACTATGATTTATTTCTAGAAGTAATTTGTTTTTATCAATAATTAAGTTTTATAGTAGCAATATCAATTAGCAATTTAGTTTTGGATAGAGTAAAAATAATAGATTCGATATTTAGATTGATAA;start=213454;subtype=IES;support_ref=22;support_variant=39;type=IES;
scaffold51_103_with_IES	MILORD	internal_eliminated_sequence	214414	214442	.	.	.	ID=MILORD.103.214414.214442;Name=MILORD.103.214414.214442;bounded_by_ta=TRUE;common_boundary=Both;end=214442;ies_id=IESPGM.PTET51.1.103.199208;ies_left_dist=0;ies_min_dist=0;ies_right_dist=0;junction_seq=gagacagacttgtgaTAtttcaactttaattg;read_names=HWI-D00104:165:C29AHACXX:8:1104:16202:70182,HWI-D00104:165:C29AHACXX:8:1304:1561:52386,HWI-D00104:165:C29AHACXX:8:1206:15932:30421,HWI-D00104:165:C29AHACXX:8:2303:17868:30118,HWI-D00104:165:C29AHACXX:8:1303:8965:78008,HWI-D00104:165:C29AHACXX:8:2306:12057:22633,HWI-D00104:165:C29AHACXX:8:1307:13410:19327,HWI-D00104:165:C29AHACXX:8:2201:8311:98140,HWI-D00104:165:C29AHACXX:8:2207:13740:48854,HWI-D00104:165:C29AHACXX:8:2207:15026:38243,HWI-D00104:165:C29AHACXX:8:2206:14382:68703,HWI-D00104:165:C29AHACXX:8:2301:13696:78529,HWI-D00104:165:C29AHACXX:8:1102:17766:11610,HWI-D00104:165:C29AHACXX:8:1206:7491:34840,HWI-D00104:165:C29AHACXX:8:1108:13643:47174,HWI-D00104:165:C29AHACXX:8:2302:6708:17916,HWI-D00104:165:C29AHACXX:8:2204:1992:5456,HWI-D00104:165:C29AHACXX:8:1101:15701:82631,HWI-D00104:165:C29AHACXX:8:1104:1046:90599,HWI-D00104:165:C29AHACXX:8:2206:7658:87441,HWI-D00104:165:C29AHACXX:8:1102:7247:45661,HWI-D00104:165:C29AHACXX:8:1307:13832:50117,HWI-D00104:165:C29AHACXX:8:2104:20852:35489,HWI-D00104:165:C29AHACXX:8:1203:10426:52308,HWI-D00104:165:C29AHACXX:8:2205:8560:97752,HWI-D00104:165:C29AHACXX:8:1304:9336:45313,HWI-D00104:165:C29AHACXX:8:1106:18500:89974,HWI-D00104:165:C29AHACXX:8:1104:15161:89116,HWI-D00104:165:C29AHACXX:8:1201:12155:74049,HWI-D00104:165:C29AHACXX:8:2102:19235:35353,HWI-D00104:165:C29AHACXX:8:1108:10956:32810,HWI-D00104:165:C29AHACXX:8:1306:2080:39905,HWI-D00104:165:C29AHACXX:8:1204:4639:38855,HWI-D00104:165:C29AHACXX:8:1304:16982:78026,HWI-D00104:165:C29AHACXX:8:1104:9568:25222,HWI-D00104:165:C29AHACXX:8:1203:5005:96724,HWI-D00104:165:C29AHACXX:8:2204:6106:17030,HWI-D00104:165:C29AHACXX:8:1201:20017:70291,HWI-D00104:165:C29AHACXX:8:2101:13397:58453;sequence=TAAAGTAGAGAACCAAATAGTGCGATCTA;start=214414;subtype=IES;support_ref=6;support_variant=39;type=IES;
scaffold51_103_with_IES	MILORD	internal_eliminated_sequence	214597	214681	.	.	.	ID=MILORD.103.214597.214681;Name=MILORD.103.214597.214681;bounded_by_ta=TRUE;common_boundary=Both;end=214681;ies_id=IESPGM.PTET51.1.103.199362;ies_left_dist=0;ies_min_dist=0;ies_right_dist=0;junction_seq=caagattatatctatTAtcatatttattttaa;read_names=HWI-D00104:165:C29AHACXX:8:1101:12229:93902,HWI-D00104:165:C29AHACXX:8:1206:2360:61940,HWI-D00104:165:C29AHACXX:8:1202:3472:78010,HWI-D00104:165:C29AHACXX:8:2207:13953:64469,HWI-D00104:165:C29AHACXX:8:2301:5158:94635,HWI-D00104:165:C29AHACXX:8:2305:5734:14941,HWI-D00104:165:C29AHACXX:8:1302:10566:81870,HWI-D00104:165:C29AHACXX:8:1107:10089:46770,HWI-D00104:165:C29AHACXX:8:2202:6152:5432,HWI-D00104:165:C29AHACXX:8:2202:13861:94006,HWI-D00104:165:C29AHACXX:8:2101:20645:54332,HWI-D00104:165:C29AHACXX:8:1302:11231:39250,HWI-D00104:165:C29AHACXX:8:1202:15798:100842,HWI-D00104:165:C29AHACXX:8:1306:11741:74961,HWI-D00104:165:C29AHACXX:8:2101:17130:10447,HWI-D00104:165:C29AHACXX:8:1107:16178:39651,HWI-D00104:165:C29AHACXX:8:2203:8124:43502,HWI-D00104:165:C29AHACXX:8:2101:12957:77689,HWI-D00104:165:C29AHACXX:8:2101:3448:91853,HWI-D00104:165:C29AHACXX:8:2302:18298:43702,HWI-D00104:165:C29AHACXX:8:1108:11238:14503,HWI-D00104:165:C29AHACXX:8:1206:11761:34020,HWI-D00104:165:C29AHACXX:8:1103:19847:97294,HWI-D00104:165:C29AHACXX:8:1301:1933:40910,HWI-D00104:165:C29AHACXX:8:1102:13890:62316,HWI-D00104:165:C29AHACXX:8:2104:5533:39546,HWI-D00104:165:C29AHACXX:8:1304:9031:22099,HWI-D00104:165:C29AHACXX:8:1106:5135:91483;sequence=TACAACCAAACTCAATAGTTTTTGATGATGCAATGCAATTGTAGTAGAATAAAATAAATATACAAATCTTAGTTGTTATTGGTTG;start=214597;subtype=IES;support_ref=4;support_variant=28;type=IES;
scaffold51_103_with_IES	MILORD	internal_eliminated_sequence	215699	215726	.	.	.	ID=MILORD.103.215699.215726;Name=MILORD.103.215699.215726;bounded_by_ta=TRUE;common_boundary=Both;end=215726;ies_id=IESPGM.PTET51.1.103.200379;ies_left_dist=0;ies_min_dist=0;ies_right_dist=0;junction_seq=ataatatttgaaagtTActattgccatattaa;read_names=HWI-D00104:165:C29AHACXX:8:1203:18885:79976,HWI-D00104:165:C29AHACXX:8:2102:11814:99270,HWI-D00104:165:C29AHACXX:8:2207:10799:33668,HWI-D00104:165:C29AHACXX:8:2204:12068:91281,HWI-D00104:165:C29AHACXX:8:1304:8656:33148,HWI-D00104:165:C29AHACXX:8:1301:1609:45715,HWI-D00104:165:C29AHACXX:8:1201:20602:30492,HWI-D00104:165:C29AHACXX:8:1302:17936:26331,HWI-D00104:165:C29AHACXX:8:2302:20569:47630,HWI-D00104:165:C29AHACXX:8:2108:12717:44927,HWI-D00104:165:C29AHACXX:8:2303:14087:67067,HWI-D00104:165:C29AHACXX:8:2207:16118:71922,HWI-D00104:165:C29AHACXX:8:1108:2792:79797,HWI-D00104:165:C29AHACXX:8:2302:9268:84710,HWI-D00104:165:C29AHACXX:8:1108:10326:11011,HWI-D00104:165:C29AHACXX:8:2108:3582:92020,HWI-D00104:165:C29AHACXX:8:1101:5410:8716,HWI-D00104:165:C29AHACXX:8:2306:7145:45767,HWI-D00104:165:C29AHACXX:8:1106:13062:58311,HWI-D00104:165:C29AHACXX:8:2307:6786:96226,HWI-D00104:165:C29AHACXX:8:1203:12606:60795,HWI-D00104:165:C29AHACXX:8:2207:20565:84456,HWI-D00104:165:C29AHACXX:8:2303:1764:48650;sequence=TATAGTTACAAAATGGGTATTCTAATGC;start=215699;subtype=IES;support_ref=0;support_variant=23;type=IES;
scaffold51_103_with_IES	MILORD	internal_eliminated_sequence	215975	216000	.	.	.	ID=MILORD.103.215975.216000;Name=MILORD.103.215975.216000;bounded_by_ta=TRUE;common_boundary=Both;end=216000;ies_id=IESPGM.PTET51.1.103.200627;ies_left_dist=0;ies_min_dist=0;ies_right_dist=0;junction_seq=atcaacaagaggcagTAcactatttagggact;read_names=HWI-D00104:165:C29AHACXX:8:2304:19968:78929,HWI-D00104:165:C29AHACXX:8:2108:15732:69309,HWI-D00104:165:C29AHACXX:8:2105:15836:69529,HWI-D00104:165:C29AHACXX:8:1102:14177:55791,HWI-D00104:165:C29AHACXX:8:1309:9475:49183,HWI-D00104:165:C29AHACXX:8:2108:10834:19383,HWI-D00104:165:C29AHACXX:8:2303:3766:55850,HWI-D00104:165:C29AHACXX:8:2108:19013:28697,HWI-D00104:165:C29AHACXX:8:2206:17711:64159,HWI-D00104:165:C29AHACXX:8:1305:8471:28272,HWI-D00104:165:C29AHACXX:8:1304:15484:4301,HWI-D00104:165:C29AHACXX:8:2207:1427:23492,HWI-D00104:165:C29AHACXX:8:1306:17058:11249,HWI-D00104:165:C29AHACXX:8:1108:14893:96261,HWI-D00104:165:C29AHACXX:8:2102:6012:12631,HWI-D00104:165:C29AHACXX:8:1106:13077:25282,HWI-D00104:165:C29AHACXX:8:1105:3701:24128,HWI-D00104:165:C29AHACXX:8:1302:4442:8990,HWI-D00104:165:C29AHACXX:8:2206:12526:45797,HWI-D00104:165:C29AHACXX:8:1301:13309:96453,HWI-D00104:165:C29AHACXX:8:1107:6009:19344,HWI-D00104:165:C29AHACXX:8:1301:5380:78565,HWI-D00104:165:C29AHACXX:8:2304:13045:24749,HWI-D00104:165:C29AHACXX:8:1202:6404:22355,HWI-D00104:165:C29AHACXX:8:2308:2609:24385,HWI-D00104:165:C29AHACXX:8:2205:7229:89216,HWI-D00104:165:C29AHACXX:8:2108:11042:20102,HWI-D00104:165:C29AHACXX:8:1307:2661:40820,HWI-D00104:165:C29AHACXX:8:1307:8411:65586,HWI-D00104:165:C29AHACXX:8:1102:8504:57917,HWI-D00104:165:C29AHACXX:8:2206:4189:89442,HWI-D00104:165:C29AHACXX:8:2104:15187:73439,HWI-D00104:165:C29AHACXX:8:1103:2850:85047;sequence=TATGGATTTGATGTTTGAAGTAATCG;start=215975;subtype=IES;support_ref=12;support_variant=33;type=IES;
scaffold51_103_with_IES	MILORD	internal_eliminated_sequence	216635	216687	.	.	.	ID=MILORD.103.216635.216687;Name=MILORD.103.216635.216687;bounded_by_ta=TRUE;common_boundary=LEFT;end=216687;ies_id=IESPGM.PTET51.1.103.201261;ies_left_dist=0;ies_min_dist=0;ies_right_dist=-9;junction_seq=aactagagttattgaTActtcctttaatcaat;read_names=HWI-D00104:165:C29AHACXX:8:1104:18587:21970;sequence=TACAGTTAGACTCAATAGCAATAATCCAATTAGAATTAACACTGTAACAGCAA;start=216635;subtype=PARTIAL_EXTERNAL;support_ref=1;support_variant=1;type=ALTERNATIVE;
scaffold51_103_with_IES	MILORD	internal_eliminated_sequence	216635	216678	.	.	.	ID=MILORD.103.216635.216678;Name=MILORD.103.216635.216678;bounded_by_ta=TRUE;common_boundary=Both;end=216678;ies_id=IESPGM.PTET51.1.103.201261;ies_left_dist=0;ies_min_dist=0;ies_right_dist=0;junction_seq=aactagagttattgaTAacagcaatacttcct;read_names=HWI-D00104:165:C29AHACXX:8:1102:14541:30190,HWI-D00104:165:C29AHACXX:8:1204:14355:50253,HWI-D00104:165:C29AHACXX:8:2206:12932:22166,HWI-D00104:165:C29AHACXX:8:2105:14860:40822,HWI-D00104:165:C29AHACXX:8:1108:13667:29654,HWI-D00104:165:C29AHACXX:8:1104:3271:87407,HWI-D00104:165:C29AHACXX:8:1204:9405:35917,HWI-D00104:165:C29AHACXX:8:2301:13881:53611,HWI-D00104:165:C29AHACXX:8:2302:13855:85933,HWI-D00104:165:C29AHACXX:8:1203:17100:22106,HWI-D00104:165:C29AHACXX:8:2305:4403:78949,HWI-D00104:165:C29AHACXX:8:1102:16621:4082,HWI-D00104:165:C29AHACXX:8:2207:7874:17014,HWI-D00104:165:C29AHACXX:8:1203:6012:5044,HWI-D00104:165:C29AHACXX:8:2102:10573:38572,HWI-D00104:165:C29AHACXX:8:1301:12612:24795,HWI-D00104:165:C29AHACXX:8:2308:8527:19014,HWI-D00104:165:C29AHACXX:8:2101:13321:21147,HWI-D00104:165:C29AHACXX:8:2108:16742:17097,HWI-D00104:165:C29AHACXX:8:1306:8243:8606,HWI-D00104:165:C29AHACXX:8:2103:9957:90422,HWI-D00104:165:C29AHACXX:8:1201:10698:75832,HWI-D00104:165:C29AHACXX:8:1201:2708:76195,HWI-D00104:165:C29AHACXX:8:1205:18496:27344,HWI-D00104:165:C29AHACXX:8:2104:12127:66760,HWI-D00104:165:C29AHACXX:8:2108:16308:52979,HWI-D00104:165:C29AHACXX:8:2207:14603:55164,HWI-D00104:165:C29AHACXX:8:1201:8737:4069,HWI-D00104:165:C29AHACXX:8:2308:12575:15449,HWI-D00104:165:C29AHACXX:8:2204:2128:91192,HWI-D00104:165:C29AHACXX:8:2103:12532:99812,HWI-D00104:165:C29AHACXX:8:2102:10895:60829,HWI-D00104:165:C29AHACXX:8:1206:14267:8425,HWI-D00104:165:C29AHACXX:8:1201:2527:80892,HWI-D00104:165:C29AHACXX:8:2104:9776:71101,HWI-D00104:165:C29AHACXX:8:2204:18567:62021,HWI-D00104:165:C29AHACXX:8:1104:4054:42031,HWI-D00104:165:C29AHACXX:8:1108:20809:71452;sequence=TACAGTTAGACTCAATAGCAATAATCCAATTAGAATTAACACTG;start=216635;subtype=IES;support_ref=2;support_variant=38;type=IES;
scaffold51_103_with_IES	MILORD	internal_eliminated_sequence	217317	217364	.	.	.	ID=MILORD.103.217317.217364;Name=MILORD.103.217317.217364;bounded_by_ta=TRUE;common_boundary=Both;end=217364;ies_id=IESPGM.PTET51.1.103.201899;ies_left_dist=0;ies_min_dist=0;ies_right_dist=0;junction_seq=atctctaaactctttTActatatctataatgt;read_names=HWI-D00104:165:C29AHACXX:8:2308:8920:30537,HWI-D00104:165:C29AHACXX:8:2303:20599:19421,HWI-D00104:165:C29AHACXX:8:2207:15741:61712,HWI-D00104:165:C29AHACXX:8:2105:6154:55323,HWI-D00104:165:C29AHACXX:8:1106:12329:83752,HWI-D00104:165:C29AHACXX:8:1206:5157:91063,HWI-D00104:165:C29AHACXX:8:2306:14406:42411,HWI-D00104:165:C29AHACXX:8:1206:7261:78110,HWI-D00104:165:C29AHACXX:8:1202:1387:83116,HWI-D00104:165:C29AHACXX:8:2304:18600:79306,HWI-D00104:165:C29AHACXX:8:1102:13714:81553,HWI-D00104:165:C29AHACXX:8:1202:11428:54059,HWI-D00104:165:C29AHACXX:8:1201:16528:58788,HWI-D00104:165:C29AHACXX:8:2302:10493:33544,HWI-D00104:165:C29AHACXX:8:1103:1444:82778,HWI-D00104:165:C29AHACXX:8:1108:3653:94469,HWI-D00104:165:C29AHACXX:8:1104:11341:21020,HWI-D00104:165:C29AHACXX:8:2304:8883:85090,HWI-D00104:165:C29AHACXX:8:2204:7465:60150,HWI-D00104:165:C29AHACXX:8:1202:20238:65217,HWI-D00104:165:C29AHACXX:8:2206:1496:70586,HWI-D00104:165:C29AHACXX:8:1201:4616:42642,HWI-D00104:165:C29AHACXX:8:2303:6303:82805,HWI-D00104:165:C29AHACXX:8:1105:6015:60482,HWI-D00104:165:C29AHACXX:8:2203:3893:31559,HWI-D00104:165:C29AHACXX:8:2101:8346:68534;sequence=TATAGTTAATATATTTGTACATTTTAATAGAGAATCTTAAATTTACAA;start=217317;subtype=IES;support_ref=4;support_variant=26;type=IES;
scaffold51_103_with_IES	MILORD	internal_eliminated_sequence	217317	217410	.	.	.	ID=MILORD.103.217317.217410;Name=MILORD.103.217317.217410;bounded_by_ta=TRUE;common_boundary=LEFT;end=217410;ies_id=IESPGM.PTET51.1.103.201899;ies_left_dist=0;ies_min_dist=0;ies_right_dist=-46;junction_seq=atctctaaactctttTAgcaacattaggtctt;read_names=HWI-D00104:165:C29AHACXX:8:2306:9429:96031;sequence=TATAGTTAATATATTTGTACATTTTAATAGAGAATCTTAAATTTACAATACTATATCTATAATGTAATTCTACTTTTATTCATTTATTCAGTTG;start=217317;subtype=PARTIAL_EXTERNAL;support_ref=2;support_variant=1;type=ALTERNATIVE;
scaffold51_103_with_IES	MILORD	internal_eliminated_sequence	217334	217410	.	.	.	ID=MILORD.103.217334.217410;Name=MILORD.103.217334.217410;bounded_by_ta=TRUE;common_boundary=None;end=217410;ies_id=IESPGM.PTET51.1.103.201899;ies_left_dist=-17;ies_min_dist=17;ies_right_dist=-46;junction_seq=tagttaatatatttgTAgcaacattaggtctt;read_names=HWI-D00104:165:C29AHACXX:8:2304:15284:43834;sequence=TACATTTTAATAGAGAATCTTAAATTTACAATACTATATCTATAATGTAATTCTACTTTTATTCATTTATTCAGTTG;start=217334;subtype=OVERLAPPING;support_ref=0;support_variant=1;type=ALTERNATIVE;
scaffold51_103_with_IES	MILORD	internal_eliminated_sequence	218448	218497	.	.	.	ID=MILORD.103.218448.218497;Name=MILORD.103.218448.218497;bounded_by_ta=TRUE;common_boundary=Both;end=218497;ies_id=IESPGM.PTET51.1.103.202982;ies_left_dist=0;ies_min_dist=0;ies_right_dist=0;junction_seq=gaaatttgataattaTAtgtgcaacgaactca;read_names=HWI-D00104:165:C29AHACXX:8:1303:15956:56258,HWI-D00104:165:C29AHACXX:8:2303:18499:35101,HWI-D00104:165:C29AHACXX:8:2204:13948:79951,HWI-D00104:165:C29AHACXX:8:2102:17096:36760,HWI-D00104:165:C29AHACXX:8:1104:11814:41819,HWI-D00104:165:C29AHACXX:8:1203:8591:63142,HWI-D00104:165:C29AHACXX:8:2206:1929:87428,HWI-D00104:165:C29AHACXX:8:1304:12920:7280,HWI-D00104:165:C29AHACXX:8:2301:11849:59033,HWI-D00104:165:C29AHACXX:8:1301:6526:94632,HWI-D00104:165:C29AHACXX:8:2303:4042:16977;sequence=TATACTCAATTGATTATTAAAATGTATTATAATTCATTAATCTACTACTG;start=218448;subtype=IES;support_ref=8;support_variant=11;type=IES;
scaffold51_103_with_IES	MILORD	internal_eliminated_sequence	218594	218718	.	.	.	ID=MILORD.103.218594.218718;Name=MILORD.103.218594.218718;bounded_by_ta=TRUE;common_boundary=LEFT;end=218718;ies_id=IESPGM.PTET51.1.103.203078;ies_left_dist=0;ies_min_dist=0;ies_right_dist=-20;junction_seq=atcttaatcattaagTAatgtttgttaaccat;read_names=HWI-D00104:165:C29AHACXX:8:2103:5776:51583;sequence=TACGATAGATTCCGAAAGCACCTTCAAGTTTATTTCCAAATTATTTCATATTTTCAATTATTTATGATTACTCTTACTTTCTTATTGTGAATACCAAACCAACAATACCACAAAACCACCAAATA;start=218594;subtype=PARTIAL_EXTERNAL;support_ref=1;support_variant=1;type=ALTERNATIVE;
scaffold51_103_with_IES	MILORD	internal_eliminated_sequence	218594	218698	.	.	.	ID=MILORD.103.218594.218698;Name=MILORD.103.218594.218698;bounded_by_ta=TRUE;common_boundary=Both;end=218698;ies_id=IESPGM.PTET51.1.103.203078;ies_left_dist=0;ies_min_dist=0;ies_right_dist=0;junction_seq=atcttaatcattaagTAccacaaaaccaccaa;read_names=HWI-D00104:165:C29AHACXX:8:2103:5929:72233,HWI-D00104:165:C29AHACXX:8:1305:6521:14231,HWI-D00104:165:C29AHACXX:8:1107:8296:40363,HWI-D00104:165:C29AHACXX:8:1205:9522:37858,HWI-D00104:165:C29AHACXX:8:2305:5430:33187,HWI-D00104:165:C29AHACXX:8:2301:1271:28999,HWI-D00104:165:C29AHACXX:8:1105:3935:40357,HWI-D00104:165:C29AHACXX:8:1201:13356:34333,HWI-D00104:165:C29AHACXX:8:2305:7089:97815,HWI-D00104:165:C29AHACXX:8:2103:8215:47361;sequence=TACGATAGATTCCGAAAGCACCTTCAAGTTTATTTCCAAATTATTTCATATTTTCAATTATTTATGATTACTCTTACTTTCTTATTGTGAATACCAAACCAACAA;start=218594;subtype=IES;support_ref=2;support_variant=10;type=IES;
scaffold51_103_with_IES	MILORD	internal_eliminated_sequence	218810	220128	.	.	.	ID=MILORD.103.218810.220128;Name=MILORD.103.218810.220128;bounded_by_ta=TRUE;common_boundary=None;end=220128;ies_id=IESPGM.PTET51.1.103.203209;ies_left_dist=20;ies_min_dist=20;ies_right_dist=-1255;junction_seq=tatgacatcttaaacTActaaaataggataca;read_names=HWI-D00104:165:C29AHACXX:8:2201:20311:23853;sequence=TATAGTCATTGCGAAGAAGATACAATCAATTGTTCATTTGTACATTCTCATTAATAATCAGGTGTAGTAGCCAAAGCCAATAATATATTGGTTATGGCTACTGCTCTTATATACGAGTATTAATCATAAAAGACGTATGGCATAGAATAAGGGTAAACCTTTTGGCCTTCCTTCAAGTTGGCCTGCTAAACTACTTTATCAATCACCTATCTAGTCTATTCCAAAGACAAGATGTATCCAGCCGAATTGTGGATGGGACGGTGCTAAAATCTCAGCCTACTTGTCTTGACATATCCTTTCTCATTTAAAACTATGTCAGCCTCGAATGTTTCTCCACAAATACCATATCTTTGACAACAGGGAGAATTTATTCTCACTCCCAAAAATCGTTTTAACTGAGTTGGTTGATCATACAATGCAATATCCTATGTTTCACAAGCTTGAATCCATTCAGCTGATTTTCGAGTAAATAAATTAAAAGAAGCTACCCAACTATAAATGGGAGGTTGTACTGTTTCATTTAATCTGGACAAAGAATTAGATAGATTGGCTACTAATTCTAAATCATGAGGATCCTAATAATCCAAATTCTCTAATATCAAATAAGCCAAAGGTCCTATCTCAATATACTTCTTCTCTAAAGTCATATAATTAAATAAGTTAGAGCCTTCGACCATTGATACCTACTCATCCAATCCCACTTGTATCTTTGTGATTCCCACACAACTTATTACAAACAATGCCACAAATATTATGATAGTCATTATTATACAAATTGGGTTTTACAATAGTCTAGAATAAGTCTTCTTAAAAAAGGTTTAAATTAGTTTTCTATTTTCTCTAAACTGATAATTTATATCCTGCTTACAAACAATGAGATCATATCTTTTATGTTTCTTTCTCTCCTCATCCCATGTTAAAAAGGCAACAAACATTGTAATTTACAAAAAGTAATCGATGAATACACCCACAGCTGCTTAAATACAAAATGATTATAATGCTGGCATCTTAGTCATAGATCCAACCAAAAATGCCAATGTTTCACATATTGCTGCTATTGTAATACTTGGACCCACTTATTCCAACGTATTACCCATTCTTTCTTGAATCGTCGGGTGTTTTTGTTTCTTAAATTGATGTGTTATAGTTGTACACAGATGAATAATAATACGATTTAACAATTTCAATCATAAATTAATAATCTCTTCATCATTTCCTATATAATAAACATGTTATCAACACCAATTGCCAAAATTAAAAATGGAATGACCTTGATAATAGTAACAATTTTACTTCCAAACTAATCATCGTCAATCCTA;start=218810;subtype=EXTERNAL;support_ref=22;support_variant=1;type=ALTERNATIVE;
scaffold51_103_with_IES	MILORD	internal_eliminated_sequence	218830	218873	.	.	.	ID=MILORD.103.218830.218873;Name=MILORD.103.218830.218873;bounded_by_ta=TRUE;common_boundary=Both;end=218873;ies_id=IESPGM.PTET51.1.103.203209;ies_left_dist=0;ies_min_dist=0;ies_right_dist=0;junction_seq=tcattgcgaagaagaTAgtagccaaagccaat;read_names=HWI-D00104:165:C29AHACXX:8:1206:11167:28554,HWI-D00104:165:C29AHACXX:8:1305:3414:53348,HWI-D00104:165:C29AHACXX:8:2201:10651:3481,HWI-D00104:165:C29AHACXX:8:1306:8778:76247,HWI-D00104:165:C29AHACXX:8:1107:11831:22042,HWI-D00104:165:C29AHACXX:8:2202:7497:66404,HWI-D00104:165:C29AHACXX:8:2102:15910:25242,HWI-D00104:165:C29AHACXX:8:2301:3961:56577,HWI-D00104:165:C29AHACXX:8:2103:19147:94706,HWI-D00104:165:C29AHACXX:8:1106:7475:53491,HWI-D00104:165:C29AHACXX:8:1305:8594:16282,HWI-D00104:165:C29AHACXX:8:2304:2662:6107,HWI-D00104:165:C29AHACXX:8:1102:18916:33345,HWI-D00104:165:C29AHACXX:8:2101:13747:3230,HWI-D00104:165:C29AHACXX:8:1201:2920:11701,HWI-D00104:165:C29AHACXX:8:2102:2223:33015,HWI-D00104:165:C29AHACXX:8:1101:8733:52760,HWI-D00104:165:C29AHACXX:8:2304:5373:22997,HWI-D00104:165:C29AHACXX:8:2304:6415:94824;sequence=TACAATCAATTGTTCATTTGTACATTCTCATTAATAATCAGGTG;start=218830;subtype=IES;support_ref=0;support_variant=19;type=IES;
scaffold51_103_with_IES	MILORD	internal_eliminated_sequence	219952	220028	.	.	.	ID=MILORD.103.219952.220028;Name=MILORD.103.219952.220028;bounded_by_ta=TRUE;common_boundary=Both;end=220028;ies_id=IESPGM.PTET51.1.103.204287;ies_left_dist=0;ies_min_dist=0;ies_right_dist=0;junction_seq=cttaaattgatgtgtTAtaataaacatgttat;read_names=HWI-D00104:165:C29AHACXX:8:1203:13665:87473,HWI-D00104:165:C29AHACXX:8:1307:10520:59373,HWI-D00104:165:C29AHACXX:8:2206:15682:59684,HWI-D00104:165:C29AHACXX:8:1104:11915:53482,HWI-D00104:165:C29AHACXX:8:1206:4583:2411,HWI-D00104:165:C29AHACXX:8:1202:8606:41488,HWI-D00104:165:C29AHACXX:8:1307:3905:86613,HWI-D00104:165:C29AHACXX:8:2101:10288:16553,HWI-D00104:165:C29AHACXX:8:1306:15199:57520,HWI-D00104:165:C29AHACXX:8:1101:19546:42522,HWI-D00104:165:C29AHACXX:8:1203:18583:35137,HWI-D00104:165:C29AHACXX:8:2307:13368:25498,HWI-D00104:165:C29AHACXX:8:2308:6284:64970,HWI-D00104:165:C29AHACXX:8:2207:5694:67245,HWI-D00104:165:C29AHACXX:8:1301:7174:91318,HWI-D00104:165:C29AHACXX:8:2102:12392:46605,HWI-D00104:165:C29AHACXX:8:2306:19760:90415,HWI-D00104:165:C29AHACXX:8:1305:12257:74949,HWI-D00104:165:C29AHACXX:8:2308:18703:9920,HWI-D00104:165:C29AHACXX:8:1303:19894:96789,HWI-D00104:165:C29AHACXX:8:2102:16660:34652,HWI-D00104:165:C29AHACXX:8:2205:6409:4689,HWI-D00104:165:C29AHACXX:8:2101:11048:23020,HWI-D00104:165:C29AHACXX:8:2207:5951:81962,HWI-D00104:165:C29AHACXX:8:2207:6428:69729,HWI-D00104:165:C29AHACXX:8:1106:2437:74326;sequence=TATAGTTGTACACAGATGAATAATAATACGATTTAACAATTTCAATCATAAATTAATAATCTCTTCATCATTTCCTA;start=219952;subtype=IES;support_ref=4;support_variant=26;type=IES;
scaffold51_103_with_IES	MILORD	internal_eliminated_sequence	223618	223705	.	.	.	ID=MILORD.103.223618.223705;Name=MILORD.103.223618.223705;bounded_by_ta=TRUE;common_boundary=Both;end=223705;ies_id=IESPGM.PTET51.1.103.207876;ies_left_dist=0;ies_min_dist=0;ies_right_dist=0;junction_seq=aagattttcaataacTAcaaccacgagtgctt;read_names=HWI-D00104:165:C29AHACXX:8:2205:15238:70026,HWI-D00104:165:C29AHACXX:8:1305:18455:47870,HWI-D00104:165:C29AHACXX:8:1203:13617:5960,HWI-D00104:165:C29AHACXX:8:1107:4725:41651,HWI-D00104:165:C29AHACXX:8:1309:2039:52081,HWI-D00104:165:C29AHACXX:8:2201:11431:56327,HWI-D00104:165:C29AHACXX:8:2103:5062:83863,HWI-D00104:165:C29AHACXX:8:1202:20709:29638,HWI-D00104:165:C29AHACXX:8:1201:6494:28460,HWI-D00104:165:C29AHACXX:8:2304:8327:7402,HWI-D00104:165:C29AHACXX:8:1203:17960:5564,HWI-D00104:165:C29AHACXX:8:2201:10599:14512,HWI-D00104:165:C29AHACXX:8:1103:8401:77159,HWI-D00104:165:C29AHACXX:8:1203:17312:78386,HWI-D00104:165:C29AHACXX:8:2202:14611:76204,HWI-D00104:165:C29AHACXX:8:1305:18008:96651,HWI-D00104:165:C29AHACXX:8:2101:19838:31140,HWI-D00104:165:C29AHACXX:8:2103:1247:69873,HWI-D00104:165:C29AHACXX:8:2108:8445:63334,HWI-D00104:165:C29AHACXX:8:2202:18522:37602,HWI-D00104:165:C29AHACXX:8:2104:16744:87281,HWI-D00104:165:C29AHACXX:8:1304:18292:20564,HWI-D00104:165:C29AHACXX:8:1205:1778:98250,HWI-D00104:165:C29AHACXX:8:2202:18851:20436,HWI-D00104:165:C29AHACXX:8:1106:17262:87630,HWI-D00104:165:C29AHACXX:8:1105:6422:15054,HWI-D00104:165:C29AHACXX:8:2308:16814:17296,HWI-D00104:165:C29AHACXX:8:2303:13570:15890,HWI-D00104:165:C29AHACXX:8:1105:6538:36437,HWI-D00104:165:C29AHACXX:8:2305:18328:54342,HWI-D00104:165:C29AHACXX:8:1103:9349:31168,HWI-D00104:165:C29AHACXX:8:2306:16797:31044,HWI-D00104:165:C29AHACXX:8:1301:4512:68767,HWI-D00104:165:C29AHACXX:8:1108:16898:37192,HWI-D00104:165:C29AHACXX:8:2304:8294:11213,HWI-D00104:165:C29AHACXX:8:1101:15119:81832,HWI-D00104:165:C29AHACXX:8:2301:12715:53649,HWI-D00104:165:C29AHACXX:8:2206:4579:40887,HWI-D00104:165:C29AHACXX:8:1104:8416:33478,HWI-D00104:165:C29AHACXX:8:1106:14522:66220,HWI-D00104:165:C29AHACXX:8:1301:11901:34723,HWI-D00104:165:C29AHACXX:8:1107:6436:85230,HWI-D00104:165:C29AHACXX:8:2104:19070:80898,HWI-D00104:165:C29AHACXX:8:1101:14797:90703,HWI-D00104:165:C29AHACXX:8:1203:10282:60888;sequence=TATTATTAATCTATGATTTATTTATATTCTTCTAATATTCAAATTACATAAATTAAATGAATTAATATAATTAATTTTATTAAAATAA;start=223618;subtype=IES;support_ref=0;support_variant=45;type=IES;
scaffold51_103_with_IES	MILORD	internal_eliminated_sequence	225125	225222	.	.	.	ID=MILORD.103.225125.225222;Name=MILORD.103.225125.225222;bounded_by_ta=TRUE;common_boundary=Both;end=225222;ies_id=IESPGM.PTET51.1.103.209295;ies_left_dist=0;ies_min_dist=0;ies_right_dist=0;junction_seq=atgaggaaaaagagaTAtcatcttcccaagag;read_names=HWI-D00104:165:C29AHACXX:8:1103:4355:62383,HWI-D00104:165:C29AHACXX:8:2207:12597:50270,HWI-D00104:165:C29AHACXX:8:1203:4500:16690,HWI-D00104:165:C29AHACXX:8:1105:18641:53981,HWI-D00104:165:C29AHACXX:8:1102:5040:26580,HWI-D00104:165:C29AHACXX:8:1204:21110:73765,HWI-D00104:165:C29AHACXX:8:2101:16163:9671,HWI-D00104:165:C29AHACXX:8:1301:19261:69580,HWI-D00104:165:C29AHACXX:8:1102:3098:94774,HWI-D00104:165:C29AHACXX:8:1202:4331:83985,HWI-D00104:165:C29AHACXX:8:2307:7335:84176,HWI-D00104:165:C29AHACXX:8:1105:10786:8914,HWI-D00104:165:C29AHACXX:8:1101:3007:7825,HWI-D00104:165:C29AHACXX:8:2201:2881:39793,HWI-D00104:165:C29AHACXX:8:1101:18116:7672,HWI-D00104:165:C29AHACXX:8:1206:20629:56935,HWI-D00104:165:C29AHACXX:8:1204:9219:39465,HWI-D00104:165:C29AHACXX:8:1302:6351:43532,HWI-D00104:165:C29AHACXX:8:1304:9665:71012,HWI-D00104:165:C29AHACXX:8:2209:4118:56195,HWI-D00104:165:C29AHACXX:8:2308:1357:6739,HWI-D00104:165:C29AHACXX:8:1105:4509:88352,HWI-D00104:165:C29AHACXX:8:2301:3900:19606,HWI-D00104:165:C29AHACXX:8:1104:12449:26896,HWI-D00104:165:C29AHACXX:8:2204:19667:28799,HWI-D00104:165:C29AHACXX:8:2103:7779:61882,HWI-D00104:165:C29AHACXX:8:2308:14733:50070,HWI-D00104:165:C29AHACXX:8:2203:19149:34613;sequence=TACACTCCTTTTATTTCACAAAAACAGAGTCTCAATATAAATAAATTGTCTATATTTCATTTTTAAAAGGAAAATGCAAAATTTTTTGAAATGAAAAG;start=225125;subtype=IES;support_ref=2;support_variant=28;type=IES;
scaffold51_103_with_IES	MILORD	internal_eliminated_sequence	225332	225461	.	.	.	ID=MILORD.103.225332.225461;Name=MILORD.103.225332.225461;bounded_by_ta=TRUE;common_boundary=Both;end=225461;ies_id=IESPGM.PTET51.1.103.209404;ies_left_dist=0;ies_min_dist=0;ies_right_dist=0;junction_seq=aacagtgatgtaatgTAttcattataatcaaa;read_names=HWI-D00104:165:C29AHACXX:8:2207:14622:48761,HWI-D00104:165:C29AHACXX:8:2104:5782:86884,HWI-D00104:165:C29AHACXX:8:1205:3452:77846,HWI-D00104:165:C29AHACXX:8:2202:8783:48191,HWI-D00104:165:C29AHACXX:8:1106:11335:7278,HWI-D00104:165:C29AHACXX:8:1202:17956:94084,HWI-D00104:165:C29AHACXX:8:2304:8205:5089,HWI-D00104:165:C29AHACXX:8:1201:14470:99828,HWI-D00104:165:C29AHACXX:8:2203:20543:52540,HWI-D00104:165:C29AHACXX:8:2209:20834:94712,HWI-D00104:165:C29AHACXX:8:1105:9361:84049,HWI-D00104:165:C29AHACXX:8:2105:7394:90144,HWI-D00104:165:C29AHACXX:8:1302:5959:12878,HWI-D00104:165:C29AHACXX:8:2101:3886:18253,HWI-D00104:165:C29AHACXX:8:2307:11730:53729,HWI-D00104:165:C29AHACXX:8:2202:18350:64072,HWI-D00104:165:C29AHACXX:8:2203:10160:44603,HWI-D00104:165:C29AHACXX:8:1102:19736:26316,HWI-D00104:165:C29AHACXX:8:1201:2873:79051,HWI-D00104:165:C29AHACXX:8:1106:5828:41556,HWI-D00104:165:C29AHACXX:8:2201:13346:89877,HWI-D00104:165:C29AHACXX:8:2301:18283:5950,HWI-D00104:165:C29AHACXX:8:1202:15964:21891,HWI-D00104:165:C29AHACXX:8:2301:2125:46395,HWI-D00104:165:C29AHACXX:8:2105:16379:79007,HWI-D00104:165:C29AHACXX:8:1304:6426:98003,HWI-D00104:165:C29AHACXX:8:2203:17198:76815,HWI-D00104:165:C29AHACXX:8:1307:11628:35335,HWI-D00104:165:C29AHACXX:8:1206:2803:28707,HWI-D00104:165:C29AHACXX:8:2104:20126:55228,HWI-D00104:165:C29AHACXX:8:1305:10216:64799,HWI-D00104:165:C29AHACXX:8:1103:9292:62221,HWI-D00104:165:C29AHACXX:8:1102:17707:89577,HWI-D00104:165:C29AHACXX:8:2301:8955:79958,HWI-D00104:165:C29AHACXX:8:2307:20049:12622,HWI-D00104:165:C29AHACXX:8:2209:7258:46595;sequence=TATTGCTGGAATTAATATTTAAATCAATTTAATATCATGGGAAAGTTGTAATTAAAAAAAAGTAGTAACATAAGGATGCCATAAGGTTTTGTAGAATATAGAAAAAATAGATTTTATTTTGAAATACTAA;start=225332;subtype=IES;support_ref=10;support_variant=36;type=IES;
scaffold51_103_with_IES	MILORD	internal_eliminated_sequence	227224	227249	.	.	.	ID=MILORD.103.227224.227249;Name=MILORD.103.227224.227249;bounded_by_ta=TRUE;common_boundary=Both;end=227249;ies_id=IESPGM.PTET51.1.103.211139;ies_left_dist=0;ies_min_dist=0;ies_right_dist=0;junction_seq=ttaaagccatctgatTAaaactatttaaattt;read_names=HWI-D00104:165:C29AHACXX:8:1206:18427:68001,HWI-D00104:165:C29AHACXX:8:1305:11765:97107,HWI-D00104:165:C29AHACXX:8:1306:10573:57910,HWI-D00104:165:C29AHACXX:8:2101:4012:81545,HWI-D00104:165:C29AHACXX:8:2303:14585:55458,HWI-D00104:165:C29AHACXX:8:1309:14870:91070,HWI-D00104:165:C29AHACXX:8:1103:10274:19355,HWI-D00104:165:C29AHACXX:8:2304:15748:21073,HWI-D00104:165:C29AHACXX:8:1107:10405:84701;sequence=TATGGTTCCAATGGGCAATTTAACTA;start=227224;subtype=IES;support_ref=0;support_variant=9;type=IES;
scaffold51_103_with_IES	MILORD	internal_eliminated_sequence	227597	227645	.	.	.	ID=MILORD.103.227597.227645;Name=MILORD.103.227597.227645;bounded_by_ta=TRUE;common_boundary=None;end=227645;ies_id=IESPGM.PTET51.1.103.211139;ies_left_dist=-373;ies_min_dist=373;ies_right_dist=-396;junction_seq=tgagaagaattatttTAattagtttaaaaaag;read_names=HWI-D00104:165:C29AHACXX:8:1102:8489:6639;sequence=TAGCAACCTCAAAGGAAGGACTCTTCGATAACAGAGATATTTCAGAATG;start=227597;subtype=MAC;support_ref=107;support_variant=1;type=CRYPTIC;
scaffold51_103_with_IES	MILORD	internal_eliminated_sequence	231782	231831	.	.	.	ID=MILORD.103.231782.231831;Name=MILORD.103.231782.231831;bounded_by_ta=TRUE;common_boundary=Both;end=231831;ies_id=IESPGM.PTET51.1.103.215671;ies_left_dist=0;ies_min_dist=0;ies_right_dist=0;junction_seq=agtttgcagagatggTActtgaaactggaaat;read_names=HWI-D00104:165:C29AHACXX:8:2205:19141:45009,HWI-D00104:165:C29AHACXX:8:2203:8941:94615,HWI-D00104:165:C29AHACXX:8:2302:3372:77044,HWI-D00104:165:C29AHACXX:8:2201:20251:30776,HWI-D00104:165:C29AHACXX:8:2206:2374:36475,HWI-D00104:165:C29AHACXX:8:1305:10716:30321,HWI-D00104:165:C29AHACXX:8:2206:1904:78771,HWI-D00104:165:C29AHACXX:8:1305:7835:49134,HWI-D00104:165:C29AHACXX:8:2303:14012:60040,HWI-D00104:165:C29AHACXX:8:1303:6982:87667,HWI-D00104:165:C29AHACXX:8:1202:2450:9473,HWI-D00104:165:C29AHACXX:8:2305:6809:27675,HWI-D00104:165:C29AHACXX:8:1203:7836:28039,HWI-D00104:165:C29AHACXX:8:1104:12331:13650,HWI-D00104:165:C29AHACXX:8:1202:6778:15097,HWI-D00104:165:C29AHACXX:8:1101:7082:3968,HWI-D00104:165:C29AHACXX:8:2203:1091:4560,HWI-D00104:165:C29AHACXX:8:2203:20826:10130,HWI-D00104:165:C29AHACXX:8:1102:12194:88728,HWI-D00104:165:C29AHACXX:8:1306:12466:46318,HWI-D00104:165:C29AHACXX:8:2207:12420:88762,HWI-D00104:165:C29AHACXX:8:2304:15158:6271,HWI-D00104:165:C29AHACXX:8:1205:20545:9700,HWI-D00104:165:C29AHACXX:8:1104:11746:78489,HWI-D00104:165:C29AHACXX:8:1307:15167:70832,HWI-D00104:165:C29AHACXX:8:2102:16592:74498,HWI-D00104:165:C29AHACXX:8:1202:5277:68523,HWI-D00104:165:C29AHACXX:8:2207:16853:43728,HWI-D00104:165:C29AHACXX:8:1106:16699:31424,HWI-D00104:165:C29AHACXX:8:2301:17097:57242,HWI-D00104:165:C29AHACXX:8:1303:17148:93277;sequence=TACAGATGTTTGTTAAGCAATTCATAATAGGAATTATAGATTTTCAACAG;start=231782;subtype=IES;support_ref=0;support_variant=31;type=IES;
scaffold51_103_with_IES	MILORD	internal_eliminated_sequence	232444	232503	.	.	.	ID=MILORD.103.232444.232503;Name=MILORD.103.232444.232503;bounded_by_ta=TRUE;common_boundary=Both;end=232503;ies_id=IESPGM.PTET51.1.103.216283;ies_left_dist=0;ies_min_dist=0;ies_right_dist=0;junction_seq=atttagaaagttagaTAaacaacttgaatctt;read_names=HWI-D00104:165:C29AHACXX:8:2308:13170:72967,HWI-D00104:165:C29AHACXX:8:2206:12509:67129,HWI-D00104:165:C29AHACXX:8:1108:19621:18629,HWI-D00104:165:C29AHACXX:8:1105:17951:33446,HWI-D00104:165:C29AHACXX:8:1306:17196:67597,HWI-D00104:165:C29AHACXX:8:2105:15619:37484,HWI-D00104:165:C29AHACXX:8:2103:2151:42393,HWI-D00104:165:C29AHACXX:8:2202:4968:23494,HWI-D00104:165:C29AHACXX:8:1206:4921:62074,HWI-D00104:165:C29AHACXX:8:1201:19885:50158,HWI-D00104:165:C29AHACXX:8:2101:18311:100808,HWI-D00104:165:C29AHACXX:8:1202:5265:66034,HWI-D00104:165:C29AHACXX:8:2206:10580:36070,HWI-D00104:165:C29AHACXX:8:1205:9205:58076,HWI-D00104:165:C29AHACXX:8:2105:2585:41035,HWI-D00104:165:C29AHACXX:8:1206:20021:69148,HWI-D00104:165:C29AHACXX:8:1107:14839:17946,HWI-D00104:165:C29AHACXX:8:2307:18043:32222,HWI-D00104:165:C29AHACXX:8:2304:10390:12201,HWI-D00104:165:C29AHACXX:8:1102:5781:61462,HWI-D00104:165:C29AHACXX:8:2104:4825:42380,HWI-D00104:165:C29AHACXX:8:1106:2226:26516,HWI-D00104:165:C29AHACXX:8:1205:3716:93263,HWI-D00104:165:C29AHACXX:8:1108:4316:56420,HWI-D00104:165:C29AHACXX:8:2207:11051:74486,HWI-D00104:165:C29AHACXX:8:1201:1748:41228;sequence=TACAGTTATTATTGTAATATCCTGATAAGACAAGAATATAAGAAGATAAATTATGTGCTG;start=232444;subtype=IES;support_ref=36;support_variant=26;type=IES;
scaffold51_103_with_IES	MILORD	internal_eliminated_sequence	233118	233236	.	.	.	ID=MILORD.103.233118.233236;Name=MILORD.103.233118.233236;bounded_by_ta=TRUE;common_boundary=Both;end=233236;ies_id=IESPGM.PTET51.1.103.216897;ies_left_dist=0;ies_min_dist=0;ies_right_dist=0;junction_seq=taattcctcattaatTAtctaacttagctaat;read_names=HWI-D00104:165:C29AHACXX:8:2303:1763:6593,HWI-D00104:165:C29AHACXX:8:2101:17500:12550,HWI-D00104:165:C29AHACXX:8:1309:8701:83898,HWI-D00104:165:C29AHACXX:8:1305:9477:78350,HWI-D00104:165:C29AHACXX:8:2303:10238:73397,HWI-D00104:165:C29AHACXX:8:1103:6915:25172,HWI-D00104:165:C29AHACXX:8:1204:20926:49702,HWI-D00104:165:C29AHACXX:8:1106:6588:65407,HWI-D00104:165:C29AHACXX:8:1203:5116:36443,HWI-D00104:165:C29AHACXX:8:2304:12597:19330,HWI-D00104:165:C29AHACXX:8:1106:13936:29715,HWI-D00104:165:C29AHACXX:8:2308:3767:26495,HWI-D00104:165:C29AHACXX:8:1204:10502:25108,HWI-D00104:165:C29AHACXX:8:1205:9653:61577,HWI-D00104:165:C29AHACXX:8:2306:17862:52732,HWI-D00104:165:C29AHACXX:8:2105:10882:86619,HWI-D00104:165:C29AHACXX:8:2201:4003:64703,HWI-D00104:165:C29AHACXX:8:2201:9590:63481,HWI-D00104:165:C29AHACXX:8:1202:11243:63436,HWI-D00104:165:C29AHACXX:8:2108:14708:21398,HWI-D00104:165:C29AHACXX:8:2305:12625:44666,HWI-D00104:165:C29AHACXX:8:2103:8765:14926,HWI-D00104:165:C29AHACXX:8:1106:13361:62175,HWI-D00104:165:C29AHACXX:8:1309:10586:88335,HWI-D00104:165:C29AHACXX:8:2304:13897:76050,HWI-D00104:165:C29AHACXX:8:2104:9339:5190,HWI-D00104:165:C29AHACXX:8:1108:7001:12093,HWI-D00104:165:C29AHACXX:8:1301:8061:34482,HWI-D00104:165:C29AHACXX:8:2307:8029:31390,HWI-D00104:165:C29AHACXX:8:1101:13097:29570,HWI-D00104:165:C29AHACXX:8:2201:7387:5938,HWI-D00104:165:C29AHACXX:8:2303:12638:72810,HWI-D00104:165:C29AHACXX:8:1106:20765:39297,HWI-D00104:165:C29AHACXX:8:1105:9760:61003,HWI-D00104:165:C29AHACXX:8:2204:17701:91493,HWI-D00104:165:C29AHACXX:8:2105:9897:70920,HWI-D00104:165:C29AHACXX:8:2301:8667:53732,HWI-D00104:165:C29AHACXX:8:2305:14748:97373,HWI-D00104:165:C29AHACXX:8:2104:3321:67318,HWI-D00104:165:C29AHACXX:8:2304:11625:11005;sequence=TAAAGTCTATCAGGCAATATTTATGTGAATTTAATTACCTGGTCTTCTGTAATCTCAAATATTTAATAGTTATTCTCAGTCAATAGAAGTAGTTTAGAAAACAATAAATACTTTGAGTG;start=233118;subtype=IES;support_ref=2;support_variant=40;type=IES;
scaffold51_103_with_IES	MILORD	internal_eliminated_sequence	239276	239342	.	.	.	ID=MILORD.103.239276.239342;Name=MILORD.103.239276.239342;bounded_by_ta=TRUE;common_boundary=Both;end=239342;ies_id=IESPGM.PTET51.1.103.222936;ies_left_dist=0;ies_min_dist=0;ies_right_dist=0;junction_seq=aaattataagactaaTAttcttaatttaacaa;read_names=HWI-D00104:165:C29AHACXX:8:2108:1566:64224,HWI-D00104:165:C29AHACXX:8:2207:8752:72292,HWI-D00104:165:C29AHACXX:8:1201:6055:91538,HWI-D00104:165:C29AHACXX:8:2207:17780:30645,HWI-D00104:165:C29AHACXX:8:2206:14183:48025,HWI-D00104:165:C29AHACXX:8:1104:19925:47152,HWI-D00104:165:C29AHACXX:8:1103:7198:45334,HWI-D00104:165:C29AHACXX:8:1202:13729:52155,HWI-D00104:165:C29AHACXX:8:1201:11275:33455,HWI-D00104:165:C29AHACXX:8:1302:6908:94225,HWI-D00104:165:C29AHACXX:8:2206:9026:54276,HWI-D00104:165:C29AHACXX:8:2205:15534:68529,HWI-D00104:165:C29AHACXX:8:2102:1204:79506,HWI-D00104:165:C29AHACXX:8:2206:7733:35182,HWI-D00104:165:C29AHACXX:8:2104:10200:4206,HWI-D00104:165:C29AHACXX:8:2203:20484:26225,HWI-D00104:165:C29AHACXX:8:1305:6157:5571,HWI-D00104:165:C29AHACXX:8:2209:19807:68032,HWI-D00104:165:C29AHACXX:8:2101:6904:59092;sequence=TACAGATGAGGGACCCATTTCTTATTAAATATTCCTTAAGAAATAGATTTCAAATCAATTTCAACTG;start=239276;subtype=IES;support_ref=4;support_variant=19;type=IES;
scaffold51_103_with_IES	MILORD	internal_eliminated_sequence	239437	239464	.	.	.	ID=MILORD.103.239437.239464;Name=MILORD.103.239437.239464;bounded_by_ta=TRUE;common_boundary=Both;end=239464;ies_id=IESPGM.PTET51.1.103.223030;ies_left_dist=0;ies_min_dist=0;ies_right_dist=0;junction_seq=aatatcgagtctgccTActttaccaattctga;read_names=HWI-D00104:165:C29AHACXX:8:2305:1139:8867,HWI-D00104:165:C29AHACXX:8:1206:20473:23109,HWI-D00104:165:C29AHACXX:8:2103:2657:5966,HWI-D00104:165:C29AHACXX:8:1205:5856:84870,HWI-D00104:165:C29AHACXX:8:1103:21100:39219,HWI-D00104:165:C29AHACXX:8:2207:7537:47472,HWI-D00104:165:C29AHACXX:8:1302:15502:93636,HWI-D00104:165:C29AHACXX:8:2203:16971:51598,HWI-D00104:165:C29AHACXX:8:1103:12624:82767,HWI-D00104:165:C29AHACXX:8:1104:5259:86542,HWI-D00104:165:C29AHACXX:8:2104:13521:75849,HWI-D00104:165:C29AHACXX:8:1301:10226:50257,HWI-D00104:165:C29AHACXX:8:2301:14935:65731,HWI-D00104:165:C29AHACXX:8:1203:8666:52767,HWI-D00104:165:C29AHACXX:8:2103:12510:78787,HWI-D00104:165:C29AHACXX:8:2302:2657:52611,HWI-D00104:165:C29AHACXX:8:1303:12224:57924,HWI-D00104:165:C29AHACXX:8:1206:5314:56241,HWI-D00104:165:C29AHACXX:8:1305:9352:39308,HWI-D00104:165:C29AHACXX:8:1103:13710:36249;sequence=TATAGAGAGACTAATAAGTTTTAAAGTA;start=239437;subtype=IES;support_ref=0;support_variant=20;type=IES;
scaffold51_103_with_IES	MILORD	internal_eliminated_sequence	241723	241778	.	.	.	ID=MILORD.103.241723.241778;Name=MILORD.103.241723.241778;bounded_by_ta=TRUE;common_boundary=Both;end=241778;ies_id=IESPGM.PTET51.1.103.225288;ies_left_dist=0;ies_min_dist=0;ies_right_dist=0;junction_seq=tcaagcattataattTAttagacgagtagtat;read_names=HWI-D00104:165:C29AHACXX:8:1202:13087:44262,HWI-D00104:165:C29AHACXX:8:2102:15749:87742,HWI-D00104:165:C29AHACXX:8:2306:7535:84753,HWI-D00104:165:C29AHACXX:8:1304:20047:98237,HWI-D00104:165:C29AHACXX:8:1305:3402:41760,HWI-D00104:165:C29AHACXX:8:2207:13967:63683,HWI-D00104:165:C29AHACXX:8:2302:20511:71844,HWI-D00104:165:C29AHACXX:8:1202:17284:86284,HWI-D00104:165:C29AHACXX:8:2101:6791:27186,HWI-D00104:165:C29AHACXX:8:2102:3035:60136,HWI-D00104:165:C29AHACXX:8:2302:13175:68975,HWI-D00104:165:C29AHACXX:8:1101:15116:61542,HWI-D00104:165:C29AHACXX:8:2202:6600:94179,HWI-D00104:165:C29AHACXX:8:2203:18154:29781,HWI-D00104:165:C29AHACXX:8:2303:15893:69749,HWI-D00104:165:C29AHACXX:8:1305:7063:88316,HWI-D00104:165:C29AHACXX:8:1305:13266:101377,HWI-D00104:165:C29AHACXX:8:2301:15613:90568,HWI-D00104:165:C29AHACXX:8:1101:20311:77352,HWI-D00104:165:C29AHACXX:8:1206:2605:86948,HWI-D00104:165:C29AHACXX:8:1205:20758:47379,HWI-D00104:165:C29AHACXX:8:2103:5096:86501,HWI-D00104:165:C29AHACXX:8:2302:7328:56896,HWI-D00104:165:C29AHACXX:8:1306:15947:91613,HWI-D00104:165:C29AHACXX:8:1204:4013:22364,HWI-D00104:165:C29AHACXX:8:1106:2623:88420,HWI-D00104:165:C29AHACXX:8:1102:3679:63865,HWI-D00104:165:C29AHACXX:8:2207:14212:6957,HWI-D00104:165:C29AHACXX:8:1206:13571:68987,HWI-D00104:165:C29AHACXX:8:1105:13957:30453,HWI-D00104:165:C29AHACXX:8:1108:13747:75043,HWI-D00104:165:C29AHACXX:8:1204:14391:54770,HWI-D00104:165:C29AHACXX:8:2301:8376:24142,HWI-D00104:165:C29AHACXX:8:1203:17720:18211,HWI-D00104:165:C29AHACXX:8:2303:7886:100475,HWI-D00104:165:C29AHACXX:8:1104:6383:99576,HWI-D00104:165:C29AHACXX:8:1101:11632:39916,HWI-D00104:165:C29AHACXX:8:1205:9728:34477,HWI-D00104:165:C29AHACXX:8:1106:4886:39826,HWI-D00104:165:C29AHACXX:8:1303:8358:40811,HWI-D00104:165:C29AHACXX:8:2104:3709:83342,HWI-D00104:165:C29AHACXX:8:1106:20301:67525,HWI-D00104:165:C29AHACXX:8:1305:10709:33121,HWI-D00104:165:C29AHACXX:8:1306:16367:5953,HWI-D00104:165:C29AHACXX:8:2304:13202:40018,HWI-D00104:165:C29AHACXX:8:2307:17124:15614,HWI-D00104:165:C29AHACXX:8:2307:3406:23417,HWI-D00104:165:C29AHACXX:8:2102:11769:21994;sequence=TACAGTTGTAATAAGATTAATGTTAATAAATATGATTTATATACTATGATCAACTA;start=241723;subtype=IES;support_ref=4;support_variant=48;type=IES;
scaffold51_103_with_IES	MILORD	internal_eliminated_sequence	249554	249598	.	.	.	ID=MILORD.103.249554.249598;Name=MILORD.103.249554.249598;bounded_by_ta=TRUE;common_boundary=Both;end=249598;ies_id=IESPGM.PTET51.1.103.233063;ies_left_dist=0;ies_min_dist=0;ies_right_dist=0;junction_seq=ctcgttgataggagaTActgtcaatacaac;read_names=HWI-D00104:165:C29AHACXX:8:2302:11838:76344;sequence=TACACTAAATCATTGTCAATATTTATTCAAAACAATACTCATCTA;start=249554;subtype=IES;support_ref=4;support_variant=1;type=IES;
scaffold51_103_with_IES	MILORD	internal_eliminated_sequence	249617	249661	.	.	.	ID=MILORD.103.249617.249661;Name=MILORD.103.249617.249661;bounded_by_ta=TRUE;common_boundary=Both;end=249661;ies_id=IESPGM.PTET51.1.103.233081;ies_left_dist=0;ies_min_dist=0;ies_right_dist=0;junction_seq=tgtcaatacaacctcTAgggtttgttcaactg;read_names=HWI-D00104:165:C29AHACXX:8:1101:17901:3063,HWI-D00104:165:C29AHACXX:8:2205:10613:54343;sequence=TATGATTGAAATTGTTCATTTATTGAAATATAAATAAAATAAGTA;start=249617;subtype=IES;support_ref=3;support_variant=2;type=IES;
scaffold51_103_with_IES	MILORD	internal_eliminated_sequence	250775	250858	.	.	.	ID=MILORD.103.250775.250858;Name=MILORD.103.250775.250858;bounded_by_ta=TRUE;common_boundary=Both;end=250858;ies_id=IESPGM.PTET51.1.103.234194;ies_left_dist=0;ies_min_dist=0;ies_right_dist=0;junction_seq=tctaatatattatgcTAtcattttataattga;read_names=HWI-D00104:165:C29AHACXX:8:2201:19380:55101,HWI-D00104:165:C29AHACXX:8:1103:20148:46318,HWI-D00104:165:C29AHACXX:8:2307:3798:60962,HWI-D00104:165:C29AHACXX:8:1203:20701:73977,HWI-D00104:165:C29AHACXX:8:1307:11726:35020,HWI-D00104:165:C29AHACXX:8:1307:7595:9551,HWI-D00104:165:C29AHACXX:8:2207:18056:63257,HWI-D00104:165:C29AHACXX:8:1102:18624:47090,HWI-D00104:165:C29AHACXX:8:2209:12916:61736,HWI-D00104:165:C29AHACXX:8:2103:16704:31878,HWI-D00104:165:C29AHACXX:8:2204:7599:80391,HWI-D00104:165:C29AHACXX:8:1102:10231:15700,HWI-D00104:165:C29AHACXX:8:1204:17774:22381,HWI-D00104:165:C29AHACXX:8:1306:11723:70321,HWI-D00104:165:C29AHACXX:8:1105:13690:16946,HWI-D00104:165:C29AHACXX:8:1103:18213:20260,HWI-D00104:165:C29AHACXX:8:2203:8423:75830,HWI-D00104:165:C29AHACXX:8:2104:11110:32549,HWI-D00104:165:C29AHACXX:8:1301:18956:4500,HWI-D00104:165:C29AHACXX:8:1105:11382:24822,HWI-D00104:165:C29AHACXX:8:1107:5871:5979,HWI-D00104:165:C29AHACXX:8:1205:11317:68404,HWI-D00104:165:C29AHACXX:8:1104:3730:69917,HWI-D00104:165:C29AHACXX:8:2305:2764:82902,HWI-D00104:165:C29AHACXX:8:1106:15597:79285,HWI-D00104:165:C29AHACXX:8:2304:6938:92593,HWI-D00104:165:C29AHACXX:8:2108:5693:81558,HWI-D00104:165:C29AHACXX:8:1302:13248:80893,HWI-D00104:165:C29AHACXX:8:1204:14785:30707,HWI-D00104:165:C29AHACXX:8:1106:19357:13681,HWI-D00104:165:C29AHACXX:8:2201:10773:70129,HWI-D00104:165:C29AHACXX:8:1306:7657:98154,HWI-D00104:165:C29AHACXX:8:1304:11355:4431,HWI-D00104:165:C29AHACXX:8:2201:9308:21311,HWI-D00104:165:C29AHACXX:8:2303:1179:59197;sequence=TACAGTAAGGAGATCAGAGGTCGCAGATTTACAATATTATATTAGAATCATTATTGTAAATACAAAAATACAACAATTTTACTG;start=250775;subtype=IES;support_ref=4;support_variant=35;type=IES;
scaffold51_103_with_IES	MILORD	internal_eliminated_sequence	252157	252218	.	.	.	ID=MILORD.103.252157.252218;Name=MILORD.103.252157.252218;bounded_by_ta=TRUE;common_boundary=Both;end=252218;ies_id=IESPGM.PTET51.1.103.235492;ies_left_dist=0;ies_min_dist=0;ies_right_dist=0;junction_seq=ataagccagaaacagTAtcaaatcaaatgctg;read_names=HWI-D00104:165:C29AHACXX:8:2303:5752:25247,HWI-D00104:165:C29AHACXX:8:1204:17188:65989,HWI-D00104:165:C29AHACXX:8:1205:17300:16476,HWI-D00104:165:C29AHACXX:8:2305:13344:63610,HWI-D00104:165:C29AHACXX:8:1204:3632:56440,HWI-D00104:165:C29AHACXX:8:2203:15381:49741,HWI-D00104:165:C29AHACXX:8:1105:13820:80883,HWI-D00104:165:C29AHACXX:8:1102:20740:31812,HWI-D00104:165:C29AHACXX:8:2302:15919:96879,HWI-D00104:165:C29AHACXX:8:2203:21040:66048,HWI-D00104:165:C29AHACXX:8:2307:10950:79427,HWI-D00104:165:C29AHACXX:8:1103:13524:38128,HWI-D00104:165:C29AHACXX:8:2306:10997:32208,HWI-D00104:165:C29AHACXX:8:1201:9374:96857,HWI-D00104:165:C29AHACXX:8:2104:5792:18660,HWI-D00104:165:C29AHACXX:8:1202:6332:75329,HWI-D00104:165:C29AHACXX:8:2307:10560:55256,HWI-D00104:165:C29AHACXX:8:1304:13056:12093,HWI-D00104:165:C29AHACXX:8:2209:5848:67615,HWI-D00104:165:C29AHACXX:8:2306:13573:45723,HWI-D00104:165:C29AHACXX:8:1102:3701:7998,HWI-D00104:165:C29AHACXX:8:1306:14321:7574,HWI-D00104:165:C29AHACXX:8:1309:13837:98863,HWI-D00104:165:C29AHACXX:8:1206:18681:76271,HWI-D00104:165:C29AHACXX:8:2207:14646:79947,HWI-D00104:165:C29AHACXX:8:2307:8892:27515,HWI-D00104:165:C29AHACXX:8:2108:11342:92902;sequence=TACAGTAAATATTAATAATTATTAATTTTAATATTAAATTATATATATAAAAATAATGATTG;start=252157;subtype=IES;support_ref=4;support_variant=27;type=IES;
scaffold51_103_with_IES	MILORD	internal_eliminated_sequence	253590	253648	.	.	.	ID=MILORD.103.253590.253648;Name=MILORD.103.253590.253648;bounded_by_ta=TRUE;common_boundary=Both;end=253648;ies_id=IESPGM.PTET51.1.103.236863;ies_left_dist=0;ies_min_dist=0;ies_right_dist=0;junction_seq=taaactttattctatTAcataaccgattgtca;read_names=HWI-D00104:165:C29AHACXX:8:1107:14362:14170,HWI-D00104:165:C29AHACXX:8:1205:20481:14672,HWI-D00104:165:C29AHACXX:8:1103:15465:65472,HWI-D00104:165:C29AHACXX:8:1104:9868:80030,HWI-D00104:165:C29AHACXX:8:2108:14311:45088,HWI-D00104:165:C29AHACXX:8:2102:5164:29016,HWI-D00104:165:C29AHACXX:8:2203:1130:55912,HWI-D00104:165:C29AHACXX:8:1303:2884:57334,HWI-D00104:165:C29AHACXX:8:1203:6875:69483,HWI-D00104:165:C29AHACXX:8:2302:10676:41318,HWI-D00104:165:C29AHACXX:8:1102:4541:49468,HWI-D00104:165:C29AHACXX:8:2202:17658:19011,HWI-D00104:165:C29AHACXX:8:2306:21075:27996,HWI-D00104:165:C29AHACXX:8:2205:13952:40399,HWI-D00104:165:C29AHACXX:8:1205:7388:64187,HWI-D00104:165:C29AHACXX:8:1303:4568:3949,HWI-D00104:165:C29AHACXX:8:2104:20867:35709,HWI-D00104:165:C29AHACXX:8:2104:19645:39631,HWI-D00104:165:C29AHACXX:8:1301:19574:37039,HWI-D00104:165:C29AHACXX:8:1108:17597:85083;sequence=TACAGCAGACTTCAATAACATTCTACATTAGCCAAATGAAGAAGATTATGCATCTGCTG;start=253590;subtype=IES;support_ref=16;support_variant=20;type=IES;
scaffold51_103_with_IES	MILORD	internal_eliminated_sequence	254610	254636	.	.	.	ID=MILORD.103.254610.254636;Name=MILORD.103.254610.254636;bounded_by_ta=TRUE;common_boundary=Both;end=254636;ies_id=IESPGM.PTET51.1.103.237824;ies_left_dist=0;ies_min_dist=0;ies_right_dist=0;junction_seq=ctatctacgttgtggTAccagtgtatagtcta;read_names=HWI-D00104:165:C29AHACXX:8:2104:3798:99336,HWI-D00104:165:C29AHACXX:8:2105:6010:73950,HWI-D00104:165:C29AHACXX:8:2101:7357:64259,HWI-D00104:165:C29AHACXX:8:1201:11802:13260,HWI-D00104:165:C29AHACXX:8:2103:11801:2848,HWI-D00104:165:C29AHACXX:8:1103:12676:75208,HWI-D00104:165:C29AHACXX:8:2305:7374:43343,HWI-D00104:165:C29AHACXX:8:2302:13557:69707,HWI-D00104:165:C29AHACXX:8:1306:4040:77288,HWI-D00104:165:C29AHACXX:8:1309:9087:53567,HWI-D00104:165:C29AHACXX:8:2102:14391:72104,HWI-D00104:165:C29AHACXX:8:2201:11231:84932,HWI-D00104:165:C29AHACXX:8:1304:2711:6213,HWI-D00104:165:C29AHACXX:8:1302:18293:98879,HWI-D00104:165:C29AHACXX:8:1301:15952:10101,HWI-D00104:165:C29AHACXX:8:2307:15326:58046,HWI-D00104:165:C29AHACXX:8:2201:20397:22372,HWI-D00104:165:C29AHACXX:8:2303:18443:74559,HWI-D00104:165:C29AHACXX:8:2303:8738:80489,HWI-D00104:165:C29AHACXX:8:2204:11250:16546,HWI-D00104:165:C29AHACXX:8:2207:12742:25747,HWI-D00104:165:C29AHACXX:8:1305:15566:29476,HWI-D00104:165:C29AHACXX:8:1303:7300:63758,HWI-D00104:165:C29AHACXX:8:1103:11617:95353,HWI-D00104:165:C29AHACXX:8:2102:14017:26946,HWI-D00104:165:C29AHACXX:8:2104:13599:6281,HWI-D00104:165:C29AHACXX:8:1301:5987:3850,HWI-D00104:165:C29AHACXX:8:1205:9863:82899,HWI-D00104:165:C29AHACXX:8:2105:8564:90097,HWI-D00104:165:C29AHACXX:8:1302:20493:54628,HWI-D00104:165:C29AHACXX:8:2206:13268:50434,HWI-D00104:165:C29AHACXX:8:2303:9812:87439,HWI-D00104:165:C29AHACXX:8:1202:12366:11820,HWI-D00104:165:C29AHACXX:8:2101:16613:6451,HWI-D00104:165:C29AHACXX:8:2105:19650:69004,HWI-D00104:165:C29AHACXX:8:1106:16051:27355,HWI-D00104:165:C29AHACXX:8:2305:20006:69200,HWI-D00104:165:C29AHACXX:8:1103:8973:6005,HWI-D00104:165:C29AHACXX:8:2204:1125:88193,HWI-D00104:165:C29AHACXX:8:2108:9440:30922,HWI-D00104:165:C29AHACXX:8:1105:14079:33060,HWI-D00104:165:C29AHACXX:8:2301:18918:10977,HWI-D00104:165:C29AHACXX:8:1206:9452:32126;sequence=TATAAACATTTAATAGTGGTGTATTTA;start=254610;subtype=IES;support_ref=6;support_variant=43;type=IES;
scaffold51_103_with_IES	MILORD	internal_eliminated_sequence	255217	255284	.	.	.	ID=MILORD.103.255217.255284;Name=MILORD.103.255217.255284;bounded_by_ta=TRUE;common_boundary=Both;end=255284;ies_id=IESPGM.PTET51.1.103.238404;ies_left_dist=0;ies_min_dist=0;ies_right_dist=0;junction_seq=taaattgtcttttgtTAgcatttggacccttc;read_names=HWI-D00104:165:C29AHACXX:8:1306:3850:51533,HWI-D00104:165:C29AHACXX:8:1206:13779:2288,HWI-D00104:165:C29AHACXX:8:1104:7269:13959,HWI-D00104:165:C29AHACXX:8:1201:8412:66735,HWI-D00104:165:C29AHACXX:8:2207:19945:45976,HWI-D00104:165:C29AHACXX:8:1303:11139:40950,HWI-D00104:165:C29AHACXX:8:2302:5956:70419,HWI-D00104:165:C29AHACXX:8:1205:17147:34497,HWI-D00104:165:C29AHACXX:8:2201:11995:74142,HWI-D00104:165:C29AHACXX:8:1104:18936:31030,HWI-D00104:165:C29AHACXX:8:2103:20801:73385,HWI-D00104:165:C29AHACXX:8:1309:18581:21102,HWI-D00104:165:C29AHACXX:8:2204:2852:53485,HWI-D00104:165:C29AHACXX:8:1303:12299:87668,HWI-D00104:165:C29AHACXX:8:1309:10782:29725,HWI-D00104:165:C29AHACXX:8:2206:6532:15854;sequence=TACAATCCAATTGAATTTTATTAGAATTTTGTATTAGAAAATCATAAAAAATATCTAATCATTTACTG;start=255217;subtype=IES;support_ref=2;support_variant=16;type=IES;
scaffold51_103_with_IES	MILORD	internal_eliminated_sequence	256030	256058	.	.	.	ID=MILORD.103.256030.256058;Name=MILORD.103.256030.256058;bounded_by_ta=TRUE;common_boundary=Both;end=256058;ies_id=IESPGM.PTET51.1.103.239149;ies_left_dist=0;ies_min_dist=0;ies_right_dist=0;junction_seq=catgtgtaagactagTAcaagtaagaacgaga;read_names=HWI-D00104:165:C29AHACXX:8:2201:18318:48732,HWI-D00104:165:C29AHACXX:8:1301:7950:59014,HWI-D00104:165:C29AHACXX:8:2103:14128:39843,HWI-D00104:165:C29AHACXX:8:1203:16789:7080,HWI-D00104:165:C29AHACXX:8:2203:1146:88867,HWI-D00104:165:C29AHACXX:8:2202:7468:33985,HWI-D00104:165:C29AHACXX:8:1206:15984:74740,HWI-D00104:165:C29AHACXX:8:1303:12221:39651,HWI-D00104:165:C29AHACXX:8:2105:8566:100497,HWI-D00104:165:C29AHACXX:8:1302:1331:76566,HWI-D00104:165:C29AHACXX:8:2102:15835:71166,HWI-D00104:165:C29AHACXX:8:1309:10467:20304,HWI-D00104:165:C29AHACXX:8:2206:20885:3423,HWI-D00104:165:C29AHACXX:8:1102:3429:38105,HWI-D00104:165:C29AHACXX:8:1309:16188:22059,HWI-D00104:165:C29AHACXX:8:1301:5514:16878,HWI-D00104:165:C29AHACXX:8:2305:4721:26245,HWI-D00104:165:C29AHACXX:8:2105:10773:15692,HWI-D00104:165:C29AHACXX:8:2303:2400:75341,HWI-D00104:165:C29AHACXX:8:2303:1733:50281,HWI-D00104:165:C29AHACXX:8:2202:20416:95401,HWI-D00104:165:C29AHACXX:8:2209:17563:69940,HWI-D00104:165:C29AHACXX:8:1303:18335:25103,HWI-D00104:165:C29AHACXX:8:2301:4021:37543,HWI-D00104:165:C29AHACXX:8:2307:16481:43409,HWI-D00104:165:C29AHACXX:8:1304:3499:60381,HWI-D00104:165:C29AHACXX:8:1108:6220:12612,HWI-D00104:165:C29AHACXX:8:1303:15054:97889,HWI-D00104:165:C29AHACXX:8:2202:14867:72283,HWI-D00104:165:C29AHACXX:8:2204:9036:51739,HWI-D00104:165:C29AHACXX:8:2104:12743:6018,HWI-D00104:165:C29AHACXX:8:2209:18128:25149,HWI-D00104:165:C29AHACXX:8:1108:15921:25460;sequence=TACAATCATTACCATTAATGGATGATCTA;start=256030;subtype=IES;support_ref=48;support_variant=33;type=IES;
scaffold51_103_with_IES	MILORD	internal_eliminated_sequence	257091	257177	.	.	.	ID=MILORD.103.257091.257177;Name=MILORD.103.257091.257177;bounded_by_ta=TRUE;common_boundary=Both;end=257177;ies_id=IESPGM.PTET51.1.103.240181;ies_left_dist=0;ies_min_dist=0;ies_right_dist=0;junction_seq=gtctagaagatatgtTAgttaagaagcaatag;read_names=HWI-D00104:165:C29AHACXX:8:2104:10792:41463,HWI-D00104:165:C29AHACXX:8:2302:2473:76816,HWI-D00104:165:C29AHACXX:8:2104:4313:97645,HWI-D00104:165:C29AHACXX:8:1102:8567:60536,HWI-D00104:165:C29AHACXX:8:1108:5542:29237,HWI-D00104:165:C29AHACXX:8:2301:17806:28162,HWI-D00104:165:C29AHACXX:8:1103:8751:61520,HWI-D00104:165:C29AHACXX:8:2209:6365:60925,HWI-D00104:165:C29AHACXX:8:1102:18151:80854,HWI-D00104:165:C29AHACXX:8:2308:14213:54436,HWI-D00104:165:C29AHACXX:8:1107:5866:37144;sequence=TATAATTGTTATTTATATTTATGAACAAATGATTTTATTTATATATATATTAAATAAATGTCATTAAAAATAAATGTTCTTCAACTA;start=257091;subtype=IES;support_ref=114;support_variant=11;type=IES;
scaffold51_103_with_IES	MILORD	internal_eliminated_sequence	257110	257177	.	.	.	ID=MILORD.103.257110.257177;Name=MILORD.103.257110.257177;bounded_by_ta=TRUE;common_boundary=RIGHT;end=257177;ies_id=IESPGM.PTET51.1.103.240181;ies_left_dist=-19;ies_min_dist=0;ies_right_dist=0;junction_seq=attgttatttatattTAgttaagaagcaatag;read_names=HWI-D00104:165:C29AHACXX:8:1201:18373:54775,HWI-D00104:165:C29AHACXX:8:2209:5223:37082,HWI-D00104:165:C29AHACXX:8:2104:2064:71492;sequence=TATGAACAAATGATTTTATTTATATATATATTAAATAAATGTCATTAAAAATAAATGTTCTTCAACTA;start=257110;subtype=PARTIAL_INTERNAL;support_ref=100;support_variant=3;type=ALTERNATIVE;
scaffold51_103_with_IES	MILORD	internal_eliminated_sequence	260665	260761	.	.	.	ID=MILORD.103.260665.260761;Name=MILORD.103.260665.260761;bounded_by_ta=TRUE;common_boundary=Both;end=260761;ies_id=IESPGM.PTET51.1.103.243668;ies_left_dist=0;ies_min_dist=0;ies_right_dist=0;junction_seq=tatatatgtttattaTAtgatatctacaataa;read_names=HWI-D00104:165:C29AHACXX:8:2202:13953:63843,HWI-D00104:165:C29AHACXX:8:1304:13234:39019,HWI-D00104:165:C29AHACXX:8:1205:9985:20057,HWI-D00104:165:C29AHACXX:8:1303:10947:64579,HWI-D00104:165:C29AHACXX:8:1102:8432:12588,HWI-D00104:165:C29AHACXX:8:1206:19479:79625,HWI-D00104:165:C29AHACXX:8:2101:14814:53801,HWI-D00104:165:C29AHACXX:8:2103:15062:85518,HWI-D00104:165:C29AHACXX:8:2303:5671:41194,HWI-D00104:165:C29AHACXX:8:2103:8101:97656,HWI-D00104:165:C29AHACXX:8:1102:8256:72626,HWI-D00104:165:C29AHACXX:8:1309:8054:45076,HWI-D00104:165:C29AHACXX:8:1201:19622:92350,HWI-D00104:165:C29AHACXX:8:1102:18759:101330,HWI-D00104:165:C29AHACXX:8:2203:18784:24543,HWI-D00104:165:C29AHACXX:8:1304:5644:77278,HWI-D00104:165:C29AHACXX:8:1201:12029:30593,HWI-D00104:165:C29AHACXX:8:1102:3713:28904,HWI-D00104:165:C29AHACXX:8:1106:4996:45825;sequence=TATAATCCATTATTATTACTTTTTGGAATTTGAATCTGAGAATTGGTAATTCACATTATAGAAACTAACAAAATCGAGAGGATTGGACTCCTTGCTG;start=260665;subtype=IES;support_ref=6;support_variant=19;type=IES;
scaffold51_103_with_IES	MILORD	internal_eliminated_sequence	261121	261149	.	.	.	ID=MILORD.103.261121.261149;Name=MILORD.103.261121.261149;bounded_by_ta=TRUE;common_boundary=Both;end=261149;ies_id=IESPGM.PTET51.1.103.244027;ies_left_dist=0;ies_min_dist=0;ies_right_dist=0;junction_seq=tataagcttacttttTAcattctattattttt;read_names=HWI-D00104:165:C29AHACXX:8:2302:1777:15386,HWI-D00104:165:C29AHACXX:8:1206:3380:38412,HWI-D00104:165:C29AHACXX:8:1301:10067:5678,HWI-D00104:165:C29AHACXX:8:1203:15361:7808,HWI-D00104:165:C29AHACXX:8:1304:6532:38971,HWI-D00104:165:C29AHACXX:8:1306:10566:94198,HWI-D00104:165:C29AHACXX:8:2209:20291:41508,HWI-D00104:165:C29AHACXX:8:2303:4795:36868,HWI-D00104:165:C29AHACXX:8:2104:1267:20982,HWI-D00104:165:C29AHACXX:8:2302:9902:14795,HWI-D00104:165:C29AHACXX:8:2205:13589:75191,HWI-D00104:165:C29AHACXX:8:2103:2487:17870,HWI-D00104:165:C29AHACXX:8:1202:3631:48727,HWI-D00104:165:C29AHACXX:8:1102:8421:40566,HWI-D00104:165:C29AHACXX:8:2105:14471:100086,HWI-D00104:165:C29AHACXX:8:2205:14078:65783,HWI-D00104:165:C29AHACXX:8:1105:4517:48449,HWI-D00104:165:C29AHACXX:8:1102:12490:8616,HWI-D00104:165:C29AHACXX:8:2305:7421:61163,HWI-D00104:165:C29AHACXX:8:2101:7504:64274,HWI-D00104:165:C29AHACXX:8:2202:16800:79848,HWI-D00104:165:C29AHACXX:8:1205:11270:6928,HWI-D00104:165:C29AHACXX:8:1202:20511:59168,HWI-D00104:165:C29AHACXX:8:2305:2742:5592,HWI-D00104:165:C29AHACXX:8:1302:15272:70281,HWI-D00104:165:C29AHACXX:8:2108:4731:92215,HWI-D00104:165:C29AHACXX:8:1203:2198:55708,HWI-D00104:165:C29AHACXX:8:2206:16572:19054,HWI-D00104:165:C29AHACXX:8:2304:16513:92288,HWI-D00104:165:C29AHACXX:8:1102:14336:72920,HWI-D00104:165:C29AHACXX:8:2301:4610:38352,HWI-D00104:165:C29AHACXX:8:1309:7443:16816,HWI-D00104:165:C29AHACXX:8:2103:14829:43949;sequence=TATAGTATGATATTAGTGGTGTCTATCTA;start=261121;subtype=IES;support_ref=3;support_variant=33;type=IES;
scaffold51_103_with_IES	MILORD	internal_eliminated_sequence	263452	263482	.	.	.	ID=MILORD.103.263452.263482;Name=MILORD.103.263452.263482;bounded_by_ta=TRUE;common_boundary=Both;end=263482;ies_id=IESPGM.PTET51.1.103.246329;ies_left_dist=0;ies_min_dist=0;ies_right_dist=0;junction_seq=agatgttgtttaatgTAtatataatccataat;read_names=HWI-D00104:165:C29AHACXX:8:2209:14530:35246,HWI-D00104:165:C29AHACXX:8:2102:12824:35401,HWI-D00104:165:C29AHACXX:8:2206:5689:59670,HWI-D00104:165:C29AHACXX:8:1301:4751:60878,HWI-D00104:165:C29AHACXX:8:1104:18106:94048,HWI-D00104:165:C29AHACXX:8:2306:7878:40876,HWI-D00104:165:C29AHACXX:8:1104:6108:71427,HWI-D00104:165:C29AHACXX:8:1206:6209:73196,HWI-D00104:165:C29AHACXX:8:2302:7039:75671,HWI-D00104:165:C29AHACXX:8:2205:11205:28118,HWI-D00104:165:C29AHACXX:8:1101:18144:22298,HWI-D00104:165:C29AHACXX:8:1206:3983:89772,HWI-D00104:165:C29AHACXX:8:2101:6143:33461,HWI-D00104:165:C29AHACXX:8:2201:1725:94621,HWI-D00104:165:C29AHACXX:8:2306:4439:86691,HWI-D00104:165:C29AHACXX:8:2301:9458:100559;sequence=TATAGACACAACAATGGAGTTATTACACCTA;start=263452;subtype=IES;support_ref=14;support_variant=16;type=IES;
scaffold51_103_with_IES	MILORD	internal_eliminated_sequence	264319	264365	.	.	.	ID=MILORD.103.264319.264365;Name=MILORD.103.264319.264365;bounded_by_ta=TRUE;common_boundary=Both;end=264365;ies_id=IESPGM.PTET51.1.103.247165;ies_left_dist=0;ies_min_dist=0;ies_right_dist=0;junction_seq=tatagtaaaatcagtTAccatagattatgatg;read_names=HWI-D00104:165:C29AHACXX:8:1305:13019:8539;sequence=TATTGTAAATTAATAAGGAGTTAAATTTAATAATTTTGATTCAACAT;start=264319;subtype=IES;support_ref=2;support_variant=1;type=IES;
scaffold51_103_with_IES	MILORD	internal_eliminated_sequence	264390	264485	.	.	.	ID=MILORD.103.264390.264485;Name=MILORD.103.264390.264485;bounded_by_ta=TRUE;common_boundary=Both;end=264485;ies_id=IESPGM.PTET51.1.103.247189;ies_left_dist=0;ies_min_dist=0;ies_right_dist=0;junction_seq=ttatgatggttgtagTAccagaacatatcctt;read_names=HWI-D00104:165:C29AHACXX:8:1203:8190:32021,HWI-D00104:165:C29AHACXX:8:1301:5965:26476;sequence=TATAAATAAATGATAATGTTGATATAATTGTACAGAATTTTTGATTGTGATTTAATTATCTGAAATTAGAATCATTCAAAATAGATTACTTAACTG;start=264390;subtype=IES;support_ref=0;support_variant=2;type=IES;
scaffold51_103_with_IES	MILORD	internal_eliminated_sequence	264539	264583	.	.	.	ID=MILORD.103.264539.264583;Name=MILORD.103.264539.264583;bounded_by_ta=TRUE;common_boundary=None;end=264583;ies_id=IESPGM.PTET51.1.103.247189;ies_left_dist=-149;ies_min_dist=98;ies_right_dist=-98;junction_seq=gttacgctaagacgaTAtcatattggttctta;read_names=HWI-D00104:165:C29AHACXX:8:1206:13057:36115,HWI-D00104:165:C29AHACXX:8:2105:9895:62728;sequence=TATTGTTGGATACATCATTTCTAGTTGAGAATGATATTTGGTGCA;start=264539;subtype=MAC;support_ref=59;support_variant=2;type=CRYPTIC;
scaffold51_103_with_IES	MILORD	internal_eliminated_sequence	265711	265761	.	.	.	ID=MILORD.103.265711.265761;Name=MILORD.103.265711.265761;bounded_by_ta=TRUE;common_boundary=Both;end=265761;ies_id=IESPGM.PTET51.1.103.248414;ies_left_dist=0;ies_min_dist=0;ies_right_dist=0;junction_seq=ttgttacttatttgaTAatagaatcgttttta;read_names=HWI-D00104:165:C29AHACXX:8:1101:2195:2778,HWI-D00104:165:C29AHACXX:8:1101:15213:72664,HWI-D00104:165:C29AHACXX:8:1304:2675:64967,HWI-D00104:165:C29AHACXX:8:1102:4331:62088,HWI-D00104:165:C29AHACXX:8:1105:4683:18169,HWI-D00104:165:C29AHACXX:8:1304:5732:49520,HWI-D00104:165:C29AHACXX:8:2201:14381:39164,HWI-D00104:165:C29AHACXX:8:1205:19778:93319,HWI-D00104:165:C29AHACXX:8:2303:15833:25549,HWI-D00104:165:C29AHACXX:8:2102:3041:9556,HWI-D00104:165:C29AHACXX:8:1206:9802:34725,HWI-D00104:165:C29AHACXX:8:1107:14012:43887,HWI-D00104:165:C29AHACXX:8:1305:3849:21875,HWI-D00104:165:C29AHACXX:8:2102:7215:82701,HWI-D00104:165:C29AHACXX:8:1101:18006:4700,HWI-D00104:165:C29AHACXX:8:1105:14588:92025,HWI-D00104:165:C29AHACXX:8:2104:5919:25830,HWI-D00104:165:C29AHACXX:8:1102:3960:59778,HWI-D00104:165:C29AHACXX:8:2303:11162:44405,HWI-D00104:165:C29AHACXX:8:1206:6721:27930,HWI-D00104:165:C29AHACXX:8:2307:12408:58337,HWI-D00104:165:C29AHACXX:8:2105:18409:61675,HWI-D00104:165:C29AHACXX:8:2201:1205:98725,HWI-D00104:165:C29AHACXX:8:2202:18478:87415,HWI-D00104:165:C29AHACXX:8:2201:9977:75771,HWI-D00104:165:C29AHACXX:8:2104:11796:69607,HWI-D00104:165:C29AHACXX:8:1104:14644:45003,HWI-D00104:165:C29AHACXX:8:1303:8600:79878,HWI-D00104:165:C29AHACXX:8:1309:18410:15367,HWI-D00104:165:C29AHACXX:8:2204:5561:46097,HWI-D00104:165:C29AHACXX:8:2305:3640:45836,HWI-D00104:165:C29AHACXX:8:1307:20381:9183,HWI-D00104:165:C29AHACXX:8:2201:14014:10704;sequence=TACAGTTCCAAAGAAAATGTCTAAATTAGGGAAACCTAATGAGCCCGACTG;start=265711;subtype=IES;support_ref=8;support_variant=33;type=IES;
scaffold51_103_with_IES	MILORD	internal_eliminated_sequence	267857	267887	.	.	.	ID=MILORD.103.267857.267887;Name=MILORD.103.267857.267887;bounded_by_ta=TRUE;common_boundary=Both;end=267887;ies_id=IESPGM.PTET51.1.103.250509;ies_left_dist=0;ies_min_dist=0;ies_right_dist=0;junction_seq=tggtatctctagagtTAtcaaatcacttgaac;read_names=HWI-D00104:165:C29AHACXX:8:1309:3480:38147,HWI-D00104:165:C29AHACXX:8:2308:11752:62297,HWI-D00104:165:C29AHACXX:8:1204:19174:42213,HWI-D00104:165:C29AHACXX:8:1301:13156:7014,HWI-D00104:165:C29AHACXX:8:1206:8112:12176,HWI-D00104:165:C29AHACXX:8:2203:19611:90596,HWI-D00104:165:C29AHACXX:8:1106:16760:29377,HWI-D00104:165:C29AHACXX:8:1204:11121:87955,HWI-D00104:165:C29AHACXX:8:1203:14081:11553,HWI-D00104:165:C29AHACXX:8:1205:19157:83087,HWI-D00104:165:C29AHACXX:8:1309:15879:29479,HWI-D00104:165:C29AHACXX:8:2204:17420:61241,HWI-D00104:165:C29AHACXX:8:1201:6225:10706,HWI-D00104:165:C29AHACXX:8:2103:10502:75650,HWI-D00104:165:C29AHACXX:8:2102:4051:92949,HWI-D00104:165:C29AHACXX:8:2303:7550:52628,HWI-D00104:165:C29AHACXX:8:2202:17851:45513,HWI-D00104:165:C29AHACXX:8:1307:15263:31402,HWI-D00104:165:C29AHACXX:8:1106:16190:63835,HWI-D00104:165:C29AHACXX:8:2205:5131:60883,HWI-D00104:165:C29AHACXX:8:2302:4585:60120,HWI-D00104:165:C29AHACXX:8:1307:10715:88319,HWI-D00104:165:C29AHACXX:8:2306:15134:81855,HWI-D00104:165:C29AHACXX:8:2104:5930:97961,HWI-D00104:165:C29AHACXX:8:1303:14089:74473,HWI-D00104:165:C29AHACXX:8:2207:7245:40763,HWI-D00104:165:C29AHACXX:8:2202:2623:74869,HWI-D00104:165:C29AHACXX:8:2103:18183:81051,HWI-D00104:165:C29AHACXX:8:1301:19006:60241,HWI-D00104:165:C29AHACXX:8:2206:16763:69193,HWI-D00104:165:C29AHACXX:8:1106:16140:29294,HWI-D00104:165:C29AHACXX:8:1304:19936:68664,HWI-D00104:165:C29AHACXX:8:1309:9904:78797,HWI-D00104:165:C29AHACXX:8:2102:12125:49970,HWI-D00104:165:C29AHACXX:8:2304:12596:63115,HWI-D00104:165:C29AHACXX:8:1307:19459:3043,HWI-D00104:165:C29AHACXX:8:2103:9831:32505,HWI-D00104:165:C29AHACXX:8:1101:5071:30100,HWI-D00104:165:C29AHACXX:8:2105:11186:47017,HWI-D00104:165:C29AHACXX:8:2108:10953:54451,HWI-D00104:165:C29AHACXX:8:2209:7315:95659,HWI-D00104:165:C29AHACXX:8:1103:10835:85485,HWI-D00104:165:C29AHACXX:8:2305:18046:67813,HWI-D00104:165:C29AHACXX:8:1301:16406:71873;sequence=TACAGTAGAAATCACTCTACCTTAATAACTA;start=267857;subtype=IES;support_ref=0;support_variant=44;type=IES;
scaffold51_103_with_IES	MILORD	internal_eliminated_sequence	272170	272237	.	.	.	ID=MILORD.103.272170.272237;Name=MILORD.103.272170.272237;bounded_by_ta=TRUE;common_boundary=Both;end=272237;ies_id=IESPGM.PTET51.1.103.254791;ies_left_dist=0;ies_min_dist=0;ies_right_dist=0;junction_seq=aagaacattaggtacTAccttaggagctaatc;read_names=HWI-D00104:165:C29AHACXX:8:1302:14045:63785,HWI-D00104:165:C29AHACXX:8:2209:6033:26875,HWI-D00104:165:C29AHACXX:8:2108:3393:55734,HWI-D00104:165:C29AHACXX:8:1301:4457:90742,HWI-D00104:165:C29AHACXX:8:1302:15208:31606,HWI-D00104:165:C29AHACXX:8:2308:4447:59745,HWI-D00104:165:C29AHACXX:8:2302:12442:20033,HWI-D00104:165:C29AHACXX:8:1103:3774:8663,HWI-D00104:165:C29AHACXX:8:2204:11010:56152,HWI-D00104:165:C29AHACXX:8:2306:20035:59079,HWI-D00104:165:C29AHACXX:8:2103:4432:40796,HWI-D00104:165:C29AHACXX:8:2301:18830:67727,HWI-D00104:165:C29AHACXX:8:2102:18033:82242,HWI-D00104:165:C29AHACXX:8:1103:15217:27410,HWI-D00104:165:C29AHACXX:8:2202:17375:78146,HWI-D00104:165:C29AHACXX:8:2304:18095:48640,HWI-D00104:165:C29AHACXX:8:2207:15762:6506,HWI-D00104:165:C29AHACXX:8:2206:18251:28510,HWI-D00104:165:C29AHACXX:8:2303:5864:34917,HWI-D00104:165:C29AHACXX:8:1307:5815:41210,HWI-D00104:165:C29AHACXX:8:1202:20778:83735,HWI-D00104:165:C29AHACXX:8:1106:6347:32347,HWI-D00104:165:C29AHACXX:8:1309:13075:39621,HWI-D00104:165:C29AHACXX:8:1204:9991:60021,HWI-D00104:165:C29AHACXX:8:1201:20330:35729,HWI-D00104:165:C29AHACXX:8:1304:8213:51062,HWI-D00104:165:C29AHACXX:8:1107:16827:95007,HWI-D00104:165:C29AHACXX:8:2206:5522:90620,HWI-D00104:165:C29AHACXX:8:1201:11583:42647,HWI-D00104:165:C29AHACXX:8:1104:16833:90988,HWI-D00104:165:C29AHACXX:8:2308:1688:14648,HWI-D00104:165:C29AHACXX:8:1103:10893:29046,HWI-D00104:165:C29AHACXX:8:1104:11857:63021,HWI-D00104:165:C29AHACXX:8:1102:5664:35531,HWI-D00104:165:C29AHACXX:8:2206:16916:21046,HWI-D00104:165:C29AHACXX:8:1103:11033:23185;sequence=TACACTTTATTCATTTATAAACACTTTAGAAGGATAATTTAAATTTAGAATCATTAACTTAAGGACTG;start=272170;subtype=IES;support_ref=8;support_variant=36;type=IES;
scaffold51_103_with_IES	MILORD	internal_eliminated_sequence	273547	273577	.	.	.	ID=MILORD.103.273547.273577;Name=MILORD.103.273547.273577;bounded_by_ta=TRUE;common_boundary=Both;end=273577;ies_id=IESPGM.PTET51.1.103.256100;ies_left_dist=0;ies_min_dist=0;ies_right_dist=0;junction_seq=catcatttctatttcTAcatttaaagatctct;read_names=HWI-D00104:165:C29AHACXX:8:1206:6942:81953,HWI-D00104:165:C29AHACXX:8:1106:6081:23554,HWI-D00104:165:C29AHACXX:8:2301:5390:42298,HWI-D00104:165:C29AHACXX:8:2105:17688:81266,HWI-D00104:165:C29AHACXX:8:1108:18358:51968,HWI-D00104:165:C29AHACXX:8:2202:15904:30770,HWI-D00104:165:C29AHACXX:8:1306:13547:44869,HWI-D00104:165:C29AHACXX:8:1105:11322:18402,HWI-D00104:165:C29AHACXX:8:2204:5542:64234,HWI-D00104:165:C29AHACXX:8:2206:2740:47143,HWI-D00104:165:C29AHACXX:8:2301:2976:49236,HWI-D00104:165:C29AHACXX:8:1202:2825:99366,HWI-D00104:165:C29AHACXX:8:2202:16725:74961,HWI-D00104:165:C29AHACXX:8:1204:18614:40441,HWI-D00104:165:C29AHACXX:8:2108:17487:25642,HWI-D00104:165:C29AHACXX:8:2103:8820:64132,HWI-D00104:165:C29AHACXX:8:1204:10883:86541,HWI-D00104:165:C29AHACXX:8:2203:7605:21496,HWI-D00104:165:C29AHACXX:8:1201:8919:12188,HWI-D00104:165:C29AHACXX:8:1101:12462:4038,HWI-D00104:165:C29AHACXX:8:2301:13202:93018,HWI-D00104:165:C29AHACXX:8:1306:8231:26712,HWI-D00104:165:C29AHACXX:8:2104:6601:4808,HWI-D00104:165:C29AHACXX:8:1302:20074:99838,HWI-D00104:165:C29AHACXX:8:2103:9018:14124,HWI-D00104:165:C29AHACXX:8:2105:16736:94660,HWI-D00104:165:C29AHACXX:8:1306:11548:39705,HWI-D00104:165:C29AHACXX:8:2302:3174:71902,HWI-D00104:165:C29AHACXX:8:2205:18512:80597,HWI-D00104:165:C29AHACXX:8:2201:1582:65826,HWI-D00104:165:C29AHACXX:8:1302:2764:71747,HWI-D00104:165:C29AHACXX:8:1103:2985:44335,HWI-D00104:165:C29AHACXX:8:2204:3849:2903,HWI-D00104:165:C29AHACXX:8:1201:3625:4052,HWI-D00104:165:C29AHACXX:8:2302:18482:94583,HWI-D00104:165:C29AHACXX:8:1202:11479:25142,HWI-D00104:165:C29AHACXX:8:1107:9429:27410,HWI-D00104:165:C29AHACXX:8:2209:20226:10888,HWI-D00104:165:C29AHACXX:8:1202:7611:34279,HWI-D00104:165:C29AHACXX:8:2108:19724:89450,HWI-D00104:165:C29AHACXX:8:2306:14913:28405,HWI-D00104:165:C29AHACXX:8:1104:19750:39384;sequence=TATAGTACATATTGATAATTTGATTGATCTA;start=273547;subtype=IES;support_ref=3;support_variant=42;type=IES;
scaffold51_103_with_IES	MILORD	internal_eliminated_sequence	273552	273577	.	.	.	ID=MILORD.103.273552.273577;Name=MILORD.103.273552.273577;bounded_by_ta=TRUE;common_boundary=RIGHT;end=273577;ies_id=IESPGM.PTET51.1.103.256100;ies_left_dist=-5;ies_min_dist=0;ies_right_dist=0;junction_seq=tttctatttctatagTAcatttaaagatctct;read_names=HWI-D00104:165:C29AHACXX:8:1106:13439:20998;sequence=TACATATTGATAATTTGATTGATCTA;start=273552;subtype=PARTIAL_INTERNAL;support_ref=0;support_variant=1;type=ALTERNATIVE;
scaffold51_103_with_IES	MILORD	internal_eliminated_sequence	274622	274697	.	.	.	ID=MILORD.103.274622.274697;Name=MILORD.103.274622.274697;bounded_by_ta=TRUE;common_boundary=Both;end=274697;ies_id=IESPGM.PTET51.1.103.257144;ies_left_dist=0;ies_min_dist=0;ies_right_dist=0;junction_seq=ctaattatattattaTAtaagataccttataa;read_names=HWI-D00104:165:C29AHACXX:8:2302:19103:50841,HWI-D00104:165:C29AHACXX:8:2301:5490:65310,HWI-D00104:165:C29AHACXX:8:2303:7742:37869,HWI-D00104:165:C29AHACXX:8:1108:5970:34252,HWI-D00104:165:C29AHACXX:8:2301:1477:25314,HWI-D00104:165:C29AHACXX:8:2204:6004:92965,HWI-D00104:165:C29AHACXX:8:1307:1546:95851,HWI-D00104:165:C29AHACXX:8:2305:16055:83798,HWI-D00104:165:C29AHACXX:8:1101:12947:18633,HWI-D00104:165:C29AHACXX:8:1204:13478:72619,HWI-D00104:165:C29AHACXX:8:2306:7165:7062,HWI-D00104:165:C29AHACXX:8:1202:14466:2365,HWI-D00104:165:C29AHACXX:8:1303:2759:16373,HWI-D00104:165:C29AHACXX:8:2304:4174:81297,HWI-D00104:165:C29AHACXX:8:1309:19067:76027,HWI-D00104:165:C29AHACXX:8:1302:5450:69403,HWI-D00104:165:C29AHACXX:8:2303:11035:79258,HWI-D00104:165:C29AHACXX:8:2206:19395:32769,HWI-D00104:165:C29AHACXX:8:1307:1734:37161,HWI-D00104:165:C29AHACXX:8:1306:20798:65052,HWI-D00104:165:C29AHACXX:8:2203:16435:9547,HWI-D00104:165:C29AHACXX:8:2308:8866:19401;sequence=TACAGGCCAGTTATCAACTTTCTATTTTTACACCTCAAAAGAGAGTGAAATCAAGAAGACTAAAAAATGTCGAGTA;start=274622;subtype=IES;support_ref=6;support_variant=22;type=IES;
scaffold51_103_with_IES	MILORD	internal_eliminated_sequence	274622	274699	.	.	.	ID=MILORD.103.274622.274699;Name=MILORD.103.274622.274699;bounded_by_ta=TRUE;common_boundary=LEFT;end=274699;ies_id=IESPGM.PTET51.1.103.257144;ies_left_dist=0;ies_min_dist=0;ies_right_dist=-2;junction_seq=ctaattatattattaTAagataccttataata;read_names=HWI-D00104:165:C29AHACXX:8:1202:8247:12755,HWI-D00104:165:C29AHACXX:8:1102:21025:3930;sequence=TACAGGCCAGTTATCAACTTTCTATTTTTACACCTCAAAAGAGAGTGAAATCAAGAAGACTAAAAAATGTCGAGTATA;start=274622;subtype=PARTIAL_EXTERNAL;support_ref=6;support_variant=2;type=ALTERNATIVE;
scaffold51_103_with_IES	MILORD	internal_eliminated_sequence	278235	278293	.	.	.	ID=MILORD.103.278235.278293;Name=MILORD.103.278235.278293;bounded_by_ta=TRUE;common_boundary=Both;end=278293;ies_id=IESPGM.PTET51.1.103.260681;ies_left_dist=0;ies_min_dist=0;ies_right_dist=0;junction_seq=ttggtacacattaaaTAacattcagtatcaaa;read_names=HWI-D00104:165:C29AHACXX:8:2301:1903:38632,HWI-D00104:165:C29AHACXX:8:2202:13414:87637,HWI-D00104:165:C29AHACXX:8:2204:5131:32572,HWI-D00104:165:C29AHACXX:8:2204:8760:24923,HWI-D00104:165:C29AHACXX:8:1306:7594:40603,HWI-D00104:165:C29AHACXX:8:2204:3862:64597,HWI-D00104:165:C29AHACXX:8:2308:10054:94637,HWI-D00104:165:C29AHACXX:8:1108:11751:57139,HWI-D00104:165:C29AHACXX:8:2105:9282:7079,HWI-D00104:165:C29AHACXX:8:2101:14075:28286,HWI-D00104:165:C29AHACXX:8:1103:17846:40658,HWI-D00104:165:C29AHACXX:8:1102:1943:15686,HWI-D00104:165:C29AHACXX:8:2203:8790:98292,HWI-D00104:165:C29AHACXX:8:1302:3669:71081,HWI-D00104:165:C29AHACXX:8:1302:10970:71757,HWI-D00104:165:C29AHACXX:8:2206:2941:10968,HWI-D00104:165:C29AHACXX:8:1306:10101:92177,HWI-D00104:165:C29AHACXX:8:2204:9395:47176,HWI-D00104:165:C29AHACXX:8:1107:16140:97424,HWI-D00104:165:C29AHACXX:8:2304:13049:80946,HWI-D00104:165:C29AHACXX:8:1108:7780:61108;sequence=TACACTAGCATTCTCTAACTTTATATTATACTAATAGATATAAGAGATATTACTAACTG;start=278235;subtype=IES;support_ref=0;support_variant=21;type=IES;
scaffold51_103_with_IES	MILORD	internal_eliminated_sequence	278809	281053	.	.	.	ID=MILORD.103.278809.281053;Name=MILORD.103.278809.281053;bounded_by_ta=TRUE;common_boundary=None;end=281053;ies_id=IESPGM.PTET51.1.103.261647;ies_left_dist=451;ies_min_dist=451;ies_right_dist=-1727;junction_seq=ttaacccaattcattTAttgataaataggaat;read_names=HWI-D00104:165:C29AHACXX:8:1206:8843:14885;sequence=TACTCTTCTTGCAAATAGTAAGTTAATTACTAAAAATATATATAACATAAGTTTAATTTATAAATAAAATACACTCAAGATCTCACTTAAAATTCCACTTCATCTTGATTAAATACTTCAATCTGATCTAAGCAATGTCATAAACAATGAATTCGTTGTACAATAAAGATGTCTACATAAATACGATTTTTTACATTAGGAACACCAGAAGGAGCTCCTTTTCCAATTGGCACTTTGACTTCTGGCATGCCTGGGAATGGAATGTTTTCAGATTGGGGAGGCATTGTCTTTCCTCTTCCCCATGTGCTGTGCTTACCTTAAGGCAATTGGTTAGCATAATAATCTGAATAGAACTTCTCATTTGGATTTCCCAAGGCCACATCACACAATAATATCAATCCTGTGTTGTTTTCTTTTGTGACTGCGCAATAATTTGCTGATTTTGAAACCATATAGTTAATTTAGATTAATTACACTTTTTGCCTTAAAATAATATTGATAAATTATCAAATTCACGATATCTGCAAAATATACACCCTATTTTGATGAATTTAACAATTACCTTTCCAAACATATATCCAGTGACTGGAGCCTCAGGGGGGGCAATCCTTAATCCTTAACTTAGAATACCCACAAAGTTTGTAAGTCTAGATCCATGCCATAGCAACATTCTATTGCCTAATTCTTTTTTGAATCTATTATCATCTTGATCTTTCTGCAATTCAAAAACATCCAACACTTCTAATCCATATCCTCTATGTGTTTCGCAATGTGTATTTTATACAAATTACTTAATAGTTGAGACTTTTTCATCAGTGGGTTCTAAGAATTGCATATTGATTCCTAATTTTTTGAAATTTTCGTCAATTGCATTGGTGTCCTCTGAATTTTCTTCTAAAATCTTAGTAGCAATTTAAATATGTTGAATTGCTTCGAGCATATCTAATTTATTTTTAACCATCTAAGGAGTTTCAATAACAGGAGCTCTTAAATATCCAAAATCATGGGGGATCTGACTATAAAACTCACTTGAGAGTCTCTATAAGATCGATTATTCGGGAGTCTTTTTTTGCAATTCCTCCGATATCTATTTTAGAACATCAAATCCTTTTTTAATAGTGGAAACTGCCAATTTCCCCAAAGGTGTTTTTTTAGCATCATAACCAATACTAATGATAAATAGATTAACAATACTCTTTCATCTAATTATTAATCATCTTCATATCAAAAATCAATCTAACCAGATCCTTTATCTTTGCATGTAATTTGCTTTTATTGTATGATTCCTTCTCCCTTTCCTCTCTGAGATTCTCCAACTTCTCCAATTCCTTAGGATCTTGTTCTCCACTATAATCCCTTTCCAACACTCTATATTCTCCTTTAACACTTTTCTATCTCACTTTACTCTCATAGGCTTTTTTTGCAGATTCAGGTTTCAGGAATGATTGTTTGGCTGAAGAGCCTTCAACGCCAACTCTGCCCCATCTTGTGTACAAATAAAAAAAGTCTAAATATTAAGATGATTTCTTACCCTTATCCTTCTTTTTCAATAATTGAACAACATAAAACTTATTGTTATTATTATCATCCATAATATTGGTTTGATTCATCATGCAATCGTAAATTTTACCATTTTCTTCATACACTACAAAATTCTCTTAATCATCAAAATATTCATCAACAGGTGCACTTTTAGTACTTTTATTGATATTTGAAGTATTGCTGATAAATATGATTATAATACTTAAATATAATTTAAATTATTTATGAGTAATATCATCCTTCTATTTGCCATCCTAACCATTTTTTATTGGAGATGGAGAAGTTGATTTTTTAGAATCCTTTTTTGAGTTCTTCCTTGAAGGAACCTTCTTGGGTGAAACATTGGTTTTTCCATCCTTATCTTTCGATTGTGATACGTCTTTGACAGCTTTATCGATAACTTCTCTATAATTGTTATATATGAGAATACTATTTTTTATCCTCTGCTTTATCAGTTTTTTTAGATCTCGTTGCTCTACCGGTTGGTGGAGGTGAACTAGTGACTTTTGGAGTTGATTTCTTGGGAGGCATTGAAAAAGTAGATATCAAAATTAATAACCCTGATTGATTATGTTTGATATTTATAGAATGAAATCAGAATTAGTTCAGAATTAAATATATAAATATATTCGATCAGTAATTTTGCTTCTAAAAATAAAAATATCAAAATAAAGAGATTTCATATTTTTATTCATATCAGTTA;start=278809;subtype=EXTERNAL;support_ref=89;support_variant=1;type=ALTERNATIVE;
scaffold51_103_with_IES	MILORD	internal_eliminated_sequence	279260	279326	.	.	.	ID=MILORD.103.279260.279326;Name=MILORD.103.279260.279326;bounded_by_ta=TRUE;common_boundary=Both;end=279326;ies_id=IESPGM.PTET51.1.103.261647;ies_left_dist=0;ies_min_dist=0;ies_right_dist=0;junction_seq=ctgattttgaaaccaTAtctgcaaaatataca;read_names=HWI-D00104:165:C29AHACXX:8:1101:18094:87916,HWI-D00104:165:C29AHACXX:8:1204:11012:11847,HWI-D00104:165:C29AHACXX:8:1306:16285:27724,HWI-D00104:165:C29AHACXX:8:2108:7349:78933,HWI-D00104:165:C29AHACXX:8:2207:19091:27003,HWI-D00104:165:C29AHACXX:8:1106:15073:41774,HWI-D00104:165:C29AHACXX:8:1309:2588:75093,HWI-D00104:165:C29AHACXX:8:1102:7112:28725,HWI-D00104:165:C29AHACXX:8:2304:20279:10189,HWI-D00104:165:C29AHACXX:8:2302:19111:93404,HWI-D00104:165:C29AHACXX:8:1202:8233:6084,HWI-D00104:165:C29AHACXX:8:2204:11070:47325,HWI-D00104:165:C29AHACXX:8:2206:19629:38295,HWI-D00104:165:C29AHACXX:8:1201:12815:41896,HWI-D00104:165:C29AHACXX:8:1309:13615:84857,HWI-D00104:165:C29AHACXX:8:1108:6489:20173,HWI-D00104:165:C29AHACXX:8:2205:15016:97046,HWI-D00104:165:C29AHACXX:8:2303:12516:26481,HWI-D00104:165:C29AHACXX:8:2303:16035:53004,HWI-D00104:165:C29AHACXX:8:1103:14116:35258,HWI-D00104:165:C29AHACXX:8:2105:7225:32497,HWI-D00104:165:C29AHACXX:8:1201:4031:50670,HWI-D00104:165:C29AHACXX:8:1108:8449:59331,HWI-D00104:165:C29AHACXX:8:1206:18014:21894;sequence=TATAGTTAATTTAGATTAATTACACTTTTTGCCTTAAAATAATATTGATAAATTATCAAATTCACGA;start=279260;subtype=IES;support_ref=42;support_variant=24;type=IES;
scaffold51_103_with_IES	MILORD	internal_eliminated_sequence	280526	280582	.	.	.	ID=MILORD.103.280526.280582;Name=MILORD.103.280526.280582;bounded_by_ta=TRUE;common_boundary=Both;end=280582;ies_id=IESPGM.PTET51.1.103.262846;ies_left_dist=0;ies_min_dist=0;ies_right_dist=0;junction_seq=tattgatatttgaagTAtcatccttctatttg;read_names=HWI-D00104:165:C29AHACXX:8:2202:15873:75105,HWI-D00104:165:C29AHACXX:8:1201:6793:71565,HWI-D00104:165:C29AHACXX:8:1302:16479:18028,HWI-D00104:165:C29AHACXX:8:1304:8917:11974,HWI-D00104:165:C29AHACXX:8:2207:15888:85623,HWI-D00104:165:C29AHACXX:8:1301:5140:92153,HWI-D00104:165:C29AHACXX:8:2304:8619:99001,HWI-D00104:165:C29AHACXX:8:1102:4542:56827,HWI-D00104:165:C29AHACXX:8:1101:17573:90076,HWI-D00104:165:C29AHACXX:8:2304:15091:44400,HWI-D00104:165:C29AHACXX:8:2102:12368:18468,HWI-D00104:165:C29AHACXX:8:2202:4002:60572,HWI-D00104:165:C29AHACXX:8:2204:9435:12938,HWI-D00104:165:C29AHACXX:8:1202:6323:89219,HWI-D00104:165:C29AHACXX:8:1206:14506:81002,HWI-D00104:165:C29AHACXX:8:1303:13352:30006,HWI-D00104:165:C29AHACXX:8:2207:5488:41843,HWI-D00104:165:C29AHACXX:8:1303:18541:20964,HWI-D00104:165:C29AHACXX:8:2204:11721:25037,HWI-D00104:165:C29AHACXX:8:1108:18386:9977,HWI-D00104:165:C29AHACXX:8:1102:18530:70710,HWI-D00104:165:C29AHACXX:8:1301:9901:33985,HWI-D00104:165:C29AHACXX:8:2105:3281:37377,HWI-D00104:165:C29AHACXX:8:1107:18621:66357,HWI-D00104:165:C29AHACXX:8:2205:20300:101342,HWI-D00104:165:C29AHACXX:8:1206:20090:96792,HWI-D00104:165:C29AHACXX:8:2301:9179:94481,HWI-D00104:165:C29AHACXX:8:1102:19372:42062,HWI-D00104:165:C29AHACXX:8:2305:12557:37267,HWI-D00104:165:C29AHACXX:8:2105:12476:8745,HWI-D00104:165:C29AHACXX:8:2301:17087:3933,HWI-D00104:165:C29AHACXX:8:2306:5591:75457,HWI-D00104:165:C29AHACXX:8:2302:20258:32533,HWI-D00104:165:C29AHACXX:8:2303:7810:13062,HWI-D00104:165:C29AHACXX:8:2108:12524:98079,HWI-D00104:165:C29AHACXX:8:2305:6705:55399,HWI-D00104:165:C29AHACXX:8:1107:10941:41790,HWI-D00104:165:C29AHACXX:8:2103:8017:60568,HWI-D00104:165:C29AHACXX:8:1305:7648:20532,HWI-D00104:165:C29AHACXX:8:2304:19962:3213,HWI-D00104:165:C29AHACXX:8:1107:12285:82655,HWI-D00104:165:C29AHACXX:8:1301:3283:26075,HWI-D00104:165:C29AHACXX:8:1205:17798:56822,HWI-D00104:165:C29AHACXX:8:2201:16754:66476,HWI-D00104:165:C29AHACXX:8:2103:8229:20743,HWI-D00104:165:C29AHACXX:8:2202:9506:97336,HWI-D00104:165:C29AHACXX:8:1106:3864:29509,HWI-D00104:165:C29AHACXX:8:1307:2040:99157,HWI-D00104:165:C29AHACXX:8:1205:1088:27169,HWI-D00104:165:C29AHACXX:8:2205:3278:41890,HWI-D00104:165:C29AHACXX:8:2308:19148:22679,HWI-D00104:165:C29AHACXX:8:1105:20794:65661,HWI-D00104:165:C29AHACXX:8:1105:13895:32949,HWI-D00104:165:C29AHACXX:8:1303:13353:39640,HWI-D00104:165:C29AHACXX:8:2102:7564:72794,HWI-D00104:165:C29AHACXX:8:2308:16683:36230,HWI-D00104:165:C29AHACXX:8:1304:5883:40213,HWI-D00104:165:C29AHACXX:8:2209:3157:69243,HWI-D00104:165:C29AHACXX:8:2305:2656:88396;sequence=TATTGCTGATAAATATGATTATAATACTTAAATATAATTTAAATTATTTATGAGTAA;start=280526;subtype=IES;support_ref=12;support_variant=59;type=IES;
scaffold51_103_with_IES	MILORD	internal_eliminated_sequence	282404	282447	.	.	.	ID=MILORD.103.282404.282447;Name=MILORD.103.282404.282447;bounded_by_ta=TRUE;common_boundary=LEFT;end=282447;ies_id=IESPGM.PTET51.1.103.264667;ies_left_dist=0;ies_min_dist=0;ies_right_dist=2;junction_seq=cgattatattattatTAtaatattaatttcaa;read_names=HWI-D00104:165:C29AHACXX:8:1105:10467:72849;sequence=TATAATCCTTTTGATAAGTCCTAATTTATTAAATAAGCATCAAC;start=282404;subtype=PARTIAL_INTERNAL;support_ref=2;support_variant=1;type=ALTERNATIVE;
scaffold51_103_with_IES	MILORD	internal_eliminated_sequence	282404	282449	.	.	.	ID=MILORD.103.282404.282449;Name=MILORD.103.282404.282449;bounded_by_ta=TRUE;common_boundary=Both;end=282449;ies_id=IESPGM.PTET51.1.103.264667;ies_left_dist=0;ies_min_dist=0;ies_right_dist=0;junction_seq=cgattatattattatTAatattaatttcaaat;read_names=HWI-D00104:165:C29AHACXX:8:1307:14801:94622,HWI-D00104:165:C29AHACXX:8:2103:16012:13022,HWI-D00104:165:C29AHACXX:8:1108:18295:101283,HWI-D00104:165:C29AHACXX:8:2204:12412:18851,HWI-D00104:165:C29AHACXX:8:2204:17590:54574,HWI-D00104:165:C29AHACXX:8:1107:3491:86535,HWI-D00104:165:C29AHACXX:8:2303:10108:54142,HWI-D00104:165:C29AHACXX:8:2101:12777:19025,HWI-D00104:165:C29AHACXX:8:1204:8252:52343,HWI-D00104:165:C29AHACXX:8:2206:1658:95172;sequence=TATAATCCTTTTGATAAGTCCTAATTTATTAAATAAGCATCAACTA;start=282404;subtype=IES;support_ref=4;support_variant=10;type=IES;
scaffold51_103_with_IES	MILORD	internal_eliminated_sequence	285588	285636	.	.	.	ID=MILORD.103.285588.285636;Name=MILORD.103.285588.285636;bounded_by_ta=TRUE;common_boundary=Both;end=285636;ies_id=IESPGM.PTET51.1.103.267805;ies_left_dist=0;ies_min_dist=0;ies_right_dist=0;junction_seq=tgagatgtcaattggTAatattatataataat;read_names=HWI-D00104:165:C29AHACXX:8:1204:14828:38558,HWI-D00104:165:C29AHACXX:8:1103:9793:68243,HWI-D00104:165:C29AHACXX:8:1107:16982:52447,HWI-D00104:165:C29AHACXX:8:1107:10807:93362,HWI-D00104:165:C29AHACXX:8:1307:10429:75569,HWI-D00104:165:C29AHACXX:8:2302:6841:68538,HWI-D00104:165:C29AHACXX:8:2207:7123:70060,HWI-D00104:165:C29AHACXX:8:1102:2241:29779,HWI-D00104:165:C29AHACXX:8:1305:3525:62450,HWI-D00104:165:C29AHACXX:8:2209:14559:44719,HWI-D00104:165:C29AHACXX:8:2205:13591:100850,HWI-D00104:165:C29AHACXX:8:1303:7391:74296,HWI-D00104:165:C29AHACXX:8:2202:20398:25397,HWI-D00104:165:C29AHACXX:8:1204:4249:87525,HWI-D00104:165:C29AHACXX:8:1201:19948:80943,HWI-D00104:165:C29AHACXX:8:2202:5023:20433,HWI-D00104:165:C29AHACXX:8:2304:5640:53931,HWI-D00104:165:C29AHACXX:8:1107:10542:41413,HWI-D00104:165:C29AHACXX:8:2308:12145:5251,HWI-D00104:165:C29AHACXX:8:1304:9418:55894,HWI-D00104:165:C29AHACXX:8:2101:15918:17000,HWI-D00104:165:C29AHACXX:8:2304:7006:2198,HWI-D00104:165:C29AHACXX:8:2203:15835:47912,HWI-D00104:165:C29AHACXX:8:2307:5125:52800,HWI-D00104:165:C29AHACXX:8:2205:14510:61943,HWI-D00104:165:C29AHACXX:8:1104:19282:22009,HWI-D00104:165:C29AHACXX:8:2304:1347:33478;sequence=TACACTTGATAAGAATTGCAAATATAAGATATAAATATTTATAAGACTA;start=285588;subtype=IES;support_ref=2;support_variant=27;type=IES;
scaffold51_103_with_IES	MILORD	internal_eliminated_sequence	287511	287571	.	.	.	ID=MILORD.103.287511.287571;Name=MILORD.103.287511.287571;bounded_by_ta=TRUE;common_boundary=Both;end=287571;ies_id=IESPGM.PTET51.1.103.269679;ies_left_dist=0;ies_min_dist=0;ies_right_dist=0;junction_seq=aaaatacaccaaagcTActtcttatccaaatg;read_names=HWI-D00104:165:C29AHACXX:8:2305:2135:87208,HWI-D00104:165:C29AHACXX:8:2104:12048:51649,HWI-D00104:165:C29AHACXX:8:1206:5532:95003,HWI-D00104:165:C29AHACXX:8:2307:9417:13533,HWI-D00104:165:C29AHACXX:8:2305:4577:45646,HWI-D00104:165:C29AHACXX:8:1105:7947:3480,HWI-D00104:165:C29AHACXX:8:1201:7320:78928,HWI-D00104:165:C29AHACXX:8:1206:7343:28193,HWI-D00104:165:C29AHACXX:8:1202:2579:81008,HWI-D00104:165:C29AHACXX:8:1202:18514:26738,HWI-D00104:165:C29AHACXX:8:1206:10975:46417,HWI-D00104:165:C29AHACXX:8:1107:13413:32131,HWI-D00104:165:C29AHACXX:8:2306:14385:76253,HWI-D00104:165:C29AHACXX:8:1206:13711:50975,HWI-D00104:165:C29AHACXX:8:1105:18352:100715,HWI-D00104:165:C29AHACXX:8:1108:13389:18009,HWI-D00104:165:C29AHACXX:8:2202:15485:58154,HWI-D00104:165:C29AHACXX:8:2305:12702:74469,HWI-D00104:165:C29AHACXX:8:2304:19470:32144,HWI-D00104:165:C29AHACXX:8:1301:8393:31515,HWI-D00104:165:C29AHACXX:8:2301:6842:93682,HWI-D00104:165:C29AHACXX:8:1309:3903:44916,HWI-D00104:165:C29AHACXX:8:2207:12951:13270,HWI-D00104:165:C29AHACXX:8:2209:5305:36392,HWI-D00104:165:C29AHACXX:8:2203:3536:52880,HWI-D00104:165:C29AHACXX:8:2105:1184:59179,HWI-D00104:165:C29AHACXX:8:2308:12869:21290,HWI-D00104:165:C29AHACXX:8:1205:11946:52438,HWI-D00104:165:C29AHACXX:8:1103:10985:78060,HWI-D00104:165:C29AHACXX:8:1307:14590:60131,HWI-D00104:165:C29AHACXX:8:1302:18520:80395,HWI-D00104:165:C29AHACXX:8:2209:6666:89844,HWI-D00104:165:C29AHACXX:8:1203:2024:59749,HWI-D00104:165:C29AHACXX:8:1206:15612:5270,HWI-D00104:165:C29AHACXX:8:2104:11487:48185,HWI-D00104:165:C29AHACXX:8:2307:13253:66959,HWI-D00104:165:C29AHACXX:8:2307:17172:78254,HWI-D00104:165:C29AHACXX:8:2207:5884:98676,HWI-D00104:165:C29AHACXX:8:1203:9563:27411,HWI-D00104:165:C29AHACXX:8:1105:12191:47573,HWI-D00104:165:C29AHACXX:8:1105:6354:89315,HWI-D00104:165:C29AHACXX:8:2205:7823:17407,HWI-D00104:165:C29AHACXX:8:1106:6248:88785,HWI-D00104:165:C29AHACXX:8:2102:15128:68932,HWI-D00104:165:C29AHACXX:8:1307:8669:37180,HWI-D00104:165:C29AHACXX:8:1304:11576:44874,HWI-D00104:165:C29AHACXX:8:1205:7869:23079,HWI-D00104:165:C29AHACXX:8:1203:16716:67511,HWI-D00104:165:C29AHACXX:8:1105:13885:79373,HWI-D00104:165:C29AHACXX:8:2101:5769:8847,HWI-D00104:165:C29AHACXX:8:1205:20196:37805,HWI-D00104:165:C29AHACXX:8:2207:11046:23663,HWI-D00104:165:C29AHACXX:8:1304:6927:81898,HWI-D00104:165:C29AHACXX:8:1307:6510:61604,HWI-D00104:165:C29AHACXX:8:1205:14896:73209,HWI-D00104:165:C29AHACXX:8:1305:15511:39009,HWI-D00104:165:C29AHACXX:8:2304:14263:41617,HWI-D00104:165:C29AHACXX:8:1202:10174:5603,HWI-D00104:165:C29AHACXX:8:2209:11815:49583,HWI-D00104:165:C29AHACXX:8:2302:17635:2270,HWI-D00104:165:C29AHACXX:8:1105:10660:31590;sequence=TACAGCTGGAAATAGAAGTGCATTAAATTTTCTATACATTTGAAATACAATAATTCAACAG;start=287511;subtype=IES;support_ref=0;support_variant=61;type=IES;
scaffold51_103_with_IES	MILORD	internal_eliminated_sequence	288181	288206	.	.	.	ID=MILORD.103.288181.288206;Name=MILORD.103.288181.288206;bounded_by_ta=TRUE;common_boundary=Both;end=288206;ies_id=IESPGM.PTET51.1.103.270288;ies_left_dist=0;ies_min_dist=0;ies_right_dist=0;junction_seq=gattatatcgtagttTAtctaattaatagatt;read_names=HWI-D00104:165:C29AHACXX:8:1205:19522:53883,HWI-D00104:165:C29AHACXX:8:1104:16101:77798,HWI-D00104:165:C29AHACXX:8:2307:13474:37295,HWI-D00104:165:C29AHACXX:8:1104:19417:26188,HWI-D00104:165:C29AHACXX:8:2101:4123:100636,HWI-D00104:165:C29AHACXX:8:2301:10997:52347,HWI-D00104:165:C29AHACXX:8:1301:9690:32265,HWI-D00104:165:C29AHACXX:8:1201:17943:15324,HWI-D00104:165:C29AHACXX:8:2301:16920:25287,HWI-D00104:165:C29AHACXX:8:1201:8826:92689,HWI-D00104:165:C29AHACXX:8:2202:4009:4281,HWI-D00104:165:C29AHACXX:8:2305:4664:18896,HWI-D00104:165:C29AHACXX:8:1306:4721:41686,HWI-D00104:165:C29AHACXX:8:1101:17180:91319,HWI-D00104:165:C29AHACXX:8:1304:1528:94943,HWI-D00104:165:C29AHACXX:8:2209:12422:45813,HWI-D00104:165:C29AHACXX:8:2305:19252:48286,HWI-D00104:165:C29AHACXX:8:1104:19512:74399;sequence=TATAGTATCCAACTCTATTTGAATGA;start=288181;subtype=IES;support_ref=15;support_variant=18;type=IES;
scaffold51_103_with_IES	MILORD	internal_eliminated_sequence	288436	288461	.	.	.	ID=MILORD.103.288436.288461;Name=MILORD.103.288436.288461;bounded_by_ta=TRUE;common_boundary=Both;end=288461;ies_id=IESPGM.PTET51.1.103.270517;ies_left_dist=0;ies_min_dist=0;ies_right_dist=0;junction_seq=ttgaagtagtaattcTAcaaaacattattgga;read_names=HWI-D00104:165:C29AHACXX:8:1107:13845:18367,HWI-D00104:165:C29AHACXX:8:1108:5683:24562,HWI-D00104:165:C29AHACXX:8:1102:20909:68019,HWI-D00104:165:C29AHACXX:8:2202:21015:87615,HWI-D00104:165:C29AHACXX:8:2209:12663:90613,HWI-D00104:165:C29AHACXX:8:2305:5711:98294,HWI-D00104:165:C29AHACXX:8:1107:17957:88976,HWI-D00104:165:C29AHACXX:8:1201:6403:26842,HWI-D00104:165:C29AHACXX:8:2103:3353:49478,HWI-D00104:165:C29AHACXX:8:1103:2268:98228,HWI-D00104:165:C29AHACXX:8:2203:11410:91917,HWI-D00104:165:C29AHACXX:8:1306:8361:47916,HWI-D00104:165:C29AHACXX:8:2101:11719:83123,HWI-D00104:165:C29AHACXX:8:1203:13374:26743,HWI-D00104:165:C29AHACXX:8:1205:8361:8397,HWI-D00104:165:C29AHACXX:8:1301:19195:68912,HWI-D00104:165:C29AHACXX:8:2102:9929:50939,HWI-D00104:165:C29AHACXX:8:1101:20388:52279,HWI-D00104:165:C29AHACXX:8:1102:6626:62759,HWI-D00104:165:C29AHACXX:8:2303:9670:81532,HWI-D00104:165:C29AHACXX:8:2301:18896:36626,HWI-D00104:165:C29AHACXX:8:1305:19195:66777,HWI-D00104:165:C29AHACXX:8:2104:10529:32860,HWI-D00104:165:C29AHACXX:8:1105:15246:68562;sequence=TATAGATGAATGCTTATGATTGATTA;start=288436;subtype=IES;support_ref=3;support_variant=24;type=IES;
scaffold51_103_with_IES	MILORD	internal_eliminated_sequence	288769	288826	.	.	.	ID=MILORD.103.288769.288826;Name=MILORD.103.288769.288826;bounded_by_ta=TRUE;common_boundary=Both;end=288826;ies_id=IESPGM.PTET51.1.103.270824;ies_left_dist=0;ies_min_dist=0;ies_right_dist=0;junction_seq=ttgtgaaatatttgcTAtaattttcaagtttt;read_names=HWI-D00104:165:C29AHACXX:8:2305:15158:10087,HWI-D00104:165:C29AHACXX:8:2108:12370:85449,HWI-D00104:165:C29AHACXX:8:2108:12847:79150,HWI-D00104:165:C29AHACXX:8:1302:11433:100464,HWI-D00104:165:C29AHACXX:8:1202:9767:34036,HWI-D00104:165:C29AHACXX:8:2102:10519:98079,HWI-D00104:165:C29AHACXX:8:2303:3448:100520,HWI-D00104:165:C29AHACXX:8:1205:1815:33429,HWI-D00104:165:C29AHACXX:8:1302:15793:95123,HWI-D00104:165:C29AHACXX:8:1104:10922:62968,HWI-D00104:165:C29AHACXX:8:1104:18932:61867,HWI-D00104:165:C29AHACXX:8:2205:15678:67692,HWI-D00104:165:C29AHACXX:8:1204:9044:63664,HWI-D00104:165:C29AHACXX:8:2306:16900:89308,HWI-D00104:165:C29AHACXX:8:1101:8198:59259,HWI-D00104:165:C29AHACXX:8:1204:17410:88237,HWI-D00104:165:C29AHACXX:8:2101:15395:81285,HWI-D00104:165:C29AHACXX:8:2203:16024:30119,HWI-D00104:165:C29AHACXX:8:2307:10202:16596,HWI-D00104:165:C29AHACXX:8:2105:20987:101304,HWI-D00104:165:C29AHACXX:8:2102:19175:46340,HWI-D00104:165:C29AHACXX:8:1104:18032:47621,HWI-D00104:165:C29AHACXX:8:2209:4476:71395,HWI-D00104:165:C29AHACXX:8:2103:8673:94780,HWI-D00104:165:C29AHACXX:8:2207:15008:56916,HWI-D00104:165:C29AHACXX:8:2102:4203:6971,HWI-D00104:165:C29AHACXX:8:1101:15937:61490,HWI-D00104:165:C29AHACXX:8:1301:18791:71457,HWI-D00104:165:C29AHACXX:8:2202:17207:57207,HWI-D00104:165:C29AHACXX:8:2307:18373:11107,HWI-D00104:165:C29AHACXX:8:2103:18291:36625,HWI-D00104:165:C29AHACXX:8:2204:8488:72653,HWI-D00104:165:C29AHACXX:8:1106:9425:73462,HWI-D00104:165:C29AHACXX:8:1101:8787:66153,HWI-D00104:165:C29AHACXX:8:1202:15165:65928,HWI-D00104:165:C29AHACXX:8:2308:13496:79000,HWI-D00104:165:C29AHACXX:8:1104:5425:5079,HWI-D00104:165:C29AHACXX:8:1103:19190:96908,HWI-D00104:165:C29AHACXX:8:2209:19126:34267,HWI-D00104:165:C29AHACXX:8:2301:19767:52976,HWI-D00104:165:C29AHACXX:8:2108:6054:33649,HWI-D00104:165:C29AHACXX:8:1304:13445:19055,HWI-D00104:165:C29AHACXX:8:2202:8795:77615;sequence=TACAGATAATAAAGATGTAAGCAATAATTATTTGAATATAATTTATTTTGCCTAACTG;start=288769;subtype=IES;support_ref=0;support_variant=43;type=IES;
scaffold51_103_with_IES	MILORD	internal_eliminated_sequence	289239	289266	.	.	.	ID=MILORD.103.289239.289266;Name=MILORD.103.289239.289266;bounded_by_ta=TRUE;common_boundary=Both;end=289266;ies_id=IESPGM.PTET51.1.103.271236;ies_left_dist=0;ies_min_dist=0;ies_right_dist=0;junction_seq=aaaaatatttaatatTAtatgacgcaaaacta;read_names=HWI-D00104:165:C29AHACXX:8:1307:19739:78629,HWI-D00104:165:C29AHACXX:8:2101:3493:97992,HWI-D00104:165:C29AHACXX:8:1104:10953:75891,HWI-D00104:165:C29AHACXX:8:1303:13919:5668,HWI-D00104:165:C29AHACXX:8:2205:1205:14213,HWI-D00104:165:C29AHACXX:8:1204:16044:37572,HWI-D00104:165:C29AHACXX:8:1202:3500:9795,HWI-D00104:165:C29AHACXX:8:2301:5693:82027,HWI-D00104:165:C29AHACXX:8:2102:3075:60504,HWI-D00104:165:C29AHACXX:8:1101:1696:85319,HWI-D00104:165:C29AHACXX:8:1108:4632:31772,HWI-D00104:165:C29AHACXX:8:1104:7705:3508,HWI-D00104:165:C29AHACXX:8:2101:7548:93351,HWI-D00104:165:C29AHACXX:8:2205:4046:49212,HWI-D00104:165:C29AHACXX:8:2102:20819:28548,HWI-D00104:165:C29AHACXX:8:2209:13398:4081,HWI-D00104:165:C29AHACXX:8:2209:6742:89396,HWI-D00104:165:C29AHACXX:8:2206:16308:72060;sequence=TATGGTGAGATAGGATGGAATTCAATTG;start=289239;subtype=IES;support_ref=12;support_variant=18;type=IES;
scaffold51_103_with_IES	MILORD	internal_eliminated_sequence	291838	291865	.	.	.	ID=MILORD.103.291838.291865;Name=MILORD.103.291838.291865;bounded_by_ta=TRUE;common_boundary=Both;end=291865;ies_id=IESPGM.PTET51.1.103.273807;ies_left_dist=0;ies_min_dist=0;ies_right_dist=0;junction_seq=gttgtggagttctatTAcataaaatgtattga;read_names=HWI-D00104:165:C29AHACXX:8:1206:10703:51914,HWI-D00104:165:C29AHACXX:8:1107:16688:28826,HWI-D00104:165:C29AHACXX:8:2104:12895:72661,HWI-D00104:165:C29AHACXX:8:1205:2935:4082,HWI-D00104:165:C29AHACXX:8:2205:1421:95234,HWI-D00104:165:C29AHACXX:8:1108:15843:76301,HWI-D00104:165:C29AHACXX:8:2101:10324:97280,HWI-D00104:165:C29AHACXX:8:1206:16988:2947,HWI-D00104:165:C29AHACXX:8:1107:5741:91399,HWI-D00104:165:C29AHACXX:8:1202:17407:99257,HWI-D00104:165:C29AHACXX:8:2105:20048:57786,HWI-D00104:165:C29AHACXX:8:1302:16810:38506,HWI-D00104:165:C29AHACXX:8:1204:9847:5860,HWI-D00104:165:C29AHACXX:8:1101:1517:39977,HWI-D00104:165:C29AHACXX:8:2104:1303:80066,HWI-D00104:165:C29AHACXX:8:2308:7747:61461,HWI-D00104:165:C29AHACXX:8:1105:11901:9046,HWI-D00104:165:C29AHACXX:8:1203:7651:94345,HWI-D00104:165:C29AHACXX:8:1304:8451:63821,HWI-D00104:165:C29AHACXX:8:2201:12758:11297,HWI-D00104:165:C29AHACXX:8:1202:7313:42659,HWI-D00104:165:C29AHACXX:8:2303:14175:16535,HWI-D00104:165:C29AHACXX:8:1103:8572:43734,HWI-D00104:165:C29AHACXX:8:2307:5638:59295,HWI-D00104:165:C29AHACXX:8:1307:13373:39612,HWI-D00104:165:C29AHACXX:8:2302:17770:48361,HWI-D00104:165:C29AHACXX:8:2204:9862:8615,HWI-D00104:165:C29AHACXX:8:2306:9715:33849,HWI-D00104:165:C29AHACXX:8:1108:20091:34092,HWI-D00104:165:C29AHACXX:8:1102:3870:34178,HWI-D00104:165:C29AHACXX:8:1303:5095:85708,HWI-D00104:165:C29AHACXX:8:2203:6471:21446,HWI-D00104:165:C29AHACXX:8:1305:1993:68308,HWI-D00104:165:C29AHACXX:8:2102:13856:18533,HWI-D00104:165:C29AHACXX:8:1204:1611:14391,HWI-D00104:165:C29AHACXX:8:2202:7286:48833,HWI-D00104:165:C29AHACXX:8:1302:9481:71711,HWI-D00104:165:C29AHACXX:8:1103:3231:41751,HWI-D00104:165:C29AHACXX:8:1203:7160:53219,HWI-D00104:165:C29AHACXX:8:2307:6435:22992;sequence=TATAGTCTATATAGCATTTAATTGAGTA;start=291838;subtype=IES;support_ref=6;support_variant=40;type=IES;
scaffold51_103_with_IES	MILORD	internal_eliminated_sequence	294280	294307	.	.	.	ID=MILORD.103.294280.294307;Name=MILORD.103.294280.294307;bounded_by_ta=TRUE;common_boundary=Both;end=294307;ies_id=IESPGM.PTET51.1.103.276221;ies_left_dist=0;ies_min_dist=0;ies_right_dist=0;junction_seq=aagtggttagtcttaTAgacagaaaggagtat;read_names=HWI-D00104:165:C29AHACXX:8:1204:3101:5829,HWI-D00104:165:C29AHACXX:8:1305:7580:49511,HWI-D00104:165:C29AHACXX:8:1107:6320:67677,HWI-D00104:165:C29AHACXX:8:1205:16133:77837,HWI-D00104:165:C29AHACXX:8:1306:19581:69312,HWI-D00104:165:C29AHACXX:8:2101:6640:79222,HWI-D00104:165:C29AHACXX:8:1105:7972:90319,HWI-D00104:165:C29AHACXX:8:2301:20757:32254,HWI-D00104:165:C29AHACXX:8:2307:10646:42626,HWI-D00104:165:C29AHACXX:8:1204:16518:8859,HWI-D00104:165:C29AHACXX:8:2209:11295:94413,HWI-D00104:165:C29AHACXX:8:2303:11928:72880,HWI-D00104:165:C29AHACXX:8:2206:3756:85373,HWI-D00104:165:C29AHACXX:8:2207:18169:16616,HWI-D00104:165:C29AHACXX:8:2102:4997:7953,HWI-D00104:165:C29AHACXX:8:1103:8587:71036,HWI-D00104:165:C29AHACXX:8:1105:9701:17403,HWI-D00104:165:C29AHACXX:8:1107:17574:12033,HWI-D00104:165:C29AHACXX:8:1104:7988:60866,HWI-D00104:165:C29AHACXX:8:2203:18458:68320,HWI-D00104:165:C29AHACXX:8:1101:19390:79977,HWI-D00104:165:C29AHACXX:8:2108:1640:82706,HWI-D00104:165:C29AHACXX:8:1306:12018:9496,HWI-D00104:165:C29AHACXX:8:1104:9275:18359,HWI-D00104:165:C29AHACXX:8:2304:2459:30364,HWI-D00104:165:C29AHACXX:8:1105:13348:7016,HWI-D00104:165:C29AHACXX:8:2307:3182:19358,HWI-D00104:165:C29AHACXX:8:1304:10048:10333;sequence=TATAGAGAAATAACCGAAGTTTTATTTA;start=294280;subtype=IES;support_ref=0;support_variant=28;type=IES;
scaffold51_103_with_IES	MILORD	internal_eliminated_sequence	296342	296416	.	.	.	ID=MILORD.103.296342.296416;Name=MILORD.103.296342.296416;bounded_by_ta=TRUE;common_boundary=None;end=296416;ies_id=IESPGM.PTET51.1.103.278253;ies_left_dist=-2;ies_min_dist=2;ies_right_dist=-2;junction_seq=aatattaatttagtaTAactagaaaagattta;read_names=HWI-D00104:165:C29AHACXX:8:1107:17680:12034,HWI-D00104:165:C29AHACXX:8:2306:2513:29195,HWI-D00104:165:C29AHACXX:8:2305:17263:87309,HWI-D00104:165:C29AHACXX:8:2105:16513:62125,HWI-D00104:165:C29AHACXX:8:1206:20045:41511,HWI-D00104:165:C29AHACXX:8:1203:19878:41972,HWI-D00104:165:C29AHACXX:8:2204:17575:10220,HWI-D00104:165:C29AHACXX:8:1106:5221:81439,HWI-D00104:165:C29AHACXX:8:1206:12454:44106,HWI-D00104:165:C29AHACXX:8:2305:16535:4192,HWI-D00104:165:C29AHACXX:8:2307:8442:71316,HWI-D00104:165:C29AHACXX:8:1103:15998:74200,HWI-D00104:165:C29AHACXX:8:2307:18898:9994,HWI-D00104:165:C29AHACXX:8:2209:15153:5059,HWI-D00104:165:C29AHACXX:8:1301:15204:41773,HWI-D00104:165:C29AHACXX:8:1309:13511:50166,HWI-D00104:165:C29AHACXX:8:1305:16565:92662,HWI-D00104:165:C29AHACXX:8:1204:8003:93423,HWI-D00104:165:C29AHACXX:8:1105:6213:75224,HWI-D00104:165:C29AHACXX:8:2201:5461:21269,HWI-D00104:165:C29AHACXX:8:2102:4354:6836,HWI-D00104:165:C29AHACXX:8:1106:9704:21632,HWI-D00104:165:C29AHACXX:8:1301:8315:69832,HWI-D00104:165:C29AHACXX:8:2302:5336:43258,HWI-D00104:165:C29AHACXX:8:1303:9150:99102,HWI-D00104:165:C29AHACXX:8:1104:8553:61352,HWI-D00104:165:C29AHACXX:8:1107:10051:90122,HWI-D00104:165:C29AHACXX:8:2303:13050:100628;sequence=TATTGTTGTTTTAGAATGATTTTTTCACAATCATCATTGATTTTAATTTTCTTACATCTCTATTTCAAGTAACTA;start=296342;subtype=OVERLAPPING;support_ref=4;support_variant=28;type=ALTERNATIVE;
scaffold51_103_with_IES	MILORD	internal_eliminated_sequence	296646	296710	.	.	.	ID=MILORD.103.296646.296710;Name=MILORD.103.296646.296710;bounded_by_ta=TRUE;common_boundary=Both;end=296710;ies_id=IESPGM.PTET51.1.103.278484;ies_left_dist=0;ies_min_dist=0;ies_right_dist=0;junction_seq=taagacccatatagaTAccaatagcattaaca;read_names=HWI-D00104:165:C29AHACXX:8:1202:5264:100830,HWI-D00104:165:C29AHACXX:8:1105:18064:29293,HWI-D00104:165:C29AHACXX:8:1202:14531:62971,HWI-D00104:165:C29AHACXX:8:2304:7343:44451,HWI-D00104:165:C29AHACXX:8:1305:8155:66783,HWI-D00104:165:C29AHACXX:8:2303:6401:31923,HWI-D00104:165:C29AHACXX:8:2203:2613:6260,HWI-D00104:165:C29AHACXX:8:1101:6600:72301,HWI-D00104:165:C29AHACXX:8:2202:3412:22986,HWI-D00104:165:C29AHACXX:8:1302:14246:98493,HWI-D00104:165:C29AHACXX:8:1107:8624:26226,HWI-D00104:165:C29AHACXX:8:1303:9158:97288,HWI-D00104:165:C29AHACXX:8:1206:4801:88304,HWI-D00104:165:C29AHACXX:8:1303:11213:85361,HWI-D00104:165:C29AHACXX:8:2302:20317:69449,HWI-D00104:165:C29AHACXX:8:1301:9210:37297,HWI-D00104:165:C29AHACXX:8:2101:1770:64927,HWI-D00104:165:C29AHACXX:8:2102:2691:40267,HWI-D00104:165:C29AHACXX:8:2207:7681:42657,HWI-D00104:165:C29AHACXX:8:2103:17246:2925,HWI-D00104:165:C29AHACXX:8:1304:7444:7397,HWI-D00104:165:C29AHACXX:8:2108:9451:56226,HWI-D00104:165:C29AHACXX:8:1305:15949:10082,HWI-D00104:165:C29AHACXX:8:2304:7090:86781,HWI-D00104:165:C29AHACXX:8:1301:4211:30426,HWI-D00104:165:C29AHACXX:8:1309:2087:77770,HWI-D00104:165:C29AHACXX:8:1101:20404:38417,HWI-D00104:165:C29AHACXX:8:2305:14318:90600,HWI-D00104:165:C29AHACXX:8:1103:15603:84126,HWI-D00104:165:C29AHACXX:8:2207:15432:27695,HWI-D00104:165:C29AHACXX:8:1306:12352:52169,HWI-D00104:165:C29AHACXX:8:2101:12384:86397,HWI-D00104:165:C29AHACXX:8:1203:1422:93465,HWI-D00104:165:C29AHACXX:8:1205:12406:50851,HWI-D00104:165:C29AHACXX:8:1107:15007:67862,HWI-D00104:165:C29AHACXX:8:1202:10083:47916,HWI-D00104:165:C29AHACXX:8:1107:14145:49590,HWI-D00104:165:C29AHACXX:8:2302:9484:72087,HWI-D00104:165:C29AHACXX:8:1107:19090:41098,HWI-D00104:165:C29AHACXX:8:2105:4289:76738,HWI-D00104:165:C29AHACXX:8:1205:11621:39532,HWI-D00104:165:C29AHACXX:8:2204:5037:74034,HWI-D00104:165:C29AHACXX:8:1205:7988:6676,HWI-D00104:165:C29AHACXX:8:2203:17368:30645,HWI-D00104:165:C29AHACXX:8:1307:10240:6599;sequence=TATTATTTAATTTGTATTTTTTTATAGTTGGATTATTTTAATAATGCAAATTCTTATTTTATCAA;start=296646;subtype=IES;support_ref=2;support_variant=45;type=IES;
scaffold51_103_with_IES	MILORD	internal_eliminated_sequence	296646	296716	.	.	.	ID=MILORD.103.296646.296716;Name=MILORD.103.296646.296716;bounded_by_ta=TRUE;common_boundary=LEFT;end=296716;ies_id=IESPGM.PTET51.1.103.278484;ies_left_dist=0;ies_min_dist=0;ies_right_dist=-6;junction_seq=taagacccatatagaTAgcattaacaatgaaa;read_names=HWI-D00104:165:C29AHACXX:8:1105:1623:37432,HWI-D00104:165:C29AHACXX:8:1105:15432:29230;sequence=TATTATTTAATTTGTATTTTTTTATAGTTGGATTATTTTAATAATGCAAATTCTTATTTTATCAATACCAA;start=296646;subtype=PARTIAL_EXTERNAL;support_ref=2;support_variant=2;type=ALTERNATIVE;
scaffold51_103_with_IES	MILORD	internal_eliminated_sequence	296997	297054	.	.	.	ID=MILORD.103.296997.297054;Name=MILORD.103.296997.297054;bounded_by_ta=TRUE;common_boundary=Both;end=297054;ies_id=IESPGM.PTET51.1.103.278770;ies_left_dist=0;ies_min_dist=0;ies_right_dist=0;junction_seq=gatatatctataaaaTAttacttcctgaagtt;read_names=HWI-D00104:165:C29AHACXX:8:1304:16160:65653,HWI-D00104:165:C29AHACXX:8:1201:17343:32458,HWI-D00104:165:C29AHACXX:8:2302:19316:2702,HWI-D00104:165:C29AHACXX:8:2201:1391:14812,HWI-D00104:165:C29AHACXX:8:1204:11457:21088,HWI-D00104:165:C29AHACXX:8:1105:7287:94240,HWI-D00104:165:C29AHACXX:8:1106:15422:36003,HWI-D00104:165:C29AHACXX:8:1303:3179:34017,HWI-D00104:165:C29AHACXX:8:1201:14290:41693,HWI-D00104:165:C29AHACXX:8:2301:19450:91023,HWI-D00104:165:C29AHACXX:8:2304:9126:93146,HWI-D00104:165:C29AHACXX:8:1204:20846:8252,HWI-D00104:165:C29AHACXX:8:1203:4463:77844,HWI-D00104:165:C29AHACXX:8:2102:8855:57999,HWI-D00104:165:C29AHACXX:8:1206:16308:47199,HWI-D00104:165:C29AHACXX:8:1301:11559:36435,HWI-D00104:165:C29AHACXX:8:1201:13202:54894,HWI-D00104:165:C29AHACXX:8:1108:13779:78217,HWI-D00104:165:C29AHACXX:8:2108:10666:35427,HWI-D00104:165:C29AHACXX:8:1106:14849:80689,HWI-D00104:165:C29AHACXX:8:1206:2138:46396,HWI-D00104:165:C29AHACXX:8:2306:15719:15015,HWI-D00104:165:C29AHACXX:8:1107:12408:9645,HWI-D00104:165:C29AHACXX:8:2102:8432:98027,HWI-D00104:165:C29AHACXX:8:2108:9964:42238,HWI-D00104:165:C29AHACXX:8:1205:5182:11374,HWI-D00104:165:C29AHACXX:8:1303:14701:98811,HWI-D00104:165:C29AHACXX:8:2203:16906:6924;sequence=TACAGACAGTTTGCCCATTTATTGATTTTTATGATTTCTAATTAGATTAACCAAACTG;start=296997;subtype=IES;support_ref=4;support_variant=28;type=IES;
scaffold51_103_with_IES	MILORD	internal_eliminated_sequence	297368	297411	.	.	.	ID=MILORD.103.297368.297411;Name=MILORD.103.297368.297411;bounded_by_ta=TRUE;common_boundary=Both;end=297411;ies_id=IESPGM.PTET51.1.103.279083;ies_left_dist=0;ies_min_dist=0;ies_right_dist=0;junction_seq=ttctattattataatTAataaaatatactatt;read_names=HWI-D00104:165:C29AHACXX:8:1206:13143:43936,HWI-D00104:165:C29AHACXX:8:1105:16569:72756,HWI-D00104:165:C29AHACXX:8:1301:15362:37424,HWI-D00104:165:C29AHACXX:8:1201:19976:54780,HWI-D00104:165:C29AHACXX:8:2201:12023:83374,HWI-D00104:165:C29AHACXX:8:1203:17690:74310,HWI-D00104:165:C29AHACXX:8:1105:17724:78123,HWI-D00104:165:C29AHACXX:8:1204:1116:66974,HWI-D00104:165:C29AHACXX:8:1104:4330:55671,HWI-D00104:165:C29AHACXX:8:1206:16110:36113,HWI-D00104:165:C29AHACXX:8:2302:3592:94304,HWI-D00104:165:C29AHACXX:8:1105:2107:93327,HWI-D00104:165:C29AHACXX:8:1103:9259:101284,HWI-D00104:165:C29AHACXX:8:1302:10527:62030,HWI-D00104:165:C29AHACXX:8:1103:19760:93501,HWI-D00104:165:C29AHACXX:8:2209:19810:9220;sequence=TATAGCTGAAAATAATTAAATATTAATTTCTAAGATATCGGCTA;start=297368;subtype=IES;support_ref=0;support_variant=16;type=IES;
scaffold51_103_with_IES	MILORD	internal_eliminated_sequence	297602	297927	.	.	.	ID=MILORD.103.297602.297927;Name=MILORD.103.297602.297927;bounded_by_ta=TRUE;common_boundary=None;end=297927;ies_id=IESPGM.PTET51.1.103.279421;ies_left_dist=148;ies_min_dist=84;ies_right_dist=-84;junction_seq=tctaggttgcttgtgTAccataatagtgctgg;read_names=HWI-D00104:165:C29AHACXX:8:2302:12044:74368;sequence=TACATTTAAATTGTTTAAATTTTCTTTTCACATTCAACGATTTTCTTAAAGTTAAATAAATTATTTACTGTTGTAGCCATTTAGTTTTTTTCATAAATTGATTTTTCTAACTGACTAGTATCGCCAAATTAAATCTTGACTCTTTTAGTACAGTGGATTCTGAATTTCACTAATTTAAAATTTTGAGCAGGCCATATTAAAAAATATTTGAAAGATATCCAAAATAATGAAGAACTCTACTATACCCAAAATTTATAATTCTTTGACTTATAAAATTTAAGAATATCAAATACTTATTTCCTTAATTTGTCTTATATATTCTATCG;start=297602;subtype=EXTERNAL;support_ref=98;support_variant=1;type=ALTERNATIVE;
scaffold51_103_with_IES	MILORD	internal_eliminated_sequence	297602	297674	.	.	.	ID=MILORD.103.297602.297674;Name=MILORD.103.297602.297674;bounded_by_ta=TRUE;common_boundary=None;end=297674;ies_id=IESPGM.PTET51.1.103.279421;ies_left_dist=148;ies_min_dist=148;ies_right_dist=169;junction_seq=tctaggttgcttgtgTAgccatttagtttttt;read_names=HWI-D00104:165:C29AHACXX:8:2307:4421:97909;sequence=TACATTTAAATTGTTTAAATTTTCTTTTCACATTCAACGATTTTCTTAAAGTTAAATAAATTATTTACTGTTG;start=297602;subtype=MAC;support_ref=98;support_variant=1;type=CRYPTIC;
scaffold51_103_with_IES	MILORD	internal_eliminated_sequence	297750	297843	.	.	.	ID=MILORD.103.297750.297843;Name=MILORD.103.297750.297843;bounded_by_ta=TRUE;common_boundary=Both;end=297843;ies_id=IESPGM.PTET51.1.103.279421;ies_left_dist=0;ies_min_dist=0;ies_right_dist=0;junction_seq=tcttgactcttttagTAcccaaaatttataat;read_names=HWI-D00104:165:C29AHACXX:8:2204:4581:58042,HWI-D00104:165:C29AHACXX:8:2201:12242:95923,HWI-D00104:165:C29AHACXX:8:1303:12311:20665,HWI-D00104:165:C29AHACXX:8:2203:19077:40542,HWI-D00104:165:C29AHACXX:8:1104:20805:71391,HWI-D00104:165:C29AHACXX:8:1305:18906:71749,HWI-D00104:165:C29AHACXX:8:2206:14579:85047,HWI-D00104:165:C29AHACXX:8:1301:18696:64848,HWI-D00104:165:C29AHACXX:8:1305:4031:36996,HWI-D00104:165:C29AHACXX:8:1301:19606:52199,HWI-D00104:165:C29AHACXX:8:1201:11308:66052,HWI-D00104:165:C29AHACXX:8:1105:8279:67106,HWI-D00104:165:C29AHACXX:8:2204:17429:91664,HWI-D00104:165:C29AHACXX:8:1203:10790:88197,HWI-D00104:165:C29AHACXX:8:2101:2203:16220,HWI-D00104:165:C29AHACXX:8:2203:10071:45252,HWI-D00104:165:C29AHACXX:8:1102:9649:45317,HWI-D00104:165:C29AHACXX:8:1304:19047:58183,HWI-D00104:165:C29AHACXX:8:1108:11981:23382,HWI-D00104:165:C29AHACXX:8:2301:12670:25423,HWI-D00104:165:C29AHACXX:8:1204:17579:61904,HWI-D00104:165:C29AHACXX:8:1106:2410:32177,HWI-D00104:165:C29AHACXX:8:2207:16507:31406,HWI-D00104:165:C29AHACXX:8:1302:5960:16268,HWI-D00104:165:C29AHACXX:8:2102:16152:33437,HWI-D00104:165:C29AHACXX:8:1307:17899:41568,HWI-D00104:165:C29AHACXX:8:1106:19038:32347,HWI-D00104:165:C29AHACXX:8:2201:10758:78527,HWI-D00104:165:C29AHACXX:8:1107:4863:26645,HWI-D00104:165:C29AHACXX:8:1302:8357:48146;sequence=TACAGTGGATTCTGAATTTCACTAATTTAAAATTTTGAGCAGGCCATATTAAAAAATATTTGAAAGATATCCAAAATAATGAAGAACTCTACTA;start=297750;subtype=IES;support_ref=0;support_variant=30;type=IES;
scaffold51_103_with_IES	MILORD	internal_eliminated_sequence	298569	298596	.	.	.	ID=MILORD.103.298569.298596;Name=MILORD.103.298569.298596;bounded_by_ta=TRUE;common_boundary=Both;end=298596;ies_id=IESPGM.PTET51.1.103.280146;ies_left_dist=0;ies_min_dist=0;ies_right_dist=0;junction_seq=taaattaatgggaagTActtgttgccataaat;read_names=HWI-D00104:165:C29AHACXX:8:2209:7832:99672,HWI-D00104:165:C29AHACXX:8:1301:9018:37123,HWI-D00104:165:C29AHACXX:8:1104:6648:98414,HWI-D00104:165:C29AHACXX:8:1104:14716:16123,HWI-D00104:165:C29AHACXX:8:1101:1056:14536,HWI-D00104:165:C29AHACXX:8:2102:8447:8380,HWI-D00104:165:C29AHACXX:8:1302:12293:91476,HWI-D00104:165:C29AHACXX:8:1107:11716:101198,HWI-D00104:165:C29AHACXX:8:1107:12213:19231,HWI-D00104:165:C29AHACXX:8:2201:1569:47653,HWI-D00104:165:C29AHACXX:8:2207:9497:29603,HWI-D00104:165:C29AHACXX:8:1201:11028:87085,HWI-D00104:165:C29AHACXX:8:1108:16235:64940,HWI-D00104:165:C29AHACXX:8:2101:15524:21803,HWI-D00104:165:C29AHACXX:8:2304:20629:92165,HWI-D00104:165:C29AHACXX:8:2202:7149:6536,HWI-D00104:165:C29AHACXX:8:2207:12971:74760,HWI-D00104:165:C29AHACXX:8:2307:11757:19238,HWI-D00104:165:C29AHACXX:8:2302:9155:31144,HWI-D00104:165:C29AHACXX:8:2308:7347:31226,HWI-D00104:165:C29AHACXX:8:1302:15170:93177,HWI-D00104:165:C29AHACXX:8:1103:13631:61561,HWI-D00104:165:C29AHACXX:8:1203:6389:35728,HWI-D00104:165:C29AHACXX:8:2303:5743:66642;sequence=TATGATACAAATGAGGAGAATACGATTA;start=298569;subtype=IES;support_ref=0;support_variant=24;type=IES;
scaffold51_103_with_IES	MILORD	internal_eliminated_sequence	298569	298594	.	.	.	ID=MILORD.103.298569.298594;Name=MILORD.103.298569.298594;bounded_by_ta=TRUE;common_boundary=LEFT;end=298594;ies_id=IESPGM.PTET51.1.103.280146;ies_left_dist=0;ies_min_dist=0;ies_right_dist=2;junction_seq=taaattaatgggaagTAtacttgttgccataa;read_names=HWI-D00104:165:C29AHACXX:8:1104:2751:11239;sequence=TATGATACAAATGAGGAGAATACGAT;start=298569;subtype=PARTIAL_INTERNAL;support_ref=0;support_variant=1;type=ALTERNATIVE;
scaffold51_103_with_IES	MILORD	internal_eliminated_sequence	298650	298677	.	.	.	ID=MILORD.103.298650.298677;Name=MILORD.103.298650.298677;bounded_by_ta=TRUE;common_boundary=Both;end=298677;ies_id=IESPGM.PTET51.1.103.280199;ies_left_dist=0;ies_min_dist=0;ies_right_dist=0;junction_seq=agggtaaatgattaaTAttatattaaacagag;read_names=HWI-D00104:165:C29AHACXX:8:2304:13024:56284,HWI-D00104:165:C29AHACXX:8:1106:18419:97742,HWI-D00104:165:C29AHACXX:8:1303:9313:14096,HWI-D00104:165:C29AHACXX:8:1104:9804:62787,HWI-D00104:165:C29AHACXX:8:1201:5065:20166,HWI-D00104:165:C29AHACXX:8:2206:16046:4599,HWI-D00104:165:C29AHACXX:8:2301:3359:75062,HWI-D00104:165:C29AHACXX:8:1106:16081:62271,HWI-D00104:165:C29AHACXX:8:2201:16912:80737,HWI-D00104:165:C29AHACXX:8:1306:17533:92388,HWI-D00104:165:C29AHACXX:8:2308:11349:94681,HWI-D00104:165:C29AHACXX:8:1105:1884:101266,HWI-D00104:165:C29AHACXX:8:1201:9849:91454,HWI-D00104:165:C29AHACXX:8:2304:14060:54520,HWI-D00104:165:C29AHACXX:8:2201:1094:71110,HWI-D00104:165:C29AHACXX:8:2108:11298:37229,HWI-D00104:165:C29AHACXX:8:1108:7076:50319,HWI-D00104:165:C29AHACXX:8:1309:14304:19528,HWI-D00104:165:C29AHACXX:8:2102:19678:34049,HWI-D00104:165:C29AHACXX:8:1302:9559:39400,HWI-D00104:165:C29AHACXX:8:1104:14864:98498,HWI-D00104:165:C29AHACXX:8:2301:19470:77550,HWI-D00104:165:C29AHACXX:8:1107:6710:81080,HWI-D00104:165:C29AHACXX:8:1205:9680:17108,HWI-D00104:165:C29AHACXX:8:1201:12178:95901,HWI-D00104:165:C29AHACXX:8:1309:21133:98431,HWI-D00104:165:C29AHACXX:8:2103:7822:70934,HWI-D00104:165:C29AHACXX:8:2203:4012:60252,HWI-D00104:165:C29AHACXX:8:1101:9379:56869,HWI-D00104:165:C29AHACXX:8:1307:10813:24538,HWI-D00104:165:C29AHACXX:8:1301:13314:88005,HWI-D00104:165:C29AHACXX:8:1203:18196:97436,HWI-D00104:165:C29AHACXX:8:2105:14578:4031,HWI-D00104:165:C29AHACXX:8:1202:2880:22987,HWI-D00104:165:C29AHACXX:8:1101:18447:3082;sequence=TATAGTTAAGAAGTTTATTTTTCCACTA;start=298650;subtype=IES;support_ref=0;support_variant=35;type=IES;
scaffold51_103_with_IES	MILORD	internal_eliminated_sequence	300906	300991	.	.	.	ID=MILORD.103.300906.300991;Name=MILORD.103.300906.300991;bounded_by_ta=TRUE;common_boundary=Both;end=300991;ies_id=IESPGM.PTET51.1.103.282427;ies_left_dist=0;ies_min_dist=0;ies_right_dist=0;junction_seq=aatgggtttaatgtaTActtctctcattcctg;read_names=HWI-D00104:165:C29AHACXX:8:1204:8053:82791,HWI-D00104:165:C29AHACXX:8:2204:8916:7105,HWI-D00104:165:C29AHACXX:8:1204:2732:86887,HWI-D00104:165:C29AHACXX:8:2204:20070:52243,HWI-D00104:165:C29AHACXX:8:1202:11678:75243,HWI-D00104:165:C29AHACXX:8:2205:17508:18327,HWI-D00104:165:C29AHACXX:8:1303:19647:44929,HWI-D00104:165:C29AHACXX:8:1202:5413:75821,HWI-D00104:165:C29AHACXX:8:1203:6063:44431,HWI-D00104:165:C29AHACXX:8:2203:20027:34508,HWI-D00104:165:C29AHACXX:8:2105:12083:67072,HWI-D00104:165:C29AHACXX:8:2205:16160:45394,HWI-D00104:165:C29AHACXX:8:2108:16538:92791,HWI-D00104:165:C29AHACXX:8:2206:14351:8803,HWI-D00104:165:C29AHACXX:8:2203:19084:61122,HWI-D00104:165:C29AHACXX:8:1105:11421:66450,HWI-D00104:165:C29AHACXX:8:1101:10491:91522,HWI-D00104:165:C29AHACXX:8:1103:13062:46313;sequence=TACAATTGATTTGAAGATGGGATATATATTAATTTCATTCCTGGCTCTTGAAATATAATTTATATATAATCTAAACAGTATAAGTG;start=300906;subtype=IES;support_ref=78;support_variant=18;type=IES;
scaffold51_103_with_IES	MILORD	internal_eliminated_sequence	302032	302062	.	.	.	ID=MILORD.103.302032.302062;Name=MILORD.103.302032.302062;bounded_by_ta=TRUE;common_boundary=RIGHT;end=302062;ies_id=IESPGM.PTET51.1.103.283470;ies_left_dist=3;ies_min_dist=0;ies_right_dist=0;junction_seq=tactattgttgtagtTActaatatcttttagc;read_names=HWI-D00104:165:C29AHACXX:8:1306:18150:88456;sequence=TATTATAGTTTCACAAAATAAATTCTTATTA;start=302032;subtype=PARTIAL_EXTERNAL;support_ref=6;support_variant=1;type=ALTERNATIVE;
scaffold51_103_with_IES	MILORD	internal_eliminated_sequence	302035	302062	.	.	.	ID=MILORD.103.302035.302062;Name=MILORD.103.302035.302062;bounded_by_ta=TRUE;common_boundary=Both;end=302062;ies_id=IESPGM.PTET51.1.103.283470;ies_left_dist=0;ies_min_dist=0;ies_right_dist=0;junction_seq=tattgttgtagttatTActaatatcttttagc;read_names=HWI-D00104:165:C29AHACXX:8:1307:6748:5222,HWI-D00104:165:C29AHACXX:8:1205:4992:82534,HWI-D00104:165:C29AHACXX:8:1305:11969:3387,HWI-D00104:165:C29AHACXX:8:1305:12010:90340,HWI-D00104:165:C29AHACXX:8:1105:3705:10400,HWI-D00104:165:C29AHACXX:8:2102:5612:9541,HWI-D00104:165:C29AHACXX:8:2102:4251:46561,HWI-D00104:165:C29AHACXX:8:2205:15780:27423,HWI-D00104:165:C29AHACXX:8:1102:1889:72084,HWI-D00104:165:C29AHACXX:8:2203:12976:36508,HWI-D00104:165:C29AHACXX:8:2103:4332:49312,HWI-D00104:165:C29AHACXX:8:2203:8091:92743,HWI-D00104:165:C29AHACXX:8:2302:16463:27507,HWI-D00104:165:C29AHACXX:8:2102:16464:35996,HWI-D00104:165:C29AHACXX:8:2202:6178:20407,HWI-D00104:165:C29AHACXX:8:2308:18052:49283,HWI-D00104:165:C29AHACXX:8:1303:14951:90783,HWI-D00104:165:C29AHACXX:8:1108:19248:44385,HWI-D00104:165:C29AHACXX:8:1302:8293:35579,HWI-D00104:165:C29AHACXX:8:1106:2900:63163,HWI-D00104:165:C29AHACXX:8:1302:10543:95687,HWI-D00104:165:C29AHACXX:8:2306:2673:25696,HWI-D00104:165:C29AHACXX:8:1304:12665:28891,HWI-D00104:165:C29AHACXX:8:2301:11758:18784,HWI-D00104:165:C29AHACXX:8:2202:1672:94536,HWI-D00104:165:C29AHACXX:8:1303:20669:21163,HWI-D00104:165:C29AHACXX:8:1106:7764:36017,HWI-D00104:165:C29AHACXX:8:1202:8948:43237,HWI-D00104:165:C29AHACXX:8:2202:17675:64848,HWI-D00104:165:C29AHACXX:8:2306:2391:17792;sequence=TATAGTTTCACAAAATAAATTCTTATTA;start=302035;subtype=IES;support_ref=9;support_variant=30;type=IES;
scaffold51_103_with_IES	MILORD	internal_eliminated_sequence	302591	302617	.	.	.	ID=MILORD.103.302591.302617;Name=MILORD.103.302591.302617;bounded_by_ta=TRUE;common_boundary=Both;end=302617;ies_id=IESPGM.PTET51.1.103.283998;ies_left_dist=0;ies_min_dist=0;ies_right_dist=0;junction_seq=aagttgcatgtttatTAtcctcatattacaaa;read_names=HWI-D00104:165:C29AHACXX:8:2201:9365:65539,HWI-D00104:165:C29AHACXX:8:1301:8351:63974,HWI-D00104:165:C29AHACXX:8:2201:11737:48376,HWI-D00104:165:C29AHACXX:8:1203:13268:6960,HWI-D00104:165:C29AHACXX:8:2103:13658:86165,HWI-D00104:165:C29AHACXX:8:1104:10372:45919,HWI-D00104:165:C29AHACXX:8:2105:17487:101079,HWI-D00104:165:C29AHACXX:8:1302:15157:30688,HWI-D00104:165:C29AHACXX:8:2108:13700:44110,HWI-D00104:165:C29AHACXX:8:2206:21265:84058,HWI-D00104:165:C29AHACXX:8:2102:9892:80534,HWI-D00104:165:C29AHACXX:8:1305:11720:86948,HWI-D00104:165:C29AHACXX:8:2301:4645:2239,HWI-D00104:165:C29AHACXX:8:1301:4638:43423,HWI-D00104:165:C29AHACXX:8:1307:11047:52563,HWI-D00104:165:C29AHACXX:8:1104:7588:36588,HWI-D00104:165:C29AHACXX:8:1108:14998:22184,HWI-D00104:165:C29AHACXX:8:2203:3557:52868,HWI-D00104:165:C29AHACXX:8:2302:20681:18303,HWI-D00104:165:C29AHACXX:8:2206:2353:11549,HWI-D00104:165:C29AHACXX:8:1205:4409:71615,HWI-D00104:165:C29AHACXX:8:1102:11104:43128,HWI-D00104:165:C29AHACXX:8:1303:12590:25380,HWI-D00104:165:C29AHACXX:8:1303:16885:36822,HWI-D00104:165:C29AHACXX:8:2104:10997:3025,HWI-D00104:165:C29AHACXX:8:1303:16176:95314,HWI-D00104:165:C29AHACXX:8:1306:5536:28761,HWI-D00104:165:C29AHACXX:8:2209:13720:58680,HWI-D00104:165:C29AHACXX:8:1204:5782:35169,HWI-D00104:165:C29AHACXX:8:2108:16184:84180,HWI-D00104:165:C29AHACXX:8:1108:16482:39400,HWI-D00104:165:C29AHACXX:8:2103:12209:48179,HWI-D00104:165:C29AHACXX:8:2103:20392:72873,HWI-D00104:165:C29AHACXX:8:1201:5147:34154,HWI-D00104:165:C29AHACXX:8:2102:16122:46981,HWI-D00104:165:C29AHACXX:8:1103:6300:94908,HWI-D00104:165:C29AHACXX:8:1104:5895:32181,HWI-D00104:165:C29AHACXX:8:1307:17912:55416,HWI-D00104:165:C29AHACXX:8:1304:10226:17806,HWI-D00104:165:C29AHACXX:8:2203:7873:16359;sequence=TATAGTAGGTTTGTGTTTATATAGCTG;start=302591;subtype=IES;support_ref=9;support_variant=40;type=IES;
scaffold51_103_with_IES	MILORD	internal_eliminated_sequence	303217	303243	.	.	.	ID=MILORD.103.303217.303243;Name=MILORD.103.303217.303243;bounded_by_ta=TRUE;common_boundary=Both;end=303243;ies_id=IESPGM.PTET51.1.103.284597;ies_left_dist=0;ies_min_dist=0;ies_right_dist=0;junction_seq=gttttataacctaagTAaacgaagaatttaac;read_names=HWI-D00104:165:C29AHACXX:8:1102:13964:41390,HWI-D00104:165:C29AHACXX:8:2203:9970:42411,HWI-D00104:165:C29AHACXX:8:1108:20524:97189,HWI-D00104:165:C29AHACXX:8:2302:9730:76277,HWI-D00104:165:C29AHACXX:8:2204:2108:34215,HWI-D00104:165:C29AHACXX:8:2105:17260:7675,HWI-D00104:165:C29AHACXX:8:1206:20537:91033,HWI-D00104:165:C29AHACXX:8:2103:9618:90679,HWI-D00104:165:C29AHACXX:8:2301:19411:62687,HWI-D00104:165:C29AHACXX:8:2201:14977:44395,HWI-D00104:165:C29AHACXX:8:1309:11027:78396,HWI-D00104:165:C29AHACXX:8:2302:2720:2490,HWI-D00104:165:C29AHACXX:8:2206:1124:97524,HWI-D00104:165:C29AHACXX:8:1304:9366:66523,HWI-D00104:165:C29AHACXX:8:2202:14163:56593,HWI-D00104:165:C29AHACXX:8:2203:15260:22949,HWI-D00104:165:C29AHACXX:8:1103:11844:41351,HWI-D00104:165:C29AHACXX:8:1309:4057:14255,HWI-D00104:165:C29AHACXX:8:2102:16049:32201,HWI-D00104:165:C29AHACXX:8:1203:8973:10289,HWI-D00104:165:C29AHACXX:8:2207:17894:3271,HWI-D00104:165:C29AHACXX:8:2102:11219:61497,HWI-D00104:165:C29AHACXX:8:1305:17129:34928,HWI-D00104:165:C29AHACXX:8:2306:14012:28890,HWI-D00104:165:C29AHACXX:8:2304:10901:34361;sequence=TATAATCCCTCTCAATTCAAATTACTA;start=303217;subtype=IES;support_ref=12;support_variant=25;type=IES;
scaffold51_103_with_IES	MILORD	internal_eliminated_sequence	305391	305729	.	.	.	ID=MILORD.103.305391.305729;Name=MILORD.103.305391.305729;bounded_by_ta=TRUE;common_boundary=None;end=305729;ies_id=IESPGM.PTET51.1.103.286904;ies_left_dist=160;ies_min_dist=33;ies_right_dist=-33;junction_seq=gatgtccaaatcgttTAataattgaataaaac;read_names=HWI-D00104:165:C29AHACXX:8:2101:11306:3721;sequence=TAAACTTAGAACATTTAATAAAGTGTCTTTTTATTATATTAAAGCCAAAAATTGAGATTATGTATTAAAAATATACTAATCAATGTTGATTTTTCAAATATTTCATAATTCAAATAAATGCAGTGAATAAAATGATTTACTCCTCAATTTCATTATAGAGTACAGCGAATCAAAATTTTTAAATTATTCAAACAGAACTCTCCCTTATCTAATTTATTTTAACAATAATTCTGATTAAAAATAAATTATATCAAATAATGTTTTATAATATTGATAATTAATTTATTTAGATCAAAAAGTTTAATGTATATAAATTTTGTGTTATTTGTCTAACGACTA;start=305391;subtype=EXTERNAL;support_ref=118;support_variant=1;type=ALTERNATIVE;
scaffold51_103_with_IES	MILORD	internal_eliminated_sequence	305544	305727	.	.	.	ID=MILORD.103.305544.305727;Name=MILORD.103.305544.305727;bounded_by_ta=TRUE;common_boundary=None;end=305727;ies_id=IESPGM.PTET51.1.103.286904;ies_left_dist=7;ies_min_dist=7;ies_right_dist=-31;junction_seq=actcctcaatttcatTAtaataattgaataaa;read_names=HWI-D00104:165:C29AHACXX:8:1201:18371:98269;sequence=TATAGAGTACAGCGAATCAAAATTTTTAAATTATTCAAACAGAACTCTCCCTTATCTAATTTATTTTAACAATAATTCTGATTAAAAATAAATTATATCAAATAATGTTTTATAATATTGATAATTAATTTATTTAGATCAAAAAGTTTAATGTATATAAATTTTGTGTTATTTGTCTAACGAC;start=305544;subtype=EXTERNAL;support_ref=12;support_variant=1;type=ALTERNATIVE;
scaffold51_103_with_IES	MILORD	internal_eliminated_sequence	305544	305615	.	.	.	ID=MILORD.103.305544.305615;Name=MILORD.103.305544.305615;bounded_by_ta=TRUE;common_boundary=None;end=305615;ies_id=IESPGM.PTET51.1.103.286904;ies_left_dist=7;ies_min_dist=7;ies_right_dist=81;junction_seq=actcctcaatttcatTAattctgattaaaaat;read_names=HWI-D00104:165:C29AHACXX:8:2307:16682:49574,HWI-D00104:165:C29AHACXX:8:1205:1449:72025,HWI-D00104:165:C29AHACXX:8:1303:10712:37710,HWI-D00104:165:C29AHACXX:8:2206:12741:98660,HWI-D00104:165:C29AHACXX:8:1307:15429:38343,HWI-D00104:165:C29AHACXX:8:1102:20680:33027,HWI-D00104:165:C29AHACXX:8:1307:17085:84497,HWI-D00104:165:C29AHACXX:8:2305:10895:9436,HWI-D00104:165:C29AHACXX:8:1205:14312:47685;sequence=TATAGAGTACAGCGAATCAAAATTTTTAAATTATTCAAACAGAACTCTCCCTTATCTAATTTATTTTAACAA;start=305544;subtype=OVERLAPPING;support_ref=24;support_variant=9;type=ALTERNATIVE;
scaffold51_103_with_IES	MILORD	internal_eliminated_sequence	305551	305696	.	.	.	ID=MILORD.103.305551.305696;Name=MILORD.103.305551.305696;bounded_by_ta=TRUE;common_boundary=Both;end=305696;ies_id=IESPGM.PTET51.1.103.286904;ies_left_dist=0;ies_min_dist=0;ies_right_dist=0;junction_seq=aatttcattatagagTAtataaattttgtgtt;read_names=HWI-D00104:165:C29AHACXX:8:2307:5270:74315,HWI-D00104:165:C29AHACXX:8:1105:1059:38368,HWI-D00104:165:C29AHACXX:8:2101:14624:43545,HWI-D00104:165:C29AHACXX:8:2301:9012:19428,HWI-D00104:165:C29AHACXX:8:2302:19646:84941,HWI-D00104:165:C29AHACXX:8:2201:12286:13246,HWI-D00104:165:C29AHACXX:8:2103:10563:19132,HWI-D00104:165:C29AHACXX:8:2307:6192:8731,HWI-D00104:165:C29AHACXX:8:1108:4283:67487;sequence=TACAGCGAATCAAAATTTTTAAATTATTCAAACAGAACTCTCCCTTATCTAATTTATTTTAACAATAATTCTGATTAAAAATAAATTATATCAAATAATGTTTTATAATATTGATAATTAATTTATTTAGATCAAAAAGTTTAATG;start=305551;subtype=IES;support_ref=4;support_variant=9;type=IES;
scaffold51_103_with_IES	MILORD	internal_eliminated_sequence	305551	305615	.	.	.	ID=MILORD.103.305551.305615;Name=MILORD.103.305551.305615;bounded_by_ta=TRUE;common_boundary=LEFT;end=305615;ies_id=IESPGM.PTET51.1.103.286904;ies_left_dist=0;ies_min_dist=0;ies_right_dist=81;junction_seq=aatttcattatagagTAattctgattaaaaat;read_names=HWI-D00104:165:C29AHACXX:8:2104:6895:42138,HWI-D00104:165:C29AHACXX:8:2206:9240:14089;sequence=TACAGCGAATCAAAATTTTTAAATTATTCAAACAGAACTCTCCCTTATCTAATTTATTTTAACAA;start=305551;subtype=PARTIAL_INTERNAL;support_ref=4;support_variant=2;type=ALTERNATIVE;
scaffold51_103_with_IES	MILORD	internal_eliminated_sequence	305551	305729	.	.	.	ID=MILORD.103.305551.305729;Name=MILORD.103.305551.305729;bounded_by_ta=TRUE;common_boundary=LEFT;end=305729;ies_id=IESPGM.PTET51.1.103.286904;ies_left_dist=0;ies_min_dist=0;ies_right_dist=-33;junction_seq=aatttcattatagagTAataattgaataaaac;read_names=HWI-D00104:165:C29AHACXX:8:2201:16958:9563,HWI-D00104:165:C29AHACXX:8:2202:4148:56276,HWI-D00104:165:C29AHACXX:8:1101:8331:44248;sequence=TACAGCGAATCAAAATTTTTAAATTATTCAAACAGAACTCTCCCTTATCTAATTTATTTTAACAATAATTCTGATTAAAAATAAATTATATCAAATAATGTTTTATAATATTGATAATTAATTTATTTAGATCAAAAAGTTTAATGTATATAAATTTTGTGTTATTTGTCTAACGACTA;start=305551;subtype=PARTIAL_EXTERNAL;support_ref=4;support_variant=3;type=ALTERNATIVE;
scaffold51_103_with_IES	MILORD	internal_eliminated_sequence	305551	305698	.	.	.	ID=MILORD.103.305551.305698;Name=MILORD.103.305551.305698;bounded_by_ta=TRUE;common_boundary=LEFT;end=305698;ies_id=IESPGM.PTET51.1.103.286904;ies_left_dist=0;ies_min_dist=0;ies_right_dist=-2;junction_seq=aatttcattatagagTAtaaattttgtgttat;read_names=HWI-D00104:165:C29AHACXX:8:2301:8690:92158;sequence=TACAGCGAATCAAAATTTTTAAATTATTCAAACAGAACTCTCCCTTATCTAATTTATTTTAACAATAATTCTGATTAAAAATAAATTATATCAAATAATGTTTTATAATATTGATAATTAATTTATTTAGATCAAAAAGTTTAATGTA;start=305551;subtype=PARTIAL_EXTERNAL;support_ref=2;support_variant=1;type=ALTERNATIVE;
scaffold51_103_with_IES	MILORD	internal_eliminated_sequence	305678	307243	.	.	.	ID=MILORD.103.305678.307243;Name=MILORD.103.305678.307243;bounded_by_ta=TRUE;common_boundary=None;end=307243;ies_id=IESPGM.PTET51.1.103.286904;ies_left_dist=-127;ies_min_dist=127;ies_right_dist=-1547;junction_seq=gataattaatttataTAatttcaggagtgtaa;read_names=HWI-D00104:165:C29AHACXX:8:1307:3225:70801;sequence=TAGATCAAAAAGTTTAATGTATATAAATTTTGTGTTATTTGTCTAACGACTATAATAATTGAATAAAACAAATGCCTCTATCCAATCAAATATGAGAGACATAAACTAGCTCTCTGTTTTCAAATTATACAAATCCTATTGGAACTGAATTAGATTTAAAATCCTCCTAAATGATGGTTAGCATAAGTAAATAACTCAAAAAGCTTGAAGGCAAATGGTAAAACTCATTTAAATTTTAATATATACTTTCTTAGTCTAGTTTAAATTTACCATGTAGAATCCTTTGTAATTTAATTTAGGAGGTTGTTATTCAAGTTAACATGAAGTGAAGACAATTCAAATAGCATTATAAAAAGTTACTTCTATGAGTTAATTAAAATTCAGTATCTATAATAAATAACACTTGGCTTTATTAAAAATTTTCTTATCTTATTATTTATGTCATCTTACTTGCAAAAGTTGTAATGGAGATAATTATAATTAATGCACAAAATGCTTTTAAGGTGCTGGCTTGGTTGATGGTATATGTCTATGCCCTATTAGAACAACTTAATCTGGTGATCCACCTTCAAATTATAGATTTTTGAACTTTTGTTTACTAGGATACTCAGATAAAGAGCTAGAGCTTGTCAAGCCTCCATAATTACTTTGGCTTTAGCTTCAAGCTTATAGTTATGCTAAATTAATTTAGTGGAATATAATTTATGATCCTGAAAATTTAAGCAACAATAAAAATAAATGTTTTGGGACTTTTGAAAAACTGAAATTATGATAATTAACAATTAAAAATTAATTCAAATTTATATTCAATAATTTATCAATAATAATAGACAAATCGTTATTAAGTCAAGTAGAAATGCACATGTTATAAGAGAATACAAACCAAAGACAAAGAACAAAGGAAATTTCGAATCATAAAAATTTGTGTTTAAATTATTCTTATCATGATTAAGCAGATAAGCTTTTCATTATGAGGAGTAGTATTACAAGTCTCAAAAAGATTCAAAATCAAGTTTCTTAGTTGATGATTTTTGCTGTTTTCAAATAATTTCATTAAAAATAATAATTATTATCAATTTAAATAAAATATTTGTAATGATCTTGCAGATTATCATTAATATGGGTATTGTATCTGGAAATTAAATGGAGGATGTGAAATGACACTTTAATTATGTCAAGAAATATTGGAAAAATACTTTTGTCAAATAAATTATTATAGAGAAAGGTGCATTTGGCTTGGAGGTAAGCGCGAATTGTTACAATGTATAAAAGAGAGAGTAAGATCAAACTATAAATAATTGAAATTACAAACCTATAAAAATCATCAAATATGCTAGAAGGCATGCATGCTAATATTGCACTTTTAATGTAAACACTTTAGGTTGCACAGATTATTTATGTGAAAATATTTTAGAAATAGAATATTGTACTATTGAATCAAATGGTACTATTTGCACTTTGAATCAAGGATGTGTCAAAAAGATTGCAATGCTGCTCCTCCATTTTATGATTCAAATTCAAAATGTGAAGAGTAGATGCCAAAATGCACAGTTAATGTATAATATT;start=305678;subtype=OVERLAPPING;support_ref=17;support_variant=1;type=ALTERNATIVE;
scaffold51_103_with_IES	MILORD	internal_eliminated_sequence	306765	309330	.	.	.	ID=MILORD.103.306765.309330;Name=MILORD.103.306765.309330;bounded_by_ta=TRUE;common_boundary=None;end=309330;ies_id=IESPGM.PTET51.1.103.288149;ies_left_dist=177;ies_min_dist=177;ies_right_dist=-2362;junction_seq=tcaatttaaataaaaTAtcaagatattttgat;read_names=HWI-D00104:165:C29AHACXX:8:2202:11271:46349;sequence=TATTTGTAATGATCTTGCAGATTATCATTAATATGGGTATTGTATCTGGAAATTAAATGGAGGATGTGAAATGACACTTTAATTATGTCAAGAAATATTGGAAAAATACTTTTGTCAAATAAATTATTATAGAGAAAGGTGCATTTGGCTTGGAGGTAAGCGCGAATTGTTACAATGTATAAAAGAGAGAGTAAGATCAAACTATAAATAATTGAAATTACAAACCTATAAAAATCATCAAATATGCTAGAAGGCATGCATGCTAATATTGCACTTTTAATGTAAACACTTTAGGTTGCACAGATTATTTATGTGAAAATATTTTAGAAATAGAATATTGTACTATTGAATCAAATGGTACTATTTGCACTTTGAATCAAGGATGTGTCAAAAAGATTGCAATGCTGCTCCTCCATTTTATGATTCAAATTCAAAATGTGAAGAGTAGATGCCAAAATGCACAGTTAATGTATAATATATAATTTCAGGAGTGTAAATGGGATAGATATAGTAAAAAATGTATTCATCAATAATGTACAGACGCAAATACTAGCTTTTATTTTACAAATGAAGATTGCTAATCATTTAAAGTGTTTATTGGTCCTGAAATAATTGGATCTTCAGGAGTTGGATGTTAAAAATGGCAAATAGATTGGGCTCAAATGATAACTCAAATTAATGTTAATTGAACTTAGAAGATGGAACAAATTGTTTTTGGACTGGGAATACAAAACCTTAATTGGCTCCATCAAATTAATCTCTTCTAGTTGTATATAGTTGAATAAATCATTAATCATTATTCATATAAATCTGGTAGATTTTAACATTGAAATTGAATTTCCAGCACTCCAATCCTTCTATTTTGAAAAATAAAACAAAGAGACCCTATTTTTTACAGAAATGGCTGCTCCTTTTGATCTATAATTAATTTAAATAATTGCAGTTGATGTTGTGATTCATCATGATTGATATTTATGGTTTTAAATTCTTTTAAATAATATTTTAAGTTTTCATCTGGAGAATTAGGTTGTGCTCTTATAAATTGCATTCTAGAGTTTAACTCTGGAAAAGTTCATTCAAAAGTATATTCGGCAATTAGCTAAATCAGATTCTGACAATTAAACAAGCTATCATAAATTTTGAATAAATTCACTTACTTTTAAAAAATATTAATTAAATCATTTTTACAATAGAGAATATACTGAATTTATTACCATATGATTTTCTATTCTTTTGAATGTATGGAAAAATTGAAAACCACAAATATAAAATGTACAAAATATCATTTTAATATAAATTGATTCCTTAAATTAAAATAAAATAATTATCAATAATTCTTTCTAATAAAAAATAGATCTTTGGTTAGGATTATGTAATCCATAATGTTTGTCTTAAGTTTCTCAAAGCTCATAAACACACTTTAACTTATTTTAACATTAAATTGAACCTCTTTTTTTGAATCAACATATTTAATATTTATCAAATTCTGTCTTCTTCTTCACTTATTTTAGGTGATAAATTATAGATTAGAAGTAAACTAATAAAATGAGTTTAGAATAATTTTTGATATTTTATATGCAGAGGTGATTTAAGCAGAAATATAGAAGATAATTTGTAATAATAAAAATATATGACGAACAAATTCTTCCTTCTTACTATTTTATTGAAAATAACTGATTCCCAGTGGCTTCTTTAACATAGCTATGCTTCAAAAGATACTTTACAATTTAATATGCAAATAAAAAATACTAACTGCTAGTACACAGAATATTTAACAAATCAATATCAACCTGCTAATTATATTAATTGCACGTCCTCTCCTAAAAGCTATATAACATTAGATTAACTAAATCGAACAGTTTCAAATTGTGATTATAAAACTTAAACAATTTATTGCGATTATATGTGTCTAATTTCATTTGATTTATATTATTAGGGTATTGCTAAAACTCTATAAAGGTGCTATATTTGGGCGAATGAATAATTAGAATTTAAATTTTATAATCACAGCTATACCTTCGCTCATACATCACTTCATGAATACAAGTTAAATACAGGATTTTGTGACTCGATATAATATGAAGTTAAATAAATAAACATAACTCATACGTAAAAGTCAATGTTAAACTTCACATTTTCAGCAGCATTAAGTAATGGTTAAGTATCTTTAAAAAATCTTTTTATCCTCAATTATTAATATAATTGCTATCCTAAATGTAGTGAATGCTCAGGTCCTGAATATAATTAATGTTAGAAGTGCTTTTATGGAACTCAACAAAATAACATTTGTCCTTCTTGTCCTTTTGGTTAATACTATGTAAAATATAAAGGCTGCCAATTTAAAAAAAGTTTCATTTAGCCTTTATGCTTCAACGATTTTTGTAATGAAATTTCATGTAATTTTCAATAATAATTTAAGTTTCCATATAATATTATACTAATTTATCATATTATCCAGAGCGAATTTTATGGTCCATAATTTATGATCATCAAAATTAGAATGTTCACCCTTCAGTATTATGGTGGAATTAATTTTTTTATGGAATATTTAAAATGGCTTTAGGAA;start=306765;subtype=EXTERNAL;support_ref=73;support_variant=1;type=ALTERNATIVE;
scaffold51_103_with_IES	MILORD	internal_eliminated_sequence	306942	306968	.	.	.	ID=MILORD.103.306942.306968;Name=MILORD.103.306942.306968;bounded_by_ta=TRUE;common_boundary=Both;end=306968;ies_id=IESPGM.PTET51.1.103.288149;ies_left_dist=0;ies_min_dist=0;ies_right_dist=0;junction_seq=cgaattgttacaatgTAaataattgaaattac;read_names=HWI-D00104:165:C29AHACXX:8:2204:6855:85471,HWI-D00104:165:C29AHACXX:8:1201:16580:82207,HWI-D00104:165:C29AHACXX:8:1103:4623:67028,HWI-D00104:165:C29AHACXX:8:1201:15308:2182,HWI-D00104:165:C29AHACXX:8:2302:8921:41203,HWI-D00104:165:C29AHACXX:8:2206:6214:33324,HWI-D00104:165:C29AHACXX:8:2203:17713:62699,HWI-D00104:165:C29AHACXX:8:1204:10519:75764,HWI-D00104:165:C29AHACXX:8:2108:9278:86093,HWI-D00104:165:C29AHACXX:8:1301:8329:80813,HWI-D00104:165:C29AHACXX:8:1102:5418:5337,HWI-D00104:165:C29AHACXX:8:2108:18890:3260,HWI-D00104:165:C29AHACXX:8:1206:14603:29477,HWI-D00104:165:C29AHACXX:8:2209:2751:61801,HWI-D00104:165:C29AHACXX:8:2202:12398:30372,HWI-D00104:165:C29AHACXX:8:2105:4343:49632,HWI-D00104:165:C29AHACXX:8:2101:15091:10038,HWI-D00104:165:C29AHACXX:8:2206:14768:50378,HWI-D00104:165:C29AHACXX:8:2303:6604:97292,HWI-D00104:165:C29AHACXX:8:1102:18607:13642,HWI-D00104:165:C29AHACXX:8:1304:4470:14571,HWI-D00104:165:C29AHACXX:8:2303:6933:86027,HWI-D00104:165:C29AHACXX:8:1201:15291:55291,HWI-D00104:165:C29AHACXX:8:2203:12432:95759,HWI-D00104:165:C29AHACXX:8:2203:12556:22117,HWI-D00104:165:C29AHACXX:8:1306:6091:26583,HWI-D00104:165:C29AHACXX:8:1103:11568:72121;sequence=TATAAAAGAGAGAGTAAGATCAAACTA;start=306942;subtype=IES;support_ref=9;support_variant=27;type=IES;
scaffold51_103_with_IES	MILORD	internal_eliminated_sequence	308703	308729	.	.	.	ID=MILORD.103.308703.308729;Name=MILORD.103.308703.308729;bounded_by_ta=TRUE;common_boundary=Both;end=308729;ies_id=IESPGM.PTET51.1.103.289883;ies_left_dist=0;ies_min_dist=0;ies_right_dist=0;junction_seq=tttatattattagggTAtttgggcgaatgaat;read_names=HWI-D00104:165:C29AHACXX:8:1105:4808:63897,HWI-D00104:165:C29AHACXX:8:2104:7621:79915,HWI-D00104:165:C29AHACXX:8:2103:4892:47469,HWI-D00104:165:C29AHACXX:8:2206:4073:27806,HWI-D00104:165:C29AHACXX:8:2207:9264:22665,HWI-D00104:165:C29AHACXX:8:1206:3342:93039,HWI-D00104:165:C29AHACXX:8:1201:4276:61417,HWI-D00104:165:C29AHACXX:8:1107:13116:66518,HWI-D00104:165:C29AHACXX:8:2201:19892:98751,HWI-D00104:165:C29AHACXX:8:1101:14324:81386,HWI-D00104:165:C29AHACXX:8:1307:13882:45850,HWI-D00104:165:C29AHACXX:8:2306:11450:47347,HWI-D00104:165:C29AHACXX:8:1205:12466:56531,HWI-D00104:165:C29AHACXX:8:1102:13843:28293,HWI-D00104:165:C29AHACXX:8:1309:14200:28181,HWI-D00104:165:C29AHACXX:8:2301:17299:27860,HWI-D00104:165:C29AHACXX:8:1304:14765:37944,HWI-D00104:165:C29AHACXX:8:1304:18865:63556,HWI-D00104:165:C29AHACXX:8:1104:2850:40777,HWI-D00104:165:C29AHACXX:8:1305:14299:85078,HWI-D00104:165:C29AHACXX:8:2302:9965:64186;sequence=TATTGCTAAAACTCTATAAAGGTGCTA;start=308703;subtype=IES;support_ref=39;support_variant=21;type=IES;
scaffold51_103_with_IES	MILORD	internal_eliminated_sequence	309730	309756	.	.	.	ID=MILORD.103.309730.309756;Name=MILORD.103.309730.309756;bounded_by_ta=TRUE;common_boundary=Both;end=309756;ies_id=IESPGM.PTET51.1.103.290883;ies_left_dist=0;ies_min_dist=0;ies_right_dist=0;junction_seq=gtttagcctgtgataTAtcacaaaaatgtaca;read_names=HWI-D00104:165:C29AHACXX:8:2304:6733:62160,HWI-D00104:165:C29AHACXX:8:2308:13128:66608,HWI-D00104:165:C29AHACXX:8:2102:15568:67251,HWI-D00104:165:C29AHACXX:8:1106:12614:57357,HWI-D00104:165:C29AHACXX:8:2102:3744:53211,HWI-D00104:165:C29AHACXX:8:2102:14950:41076,HWI-D00104:165:C29AHACXX:8:1301:3719:87624,HWI-D00104:165:C29AHACXX:8:1303:8774:64948,HWI-D00104:165:C29AHACXX:8:1106:5730:13890,HWI-D00104:165:C29AHACXX:8:2204:3779:82605,HWI-D00104:165:C29AHACXX:8:2301:12837:17844,HWI-D00104:165:C29AHACXX:8:1203:17003:44593;sequence=TATAGTTATCACTTAAGTGTTTATCGA;start=309730;subtype=IES;support_ref=18;support_variant=12;type=IES;
scaffold51_103_with_IES	MILORD	internal_eliminated_sequence	309809	309834	.	.	.	ID=MILORD.103.309809.309834;Name=MILORD.103.309809.309834;bounded_by_ta=TRUE;common_boundary=Both;end=309834;ies_id=IESPGM.PTET51.1.103.290935;ies_left_dist=0;ies_min_dist=0;ies_right_dist=0;junction_seq=tttgtatcgaaatggTActtgtatcaaggaat;read_names=HWI-D00104:165:C29AHACXX:8:2205:11492:79540,HWI-D00104:165:C29AHACXX:8:1108:9160:26645,HWI-D00104:165:C29AHACXX:8:1206:6206:57238,HWI-D00104:165:C29AHACXX:8:1206:6844:68535,HWI-D00104:165:C29AHACXX:8:1101:12812:70254,HWI-D00104:165:C29AHACXX:8:2104:19473:86868,HWI-D00104:165:C29AHACXX:8:2206:13182:21011,HWI-D00104:165:C29AHACXX:8:2306:20057:59491;sequence=TAGAATAGACATTAATTATTTCATCA;start=309809;subtype=IES;support_ref=18;support_variant=8;type=IES;
scaffold51_103_with_IES	MILORD	internal_eliminated_sequence	309986	310012	.	.	.	ID=MILORD.103.309986.310012;Name=MILORD.103.309986.310012;bounded_by_ta=TRUE;common_boundary=Both;end=310012;ies_id=IESPGM.PTET51.1.103.291086;ies_left_dist=0;ies_min_dist=0;ies_right_dist=0;junction_seq=aattacacttattagTAcgactcctcatacaa;read_names=HWI-D00104:165:C29AHACXX:8:2301:10001:87868,HWI-D00104:165:C29AHACXX:8:2301:12315:27274,HWI-D00104:165:C29AHACXX:8:1104:18530:25045,HWI-D00104:165:C29AHACXX:8:1301:8872:43199,HWI-D00104:165:C29AHACXX:8:1108:16218:75468,HWI-D00104:165:C29AHACXX:8:1302:12526:57597,HWI-D00104:165:C29AHACXX:8:2202:9920:9060,HWI-D00104:165:C29AHACXX:8:2302:10482:80302,HWI-D00104:165:C29AHACXX:8:2202:16132:8244,HWI-D00104:165:C29AHACXX:8:1305:9367:27777,HWI-D00104:165:C29AHACXX:8:2101:15016:8322,HWI-D00104:165:C29AHACXX:8:1101:18575:18487,HWI-D00104:165:C29AHACXX:8:2205:10808:98628,HWI-D00104:165:C29AHACXX:8:2201:20215:31347,HWI-D00104:165:C29AHACXX:8:2304:10528:98968,HWI-D00104:165:C29AHACXX:8:1303:2027:91308,HWI-D00104:165:C29AHACXX:8:1309:14021:98390,HWI-D00104:165:C29AHACXX:8:1306:9787:62460,HWI-D00104:165:C29AHACXX:8:2108:7091:16285,HWI-D00104:165:C29AHACXX:8:2306:4661:34790,HWI-D00104:165:C29AHACXX:8:2201:8924:56552,HWI-D00104:165:C29AHACXX:8:2206:16047:38911,HWI-D00104:165:C29AHACXX:8:2302:5837:79610,HWI-D00104:165:C29AHACXX:8:2204:10582:59983,HWI-D00104:165:C29AHACXX:8:1303:6185:101146,HWI-D00104:165:C29AHACXX:8:2308:14086:84642,HWI-D00104:165:C29AHACXX:8:1103:7454:59481,HWI-D00104:165:C29AHACXX:8:1101:7836:88135,HWI-D00104:165:C29AHACXX:8:2205:8025:92732,HWI-D00104:165:C29AHACXX:8:2103:20071:75731,HWI-D00104:165:C29AHACXX:8:2305:4852:52103,HWI-D00104:165:C29AHACXX:8:1205:13398:26795,HWI-D00104:165:C29AHACXX:8:1309:18137:39167,HWI-D00104:165:C29AHACXX:8:1303:18758:86803,HWI-D00104:165:C29AHACXX:8:1302:8358:45689,HWI-D00104:165:C29AHACXX:8:2302:16295:24980,HWI-D00104:165:C29AHACXX:8:2105:4215:93982,HWI-D00104:165:C29AHACXX:8:1104:6742:26783,HWI-D00104:165:C29AHACXX:8:1205:17235:43251,HWI-D00104:165:C29AHACXX:8:1302:8256:61303,HWI-D00104:165:C29AHACXX:8:2203:9393:90515,HWI-D00104:165:C29AHACXX:8:2304:17731:31126,HWI-D00104:165:C29AHACXX:8:1306:18902:74048,HWI-D00104:165:C29AHACXX:8:1303:8426:100599,HWI-D00104:165:C29AHACXX:8:2307:4617:58522,HWI-D00104:165:C29AHACXX:8:1302:14161:50369,HWI-D00104:165:C29AHACXX:8:1107:11861:66536,HWI-D00104:165:C29AHACXX:8:1304:16170:26909,HWI-D00104:165:C29AHACXX:8:2205:11777:3811,HWI-D00104:165:C29AHACXX:8:2304:5288:49624;sequence=TATGTTTAATATCCACAATAATAGCTG;start=309986;subtype=IES;support_ref=6;support_variant=50;type=IES;
scaffold51_103_with_IES	MILORD	internal_eliminated_sequence	311080	311105	.	.	.	ID=MILORD.103.311080.311105;Name=MILORD.103.311080.311105;bounded_by_ta=TRUE;common_boundary=Both;end=311105;ies_id=IESPGM.PTET51.1.103.292153;ies_left_dist=0;ies_min_dist=0;ies_right_dist=0;junction_seq=atgtttcaattgtggTAcaggtgaaaaaggtt;read_names=HWI-D00104:165:C29AHACXX:8:1203:18978:5106,HWI-D00104:165:C29AHACXX:8:1108:6912:2078,HWI-D00104:165:C29AHACXX:8:2206:16761:81706,HWI-D00104:165:C29AHACXX:8:2304:3438:98028,HWI-D00104:165:C29AHACXX:8:1306:18687:44245,HWI-D00104:165:C29AHACXX:8:1307:12042:101142,HWI-D00104:165:C29AHACXX:8:1303:13060:32926,HWI-D00104:165:C29AHACXX:8:2209:9034:56743,HWI-D00104:165:C29AHACXX:8:2105:12580:54301,HWI-D00104:165:C29AHACXX:8:1304:14463:20319,HWI-D00104:165:C29AHACXX:8:1104:10383:8295,HWI-D00104:165:C29AHACXX:8:2205:19391:22456,HWI-D00104:165:C29AHACXX:8:1309:4909:18350,HWI-D00104:165:C29AHACXX:8:1307:17105:23522,HWI-D00104:165:C29AHACXX:8:2207:4775:37832,HWI-D00104:165:C29AHACXX:8:1306:5218:60884,HWI-D00104:165:C29AHACXX:8:1304:14439:61737,HWI-D00104:165:C29AHACXX:8:2202:8918:51843,HWI-D00104:165:C29AHACXX:8:1106:14578:42003,HWI-D00104:165:C29AHACXX:8:2302:20055:6050,HWI-D00104:165:C29AHACXX:8:2101:2502:67640,HWI-D00104:165:C29AHACXX:8:2304:6789:100895,HWI-D00104:165:C29AHACXX:8:1103:11771:100922,HWI-D00104:165:C29AHACXX:8:1202:5174:47508,HWI-D00104:165:C29AHACXX:8:2205:4601:47730,HWI-D00104:165:C29AHACXX:8:1103:12588:95222,HWI-D00104:165:C29AHACXX:8:1303:9896:69590;sequence=TATAAAACTAGTAAAGGATGCAATTA;start=311080;subtype=IES;support_ref=36;support_variant=27;type=IES;
scaffold51_103_with_IES	MILORD	internal_eliminated_sequence	311482	311555	.	.	.	ID=MILORD.103.311482.311555;Name=MILORD.103.311482.311555;bounded_by_ta=TRUE;common_boundary=Both;end=311555;ies_id=IESPGM.PTET51.1.103.292529;ies_left_dist=0;ies_min_dist=0;ies_right_dist=0;junction_seq=tttttttaaatctgcTAcagatgtgaccatga;read_names=HWI-D00104:165:C29AHACXX:8:2209:1250:22122,HWI-D00104:165:C29AHACXX:8:2105:4632:51923,HWI-D00104:165:C29AHACXX:8:2203:1803:63257,HWI-D00104:165:C29AHACXX:8:2201:6931:94038,HWI-D00104:165:C29AHACXX:8:2102:10394:68491,HWI-D00104:165:C29AHACXX:8:1202:20789:70832,HWI-D00104:165:C29AHACXX:8:1201:1919:85164,HWI-D00104:165:C29AHACXX:8:2306:15521:82300,HWI-D00104:165:C29AHACXX:8:2203:18333:68868,HWI-D00104:165:C29AHACXX:8:1304:6323:54989,HWI-D00104:165:C29AHACXX:8:2304:11583:82090,HWI-D00104:165:C29AHACXX:8:1108:20708:41251;sequence=TACATTCAACTAATTTGAATATTAATATTATCTTCATACTTTATTAGCTTTAAAAAATAAATAAGTAATAACTA;start=311482;subtype=IES;support_ref=32;support_variant=12;type=IES;
scaffold51_103_with_IES	MILORD	internal_eliminated_sequence	312281	312309	.	.	.	ID=MILORD.103.312281.312309;Name=MILORD.103.312281.312309;bounded_by_ta=TRUE;common_boundary=Both;end=312309;ies_id=IESPGM.PTET51.1.103.293254;ies_left_dist=0;ies_min_dist=0;ies_right_dist=0;junction_seq=ctttgttagagagagTAattatgaattagaac;read_names=HWI-D00104:165:C29AHACXX:8:2103:2005:60035,HWI-D00104:165:C29AHACXX:8:1303:19503:50238,HWI-D00104:165:C29AHACXX:8:1107:15574:20156,HWI-D00104:165:C29AHACXX:8:2303:18988:58639,HWI-D00104:165:C29AHACXX:8:1106:12707:37350,HWI-D00104:165:C29AHACXX:8:1203:4184:80571,HWI-D00104:165:C29AHACXX:8:1303:1100:17673,HWI-D00104:165:C29AHACXX:8:2308:19711:92568,HWI-D00104:165:C29AHACXX:8:2301:15021:8755,HWI-D00104:165:C29AHACXX:8:1101:4063:72699,HWI-D00104:165:C29AHACXX:8:1203:6292:42134,HWI-D00104:165:C29AHACXX:8:1101:8458:81121,HWI-D00104:165:C29AHACXX:8:2301:18824:30019,HWI-D00104:165:C29AHACXX:8:2104:10933:85017,HWI-D00104:165:C29AHACXX:8:2102:13572:80570,HWI-D00104:165:C29AHACXX:8:2105:17895:74238,HWI-D00104:165:C29AHACXX:8:1309:3644:75130;sequence=TATGATTGATATATTAGGTTTATTATTTA;start=312281;subtype=IES;support_ref=6;support_variant=17;type=IES;
scaffold51_103_with_IES	MILORD	internal_eliminated_sequence	312863	312973	.	.	.	ID=MILORD.103.312863.312973;Name=MILORD.103.312863.312973;bounded_by_ta=TRUE;common_boundary=Both;end=312973;ies_id=IESPGM.PTET51.1.103.293807;ies_left_dist=0;ies_min_dist=0;ies_right_dist=0;junction_seq=ttttgtgataacctaTAataatgctaagcttg;read_names=HWI-D00104:165:C29AHACXX:8:2205:7075:52667,HWI-D00104:165:C29AHACXX:8:1302:12013:90459,HWI-D00104:165:C29AHACXX:8:2105:3676:100365,HWI-D00104:165:C29AHACXX:8:2204:14744:16706,HWI-D00104:165:C29AHACXX:8:1108:18182:97359,HWI-D00104:165:C29AHACXX:8:1309:4980:39111,HWI-D00104:165:C29AHACXX:8:2304:4948:40107,HWI-D00104:165:C29AHACXX:8:2304:3281:100142,HWI-D00104:165:C29AHACXX:8:2103:15702:52072,HWI-D00104:165:C29AHACXX:8:2105:19666:92600,HWI-D00104:165:C29AHACXX:8:2105:20202:56333,HWI-D00104:165:C29AHACXX:8:2305:7756:73728,HWI-D00104:165:C29AHACXX:8:2206:6071:33560,HWI-D00104:165:C29AHACXX:8:1106:8755:93371,HWI-D00104:165:C29AHACXX:8:1108:17220:83074,HWI-D00104:165:C29AHACXX:8:2104:14479:7284,HWI-D00104:165:C29AHACXX:8:1201:15458:70005,HWI-D00104:165:C29AHACXX:8:1204:13784:14094,HWI-D00104:165:C29AHACXX:8:1306:9680:84323,HWI-D00104:165:C29AHACXX:8:2206:9500:13885,HWI-D00104:165:C29AHACXX:8:1205:10824:52261,HWI-D00104:165:C29AHACXX:8:1303:11913:57544,HWI-D00104:165:C29AHACXX:8:2308:7966:11493,HWI-D00104:165:C29AHACXX:8:2104:7317:10989,HWI-D00104:165:C29AHACXX:8:1106:15758:87515,HWI-D00104:165:C29AHACXX:8:1203:16387:50483,HWI-D00104:165:C29AHACXX:8:2308:5572:45959,HWI-D00104:165:C29AHACXX:8:2204:11640:89070,HWI-D00104:165:C29AHACXX:8:2304:11881:19802;sequence=TAATATTACGTTAATTATATTTTTGGAAATTCAAGAAAGTTATTTTTCTATTTATTAATGATTCTTAGGGTGTCAAAAGTAAAAAAATAAAGCATTTACTTCAAACTACTG;start=312863;subtype=IES;support_ref=12;support_variant=29;type=IES;
scaffold51_103_with_IES	MILORD	internal_eliminated_sequence	316633	316771	.	.	.	ID=MILORD.103.316633.316771;Name=MILORD.103.316633.316771;bounded_by_ta=TRUE;common_boundary=Both;end=316771;ies_id=IESPGM.PTET51.1.103.297466;ies_left_dist=0;ies_min_dist=0;ies_right_dist=0;junction_seq=tcttagcttcatcaaTAtatccttcgaaatat;read_names=HWI-D00104:165:C29AHACXX:8:2204:13921:13694,HWI-D00104:165:C29AHACXX:8:1108:11977:68882,HWI-D00104:165:C29AHACXX:8:2201:3321:36814,HWI-D00104:165:C29AHACXX:8:2202:20326:12106,HWI-D00104:165:C29AHACXX:8:2209:8676:54241,HWI-D00104:165:C29AHACXX:8:2207:13813:32816,HWI-D00104:165:C29AHACXX:8:1104:13672:67202,HWI-D00104:165:C29AHACXX:8:2304:19546:22009,HWI-D00104:165:C29AHACXX:8:2201:15297:42555,HWI-D00104:165:C29AHACXX:8:1307:12138:59152,HWI-D00104:165:C29AHACXX:8:2209:16209:67172,HWI-D00104:165:C29AHACXX:8:1304:12733:2744,HWI-D00104:165:C29AHACXX:8:1307:13174:12988,HWI-D00104:165:C29AHACXX:8:1105:3506:68976,HWI-D00104:165:C29AHACXX:8:2202:11577:79758,HWI-D00104:165:C29AHACXX:8:2203:3432:19149,HWI-D00104:165:C29AHACXX:8:2201:9932:74723,HWI-D00104:165:C29AHACXX:8:1104:8068:59585,HWI-D00104:165:C29AHACXX:8:2303:15906:30005,HWI-D00104:165:C29AHACXX:8:1202:9448:8443,HWI-D00104:165:C29AHACXX:8:1108:15749:64998,HWI-D00104:165:C29AHACXX:8:1301:8992:42170,HWI-D00104:165:C29AHACXX:8:2204:5876:31811,HWI-D00104:165:C29AHACXX:8:2204:14429:97085;sequence=TACAGTTTTATTTTTAATATTATTCCACAATTATATAAGCATTTTTTTAATTAAAAAATTTTCCTTATGAATCAATTAATTTTTTGAAAATATAGAATTAATCAATAATTATTTAAAGCTAGCAAAATCATTCCAACTA;start=316633;subtype=IES;support_ref=14;support_variant=24;type=IES;
scaffold51_103_with_IES	MILORD	internal_eliminated_sequence	316633	316773	.	.	.	ID=MILORD.103.316633.316773;Name=MILORD.103.316633.316773;bounded_by_ta=TRUE;common_boundary=LEFT;end=316773;ies_id=IESPGM.PTET51.1.103.297466;ies_left_dist=0;ies_min_dist=0;ies_right_dist=-2;junction_seq=tcttagcttcatcaaTAtccttcgaaatattc;read_names=HWI-D00104:165:C29AHACXX:8:1305:13426:82226;sequence=TACAGTTTTATTTTTAATATTATTCCACAATTATATAAGCATTTTTTTAATTAAAAAATTTTCCTTATGAATCAATTAATTTTTTGAAAATATAGAATTAATCAATAATTATTTAAAGCTAGCAAAATCATTCCAACTATA;start=316633;subtype=PARTIAL_EXTERNAL;support_ref=7;support_variant=1;type=ALTERNATIVE;
scaffold51_103_with_IES	MILORD	internal_eliminated_sequence	316746	316771	.	.	.	ID=MILORD.103.316746.316771;Name=MILORD.103.316746.316771;bounded_by_ta=TRUE;common_boundary=RIGHT;end=316771;ies_id=IESPGM.PTET51.1.103.297466;ies_left_dist=-113;ies_min_dist=0;ies_right_dist=0;junction_seq=taatcaataattattTAtatccttcgaaatat;read_names=HWI-D00104:165:C29AHACXX:8:1304:18422:22246,HWI-D00104:165:C29AHACXX:8:2102:3149:66245,HWI-D00104:165:C29AHACXX:8:2204:12517:35081;sequence=TAAAGCTAGCAAAATCATTCCAACTA;start=316746;subtype=PARTIAL_INTERNAL;support_ref=0;support_variant=3;type=ALTERNATIVE;
scaffold51_103_with_IES	MILORD	internal_eliminated_sequence	317026	317052	.	.	.	ID=MILORD.103.317026.317052;Name=MILORD.103.317026.317052;bounded_by_ta=TRUE;common_boundary=None;end=317052;ies_id=IESPGM.PTET51.1.103.297466;ies_left_dist=-393;ies_min_dist=281;ies_right_dist=-281;junction_seq=gatgatgatagtaatTAaggacctacctaact;read_names=HWI-D00104:165:C29AHACXX:8:1106:19464:28486,HWI-D00104:165:C29AHACXX:8:1201:11658:81477,HWI-D00104:165:C29AHACXX:8:1303:10723:93601,HWI-D00104:165:C29AHACXX:8:1204:13148:98121,HWI-D00104:165:C29AHACXX:8:1107:20854:98949,HWI-D00104:165:C29AHACXX:8:1201:3217:60725,HWI-D00104:165:C29AHACXX:8:2108:11878:64042;sequence=TAATAGAGTATAAATTTTAAATTTTGT;start=317026;subtype=MAC;support_ref=180;support_variant=7;type=CRYPTIC;
scaffold51_103_with_IES	MILORD	internal_eliminated_sequence	319519	320006	.	.	.	ID=MILORD.103.319519.320006;Name=MILORD.103.319519.320006;bounded_by_ta=TRUE;common_boundary=None;end=320006;ies_id=IESPGM.PTET51.1.103.300361;ies_left_dist=148;ies_min_dist=148;ies_right_dist=-293;junction_seq=ttccgacatatcagaTAcattaaggggatcaa;read_names=HWI-D00104:165:C29AHACXX:8:2206:16802:50102;sequence=TACATTTAGATCAATTATAATTTTGATAGTAACTACTAAGACAAGCGCTATAAGTAATTTACATCATCATTGCCAAAAAAGGATACTCACAAGGAATAAACATGAGATATCCTTCGTATAAATGTTTGAATTGCTTTTATTATATTTATACAGCAAGTTTTGTAATTGCAGAACGAAATACAACCAAAGCAACAGTATTACATGTAGTTCCGGATATGAAGTCAAGCATGATGTACAAAAACTGCACAATTTATAGAGATGTAATAGCAATCTTCATAACAATGTCTAAAGCGCCAGCCAAATGTTGATATGTTAACCATGTTGATGTGCATTTTATAAATGGCGGAGAATTTTAAGATGAATATTACAAACTTAGTGACCAATTATATTTGCATCACCTGCGAAATCATAAGCCGTAAATAGAAAGTTGCATTAATCGCAACTATCATAGAAATATCTTCTTTTTCAAGGTAACTAAATTTCAACTG;start=319519;subtype=EXTERNAL;support_ref=76;support_variant=1;type=ALTERNATIVE;
scaffold51_103_with_IES	MILORD	internal_eliminated_sequence	319667	319713	.	.	.	ID=MILORD.103.319667.319713;Name=MILORD.103.319667.319713;bounded_by_ta=TRUE;common_boundary=Both;end=319713;ies_id=IESPGM.PTET51.1.103.300361;ies_left_dist=0;ies_min_dist=0;ies_right_dist=0;junction_seq=cttttattatatttaTAttacatgtagttccg;read_names=HWI-D00104:165:C29AHACXX:8:1102:20987:5272,HWI-D00104:165:C29AHACXX:8:1204:17452:93243,HWI-D00104:165:C29AHACXX:8:1306:7840:81080,HWI-D00104:165:C29AHACXX:8:1303:20375:61050,HWI-D00104:165:C29AHACXX:8:1204:7714:8280,HWI-D00104:165:C29AHACXX:8:1302:15745:3221,HWI-D00104:165:C29AHACXX:8:2303:7998:33392,HWI-D00104:165:C29AHACXX:8:2102:5500:3120,HWI-D00104:165:C29AHACXX:8:2204:13117:8988,HWI-D00104:165:C29AHACXX:8:1201:3013:8985,HWI-D00104:165:C29AHACXX:8:1106:18851:78408,HWI-D00104:165:C29AHACXX:8:1203:8854:54366,HWI-D00104:165:C29AHACXX:8:2201:12932:77035,HWI-D00104:165:C29AHACXX:8:2305:4242:60404,HWI-D00104:165:C29AHACXX:8:2103:12479:98037,HWI-D00104:165:C29AHACXX:8:1303:1540:87191,HWI-D00104:165:C29AHACXX:8:2302:2270:5396,HWI-D00104:165:C29AHACXX:8:2303:15077:56856,HWI-D00104:165:C29AHACXX:8:1204:20561:98280,HWI-D00104:165:C29AHACXX:8:2304:8408:13930,HWI-D00104:165:C29AHACXX:8:1104:11865:20908,HWI-D00104:165:C29AHACXX:8:1202:19017:24730,HWI-D00104:165:C29AHACXX:8:2201:13475:11618,HWI-D00104:165:C29AHACXX:8:2205:5455:42802,HWI-D00104:165:C29AHACXX:8:1201:13811:96417;sequence=TACAGCAAGTTTTGTAATTGCAGAACGAAATACAACCAAAGCAACAG;start=319667;subtype=IES;support_ref=38;support_variant=25;type=IES;
scaffold51_103_with_IES	MILORD	internal_eliminated_sequence	319667	319722	.	.	.	ID=MILORD.103.319667.319722;Name=MILORD.103.319667.319722;bounded_by_ta=TRUE;common_boundary=LEFT;end=319722;ies_id=IESPGM.PTET51.1.103.300361;ies_left_dist=0;ies_min_dist=0;ies_right_dist=-9;junction_seq=cttttattatatttaTAgttccggatatgaag;read_names=HWI-D00104:165:C29AHACXX:8:2202:7472:88946;sequence=TACAGCAAGTTTTGTAATTGCAGAACGAAATACAACCAAAGCAACAGTATTACATG;start=319667;subtype=PARTIAL_EXTERNAL;support_ref=19;support_variant=1;type=ALTERNATIVE;
scaffold51_103_with_IES	MILORD	internal_eliminated_sequence	319667	319716	.	.	.	ID=MILORD.103.319667.319716;Name=MILORD.103.319667.319716;bounded_by_ta=TRUE;common_boundary=LEFT;end=319716;ies_id=IESPGM.PTET51.1.103.300361;ies_left_dist=0;ies_min_dist=0;ies_right_dist=-3;junction_seq=cttttattatatttaTAcatgtagttccggat;read_names=HWI-D00104:165:C29AHACXX:8:1302:16001:42547;sequence=TACAGCAAGTTTTGTAATTGCAGAACGAAATACAACCAAAGCAACAGTAT;start=319667;subtype=PARTIAL_EXTERNAL;support_ref=19;support_variant=1;type=ALTERNATIVE;
scaffold51_103_with_IES	MILORD	internal_eliminated_sequence	320993	321892	.	.	.	ID=MILORD.103.320993.321892;Name=MILORD.103.320993.321892;bounded_by_ta=TRUE;common_boundary=None;end=321892;ies_id=IESPGM.PTET51.1.103.300361;ies_left_dist=-1326;ies_min_dist=1326;ies_right_dist=-2179;junction_seq=gcagtaagaggcaagTAcattcaaacctcata;read_names=HWI-D00104:165:C29AHACXX:8:2305:15108:66360,HWI-D00104:165:C29AHACXX:8:2105:8093:14965;sequence=TATAGTCTGTTACAAAAAAAGATAAATTTTTCGAGGTGCAAATAAATTTTTGATGAATTACAAAAGCCTCAACAAATTTATAATATATGATATGGCATAGCATTAAATTGATTGGACTTGATTTCAGCAAAGATTCTTTATATACTTGCAGAGAATCTAACATTATTAAAATAATTAATAAGATCAAATTTAGGGAGCAATTATCTAAAAAAGTATCAGTATTATATGAAATTATTACATAAAGCTTGATTATAAGCAGTATGTAAATAATCCAAGAAAAAGTTAATTCATTGTATTTTTATCTGTCAACACTAATTTTATGGTAAAGTATAAGCTGCAGTTTAATAATAATAATTTGAACGGAACAGAGGAATCCTTTCTGTTAGTAATTGAAATTAATTTCTTAAAAAGTGCCTTTAAAAAGTATGCTGCATACCACTTCAAATTAAAATGTAGCAACTAACAACAATTAATTACTATTGTCCTTCATAATTAATGAAAGGATTCTTGCAATTTAGCTAATTATGTCATTATACCAAACGATTACATTGAAAACTTCAAGTAACTATTTCGCCTTAAATTCAATAATATCTACAAGTATACATATGCTATAATTGGAAAGAGTTTAAAAATATTATTGCCTAGAGTCTTACTTAGGCAGTCACATGCAAGTAACATAACACGTGAAGGGCAGACATCGTTATGTACAAACAATTATTATTTGAAACAAGCAAATCAACTTTGGATGTTCAATTTTAAAAAAGTGTTTCAATTTAAATACGTATTAATTTTTTGAATAAACTAAGTTGCTCTATAAGCAAATGTGACATAATTGTAGTAACGCTTTGCTAAAACTAGTCATAATACGCTCTTTCTTAATACTACGCTGTGTAAATAGTA;start=320993;subtype=MAC;support_ref=148;support_variant=2;type=CRYPTIC;
scaffold51_103_with_IES	MILORD	internal_eliminated_sequence	322051	322079	.	.	.	ID=MILORD.103.322051.322079;Name=MILORD.103.322051.322079;bounded_by_ta=TRUE;common_boundary=None;end=322079;ies_id=IESPGM.PTET51.1.103.300361;ies_left_dist=-2384;ies_min_dist=2366;ies_right_dist=-2366;junction_seq=actgatttcacacaaTAagaaatgtgctcact;read_names=HWI-D00104:165:C29AHACXX:8:2305:11761:56487,HWI-D00104:165:C29AHACXX:8:2203:7290:75596;sequence=TATATATATTTCATTCTCTTGATGTGTTT;start=322051;subtype=MAC;support_ref=160;support_variant=2;type=CRYPTIC;
scaffold51_104_with_IES	MILORD	internal_eliminated_sequence	6470	6514	.	.	.	ID=MILORD.104.6470.6514;Name=MILORD.104.6470.6514;bounded_by_ta=TRUE;common_boundary=None;end=6514;ies_id=IESPGM.PTET51.1.104.10458;ies_left_dist=3988;ies_min_dist=3972;ies_right_dist=3972;junction_seq=agttactcaactttgTAttttatatttattac;read_names=HWI-D00104:165:C29AHACXX:8:1206:12749:65456,HWI-D00104:165:C29AHACXX:8:1206:10785:6396;sequence=TATTGTTCATAACAGATTTTAAATACATTAATATTTTATTAACTT;start=6470;subtype=MAC;support_ref=158;support_variant=2;type=CRYPTIC;
scaffold51_104_with_IES	MILORD	internal_eliminated_sequence	6720	6748	.	.	.	ID=MILORD.104.6720.6748;Name=MILORD.104.6720.6748;bounded_by_ta=TRUE;common_boundary=None;end=6748;ies_id=IESPGM.PTET51.1.104.10458;ies_left_dist=3738;ies_min_dist=3738;ies_right_dist=3738;junction_seq=ttattatcaatttaaTAttttccttacgcact;read_names=HWI-D00104:165:C29AHACXX:8:2108:6804:88809;sequence=TAAGGTTGAAAATTATTTCAAATGTCCTA;start=6720;subtype=MAC;support_ref=89;support_variant=1;type=CRYPTIC;
scaffold51_104_with_IES	MILORD	internal_eliminated_sequence	10458	10486	.	.	.	ID=MILORD.104.10458.10486;Name=MILORD.104.10458.10486;bounded_by_ta=TRUE;common_boundary=Both;end=10486;ies_id=IESPGM.PTET51.1.104.10458;ies_left_dist=0;ies_min_dist=0;ies_right_dist=0;junction_seq=atttatgctaagaagTAtctgattcatttaaa;read_names=HWI-D00104:165:C29AHACXX:8:2209:19818:31030,HWI-D00104:165:C29AHACXX:8:1104:12228:36417,HWI-D00104:165:C29AHACXX:8:2209:4870:86335,HWI-D00104:165:C29AHACXX:8:1302:8991:40019,HWI-D00104:165:C29AHACXX:8:1106:17165:3593,HWI-D00104:165:C29AHACXX:8:2304:8323:65887,HWI-D00104:165:C29AHACXX:8:2102:15251:57648,HWI-D00104:165:C29AHACXX:8:1303:2034:40291,HWI-D00104:165:C29AHACXX:8:1302:4114:30333,HWI-D00104:165:C29AHACXX:8:1107:17384:17858,HWI-D00104:165:C29AHACXX:8:1105:13843:24793,HWI-D00104:165:C29AHACXX:8:2301:14285:32310;sequence=TATAGTTTGGAAAGCCTAGATTCTTATTA;start=10458;subtype=IES;support_ref=3;support_variant=12;type=IES;
scaffold51_104_with_IES	MILORD	internal_eliminated_sequence	10542	10584	.	.	.	ID=MILORD.104.10542.10584;Name=MILORD.104.10542.10584;bounded_by_ta=TRUE;common_boundary=Both;end=10584;ies_id=IESPGM.PTET51.1.104.10513;ies_left_dist=0;ies_min_dist=0;ies_right_dist=0;junction_seq=tttaggtttgcaaatTAatgattcaggaaagt;read_names=HWI-D00104:165:C29AHACXX:8:1202:6577:87053,HWI-D00104:165:C29AHACXX:8:2204:5786:53109,HWI-D00104:165:C29AHACXX:8:1101:7475:56242,HWI-D00104:165:C29AHACXX:8:2308:15384:27149,HWI-D00104:165:C29AHACXX:8:2301:6851:21463,HWI-D00104:165:C29AHACXX:8:1206:6861:46811,HWI-D00104:165:C29AHACXX:8:2302:15719:72118,HWI-D00104:165:C29AHACXX:8:2303:21189:67227,HWI-D00104:165:C29AHACXX:8:1202:6450:82829,HWI-D00104:165:C29AHACXX:8:2301:9601:91208;sequence=TATAGCCAAATTTGATTATTTTAATCTGATTTTAAATTGTGTA;start=10542;subtype=IES;support_ref=0;support_variant=10;type=IES;
scaffold51_104_with_IES	MILORD	internal_eliminated_sequence	11320	11377	.	.	.	ID=MILORD.104.11320.11377;Name=MILORD.104.11320.11377;bounded_by_ta=TRUE;common_boundary=Both;end=11377;ies_id=IESPGM.PTET51.1.104.11248;ies_left_dist=0;ies_min_dist=0;ies_right_dist=0;junction_seq=tatttatagtgcttgTAccatacgtaataaaa;read_names=HWI-D00104:165:C29AHACXX:8:2207:2210:40958,HWI-D00104:165:C29AHACXX:8:1304:12999:57238,HWI-D00104:165:C29AHACXX:8:1106:9983:77284,HWI-D00104:165:C29AHACXX:8:1309:4724:25682,HWI-D00104:165:C29AHACXX:8:2102:13500:51764,HWI-D00104:165:C29AHACXX:8:2303:6554:15446,HWI-D00104:165:C29AHACXX:8:2205:12976:96238,HWI-D00104:165:C29AHACXX:8:1206:17556:45172,HWI-D00104:165:C29AHACXX:8:1107:14867:56166,HWI-D00104:165:C29AHACXX:8:1105:15321:89907,HWI-D00104:165:C29AHACXX:8:2202:11252:71328,HWI-D00104:165:C29AHACXX:8:1206:12519:72469,HWI-D00104:165:C29AHACXX:8:2306:7837:77356,HWI-D00104:165:C29AHACXX:8:1205:4434:27060,HWI-D00104:165:C29AHACXX:8:1305:3868:97434,HWI-D00104:165:C29AHACXX:8:1206:19134:21853,HWI-D00104:165:C29AHACXX:8:1302:14985:68550,HWI-D00104:165:C29AHACXX:8:2103:6267:49351,HWI-D00104:165:C29AHACXX:8:1101:8266:86392,HWI-D00104:165:C29AHACXX:8:1204:11982:98950,HWI-D00104:165:C29AHACXX:8:2308:14508:44940,HWI-D00104:165:C29AHACXX:8:1105:20534:15698,HWI-D00104:165:C29AHACXX:8:2308:9965:74795,HWI-D00104:165:C29AHACXX:8:2303:8019:55808,HWI-D00104:165:C29AHACXX:8:1106:7297:11274,HWI-D00104:165:C29AHACXX:8:2103:13271:46092,HWI-D00104:165:C29AHACXX:8:1102:18595:86640,HWI-D00104:165:C29AHACXX:8:2101:11552:30465,HWI-D00104:165:C29AHACXX:8:1301:9791:90381,HWI-D00104:165:C29AHACXX:8:2302:3514:40034,HWI-D00104:165:C29AHACXX:8:1108:17657:93812,HWI-D00104:165:C29AHACXX:8:1306:3932:14506,HWI-D00104:165:C29AHACXX:8:2306:11026:67850,HWI-D00104:165:C29AHACXX:8:1204:3696:45899,HWI-D00104:165:C29AHACXX:8:2204:4758:5306,HWI-D00104:165:C29AHACXX:8:2209:10005:91252;sequence=TATTGAAAATTGATATTTATTCTCATCATTCAACAGACATTATTATTTGATTTGATAA;start=11320;subtype=IES;support_ref=0;support_variant=36;type=IES;
scaffold51_104_with_IES	MILORD	internal_eliminated_sequence	12217	12260	.	.	.	ID=MILORD.104.12217.12260;Name=MILORD.104.12217.12260;bounded_by_ta=TRUE;common_boundary=Both;end=12260;ies_id=IESPGM.PTET51.1.104.12087;ies_left_dist=0;ies_min_dist=0;ies_right_dist=0;junction_seq=ttaaaagtgcagtacTAgcattcgatataaat;read_names=HWI-D00104:165:C29AHACXX:8:1105:1627:28785,HWI-D00104:165:C29AHACXX:8:1306:12060:35137,HWI-D00104:165:C29AHACXX:8:1309:6439:40319,HWI-D00104:165:C29AHACXX:8:1202:2636:98871,HWI-D00104:165:C29AHACXX:8:2205:16471:59292,HWI-D00104:165:C29AHACXX:8:2104:4910:23778,HWI-D00104:165:C29AHACXX:8:1106:2844:97291,HWI-D00104:165:C29AHACXX:8:2209:19231:21082,HWI-D00104:165:C29AHACXX:8:2103:4908:31786,HWI-D00104:165:C29AHACXX:8:2301:14548:23959,HWI-D00104:165:C29AHACXX:8:2203:5106:80861,HWI-D00104:165:C29AHACXX:8:2105:8274:84716,HWI-D00104:165:C29AHACXX:8:2207:16356:44654,HWI-D00104:165:C29AHACXX:8:1305:3196:86539,HWI-D00104:165:C29AHACXX:8:1201:9410:66090,HWI-D00104:165:C29AHACXX:8:2202:6576:66697,HWI-D00104:165:C29AHACXX:8:2301:4566:63164,HWI-D00104:165:C29AHACXX:8:1106:12729:73488,HWI-D00104:165:C29AHACXX:8:1202:19359:66826,HWI-D00104:165:C29AHACXX:8:1303:11053:73502,HWI-D00104:165:C29AHACXX:8:2307:8394:100353,HWI-D00104:165:C29AHACXX:8:1205:5873:78916,HWI-D00104:165:C29AHACXX:8:2303:11149:96611,HWI-D00104:165:C29AHACXX:8:2204:16169:30518,HWI-D00104:165:C29AHACXX:8:2103:7054:15015,HWI-D00104:165:C29AHACXX:8:2209:18794:84053,HWI-D00104:165:C29AHACXX:8:2206:6852:51852,HWI-D00104:165:C29AHACXX:8:2201:13630:58670,HWI-D00104:165:C29AHACXX:8:2103:14038:66639,HWI-D00104:165:C29AHACXX:8:1301:13990:16243,HWI-D00104:165:C29AHACXX:8:2302:2683:100729;sequence=TATTGCTGATTTGATTTACAAAATAATTTTTGAATAAAGAAGTA;start=12217;subtype=IES;support_ref=2;support_variant=31;type=IES;
scaffold51_104_with_IES	MILORD	internal_eliminated_sequence	12322	12347	.	.	.	ID=MILORD.104.12322.12347;Name=MILORD.104.12322.12347;bounded_by_ta=TRUE;common_boundary=Both;end=12347;ies_id=IESPGM.PTET51.1.104.12148;ies_left_dist=0;ies_min_dist=0;ies_right_dist=0;junction_seq=gcatgatgttatttgTAtatgtgcaattcttt;read_names=HWI-D00104:165:C29AHACXX:8:1103:19513:11470,HWI-D00104:165:C29AHACXX:8:2304:15733:96781,HWI-D00104:165:C29AHACXX:8:2104:11330:84641,HWI-D00104:165:C29AHACXX:8:2308:7173:24975,HWI-D00104:165:C29AHACXX:8:1103:18163:85180,HWI-D00104:165:C29AHACXX:8:2304:20303:17351,HWI-D00104:165:C29AHACXX:8:1204:10621:89537,HWI-D00104:165:C29AHACXX:8:1102:16945:57778,HWI-D00104:165:C29AHACXX:8:1303:5665:57277,HWI-D00104:165:C29AHACXX:8:2306:2019:98659,HWI-D00104:165:C29AHACXX:8:1106:13834:74273,HWI-D00104:165:C29AHACXX:8:1106:8646:70538,HWI-D00104:165:C29AHACXX:8:2101:9628:94593,HWI-D00104:165:C29AHACXX:8:1303:10708:38710,HWI-D00104:165:C29AHACXX:8:1304:16405:30605,HWI-D00104:165:C29AHACXX:8:2103:18110:45458,HWI-D00104:165:C29AHACXX:8:2305:7927:60069,HWI-D00104:165:C29AHACXX:8:2306:2167:53864,HWI-D00104:165:C29AHACXX:8:2203:1570:44677,HWI-D00104:165:C29AHACXX:8:1306:16100:52178,HWI-D00104:165:C29AHACXX:8:2308:7184:75309,HWI-D00104:165:C29AHACXX:8:1102:19477:42457,HWI-D00104:165:C29AHACXX:8:2305:14776:37668,HWI-D00104:165:C29AHACXX:8:2108:18732:63705,HWI-D00104:165:C29AHACXX:8:2302:19759:83789,HWI-D00104:165:C29AHACXX:8:1103:19767:24491,HWI-D00104:165:C29AHACXX:8:2202:4615:72143;sequence=TATATACAAACTTCTGGTTTTCACTG;start=12322;subtype=IES;support_ref=0;support_variant=27;type=IES;
scaffold51_104_with_IES	MILORD	internal_eliminated_sequence	12322	12349	.	.	.	ID=MILORD.104.12322.12349;Name=MILORD.104.12322.12349;bounded_by_ta=TRUE;common_boundary=LEFT;end=12349;ies_id=IESPGM.PTET51.1.104.12148;ies_left_dist=0;ies_min_dist=0;ies_right_dist=-2;junction_seq=gcatgatgttatttgTAtgtgcaattctttaa;read_names=HWI-D00104:165:C29AHACXX:8:1307:16279:5788,HWI-D00104:165:C29AHACXX:8:2203:13949:61820,HWI-D00104:165:C29AHACXX:8:1107:17665:85780,HWI-D00104:165:C29AHACXX:8:2205:16780:68296;sequence=TATATACAAACTTCTGGTTTTCACTGTA;start=12322;subtype=PARTIAL_EXTERNAL;support_ref=0;support_variant=4;type=ALTERNATIVE;
scaffold51_104_with_IES	MILORD	internal_eliminated_sequence	12324	12347	.	.	.	ID=MILORD.104.12324.12347;Name=MILORD.104.12324.12347;bounded_by_ta=TRUE;common_boundary=RIGHT;end=12347;ies_id=IESPGM.PTET51.1.104.12148;ies_left_dist=-2;ies_min_dist=0;ies_right_dist=0;junction_seq=atgatgttatttgtaTAtatgtgcaattcttt;read_names=HWI-D00104:165:C29AHACXX:8:1309:8915:89432;sequence=TATACAAACTTCTGGTTTTCACTG;start=12324;subtype=PARTIAL_INTERNAL;support_ref=0;support_variant=1;type=ALTERNATIVE;
scaffold51_104_with_IES	MILORD	internal_eliminated_sequence	12474	12518	.	.	.	ID=MILORD.104.12474.12518;Name=MILORD.104.12474.12518;bounded_by_ta=TRUE;common_boundary=Both;end=12518;ies_id=IESPGM.PTET51.1.104.12274;ies_left_dist=0;ies_min_dist=0;ies_right_dist=0;junction_seq=ctattttacactaaaTAacaaatacattctct;read_names=HWI-D00104:165:C29AHACXX:8:1202:9131:38357,HWI-D00104:165:C29AHACXX:8:2302:4498:16533,HWI-D00104:165:C29AHACXX:8:2305:7600:20831,HWI-D00104:165:C29AHACXX:8:2303:4169:50394,HWI-D00104:165:C29AHACXX:8:1101:14221:72688,HWI-D00104:165:C29AHACXX:8:1205:1813:72919,HWI-D00104:165:C29AHACXX:8:2207:17046:18375,HWI-D00104:165:C29AHACXX:8:2304:2216:65153,HWI-D00104:165:C29AHACXX:8:1104:4015:6827,HWI-D00104:165:C29AHACXX:8:1202:2987:97009,HWI-D00104:165:C29AHACXX:8:1206:10291:97171,HWI-D00104:165:C29AHACXX:8:2308:8269:58386,HWI-D00104:165:C29AHACXX:8:1106:1777:91080,HWI-D00104:165:C29AHACXX:8:1301:13672:53058,HWI-D00104:165:C29AHACXX:8:1205:10635:96042,HWI-D00104:165:C29AHACXX:8:1101:8445:39840,HWI-D00104:165:C29AHACXX:8:1105:2784:95447,HWI-D00104:165:C29AHACXX:8:2203:8962:36722,HWI-D00104:165:C29AHACXX:8:1106:7727:20003,HWI-D00104:165:C29AHACXX:8:1306:13413:80484;sequence=TATGATTGATTAATTTTTTATCCTTTTTAAAATGAATATTCAGTA;start=12474;subtype=IES;support_ref=2;support_variant=20;type=IES;
scaffold51_104_with_IES	MILORD	internal_eliminated_sequence	13359	13402	.	.	.	ID=MILORD.104.13359.13402;Name=MILORD.104.13359.13402;bounded_by_ta=TRUE;common_boundary=Both;end=13402;ies_id=IESPGM.PTET51.1.104.13114;ies_left_dist=0;ies_min_dist=0;ies_right_dist=0;junction_seq=tgccttaaatcaaagTAaactcaaattcaact;read_names=HWI-D00104:165:C29AHACXX:8:1202:5500:44503,HWI-D00104:165:C29AHACXX:8:2103:13825:71654,HWI-D00104:165:C29AHACXX:8:2104:2269:50738,HWI-D00104:165:C29AHACXX:8:2306:20092:49565,HWI-D00104:165:C29AHACXX:8:2303:13954:59115,HWI-D00104:165:C29AHACXX:8:2104:14068:82200,HWI-D00104:165:C29AHACXX:8:1304:18425:63694,HWI-D00104:165:C29AHACXX:8:1104:4208:8818,HWI-D00104:165:C29AHACXX:8:1104:16344:58053,HWI-D00104:165:C29AHACXX:8:1203:3331:99126,HWI-D00104:165:C29AHACXX:8:2203:8813:95912,HWI-D00104:165:C29AHACXX:8:2204:19215:33907,HWI-D00104:165:C29AHACXX:8:2202:19951:16911,HWI-D00104:165:C29AHACXX:8:2101:19971:99363,HWI-D00104:165:C29AHACXX:8:2206:18393:9324,HWI-D00104:165:C29AHACXX:8:1205:20452:4331,HWI-D00104:165:C29AHACXX:8:2306:10273:95842,HWI-D00104:165:C29AHACXX:8:1301:16424:34394,HWI-D00104:165:C29AHACXX:8:2101:15017:74838,HWI-D00104:165:C29AHACXX:8:2102:7419:36194,HWI-D00104:165:C29AHACXX:8:2202:7722:80332,HWI-D00104:165:C29AHACXX:8:2202:9206:69206,HWI-D00104:165:C29AHACXX:8:2101:8389:8581,HWI-D00104:165:C29AHACXX:8:2108:13072:68117,HWI-D00104:165:C29AHACXX:8:1205:11949:65120,HWI-D00104:165:C29AHACXX:8:1306:19547:23788,HWI-D00104:165:C29AHACXX:8:2205:12837:28599,HWI-D00104:165:C29AHACXX:8:2209:5494:56468,HWI-D00104:165:C29AHACXX:8:1307:13703:45408,HWI-D00104:165:C29AHACXX:8:1101:3679:51952,HWI-D00104:165:C29AHACXX:8:2209:2424:27666,HWI-D00104:165:C29AHACXX:8:1107:5543:44161,HWI-D00104:165:C29AHACXX:8:1203:7362:56910,HWI-D00104:165:C29AHACXX:8:2104:18433:21070,HWI-D00104:165:C29AHACXX:8:1309:8434:80045,HWI-D00104:165:C29AHACXX:8:1301:7532:39526,HWI-D00104:165:C29AHACXX:8:1102:10840:45905,HWI-D00104:165:C29AHACXX:8:1303:16612:48065,HWI-D00104:165:C29AHACXX:8:1203:3007:57467,HWI-D00104:165:C29AHACXX:8:2305:3949:51771,HWI-D00104:165:C29AHACXX:8:1303:8027:30416,HWI-D00104:165:C29AHACXX:8:2105:5723:54589,HWI-D00104:165:C29AHACXX:8:2307:11021:17714,HWI-D00104:165:C29AHACXX:8:2203:13580:87242,HWI-D00104:165:C29AHACXX:8:1104:9666:79457,HWI-D00104:165:C29AHACXX:8:1305:5054:6733,HWI-D00104:165:C29AHACXX:8:2203:4802:72834,HWI-D00104:165:C29AHACXX:8:2302:12312:69376,HWI-D00104:165:C29AHACXX:8:2101:4147:3273;sequence=TAAAGTTATTTTTTTTTTCAAATTGAAATAAATAAAATTTGGTA;start=13359;subtype=IES;support_ref=6;support_variant=49;type=IES;
scaffold51_104_with_IES	MILORD	internal_eliminated_sequence	14192	14237	.	.	.	ID=MILORD.104.14192.14237;Name=MILORD.104.14192.14237;bounded_by_ta=TRUE;common_boundary=Both;end=14237;ies_id=IESPGM.PTET51.1.104.13903;ies_left_dist=0;ies_min_dist=0;ies_right_dist=0;junction_seq=taaactcttcattagTAaagtttataatttca;read_names=HWI-D00104:165:C29AHACXX:8:1101:16759:96834,HWI-D00104:165:C29AHACXX:8:2302:4803:87158,HWI-D00104:165:C29AHACXX:8:2103:15520:90512,HWI-D00104:165:C29AHACXX:8:1306:18215:94841,HWI-D00104:165:C29AHACXX:8:1303:6323:68754,HWI-D00104:165:C29AHACXX:8:2301:16577:31679,HWI-D00104:165:C29AHACXX:8:2307:19766:7331,HWI-D00104:165:C29AHACXX:8:2205:1132:67716,HWI-D00104:165:C29AHACXX:8:1304:19205:39081,HWI-D00104:165:C29AHACXX:8:2306:9070:40836,HWI-D00104:165:C29AHACXX:8:2203:4473:23448,HWI-D00104:165:C29AHACXX:8:2204:17761:32019,HWI-D00104:165:C29AHACXX:8:2108:11990:26826,HWI-D00104:165:C29AHACXX:8:1102:17117:92853,HWI-D00104:165:C29AHACXX:8:2205:11600:46754,HWI-D00104:165:C29AHACXX:8:1104:2857:35649,HWI-D00104:165:C29AHACXX:8:2206:15647:51608,HWI-D00104:165:C29AHACXX:8:2307:8182:9544,HWI-D00104:165:C29AHACXX:8:1205:6015:20609,HWI-D00104:165:C29AHACXX:8:2306:9692:47868,HWI-D00104:165:C29AHACXX:8:2103:4813:96504,HWI-D00104:165:C29AHACXX:8:2206:10682:49914,HWI-D00104:165:C29AHACXX:8:1301:5860:99473,HWI-D00104:165:C29AHACXX:8:2203:10783:66829,HWI-D00104:165:C29AHACXX:8:1202:16823:37335;sequence=TATAGAAAATTAAAAAGTATTATTATTGATAATTTATTATTATGTA;start=14192;subtype=IES;support_ref=4;support_variant=25;type=IES;
scaffold51_104_with_IES	MILORD	internal_eliminated_sequence	14967	15023	.	.	.	ID=MILORD.104.14967.15023;Name=MILORD.104.14967.15023;bounded_by_ta=TRUE;common_boundary=Both;end=15023;ies_id=IESPGM.PTET51.1.104.14632;ies_left_dist=0;ies_min_dist=0;ies_right_dist=0;junction_seq=tataatttcttgaacTAaccatagagtagcca;read_names=HWI-D00104:165:C29AHACXX:8:1103:10122:83967,HWI-D00104:165:C29AHACXX:8:2303:15274:23468,HWI-D00104:165:C29AHACXX:8:1309:11538:33725,HWI-D00104:165:C29AHACXX:8:1107:13481:17130,HWI-D00104:165:C29AHACXX:8:1106:9845:30746,HWI-D00104:165:C29AHACXX:8:2102:15598:26543,HWI-D00104:165:C29AHACXX:8:1303:9884:87207,HWI-D00104:165:C29AHACXX:8:1103:5177:4792,HWI-D00104:165:C29AHACXX:8:1306:12449:92861,HWI-D00104:165:C29AHACXX:8:2307:16483:32056,HWI-D00104:165:C29AHACXX:8:2207:18410:35307,HWI-D00104:165:C29AHACXX:8:2205:19052:43781,HWI-D00104:165:C29AHACXX:8:1202:3280:85622,HWI-D00104:165:C29AHACXX:8:1203:19241:86590,HWI-D00104:165:C29AHACXX:8:2204:14169:19671,HWI-D00104:165:C29AHACXX:8:2304:4971:70441,HWI-D00104:165:C29AHACXX:8:1306:12426:34399,HWI-D00104:165:C29AHACXX:8:1305:10775:36954,HWI-D00104:165:C29AHACXX:8:1205:17483:67181,HWI-D00104:165:C29AHACXX:8:1204:4423:33057,HWI-D00104:165:C29AHACXX:8:1206:2096:15750,HWI-D00104:165:C29AHACXX:8:2304:9622:45969,HWI-D00104:165:C29AHACXX:8:2201:11288:96624,HWI-D00104:165:C29AHACXX:8:1101:9846:98491,HWI-D00104:165:C29AHACXX:8:1303:3563:16266,HWI-D00104:165:C29AHACXX:8:2307:7880:16894,HWI-D00104:165:C29AHACXX:8:2209:14497:50198;sequence=TATTATTAAATCATTATTTACTTACTTCGTATATTTAATATTTTGATAACTCAATAA;start=14967;subtype=IES;support_ref=40;support_variant=27;type=IES;
scaffold51_104_with_IES	MILORD	internal_eliminated_sequence	15388	15442	.	.	.	ID=MILORD.104.15388.15442;Name=MILORD.104.15388.15442;bounded_by_ta=TRUE;common_boundary=Both;end=15442;ies_id=IESPGM.PTET51.1.104.14996;ies_left_dist=0;ies_min_dist=0;ies_right_dist=0;junction_seq=taatgacaggaggtgTAcaatatgtttttaat;read_names=HWI-D00104:165:C29AHACXX:8:2301:7744:57090,HWI-D00104:165:C29AHACXX:8:1204:12762:32403,HWI-D00104:165:C29AHACXX:8:2301:11957:27909,HWI-D00104:165:C29AHACXX:8:2308:14190:54007,HWI-D00104:165:C29AHACXX:8:1107:1928:47378,HWI-D00104:165:C29AHACXX:8:2102:13500:17557,HWI-D00104:165:C29AHACXX:8:2202:8021:50728,HWI-D00104:165:C29AHACXX:8:2104:17887:38298,HWI-D00104:165:C29AHACXX:8:1203:1315:96652,HWI-D00104:165:C29AHACXX:8:1306:8301:95157,HWI-D00104:165:C29AHACXX:8:1102:4890:34945,HWI-D00104:165:C29AHACXX:8:1101:10197:86465,HWI-D00104:165:C29AHACXX:8:2102:8101:9382,HWI-D00104:165:C29AHACXX:8:2203:7880:68296,HWI-D00104:165:C29AHACXX:8:1103:10338:58937,HWI-D00104:165:C29AHACXX:8:1104:15725:53229,HWI-D00104:165:C29AHACXX:8:2102:13299:25066,HWI-D00104:165:C29AHACXX:8:2203:13007:52129,HWI-D00104:165:C29AHACXX:8:2206:15912:88735,HWI-D00104:165:C29AHACXX:8:1303:11490:96985,HWI-D00104:165:C29AHACXX:8:1307:18437:73548,HWI-D00104:165:C29AHACXX:8:2302:15295:81280;sequence=TACAGTTGTTTCTATTCAAAATATTTATTCCCAAAAAAATTAATAATTCTATCTA;start=15388;subtype=IES;support_ref=6;support_variant=22;type=IES;
scaffold51_104_with_IES	MILORD	internal_eliminated_sequence	24568	24611	.	.	.	ID=MILORD.104.24568.24611;Name=MILORD.104.24568.24611;bounded_by_ta=TRUE;common_boundary=Both;end=24611;ies_id=IESPGM.PTET51.1.104.24121;ies_left_dist=0;ies_min_dist=0;ies_right_dist=0;junction_seq=taatgagcaataactTAaattacaagtatata;read_names=HWI-D00104:165:C29AHACXX:8:2301:14146:28443,HWI-D00104:165:C29AHACXX:8:1103:20956:42460,HWI-D00104:165:C29AHACXX:8:1205:11934:47078,HWI-D00104:165:C29AHACXX:8:1104:17075:15185,HWI-D00104:165:C29AHACXX:8:2308:6371:16866,HWI-D00104:165:C29AHACXX:8:2103:18319:40469,HWI-D00104:165:C29AHACXX:8:2304:1777:5180,HWI-D00104:165:C29AHACXX:8:1204:11291:24660,HWI-D00104:165:C29AHACXX:8:1103:3125:81716,HWI-D00104:165:C29AHACXX:8:2306:16363:29844,HWI-D00104:165:C29AHACXX:8:1105:8922:38421,HWI-D00104:165:C29AHACXX:8:1303:8026:73838,HWI-D00104:165:C29AHACXX:8:2302:7797:72808,HWI-D00104:165:C29AHACXX:8:1102:2174:94126,HWI-D00104:165:C29AHACXX:8:2301:13563:54869,HWI-D00104:165:C29AHACXX:8:1307:9669:59319,HWI-D00104:165:C29AHACXX:8:1106:13836:63951,HWI-D00104:165:C29AHACXX:8:1306:19842:34956,HWI-D00104:165:C29AHACXX:8:1104:21127:62644,HWI-D00104:165:C29AHACXX:8:1304:7409:44377,HWI-D00104:165:C29AHACXX:8:1103:3788:59028,HWI-D00104:165:C29AHACXX:8:1201:14645:93831,HWI-D00104:165:C29AHACXX:8:2101:16332:64354,HWI-D00104:165:C29AHACXX:8:2104:3717:91856,HWI-D00104:165:C29AHACXX:8:2105:16176:73985;sequence=TACAGTTAAACTTAATCAATATTATTGATTCCAATTCTCAACTA;start=24568;subtype=IES;support_ref=0;support_variant=25;type=IES;
scaffold51_104_with_IES	MILORD	internal_eliminated_sequence	24707	26363	.	.	.	ID=MILORD.104.24707.26363;Name=MILORD.104.24707.26363;bounded_by_ta=TRUE;common_boundary=RIGHT;end=26363;ies_id=IESPGM.PTET51.1.104.25364;ies_left_dist=1216;ies_min_dist=0;ies_right_dist=0;junction_seq=atataattaattattTAtaaagttattaagta;read_names=HWI-D00104:165:C29AHACXX:8:1102:5901:67095;sequence=TATTTAATTAATTGTAAATAATGTCAAAAATCGATCCACTGCTGAAGCTTAGATAAAAACAACAACGAGAGATGCAGCATCTCATAGAATATGAAAAATAATTAAGAGATAAGGAAATTAGAAATTCACAACTGCTATTGAAAAAAAAAGAAAAGTTCTAAGACATATCTATGAAGCAATTGAAATTCAAAGAAGATTTAAAATAAAAGGCTGAGCAAAAGAGAATTGAATTTGAAAGGAATTTAAGTCAAGCAAGATTGATTGAATAAGAATAATTGAAAGTAAAGAAATATTTCATAATTGCAGCAATCACAATTTCATGTTAATAAAACAATTGAAATGGTAACTAAATTTGAAAATGAATACCAAAAAGAACAATTAGATTTTTTAAATCAAAAAAAATCGGAGCACAACCATTAAATTGAGTACGTTTTGGAAAATAAGAAAAAAATAGAAAACAGAAAATTGAAAGAGTTAAGTCAATCTTTAGATGCAAAATTCAAATCCTCTTAAGAAGTATATGCCTCATTGATATTCAATAGTTATAAGACAATTTGAATAAGCAATTAAGTGACAGATAGAAATAGGAATAATAAAAATTACAAACTTATTTTAAGTAGGTTGAAGAATAACAATAAAATCTATAAAAAGAAAGAATGAAAAAAGGAGAAATGTTTGAAGAAAAACTAGATAAAGTAGAAAAATTAAAATAAGAGAAAGAAAAAGAATTGAAAGAAAGACAAAGACTTCGATTAGAGGCTGAAAAATAAAAAGAAATGTTACAGATATATCAAAATATGTTATTTCATTAACAATTTATATTTTGAAAAAATCAAATTATTAACCTGTATCTAAGGAATTTTAAGAAGAAATTGTGGTAAATAATTAAAAAATAAATTTAAGAAAATGTAAAAGTCTAATTTTCGCAAACAGTTGCTAAGTTGAACGTGAATTTCATAAATATATATATACTCAAAAAAATAATATTATAAATTATATGTCAATTAGAAGATCAATAATTCAAAAAAAAGACTTAAGAAATGACTTCAAAAAGCAGGAATAAAATCTACCAGATTTATCAGATAAGTTTAGAAAGGTATTTGAAATTTGTGGGGATGAAATTATTTCATGTCTTACTAAAAAAGAATAAATTTAATTGCGATCAGGTTGATTAGAATTATATATATTCAAGTTTGTAGAATTTCATTTTATATGGTATTGAGGTCTAAAATTTTCTTGTTTTCTTTCAAATGTATTAAAGGATTAATTGATTTTCTATGATTATAATTATTAAATAGCACGTACCATTCTTAAGATTTAATTTTTTTAGGCAAGCTTAAAGAGGCTTCGTCAGGATTAAAAATTGCCTATGGACCCAATTTTAGGAAAACTACAGATTTTTCCTAAAATCAAATTATAAAAATTCAAACTCACCGTCCATATTTAAATCAATCTACCTTAGCCAGAAGTTAAACCTACCTACAATATTTTATTTATATCTATTTTTATTATCTTTTAAATTCTTAATATTTAAAATAATTTGCTTTAATCATTTATTTTATAAAGGAGAAAAAAAATTTATTTATAATTATTTTAAGAGTATATTTATCTTCTTACTTTCCATAATTATTCATGTAATTTAAGATTAACTCAACAA;start=24707;subtype=PARTIAL_EXTERNAL;support_ref=49;support_variant=1;type=ALTERNATIVE;
scaffold51_104_with_IES	MILORD	internal_eliminated_sequence	25487	25554	.	.	.	ID=MILORD.104.25487.25554;Name=MILORD.104.25487.25554;bounded_by_ta=TRUE;common_boundary=Both;end=25554;ies_id=IESPGM.PTET51.1.104.24996;ies_left_dist=0;ies_min_dist=0;ies_right_dist=0;junction_seq=aataaaaagaaatgtTAtctaaggaattttaa;read_names=HWI-D00104:165:C29AHACXX:8:1203:3163:77540,HWI-D00104:165:C29AHACXX:8:1309:11709:30011,HWI-D00104:165:C29AHACXX:8:1201:5064:13589,HWI-D00104:165:C29AHACXX:8:1205:14536:85989,HWI-D00104:165:C29AHACXX:8:2304:8961:14098,HWI-D00104:165:C29AHACXX:8:2205:13443:52618,HWI-D00104:165:C29AHACXX:8:1106:7731:29164,HWI-D00104:165:C29AHACXX:8:1103:4049:47850,HWI-D00104:165:C29AHACXX:8:2105:11075:79959,HWI-D00104:165:C29AHACXX:8:1201:3715:74074,HWI-D00104:165:C29AHACXX:8:2206:4921:46535,HWI-D00104:165:C29AHACXX:8:2108:4547:71661,HWI-D00104:165:C29AHACXX:8:2104:11456:37108,HWI-D00104:165:C29AHACXX:8:1309:18367:26523,HWI-D00104:165:C29AHACXX:8:1104:18040:101033,HWI-D00104:165:C29AHACXX:8:1205:1356:6347,HWI-D00104:165:C29AHACXX:8:1304:6140:28243,HWI-D00104:165:C29AHACXX:8:1102:18415:8862,HWI-D00104:165:C29AHACXX:8:1306:7127:28299,HWI-D00104:165:C29AHACXX:8:2101:9714:62735,HWI-D00104:165:C29AHACXX:8:1104:9097:73829,HWI-D00104:165:C29AHACXX:8:1309:1215:56748;sequence=TACAGATATATCAAAATATGTTATTTCATTAACAATTTATATTTTGAAAAAATCAAATTATTAACCTG;start=25487;subtype=IES;support_ref=8;support_variant=22;type=IES;
scaffold51_104_with_IES	MILORD	internal_eliminated_sequence	25923	26363	.	.	.	ID=MILORD.104.25923.26363;Name=MILORD.104.25923.26363;bounded_by_ta=TRUE;common_boundary=Both;end=26363;ies_id=IESPGM.PTET51.1.104.25364;ies_left_dist=0;ies_min_dist=0;ies_right_dist=0;junction_seq=tttcattttatatggTAtaaagttattaagta;read_names=HWI-D00104:165:C29AHACXX:8:1301:5147:84846,HWI-D00104:165:C29AHACXX:8:1205:5310:23509,HWI-D00104:165:C29AHACXX:8:1101:8530:42647,HWI-D00104:165:C29AHACXX:8:1104:10853:58938,HWI-D00104:165:C29AHACXX:8:1202:17456:42971,HWI-D00104:165:C29AHACXX:8:1206:2251:17846,HWI-D00104:165:C29AHACXX:8:1103:18117:79659,HWI-D00104:165:C29AHACXX:8:2102:5010:50374,HWI-D00104:165:C29AHACXX:8:2305:16255:9802,HWI-D00104:165:C29AHACXX:8:2203:19103:11183,HWI-D00104:165:C29AHACXX:8:2201:8634:62559,HWI-D00104:165:C29AHACXX:8:2302:12766:15221,HWI-D00104:165:C29AHACXX:8:2206:15018:5847,HWI-D00104:165:C29AHACXX:8:1302:20105:41380,HWI-D00104:165:C29AHACXX:8:1206:16313:50448,HWI-D00104:165:C29AHACXX:8:2201:5760:20191,HWI-D00104:165:C29AHACXX:8:2101:17660:4062,HWI-D00104:165:C29AHACXX:8:1307:18791:71003,HWI-D00104:165:C29AHACXX:8:2305:15345:38488,HWI-D00104:165:C29AHACXX:8:2204:11848:96288,HWI-D00104:165:C29AHACXX:8:2203:9277:27690,HWI-D00104:165:C29AHACXX:8:2103:7859:22103,HWI-D00104:165:C29AHACXX:8:1106:1984:17758,HWI-D00104:165:C29AHACXX:8:1203:5659:93538,HWI-D00104:165:C29AHACXX:8:1102:12153:22289,HWI-D00104:165:C29AHACXX:8:2306:3633:23144,HWI-D00104:165:C29AHACXX:8:1203:10623:26597,HWI-D00104:165:C29AHACXX:8:1101:19135:7630,HWI-D00104:165:C29AHACXX:8:1101:16647:76175,HWI-D00104:165:C29AHACXX:8:1102:8748:23995,HWI-D00104:165:C29AHACXX:8:1204:13968:41319,HWI-D00104:165:C29AHACXX:8:1306:9700:37381,HWI-D00104:165:C29AHACXX:8:2103:14645:6375,HWI-D00104:165:C29AHACXX:8:2306:14406:83201,HWI-D00104:165:C29AHACXX:8:2303:12376:46535,HWI-D00104:165:C29AHACXX:8:2201:4391:64556,HWI-D00104:165:C29AHACXX:8:2102:2047:74482,HWI-D00104:165:C29AHACXX:8:1203:3141:26783,HWI-D00104:165:C29AHACXX:8:2308:14191:32224;sequence=TATTGAGGTCTAAAATTTTCTTGTTTTCTTTCAAATGTATTAAAGGATTAATTGATTTTCTATGATTATAATTATTAAATAGCACGTACCATTCTTAAGATTTAATTTTTTTAGGCAAGCTTAAAGAGGCTTCGTCAGGATTAAAAATTGCCTATGGACCCAATTTTAGGAAAACTACAGATTTTTCCTAAAATCAAATTATAAAAATTCAAACTCACCGTCCATATTTAAATCAATCTACCTTAGCCAGAAGTTAAACCTACCTACAATATTTTATTTATATCTATTTTTATTATCTTTTAAATTCTTAATATTTAAAATAATTTGCTTTAATCATTTATTTTATAAAGGAGAAAAAAAATTTATTTATAATTATTTTAAGAGTATATTTATCTTCTTACTTTCCATAATTATTCATGTAATTTAAGATTAACTCAACAA;start=25923;subtype=IES;support_ref=6;support_variant=39;type=IES;
scaffold51_104_with_IES	MILORD	internal_eliminated_sequence	27842	27967	.	.	.	ID=MILORD.104.27842.27967;Name=MILORD.104.27842.27967;bounded_by_ta=TRUE;common_boundary=Both;end=27967;ies_id=IESPGM.PTET51.1.104.26842;ies_left_dist=0;ies_min_dist=0;ies_right_dist=0;junction_seq=acctgagctatttgtTAtttgaatttatctga;read_names=HWI-D00104:165:C29AHACXX:8:2209:8331:60924,HWI-D00104:165:C29AHACXX:8:1204:14948:96720,HWI-D00104:165:C29AHACXX:8:1105:1582:79383,HWI-D00104:165:C29AHACXX:8:1206:17345:17349,HWI-D00104:165:C29AHACXX:8:1301:1350:78053,HWI-D00104:165:C29AHACXX:8:1303:11322:77178,HWI-D00104:165:C29AHACXX:8:1102:17498:50041,HWI-D00104:165:C29AHACXX:8:1304:16092:10642,HWI-D00104:165:C29AHACXX:8:1304:4500:80171,HWI-D00104:165:C29AHACXX:8:2206:3264:26940,HWI-D00104:165:C29AHACXX:8:1205:17455:95821,HWI-D00104:165:C29AHACXX:8:1303:11905:98675,HWI-D00104:165:C29AHACXX:8:2102:9988:56619,HWI-D00104:165:C29AHACXX:8:1105:19085:54099,HWI-D00104:165:C29AHACXX:8:1104:9315:36685,HWI-D00104:165:C29AHACXX:8:2103:21111:95932,HWI-D00104:165:C29AHACXX:8:2305:4046:69946,HWI-D00104:165:C29AHACXX:8:1103:11255:101154,HWI-D00104:165:C29AHACXX:8:1108:12781:19749,HWI-D00104:165:C29AHACXX:8:1103:13392:18004,HWI-D00104:165:C29AHACXX:8:1303:16614:67566,HWI-D00104:165:C29AHACXX:8:2302:7147:73814,HWI-D00104:165:C29AHACXX:8:1105:17288:94516,HWI-D00104:165:C29AHACXX:8:2209:11516:67067,HWI-D00104:165:C29AHACXX:8:2207:6682:88231,HWI-D00104:165:C29AHACXX:8:1104:7760:95968,HWI-D00104:165:C29AHACXX:8:2101:9251:67815,HWI-D00104:165:C29AHACXX:8:1105:13649:41429;sequence=TACTGCTAATAATCTAATTGGCAATGAATTTACCACGATTATTTATAGAAAATTAAAATCAATCTATATGAATGATAATTCCTATAATAAATTTATGGAATGATAAAAATGCTGTCCGAGAGAGTG;start=27842;subtype=IES;support_ref=54;support_variant=28;type=IES;
scaffold51_104_with_IES	MILORD	internal_eliminated_sequence	31197	31261	.	.	.	ID=MILORD.104.31197.31261;Name=MILORD.104.31197.31261;bounded_by_ta=TRUE;common_boundary=Both;end=31261;ies_id=IESPGM.PTET51.1.104.30071;ies_left_dist=0;ies_min_dist=0;ies_right_dist=0;junction_seq=aggtaaagacctaaaTAatatggcagtgatta;read_names=HWI-D00104:165:C29AHACXX:8:1305:14426:39653,HWI-D00104:165:C29AHACXX:8:2202:16167:23514,HWI-D00104:165:C29AHACXX:8:2301:2956:44631,HWI-D00104:165:C29AHACXX:8:1305:16751:73903,HWI-D00104:165:C29AHACXX:8:1204:16981:47955,HWI-D00104:165:C29AHACXX:8:1103:15398:8643,HWI-D00104:165:C29AHACXX:8:2209:11000:9847,HWI-D00104:165:C29AHACXX:8:1102:12670:56583,HWI-D00104:165:C29AHACXX:8:1102:11015:71690,HWI-D00104:165:C29AHACXX:8:2304:16838:32833,HWI-D00104:165:C29AHACXX:8:1103:5639:4670;sequence=TACTATTAATTTAATAATTTCTTTGAATTTTGTGTTATTTTTATAGATAATCAAAGAATACACAA;start=31197;subtype=IES;support_ref=6;support_variant=11;type=IES;
scaffold51_104_with_IES	MILORD	internal_eliminated_sequence	35835	35863	.	.	.	ID=MILORD.104.35835.35863;Name=MILORD.104.35835.35863;bounded_by_ta=TRUE;common_boundary=Both;end=35863;ies_id=IESPGM.PTET51.1.104.34644;ies_left_dist=0;ies_min_dist=0;ies_right_dist=0;junction_seq=tatataaagttcatgTAtgaaaataagtattc;read_names=HWI-D00104:165:C29AHACXX:8:1201:18611:68740,HWI-D00104:165:C29AHACXX:8:1107:17211:11618,HWI-D00104:165:C29AHACXX:8:1104:12766:32397,HWI-D00104:165:C29AHACXX:8:1106:5344:46331,HWI-D00104:165:C29AHACXX:8:1307:15926:63553,HWI-D00104:165:C29AHACXX:8:2205:15791:67265,HWI-D00104:165:C29AHACXX:8:1106:17868:93640,HWI-D00104:165:C29AHACXX:8:2202:1102:65679,HWI-D00104:165:C29AHACXX:8:2105:20675:100895,HWI-D00104:165:C29AHACXX:8:1205:18079:86354,HWI-D00104:165:C29AHACXX:8:2207:10338:49328,HWI-D00104:165:C29AHACXX:8:1102:9591:65616,HWI-D00104:165:C29AHACXX:8:2102:10906:8786,HWI-D00104:165:C29AHACXX:8:1201:15756:46588,HWI-D00104:165:C29AHACXX:8:1302:3183:7509,HWI-D00104:165:C29AHACXX:8:2306:17253:83565,HWI-D00104:165:C29AHACXX:8:2103:16667:71226,HWI-D00104:165:C29AHACXX:8:1101:3797:21341,HWI-D00104:165:C29AHACXX:8:2203:9543:78894,HWI-D00104:165:C29AHACXX:8:1203:6492:79680,HWI-D00104:165:C29AHACXX:8:2103:18467:7054,HWI-D00104:165:C29AHACXX:8:1307:20141:14625,HWI-D00104:165:C29AHACXX:8:1309:15522:91507,HWI-D00104:165:C29AHACXX:8:1102:17799:74432,HWI-D00104:165:C29AHACXX:8:2301:17411:56221,HWI-D00104:165:C29AHACXX:8:1103:15797:80665,HWI-D00104:165:C29AHACXX:8:2101:11973:99788,HWI-D00104:165:C29AHACXX:8:2301:14974:10681,HWI-D00104:165:C29AHACXX:8:2305:12911:3808,HWI-D00104:165:C29AHACXX:8:1309:13341:33446,HWI-D00104:165:C29AHACXX:8:2209:8568:60388,HWI-D00104:165:C29AHACXX:8:1202:2802:2449,HWI-D00104:165:C29AHACXX:8:1307:18972:20268,HWI-D00104:165:C29AHACXX:8:2308:3870:6966,HWI-D00104:165:C29AHACXX:8:1106:7184:24164,HWI-D00104:165:C29AHACXX:8:2202:9591:44475,HWI-D00104:165:C29AHACXX:8:1107:13768:64638;sequence=TATAAGTAAAGTAGGATTTGTTTGTTCTG;start=35835;subtype=IES;support_ref=8;support_variant=37;type=IES;
scaffold51_104_with_IES	MILORD	internal_eliminated_sequence	37009	37092	.	.	.	ID=MILORD.104.37009.37092;Name=MILORD.104.37009.37092;bounded_by_ta=TRUE;common_boundary=Both;end=37092;ies_id=IESPGM.PTET51.1.104.35789;ies_left_dist=0;ies_min_dist=0;ies_right_dist=0;junction_seq=attggagttctgaatTAttacttataaaatcc;read_names=HWI-D00104:165:C29AHACXX:8:1301:9632:57915,HWI-D00104:165:C29AHACXX:8:2101:6519:76033,HWI-D00104:165:C29AHACXX:8:1106:13353:38401,HWI-D00104:165:C29AHACXX:8:2306:13637:36071,HWI-D00104:165:C29AHACXX:8:1105:13504:18987,HWI-D00104:165:C29AHACXX:8:1104:18989:20694;sequence=TACAGATGCAATCTTATTGTTATTAAAGAAATATTAATTTATATTTAATTTATTTAAAATATAAATTCTTTATAATTTAAAGTG;start=37009;subtype=IES;support_ref=2;support_variant=6;type=IES;
scaffold51_104_with_IES	MILORD	internal_eliminated_sequence	38719	38762	.	.	.	ID=MILORD.104.38719.38762;Name=MILORD.104.38719.38762;bounded_by_ta=TRUE;common_boundary=Both;end=38762;ies_id=IESPGM.PTET51.1.104.37415;ies_left_dist=0;ies_min_dist=0;ies_right_dist=0;junction_seq=aatagcgataagtttTAatagatgatcaagaa;read_names=HWI-D00104:165:C29AHACXX:8:1202:11222:75136,HWI-D00104:165:C29AHACXX:8:2203:18914:7001,HWI-D00104:165:C29AHACXX:8:1204:11526:19140,HWI-D00104:165:C29AHACXX:8:1102:9159:5207,HWI-D00104:165:C29AHACXX:8:1101:1719:49826,HWI-D00104:165:C29AHACXX:8:2205:16075:67335,HWI-D00104:165:C29AHACXX:8:2301:9967:82204,HWI-D00104:165:C29AHACXX:8:2301:20481:34693,HWI-D00104:165:C29AHACXX:8:2301:10170:5497,HWI-D00104:165:C29AHACXX:8:2306:9503:89819,HWI-D00104:165:C29AHACXX:8:2202:3246:22807,HWI-D00104:165:C29AHACXX:8:1206:18684:77171,HWI-D00104:165:C29AHACXX:8:2201:4293:37483,HWI-D00104:165:C29AHACXX:8:1303:11327:18200,HWI-D00104:165:C29AHACXX:8:1304:7179:13597,HWI-D00104:165:C29AHACXX:8:2203:12915:48551,HWI-D00104:165:C29AHACXX:8:2103:4907:80480,HWI-D00104:165:C29AHACXX:8:2308:19403:6418,HWI-D00104:165:C29AHACXX:8:2305:4403:48653,HWI-D00104:165:C29AHACXX:8:1309:13114:55809,HWI-D00104:165:C29AHACXX:8:1306:11482:75953,HWI-D00104:165:C29AHACXX:8:1104:5556:53284,HWI-D00104:165:C29AHACXX:8:2202:3663:3563,HWI-D00104:165:C29AHACXX:8:2201:10141:10694,HWI-D00104:165:C29AHACXX:8:1309:4149:24353,HWI-D00104:165:C29AHACXX:8:1303:1182:74374,HWI-D00104:165:C29AHACXX:8:2105:14470:59305,HWI-D00104:165:C29AHACXX:8:1306:11017:20143,HWI-D00104:165:C29AHACXX:8:2104:19374:55641,HWI-D00104:165:C29AHACXX:8:2204:12510:69844,HWI-D00104:165:C29AHACXX:8:2206:20759:37201,HWI-D00104:165:C29AHACXX:8:1204:4118:83365,HWI-D00104:165:C29AHACXX:8:1304:13180:56471,HWI-D00104:165:C29AHACXX:8:2108:14449:55444;sequence=TATAGTTATATATTCTGCACATAATTTGTCTGAAAAATCGACTC;start=38719;subtype=IES;support_ref=8;support_variant=34;type=IES;
scaffold51_104_with_IES	MILORD	internal_eliminated_sequence	43968	44054	.	.	.	ID=MILORD.104.43968.44054;Name=MILORD.104.43968.44054;bounded_by_ta=TRUE;common_boundary=Both;end=44054;ies_id=IESPGM.PTET51.1.104.42620;ies_left_dist=0;ies_min_dist=0;ies_right_dist=0;junction_seq=ccaattaataatcgtTAtcctaaactctattg;read_names=HWI-D00104:165:C29AHACXX:8:1102:10106:99448,HWI-D00104:165:C29AHACXX:8:2102:9262:2136,HWI-D00104:165:C29AHACXX:8:2308:7823:21336,HWI-D00104:165:C29AHACXX:8:1203:12098:98515,HWI-D00104:165:C29AHACXX:8:1206:2400:55795,HWI-D00104:165:C29AHACXX:8:2104:11108:38920,HWI-D00104:165:C29AHACXX:8:2306:15304:18859,HWI-D00104:165:C29AHACXX:8:2108:13478:35265,HWI-D00104:165:C29AHACXX:8:2103:9854:16714,HWI-D00104:165:C29AHACXX:8:1309:19299:26520,HWI-D00104:165:C29AHACXX:8:1303:13603:95570,HWI-D00104:165:C29AHACXX:8:2306:17414:33134,HWI-D00104:165:C29AHACXX:8:2209:10795:58279,HWI-D00104:165:C29AHACXX:8:1302:4315:4340,HWI-D00104:165:C29AHACXX:8:1301:5691:5387,HWI-D00104:165:C29AHACXX:8:2103:12801:31026,HWI-D00104:165:C29AHACXX:8:2104:4650:43392,HWI-D00104:165:C29AHACXX:8:1307:19646:59548,HWI-D00104:165:C29AHACXX:8:1203:9426:86847,HWI-D00104:165:C29AHACXX:8:2105:19916:35006;sequence=TACAGTAATTTGGTAATTTTTCTCAGCATTTCCAATTAGGGTCCAAGGTACTGATATTTATTATTAATTCGAACATTGTATCTACTG;start=43968;subtype=IES;support_ref=0;support_variant=20;type=IES;
scaffold51_104_with_IES	MILORD	internal_eliminated_sequence	50489	52728	.	.	.	ID=MILORD.104.50489.52728;Name=MILORD.104.50489.52728;bounded_by_ta=TRUE;common_boundary=RIGHT;end=52728;ies_id=IESPGM.PTET51.1.104.49056;ies_left_dist=2;ies_min_dist=0;ies_right_dist=0;junction_seq=accagttgatatcaaTAaaattaacgatataa;read_names=HWI-D00104:165:C29AHACXX:8:1108:4760:24409;sequence=TATATAGTCGAAATCAATTTCAGCCAACACTCACTTTGAGTTGCAAAATACGAGAATAGTTGAGAAATGGAAATGCTAGAAATGTATAAAGAATTCGTAAGGGAACATGATGGATATCGACATTTTGAGCACCATCATAAAGATTGTAATGAGGAGGAGAAAAAGTTCTTTGAGCAGAGAAGAAAGAAAACATTGCAGAATCATAGCAAAAGCAAGAAGAAACATGATATATATTTAAATATAAAAGTTAGAGAATATTTGATCTATTTTTTTTATTACTAATTATTTGATTTCTTCTTTAAAAACGAATGCCCTTATTAAACTTCTTCTTAAATTCCTTAATTTATTTATTCTAACTCTTGAGCTAACTTTGATAATTTAAAAATTATTTTGTTTAATTAAGTTCCTTACAAGTCTGCTTTTTCTTTGCTGCATCTTATTTTAATTTCTCAACATGCTCCTTCGTTCTGCGGTATTATCTCAACTTTTTGTTTCTTCCAATATATTTATCTAATTAATGAATCAATCTTTTAATTGGAATAACTGTTATATTAGATCATCTTGTGGAAGGTTTGATTAATCTTGCATTTTTTGATTCTTGAATAAAGAATGATTCGGATCTATCGTTTTAAGAATGTTGATTGCCCATATTTTATCAGGGTATTTTCCATCACCAAAGCTAAGCTCTTAGCCATTTAGTATCTTTTAAATTCTTGTTAAAATTTTTTCCTCTTAATTTGTTGAACTTTCAGGGACAAATAATATCAAGCTAAGATTAATCCATTATTCATATAGCCAACAAAACCAATTGCTTAATTGCTAGTAAAATGGTAATCATAAAGAATTTAAAATCTTTGTTCGTTAATTTAAAATTCAAAAGCATAACATATTTTGAAAAAAAAAATCTTTTCCAACCAATCAAATTGAAAGCAATATCTCCAATTAAAATTATAAAAAATAAAGAATAAAACGAACAAATTAATTAATTATTATTTTTTAAATATAAATTATAACTAAATTCTTATTGGATTATTTTTAAATTCAAGATTTTTCAAATAATGAAACAATATTTTTTCATTCGATTTTATAATTGGATGTTGGAATGAATCTTTTAATATGAAATCTTATTTATTTCAAATTATCCTCTTATTTCATAATATAATATAAAAAGAAACTTCAGCTTCAACTTTTTCTTTATAAGAAGAAATTTTGCTGTAGTAGGCCTTACACTTAATCCAAATTCTGTAGACATACTTACAATGATGACTGCCAATAACTTTATTAAACCTATGCGGATGAAAAAAAAGATTTTTATCAAAACAAAACAGCAATTCGATTAATTCATTACTTTGGATGATGCGCTTAAAATTAACTAGCAAAAATTATAAACAAAAAAAGGGAAGAAGCGCTAAGAAAAAGATGAACAAACCTAAGAGAGCAAATATATTTAAATTTTAACTAAATTTTAAATTAAAGTAAGTTGCTTAAGTATTAAGAACTTCTATAAAAACCTGCAATTTTAGCAGGATAAAAAGGGATTTCAATTGGAAGGCCTAAATATCCCTGAAATCAAGTTGGAGAGTATGCCGATTTTCTGAGTCAATAATTTGGTTTTTCATTTGATTTAATAGCACAAATTATGGATTGAAAATTTTTAGCTTAAGTTAATGTCGCACACTTGAGCAATGAAAAACAAATAAGAATTTGTTGTAAATTTTTCACATGATGGATTTATTGCTTATATTGTGTCATCGGAAATGTAAATCTATAGGAATTTGGAGAATTTTTGAATGAACTTTTAAAGCTGAATTAGAAAATAATAAACAAAAAAATAATTTTTGTTAGTGCTGGATAATATTACATCTACAGAACATATTAATTTCTGAATTATTTATCATTTGTTAAATATTTATTTCTTCTTCCATATAGCCCTTAGCTTAACTGCATCGAAATGTTTTGGGGAATTGCTAAGTGATAGCTCCTAAAATTCCTAGAAGATTTTATTCGAAGCAGAGTTTCGAATCGGGGCACAGAAAGGACTAAATCACTCGCTCCTTAATTCATTCAGCCAAAAACTCCAAATATGACAAGCCTTTCATTTTTATTTATAGTTTTTTTGATTATAAAAATAAAATTATGGGTTTGTGTGATATATGAGTGATTTTCGATAGAAATAGATTTATATAATTAAAGAAATATTATCAGGAAGTTTGAGAAGTAGATGAAATTTTATTAGACTA;start=50489;subtype=PARTIAL_EXTERNAL;support_ref=31;support_variant=1;type=ALTERNATIVE;
scaffold51_104_with_IES	MILORD	internal_eliminated_sequence	50491	52728	.	.	.	ID=MILORD.104.50491.52728;Name=MILORD.104.50491.52728;bounded_by_ta=TRUE;common_boundary=Both;end=52728;ies_id=IESPGM.PTET51.1.104.49056;ies_left_dist=0;ies_min_dist=0;ies_right_dist=0;junction_seq=cagttgatatcaataTAaaattaacgatataa;read_names=HWI-D00104:165:C29AHACXX:8:1309:13153:87200,HWI-D00104:165:C29AHACXX:8:1205:6044:65121,HWI-D00104:165:C29AHACXX:8:2206:13604:41221,HWI-D00104:165:C29AHACXX:8:1202:7463:65570,HWI-D00104:165:C29AHACXX:8:2101:6274:35760,HWI-D00104:165:C29AHACXX:8:2206:7755:19860,HWI-D00104:165:C29AHACXX:8:2203:9821:92462,HWI-D00104:165:C29AHACXX:8:2104:9980:90166,HWI-D00104:165:C29AHACXX:8:1103:7490:21055,HWI-D00104:165:C29AHACXX:8:2206:15412:76817,HWI-D00104:165:C29AHACXX:8:2102:5169:43939,HWI-D00104:165:C29AHACXX:8:2103:12626:14332,HWI-D00104:165:C29AHACXX:8:1107:4184:49640,HWI-D00104:165:C29AHACXX:8:1301:4494:36538,HWI-D00104:165:C29AHACXX:8:1304:10821:6042,HWI-D00104:165:C29AHACXX:8:2207:16784:32838,HWI-D00104:165:C29AHACXX:8:2303:11919:11695,HWI-D00104:165:C29AHACXX:8:2303:8871:6720,HWI-D00104:165:C29AHACXX:8:1301:7696:93895,HWI-D00104:165:C29AHACXX:8:1206:10866:21029;sequence=TATAGTCGAAATCAATTTCAGCCAACACTCACTTTGAGTTGCAAAATACGAGAATAGTTGAGAAATGGAAATGCTAGAAATGTATAAAGAATTCGTAAGGGAACATGATGGATATCGACATTTTGAGCACCATCATAAAGATTGTAATGAGGAGGAGAAAAAGTTCTTTGAGCAGAGAAGAAAGAAAACATTGCAGAATCATAGCAAAAGCAAGAAGAAACATGATATATATTTAAATATAAAAGTTAGAGAATATTTGATCTATTTTTTTTATTACTAATTATTTGATTTCTTCTTTAAAAACGAATGCCCTTATTAAACTTCTTCTTAAATTCCTTAATTTATTTATTCTAACTCTTGAGCTAACTTTGATAATTTAAAAATTATTTTGTTTAATTAAGTTCCTTACAAGTCTGCTTTTTCTTTGCTGCATCTTATTTTAATTTCTCAACATGCTCCTTCGTTCTGCGGTATTATCTCAACTTTTTGTTTCTTCCAATATATTTATCTAATTAATGAATCAATCTTTTAATTGGAATAACTGTTATATTAGATCATCTTGTGGAAGGTTTGATTAATCTTGCATTTTTTGATTCTTGAATAAAGAATGATTCGGATCTATCGTTTTAAGAATGTTGATTGCCCATATTTTATCAGGGTATTTTCCATCACCAAAGCTAAGCTCTTAGCCATTTAGTATCTTTTAAATTCTTGTTAAAATTTTTTCCTCTTAATTTGTTGAACTTTCAGGGACAAATAATATCAAGCTAAGATTAATCCATTATTCATATAGCCAACAAAACCAATTGCTTAATTGCTAGTAAAATGGTAATCATAAAGAATTTAAAATCTTTGTTCGTTAATTTAAAATTCAAAAGCATAACATATTTTGAAAAAAAAAATCTTTTCCAACCAATCAAATTGAAAGCAATATCTCCAATTAAAATTATAAAAAATAAAGAATAAAACGAACAAATTAATTAATTATTATTTTTTAAATATAAATTATAACTAAATTCTTATTGGATTATTTTTAAATTCAAGATTTTTCAAATAATGAAACAATATTTTTTCATTCGATTTTATAATTGGATGTTGGAATGAATCTTTTAATATGAAATCTTATTTATTTCAAATTATCCTCTTATTTCATAATATAATATAAAAAGAAACTTCAGCTTCAACTTTTTCTTTATAAGAAGAAATTTTGCTGTAGTAGGCCTTACACTTAATCCAAATTCTGTAGACATACTTACAATGATGACTGCCAATAACTTTATTAAACCTATGCGGATGAAAAAAAAGATTTTTATCAAAACAAAACAGCAATTCGATTAATTCATTACTTTGGATGATGCGCTTAAAATTAACTAGCAAAAATTATAAACAAAAAAAGGGAAGAAGCGCTAAGAAAAAGATGAACAAACCTAAGAGAGCAAATATATTTAAATTTTAACTAAATTTTAAATTAAAGTAAGTTGCTTAAGTATTAAGAACTTCTATAAAAACCTGCAATTTTAGCAGGATAAAAAGGGATTTCAATTGGAAGGCCTAAATATCCCTGAAATCAAGTTGGAGAGTATGCCGATTTTCTGAGTCAATAATTTGGTTTTTCATTTGATTTAATAGCACAAATTATGGATTGAAAATTTTTAGCTTAAGTTAATGTCGCACACTTGAGCAATGAAAAACAAATAAGAATTTGTTGTAAATTTTTCACATGATGGATTTATTGCTTATATTGTGTCATCGGAAATGTAAATCTATAGGAATTTGGAGAATTTTTGAATGAACTTTTAAAGCTGAATTAGAAAATAATAAACAAAAAAATAATTTTTGTTAGTGCTGGATAATATTACATCTACAGAACATATTAATTTCTGAATTATTTATCATTTGTTAAATATTTATTTCTTCTTCCATATAGCCCTTAGCTTAACTGCATCGAAATGTTTTGGGGAATTGCTAAGTGATAGCTCCTAAAATTCCTAGAAGATTTTATTCGAAGCAGAGTTTCGAATCGGGGCACAGAAAGGACTAAATCACTCGCTCCTTAATTCATTCAGCCAAAAACTCCAAATATGACAAGCCTTTCATTTTTATTTATAGTTTTTTTGATTATAAAAATAAAATTATGGGTTTGTGTGATATATGAGTGATTTTCGATAGAAATAGATTTATATAATTAAAGAAATATTATCAGGAAGTTTGAGAAGTAGATGAAATTTTATTAGACTA;start=50491;subtype=IES;support_ref=50;support_variant=20;type=IES;
scaffold51_104_with_IES	MILORD	internal_eliminated_sequence	56335	56629	.	.	.	ID=MILORD.104.56335.56629;Name=MILORD.104.56335.56629;bounded_by_ta=TRUE;common_boundary=RIGHT;end=56629;ies_id=IESPGM.PTET51.1.104.52876;ies_left_dist=214;ies_min_dist=0;ies_right_dist=0;junction_seq=ttatagtttttgcacTAtcttaatttgacaat;read_names=HWI-D00104:165:C29AHACXX:8:1206:7539:59729;sequence=TACGCTTACTTAATAATGCAATTTCCCAATTAATTTAGTATATATTTATCTTCATCGTAGCACTTTATGCATTTACCTAGGTTTGTGCACTCTTAGCATCCATTTGAGCATCTGTATTAACTAAAATCTAAGATCTCACCTATTTAATTTAACTTAATAGCAGAAATGGCATTTGATTTAGCTTAGAAATTATAAGAAATCCATCCAATCACAATACAATCGTAAGAATTTTACATTATTTATTGATAAATTATAAATATTGTTAATAGATTGAGAAATATCTTTAGAATAAATG;start=56335;subtype=PARTIAL_EXTERNAL;support_ref=102;support_variant=1;type=ALTERNATIVE;
scaffold51_104_with_IES	MILORD	internal_eliminated_sequence	56549	56629	.	.	.	ID=MILORD.104.56549.56629;Name=MILORD.104.56549.56629;bounded_by_ta=TRUE;common_boundary=Both;end=56629;ies_id=IESPGM.PTET51.1.104.52876;ies_left_dist=0;ies_min_dist=0;ies_right_dist=0;junction_seq=tccatccaatcacaaTAtcttaatttgacaat;read_names=HWI-D00104:165:C29AHACXX:8:2105:11865:37839,HWI-D00104:165:C29AHACXX:8:2305:11459:92902,HWI-D00104:165:C29AHACXX:8:2301:2897:52795,HWI-D00104:165:C29AHACXX:8:1301:17546:65646,HWI-D00104:165:C29AHACXX:8:1305:16881:91353,HWI-D00104:165:C29AHACXX:8:1104:3817:34659,HWI-D00104:165:C29AHACXX:8:2303:3094:77769,HWI-D00104:165:C29AHACXX:8:1205:18962:34190,HWI-D00104:165:C29AHACXX:8:1301:13915:5918,HWI-D00104:165:C29AHACXX:8:2209:5831:3851,HWI-D00104:165:C29AHACXX:8:1201:4606:45518,HWI-D00104:165:C29AHACXX:8:1105:4936:65090,HWI-D00104:165:C29AHACXX:8:2102:12968:18613,HWI-D00104:165:C29AHACXX:8:2201:14555:69461,HWI-D00104:165:C29AHACXX:8:2203:17312:93361,HWI-D00104:165:C29AHACXX:8:2205:18460:85365,HWI-D00104:165:C29AHACXX:8:2103:16817:69198,HWI-D00104:165:C29AHACXX:8:1107:10437:23255,HWI-D00104:165:C29AHACXX:8:1108:17311:21030,HWI-D00104:165:C29AHACXX:8:2306:17112:97933,HWI-D00104:165:C29AHACXX:8:1202:6012:65618,HWI-D00104:165:C29AHACXX:8:2307:11173:100082,HWI-D00104:165:C29AHACXX:8:2108:13912:60802,HWI-D00104:165:C29AHACXX:8:1205:7013:73132,HWI-D00104:165:C29AHACXX:8:1107:17105:27310,HWI-D00104:165:C29AHACXX:8:1204:9163:82313,HWI-D00104:165:C29AHACXX:8:1204:12101:77631,HWI-D00104:165:C29AHACXX:8:2306:14364:13616,HWI-D00104:165:C29AHACXX:8:1103:5782:2953,HWI-D00104:165:C29AHACXX:8:1106:7513:65692,HWI-D00104:165:C29AHACXX:8:2305:16783:85581,HWI-D00104:165:C29AHACXX:8:2201:6681:7327,HWI-D00104:165:C29AHACXX:8:1205:13634:84298,HWI-D00104:165:C29AHACXX:8:2101:5037:75248,HWI-D00104:165:C29AHACXX:8:2209:8018:19250,HWI-D00104:165:C29AHACXX:8:2304:18859:98315,HWI-D00104:165:C29AHACXX:8:1104:4864:31362,HWI-D00104:165:C29AHACXX:8:2105:15784:74531,HWI-D00104:165:C29AHACXX:8:1108:8735:99652,HWI-D00104:165:C29AHACXX:8:1201:2056:82473,HWI-D00104:165:C29AHACXX:8:2202:18278:54338;sequence=TACAATCGTAAGAATTTTACATTATTTATTGATAAATTATAAATATTGTTAATAGATTGAGAAATATCTTTAGAATAAATG;start=56549;subtype=IES;support_ref=4;support_variant=41;type=IES;
scaffold51_104_with_IES	MILORD	internal_eliminated_sequence	65129	65187	.	.	.	ID=MILORD.104.65129.65187;Name=MILORD.104.65129.65187;bounded_by_ta=TRUE;common_boundary=Both;end=65187;ies_id=IESPGM.PTET51.1.104.61375;ies_left_dist=0;ies_min_dist=0;ies_right_dist=0;junction_seq=atgttaacaaattgaTAccatcatacaagctg;read_names=HWI-D00104:165:C29AHACXX:8:2105:2987:29314,HWI-D00104:165:C29AHACXX:8:2201:1933:42801,HWI-D00104:165:C29AHACXX:8:2103:7505:8378,HWI-D00104:165:C29AHACXX:8:1102:3629:36081,HWI-D00104:165:C29AHACXX:8:1201:15768:80767,HWI-D00104:165:C29AHACXX:8:2308:14012:45050,HWI-D00104:165:C29AHACXX:8:2209:16874:35606,HWI-D00104:165:C29AHACXX:8:1107:1822:14100,HWI-D00104:165:C29AHACXX:8:1106:4396:61003,HWI-D00104:165:C29AHACXX:8:2207:15168:22171,HWI-D00104:165:C29AHACXX:8:1309:20241:58927,HWI-D00104:165:C29AHACXX:8:1306:14071:67572,HWI-D00104:165:C29AHACXX:8:1105:20880:82443,HWI-D00104:165:C29AHACXX:8:2209:5489:13705,HWI-D00104:165:C29AHACXX:8:1102:15268:48414,HWI-D00104:165:C29AHACXX:8:2206:4827:20147,HWI-D00104:165:C29AHACXX:8:1303:14091:56047,HWI-D00104:165:C29AHACXX:8:1102:7400:78108,HWI-D00104:165:C29AHACXX:8:2204:3854:63839,HWI-D00104:165:C29AHACXX:8:1105:14091:79918,HWI-D00104:165:C29AHACXX:8:2303:5476:41774,HWI-D00104:165:C29AHACXX:8:2103:1102:21905,HWI-D00104:165:C29AHACXX:8:1107:10904:10461,HWI-D00104:165:C29AHACXX:8:1102:20451:46745,HWI-D00104:165:C29AHACXX:8:2102:17493:34406,HWI-D00104:165:C29AHACXX:8:2101:18259:24522,HWI-D00104:165:C29AHACXX:8:2202:3238:33629,HWI-D00104:165:C29AHACXX:8:1102:6606:52944,HWI-D00104:165:C29AHACXX:8:2202:14604:100708,HWI-D00104:165:C29AHACXX:8:2205:16327:66230,HWI-D00104:165:C29AHACXX:8:1309:7197:59253;sequence=TACACTCAATTACCATTTTAATTTGTAAGGAATACATAGAGAGAATATATTGTAGAGTG;start=65129;subtype=IES;support_ref=16;support_variant=31;type=IES;
scaffold51_104_with_IES	MILORD	internal_eliminated_sequence	72731	72776	.	.	.	ID=MILORD.104.72731.72776;Name=MILORD.104.72731.72776;bounded_by_ta=TRUE;common_boundary=Both;end=72776;ies_id=IESPGM.PTET51.1.104.68918;ies_left_dist=0;ies_min_dist=0;ies_right_dist=0;junction_seq=tgcattaaatagcaaTAgcactatctttggaa;read_names=HWI-D00104:165:C29AHACXX:8:2102:16422:19543,HWI-D00104:165:C29AHACXX:8:1107:16949:79848,HWI-D00104:165:C29AHACXX:8:2201:6523:40394,HWI-D00104:165:C29AHACXX:8:1101:19197:57062,HWI-D00104:165:C29AHACXX:8:1106:15317:70514,HWI-D00104:165:C29AHACXX:8:2304:19430:25275,HWI-D00104:165:C29AHACXX:8:2204:11690:88203,HWI-D00104:165:C29AHACXX:8:2207:1804:40660,HWI-D00104:165:C29AHACXX:8:1101:5141:30414,HWI-D00104:165:C29AHACXX:8:1103:2159:20082,HWI-D00104:165:C29AHACXX:8:2108:9041:96117,HWI-D00104:165:C29AHACXX:8:1108:18054:16840,HWI-D00104:165:C29AHACXX:8:2207:21050:27851,HWI-D00104:165:C29AHACXX:8:2203:7307:41870,HWI-D00104:165:C29AHACXX:8:1104:4375:37791,HWI-D00104:165:C29AHACXX:8:1105:2238:13598,HWI-D00104:165:C29AHACXX:8:1102:18923:56730,HWI-D00104:165:C29AHACXX:8:1102:2931:87853,HWI-D00104:165:C29AHACXX:8:2103:5136:63086,HWI-D00104:165:C29AHACXX:8:1301:12245:96513,HWI-D00104:165:C29AHACXX:8:1305:3311:52025,HWI-D00104:165:C29AHACXX:8:1303:11194:15986,HWI-D00104:165:C29AHACXX:8:2101:9799:25174,HWI-D00104:165:C29AHACXX:8:2103:13248:50681,HWI-D00104:165:C29AHACXX:8:2201:4107:59249,HWI-D00104:165:C29AHACXX:8:2306:3762:82525,HWI-D00104:165:C29AHACXX:8:2201:10489:59905,HWI-D00104:165:C29AHACXX:8:2104:8003:96862,HWI-D00104:165:C29AHACXX:8:1309:12448:87631,HWI-D00104:165:C29AHACXX:8:1305:7802:51072,HWI-D00104:165:C29AHACXX:8:1304:13617:4005,HWI-D00104:165:C29AHACXX:8:2204:9352:9649;sequence=TACAGTTAGTAATCAAAAGAACTTCGATGTATAATTAGTGGAAGTG;start=72731;subtype=IES;support_ref=0;support_variant=32;type=IES;
scaffold51_104_with_IES	MILORD	internal_eliminated_sequence	73891	73949	.	.	.	ID=MILORD.104.73891.73949;Name=MILORD.104.73891.73949;bounded_by_ta=TRUE;common_boundary=Both;end=73949;ies_id=IESPGM.PTET51.1.104.70032;ies_left_dist=0;ies_min_dist=0;ies_right_dist=0;junction_seq=tgagattgtttaggaTAtctaaatataaattt;read_names=HWI-D00104:165:C29AHACXX:8:1304:18697:80444,HWI-D00104:165:C29AHACXX:8:2204:20619:46661,HWI-D00104:165:C29AHACXX:8:1103:12357:81470,HWI-D00104:165:C29AHACXX:8:2105:13489:72302,HWI-D00104:165:C29AHACXX:8:2204:2653:26007,HWI-D00104:165:C29AHACXX:8:1302:10474:51680,HWI-D00104:165:C29AHACXX:8:2302:9109:53467,HWI-D00104:165:C29AHACXX:8:1206:4148:37446,HWI-D00104:165:C29AHACXX:8:1205:13181:90261,HWI-D00104:165:C29AHACXX:8:1206:5866:5627,HWI-D00104:165:C29AHACXX:8:1201:1588:28199,HWI-D00104:165:C29AHACXX:8:2307:9025:24267,HWI-D00104:165:C29AHACXX:8:1206:5233:69860,HWI-D00104:165:C29AHACXX:8:2203:10505:85335,HWI-D00104:165:C29AHACXX:8:2105:10774:99628,HWI-D00104:165:C29AHACXX:8:1102:7653:71143,HWI-D00104:165:C29AHACXX:8:2305:4400:17016,HWI-D00104:165:C29AHACXX:8:2303:20232:49858,HWI-D00104:165:C29AHACXX:8:2102:19198:15406,HWI-D00104:165:C29AHACXX:8:2103:16940:69797,HWI-D00104:165:C29AHACXX:8:2305:12188:78862,HWI-D00104:165:C29AHACXX:8:2304:6444:7234,HWI-D00104:165:C29AHACXX:8:1101:18267:21291,HWI-D00104:165:C29AHACXX:8:1106:16990:12445,HWI-D00104:165:C29AHACXX:8:2303:7272:18924,HWI-D00104:165:C29AHACXX:8:1108:12689:5940,HWI-D00104:165:C29AHACXX:8:1101:17685:57279,HWI-D00104:165:C29AHACXX:8:1305:12294:4856,HWI-D00104:165:C29AHACXX:8:2303:15106:83954,HWI-D00104:165:C29AHACXX:8:1107:4550:53858,HWI-D00104:165:C29AHACXX:8:2305:16206:13537,HWI-D00104:165:C29AHACXX:8:1202:19241:95602,HWI-D00104:165:C29AHACXX:8:2302:15249:4476,HWI-D00104:165:C29AHACXX:8:2105:15447:51336,HWI-D00104:165:C29AHACXX:8:2306:13976:74196,HWI-D00104:165:C29AHACXX:8:2302:9025:35860,HWI-D00104:165:C29AHACXX:8:1205:11572:51449,HWI-D00104:165:C29AHACXX:8:2305:9834:26023,HWI-D00104:165:C29AHACXX:8:1106:2140:96228,HWI-D00104:165:C29AHACXX:8:1107:13829:85830;sequence=TATAGTTGAAATATTATTAATTTTTTATAAAATTCTAATGATACAAAGACTAATTACTG;start=73891;subtype=IES;support_ref=6;support_variant=40;type=IES;
scaffold51_104_with_IES	MILORD	internal_eliminated_sequence	73891	73931	.	.	.	ID=MILORD.104.73891.73931;Name=MILORD.104.73891.73931;bounded_by_ta=TRUE;common_boundary=LEFT;end=73931;ies_id=IESPGM.PTET51.1.104.70032;ies_left_dist=0;ies_min_dist=0;ies_right_dist=18;junction_seq=tgagattgtttaggaTAcaaagactaattact;read_names=HWI-D00104:165:C29AHACXX:8:2303:14720:100463,HWI-D00104:165:C29AHACXX:8:2304:6789:57980,HWI-D00104:165:C29AHACXX:8:1201:19206:90164;sequence=TATAGTTGAAATATTATTAATTTTTTATAAAATTCTAATGA;start=73891;subtype=PARTIAL_INTERNAL;support_ref=6;support_variant=3;type=ALTERNATIVE;
scaffold51_104_with_IES	MILORD	internal_eliminated_sequence	74963	75008	.	.	.	ID=MILORD.104.74963.75008;Name=MILORD.104.74963.75008;bounded_by_ta=TRUE;common_boundary=Both;end=75008;ies_id=IESPGM.PTET51.1.104.71045;ies_left_dist=0;ies_min_dist=0;ies_right_dist=0;junction_seq=aatagtaaatgttatTAtgctaacaatgctta;read_names=HWI-D00104:165:C29AHACXX:8:1307:19649:101041,HWI-D00104:165:C29AHACXX:8:2102:5008:5764,HWI-D00104:165:C29AHACXX:8:1203:4373:44819,HWI-D00104:165:C29AHACXX:8:1204:9306:97183,HWI-D00104:165:C29AHACXX:8:2206:18831:82283,HWI-D00104:165:C29AHACXX:8:1101:14269:11491,HWI-D00104:165:C29AHACXX:8:2308:4704:93690,HWI-D00104:165:C29AHACXX:8:1304:14932:33233,HWI-D00104:165:C29AHACXX:8:2306:9434:56789,HWI-D00104:165:C29AHACXX:8:1101:12036:83586,HWI-D00104:165:C29AHACXX:8:1301:14307:73137,HWI-D00104:165:C29AHACXX:8:1101:15159:62517,HWI-D00104:165:C29AHACXX:8:1302:4399:14267,HWI-D00104:165:C29AHACXX:8:1106:13308:5604,HWI-D00104:165:C29AHACXX:8:2307:11253:64824,HWI-D00104:165:C29AHACXX:8:2103:15197:45000,HWI-D00104:165:C29AHACXX:8:2207:20828:89162,HWI-D00104:165:C29AHACXX:8:1206:18879:86145,HWI-D00104:165:C29AHACXX:8:2206:8137:48216;sequence=TACAGTGGGAATGTTCTAGAATATCAATTATTATTAATAATGACTG;start=74963;subtype=IES;support_ref=0;support_variant=19;type=IES;
scaffold51_104_with_IES	MILORD	internal_eliminated_sequence	76237	76286	.	.	.	ID=MILORD.104.76237.76286;Name=MILORD.104.76237.76286;bounded_by_ta=TRUE;common_boundary=Both;end=76286;ies_id=IESPGM.PTET51.1.104.72273;ies_left_dist=0;ies_min_dist=0;ies_right_dist=0;junction_seq=aaaatcagaaagtgaTAatttacacatagaca;read_names=HWI-D00104:165:C29AHACXX:8:1103:4084:58613,HWI-D00104:165:C29AHACXX:8:2308:18500:24257,HWI-D00104:165:C29AHACXX:8:1302:13478:60726,HWI-D00104:165:C29AHACXX:8:1102:11770:32151,HWI-D00104:165:C29AHACXX:8:1305:2082:55976,HWI-D00104:165:C29AHACXX:8:1301:5992:22800,HWI-D00104:165:C29AHACXX:8:2104:8201:58510,HWI-D00104:165:C29AHACXX:8:2304:6439:72737,HWI-D00104:165:C29AHACXX:8:1106:5926:45015,HWI-D00104:165:C29AHACXX:8:2305:10289:33224,HWI-D00104:165:C29AHACXX:8:2206:10028:3194,HWI-D00104:165:C29AHACXX:8:1102:15338:28006,HWI-D00104:165:C29AHACXX:8:1206:11076:77905,HWI-D00104:165:C29AHACXX:8:1201:20260:14629,HWI-D00104:165:C29AHACXX:8:1104:1348:83264,HWI-D00104:165:C29AHACXX:8:2201:13091:23229,HWI-D00104:165:C29AHACXX:8:2206:16165:59652,HWI-D00104:165:C29AHACXX:8:1101:16296:82726,HWI-D00104:165:C29AHACXX:8:1306:9109:39425,HWI-D00104:165:C29AHACXX:8:2204:15900:16701,HWI-D00104:165:C29AHACXX:8:1105:20859:63106,HWI-D00104:165:C29AHACXX:8:1101:15510:12319,HWI-D00104:165:C29AHACXX:8:1108:2329:61799,HWI-D00104:165:C29AHACXX:8:1305:15175:31771,HWI-D00104:165:C29AHACXX:8:2102:11285:62791,HWI-D00104:165:C29AHACXX:8:1107:20368:84252,HWI-D00104:165:C29AHACXX:8:1305:8006:54994,HWI-D00104:165:C29AHACXX:8:2102:14554:29882,HWI-D00104:165:C29AHACXX:8:2302:13634:79074,HWI-D00104:165:C29AHACXX:8:2209:12649:4619,HWI-D00104:165:C29AHACXX:8:1107:6664:4312,HWI-D00104:165:C29AHACXX:8:2302:8820:39937,HWI-D00104:165:C29AHACXX:8:2101:12484:11964,HWI-D00104:165:C29AHACXX:8:1106:16705:77326,HWI-D00104:165:C29AHACXX:8:2205:7985:85420,HWI-D00104:165:C29AHACXX:8:1307:8144:83047,HWI-D00104:165:C29AHACXX:8:2302:2260:60787;sequence=TACACTTGATCATAACATACATTTGCATTAGGATTTTTACGAATCCACTG;start=76237;subtype=IES;support_ref=0;support_variant=37;type=IES;
scaffold51_104_with_IES	MILORD	internal_eliminated_sequence	79081	79341	.	.	.	ID=MILORD.104.79081.79341;Name=MILORD.104.79081.79341;bounded_by_ta=TRUE;common_boundary=Both;end=79341;ies_id=IESPGM.PTET51.1.104.75067;ies_left_dist=0;ies_min_dist=0;ies_right_dist=0;junction_seq=tacaaatttgcgcaaTAataacaaccaaagat;read_names=HWI-D00104:165:C29AHACXX:8:2207:8368:75276,HWI-D00104:165:C29AHACXX:8:1202:7340:46840,HWI-D00104:165:C29AHACXX:8:2304:11371:35883,HWI-D00104:165:C29AHACXX:8:2203:15981:90225,HWI-D00104:165:C29AHACXX:8:2108:11082:18891,HWI-D00104:165:C29AHACXX:8:1305:4674:64790,HWI-D00104:165:C29AHACXX:8:2203:5439:4139,HWI-D00104:165:C29AHACXX:8:1203:11726:54067,HWI-D00104:165:C29AHACXX:8:2302:8926:34197,HWI-D00104:165:C29AHACXX:8:1203:7902:22577,HWI-D00104:165:C29AHACXX:8:1203:16374:89103,HWI-D00104:165:C29AHACXX:8:1301:5734:10292,HWI-D00104:165:C29AHACXX:8:1305:13145:33095,HWI-D00104:165:C29AHACXX:8:1304:13270:79530,HWI-D00104:165:C29AHACXX:8:2101:20851:90117,HWI-D00104:165:C29AHACXX:8:1202:2842:65754,HWI-D00104:165:C29AHACXX:8:1307:2614:56703,HWI-D00104:165:C29AHACXX:8:1205:6160:101002,HWI-D00104:165:C29AHACXX:8:1203:16687:96406,HWI-D00104:165:C29AHACXX:8:1305:12760:51303,HWI-D00104:165:C29AHACXX:8:1306:9904:42647,HWI-D00104:165:C29AHACXX:8:1206:14513:99808,HWI-D00104:165:C29AHACXX:8:2101:11153:85011,HWI-D00104:165:C29AHACXX:8:2105:20093:86783,HWI-D00104:165:C29AHACXX:8:1307:3837:49360,HWI-D00104:165:C29AHACXX:8:2105:9556:54897,HWI-D00104:165:C29AHACXX:8:1303:9249:89915,HWI-D00104:165:C29AHACXX:8:2204:14225:68267,HWI-D00104:165:C29AHACXX:8:1302:4945:3051,HWI-D00104:165:C29AHACXX:8:1306:7142:33024,HWI-D00104:165:C29AHACXX:8:1307:14201:34934,HWI-D00104:165:C29AHACXX:8:2201:2253:11175,HWI-D00104:165:C29AHACXX:8:1303:1411:43915,HWI-D00104:165:C29AHACXX:8:2304:16581:5785;sequence=TATAGATCTTGAGTAAAAGATTACCAAAGAAGTCAATTATAAAATGAAAGTGTTAGGTTTATTTGAATTAAGTAGATTCACAAAATTTTTTTATTTTCTAATAAATTTTTAAAATTAAAACTTTACATAAAATATAGTATTTTTTAATAAAATTGTTTTTAAGTATAATAATTAAATTTATCAATAATCATATATATATATAGTATAATAATATCATTATATCCATATATTACTTTCTTAAAATAATTCATGCAAGAACCA;start=79081;subtype=IES;support_ref=0;support_variant=34;type=IES;
scaffold51_104_with_IES	MILORD	internal_eliminated_sequence	80895	80999	.	.	.	ID=MILORD.104.80895.80999;Name=MILORD.104.80895.80999;bounded_by_ta=TRUE;common_boundary=Both;end=80999;ies_id=IESPGM.PTET51.1.104.76620;ies_left_dist=0;ies_min_dist=0;ies_right_dist=0;junction_seq=agaaagatgtcagtaTAattaaaattaaaaag;read_names=HWI-D00104:165:C29AHACXX:8:1303:17979:67787,HWI-D00104:165:C29AHACXX:8:1303:11167:39991,HWI-D00104:165:C29AHACXX:8:2202:14314:75573,HWI-D00104:165:C29AHACXX:8:1101:1588:97983,HWI-D00104:165:C29AHACXX:8:1104:1173:55060,HWI-D00104:165:C29AHACXX:8:2102:19702:24358,HWI-D00104:165:C29AHACXX:8:2102:7242:98015,HWI-D00104:165:C29AHACXX:8:1303:3262:88282,HWI-D00104:165:C29AHACXX:8:1204:4767:62790,HWI-D00104:165:C29AHACXX:8:2305:17843:91257,HWI-D00104:165:C29AHACXX:8:1203:15805:64340,HWI-D00104:165:C29AHACXX:8:2102:19355:33392,HWI-D00104:165:C29AHACXX:8:2206:9814:76094,HWI-D00104:165:C29AHACXX:8:1304:17208:84308,HWI-D00104:165:C29AHACXX:8:1105:17863:2133,HWI-D00104:165:C29AHACXX:8:2209:7282:95540,HWI-D00104:165:C29AHACXX:8:2305:16385:17891,HWI-D00104:165:C29AHACXX:8:1203:19627:32813,HWI-D00104:165:C29AHACXX:8:2105:6168:27092,HWI-D00104:165:C29AHACXX:8:1304:12814:97143,HWI-D00104:165:C29AHACXX:8:2105:3539:90716,HWI-D00104:165:C29AHACXX:8:1105:10694:87994,HWI-D00104:165:C29AHACXX:8:2104:12646:58235,HWI-D00104:165:C29AHACXX:8:1104:7032:26177;sequence=TATAATGAATTTAAATTAATCAAGTATTTTCCAACATATTTTCCTAAATTTAATTGTGAAGAAAAATCAAAATCAATTTTTCGAAATAGTTGTTTAATCTAACAT;start=80895;subtype=IES;support_ref=4;support_variant=24;type=IES;
scaffold51_104_with_IES	MILORD	internal_eliminated_sequence	86637	86717	.	.	.	ID=MILORD.104.86637.86717;Name=MILORD.104.86637.86717;bounded_by_ta=TRUE;common_boundary=Both;end=86717;ies_id=IESPGM.PTET51.1.104.82257;ies_left_dist=0;ies_min_dist=0;ies_right_dist=0;junction_seq=tattgttagagttacTAtttgaaattgacaaa;read_names=HWI-D00104:165:C29AHACXX:8:2206:17185:74228,HWI-D00104:165:C29AHACXX:8:1202:20921:19660,HWI-D00104:165:C29AHACXX:8:1305:3817:18438,HWI-D00104:165:C29AHACXX:8:2302:9661:21886,HWI-D00104:165:C29AHACXX:8:2108:5043:80808,HWI-D00104:165:C29AHACXX:8:1306:11792:51718,HWI-D00104:165:C29AHACXX:8:2204:16205:74360,HWI-D00104:165:C29AHACXX:8:1307:11653:18055,HWI-D00104:165:C29AHACXX:8:1202:11416:70544,HWI-D00104:165:C29AHACXX:8:2304:19394:37091,HWI-D00104:165:C29AHACXX:8:2201:12650:60152,HWI-D00104:165:C29AHACXX:8:1305:13360:5804;sequence=TACAGTAATTGTTATTGGTTTATTTTAAAAAAAGTAACATTATTTTAAAGTGTTAAAATTAAAGATTAATTTTTCAAATGG;start=86637;subtype=IES;support_ref=6;support_variant=12;type=IES;
scaffold51_104_with_IES	MILORD	internal_eliminated_sequence	87451	87507	.	.	.	ID=MILORD.104.87451.87507;Name=MILORD.104.87451.87507;bounded_by_ta=TRUE;common_boundary=Both;end=87507;ies_id=IESPGM.PTET51.1.104.82990;ies_left_dist=0;ies_min_dist=0;ies_right_dist=0;junction_seq=tctttcttgggattgTAcctacacttcttgag;read_names=HWI-D00104:165:C29AHACXX:8:2203:7999:45988,HWI-D00104:165:C29AHACXX:8:1107:7844:83330,HWI-D00104:165:C29AHACXX:8:2308:13876:3428,HWI-D00104:165:C29AHACXX:8:2209:9119:31073,HWI-D00104:165:C29AHACXX:8:1303:14424:12570,HWI-D00104:165:C29AHACXX:8:2207:12024:46090;sequence=TATTGTACAATAAAAGAATTCTTATAAGATAAATATTCTATAATATAATTTTGATAA;start=87451;subtype=IES;support_ref=0;support_variant=6;type=IES;
scaffold51_104_with_IES	MILORD	internal_eliminated_sequence	89047	89075	.	.	.	ID=MILORD.104.89047.89075;Name=MILORD.104.89047.89075;bounded_by_ta=TRUE;common_boundary=Both;end=89075;ies_id=IESPGM.PTET51.1.104.84529;ies_left_dist=0;ies_min_dist=0;ies_right_dist=0;junction_seq=gattagatattttggTActcttaagttttatg;read_names=HWI-D00104:165:C29AHACXX:8:2306:15569:8801,HWI-D00104:165:C29AHACXX:8:2105:19837:7635,HWI-D00104:165:C29AHACXX:8:1302:19203:27083,HWI-D00104:165:C29AHACXX:8:1206:8409:37921,HWI-D00104:165:C29AHACXX:8:2101:17871:55397,HWI-D00104:165:C29AHACXX:8:1106:5110:93808,HWI-D00104:165:C29AHACXX:8:2202:7104:81795,HWI-D00104:165:C29AHACXX:8:2302:12801:58386,HWI-D00104:165:C29AHACXX:8:1301:2989:39066,HWI-D00104:165:C29AHACXX:8:2306:7499:94411,HWI-D00104:165:C29AHACXX:8:2209:12946:69861,HWI-D00104:165:C29AHACXX:8:1102:15027:50497,HWI-D00104:165:C29AHACXX:8:1107:9259:68100,HWI-D00104:165:C29AHACXX:8:1306:6820:2964,HWI-D00104:165:C29AHACXX:8:1202:2571:94614,HWI-D00104:165:C29AHACXX:8:1204:10540:87282,HWI-D00104:165:C29AHACXX:8:1204:20223:59656,HWI-D00104:165:C29AHACXX:8:1102:2862:16908,HWI-D00104:165:C29AHACXX:8:2307:1658:14984,HWI-D00104:165:C29AHACXX:8:2307:18920:45628,HWI-D00104:165:C29AHACXX:8:2103:5996:60793,HWI-D00104:165:C29AHACXX:8:1304:10836:86307,HWI-D00104:165:C29AHACXX:8:1103:5376:69726,HWI-D00104:165:C29AHACXX:8:2306:14356:25443,HWI-D00104:165:C29AHACXX:8:1105:19030:34221,HWI-D00104:165:C29AHACXX:8:1104:13066:8027,HWI-D00104:165:C29AHACXX:8:1201:6059:57318,HWI-D00104:165:C29AHACXX:8:2104:12002:51214,HWI-D00104:165:C29AHACXX:8:2203:14792:17760,HWI-D00104:165:C29AHACXX:8:1104:12498:46761,HWI-D00104:165:C29AHACXX:8:1102:19897:70514,HWI-D00104:165:C29AHACXX:8:1302:1693:58471,HWI-D00104:165:C29AHACXX:8:2303:19231:30661,HWI-D00104:165:C29AHACXX:8:2307:6500:48514,HWI-D00104:165:C29AHACXX:8:1205:11910:35981,HWI-D00104:165:C29AHACXX:8:1203:7730:80174,HWI-D00104:165:C29AHACXX:8:2201:17312:86917;sequence=TATAGTATTAATTTCAATCAATTTGAACA;start=89047;subtype=IES;support_ref=0;support_variant=37;type=IES;
scaffold51_104_with_IES	MILORD	internal_eliminated_sequence	89260	89468	.	.	.	ID=MILORD.104.89260.89468;Name=MILORD.104.89260.89468;bounded_by_ta=TRUE;common_boundary=Both;end=89468;ies_id=IESPGM.PTET51.1.104.84713;ies_left_dist=0;ies_min_dist=0;ies_right_dist=0;junction_seq=gaatattttggtaaaTAcaataagagtagaaa;read_names=HWI-D00104:165:C29AHACXX:8:1205:10637:94157,HWI-D00104:165:C29AHACXX:8:2301:3287:96856,HWI-D00104:165:C29AHACXX:8:1103:12545:81533,HWI-D00104:165:C29AHACXX:8:2201:18050:38277,HWI-D00104:165:C29AHACXX:8:1102:4532:37980,HWI-D00104:165:C29AHACXX:8:2103:5972:14259,HWI-D00104:165:C29AHACXX:8:1203:17438:84853,HWI-D00104:165:C29AHACXX:8:1103:9839:69451,HWI-D00104:165:C29AHACXX:8:2302:20082:37031,HWI-D00104:165:C29AHACXX:8:2202:14710:43735,HWI-D00104:165:C29AHACXX:8:2205:20695:69653,HWI-D00104:165:C29AHACXX:8:1201:8122:79897,HWI-D00104:165:C29AHACXX:8:2207:11359:36057,HWI-D00104:165:C29AHACXX:8:1306:3977:10535,HWI-D00104:165:C29AHACXX:8:1306:1791:72005,HWI-D00104:165:C29AHACXX:8:1206:1427:16975,HWI-D00104:165:C29AHACXX:8:1103:20656:74495,HWI-D00104:165:C29AHACXX:8:1303:14080:62948,HWI-D00104:165:C29AHACXX:8:2306:16464:46578,HWI-D00104:165:C29AHACXX:8:1103:13930:92874;sequence=TATAGTTCTTGCATGAGTGATTTCTAAAATCTTGTAAAAGAGATTATCATATTTATTGATATAATTAGGATTATTTGATAAATTTAATTGTAGATTGTTTAGATGAAATTTCATGAATAATTTTTTAGATTGTGTGAATCTAATTATTTAATCTCATAAATCTGTAAATCTATTAATCACTTATTTGATAATCTTCTATTTAAGAACTA;start=89260;subtype=IES;support_ref=8;support_variant=20;type=IES;
scaffold51_104_with_IES	MILORD	internal_eliminated_sequence	89737	89786	.	.	.	ID=MILORD.104.89737.89786;Name=MILORD.104.89737.89786;bounded_by_ta=TRUE;common_boundary=RIGHT;end=89786;ies_id=IESPGM.PTET51.1.104.85005;ies_left_dist=24;ies_min_dist=0;ies_right_dist=0;junction_seq=aaactgattttctctTAatcatgagccattat;read_names=HWI-D00104:165:C29AHACXX:8:1303:13062:35993;sequence=TACCATTCGAAAAAAATTTAAGCATATAATTGATTTAATGATTATAACTG;start=89737;subtype=PARTIAL_EXTERNAL;support_ref=37;support_variant=1;type=ALTERNATIVE;
scaffold51_104_with_IES	MILORD	internal_eliminated_sequence	89761	89786	.	.	.	ID=MILORD.104.89761.89786;Name=MILORD.104.89761.89786;bounded_by_ta=TRUE;common_boundary=Both;end=89786;ies_id=IESPGM.PTET51.1.104.85005;ies_left_dist=0;ies_min_dist=0;ies_right_dist=0;junction_seq=aaaaaaatttaagcaTAatcatgagccattat;read_names=HWI-D00104:165:C29AHACXX:8:2305:15931:35522,HWI-D00104:165:C29AHACXX:8:2105:14430:86819,HWI-D00104:165:C29AHACXX:8:1103:3772:38913,HWI-D00104:165:C29AHACXX:8:2101:20905:58195,HWI-D00104:165:C29AHACXX:8:1205:8816:44052,HWI-D00104:165:C29AHACXX:8:2302:15732:57657,HWI-D00104:165:C29AHACXX:8:1104:20453:9944,HWI-D00104:165:C29AHACXX:8:1107:18421:70764,HWI-D00104:165:C29AHACXX:8:2103:10705:78162,HWI-D00104:165:C29AHACXX:8:2204:20453:29645,HWI-D00104:165:C29AHACXX:8:2101:6454:64847,HWI-D00104:165:C29AHACXX:8:2206:4667:10796,HWI-D00104:165:C29AHACXX:8:2105:18370:51373,HWI-D00104:165:C29AHACXX:8:2305:9629:3528,HWI-D00104:165:C29AHACXX:8:2102:18653:59160,HWI-D00104:165:C29AHACXX:8:1206:12460:16037,HWI-D00104:165:C29AHACXX:8:2209:14578:61192,HWI-D00104:165:C29AHACXX:8:2201:2161:5334,HWI-D00104:165:C29AHACXX:8:1105:11920:14979,HWI-D00104:165:C29AHACXX:8:2207:13986:27619,HWI-D00104:165:C29AHACXX:8:1103:3595:24826,HWI-D00104:165:C29AHACXX:8:1302:3204:62670,HWI-D00104:165:C29AHACXX:8:1204:8494:90786,HWI-D00104:165:C29AHACXX:8:2304:17936:59999,HWI-D00104:165:C29AHACXX:8:1305:19727:32563,HWI-D00104:165:C29AHACXX:8:2108:11045:13006,HWI-D00104:165:C29AHACXX:8:2308:8061:6596,HWI-D00104:165:C29AHACXX:8:2305:17853:88153,HWI-D00104:165:C29AHACXX:8:2108:4920:34717,HWI-D00104:165:C29AHACXX:8:1303:13662:96363,HWI-D00104:165:C29AHACXX:8:1203:10646:94582,HWI-D00104:165:C29AHACXX:8:2207:11918:82202,HWI-D00104:165:C29AHACXX:8:2207:4294:34814,HWI-D00104:165:C29AHACXX:8:2104:19143:92210,HWI-D00104:165:C29AHACXX:8:1203:16809:91239,HWI-D00104:165:C29AHACXX:8:1204:7369:88681,HWI-D00104:165:C29AHACXX:8:1104:16367:33955,HWI-D00104:165:C29AHACXX:8:2306:7246:81885,HWI-D00104:165:C29AHACXX:8:1108:10202:51840,HWI-D00104:165:C29AHACXX:8:1104:4488:46652;sequence=TATAATTGATTTAATGATTATAACTG;start=89761;subtype=IES;support_ref=24;support_variant=40;type=IES;
scaffold51_104_with_IES	MILORD	internal_eliminated_sequence	93680	93804	.	.	.	ID=MILORD.104.93680.93804;Name=MILORD.104.93680.93804;bounded_by_ta=TRUE;common_boundary=Both;end=93804;ies_id=IESPGM.PTET51.1.104.88898;ies_left_dist=0;ies_min_dist=0;ies_right_dist=0;junction_seq=taccattgggacaatTAcatttacaatctcaa;read_names=HWI-D00104:165:C29AHACXX:8:2308:20834:70000,HWI-D00104:165:C29AHACXX:8:1302:14503:13458,HWI-D00104:165:C29AHACXX:8:1108:3108:61199,HWI-D00104:165:C29AHACXX:8:2203:14829:74613,HWI-D00104:165:C29AHACXX:8:1304:17168:80816,HWI-D00104:165:C29AHACXX:8:2303:10775:28587,HWI-D00104:165:C29AHACXX:8:2206:16644:9013,HWI-D00104:165:C29AHACXX:8:1303:3257:65313,HWI-D00104:165:C29AHACXX:8:1307:15770:74434,HWI-D00104:165:C29AHACXX:8:1102:18049:37771,HWI-D00104:165:C29AHACXX:8:2308:6990:22823,HWI-D00104:165:C29AHACXX:8:2102:5498:39325,HWI-D00104:165:C29AHACXX:8:2304:14805:68538,HWI-D00104:165:C29AHACXX:8:1205:17291:45339,HWI-D00104:165:C29AHACXX:8:1104:11070:13930,HWI-D00104:165:C29AHACXX:8:1306:14660:10434,HWI-D00104:165:C29AHACXX:8:1305:18256:47347,HWI-D00104:165:C29AHACXX:8:2301:12566:15193,HWI-D00104:165:C29AHACXX:8:2302:11768:49015,HWI-D00104:165:C29AHACXX:8:1301:17963:14130,HWI-D00104:165:C29AHACXX:8:1103:11274:32616,HWI-D00104:165:C29AHACXX:8:2203:20904:98117,HWI-D00104:165:C29AHACXX:8:2202:1088:50177,HWI-D00104:165:C29AHACXX:8:2202:15677:96793,HWI-D00104:165:C29AHACXX:8:1106:8715:10468,HWI-D00104:165:C29AHACXX:8:1301:17607:89877,HWI-D00104:165:C29AHACXX:8:2205:9104:67601,HWI-D00104:165:C29AHACXX:8:2202:19892:32814,HWI-D00104:165:C29AHACXX:8:2101:5644:2877,HWI-D00104:165:C29AHACXX:8:1101:5348:36273,HWI-D00104:165:C29AHACXX:8:2202:14479:77323,HWI-D00104:165:C29AHACXX:8:1104:4287:96507,HWI-D00104:165:C29AHACXX:8:1205:12855:44056,HWI-D00104:165:C29AHACXX:8:1309:13464:56285;sequence=TACAGCTTTTTAATCCAAACTTTTAATTAATAATAATTTTTTAGTTTATTTTTATCTAAATTAATTTTCCATTGTTTTTTAAATTAAATTAAATTAAGTTAGAATAGATTATTCTATCATCACTG;start=93680;subtype=IES;support_ref=6;support_variant=34;type=IES;
scaffold51_104_with_IES	MILORD	internal_eliminated_sequence	95549	95665	.	.	.	ID=MILORD.104.95549.95665;Name=MILORD.104.95549.95665;bounded_by_ta=TRUE;common_boundary=Both;end=95665;ies_id=IESPGM.PTET51.1.104.90642;ies_left_dist=0;ies_min_dist=0;ies_right_dist=0;junction_seq=tccatttttatttaaTAtcaaagtattaatca;read_names=HWI-D00104:165:C29AHACXX:8:2308:13856:28144,HWI-D00104:165:C29AHACXX:8:2105:17515:53717,HWI-D00104:165:C29AHACXX:8:1306:2894:15546,HWI-D00104:165:C29AHACXX:8:2304:12409:31034,HWI-D00104:165:C29AHACXX:8:1201:16449:58361,HWI-D00104:165:C29AHACXX:8:1309:7708:90026,HWI-D00104:165:C29AHACXX:8:1202:1743:6460,HWI-D00104:165:C29AHACXX:8:2201:7902:99617,HWI-D00104:165:C29AHACXX:8:1205:15590:51812,HWI-D00104:165:C29AHACXX:8:1105:12218:4340,HWI-D00104:165:C29AHACXX:8:1206:12275:27355,HWI-D00104:165:C29AHACXX:8:1204:12451:57413,HWI-D00104:165:C29AHACXX:8:1302:9458:13703,HWI-D00104:165:C29AHACXX:8:2103:2580:39573,HWI-D00104:165:C29AHACXX:8:1206:8605:23284,HWI-D00104:165:C29AHACXX:8:1203:20863:55065,HWI-D00104:165:C29AHACXX:8:1203:4686:35929,HWI-D00104:165:C29AHACXX:8:1306:4626:100772,HWI-D00104:165:C29AHACXX:8:2302:18739:24514,HWI-D00104:165:C29AHACXX:8:1105:3818:35053,HWI-D00104:165:C29AHACXX:8:1101:2062:61147,HWI-D00104:165:C29AHACXX:8:1302:16667:96774;sequence=TACAGTATTTAAAAAAAAGATTAATAATTTCACTTGAAATAAATCTAAATAAAATTTTATTGTGTATTAATCTCCAAAAGACTAGAAAAAAACTAATCAAGAACGGCTTTCATACTA;start=95549;subtype=IES;support_ref=2;support_variant=22;type=IES;
scaffold51_104_with_IES	MILORD	internal_eliminated_sequence	96368	96393	.	.	.	ID=MILORD.104.96368.96393;Name=MILORD.104.96368.96393;bounded_by_ta=TRUE;common_boundary=Both;end=96393;ies_id=IESPGM.PTET51.1.104.91344;ies_left_dist=0;ies_min_dist=0;ies_right_dist=0;junction_seq=tttattgttaaaatgTAattcaaacccgcacc;read_names=HWI-D00104:165:C29AHACXX:8:1103:18821:8736,HWI-D00104:165:C29AHACXX:8:1304:13753:51843,HWI-D00104:165:C29AHACXX:8:2101:9738:26813,HWI-D00104:165:C29AHACXX:8:1301:5411:40494,HWI-D00104:165:C29AHACXX:8:2206:18156:15214,HWI-D00104:165:C29AHACXX:8:1201:20607:82459,HWI-D00104:165:C29AHACXX:8:1105:2118:100030,HWI-D00104:165:C29AHACXX:8:2307:5390:2348,HWI-D00104:165:C29AHACXX:8:1307:12705:67628,HWI-D00104:165:C29AHACXX:8:1105:17886:52950,HWI-D00104:165:C29AHACXX:8:2307:16962:79270,HWI-D00104:165:C29AHACXX:8:2307:9640:22461,HWI-D00104:165:C29AHACXX:8:1202:19094:72199,HWI-D00104:165:C29AHACXX:8:2207:9839:41653,HWI-D00104:165:C29AHACXX:8:2105:9733:91290,HWI-D00104:165:C29AHACXX:8:2201:14780:40308,HWI-D00104:165:C29AHACXX:8:1203:6194:93831,HWI-D00104:165:C29AHACXX:8:2305:14525:76332,HWI-D00104:165:C29AHACXX:8:2301:21171:46819,HWI-D00104:165:C29AHACXX:8:1303:11113:96610,HWI-D00104:165:C29AHACXX:8:1206:12672:57635,HWI-D00104:165:C29AHACXX:8:1102:17093:94321,HWI-D00104:165:C29AHACXX:8:1203:17759:84657,HWI-D00104:165:C29AHACXX:8:1107:5476:33561,HWI-D00104:165:C29AHACXX:8:2304:8789:21315,HWI-D00104:165:C29AHACXX:8:2204:13592:46487,HWI-D00104:165:C29AHACXX:8:2104:6988:68270,HWI-D00104:165:C29AHACXX:8:1304:14112:72727,HWI-D00104:165:C29AHACXX:8:2306:19356:56341,HWI-D00104:165:C29AHACXX:8:2105:18781:48278,HWI-D00104:165:C29AHACXX:8:2207:10428:21450,HWI-D00104:165:C29AHACXX:8:1302:6835:42889;sequence=TATAAGAGAATATGGAGGATGATCTA;start=96368;subtype=IES;support_ref=3;support_variant=32;type=IES;
scaffold51_104_with_IES	MILORD	internal_eliminated_sequence	101807	101871	.	.	.	ID=MILORD.104.101807.101871;Name=MILORD.104.101807.101871;bounded_by_ta=TRUE;common_boundary=Both;end=101871;ies_id=IESPGM.PTET51.1.104.96757;ies_left_dist=0;ies_min_dist=0;ies_right_dist=0;junction_seq=ataaaataataatagTAaatttgattaatcaa;read_names=HWI-D00104:165:C29AHACXX:8:2301:19018:60472,HWI-D00104:165:C29AHACXX:8:1104:7937:25842,HWI-D00104:165:C29AHACXX:8:2101:17930:19245,HWI-D00104:165:C29AHACXX:8:2204:20806:95920,HWI-D00104:165:C29AHACXX:8:1103:13522:65049,HWI-D00104:165:C29AHACXX:8:1302:17624:79343,HWI-D00104:165:C29AHACXX:8:1204:15222:61651,HWI-D00104:165:C29AHACXX:8:1203:5359:21031,HWI-D00104:165:C29AHACXX:8:2207:2211:82890,HWI-D00104:165:C29AHACXX:8:1303:12134:22098,HWI-D00104:165:C29AHACXX:8:1303:19879:13302,HWI-D00104:165:C29AHACXX:8:1204:9198:62101,HWI-D00104:165:C29AHACXX:8:2203:2408:89334,HWI-D00104:165:C29AHACXX:8:1302:3491:13331,HWI-D00104:165:C29AHACXX:8:2207:10368:73477,HWI-D00104:165:C29AHACXX:8:2306:12484:93493,HWI-D00104:165:C29AHACXX:8:1307:14636:50822,HWI-D00104:165:C29AHACXX:8:1102:2504:69019,HWI-D00104:165:C29AHACXX:8:1206:11957:98771,HWI-D00104:165:C29AHACXX:8:2209:13473:61152,HWI-D00104:165:C29AHACXX:8:2104:7459:93489;sequence=TATAGCTAATCTAAAAAATACAGTTTAGATTTAAGTATTCTAAGAAAATATAGTATGAATTACTA;start=101807;subtype=IES;support_ref=4;support_variant=21;type=IES;
scaffold51_104_with_IES	MILORD	internal_eliminated_sequence	105585	108801	.	.	.	ID=MILORD.104.105585.108801;Name=MILORD.104.105585.108801;bounded_by_ta=TRUE;common_boundary=Both;end=108801;ies_id=IESPGM.PTET51.1.104.100470;ies_left_dist=0;ies_min_dist=0;ies_right_dist=0;junction_seq=ttacataataatttgTAttaaataaaaagcgc;read_names=HWI-D00104:165:C29AHACXX:8:1205:8459:48488,HWI-D00104:165:C29AHACXX:8:2207:2085:56485,HWI-D00104:165:C29AHACXX:8:2203:14995:80363,HWI-D00104:165:C29AHACXX:8:2305:20184:59654,HWI-D00104:165:C29AHACXX:8:2105:13273:65162,HWI-D00104:165:C29AHACXX:8:1205:2180:55460,HWI-D00104:165:C29AHACXX:8:2201:6137:57913;sequence=TATAGCATGTAGGAGGAAATTTTTAGATTATGAGTATAATAATAAGAAGTGCTTTTAAAAAATCAAAACATTTTGTTTAATATCTTACTAATATAATTGAGACTCAATAAAAAAATAAACCATGAAGTAAAATTAAATATACTGCTGAGTCTATATTATAATTGGTATAACAGGGAGACAATTTATTTCCTAAAAAGATGAAAAAAAAAAGTAAACTTGATTGAAAATGAATAAATATTTAGTGTTATTATTATTATTATTATTAAAGTATTCTTTTAATTTTTGGATGCAGGAGAAAATAGGCAAAGAGGCAATCATTGCGAGCAAATTTCTTGCCTAAATATCCAGTCAATGGCTGCTCAAACTTCTAGGAACTTTTGATACCTGTTATGTTGCTTTGGATGATTTATGTGAATTTAGCGCACCTAATGCTGCGATGTTGGAAGGAGGGTTAAAAACATCCTTCGGACCTTCAAGTGGTAACTTTTCTGATGGAGATATTGAGGAAACATAACGAAAAAAATAAAAAGGATTTAATCGAAACATGAAAATAAAGAAAAGGTAAACTGAGGCCTTTAGAGATACTCAAGGAGCGAAACCTAAGTTGAGACTTAGACTATGTAGACATTGAGCAGCGTGCCTATGAAACTTCAGCCCTAATAAGGGAATAAAAGGAGGAGGAGGTTAAAGAAGATAGGAGTGTGAAAAGTCAACTCTAAGAAAACTCTCATAAACAGCCCTTGATATTAGGTCAATGTCTCAAGCAATATAAGAACATTAGGTCATATAAAATTTATATATTCCAGGAACATAATAAGTAGGTTCCAAAAATGTATTCAAATACCTTATAAGGTATAACGTTGGCAAGAGCTGTCCTTAAAGGCGAAAACTTTATTAGGTTTGATCAACTTAATAGCCAAGACAAGACAGAGAAAAATTAGGACCAAGTCAGATAGATTCTGAAATGATTGAGGTTACAATTTCGGCAATATTGTCCATGGTTGAAAGGCCATTAGCGCTGTTAGTACTTTTAATTCGAGATCCTCCTAAAAGGAGAGGGGAAAAGGAATATGATTGAGTTTTCATTAGTCAGAATTATTCATATTATAATTTAAATTCTGAAAGAAGATAAAAAAAAAATAAAATAATTTTTCTTTATCAAAATATTTAAGCACTTGATCTATTGTATTTAATTTTCTAACAGTATTTGACTTTAAGCTTTATTTTGATATGTTTTTTGCAAGACATTCAAAATTACTACACTTTATGAGGTTTACAAACTTTCCCATTGAATTCAAACAAGCTTGTTATATTATTTAGTATTTGATATTTTGATTTTGCCATATATCAAATTTATCTTTTATCCTTCTAACAAAGCTTAGAATTTTTATTAGGCGAAATTAGTGCTCCAAGGTATTTATGGGTAAACTGTATTAAGAAAAAATAAATCTTGCTTTATTAGATTTATCAAAAATTCCTACAAATTTGATAGGTTTGTTTCTAGATATTAATTTTATTAAAAATTTTATATTATCCACATTTAATTTTGATAATATTTGTAATATTACAGAAGCATATGCTTATTTTTTTGGATATTTTATCAAGATCAAAAATAGGTTGAATGCCTTTTCATCAGTGTTTCTAAATAAATTAGCTTTAATTTTAAGTCCAAACGATTCATCAAATTGCATGGTTTTATTAGTTTTCATAGAAGGTGAATATTCCGATTTTGTATTTTAAGATTGTTTTATTTGTTTATTAGATCATGAATAAGTTGACTTTGTTGATAAGATTAAATATTGAACCAATCTTTAAAATTAAAAATTAGTAAGCTAAAAATGTCCAGAATATAATTGAAGTGACTGTTAATAAAATGGATTATTAAGGTTTAAATCATTTAGAAATACTCCAAAAACTTTGAGTTAATATGTTGTTGTGGATTTAGTTTACTTTAAGGTATAGCATTAATTTATGATTATTGAATAGAAATTTAACTTTCAGATTGTCGATTCTGTAAATGATCGCTCATTGATAACAACTTAAAAATTAATTTCGTATCTAGTTTAATAAATAAAGATTTTGTAGAACTTAGCAAATATTTTTTTAAATATAAAAGTGAATCTAAAATTTTAGGATATTTAATTATAGATCTACATTTTTTATACGTATTCTCCCATTTTATTTATTAATGTGAAGATTCCAACTCCAACTCTCTTTTCCAATAATTTCTAAATTTATTTTATTTGCTTTTATTGCATTCAATATTATAAATCATCTATTAATATCAAATTATTGCATTCTAGTTGTAATACTTAATAACCTAATCTAAATAATTATTGAATAATTGAGGGAATTCAGAAGAACCTTATACTAAACCAATTTTAATCAGTTTTTTTCTTTTATTTATTGAATCTTAATCGTAAAAATATTTTTGATGATTTTCAAGCAAATTATATCATTTTCTTCTAATATTGTTTCTCTTATACAAGTTTATAGCTATCAATCGTATTATAATAGCTTTTAAGGGTGAATAAAAGTAAATTTATTATATCCTTTGGTGTTTAGTAATATAAGATTGATAAATTTCTTAATATTTATTTCGGTATTTATAACCTGCATGAACTCACTGTAATTATGTAAATATGGCTTAACTAAACTTGATTGTAATCAGTAAATTTATCAATAATCTTATTTCCACAAATTAAGAAAGTGACCTCTCATAGGCTGTATTATATAAATTTACTTTTTAATTATGAGGATATTGTCGGAAATCTTGCACTTGTATTATTTCAACAAGTTGCTGTCGATTATAAGTAGTTTAATTTTGTTGTAATTCTTGATAAAGCTCGAATTCATAAAGGAGTGTGTGTGTGTTTGAGCTATATTGTTTAGAGAGTTTATAATAATAATTTAGAAAACATTGTATTGCATCATTCACATAATGTTTATATTAGCTAATTTGATAATATATTCTGAAAAACAGAATAAAATAATTCCATCTTAGAAAGATGTAATACTTACATCAGAAAATTGACAAAAGACTAAAAATGTTGAATAGTGTAAATTTAAAAAATACTTTGATAATTGATAAATAAAATATAAATGTAGTTTGAAATTTAAAAATACTTATGATTCTTTAAATATATAATTCAATAAAAATTATTTTATATCTAATTAAATAAACATAAGAGACTTAAGCCCCAATTCTAATTAACTG;start=105585;subtype=IES;support_ref=150;support_variant=7;type=IES;
scaffold51_104_with_IES	MILORD	internal_eliminated_sequence	108106	108801	.	.	.	ID=MILORD.104.108106.108801;Name=MILORD.104.108106.108801;bounded_by_ta=TRUE;common_boundary=RIGHT;end=108801;ies_id=IESPGM.PTET51.1.104.100470;ies_left_dist=-2521;ies_min_dist=0;ies_right_dist=0;junction_seq=tattataatagctttTAttaaataaaaagcgc;read_names=HWI-D00104:165:C29AHACXX:8:2305:3129:48522;sequence=TAAGGGTGAATAAAAGTAAATTTATTATATCCTTTGGTGTTTAGTAATATAAGATTGATAAATTTCTTAATATTTATTTCGGTATTTATAACCTGCATGAACTCACTGTAATTATGTAAATATGGCTTAACTAAACTTGATTGTAATCAGTAAATTTATCAATAATCTTATTTCCACAAATTAAGAAAGTGACCTCTCATAGGCTGTATTATATAAATTTACTTTTTAATTATGAGGATATTGTCGGAAATCTTGCACTTGTATTATTTCAACAAGTTGCTGTCGATTATAAGTAGTTTAATTTTGTTGTAATTCTTGATAAAGCTCGAATTCATAAAGGAGTGTGTGTGTGTTTGAGCTATATTGTTTAGAGAGTTTATAATAATAATTTAGAAAACATTGTATTGCATCATTCACATAATGTTTATATTAGCTAATTTGATAATATATTCTGAAAAACAGAATAAAATAATTCCATCTTAGAAAGATGTAATACTTACATCAGAAAATTGACAAAAGACTAAAAATGTTGAATAGTGTAAATTTAAAAAATACTTTGATAATTGATAAATAAAATATAAATGTAGTTTGAAATTTAAAAATACTTATGATTCTTTAAATATATAATTCAATAAAAATTATTTTATATCTAATTAAATAAACATAAGAGACTTAAGCCCCAATTCTAATTAACTG;start=108106;subtype=PARTIAL_INTERNAL;support_ref=92;support_variant=1;type=ALTERNATIVE;
scaffold51_104_with_IES	MILORD	internal_eliminated_sequence	108640	108801	.	.	.	ID=MILORD.104.108640.108801;Name=MILORD.104.108640.108801;bounded_by_ta=TRUE;common_boundary=RIGHT;end=108801;ies_id=IESPGM.PTET51.1.104.100470;ies_left_dist=-3055;ies_min_dist=0;ies_right_dist=0;junction_seq=actaaaaatgttgaaTAttaaataaaaagcgc;read_names=HWI-D00104:165:C29AHACXX:8:1306:7326:60055,HWI-D00104:165:C29AHACXX:8:2204:13948:49447,HWI-D00104:165:C29AHACXX:8:2203:7804:78599,HWI-D00104:165:C29AHACXX:8:1103:1621:27124,HWI-D00104:165:C29AHACXX:8:1106:18467:55596,HWI-D00104:165:C29AHACXX:8:2203:17521:42480,HWI-D00104:165:C29AHACXX:8:1202:17027:8077,HWI-D00104:165:C29AHACXX:8:1101:18904:47306,HWI-D00104:165:C29AHACXX:8:2203:4350:98806,HWI-D00104:165:C29AHACXX:8:2302:16972:56730,HWI-D00104:165:C29AHACXX:8:1102:6379:58372,HWI-D00104:165:C29AHACXX:8:1302:9333:42815,HWI-D00104:165:C29AHACXX:8:1106:5180:2196,HWI-D00104:165:C29AHACXX:8:1205:15866:70831,HWI-D00104:165:C29AHACXX:8:2308:9177:33852,HWI-D00104:165:C29AHACXX:8:1203:10643:63693,HWI-D00104:165:C29AHACXX:8:2105:7164:62754,HWI-D00104:165:C29AHACXX:8:1301:7121:75946,HWI-D00104:165:C29AHACXX:8:2205:3650:53368,HWI-D00104:165:C29AHACXX:8:1108:16291:77201,HWI-D00104:165:C29AHACXX:8:2304:19359:72155,HWI-D00104:165:C29AHACXX:8:1204:9733:82864,HWI-D00104:165:C29AHACXX:8:2206:16846:95860,HWI-D00104:165:C29AHACXX:8:1107:14442:52144,HWI-D00104:165:C29AHACXX:8:2302:15853:31773,HWI-D00104:165:C29AHACXX:8:2302:1142:92963,HWI-D00104:165:C29AHACXX:8:1307:10928:98179,HWI-D00104:165:C29AHACXX:8:1201:7337:67346,HWI-D00104:165:C29AHACXX:8:2302:5891:14436,HWI-D00104:165:C29AHACXX:8:1101:20997:49239,HWI-D00104:165:C29AHACXX:8:2108:20229:9144,HWI-D00104:165:C29AHACXX:8:2306:3462:3297,HWI-D00104:165:C29AHACXX:8:2102:21092:16362,HWI-D00104:165:C29AHACXX:8:1102:13196:7467,HWI-D00104:165:C29AHACXX:8:1106:15651:21721;sequence=TAGTGTAAATTTAAAAAATACTTTGATAATTGATAAATAAAATATAAATGTAGTTTGAAATTTAAAAATACTTATGATTCTTTAAATATATAATTCAATAAAAATTATTTTATATCTAATTAAATAAACATAAGAGACTTAAGCCCCAATTCTAATTAACTG;start=108640;subtype=PARTIAL_INTERNAL;support_ref=10;support_variant=35;type=ALTERNATIVE;
scaffold51_104_with_IES	MILORD	internal_eliminated_sequence	113460	113504	.	.	.	ID=MILORD.104.113460.113504;Name=MILORD.104.113460.113504;bounded_by_ta=TRUE;common_boundary=Both;end=113504;ies_id=IESPGM.PTET51.1.104.105128;ies_left_dist=0;ies_min_dist=0;ies_right_dist=0;junction_seq=gagagtttaattatgTAtcaaagcattttttt;read_names=HWI-D00104:165:C29AHACXX:8:2301:14116:75243,HWI-D00104:165:C29AHACXX:8:1101:11827:96644,HWI-D00104:165:C29AHACXX:8:2305:13853:9623,HWI-D00104:165:C29AHACXX:8:1107:12441:9888,HWI-D00104:165:C29AHACXX:8:2102:16226:87932,HWI-D00104:165:C29AHACXX:8:1202:3817:79635,HWI-D00104:165:C29AHACXX:8:1309:16608:71299,HWI-D00104:165:C29AHACXX:8:2103:17625:94354,HWI-D00104:165:C29AHACXX:8:2302:3905:84739,HWI-D00104:165:C29AHACXX:8:1103:19415:100720,HWI-D00104:165:C29AHACXX:8:1305:8855:48869,HWI-D00104:165:C29AHACXX:8:2101:20306:99249;sequence=TATAATAGATATAGACTATAATTATTATTAAAATTAAATCAATTA;start=113460;subtype=IES;support_ref=0;support_variant=12;type=IES;
scaffold51_104_with_IES	MILORD	internal_eliminated_sequence	114601	114892	.	.	.	ID=MILORD.104.114601.114892;Name=MILORD.104.114601.114892;bounded_by_ta=TRUE;common_boundary=Both;end=114892;ies_id=IESPGM.PTET51.1.104.106224;ies_left_dist=0;ies_min_dist=0;ies_right_dist=0;junction_seq=atattgtaatgcttgTAcaagtctttaatgtc;read_names=HWI-D00104:165:C29AHACXX:8:1304:12015:98238,HWI-D00104:165:C29AHACXX:8:2203:16501:90669,HWI-D00104:165:C29AHACXX:8:2103:8548:75471,HWI-D00104:165:C29AHACXX:8:1101:17697:51026,HWI-D00104:165:C29AHACXX:8:1301:13629:43677,HWI-D00104:165:C29AHACXX:8:2205:9539:75467,HWI-D00104:165:C29AHACXX:8:1106:12602:77858,HWI-D00104:165:C29AHACXX:8:1104:3084:27847,HWI-D00104:165:C29AHACXX:8:2302:2965:58557,HWI-D00104:165:C29AHACXX:8:1203:15239:8943,HWI-D00104:165:C29AHACXX:8:1202:19466:58101,HWI-D00104:165:C29AHACXX:8:1108:11558:40583,HWI-D00104:165:C29AHACXX:8:2105:3427:39520,HWI-D00104:165:C29AHACXX:8:2305:10611:23262,HWI-D00104:165:C29AHACXX:8:1304:20771:7045,HWI-D00104:165:C29AHACXX:8:2205:11400:53679,HWI-D00104:165:C29AHACXX:8:2102:2278:22391,HWI-D00104:165:C29AHACXX:8:1103:3600:94164,HWI-D00104:165:C29AHACXX:8:2307:9840:64784,HWI-D00104:165:C29AHACXX:8:2202:12089:91489,HWI-D00104:165:C29AHACXX:8:2201:9185:22475,HWI-D00104:165:C29AHACXX:8:1108:14536:38447,HWI-D00104:165:C29AHACXX:8:2306:5043:47492,HWI-D00104:165:C29AHACXX:8:2307:18674:61021,HWI-D00104:165:C29AHACXX:8:2102:1609:67720,HWI-D00104:165:C29AHACXX:8:2201:12178:49107,HWI-D00104:165:C29AHACXX:8:2209:3828:66539,HWI-D00104:165:C29AHACXX:8:2301:6966:27662,HWI-D00104:165:C29AHACXX:8:1305:1949:23477,HWI-D00104:165:C29AHACXX:8:2102:13206:50149;sequence=TATTGTTTATGTTAACTTTATTATTTTTATAATTAATATTAATAGGTTATTATTATTATAAAACAGGTTTTACATTATAATTCATAACTAATTAGATGAATATTATTTTTTCACAATTTATTAAAAGGAAAGCTCATTGATGTATCTGATATTTCTAAGATTTTTAAGCTTAAATATATTTTACAAAAGGTAAGAAACTTCTTTAATTTTGAATAATATTTTTAGATAACTAAATTGATATATAATACTAAAAAAAATAAATAATAAATGTATTTCCATTTTACCTCAATGA;start=114601;subtype=IES;support_ref=4;support_variant=30;type=IES;
scaffold51_104_with_IES	MILORD	internal_eliminated_sequence	116082	116125	.	.	.	ID=MILORD.104.116082.116125;Name=MILORD.104.116082.116125;bounded_by_ta=TRUE;common_boundary=Both;end=116125;ies_id=IESPGM.PTET51.1.104.107413;ies_left_dist=0;ies_min_dist=0;ies_right_dist=0;junction_seq=ggctccacttgctaaTAgcataaccaattagg;read_names=HWI-D00104:165:C29AHACXX:8:2105:18184:49689,HWI-D00104:165:C29AHACXX:8:1107:16572:86688,HWI-D00104:165:C29AHACXX:8:1101:14901:36369,HWI-D00104:165:C29AHACXX:8:2105:13785:2066,HWI-D00104:165:C29AHACXX:8:1301:20197:38828,HWI-D00104:165:C29AHACXX:8:2101:20525:9600,HWI-D00104:165:C29AHACXX:8:2305:18930:59750,HWI-D00104:165:C29AHACXX:8:2103:8817:86953,HWI-D00104:165:C29AHACXX:8:2302:7806:44076,HWI-D00104:165:C29AHACXX:8:1107:16530:34850,HWI-D00104:165:C29AHACXX:8:1305:18838:34905,HWI-D00104:165:C29AHACXX:8:2203:3332:58441,HWI-D00104:165:C29AHACXX:8:1301:20045:47692,HWI-D00104:165:C29AHACXX:8:2104:12501:79003,HWI-D00104:165:C29AHACXX:8:2308:18039:84441,HWI-D00104:165:C29AHACXX:8:1309:13212:66960,HWI-D00104:165:C29AHACXX:8:1303:17238:49315,HWI-D00104:165:C29AHACXX:8:2307:2043:99948,HWI-D00104:165:C29AHACXX:8:2101:8691:99162,HWI-D00104:165:C29AHACXX:8:2105:7200:51363,HWI-D00104:165:C29AHACXX:8:2201:20648:32801,HWI-D00104:165:C29AHACXX:8:1104:16648:13302,HWI-D00104:165:C29AHACXX:8:2209:11423:51247,HWI-D00104:165:C29AHACXX:8:2202:8418:86471,HWI-D00104:165:C29AHACXX:8:1306:10421:61002,HWI-D00104:165:C29AHACXX:8:2204:16755:82988,HWI-D00104:165:C29AHACXX:8:2307:16919:39914;sequence=TACAATCGAATATGTTCAATTAAGAAGTCTCCTCATAAGGACTG;start=116082;subtype=IES;support_ref=8;support_variant=27;type=IES;
scaffold51_104_with_IES	MILORD	internal_eliminated_sequence	116298	116764	.	.	.	ID=MILORD.104.116298.116764;Name=MILORD.104.116298.116764;bounded_by_ta=TRUE;common_boundary=None;end=116764;ies_id=IESPGM.PTET51.1.104.107864;ies_left_dist=279;ies_min_dist=160;ies_right_dist=-160;junction_seq=aggaaggtggaggcaTActttgagcagaagta;read_names=HWI-D00104:165:C29AHACXX:8:2209:11090:54530,HWI-D00104:165:C29AHACXX:8:2301:7721:42578;sequence=TACACTTGATGCACTTTGTTTATAAAATCCTTCACAAAGTCAAGATCTGTGAATAAATGTCTCAATTCATCAACTTTGATGTAAAAGTAAGGAAAATAGCCATGAACATGTACGCACATCCGTTCTTTGGTCTTAGGCTCATATCCGAAGAGACGTATAACTGGAGCGAATTGGATTGGGCGATCCAAGTAATCTGTGTTTGAGTATTTGAGAGTTTCAAAGAGGGTTTCTTGGTTTGGTTAACTCATTTTGGTGCCTGGAGCTGGCAGATTCATGATGTATAGAGAGTAACTGTTAGATTGTATCATAATAATCATGTGCGAAAGGGATAAAATCAATTTCCATAATAAATAAATCAAAACCCAAAATCAGAGGGCAATTTATATGTCCCAGGTCCTGGGGAGCGATTATGATTATCAGACATAGAACGCTGCGCTCTTGGAAATTTGTTGCATTTGCTTGCACTA;start=116298;subtype=EXTERNAL;support_ref=102;support_variant=2;type=ALTERNATIVE;
scaffold51_104_with_IES	MILORD	internal_eliminated_sequence	116453	116764	.	.	.	ID=MILORD.104.116453.116764;Name=MILORD.104.116453.116764;bounded_by_ta=TRUE;common_boundary=None;end=116764;ies_id=IESPGM.PTET51.1.104.107864;ies_left_dist=124;ies_min_dist=124;ies_right_dist=-160;junction_seq=atatccgaagagacgTActttgagcagaagta;read_names=HWI-D00104:165:C29AHACXX:8:2308:14026:40468,HWI-D00104:165:C29AHACXX:8:1303:5200:3058;sequence=TATAACTGGAGCGAATTGGATTGGGCGATCCAAGTAATCTGTGTTTGAGTATTTGAGAGTTTCAAAGAGGGTTTCTTGGTTTGGTTAACTCATTTTGGTGCCTGGAGCTGGCAGATTCATGATGTATAGAGAGTAACTGTTAGATTGTATCATAATAATCATGTGCGAAAGGGATAAAATCAATTTCCATAATAAATAAATCAAAACCCAAAATCAGAGGGCAATTTATATGTCCCAGGTCCTGGGGAGCGATTATGATTATCAGACATAGAACGCTGCGCTCTTGGAAATTTGTTGCATTTGCTTGCACTA;start=116453;subtype=EXTERNAL;support_ref=93;support_variant=2;type=ALTERNATIVE;
scaffold51_104_with_IES	MILORD	internal_eliminated_sequence	116577	116604	.	.	.	ID=MILORD.104.116577.116604;Name=MILORD.104.116577.116604;bounded_by_ta=TRUE;common_boundary=Both;end=116604;ies_id=IESPGM.PTET51.1.104.107864;ies_left_dist=0;ies_min_dist=0;ies_right_dist=0;junction_seq=ggcagattcatgatgTAataatcatgtgcgaa;read_names=HWI-D00104:165:C29AHACXX:8:1202:16153:36902,HWI-D00104:165:C29AHACXX:8:2209:18312:37795,HWI-D00104:165:C29AHACXX:8:2209:15406:8733,HWI-D00104:165:C29AHACXX:8:2201:17964:42825,HWI-D00104:165:C29AHACXX:8:1107:20813:85444,HWI-D00104:165:C29AHACXX:8:1206:15264:30133,HWI-D00104:165:C29AHACXX:8:1101:9498:56493,HWI-D00104:165:C29AHACXX:8:1205:7535:92346,HWI-D00104:165:C29AHACXX:8:1306:5519:21079,HWI-D00104:165:C29AHACXX:8:1307:13525:96475,HWI-D00104:165:C29AHACXX:8:1206:17975:19088,HWI-D00104:165:C29AHACXX:8:2209:4826:11746,HWI-D00104:165:C29AHACXX:8:2103:3264:46257,HWI-D00104:165:C29AHACXX:8:2203:16766:56289,HWI-D00104:165:C29AHACXX:8:1203:15265:56560,HWI-D00104:165:C29AHACXX:8:2101:18719:47438,HWI-D00104:165:C29AHACXX:8:1309:20569:32775,HWI-D00104:165:C29AHACXX:8:1107:14574:3529,HWI-D00104:165:C29AHACXX:8:2304:7535:89709,HWI-D00104:165:C29AHACXX:8:2103:11098:6583,HWI-D00104:165:C29AHACXX:8:1302:7539:97506,HWI-D00104:165:C29AHACXX:8:1206:5846:90114,HWI-D00104:165:C29AHACXX:8:2108:19294:17992,HWI-D00104:165:C29AHACXX:8:2103:5002:57573,HWI-D00104:165:C29AHACXX:8:2303:2685:26016;sequence=TATAGAGAGTAACTGTTAGATTGTATCA;start=116577;subtype=IES;support_ref=3;support_variant=25;type=IES;
scaffold51_104_with_IES	MILORD	internal_eliminated_sequence	117448	117504	.	.	.	ID=MILORD.104.117448.117504;Name=MILORD.104.117448.117504;bounded_by_ta=TRUE;common_boundary=Both;end=117504;ies_id=IESPGM.PTET51.1.104.108707;ies_left_dist=0;ies_min_dist=0;ies_right_dist=0;junction_seq=tttatttgcttttgcTAgtgttcaatggagaa;read_names=HWI-D00104:165:C29AHACXX:8:2102:12756:28388,HWI-D00104:165:C29AHACXX:8:1303:1808:66516,HWI-D00104:165:C29AHACXX:8:2301:19201:15636,HWI-D00104:165:C29AHACXX:8:1306:4755:15207,HWI-D00104:165:C29AHACXX:8:2307:15277:77726,HWI-D00104:165:C29AHACXX:8:2204:4355:18564,HWI-D00104:165:C29AHACXX:8:2305:17526:89815,HWI-D00104:165:C29AHACXX:8:2308:6936:88614,HWI-D00104:165:C29AHACXX:8:1304:2107:42813,HWI-D00104:165:C29AHACXX:8:1303:5201:52754,HWI-D00104:165:C29AHACXX:8:2101:12669:17781,HWI-D00104:165:C29AHACXX:8:2105:21101:64220,HWI-D00104:165:C29AHACXX:8:1203:18356:25303,HWI-D00104:165:C29AHACXX:8:1108:20488:47749,HWI-D00104:165:C29AHACXX:8:1103:19140:20194,HWI-D00104:165:C29AHACXX:8:1203:13851:17018,HWI-D00104:165:C29AHACXX:8:1301:12223:71517,HWI-D00104:165:C29AHACXX:8:2108:3580:93543,HWI-D00104:165:C29AHACXX:8:1205:13138:2312,HWI-D00104:165:C29AHACXX:8:1102:6362:90051,HWI-D00104:165:C29AHACXX:8:1304:8441:97032,HWI-D00104:165:C29AHACXX:8:1108:2457:30536,HWI-D00104:165:C29AHACXX:8:2307:17001:21941,HWI-D00104:165:C29AHACXX:8:2103:3964:82995,HWI-D00104:165:C29AHACXX:8:2302:16596:13628,HWI-D00104:165:C29AHACXX:8:1103:6607:78480,HWI-D00104:165:C29AHACXX:8:1202:11405:32717,HWI-D00104:165:C29AHACXX:8:1204:2241:75338,HWI-D00104:165:C29AHACXX:8:2108:4671:32309,HWI-D00104:165:C29AHACXX:8:1105:17368:73477,HWI-D00104:165:C29AHACXX:8:1205:18337:47405,HWI-D00104:165:C29AHACXX:8:1307:11732:16773,HWI-D00104:165:C29AHACXX:8:1202:18620:21841,HWI-D00104:165:C29AHACXX:8:2202:20485:63456,HWI-D00104:165:C29AHACXX:8:1101:2074:81617,HWI-D00104:165:C29AHACXX:8:1203:14799:100677,HWI-D00104:165:C29AHACXX:8:2104:14739:66628,HWI-D00104:165:C29AHACXX:8:1108:12540:92460,HWI-D00104:165:C29AHACXX:8:2101:16493:71670,HWI-D00104:165:C29AHACXX:8:1206:6000:31760,HWI-D00104:165:C29AHACXX:8:2104:6288:72883,HWI-D00104:165:C29AHACXX:8:1103:8048:58253,HWI-D00104:165:C29AHACXX:8:1306:6567:4022,HWI-D00104:165:C29AHACXX:8:2203:17042:54948;sequence=TAAGGTGGATCCAATTAAATGTTATTAGATTAACAAGGATTAATATTGATTCGATTG;start=117448;subtype=IES;support_ref=8;support_variant=44;type=IES;
scaffold51_104_with_IES	MILORD	internal_eliminated_sequence	118176	118205	.	.	.	ID=MILORD.104.118176.118205;Name=MILORD.104.118176.118205;bounded_by_ta=TRUE;common_boundary=Both;end=118205;ies_id=IESPGM.PTET51.1.104.109378;ies_left_dist=0;ies_min_dist=0;ies_right_dist=0;junction_seq=atcaatcattttagaTAatattaaaataatac;read_names=HWI-D00104:165:C29AHACXX:8:1204:7404:46430,HWI-D00104:165:C29AHACXX:8:1307:12874:61378,HWI-D00104:165:C29AHACXX:8:1203:9995:77961,HWI-D00104:165:C29AHACXX:8:1201:6487:28651,HWI-D00104:165:C29AHACXX:8:2108:21115:88547,HWI-D00104:165:C29AHACXX:8:1301:2521:69055,HWI-D00104:165:C29AHACXX:8:1306:17437:72002,HWI-D00104:165:C29AHACXX:8:2202:10629:91920,HWI-D00104:165:C29AHACXX:8:2306:9025:80722,HWI-D00104:165:C29AHACXX:8:1306:10293:66340,HWI-D00104:165:C29AHACXX:8:2305:9081:10872,HWI-D00104:165:C29AHACXX:8:1201:8070:70036,HWI-D00104:165:C29AHACXX:8:1301:7369:52443,HWI-D00104:165:C29AHACXX:8:2102:9507:6828,HWI-D00104:165:C29AHACXX:8:1303:14692:12651,HWI-D00104:165:C29AHACXX:8:2201:16015:43311,HWI-D00104:165:C29AHACXX:8:1302:17084:25473,HWI-D00104:165:C29AHACXX:8:1203:5233:62797,HWI-D00104:165:C29AHACXX:8:2209:9338:59968;sequence=TACAATCAAATTACGATTAAGATTCTACTG;start=118176;subtype=IES;support_ref=9;support_variant=19;type=IES;
scaffold51_104_with_IES	MILORD	internal_eliminated_sequence	119832	119876	.	.	.	ID=MILORD.104.119832.119876;Name=MILORD.104.119832.119876;bounded_by_ta=TRUE;common_boundary=Both;end=119876;ies_id=IESPGM.PTET51.1.104.111004;ies_left_dist=0;ies_min_dist=0;ies_right_dist=0;junction_seq=gatagaagattgtcaTAgttcagaatttgatc;read_names=HWI-D00104:165:C29AHACXX:8:2209:5596:52503,HWI-D00104:165:C29AHACXX:8:2201:4551:56471,HWI-D00104:165:C29AHACXX:8:2304:8524:9459,HWI-D00104:165:C29AHACXX:8:2205:4420:81116,HWI-D00104:165:C29AHACXX:8:1309:9862:17939,HWI-D00104:165:C29AHACXX:8:1101:8487:69581,HWI-D00104:165:C29AHACXX:8:2105:18790:48996,HWI-D00104:165:C29AHACXX:8:1104:18398:63711;sequence=TATAGTAGATGCAGTAGTATTCACGATTTCGTATATTAAGAAGTA;start=119832;subtype=IES;support_ref=12;support_variant=8;type=IES;
scaffold51_104_with_IES	MILORD	internal_eliminated_sequence	120063	120090	.	.	.	ID=MILORD.104.120063.120090;Name=MILORD.104.120063.120090;bounded_by_ta=TRUE;common_boundary=Both;end=120090;ies_id=IESPGM.PTET51.1.104.111162;ies_left_dist=0;ies_min_dist=0;ies_right_dist=0;junction_seq=accactcatagtatgTAcagacaatcactcat;read_names=HWI-D00104:165:C29AHACXX:8:2207:7568:19985,HWI-D00104:165:C29AHACXX:8:1301:2661:49729,HWI-D00104:165:C29AHACXX:8:2205:10304:3502,HWI-D00104:165:C29AHACXX:8:2307:6649:94293,HWI-D00104:165:C29AHACXX:8:1107:11506:84606;sequence=TATGCTTAACTCAGTCACAAGCCAACTA;start=120063;subtype=IES;support_ref=0;support_variant=5;type=IES;
scaffold51_104_with_IES	MILORD	internal_eliminated_sequence	122772	122801	.	.	.	ID=MILORD.104.122772.122801;Name=MILORD.104.122772.122801;bounded_by_ta=TRUE;common_boundary=Both;end=122801;ies_id=IESPGM.PTET51.1.104.113843;ies_left_dist=0;ies_min_dist=0;ies_right_dist=0;junction_seq=tgaggtgtgttatgaTAttagtaaaaattaca;read_names=HWI-D00104:165:C29AHACXX:8:2301:6180:45107,HWI-D00104:165:C29AHACXX:8:1101:18383:67806,HWI-D00104:165:C29AHACXX:8:2204:12086:9828,HWI-D00104:165:C29AHACXX:8:1205:19183:92649,HWI-D00104:165:C29AHACXX:8:1206:8536:22854,HWI-D00104:165:C29AHACXX:8:2205:14932:42041,HWI-D00104:165:C29AHACXX:8:2101:5155:75977,HWI-D00104:165:C29AHACXX:8:2203:4025:7615,HWI-D00104:165:C29AHACXX:8:2301:13646:93249,HWI-D00104:165:C29AHACXX:8:2103:4331:83870,HWI-D00104:165:C29AHACXX:8:1203:12993:91538,HWI-D00104:165:C29AHACXX:8:1107:2475:54041,HWI-D00104:165:C29AHACXX:8:2202:12942:72036,HWI-D00104:165:C29AHACXX:8:2104:6719:97884,HWI-D00104:165:C29AHACXX:8:2103:12112:26937,HWI-D00104:165:C29AHACXX:8:1101:8779:6807,HWI-D00104:165:C29AHACXX:8:2104:1425:62539,HWI-D00104:165:C29AHACXX:8:1105:9280:3331,HWI-D00104:165:C29AHACXX:8:1101:3628:28781,HWI-D00104:165:C29AHACXX:8:2203:17366:70026,HWI-D00104:165:C29AHACXX:8:2307:6258:86888,HWI-D00104:165:C29AHACXX:8:2308:14948:57988,HWI-D00104:165:C29AHACXX:8:2102:5707:68817,HWI-D00104:165:C29AHACXX:8:2306:8049:4666,HWI-D00104:165:C29AHACXX:8:2103:13171:62274,HWI-D00104:165:C29AHACXX:8:2302:6366:68036;sequence=TACAGTTGTTGGTTGAGTTCGATTACACTG;start=122772;subtype=IES;support_ref=3;support_variant=26;type=IES;
scaffold51_104_with_IES	MILORD	internal_eliminated_sequence	125886	125931	.	.	.	ID=MILORD.104.125886.125931;Name=MILORD.104.125886.125931;bounded_by_ta=TRUE;common_boundary=Both;end=125931;ies_id=IESPGM.PTET51.1.104.116927;ies_left_dist=0;ies_min_dist=0;ies_right_dist=0;junction_seq=ttcataatctgttgtTAacagacttgaagaga;read_names=HWI-D00104:165:C29AHACXX:8:2203:13332:31976,HWI-D00104:165:C29AHACXX:8:2108:20700:35959,HWI-D00104:165:C29AHACXX:8:1202:7565:98357,HWI-D00104:165:C29AHACXX:8:2206:20186:90880,HWI-D00104:165:C29AHACXX:8:2304:13585:91623,HWI-D00104:165:C29AHACXX:8:1104:6916:42974,HWI-D00104:165:C29AHACXX:8:1101:5071:99169,HWI-D00104:165:C29AHACXX:8:1104:7182:89959,HWI-D00104:165:C29AHACXX:8:2202:12946:100680,HWI-D00104:165:C29AHACXX:8:1301:5278:29013,HWI-D00104:165:C29AHACXX:8:1204:11318:4789,HWI-D00104:165:C29AHACXX:8:1102:9656:4772,HWI-D00104:165:C29AHACXX:8:2103:16566:39739,HWI-D00104:165:C29AHACXX:8:2306:4091:26566,HWI-D00104:165:C29AHACXX:8:2203:3160:82670,HWI-D00104:165:C29AHACXX:8:1202:16681:58830,HWI-D00104:165:C29AHACXX:8:1108:13737:98775,HWI-D00104:165:C29AHACXX:8:1105:4167:35965,HWI-D00104:165:C29AHACXX:8:2202:4835:87818,HWI-D00104:165:C29AHACXX:8:2202:12497:82700,HWI-D00104:165:C29AHACXX:8:1203:19950:79905,HWI-D00104:165:C29AHACXX:8:2105:5434:41256,HWI-D00104:165:C29AHACXX:8:1107:18200:100422,HWI-D00104:165:C29AHACXX:8:1103:3628:64691,HWI-D00104:165:C29AHACXX:8:1105:6596:77789,HWI-D00104:165:C29AHACXX:8:2306:10764:87202,HWI-D00104:165:C29AHACXX:8:1205:8836:81468,HWI-D00104:165:C29AHACXX:8:1105:8977:36697,HWI-D00104:165:C29AHACXX:8:2104:1207:25411,HWI-D00104:165:C29AHACXX:8:2108:11400:77870,HWI-D00104:165:C29AHACXX:8:2307:5378:59103,HWI-D00104:165:C29AHACXX:8:1105:14812:40009,HWI-D00104:165:C29AHACXX:8:2305:20190:53002,HWI-D00104:165:C29AHACXX:8:1106:19994:80419,HWI-D00104:165:C29AHACXX:8:2203:2233:53136,HWI-D00104:165:C29AHACXX:8:1104:13707:2179,HWI-D00104:165:C29AHACXX:8:1104:15436:90526,HWI-D00104:165:C29AHACXX:8:2102:9828:65265,HWI-D00104:165:C29AHACXX:8:1206:11720:30011;sequence=TACACTAATTTACAGAAAATCTTAAATAATTATTTTTCATCTACTG;start=125886;subtype=IES;support_ref=0;support_variant=39;type=IES;
scaffold51_104_with_IES	MILORD	internal_eliminated_sequence	129167	129214	.	.	.	ID=MILORD.104.129167.129214;Name=MILORD.104.129167.129214;bounded_by_ta=TRUE;common_boundary=None;end=129214;ies_id=IESPGM.PTET51.1.104.120692;ies_left_dist=530;ies_min_dist=510;ies_right_dist=510;junction_seq=gcttgcataacataaTAacataatagcttgca;read_names=HWI-D00104:165:C29AHACXX:8:1309:17973:95275,HWI-D00104:165:C29AHACXX:8:1203:12198:93956,HWI-D00104:165:C29AHACXX:8:2307:20616:14339;sequence=TATTATAGAATCGATTTATCAGAATTGAGAAGAATAGGATTCTGAGAG;start=129167;subtype=MAC;support_ref=198;support_variant=3;type=CRYPTIC;
scaffold51_104_with_IES	MILORD	internal_eliminated_sequence	129170	129214	.	.	.	ID=MILORD.104.129170.129214;Name=MILORD.104.129170.129214;bounded_by_ta=TRUE;common_boundary=None;end=129214;ies_id=IESPGM.PTET51.1.104.120692;ies_left_dist=527;ies_min_dist=510;ies_right_dist=510;junction_seq=tgcataacataatatTAacataatagcttgca;read_names=HWI-D00104:165:C29AHACXX:8:1102:9605:100969;sequence=TATAGAATCGATTTATCAGAATTGAGAAGAATAGGATTCTGAGAG;start=129170;subtype=MAC;support_ref=97;support_variant=1;type=CRYPTIC;
scaffold51_104_with_IES	MILORD	internal_eliminated_sequence	129697	129724	.	.	.	ID=MILORD.104.129697.129724;Name=MILORD.104.129697.129724;bounded_by_ta=TRUE;common_boundary=Both;end=129724;ies_id=IESPGM.PTET51.1.104.120692;ies_left_dist=0;ies_min_dist=0;ies_right_dist=0;junction_seq=ttctgcgaatgtggaTAatttaaattaatttt;read_names=HWI-D00104:165:C29AHACXX:8:1201:19397:39594,HWI-D00104:165:C29AHACXX:8:2305:7272:30314,HWI-D00104:165:C29AHACXX:8:1301:19516:17307,HWI-D00104:165:C29AHACXX:8:1305:6287:5664,HWI-D00104:165:C29AHACXX:8:2102:13236:53236,HWI-D00104:165:C29AHACXX:8:1204:8238:87456,HWI-D00104:165:C29AHACXX:8:1108:19652:60936,HWI-D00104:165:C29AHACXX:8:2202:17059:18444,HWI-D00104:165:C29AHACXX:8:1106:16706:66921,HWI-D00104:165:C29AHACXX:8:2108:7233:49751,HWI-D00104:165:C29AHACXX:8:1108:19291:9104,HWI-D00104:165:C29AHACXX:8:1304:7319:69299,HWI-D00104:165:C29AHACXX:8:2104:8811:37997,HWI-D00104:165:C29AHACXX:8:1102:1477:96742,HWI-D00104:165:C29AHACXX:8:1203:17484:57504,HWI-D00104:165:C29AHACXX:8:1307:5432:47906,HWI-D00104:165:C29AHACXX:8:1103:20180:93299,HWI-D00104:165:C29AHACXX:8:2308:18814:48770,HWI-D00104:165:C29AHACXX:8:2206:5648:28140,HWI-D00104:165:C29AHACXX:8:2301:11124:87630,HWI-D00104:165:C29AHACXX:8:1202:12543:97056,HWI-D00104:165:C29AHACXX:8:1102:14074:33930,HWI-D00104:165:C29AHACXX:8:1105:17436:68414,HWI-D00104:165:C29AHACXX:8:1302:10169:100445,HWI-D00104:165:C29AHACXX:8:1302:5965:46541,HWI-D00104:165:C29AHACXX:8:1103:20308:67580,HWI-D00104:165:C29AHACXX:8:2108:3828:72455,HWI-D00104:165:C29AHACXX:8:1202:5928:65460,HWI-D00104:165:C29AHACXX:8:2103:11064:18232,HWI-D00104:165:C29AHACXX:8:1102:14510:21508,HWI-D00104:165:C29AHACXX:8:1103:3015:53001,HWI-D00104:165:C29AHACXX:8:1102:4417:85992,HWI-D00104:165:C29AHACXX:8:1303:11297:25035,HWI-D00104:165:C29AHACXX:8:1105:11978:79288,HWI-D00104:165:C29AHACXX:8:1303:4181:43006,HWI-D00104:165:C29AHACXX:8:1306:12148:61325,HWI-D00104:165:C29AHACXX:8:1107:5179:81001,HWI-D00104:165:C29AHACXX:8:2306:11088:75047,HWI-D00104:165:C29AHACXX:8:2104:6522:66301;sequence=TATAGAGAGGTGAAATCATTTCTAACTG;start=129697;subtype=IES;support_ref=9;support_variant=39;type=IES;
scaffold51_104_with_IES	MILORD	internal_eliminated_sequence	131532	131559	.	.	.	ID=MILORD.104.131532.131559;Name=MILORD.104.131532.131559;bounded_by_ta=TRUE;common_boundary=Both;end=131559;ies_id=IESPGM.PTET51.1.104.122499;ies_left_dist=0;ies_min_dist=0;ies_right_dist=0;junction_seq=tttaatagagtcttaTAcaagaactcattcaa;read_names=HWI-D00104:165:C29AHACXX:8:1201:3440:100159,HWI-D00104:165:C29AHACXX:8:1203:2095:56323,HWI-D00104:165:C29AHACXX:8:1204:20636:26502,HWI-D00104:165:C29AHACXX:8:1201:6903:34938,HWI-D00104:165:C29AHACXX:8:2102:4864:4311,HWI-D00104:165:C29AHACXX:8:1103:19106:71443,HWI-D00104:165:C29AHACXX:8:2209:18528:69431,HWI-D00104:165:C29AHACXX:8:2209:4068:66956,HWI-D00104:165:C29AHACXX:8:1105:18065:2764,HWI-D00104:165:C29AHACXX:8:1204:5691:86395,HWI-D00104:165:C29AHACXX:8:2303:19670:58720,HWI-D00104:165:C29AHACXX:8:2103:2983:40255,HWI-D00104:165:C29AHACXX:8:1305:12961:55149,HWI-D00104:165:C29AHACXX:8:1302:14945:35040,HWI-D00104:165:C29AHACXX:8:1305:10052:100255,HWI-D00104:165:C29AHACXX:8:2108:7207:17783,HWI-D00104:165:C29AHACXX:8:2108:12165:98310,HWI-D00104:165:C29AHACXX:8:2304:7136:37118,HWI-D00104:165:C29AHACXX:8:2303:17152:31000,HWI-D00104:165:C29AHACXX:8:2103:7530:53492,HWI-D00104:165:C29AHACXX:8:1202:8388:39212,HWI-D00104:165:C29AHACXX:8:2201:13537:62836,HWI-D00104:165:C29AHACXX:8:2303:2624:91970,HWI-D00104:165:C29AHACXX:8:2205:15187:67811,HWI-D00104:165:C29AHACXX:8:1305:20674:29272,HWI-D00104:165:C29AHACXX:8:1106:1336:38871,HWI-D00104:165:C29AHACXX:8:2108:16697:62628,HWI-D00104:165:C29AHACXX:8:2207:2049:78519,HWI-D00104:165:C29AHACXX:8:1203:12877:72483,HWI-D00104:165:C29AHACXX:8:1205:20411:74279,HWI-D00104:165:C29AHACXX:8:1309:12960:62360,HWI-D00104:165:C29AHACXX:8:1206:12583:97599,HWI-D00104:165:C29AHACXX:8:1302:6138:99571,HWI-D00104:165:C29AHACXX:8:1105:16148:25510,HWI-D00104:165:C29AHACXX:8:1301:7133:2824,HWI-D00104:165:C29AHACXX:8:2303:19679:32531,HWI-D00104:165:C29AHACXX:8:1303:17371:32172,HWI-D00104:165:C29AHACXX:8:2301:2507:99993;sequence=TATAGTAAAACTGAGAATTCAGTAAGTG;start=131532;subtype=IES;support_ref=3;support_variant=38;type=IES;
scaffold51_104_with_IES	MILORD	internal_eliminated_sequence	133603	133660	.	.	.	ID=MILORD.104.133603.133660;Name=MILORD.104.133603.133660;bounded_by_ta=TRUE;common_boundary=Both;end=133660;ies_id=IESPGM.PTET51.1.104.124542;ies_left_dist=0;ies_min_dist=0;ies_right_dist=0;junction_seq=tagactgcttattgaTAtaatctctgctgaag;read_names=HWI-D00104:165:C29AHACXX:8:2306:9536:5812,HWI-D00104:165:C29AHACXX:8:2103:14403:25994,HWI-D00104:165:C29AHACXX:8:2308:8436:69271,HWI-D00104:165:C29AHACXX:8:2104:7192:2442,HWI-D00104:165:C29AHACXX:8:1105:9616:39852,HWI-D00104:165:C29AHACXX:8:1304:2181:40530,HWI-D00104:165:C29AHACXX:8:2301:11170:78604,HWI-D00104:165:C29AHACXX:8:2305:1861:88717,HWI-D00104:165:C29AHACXX:8:2201:8127:98605,HWI-D00104:165:C29AHACXX:8:2301:13403:4571,HWI-D00104:165:C29AHACXX:8:1206:16101:67528,HWI-D00104:165:C29AHACXX:8:2305:11214:71522,HWI-D00104:165:C29AHACXX:8:2101:15467:72682,HWI-D00104:165:C29AHACXX:8:1102:15318:53607,HWI-D00104:165:C29AHACXX:8:1309:18014:6139,HWI-D00104:165:C29AHACXX:8:2304:9561:21139,HWI-D00104:165:C29AHACXX:8:1201:9183:24476,HWI-D00104:165:C29AHACXX:8:2104:15756:81474,HWI-D00104:165:C29AHACXX:8:2103:12044:100206,HWI-D00104:165:C29AHACXX:8:1108:19528:85577,HWI-D00104:165:C29AHACXX:8:2209:3681:29269,HWI-D00104:165:C29AHACXX:8:2302:5602:5139,HWI-D00104:165:C29AHACXX:8:2306:3696:73133,HWI-D00104:165:C29AHACXX:8:2202:7505:101095,HWI-D00104:165:C29AHACXX:8:2203:6796:92334,HWI-D00104:165:C29AHACXX:8:1303:7951:40111,HWI-D00104:165:C29AHACXX:8:1101:18750:93574,HWI-D00104:165:C29AHACXX:8:1201:6109:71371,HWI-D00104:165:C29AHACXX:8:1309:11319:84426,HWI-D00104:165:C29AHACXX:8:1203:16170:77982,HWI-D00104:165:C29AHACXX:8:2206:14700:28018,HWI-D00104:165:C29AHACXX:8:1301:11917:49697,HWI-D00104:165:C29AHACXX:8:2306:10691:16922,HWI-D00104:165:C29AHACXX:8:1103:18079:59742,HWI-D00104:165:C29AHACXX:8:1304:7463:49876,HWI-D00104:165:C29AHACXX:8:1303:19457:52555,HWI-D00104:165:C29AHACXX:8:2105:9774:60931,HWI-D00104:165:C29AHACXX:8:2108:3991:49595,HWI-D00104:165:C29AHACXX:8:2308:10284:29427,HWI-D00104:165:C29AHACXX:8:2307:12828:36417,HWI-D00104:165:C29AHACXX:8:1107:7570:81920;sequence=TACACTCGCATCATTATTTACAGACTTCAAATTGAATTTCATTCCTTTTGTTTTGCTG;start=133603;subtype=IES;support_ref=12;support_variant=41;type=IES;
scaffold51_104_with_IES	MILORD	internal_eliminated_sequence	134109	134137	.	.	.	ID=MILORD.104.134109.134137;Name=MILORD.104.134109.134137;bounded_by_ta=TRUE;common_boundary=Both;end=134137;ies_id=IESPGM.PTET51.1.104.124990;ies_left_dist=0;ies_min_dist=0;ies_right_dist=0;junction_seq=tttttcataagccatTAattagaatgaatatc;read_names=HWI-D00104:165:C29AHACXX:8:1201:17076:76410,HWI-D00104:165:C29AHACXX:8:1101:13048:29057,HWI-D00104:165:C29AHACXX:8:2201:11956:32524,HWI-D00104:165:C29AHACXX:8:2303:19946:26879,HWI-D00104:165:C29AHACXX:8:2204:7677:74352,HWI-D00104:165:C29AHACXX:8:1205:18019:37104,HWI-D00104:165:C29AHACXX:8:2203:17286:76695,HWI-D00104:165:C29AHACXX:8:1301:3183:96418,HWI-D00104:165:C29AHACXX:8:1201:15726:79102,HWI-D00104:165:C29AHACXX:8:2303:17715:3623,HWI-D00104:165:C29AHACXX:8:2201:9807:50832,HWI-D00104:165:C29AHACXX:8:2102:11962:43693,HWI-D00104:165:C29AHACXX:8:1203:19735:23430,HWI-D00104:165:C29AHACXX:8:2306:6819:49295,HWI-D00104:165:C29AHACXX:8:1201:7853:37197,HWI-D00104:165:C29AHACXX:8:2103:9367:56050,HWI-D00104:165:C29AHACXX:8:2302:8999:37949,HWI-D00104:165:C29AHACXX:8:1304:12602:88562,HWI-D00104:165:C29AHACXX:8:1106:4133:57651,HWI-D00104:165:C29AHACXX:8:2103:9022:88529,HWI-D00104:165:C29AHACXX:8:2105:3018:9540,HWI-D00104:165:C29AHACXX:8:2102:18306:63772,HWI-D00104:165:C29AHACXX:8:1107:12793:26656,HWI-D00104:165:C29AHACXX:8:1202:10705:14287,HWI-D00104:165:C29AHACXX:8:1105:18802:50846,HWI-D00104:165:C29AHACXX:8:1304:2835:53664,HWI-D00104:165:C29AHACXX:8:1206:11496:94697,HWI-D00104:165:C29AHACXX:8:1203:5063:86165,HWI-D00104:165:C29AHACXX:8:1104:4618:18205,HWI-D00104:165:C29AHACXX:8:2101:4679:61989,HWI-D00104:165:C29AHACXX:8:2308:10232:55407,HWI-D00104:165:C29AHACXX:8:1101:12359:16454,HWI-D00104:165:C29AHACXX:8:1202:11186:76160,HWI-D00104:165:C29AHACXX:8:1103:16775:63939,HWI-D00104:165:C29AHACXX:8:2307:19997:13002,HWI-D00104:165:C29AHACXX:8:2103:12989:73461,HWI-D00104:165:C29AHACXX:8:2303:4416:31033,HWI-D00104:165:C29AHACXX:8:1305:17423:75929,HWI-D00104:165:C29AHACXX:8:2305:16887:12655,HWI-D00104:165:C29AHACXX:8:2201:13048:81834,HWI-D00104:165:C29AHACXX:8:1305:17797:11030,HWI-D00104:165:C29AHACXX:8:1102:20088:52761,HWI-D00104:165:C29AHACXX:8:1203:3444:37448,HWI-D00104:165:C29AHACXX:8:1305:12955:27952,HWI-D00104:165:C29AHACXX:8:2102:5836:60346,HWI-D00104:165:C29AHACXX:8:1303:16523:35364,HWI-D00104:165:C29AHACXX:8:2103:13580:8902,HWI-D00104:165:C29AHACXX:8:2202:2180:34751,HWI-D00104:165:C29AHACXX:8:2202:17214:24574,HWI-D00104:165:C29AHACXX:8:2201:14495:87005,HWI-D00104:165:C29AHACXX:8:1101:2330:20637,HWI-D00104:165:C29AHACXX:8:2307:10530:69082,HWI-D00104:165:C29AHACXX:8:1204:11128:89170;sequence=TATAGTCCTATAAATAGTTGCAATATCTA;start=134109;subtype=IES;support_ref=6;support_variant=53;type=IES;
scaffold51_104_with_IES	MILORD	internal_eliminated_sequence	135011	135038	.	.	.	ID=MILORD.104.135011.135038;Name=MILORD.104.135011.135038;bounded_by_ta=TRUE;common_boundary=Both;end=135038;ies_id=IESPGM.PTET51.1.104.125863;ies_left_dist=0;ies_min_dist=0;ies_right_dist=0;junction_seq=ttccaaaggagttgcTAcaaagaatacttaga;read_names=HWI-D00104:165:C29AHACXX:8:1301:9291:77284,HWI-D00104:165:C29AHACXX:8:1202:6840:15486,HWI-D00104:165:C29AHACXX:8:2307:18363:53415,HWI-D00104:165:C29AHACXX:8:2302:14860:11426,HWI-D00104:165:C29AHACXX:8:2205:4079:31109,HWI-D00104:165:C29AHACXX:8:2204:7515:4750,HWI-D00104:165:C29AHACXX:8:2209:5871:73815,HWI-D00104:165:C29AHACXX:8:2201:11484:27726,HWI-D00104:165:C29AHACXX:8:2302:8114:22315,HWI-D00104:165:C29AHACXX:8:1305:17869:23877,HWI-D00104:165:C29AHACXX:8:2102:7961:50480,HWI-D00104:165:C29AHACXX:8:1304:11954:80054,HWI-D00104:165:C29AHACXX:8:2308:7186:3990,HWI-D00104:165:C29AHACXX:8:2205:16506:63668,HWI-D00104:165:C29AHACXX:8:2302:1743:29345,HWI-D00104:165:C29AHACXX:8:1201:4641:2288,HWI-D00104:165:C29AHACXX:8:1301:12035:32570,HWI-D00104:165:C29AHACXX:8:1203:2683:55074,HWI-D00104:165:C29AHACXX:8:1103:20219:7762,HWI-D00104:165:C29AHACXX:8:2303:17142:26514,HWI-D00104:165:C29AHACXX:8:1303:9278:56395,HWI-D00104:165:C29AHACXX:8:2204:3988:93098,HWI-D00104:165:C29AHACXX:8:2101:13119:73525,HWI-D00104:165:C29AHACXX:8:1205:19465:12885,HWI-D00104:165:C29AHACXX:8:1108:4112:64521,HWI-D00104:165:C29AHACXX:8:1305:17714:4122,HWI-D00104:165:C29AHACXX:8:2202:4402:10816,HWI-D00104:165:C29AHACXX:8:1306:15512:48306,HWI-D00104:165:C29AHACXX:8:1106:11137:56843,HWI-D00104:165:C29AHACXX:8:2302:17066:76302,HWI-D00104:165:C29AHACXX:8:2302:17311:81017,HWI-D00104:165:C29AHACXX:8:1105:3974:58045,HWI-D00104:165:C29AHACXX:8:2202:12541:6590,HWI-D00104:165:C29AHACXX:8:2306:18636:75001,HWI-D00104:165:C29AHACXX:8:2207:1954:51428,HWI-D00104:165:C29AHACXX:8:2307:20399:91887,HWI-D00104:165:C29AHACXX:8:1301:2705:31753;sequence=TATAGAAACAAACGTTGTTTTTAGAGTA;start=135011;subtype=IES;support_ref=3;support_variant=37;type=IES;
scaffold51_104_with_IES	MILORD	internal_eliminated_sequence	136642	136686	.	.	.	ID=MILORD.104.136642.136686;Name=MILORD.104.136642.136686;bounded_by_ta=TRUE;common_boundary=Both;end=136686;ies_id=IESPGM.PTET51.1.104.127466;ies_left_dist=0;ies_min_dist=0;ies_right_dist=0;junction_seq=tggttcaataattgtTAacatggcaaaggcag;read_names=HWI-D00104:165:C29AHACXX:8:2108:10513:58223,HWI-D00104:165:C29AHACXX:8:1301:2295:93553,HWI-D00104:165:C29AHACXX:8:2205:9056:38496,HWI-D00104:165:C29AHACXX:8:2305:2993:8185,HWI-D00104:165:C29AHACXX:8:1204:11816:99528,HWI-D00104:165:C29AHACXX:8:1106:14284:42047,HWI-D00104:165:C29AHACXX:8:1104:14557:21189,HWI-D00104:165:C29AHACXX:8:2102:2240:59894,HWI-D00104:165:C29AHACXX:8:1108:12245:83029,HWI-D00104:165:C29AHACXX:8:2202:20888:11157,HWI-D00104:165:C29AHACXX:8:2102:16044:13389,HWI-D00104:165:C29AHACXX:8:2205:4133:54687,HWI-D00104:165:C29AHACXX:8:2207:15693:36902,HWI-D00104:165:C29AHACXX:8:1102:6251:91919,HWI-D00104:165:C29AHACXX:8:2306:13252:60313,HWI-D00104:165:C29AHACXX:8:2308:15634:18517,HWI-D00104:165:C29AHACXX:8:2305:13250:6898,HWI-D00104:165:C29AHACXX:8:2306:13180:49985,HWI-D00104:165:C29AHACXX:8:1202:18321:77278;sequence=TACAATTAAATTTATAATAAACAATTATTTATATTTAATCGAGTG;start=136642;subtype=IES;support_ref=0;support_variant=19;type=IES;
scaffold51_104_with_IES	MILORD	internal_eliminated_sequence	138160	138185	.	.	.	ID=MILORD.104.138160.138185;Name=MILORD.104.138160.138185;bounded_by_ta=TRUE;common_boundary=Both;end=138185;ies_id=IESPGM.PTET51.1.104.128939;ies_left_dist=0;ies_min_dist=0;ies_right_dist=0;junction_seq=tttttgcatctatttTAtctagatagaggcat;read_names=HWI-D00104:165:C29AHACXX:8:1301:13553:26046,HWI-D00104:165:C29AHACXX:8:2305:12383:28228,HWI-D00104:165:C29AHACXX:8:1301:19538:10078,HWI-D00104:165:C29AHACXX:8:1205:5497:18369,HWI-D00104:165:C29AHACXX:8:2301:15813:89076,HWI-D00104:165:C29AHACXX:8:1101:6110:3289,HWI-D00104:165:C29AHACXX:8:1103:4172:42704,HWI-D00104:165:C29AHACXX:8:2108:7259:54256,HWI-D00104:165:C29AHACXX:8:2104:5119:97369,HWI-D00104:165:C29AHACXX:8:1104:3647:49567,HWI-D00104:165:C29AHACXX:8:1105:1942:39718;sequence=TATAGACCAGACCAAGAATTGTACCA;start=138160;subtype=IES;support_ref=15;support_variant=11;type=IES;
scaffold51_104_with_IES	MILORD	internal_eliminated_sequence	138254	138281	.	.	.	ID=MILORD.104.138254.138281;Name=MILORD.104.138254.138281;bounded_by_ta=TRUE;common_boundary=Both;end=138281;ies_id=IESPGM.PTET51.1.104.129007;ies_left_dist=0;ies_min_dist=0;ies_right_dist=0;junction_seq=tatgaaggctattggTActaaaatgtagcatg;read_names=HWI-D00104:165:C29AHACXX:8:1104:5348:59105,HWI-D00104:165:C29AHACXX:8:2307:18168:84806,HWI-D00104:165:C29AHACXX:8:2206:7655:76577,HWI-D00104:165:C29AHACXX:8:2202:3974:19378,HWI-D00104:165:C29AHACXX:8:1307:9620:84416,HWI-D00104:165:C29AHACXX:8:1106:17254:38098,HWI-D00104:165:C29AHACXX:8:1305:16876:58473,HWI-D00104:165:C29AHACXX:8:1102:15787:87482,HWI-D00104:165:C29AHACXX:8:2305:17814:61029,HWI-D00104:165:C29AHACXX:8:1303:7576:38780,HWI-D00104:165:C29AHACXX:8:1102:6669:98217,HWI-D00104:165:C29AHACXX:8:1202:13270:50716,HWI-D00104:165:C29AHACXX:8:1205:4116:79038,HWI-D00104:165:C29AHACXX:8:1105:2550:2381,HWI-D00104:165:C29AHACXX:8:2303:15000:9257,HWI-D00104:165:C29AHACXX:8:1203:6475:13364,HWI-D00104:165:C29AHACXX:8:2307:12416:86778;sequence=TAGAGTAAAATATATTTCTAATAAGTTG;start=138254;subtype=IES;support_ref=3;support_variant=17;type=IES;
scaffold51_104_with_IES	MILORD	internal_eliminated_sequence	139846	139908	.	.	.	ID=MILORD.104.139846.139908;Name=MILORD.104.139846.139908;bounded_by_ta=TRUE;common_boundary=Both;end=139908;ies_id=IESPGM.PTET51.1.104.130571;ies_left_dist=0;ies_min_dist=0;ies_right_dist=0;junction_seq=acatttaggcgttgtTAtaatttggagattac;read_names=HWI-D00104:165:C29AHACXX:8:1201:16884:50426,HWI-D00104:165:C29AHACXX:8:2203:7300:94877,HWI-D00104:165:C29AHACXX:8:1302:3466:59681,HWI-D00104:165:C29AHACXX:8:2204:3878:89667,HWI-D00104:165:C29AHACXX:8:2207:4058:32927,HWI-D00104:165:C29AHACXX:8:1106:12453:81118,HWI-D00104:165:C29AHACXX:8:1303:4749:84775,HWI-D00104:165:C29AHACXX:8:2306:8877:69692,HWI-D00104:165:C29AHACXX:8:2203:1859:25499,HWI-D00104:165:C29AHACXX:8:2301:5075:50521,HWI-D00104:165:C29AHACXX:8:1204:9060:51170,HWI-D00104:165:C29AHACXX:8:1104:20452:65454,HWI-D00104:165:C29AHACXX:8:2305:5219:6257,HWI-D00104:165:C29AHACXX:8:2203:14054:26570,HWI-D00104:165:C29AHACXX:8:2104:1124:22838,HWI-D00104:165:C29AHACXX:8:1204:17720:90283,HWI-D00104:165:C29AHACXX:8:2303:17304:3772,HWI-D00104:165:C29AHACXX:8:1306:5378:67127,HWI-D00104:165:C29AHACXX:8:2206:15223:57778,HWI-D00104:165:C29AHACXX:8:1305:11635:35046,HWI-D00104:165:C29AHACXX:8:2204:1747:61644,HWI-D00104:165:C29AHACXX:8:2304:5511:24594,HWI-D00104:165:C29AHACXX:8:1104:10410:93412,HWI-D00104:165:C29AHACXX:8:1303:15295:24294,HWI-D00104:165:C29AHACXX:8:1108:18167:99976,HWI-D00104:165:C29AHACXX:8:1102:2952:96890,HWI-D00104:165:C29AHACXX:8:1102:4170:8957,HWI-D00104:165:C29AHACXX:8:2301:13706:72890,HWI-D00104:165:C29AHACXX:8:2301:7099:70793,HWI-D00104:165:C29AHACXX:8:2204:16263:37597,HWI-D00104:165:C29AHACXX:8:1202:5302:76445,HWI-D00104:165:C29AHACXX:8:1203:12988:16952,HWI-D00104:165:C29AHACXX:8:2207:5527:28476,HWI-D00104:165:C29AHACXX:8:1107:16302:68311,HWI-D00104:165:C29AHACXX:8:2101:18239:55975,HWI-D00104:165:C29AHACXX:8:2205:4062:18002,HWI-D00104:165:C29AHACXX:8:1204:10376:31140,HWI-D00104:165:C29AHACXX:8:1309:8407:77845,HWI-D00104:165:C29AHACXX:8:1205:17849:98057,HWI-D00104:165:C29AHACXX:8:1305:17160:26396,HWI-D00104:165:C29AHACXX:8:1307:11407:45569,HWI-D00104:165:C29AHACXX:8:1305:20216:66943,HWI-D00104:165:C29AHACXX:8:2202:12792:49514;sequence=TACAGTAAAAATAAGAAAATCATATATATGAAAATATGAACTAAAAATTTCCGTAATTAATTA;start=139846;subtype=IES;support_ref=8;support_variant=43;type=IES;
scaffold51_104_with_IES	MILORD	internal_eliminated_sequence	144288	144394	.	.	.	ID=MILORD.104.144288.144394;Name=MILORD.104.144288.144394;bounded_by_ta=TRUE;common_boundary=RIGHT;end=144394;ies_id=IESPGM.PTET51.1.104.134952;ies_left_dist=2;ies_min_dist=0;ies_right_dist=0;junction_seq=atcattcatagcatcTAtcatcctaacaatcg;read_names=HWI-D00104:165:C29AHACXX:8:1107:12543:51219;sequence=TATATTGTAGAAAAAAATAATTTTATTTAGCAAAATTTAAAAGTTGTTAATTTCAATAAGGACAATTTAGAAAACCTATTTTATTAAAAAAATTAACTTTTCAACAT;start=144288;subtype=PARTIAL_EXTERNAL;support_ref=3;support_variant=1;type=ALTERNATIVE;
scaffold51_104_with_IES	MILORD	internal_eliminated_sequence	144290	144394	.	.	.	ID=MILORD.104.144290.144394;Name=MILORD.104.144290.144394;bounded_by_ta=TRUE;common_boundary=Both;end=144394;ies_id=IESPGM.PTET51.1.104.134952;ies_left_dist=0;ies_min_dist=0;ies_right_dist=0;junction_seq=cattcatagcatctaTAtcatcctaacaatcg;read_names=HWI-D00104:165:C29AHACXX:8:1204:4811:29237,HWI-D00104:165:C29AHACXX:8:2206:10028:53709,HWI-D00104:165:C29AHACXX:8:1101:2024:56499,HWI-D00104:165:C29AHACXX:8:1206:11010:86684,HWI-D00104:165:C29AHACXX:8:2202:11792:16626,HWI-D00104:165:C29AHACXX:8:1206:14009:9575,HWI-D00104:165:C29AHACXX:8:1304:9452:20515,HWI-D00104:165:C29AHACXX:8:1103:6471:66240,HWI-D00104:165:C29AHACXX:8:1301:1610:20469,HWI-D00104:165:C29AHACXX:8:1201:7380:56007,HWI-D00104:165:C29AHACXX:8:1107:13683:70604,HWI-D00104:165:C29AHACXX:8:2204:10746:67903,HWI-D00104:165:C29AHACXX:8:2205:19502:85575,HWI-D00104:165:C29AHACXX:8:1304:11903:25388,HWI-D00104:165:C29AHACXX:8:1309:9645:91349,HWI-D00104:165:C29AHACXX:8:1106:11203:46644,HWI-D00104:165:C29AHACXX:8:1103:16301:11121,HWI-D00104:165:C29AHACXX:8:1103:10604:9553,HWI-D00104:165:C29AHACXX:8:2202:7709:2254,HWI-D00104:165:C29AHACXX:8:1306:17721:6276,HWI-D00104:165:C29AHACXX:8:1205:15504:82903,HWI-D00104:165:C29AHACXX:8:2205:2106:92813,HWI-D00104:165:C29AHACXX:8:1304:1136:78080,HWI-D00104:165:C29AHACXX:8:1103:13475:73059,HWI-D00104:165:C29AHACXX:8:2202:17063:46125,HWI-D00104:165:C29AHACXX:8:1101:1492:100423,HWI-D00104:165:C29AHACXX:8:2304:7604:31635,HWI-D00104:165:C29AHACXX:8:2101:11047:37567,HWI-D00104:165:C29AHACXX:8:2304:19250:65919,HWI-D00104:165:C29AHACXX:8:2204:13104:50579,HWI-D00104:165:C29AHACXX:8:1302:5838:96806,HWI-D00104:165:C29AHACXX:8:2105:7352:3574,HWI-D00104:165:C29AHACXX:8:1107:10690:30477,HWI-D00104:165:C29AHACXX:8:2105:10868:24796,HWI-D00104:165:C29AHACXX:8:2305:16991:37919,HWI-D00104:165:C29AHACXX:8:2204:2318:48071,HWI-D00104:165:C29AHACXX:8:2201:19092:18841,HWI-D00104:165:C29AHACXX:8:2206:17552:39826,HWI-D00104:165:C29AHACXX:8:1206:16078:42150,HWI-D00104:165:C29AHACXX:8:2308:17735:80895,HWI-D00104:165:C29AHACXX:8:1305:9518:56381,HWI-D00104:165:C29AHACXX:8:1306:12984:97273,HWI-D00104:165:C29AHACXX:8:1307:9340:96984;sequence=TATTGTAGAAAAAAATAATTTTATTTAGCAAAATTTAAAAGTTGTTAATTTCAATAAGGACAATTTAGAAAACCTATTTTATTAAAAAAATTAACTTTTCAACAT;start=144290;subtype=IES;support_ref=4;support_variant=43;type=IES;
scaffold51_104_with_IES	MILORD	internal_eliminated_sequence	146187	146297	.	.	.	ID=MILORD.104.146187.146297;Name=MILORD.104.146187.146297;bounded_by_ta=TRUE;common_boundary=Both;end=146297;ies_id=IESPGM.PTET51.1.104.136744;ies_left_dist=0;ies_min_dist=0;ies_right_dist=0;junction_seq=tttgttgcaatatgaTAatacaacctaggtac;read_names=HWI-D00104:165:C29AHACXX:8:2301:2912:23545,HWI-D00104:165:C29AHACXX:8:2209:8916:39502,HWI-D00104:165:C29AHACXX:8:2202:20269:86786,HWI-D00104:165:C29AHACXX:8:2308:19101:80913,HWI-D00104:165:C29AHACXX:8:1201:20403:95127,HWI-D00104:165:C29AHACXX:8:1206:15067:88881,HWI-D00104:165:C29AHACXX:8:1108:10241:97468,HWI-D00104:165:C29AHACXX:8:1101:20963:15172,HWI-D00104:165:C29AHACXX:8:2105:10372:82522,HWI-D00104:165:C29AHACXX:8:2202:8987:8999;sequence=TACACTTAGATATGCAACCATTTAGGCTTTAGAACTTTTTTGTTTTTGTGTAAAACTAAAATAAATGACGAAATTTTTTAATTAAATATAAAAATTAGATAAAATCAATTG;start=146187;subtype=IES;support_ref=2;support_variant=10;type=IES;
scaffold51_104_with_IES	MILORD	internal_eliminated_sequence	147789	147909	.	.	.	ID=MILORD.104.147789.147909;Name=MILORD.104.147789.147909;bounded_by_ta=TRUE;common_boundary=Both;end=147909;ies_id=IESPGM.PTET51.1.104.138235;ies_left_dist=0;ies_min_dist=0;ies_right_dist=0;junction_seq=tactaactgctatgaTAgttcaataattttta;read_names=HWI-D00104:165:C29AHACXX:8:1304:2701:21315,HWI-D00104:165:C29AHACXX:8:2301:9711:4758,HWI-D00104:165:C29AHACXX:8:1105:1711:35090,HWI-D00104:165:C29AHACXX:8:2306:15148:36960,HWI-D00104:165:C29AHACXX:8:2105:17452:88751,HWI-D00104:165:C29AHACXX:8:2105:19150:89455,HWI-D00104:165:C29AHACXX:8:2103:8794:78122,HWI-D00104:165:C29AHACXX:8:1307:13930:45102,HWI-D00104:165:C29AHACXX:8:1104:10422:76538,HWI-D00104:165:C29AHACXX:8:2102:10365:101021,HWI-D00104:165:C29AHACXX:8:1302:15906:41316,HWI-D00104:165:C29AHACXX:8:1206:3234:4373,HWI-D00104:165:C29AHACXX:8:2209:6640:48423,HWI-D00104:165:C29AHACXX:8:1103:10959:52099,HWI-D00104:165:C29AHACXX:8:2303:9350:65614,HWI-D00104:165:C29AHACXX:8:2302:12927:85919,HWI-D00104:165:C29AHACXX:8:1106:10379:44605,HWI-D00104:165:C29AHACXX:8:1306:10579:70634,HWI-D00104:165:C29AHACXX:8:1102:8532:89397,HWI-D00104:165:C29AHACXX:8:1203:13771:31133,HWI-D00104:165:C29AHACXX:8:2104:2806:82841,HWI-D00104:165:C29AHACXX:8:2202:21154:73616,HWI-D00104:165:C29AHACXX:8:1205:10501:55602,HWI-D00104:165:C29AHACXX:8:2102:9151:70497,HWI-D00104:165:C29AHACXX:8:1107:9931:96077,HWI-D00104:165:C29AHACXX:8:1104:14365:16674,HWI-D00104:165:C29AHACXX:8:1202:12366:60703,HWI-D00104:165:C29AHACXX:8:1305:14896:30023,HWI-D00104:165:C29AHACXX:8:1206:4388:37929,HWI-D00104:165:C29AHACXX:8:2103:1342:38480,HWI-D00104:165:C29AHACXX:8:2303:7745:97195,HWI-D00104:165:C29AHACXX:8:1105:13260:73538,HWI-D00104:165:C29AHACXX:8:2201:14815:36281,HWI-D00104:165:C29AHACXX:8:1104:20630:24474,HWI-D00104:165:C29AHACXX:8:2209:19322:82938,HWI-D00104:165:C29AHACXX:8:1202:16679:25821,HWI-D00104:165:C29AHACXX:8:1106:11076:20404,HWI-D00104:165:C29AHACXX:8:1103:13261:71125,HWI-D00104:165:C29AHACXX:8:1201:6566:80134;sequence=TACAATTAAGTCAATTTTTGTTTTGAATTTTTTAAATAAATAGTGATTTTTTAGTTTGAGACACCATACTGTTAATATAGAAGAAAGCCTAAATAAATAAAAATGTCTATATTATTCACTG;start=147789;subtype=IES;support_ref=8;support_variant=39;type=IES;
scaffold51_104_with_IES	MILORD	internal_eliminated_sequence	149668	149763	.	.	.	ID=MILORD.104.149668.149763;Name=MILORD.104.149668.149763;bounded_by_ta=TRUE;common_boundary=Both;end=149763;ies_id=IESPGM.PTET51.1.104.139993;ies_left_dist=0;ies_min_dist=0;ies_right_dist=0;junction_seq=acagcttatttaatgTAcaagtaactttatca;read_names=HWI-D00104:165:C29AHACXX:8:1201:10514:82779,HWI-D00104:165:C29AHACXX:8:1103:20651:92975,HWI-D00104:165:C29AHACXX:8:1101:11563:69403,HWI-D00104:165:C29AHACXX:8:1104:3344:74376,HWI-D00104:165:C29AHACXX:8:2104:7038:2096,HWI-D00104:165:C29AHACXX:8:1204:10091:51602,HWI-D00104:165:C29AHACXX:8:1202:2210:72955,HWI-D00104:165:C29AHACXX:8:1103:9947:72765,HWI-D00104:165:C29AHACXX:8:2304:17223:83146,HWI-D00104:165:C29AHACXX:8:2304:7678:89000,HWI-D00104:165:C29AHACXX:8:1205:20572:4490,HWI-D00104:165:C29AHACXX:8:1306:10822:59465;sequence=TACAGATGAAAATGTTATTAAATGACAATTTTTTAGTATTATTTTTTATATTTTAGAGAATCTAATTAGGATCAAAAAATAAGGCTCATTTGACTA;start=149668;subtype=IES;support_ref=4;support_variant=12;type=IES;
scaffold51_104_with_IES	MILORD	internal_eliminated_sequence	150083	150112	.	.	.	ID=MILORD.104.150083.150112;Name=MILORD.104.150083.150112;bounded_by_ta=TRUE;common_boundary=None;end=150112;ies_id=IESPGM.PTET51.1.104.140315;ies_left_dist=3;ies_min_dist=2;ies_right_dist=2;junction_seq=tctattaacttaataTAtaaatttaaacaatt;read_names=HWI-D00104:165:C29AHACXX:8:2102:6541:49989;sequence=TAATATAGTAAAATTATAGTTCACTTAGAC;start=150083;subtype=OVERLAPPING;support_ref=10;support_variant=1;type=ALTERNATIVE;
scaffold51_104_with_IES	MILORD	internal_eliminated_sequence	150086	150114	.	.	.	ID=MILORD.104.150086.150114;Name=MILORD.104.150086.150114;bounded_by_ta=TRUE;common_boundary=Both;end=150114;ies_id=IESPGM.PTET51.1.104.140315;ies_left_dist=0;ies_min_dist=0;ies_right_dist=0;junction_seq=attaacttaatataaTAaatttaaacaattga;read_names=HWI-D00104:165:C29AHACXX:8:2204:19022:18515,HWI-D00104:165:C29AHACXX:8:2101:6278:91790,HWI-D00104:165:C29AHACXX:8:1103:11794:97374,HWI-D00104:165:C29AHACXX:8:1101:19682:43039,HWI-D00104:165:C29AHACXX:8:2303:13515:73332,HWI-D00104:165:C29AHACXX:8:2207:4830:3758,HWI-D00104:165:C29AHACXX:8:1203:2451:84858,HWI-D00104:165:C29AHACXX:8:2304:8401:2213,HWI-D00104:165:C29AHACXX:8:1104:6578:77687,HWI-D00104:165:C29AHACXX:8:2101:7251:21833,HWI-D00104:165:C29AHACXX:8:1104:15476:57865,HWI-D00104:165:C29AHACXX:8:1301:16524:66763,HWI-D00104:165:C29AHACXX:8:2303:6449:27212,HWI-D00104:165:C29AHACXX:8:1101:11534:98043,HWI-D00104:165:C29AHACXX:8:1103:15984:32173,HWI-D00104:165:C29AHACXX:8:2306:3408:58344,HWI-D00104:165:C29AHACXX:8:2102:19944:76681,HWI-D00104:165:C29AHACXX:8:2203:10857:21450,HWI-D00104:165:C29AHACXX:8:1303:5286:17995,HWI-D00104:165:C29AHACXX:8:2104:12388:74617,HWI-D00104:165:C29AHACXX:8:2305:8540:18220,HWI-D00104:165:C29AHACXX:8:2202:11254:11293,HWI-D00104:165:C29AHACXX:8:2205:15224:63574,HWI-D00104:165:C29AHACXX:8:2201:14981:90254,HWI-D00104:165:C29AHACXX:8:1302:9603:40280,HWI-D00104:165:C29AHACXX:8:2303:14246:17896;sequence=TATAGTAAAATTATAGTTCACTTAGACTA;start=150086;subtype=IES;support_ref=0;support_variant=26;type=IES;
scaffold51_104_with_IES	MILORD	internal_eliminated_sequence	150794	150821	.	.	.	ID=MILORD.104.150794.150821;Name=MILORD.104.150794.150821;bounded_by_ta=TRUE;common_boundary=Both;end=150821;ies_id=IESPGM.PTET51.1.104.140994;ies_left_dist=0;ies_min_dist=0;ies_right_dist=0;junction_seq=cagtgatcaattatcTActagttgcagcttgt;read_names=HWI-D00104:165:C29AHACXX:8:1103:15354:45920,HWI-D00104:165:C29AHACXX:8:2301:1284:11971,HWI-D00104:165:C29AHACXX:8:2201:19978:63165,HWI-D00104:165:C29AHACXX:8:2305:19871:39307,HWI-D00104:165:C29AHACXX:8:2201:15267:58052,HWI-D00104:165:C29AHACXX:8:1108:15714:31142,HWI-D00104:165:C29AHACXX:8:2304:13073:13381,HWI-D00104:165:C29AHACXX:8:2304:10220:2112,HWI-D00104:165:C29AHACXX:8:1304:13256:96272,HWI-D00104:165:C29AHACXX:8:2206:2281:9593,HWI-D00104:165:C29AHACXX:8:1102:13243:58845,HWI-D00104:165:C29AHACXX:8:1303:5197:25457,HWI-D00104:165:C29AHACXX:8:1301:5790:2554,HWI-D00104:165:C29AHACXX:8:2105:4585:86391,HWI-D00104:165:C29AHACXX:8:2103:11362:95459,HWI-D00104:165:C29AHACXX:8:1204:20349:11318,HWI-D00104:165:C29AHACXX:8:2305:6455:47500,HWI-D00104:165:C29AHACXX:8:2305:9344:15174,HWI-D00104:165:C29AHACXX:8:2103:2651:16821,HWI-D00104:165:C29AHACXX:8:1301:10960:47630,HWI-D00104:165:C29AHACXX:8:1202:7849:76248,HWI-D00104:165:C29AHACXX:8:1201:15655:3196,HWI-D00104:165:C29AHACXX:8:2303:16216:14069,HWI-D00104:165:C29AHACXX:8:2306:15191:81036,HWI-D00104:165:C29AHACXX:8:1201:13898:10198,HWI-D00104:165:C29AHACXX:8:1206:10054:53173,HWI-D00104:165:C29AHACXX:8:2104:12414:27157,HWI-D00104:165:C29AHACXX:8:1305:11069:96449,HWI-D00104:165:C29AHACXX:8:1309:11669:25899,HWI-D00104:165:C29AHACXX:8:1204:6168:30686,HWI-D00104:165:C29AHACXX:8:2108:8875:16156,HWI-D00104:165:C29AHACXX:8:1301:11204:77402,HWI-D00104:165:C29AHACXX:8:1203:17342:88229,HWI-D00104:165:C29AHACXX:8:1306:19392:3829,HWI-D00104:165:C29AHACXX:8:1108:2334:64269,HWI-D00104:165:C29AHACXX:8:1101:16824:50054,HWI-D00104:165:C29AHACXX:8:2105:12506:100329,HWI-D00104:165:C29AHACXX:8:2206:9908:55292,HWI-D00104:165:C29AHACXX:8:1201:8481:5674,HWI-D00104:165:C29AHACXX:8:1301:10421:20688,HWI-D00104:165:C29AHACXX:8:1102:8437:51442,HWI-D00104:165:C29AHACXX:8:2209:7336:77327,HWI-D00104:165:C29AHACXX:8:1101:17546:77780,HWI-D00104:165:C29AHACXX:8:2104:17314:24811,HWI-D00104:165:C29AHACXX:8:2303:3909:76682;sequence=TATAATTGATAAATTATTTATTATACCA;start=150794;subtype=IES;support_ref=3;support_variant=45;type=IES;
scaffold51_104_with_IES	MILORD	internal_eliminated_sequence	151530	151637	.	.	.	ID=MILORD.104.151530.151637;Name=MILORD.104.151530.151637;bounded_by_ta=TRUE;common_boundary=Both;end=151637;ies_id=IESPGM.PTET51.1.104.141702;ies_left_dist=0;ies_min_dist=0;ies_right_dist=0;junction_seq=atgagccaaaggagaTAtaattcgattctttt;read_names=HWI-D00104:165:C29AHACXX:8:1101:11097:64739,HWI-D00104:165:C29AHACXX:8:2205:7391:55473,HWI-D00104:165:C29AHACXX:8:2201:3819:5207,HWI-D00104:165:C29AHACXX:8:1106:7369:43186,HWI-D00104:165:C29AHACXX:8:2206:8209:27748,HWI-D00104:165:C29AHACXX:8:2101:15875:52666,HWI-D00104:165:C29AHACXX:8:1108:2939:36515,HWI-D00104:165:C29AHACXX:8:2307:10728:74459,HWI-D00104:165:C29AHACXX:8:1206:11878:7188;sequence=TATAGTTGATTGAGTAAACTTGCAATGATTTTCTTCAAATTTATATTATTTTTTTATGTAATTTAATTGTCAACAAAATTTGATACACTAAGTGAAGACGAGCAACTG;start=151530;subtype=IES;support_ref=14;support_variant=9;type=IES;
scaffold51_104_with_IES	MILORD	internal_eliminated_sequence	155493	155572	.	.	.	ID=MILORD.104.155493.155572;Name=MILORD.104.155493.155572;bounded_by_ta=TRUE;common_boundary=Both;end=155572;ies_id=IESPGM.PTET51.1.104.145557;ies_left_dist=0;ies_min_dist=0;ies_right_dist=0;junction_seq=agattaaaatgtaggTAtctgggtttcagaag;read_names=HWI-D00104:165:C29AHACXX:8:2303:1631:78070,HWI-D00104:165:C29AHACXX:8:1309:12436:19438,HWI-D00104:165:C29AHACXX:8:1102:4664:71013,HWI-D00104:165:C29AHACXX:8:1304:12628:96504,HWI-D00104:165:C29AHACXX:8:1305:3046:20829,HWI-D00104:165:C29AHACXX:8:2209:8606:6355,HWI-D00104:165:C29AHACXX:8:1305:6852:53409,HWI-D00104:165:C29AHACXX:8:2101:16226:58288,HWI-D00104:165:C29AHACXX:8:2103:13894:6129,HWI-D00104:165:C29AHACXX:8:2104:9625:20244,HWI-D00104:165:C29AHACXX:8:2204:5229:72519,HWI-D00104:165:C29AHACXX:8:1101:13831:96384,HWI-D00104:165:C29AHACXX:8:1201:6939:59870,HWI-D00104:165:C29AHACXX:8:2209:13683:37161,HWI-D00104:165:C29AHACXX:8:1303:12120:21707,HWI-D00104:165:C29AHACXX:8:1202:13270:94840,HWI-D00104:165:C29AHACXX:8:1202:13553:3808,HWI-D00104:165:C29AHACXX:8:2302:3290:85051,HWI-D00104:165:C29AHACXX:8:2304:20415:55145,HWI-D00104:165:C29AHACXX:8:1106:17712:49892,HWI-D00104:165:C29AHACXX:8:2103:5621:38119,HWI-D00104:165:C29AHACXX:8:2301:13902:19510,HWI-D00104:165:C29AHACXX:8:2301:3163:95457,HWI-D00104:165:C29AHACXX:8:1204:7888:78753,HWI-D00104:165:C29AHACXX:8:2303:13096:23081,HWI-D00104:165:C29AHACXX:8:2104:16080:53505,HWI-D00104:165:C29AHACXX:8:1303:4068:58143,HWI-D00104:165:C29AHACXX:8:1206:11700:88780,HWI-D00104:165:C29AHACXX:8:1305:19114:70303,HWI-D00104:165:C29AHACXX:8:1307:13347:3828,HWI-D00104:165:C29AHACXX:8:1203:14321:17558;sequence=TATAGACAATTAGACAACTCTATAATAATATAAATTATTGATATCTTAATATAATTATCTAAATAGTTACAAATTCATTA;start=155493;subtype=IES;support_ref=58;support_variant=31;type=IES;
scaffold51_104_with_IES	MILORD	internal_eliminated_sequence	155896	155921	.	.	.	ID=MILORD.104.155896.155921;Name=MILORD.104.155896.155921;bounded_by_ta=TRUE;common_boundary=Both;end=155921;ies_id=IESPGM.PTET51.1.104.145880;ies_left_dist=0;ies_min_dist=0;ies_right_dist=0;junction_seq=attttagaatgaaggTAagtgctgggagtacc;read_names=HWI-D00104:165:C29AHACXX:8:2201:9277:34256,HWI-D00104:165:C29AHACXX:8:1304:3123:94365,HWI-D00104:165:C29AHACXX:8:1203:11904:74694,HWI-D00104:165:C29AHACXX:8:1302:15323:11834,HWI-D00104:165:C29AHACXX:8:2205:6061:92803,HWI-D00104:165:C29AHACXX:8:1203:4287:79923,HWI-D00104:165:C29AHACXX:8:2101:14500:77073,HWI-D00104:165:C29AHACXX:8:2205:10585:59376,HWI-D00104:165:C29AHACXX:8:1101:3401:75812,HWI-D00104:165:C29AHACXX:8:1201:5609:38609,HWI-D00104:165:C29AHACXX:8:1103:11674:92778,HWI-D00104:165:C29AHACXX:8:2308:17959:61323,HWI-D00104:165:C29AHACXX:8:1204:7900:93364,HWI-D00104:165:C29AHACXX:8:2102:8215:29222,HWI-D00104:165:C29AHACXX:8:2302:13767:45602,HWI-D00104:165:C29AHACXX:8:1205:7575:40724,HWI-D00104:165:C29AHACXX:8:1103:4305:52196,HWI-D00104:165:C29AHACXX:8:1107:17298:5244,HWI-D00104:165:C29AHACXX:8:2203:20334:96075,HWI-D00104:165:C29AHACXX:8:1305:14549:45155,HWI-D00104:165:C29AHACXX:8:2205:19013:31452,HWI-D00104:165:C29AHACXX:8:2105:12340:11462,HWI-D00104:165:C29AHACXX:8:1105:10763:89913,HWI-D00104:165:C29AHACXX:8:1102:6123:13019,HWI-D00104:165:C29AHACXX:8:1205:7556:71921,HWI-D00104:165:C29AHACXX:8:1106:6539:51799;sequence=TATACAGAACATAACTTAACCAATTA;start=155896;subtype=IES;support_ref=9;support_variant=26;type=IES;
scaffold51_104_with_IES	MILORD	internal_eliminated_sequence	157246	157271	.	.	.	ID=MILORD.104.157246.157271;Name=MILORD.104.157246.157271;bounded_by_ta=TRUE;common_boundary=Both;end=157271;ies_id=IESPGM.PTET51.1.104.147204;ies_left_dist=0;ies_min_dist=0;ies_right_dist=0;junction_seq=catcagaagttcgatTAcaatcagcacgaact;read_names=HWI-D00104:165:C29AHACXX:8:1106:9165:59444,HWI-D00104:165:C29AHACXX:8:2302:13653:47634,HWI-D00104:165:C29AHACXX:8:2104:9482:55757,HWI-D00104:165:C29AHACXX:8:2206:16602:54367,HWI-D00104:165:C29AHACXX:8:1305:9151:47210,HWI-D00104:165:C29AHACXX:8:1206:19115:12710,HWI-D00104:165:C29AHACXX:8:2308:8433:97418,HWI-D00104:165:C29AHACXX:8:2201:9490:47161,HWI-D00104:165:C29AHACXX:8:2102:3631:88453,HWI-D00104:165:C29AHACXX:8:1305:14818:28752,HWI-D00104:165:C29AHACXX:8:1303:11765:17281,HWI-D00104:165:C29AHACXX:8:2101:16079:59185,HWI-D00104:165:C29AHACXX:8:1309:7968:14905,HWI-D00104:165:C29AHACXX:8:2201:5055:25315,HWI-D00104:165:C29AHACXX:8:1104:8294:7872,HWI-D00104:165:C29AHACXX:8:1204:7105:40323,HWI-D00104:165:C29AHACXX:8:1105:6895:74852,HWI-D00104:165:C29AHACXX:8:1108:11344:100851,HWI-D00104:165:C29AHACXX:8:2202:15162:66343,HWI-D00104:165:C29AHACXX:8:1104:12847:15521,HWI-D00104:165:C29AHACXX:8:1205:14770:40316,HWI-D00104:165:C29AHACXX:8:2308:6887:13595,HWI-D00104:165:C29AHACXX:8:1201:4463:44755,HWI-D00104:165:C29AHACXX:8:2108:4965:60119;sequence=TATAGATCCAATAAATCAATTCATAA;start=157246;subtype=IES;support_ref=0;support_variant=24;type=IES;
scaffold51_104_with_IES	MILORD	internal_eliminated_sequence	157543	157570	.	.	.	ID=MILORD.104.157543.157570;Name=MILORD.104.157543.157570;bounded_by_ta=TRUE;common_boundary=Both;end=157570;ies_id=IESPGM.PTET51.1.104.147475;ies_left_dist=0;ies_min_dist=0;ies_right_dist=0;junction_seq=aaacaacatatcattTAtcaaaatatggtatc;read_names=HWI-D00104:165:C29AHACXX:8:1108:20687:16575,HWI-D00104:165:C29AHACXX:8:2105:9670:35353,HWI-D00104:165:C29AHACXX:8:1304:17875:46207,HWI-D00104:165:C29AHACXX:8:2209:1601:50643,HWI-D00104:165:C29AHACXX:8:2209:13769:36296,HWI-D00104:165:C29AHACXX:8:1306:14711:86080,HWI-D00104:165:C29AHACXX:8:1103:3614:79130,HWI-D00104:165:C29AHACXX:8:1303:18419:5206,HWI-D00104:165:C29AHACXX:8:2307:13981:12322,HWI-D00104:165:C29AHACXX:8:1305:18478:47420,HWI-D00104:165:C29AHACXX:8:2102:10531:56637,HWI-D00104:165:C29AHACXX:8:1101:17237:32936,HWI-D00104:165:C29AHACXX:8:2101:17728:55973,HWI-D00104:165:C29AHACXX:8:2305:17159:50157,HWI-D00104:165:C29AHACXX:8:2306:16811:85654,HWI-D00104:165:C29AHACXX:8:2308:7616:17805,HWI-D00104:165:C29AHACXX:8:1103:12381:97015,HWI-D00104:165:C29AHACXX:8:1108:17258:68198,HWI-D00104:165:C29AHACXX:8:1206:3570:15841,HWI-D00104:165:C29AHACXX:8:1102:2340:51562,HWI-D00104:165:C29AHACXX:8:1103:6939:29251,HWI-D00104:165:C29AHACXX:8:2108:6233:59485,HWI-D00104:165:C29AHACXX:8:2105:6817:93133,HWI-D00104:165:C29AHACXX:8:2305:7038:88944,HWI-D00104:165:C29AHACXX:8:1303:11354:45086,HWI-D00104:165:C29AHACXX:8:1206:19186:35435,HWI-D00104:165:C29AHACXX:8:1108:17862:20893,HWI-D00104:165:C29AHACXX:8:2307:20094:22610,HWI-D00104:165:C29AHACXX:8:1305:4974:74458,HWI-D00104:165:C29AHACXX:8:1301:10372:20028,HWI-D00104:165:C29AHACXX:8:1206:13822:45043,HWI-D00104:165:C29AHACXX:8:1106:2854:93068,HWI-D00104:165:C29AHACXX:8:1303:2953:42676,HWI-D00104:165:C29AHACXX:8:1301:14082:28246,HWI-D00104:165:C29AHACXX:8:2304:8378:44754,HWI-D00104:165:C29AHACXX:8:2202:7148:89038,HWI-D00104:165:C29AHACXX:8:1306:12423:79146,HWI-D00104:165:C29AHACXX:8:1201:1126:15557,HWI-D00104:165:C29AHACXX:8:2102:5378:15552,HWI-D00104:165:C29AHACXX:8:2306:18083:85875,HWI-D00104:165:C29AHACXX:8:2108:1478:45931,HWI-D00104:165:C29AHACXX:8:2204:6008:66205,HWI-D00104:165:C29AHACXX:8:2303:15704:7030;sequence=TATAGATATTTAGTTATGTTTTTGATTG;start=157543;subtype=IES;support_ref=3;support_variant=43;type=IES;
scaffold51_104_with_IES	MILORD	internal_eliminated_sequence	157838	164460	.	.	.	ID=MILORD.104.157838.164460;Name=MILORD.104.157838.164460;bounded_by_ta=TRUE;common_boundary=None;end=164460;ies_id=IESPGM.PTET51.1.104.153619;ies_left_dist=6377;ies_min_dist=218;ies_right_dist=-218;junction_seq=taattaatcacaataTAaatatacaattaaat;read_names=HWI-D00104:165:C29AHACXX:8:1103:5841:98236;sequence=TATAATTAAATTATTCTATTATTTATTGTATTCATTAAAATAGCTACTTCAAAAAAAATAGAACCTTTTAAATCATACTCTTTAAACTGAAATTACAAATATAAATTGATATAATAAGAAATACTAACTCATAAATAGAACTTATTTAAATTTTTATTATATCCTTTGATTAAATTACTCTATTTTTATAGGTAAAAAAGAATAATTTGAATACTGAAATATAATCTTAAATATTAGTACGAAGTCCATAGTAATAATTTGTCTTTAATATCATCATAATTTGTATATTAAATTAATTTGGTCTAATTATTAATAACTAATATGCAAGTGATTACAAATTATGATAGTGAGCCCTTCTAATTGATAAATACGAAGAGACAAATATTTGATGGAGAGTCGGATGCTAAGATGAGACAATTTTATGAAAGAAGTCCTTCTTTAGAGGAGATAGATGACATGATAGATGATTAAGACAAAAGTGCTAACTACTGTTCACATAATAGTAATAGACCTTCATCGTATAATTTGAGTAAGGCTAACAGTAACTACAAGCCTCCGACTATAAATATTAAAAATATCATTGCAGACAAAAGAGAAACTTATATTTTCGACAATCTGAATTTCGATTAGAAGGAGCCAGGGTATTATTTGATACAAATTGCATAGATTTAGTCCAGTTTGGAAGCATGGAAGCTTGAAGATCATCAGATTGGTTGCTAGATTTTTATATTAGTTGAAAACAAAAGCAGAAACTCTGAAGCTAAAATTAATGAATCATCATATATTCAAATACATTGATGACAAAGCAAGCGATTTTAATGAATTCAAATCTGGAAAGACTATAGATGACCATACCTTTAACAATAGAATCTGTCGAAATATCAAGAGGACTCATGCAATTTTTTCTACCATTAAGACTATTTTAGAATAATTATTTAGTAGAATAGGAGTTATTTATCCTGAGAGTACGTTCAAGATTATATGGGATTCTATCGTGGTATGTTTTATAGTAATCAATATATTCTTCATCCCTATGTCCTTGAGTTTTGAACTGGATAAATCAAGCACTTTAGTTTGGTTGTTCTTTGAAACCATTCCAAGTTATAGATAAGGGAATCCGTAAGCAATCATACATTTTCATAGTTGAAATACTCCTTAATTTTAATACTGCATATTATAATCATGGGGTAATTCACACAACCAGGAAAGAAATATTTCATCATTACGTTTCTGAAAATTTCTGGTGGGATTTGATGATATCCATACCTTATATCCTATCTTAATTGGATATCCCCTATATTCAATTTGTATTGTTATTGAGAATTACAAGAGTTAAGTCGATGGTTTAAAATGTAGAGGATATGTTAAATGCTAAGGAATCAGTTTAGGCAGCAGTGGAGTTATCTAAACTCATCTATTTTATTATATTCGTTGCACATATGTGTAGTTGTGCTTGGCATCTATTGGGTAAAATTGAAGTTGATGTCTATGGAGATACTAATTCATGGTTGATTCATTATGGTTATTACGATGAACCTTGGCACACTCGATATATAGTAAGTATCTATTGGAGTGTGATATAGTCATATACTTAATATTTACATATAATCTCATTATAACAACATTGACAGTTGGGTATGGCGATATTGTGCCTTAAACTTCCATTGAATAATTGTTTGTAGTTATTATTGCTATGATTATTTGTGGTGTGTTTGGTTATTCTATATCAACTATAGGAGAGATCCTAAAGAATTTAGAAGAAAAGAAAGGCCAATTCAAGTAACTGATGAAGGAAGTGAATTCATACATTAAGGAAAAAGAACTCAATTTATAGTTATCCTTAAAAGTCCGAAAGTATTTTGAATTCTACTATCAAACCTAACAATCTCAAAAACGCTCCTATCAAACTTTACTTAATAATCTGAATGAATAATTAAAGTAAGAGATTATGATAGATCTTTATAAGAAGATTCTCATTCAATCCAAATTTATCAATGATACATTTAATGATAGTTTGATTAATCAGCTCTGTTAGAAGGTTCAGTAAGAAAACTTTGGTCCTGGAGATGAAATAATTGACCTAAAGAATAAAAGTGAAAAAAAGTTAATTTTTGTTCTGAATGGATAAGTGGATAGTTATTTTCATATCTAAAGAACTCAGAAGGAATAATCACATTCTATCAATCAAGGCAAGCTCTCTCGCACTTATAAGAAAGGTGACATCATAGGTGAATTTGAATTCATCACAAATAATGACTATTCTGTGTAATACAAGGCTATTAAGTTTACTCAAGTTGCCATAATTCATAGATAAGATTTACTCGAGATCATCAACTAAGATAAAGAGCATTTGTATAAATTCTAAACACTCATTGATTCTCTAACCTACTCTTAGAAATTAGGTAGAACTTGCGAAATTTGTAAATGGACTCACTTATATTAGAAGTAATTATAAAATGTTTTATTTTATTTAAATTTTAGTTGTCCATTTACATTCTATTAGCCAAACATTTGGAAGATAGTTAGATAAACTTCTGCTTCTGTTAATATAAAGCGCATCTCTTTTGAACGTAAGTCTCGTCAAAGATACAAAACAATTACAAATTCTCAGGTGGCAATAGCTACAATTCTCGATTTTATGATAGTTCATAATTTTATCTAAGAAGAGTAAACTAATTACATTAATTTAAGTTTATTGTGTAGTAAAACATTAAAAAGATTAGGATTCAATAGTAACCTTAGAATTAGTTAGAGAGAGATACAGGAAGTTAGTTCAGAGTCCTCTCAATCTTCAAGCAGTAGGGAATCATAAGTTTTGCGTCATGATAACAATAAAAGTGGATAAATCAAAAACAAGAGAACCTCTTTATAGTCTTAAAAAGATAAAAATGATAAATTTGAAAGACTTCGAACAAATCTAAATATGAAGGAAAGCGTTCAAAATAATCTATTAATGCCAATCTTATAAAAGATGAATTCTATTGGCTAATTACCACTTGATGATCCCAATAATTAAAACTCTACTCCTAATGTTAAAGTGCTTCCTTAATTTTACAAGAAAAAACCATCTATTTCAACTATAAAACCTATGATAAAGATTGATCAACAAGCTAATGAAGCTGACAACATTGAAGATACATTGAAAATATTCTCATTTAAAAAAGGGCCTCAAAATTTTGATGATATGGATCTTATGATGCAAGAGGATAATGATTTTTACCCAGAGTTTAATGTCTTCAAAGTTATAGATACCTACAATAAGTGCAGAATAAGAAATTTGAGTTTTAGAAAAAAAAGATAATTCCATGAAAAACTAAAATCTATAAGATTGTAAAAACAATTTAATCTAAAAATCCTGACACCTCGTTCATCATAACAAATTATTTGAATAATTTAACGATATCAATTGTTTTTGTTTATATAATATTTAAAAAATTTGAAGATTATTAATTCTATTATCACAGCTGTTCAATAAGCATTAATTTTTAAAATCAATTATTTAAGATATCTTCCCTTATTTTTAGAAGGTAGCATATATATGATTAAAGAAATGATTATTTCTATAACCAAAATTTCTAAATTACATATGTATATTAAATCTATCTAAAATATAATATTAAAATGAGCAAAACCAGCTTAATAGAAAATAATTTCAGTTTAAAATGCTTAAACCACTAGAAAGCTTAAGCACAATATTTTTGCTAATTACCTTAATGTCAATAACATAGAATATTTTGTGAGAAATGTCTAAATGATTTTCATTCCCAACACTCTGATTCAATATGTCATCTATCAAAGCTGTTTCTATTACTTGATGAAAAGTCCCTAAAAGCAGAATAAATCCTGCAATCATATTACAATTAATTCAAAAGTCTATAAGAACATTTTAGTGTCACAATTAGAGGATTGCGATATATGTTCGGAGGGCTGTCAAATGATTTATTAGAGCTTGATTAGAATCAAATTATTTAGTTTCTTGACCAATTAATTCACTTTGACGAAATAAACTAATTATATAGAGATTAAGTAGAGAGCAAATTACACAAGATCTTGGAAATTCTGAACCAAATATTTTCAAAGTTACCATTATACTCATTAATTAATTATAAAGAGTATGTCATGCATTTACAATACAAGATATTGCATATAGGATACCCTAAGATTTAGCACAAAAACTATAAAAATATTAAAATTTTGGTTAAATCATTAAAATATATTAGGCATGCAATTACTCTGTAGATGTTAAAATATATTAGTAAAAGAATAAGGTCTTTATAGTGAGGCTATGATCTAATTTGATAGAGTACTTGAGATAAGCCCGTATAATATCAATGTTTTGTTTGAAAAAGGCATATTATTATATTAATATCTAAATAGGAGAGTGTTTAAACTTGGAATAATTAAGTTATCTAATTAATGAAATAGAATTAAGAATATGAAGCATATCTTAAATATAAAGAAATAATTTTCTTAGATTCAAAACATTAGTAAGCTTTATGCAGAATAGGTAAATTACATTTTAATATTTAAGGCAGTTACCTATATTAATCCTTCCATTTCTAAATCTGTATTTAAGTGCAATAAATATAATGAAGCATAAGAGTATTTTTCAAAATGCCTATGCATCAACTAAAATAATTATGAAGCTCTGTTAGGCTATGGTAAAGTTGATTTATATTTAAAGCTGACACTCTAAAACTGATATAGCAATATTTTAACAATAAGATTACAGAATTAATTAATATTGGCAAATTATAATTATGAAAGAGCGATTAATATTAATTCATTGGATTATTAAGTGTTTTATGGAAGAGGTATACAAAAGAATCTCATGTTAAAAAGGGGTATGCTTATGATATATGTAGAATTATTTTCATTAATAAAGAGTTTGAATGATTTCGAGAATTCCTAGAAAATGTTTAAAAAAGCGTTAATGCTAAACTAAAGCCATTTTGAGTCATTATTCAGTTTAGGTTATAAAAATGTGTTATTTTAGCGGATTACTTATGATTATAAAAATTTGGTTGTTAATAAGATAAGTAGATAAATACATTGAAGCCATAGCATATTTTGATCAGGCTTTGTAAATTAAACCTCAGCATCCAGAATTATGGGAAGGAAAAGGTTATTAGATCATCATAAAATTAGCCTTTTGCTTATATTTACAATATTCGTTTTATCCAAGTTAAGAGAGTTAAACGATAATGAAGAAGCAGTAAATTGCTATGAAAAAGCTCTGAAATACGACCCTACTTCTTATGAGGCCTTGAAAGGAATGGGTTAATAAGATCAATTAATTTAATAGGTTTAAGCTTATTTTAGAATTCTGCTGAGTTTAATTATACGAAAGTTATATAAATGCGATGAATCAATTGTTTTTTTTGAAAAAGCACTTTAAATCCAGCCAAATAATGTATTTTCTCTAAAGGGAAAAGGTCTTAAACTTCAATATTAATAGCTGAATGCTTAAGATTGCAGGGAAAATGGGAAGAGGCCTTAAAGTATTATTCATGGGTTTTGCATATTCATCCTGGTTAACACAGGGCTTTGTTTTTCAAATGTATAATTAAATTTAAAGGTCATTTCACTAATAACTAAAACCGTAAAACACTTATAGCTTAAATGGAATCAATAGTGACAACTTTAAGGTAACATGAAAACGATATTATTCTTAATCCTCAAAACACTAATCCAATTTTTGGAAAAGGTTACTCTTCTTACTATATTTTTAGCCGAGTGTCTAATATTCAATCTGAATTTATTATAAGTAAGGATGCTAAATGATTTTGATGGAGCTCTGTAATTTTATATGAAAACTTTATAAATTGATCCTAATCACATTAATTCCTTAATAGGATATGGTAAACATAATTGAAATTTTAGGCTTTTGCTTAAGAATAGCCCTATTATTATAAATTTATAGGATACTAAAATAAATTTCAATTGGCTTTAGAATAATATGATAAAGCCTTAACTTTGAATAAATACTCAACAGATGCACTCTGGGGGAAAGGTTAAATTTCTAAATATCATAGGGGAATGTTTAAAGCTATTATTGCAATATTTCGAATAAGAATGCTGATGGATTTTAATAATGCCTTAGTTTATTATGAAAAAGTCTTGATACTTTATCCTTGCCATTATATTTCATTAAGTGGAAAAGGTAAGAAATGTGTAAAATTAGGTGATTGCTTAAGGATGCTTGGTTTGTACCAACAGGCTCTAGATGTATATAAGTAGGCACTCTTCATATAAAGTAACTAACCAAGTTTACTATAGTAAATTTGTATATTCATTTTTAATTCTAAATTAGTAAAGTTTAACTGATCAACAGTATATGGTAAAGGTAAAAATAATTATAAATTCAGCTGTTTGTCTAACTTAAATAAAGAAATAAATCTTATATAATAGCTCAAAATAATTTTGAAACTGCGCCTGATTTGTTAAGGTAGGCAAAAAAAGTTGCACCTCCAAACTTTTTTGTAGATAAAGCAATTTGTATTATTAACTTTACATCATTTAGAATTTTGTGAATTCAAAAAATAAATCCTAGAAATATGTTTAGAAATCATCATAAATGAGAATTCAACAAAGATTAGTTGAATATTATTTTAATATTATTA;start=157838;subtype=EXTERNAL;support_ref=69;support_variant=1;type=ALTERNATIVE;
scaffold51_104_with_IES	MILORD	internal_eliminated_sequence	158940	158967	.	.	.	ID=MILORD.104.158940.158967;Name=MILORD.104.158940.158967;bounded_by_ta=TRUE;common_boundary=Both;end=158967;ies_id=IESPGM.PTET51.1.104.148844;ies_left_dist=0;ies_min_dist=0;ies_right_dist=0;junction_seq=gaaaccattccaagtTAcattttcatagttga;read_names=HWI-D00104:165:C29AHACXX:8:2206:18820:21855,HWI-D00104:165:C29AHACXX:8:1106:19402:27568,HWI-D00104:165:C29AHACXX:8:2101:1771:80570,HWI-D00104:165:C29AHACXX:8:2101:2834:64059,HWI-D00104:165:C29AHACXX:8:2102:16863:43019,HWI-D00104:165:C29AHACXX:8:2206:19829:53752,HWI-D00104:165:C29AHACXX:8:2103:3218:37611,HWI-D00104:165:C29AHACXX:8:1302:9794:53412,HWI-D00104:165:C29AHACXX:8:1204:18768:19498,HWI-D00104:165:C29AHACXX:8:1305:14868:2472,HWI-D00104:165:C29AHACXX:8:1206:2163:32004,HWI-D00104:165:C29AHACXX:8:2101:20507:63597,HWI-D00104:165:C29AHACXX:8:1204:8039:63052,HWI-D00104:165:C29AHACXX:8:1202:15625:29842,HWI-D00104:165:C29AHACXX:8:1304:13675:93076,HWI-D00104:165:C29AHACXX:8:2201:12938:48135,HWI-D00104:165:C29AHACXX:8:1205:14994:29932,HWI-D00104:165:C29AHACXX:8:1103:17829:75912,HWI-D00104:165:C29AHACXX:8:1302:13433:42742,HWI-D00104:165:C29AHACXX:8:1107:13970:33489,HWI-D00104:165:C29AHACXX:8:2301:7256:41539,HWI-D00104:165:C29AHACXX:8:2102:1503:26640,HWI-D00104:165:C29AHACXX:8:1101:16286:90176,HWI-D00104:165:C29AHACXX:8:2202:16120:64891,HWI-D00104:165:C29AHACXX:8:2307:19080:25448,HWI-D00104:165:C29AHACXX:8:1102:11767:75008,HWI-D00104:165:C29AHACXX:8:2104:2660:30391,HWI-D00104:165:C29AHACXX:8:2102:17525:76604,HWI-D00104:165:C29AHACXX:8:1309:1853:67179,HWI-D00104:165:C29AHACXX:8:2302:1577:53983,HWI-D00104:165:C29AHACXX:8:2202:5471:31977,HWI-D00104:165:C29AHACXX:8:1107:2381:10718,HWI-D00104:165:C29AHACXX:8:1306:7054:28521,HWI-D00104:165:C29AHACXX:8:2305:11625:73895,HWI-D00104:165:C29AHACXX:8:1106:15164:54870,HWI-D00104:165:C29AHACXX:8:1205:19306:31786,HWI-D00104:165:C29AHACXX:8:2204:17322:50650,HWI-D00104:165:C29AHACXX:8:1107:4451:41291,HWI-D00104:165:C29AHACXX:8:2205:16390:30614,HWI-D00104:165:C29AHACXX:8:1302:8749:6877,HWI-D00104:165:C29AHACXX:8:2104:11257:41250,HWI-D00104:165:C29AHACXX:8:1103:3200:68803,HWI-D00104:165:C29AHACXX:8:1104:10944:77376,HWI-D00104:165:C29AHACXX:8:2308:13259:30684,HWI-D00104:165:C29AHACXX:8:1302:7197:57794,HWI-D00104:165:C29AHACXX:8:1204:10233:81481,HWI-D00104:165:C29AHACXX:8:2206:11092:29542,HWI-D00104:165:C29AHACXX:8:1305:12620:41944;sequence=TATAGATAAGGGAATCCGTAAGCAATCA;start=158940;subtype=IES;support_ref=3;support_variant=48;type=IES;
scaffold51_104_with_IES	MILORD	internal_eliminated_sequence	159416	159442	.	.	.	ID=MILORD.104.159416.159442;Name=MILORD.104.159416.159442;bounded_by_ta=TRUE;common_boundary=LEFT;end=159442;ies_id=IESPGM.PTET51.1.104.149292;ies_left_dist=0;ies_min_dist=0;ies_right_dist=11;junction_seq=tctattggagtgtgaTAatctcattataacaa;read_names=HWI-D00104:165:C29AHACXX:8:2204:14339:2872;sequence=TATAGTCATATACTTAATATTTACATA;start=159416;subtype=PARTIAL_INTERNAL;support_ref=1;support_variant=1;type=ALTERNATIVE;
scaffold51_104_with_IES	MILORD	internal_eliminated_sequence	159416	159453	.	.	.	ID=MILORD.104.159416.159453;Name=MILORD.104.159416.159453;bounded_by_ta=TRUE;common_boundary=Both;end=159453;ies_id=IESPGM.PTET51.1.104.149292;ies_left_dist=0;ies_min_dist=0;ies_right_dist=0;junction_seq=tctattggagtgtgaTAacaacattgacagtt;read_names=HWI-D00104:165:C29AHACXX:8:1305:15333:71516,HWI-D00104:165:C29AHACXX:8:2202:2676:77161,HWI-D00104:165:C29AHACXX:8:2203:12015:68251,HWI-D00104:165:C29AHACXX:8:1305:15296:51078,HWI-D00104:165:C29AHACXX:8:2202:10521:82239,HWI-D00104:165:C29AHACXX:8:2306:18399:51779,HWI-D00104:165:C29AHACXX:8:1108:18476:8093,HWI-D00104:165:C29AHACXX:8:1305:3332:18978,HWI-D00104:165:C29AHACXX:8:2103:3256:27528,HWI-D00104:165:C29AHACXX:8:2302:18933:99954,HWI-D00104:165:C29AHACXX:8:1103:14670:19405,HWI-D00104:165:C29AHACXX:8:2308:12841:95999,HWI-D00104:165:C29AHACXX:8:2101:13394:63575,HWI-D00104:165:C29AHACXX:8:1106:17497:19179,HWI-D00104:165:C29AHACXX:8:2103:10693:82668,HWI-D00104:165:C29AHACXX:8:2206:14146:69578,HWI-D00104:165:C29AHACXX:8:1307:8214:77595,HWI-D00104:165:C29AHACXX:8:1106:3737:95389,HWI-D00104:165:C29AHACXX:8:2101:3912:90712,HWI-D00104:165:C29AHACXX:8:1206:18445:96899,HWI-D00104:165:C29AHACXX:8:2103:17121:94861,HWI-D00104:165:C29AHACXX:8:1304:3094:18654,HWI-D00104:165:C29AHACXX:8:1103:4961:36843,HWI-D00104:165:C29AHACXX:8:2209:8745:58077,HWI-D00104:165:C29AHACXX:8:1303:11500:47712,HWI-D00104:165:C29AHACXX:8:1103:13875:8022,HWI-D00104:165:C29AHACXX:8:2201:7563:24783,HWI-D00104:165:C29AHACXX:8:1304:4488:51699,HWI-D00104:165:C29AHACXX:8:1105:9591:5922,HWI-D00104:165:C29AHACXX:8:1108:19334:74968,HWI-D00104:165:C29AHACXX:8:1101:18467:97873,HWI-D00104:165:C29AHACXX:8:2202:20438:33408,HWI-D00104:165:C29AHACXX:8:1104:10518:24565,HWI-D00104:165:C29AHACXX:8:2303:8080:34702,HWI-D00104:165:C29AHACXX:8:1107:19172:70804,HWI-D00104:165:C29AHACXX:8:1303:15704:43037,HWI-D00104:165:C29AHACXX:8:2305:11783:48929,HWI-D00104:165:C29AHACXX:8:2301:11662:47585,HWI-D00104:165:C29AHACXX:8:1205:10621:33488;sequence=TATAGTCATATACTTAATATTTACATATAATCTCATTA;start=159416;subtype=IES;support_ref=2;support_variant=39;type=IES;
scaffold51_104_with_IES	MILORD	internal_eliminated_sequence	161373	161398	.	.	.	ID=MILORD.104.161373.161398;Name=MILORD.104.161373.161398;bounded_by_ta=TRUE;common_boundary=None;end=161398;ies_id=IESPGM.PTET51.1.104.151763;ies_left_dist=552;ies_min_dist=552;ies_right_dist=570;junction_seq=ttagaaggtagcataTAtaaccaaaatttcta;read_names=HWI-D00104:165:C29AHACXX:8:2209:10675:82029,HWI-D00104:165:C29AHACXX:8:1101:16848:28364;sequence=TATATGATTAAAGAAATGATTATTTC;start=161373;subtype=MAC;support_ref=218;support_variant=2;type=CRYPTIC;
scaffold51_104_with_IES	MILORD	internal_eliminated_sequence	161925	161968	.	.	.	ID=MILORD.104.161925.161968;Name=MILORD.104.161925.161968;bounded_by_ta=TRUE;common_boundary=Both;end=161968;ies_id=IESPGM.PTET51.1.104.151763;ies_left_dist=0;ies_min_dist=0;ies_right_dist=0;junction_seq=tttcaaagttaccatTAcaagatattgcatat;read_names=HWI-D00104:165:C29AHACXX:8:2207:7868:75582,HWI-D00104:165:C29AHACXX:8:1107:9907:23659,HWI-D00104:165:C29AHACXX:8:1201:11654:20453,HWI-D00104:165:C29AHACXX:8:1301:19165:92102,HWI-D00104:165:C29AHACXX:8:1103:6006:51661,HWI-D00104:165:C29AHACXX:8:2308:1267:23843;sequence=TATACTCATTAATTAATTATAAAGAGTATGTCATGCATTTACAA;start=161925;subtype=IES;support_ref=4;support_variant=6;type=IES;
scaffold51_104_with_IES	MILORD	internal_eliminated_sequence	161927	161968	.	.	.	ID=MILORD.104.161927.161968;Name=MILORD.104.161927.161968;bounded_by_ta=TRUE;common_boundary=RIGHT;end=161968;ies_id=IESPGM.PTET51.1.104.151763;ies_left_dist=-2;ies_min_dist=0;ies_right_dist=0;junction_seq=tcaaagttaccattaTAcaagatattgcatat;read_names=HWI-D00104:165:C29AHACXX:8:2203:10032:27726;sequence=TACTCATTAATTAATTATAAAGAGTATGTCATGCATTTACAA;start=161927;subtype=PARTIAL_INTERNAL;support_ref=1;support_variant=1;type=ALTERNATIVE;
scaffold51_104_with_IES	MILORD	internal_eliminated_sequence	162067	162093	.	.	.	ID=MILORD.104.162067.162093;Name=MILORD.104.162067.162093;bounded_by_ta=TRUE;common_boundary=Both;end=162093;ies_id=IESPGM.PTET51.1.104.151861;ies_left_dist=0;ies_min_dist=0;ies_right_dist=0;junction_seq=tattaggcatgcaatTAaaagaataaggtctt;read_names=HWI-D00104:165:C29AHACXX:8:2202:6274:64264,HWI-D00104:165:C29AHACXX:8:2205:2386:71412,HWI-D00104:165:C29AHACXX:8:2301:13480:99660,HWI-D00104:165:C29AHACXX:8:1202:19725:16453,HWI-D00104:165:C29AHACXX:8:2205:8701:101020,HWI-D00104:165:C29AHACXX:8:2205:8284:5811,HWI-D00104:165:C29AHACXX:8:2108:12051:77213,HWI-D00104:165:C29AHACXX:8:2303:20669:68435,HWI-D00104:165:C29AHACXX:8:2105:2612:88274,HWI-D00104:165:C29AHACXX:8:2304:14236:65354,HWI-D00104:165:C29AHACXX:8:1108:17415:62313,HWI-D00104:165:C29AHACXX:8:1301:14437:72252,HWI-D00104:165:C29AHACXX:8:1103:20853:27046,HWI-D00104:165:C29AHACXX:8:2101:5089:8928,HWI-D00104:165:C29AHACXX:8:2103:16790:98033,HWI-D00104:165:C29AHACXX:8:1101:19727:36838,HWI-D00104:165:C29AHACXX:8:2103:10861:41327,HWI-D00104:165:C29AHACXX:8:2105:19594:32517,HWI-D00104:165:C29AHACXX:8:2302:16472:100287,HWI-D00104:165:C29AHACXX:8:1108:13914:62652,HWI-D00104:165:C29AHACXX:8:1204:17307:36301,HWI-D00104:165:C29AHACXX:8:1202:3584:27797,HWI-D00104:165:C29AHACXX:8:1202:3634:85936,HWI-D00104:165:C29AHACXX:8:2306:2022:14124,HWI-D00104:165:C29AHACXX:8:2204:12473:68144,HWI-D00104:165:C29AHACXX:8:2303:2064:80737,HWI-D00104:165:C29AHACXX:8:2306:3706:2291,HWI-D00104:165:C29AHACXX:8:1307:3413:20230,HWI-D00104:165:C29AHACXX:8:2303:7389:79913,HWI-D00104:165:C29AHACXX:8:2204:4158:34136;sequence=TACTCTGTAGATGTTAAAATATATTAG;start=162067;subtype=IES;support_ref=9;support_variant=30;type=IES;
scaffold51_104_with_IES	MILORD	internal_eliminated_sequence	162224	162251	.	.	.	ID=MILORD.104.162224.162251;Name=MILORD.104.162224.162251;bounded_by_ta=TRUE;common_boundary=Both;end=162251;ies_id=IESPGM.PTET51.1.104.151991;ies_left_dist=0;ies_min_dist=0;ies_right_dist=0;junction_seq=aaataggagagtgttTAatgaaatagaattaa;read_names=HWI-D00104:165:C29AHACXX:8:2304:11989:44545,HWI-D00104:165:C29AHACXX:8:1304:11820:41328,HWI-D00104:165:C29AHACXX:8:2105:7338:92985,HWI-D00104:165:C29AHACXX:8:2303:8940:4695,HWI-D00104:165:C29AHACXX:8:1307:14621:22069,HWI-D00104:165:C29AHACXX:8:2308:10705:73163,HWI-D00104:165:C29AHACXX:8:1105:7802:83537,HWI-D00104:165:C29AHACXX:8:1104:11319:97738,HWI-D00104:165:C29AHACXX:8:2108:7283:20938,HWI-D00104:165:C29AHACXX:8:2105:8883:79306,HWI-D00104:165:C29AHACXX:8:2104:19291:46110,HWI-D00104:165:C29AHACXX:8:1203:21083:73712,HWI-D00104:165:C29AHACXX:8:2205:11684:46347,HWI-D00104:165:C29AHACXX:8:2203:12649:18250,HWI-D00104:165:C29AHACXX:8:2202:11721:24278,HWI-D00104:165:C29AHACXX:8:1306:11428:93018,HWI-D00104:165:C29AHACXX:8:1105:13526:67766,HWI-D00104:165:C29AHACXX:8:2302:12623:68342,HWI-D00104:165:C29AHACXX:8:2108:3890:52438;sequence=TAAACTTGGAATAATTAAGTTATCTAAT;start=162224;subtype=IES;support_ref=9;support_variant=19;type=IES;
scaffold51_104_with_IES	MILORD	internal_eliminated_sequence	162378	162405	.	.	.	ID=MILORD.104.162378.162405;Name=MILORD.104.162378.162405;bounded_by_ta=TRUE;common_boundary=Both;end=162405;ies_id=IESPGM.PTET51.1.104.152117;ies_left_dist=0;ies_min_dist=0;ies_right_dist=0;junction_seq=tttaaggcagttaccTAtttaagtgcaataaa;read_names=HWI-D00104:165:C29AHACXX:8:2101:9859:87313,HWI-D00104:165:C29AHACXX:8:2206:15151:26784,HWI-D00104:165:C29AHACXX:8:1103:12310:65787,HWI-D00104:165:C29AHACXX:8:1105:19651:24909,HWI-D00104:165:C29AHACXX:8:1108:5317:36970,HWI-D00104:165:C29AHACXX:8:2303:4516:52538,HWI-D00104:165:C29AHACXX:8:1101:8664:17894,HWI-D00104:165:C29AHACXX:8:2103:5178:53133,HWI-D00104:165:C29AHACXX:8:2207:16805:36857,HWI-D00104:165:C29AHACXX:8:1309:15650:23211;sequence=TATATTAATCCTTCCATTTCTAAATCTG;start=162378;subtype=IES;support_ref=10;support_variant=10;type=IES;
scaffold51_104_with_IES	MILORD	internal_eliminated_sequence	162441	165187	.	.	.	ID=MILORD.104.162441.165187;Name=MILORD.104.162441.165187;bounded_by_ta=TRUE;common_boundary=None;end=165187;ies_id=IESPGM.PTET51.1.104.152117;ies_left_dist=-63;ies_min_dist=63;ies_right_dist=-2782;junction_seq=aatgaagcataagagTAtaaatatgagagtgt;read_names=HWI-D00104:165:C29AHACXX:8:1101:15021:98196;sequence=TATTTTTCAAAATGCCTATGCATCAACTAAAATAATTATGAAGCTCTGTTAGGCTATGGTAAAGTTGATTTATATTTAAAGCTGACACTCTAAAACTGATATAGCAATATTTTAACAATAAGATTACAGAATTAATTAATATTGGCAAATTATAATTATGAAAGAGCGATTAATATTAATTCATTGGATTATTAAGTGTTTTATGGAAGAGGTATACAAAAGAATCTCATGTTAAAAAGGGGTATGCTTATGATATATGTAGAATTATTTTCATTAATAAAGAGTTTGAATGATTTCGAGAATTCCTAGAAAATGTTTAAAAAAGCGTTAATGCTAAACTAAAGCCATTTTGAGTCATTATTCAGTTTAGGTTATAAAAATGTGTTATTTTAGCGGATTACTTATGATTATAAAAATTTGGTTGTTAATAAGATAAGTAGATAAATACATTGAAGCCATAGCATATTTTGATCAGGCTTTGTAAATTAAACCTCAGCATCCAGAATTATGGGAAGGAAAAGGTTATTAGATCATCATAAAATTAGCCTTTTGCTTATATTTACAATATTCGTTTTATCCAAGTTAAGAGAGTTAAACGATAATGAAGAAGCAGTAAATTGCTATGAAAAAGCTCTGAAATACGACCCTACTTCTTATGAGGCCTTGAAAGGAATGGGTTAATAAGATCAATTAATTTAATAGGTTTAAGCTTATTTTAGAATTCTGCTGAGTTTAATTATACGAAAGTTATATAAATGCGATGAATCAATTGTTTTTTTTGAAAAAGCACTTTAAATCCAGCCAAATAATGTATTTTCTCTAAAGGGAAAAGGTCTTAAACTTCAATATTAATAGCTGAATGCTTAAGATTGCAGGGAAAATGGGAAGAGGCCTTAAAGTATTATTCATGGGTTTTGCATATTCATCCTGGTTAACACAGGGCTTTGTTTTTCAAATGTATAATTAAATTTAAAGGTCATTTCACTAATAACTAAAACCGTAAAACACTTATAGCTTAAATGGAATCAATAGTGACAACTTTAAGGTAACATGAAAACGATATTATTCTTAATCCTCAAAACACTAATCCAATTTTTGGAAAAGGTTACTCTTCTTACTATATTTTTAGCCGAGTGTCTAATATTCAATCTGAATTTATTATAAGTAAGGATGCTAAATGATTTTGATGGAGCTCTGTAATTTTATATGAAAACTTTATAAATTGATCCTAATCACATTAATTCCTTAATAGGATATGGTAAACATAATTGAAATTTTAGGCTTTTGCTTAAGAATAGCCCTATTATTATAAATTTATAGGATACTAAAATAAATTTCAATTGGCTTTAGAATAATATGATAAAGCCTTAACTTTGAATAAATACTCAACAGATGCACTCTGGGGGAAAGGTTAAATTTCTAAATATCATAGGGGAATGTTTAAAGCTATTATTGCAATATTTCGAATAAGAATGCTGATGGATTTTAATAATGCCTTAGTTTATTATGAAAAAGTCTTGATACTTTATCCTTGCCATTATATTTCATTAAGTGGAAAAGGTAAGAAATGTGTAAAATTAGGTGATTGCTTAAGGATGCTTGGTTTGTACCAACAGGCTCTAGATGTATATAAGTAGGCACTCTTCATATAAAGTAACTAACCAAGTTTACTATAGTAAATTTGTATATTCATTTTTAATTCTAAATTAGTAAAGTTTAACTGATCAACAGTATATGGTAAAGGTAAAAATAATTATAAATTCAGCTGTTTGTCTAACTTAAATAAAGAAATAAATCTTATATAATAGCTCAAAATAATTTTGAAACTGCGCCTGATTTGTTAAGGTAGGCAAAAAAAGTTGCACCTCCAAACTTTTTTGTAGATAAAGCAATTTGTATTATTAACTTTACATCATTTAGAATTTTGTGAATTCAAAAAATAAATCCTAGAAATATGTTTAGAAATCATCATAAATGAGAATTCAACAAAGATTAGTTGAATATTATTTTAATATTATTATAAATATACAATTAAATTAAATATATTAAATAATATTACTGATCATTAGAAAAATTAGTATTGTGCAAATTTTCTGAAATGATAAAAATTAGTATGCATCATTATAATTTCATTTCGAATTCGATTTGCTTAAATTTTCATCTTACTCTATGACAAAAATAAATGAGTTATTTGTAAAATAAAAAAAGCTATCAAAGTTTCTTCATTTTTAATTTGAGAGTTTAGATTCCTTTATAGTTATGAGATAAATTTATTATCAATACATTAGATTTGTAATAAAATGAGATGTTAATTGTTGTTTTAAATAATCTGTAAATTTTTTAAGATCAATCCTCTACTTATGTCTCATGAACAATTTACAAGATTTTCTTCTAAATTTTAAAGCTCATCTTTTTCTATTATTTTAATACATAGACCCAAATAGAATCAATTTTTCAATTTTATGTGATCATTTTAAATATTTTTCTCAAAGTATAAATTCCAGATTTTTTCTCAACAACACTACATTCAAACAAACTAATCAATCTTGGAAAGCAGAATACTACCTAATTGTTAATCAAGTCTTATAAAATTTGGTTTACATAAGAGCTTCAAATTCTTAATTATCAAATTAACAAGATCAATATCACTCTATGGTAGGGGAAAAGTTTATATACTTAAAAATATAGAGTAACACGAAAGAGATAAAGTTAATTGCATCACTTTTTTCATTATATTCGACAAAATA;start=162441;subtype=MAC;support_ref=29;support_variant=1;type=CRYPTIC;
scaffold51_104_with_IES	MILORD	internal_eliminated_sequence	162531	162558	.	.	.	ID=MILORD.104.162531.162558;Name=MILORD.104.162531.162558;bounded_by_ta=TRUE;common_boundary=Both;end=162558;ies_id=IESPGM.PTET51.1.104.152242;ies_left_dist=0;ies_min_dist=0;ies_right_dist=0;junction_seq=ttaaagctgacactcTAagattacagaattaa;read_names=HWI-D00104:165:C29AHACXX:8:1302:7695:71798,HWI-D00104:165:C29AHACXX:8:1307:6613:61967,HWI-D00104:165:C29AHACXX:8:2304:17172:64297,HWI-D00104:165:C29AHACXX:8:2205:14595:17112,HWI-D00104:165:C29AHACXX:8:2105:4089:70874,HWI-D00104:165:C29AHACXX:8:1104:7772:18989,HWI-D00104:165:C29AHACXX:8:2108:17614:86137,HWI-D00104:165:C29AHACXX:8:1105:13326:25198,HWI-D00104:165:C29AHACXX:8:1202:17059:31958,HWI-D00104:165:C29AHACXX:8:2209:19987:9297,HWI-D00104:165:C29AHACXX:8:2105:17435:94628,HWI-D00104:165:C29AHACXX:8:2202:9865:95128,HWI-D00104:165:C29AHACXX:8:2306:20525:53467,HWI-D00104:165:C29AHACXX:8:2204:5581:57325,HWI-D00104:165:C29AHACXX:8:1309:5444:36971,HWI-D00104:165:C29AHACXX:8:1305:1190:46082,HWI-D00104:165:C29AHACXX:8:1205:9314:36287,HWI-D00104:165:C29AHACXX:8:2205:4917:66280,HWI-D00104:165:C29AHACXX:8:2105:21182:74800;sequence=TAAAACTGATATAGCAATATTTTAACAA;start=162531;subtype=IES;support_ref=3;support_variant=19;type=IES;
scaffold51_104_with_IES	MILORD	internal_eliminated_sequence	162689	162717	.	.	.	ID=MILORD.104.162689.162717;Name=MILORD.104.162689.162717;bounded_by_ta=TRUE;common_boundary=Both;end=162717;ies_id=IESPGM.PTET51.1.104.152372;ies_left_dist=0;ies_min_dist=0;ies_right_dist=0;junction_seq=aaaaaggggtatgctTAaagagtttgaatgat;read_names=HWI-D00104:165:C29AHACXX:8:1302:15060:77268,HWI-D00104:165:C29AHACXX:8:1103:11479:55134,HWI-D00104:165:C29AHACXX:8:1108:19663:9744,HWI-D00104:165:C29AHACXX:8:1301:20428:7224,HWI-D00104:165:C29AHACXX:8:1309:9737:62186,HWI-D00104:165:C29AHACXX:8:1102:15074:6435,HWI-D00104:165:C29AHACXX:8:1302:11536:71096,HWI-D00104:165:C29AHACXX:8:1205:17727:13373,HWI-D00104:165:C29AHACXX:8:1303:6124:98263,HWI-D00104:165:C29AHACXX:8:1203:19837:86789,HWI-D00104:165:C29AHACXX:8:1201:7301:71845,HWI-D00104:165:C29AHACXX:8:1101:3061:95137,HWI-D00104:165:C29AHACXX:8:2306:10743:2989,HWI-D00104:165:C29AHACXX:8:1302:11796:89481,HWI-D00104:165:C29AHACXX:8:2203:18182:33154,HWI-D00104:165:C29AHACXX:8:1303:5987:6556,HWI-D00104:165:C29AHACXX:8:1108:5022:56754,HWI-D00104:165:C29AHACXX:8:1107:16718:66012,HWI-D00104:165:C29AHACXX:8:2205:17111:12225,HWI-D00104:165:C29AHACXX:8:1102:11534:5940,HWI-D00104:165:C29AHACXX:8:1106:4748:55815,HWI-D00104:165:C29AHACXX:8:1101:7327:79951,HWI-D00104:165:C29AHACXX:8:2204:18443:66748,HWI-D00104:165:C29AHACXX:8:1301:10047:41333,HWI-D00104:165:C29AHACXX:8:1306:9466:76825,HWI-D00104:165:C29AHACXX:8:2101:6668:54767,HWI-D00104:165:C29AHACXX:8:2102:20142:33842,HWI-D00104:165:C29AHACXX:8:2306:5182:82800,HWI-D00104:165:C29AHACXX:8:1204:20141:19821,HWI-D00104:165:C29AHACXX:8:2303:20529:97986,HWI-D00104:165:C29AHACXX:8:1107:11143:42018,HWI-D00104:165:C29AHACXX:8:2104:13110:45029,HWI-D00104:165:C29AHACXX:8:1203:7662:77935,HWI-D00104:165:C29AHACXX:8:1107:2153:95157,HWI-D00104:165:C29AHACXX:8:1302:2405:8936,HWI-D00104:165:C29AHACXX:8:2206:7192:8331,HWI-D00104:165:C29AHACXX:8:2102:10845:27300,HWI-D00104:165:C29AHACXX:8:2102:16914:96128,HWI-D00104:165:C29AHACXX:8:2202:1616:41711,HWI-D00104:165:C29AHACXX:8:1304:10210:84500,HWI-D00104:165:C29AHACXX:8:2308:19775:16599,HWI-D00104:165:C29AHACXX:8:1304:10011:73571,HWI-D00104:165:C29AHACXX:8:2204:12612:81800,HWI-D00104:165:C29AHACXX:8:2205:11292:37107,HWI-D00104:165:C29AHACXX:8:2204:17407:43675,HWI-D00104:165:C29AHACXX:8:2204:21102:63756,HWI-D00104:165:C29AHACXX:8:2207:15290:73223,HWI-D00104:165:C29AHACXX:8:2209:7943:9338;sequence=TATGATATATGTAGAATTATTTTCATTAA;start=162689;subtype=IES;support_ref=12;support_variant=48;type=IES;
scaffold51_104_with_IES	MILORD	internal_eliminated_sequence	162843	162868	.	.	.	ID=MILORD.104.162843.162868;Name=MILORD.104.162843.162868;bounded_by_ta=TRUE;common_boundary=Both;end=162868;ies_id=IESPGM.PTET51.1.104.152497;ies_left_dist=0;ies_min_dist=0;ies_right_dist=0;junction_seq=ttttagcggattactTAagataagtagataaa;read_names=HWI-D00104:165:C29AHACXX:8:1302:19717:30743,HWI-D00104:165:C29AHACXX:8:2108:17716:33246,HWI-D00104:165:C29AHACXX:8:1306:18055:67517,HWI-D00104:165:C29AHACXX:8:1305:13988:87482,HWI-D00104:165:C29AHACXX:8:1306:15274:13489,HWI-D00104:165:C29AHACXX:8:1309:11359:75682,HWI-D00104:165:C29AHACXX:8:2201:16730:5679,HWI-D00104:165:C29AHACXX:8:1205:20042:93465,HWI-D00104:165:C29AHACXX:8:2101:9455:29829,HWI-D00104:165:C29AHACXX:8:1105:20025:38398,HWI-D00104:165:C29AHACXX:8:2105:20874:85320,HWI-D00104:165:C29AHACXX:8:1305:9053:86021,HWI-D00104:165:C29AHACXX:8:2202:17041:82829,HWI-D00104:165:C29AHACXX:8:1301:7274:82908;sequence=TATGATTATAAAAATTTGGTTGTTAA;start=162843;subtype=IES;support_ref=0;support_variant=14;type=IES;
scaffold51_104_with_IES	MILORD	internal_eliminated_sequence	162995	163023	.	.	.	ID=MILORD.104.162995.163023;Name=MILORD.104.162995.163023;bounded_by_ta=TRUE;common_boundary=Both;end=163023;ies_id=IESPGM.PTET51.1.104.152623;ies_left_dist=0;ies_min_dist=0;ies_right_dist=0;junction_seq=aattagccttttgctTAagagagttaaacgat;read_names=HWI-D00104:165:C29AHACXX:8:1307:11097:51648,HWI-D00104:165:C29AHACXX:8:2302:12808:40672,HWI-D00104:165:C29AHACXX:8:1102:6879:49933,HWI-D00104:165:C29AHACXX:8:1201:12839:75202,HWI-D00104:165:C29AHACXX:8:2304:5654:36229,HWI-D00104:165:C29AHACXX:8:2209:17396:86759,HWI-D00104:165:C29AHACXX:8:2101:12466:97957,HWI-D00104:165:C29AHACXX:8:1101:15465:40200,HWI-D00104:165:C29AHACXX:8:2304:9752:27385,HWI-D00104:165:C29AHACXX:8:1108:5986:81381,HWI-D00104:165:C29AHACXX:8:2202:16602:99761,HWI-D00104:165:C29AHACXX:8:1204:7630:55916,HWI-D00104:165:C29AHACXX:8:2202:5188:48221,HWI-D00104:165:C29AHACXX:8:2306:7044:25257,HWI-D00104:165:C29AHACXX:8:2304:7422:77078,HWI-D00104:165:C29AHACXX:8:2204:16711:87000,HWI-D00104:165:C29AHACXX:8:1201:16406:35153,HWI-D00104:165:C29AHACXX:8:1301:9552:53804,HWI-D00104:165:C29AHACXX:8:1107:10950:49806,HWI-D00104:165:C29AHACXX:8:2207:3736:73261;sequence=TATATTTACAATATTCGTTTTATCCAAGT;start=162995;subtype=IES;support_ref=3;support_variant=20;type=IES;
scaffold51_104_with_IES	MILORD	internal_eliminated_sequence	163152	163179	.	.	.	ID=MILORD.104.163152.163179;Name=MILORD.104.163152.163179;bounded_by_ta=TRUE;common_boundary=Both;end=163179;ies_id=IESPGM.PTET51.1.104.152751;ies_left_dist=0;ies_min_dist=0;ies_right_dist=0;junction_seq=taataggtttaagctTAcgaaagttatataaa;read_names=HWI-D00104:165:C29AHACXX:8:1205:4337:45929,HWI-D00104:165:C29AHACXX:8:2209:16729:65075,HWI-D00104:165:C29AHACXX:8:1102:17975:86036,HWI-D00104:165:C29AHACXX:8:1107:10192:63172,HWI-D00104:165:C29AHACXX:8:1103:11507:79480,HWI-D00104:165:C29AHACXX:8:1104:4365:57180,HWI-D00104:165:C29AHACXX:8:1306:7037:45029,HWI-D00104:165:C29AHACXX:8:2207:14876:9844,HWI-D00104:165:C29AHACXX:8:2305:11036:101072,HWI-D00104:165:C29AHACXX:8:1303:16466:76689,HWI-D00104:165:C29AHACXX:8:1307:3027:46529,HWI-D00104:165:C29AHACXX:8:2209:15405:36844,HWI-D00104:165:C29AHACXX:8:2307:12054:54442,HWI-D00104:165:C29AHACXX:8:2202:2773:4589,HWI-D00104:165:C29AHACXX:8:1303:11637:34475,HWI-D00104:165:C29AHACXX:8:2102:13160:87069,HWI-D00104:165:C29AHACXX:8:2104:16734:69766,HWI-D00104:165:C29AHACXX:8:1203:3890:35221,HWI-D00104:165:C29AHACXX:8:2204:13991:96601,HWI-D00104:165:C29AHACXX:8:1106:17071:30343,HWI-D00104:165:C29AHACXX:8:1302:8009:66613,HWI-D00104:165:C29AHACXX:8:1303:11836:30194;sequence=TATTTTAGAATTCTGCTGAGTTTAATTA;start=163152;subtype=IES;support_ref=0;support_variant=22;type=IES;
scaffold51_104_with_IES	MILORD	internal_eliminated_sequence	163426	163451	.	.	.	ID=MILORD.104.163426.163451;Name=MILORD.104.163426.163451;bounded_by_ta=TRUE;common_boundary=Both;end=163451;ies_id=IESPGM.PTET51.1.104.152997;ies_left_dist=0;ies_min_dist=0;ies_right_dist=0;junction_seq=taaaggtcatttcacTAgcttaaatggaatca;read_names=HWI-D00104:165:C29AHACXX:8:1302:15799:87056,HWI-D00104:165:C29AHACXX:8:1107:5472:88050,HWI-D00104:165:C29AHACXX:8:1303:7705:18719,HWI-D00104:165:C29AHACXX:8:2101:17023:64853,HWI-D00104:165:C29AHACXX:8:1107:2221:37941,HWI-D00104:165:C29AHACXX:8:1106:12039:94515,HWI-D00104:165:C29AHACXX:8:1203:18428:77423,HWI-D00104:165:C29AHACXX:8:1102:15962:41310,HWI-D00104:165:C29AHACXX:8:1106:3392:39385,HWI-D00104:165:C29AHACXX:8:1306:13514:53762,HWI-D00104:165:C29AHACXX:8:1206:14130:5906,HWI-D00104:165:C29AHACXX:8:2204:4667:20871,HWI-D00104:165:C29AHACXX:8:2302:5585:62340,HWI-D00104:165:C29AHACXX:8:1305:8367:78209,HWI-D00104:165:C29AHACXX:8:1302:11768:83105,HWI-D00104:165:C29AHACXX:8:2308:3644:19899,HWI-D00104:165:C29AHACXX:8:1106:19551:29650,HWI-D00104:165:C29AHACXX:8:2103:20772:28237,HWI-D00104:165:C29AHACXX:8:2206:3199:10347,HWI-D00104:165:C29AHACXX:8:1303:2492:7814,HWI-D00104:165:C29AHACXX:8:2302:7760:100473;sequence=TAATAACTAAAACCGTAAAACACTTA;start=163426;subtype=IES;support_ref=21;support_variant=21;type=IES;
scaffold51_104_with_IES	MILORD	internal_eliminated_sequence	163579	163605	.	.	.	ID=MILORD.104.163579.163605;Name=MILORD.104.163579.163605;bounded_by_ta=TRUE;common_boundary=Both;end=163605;ies_id=IESPGM.PTET51.1.104.153124;ies_left_dist=0;ies_min_dist=0;ies_right_dist=0;junction_seq=ttttagccgagtgtcTAaggatgctaaatgat;read_names=HWI-D00104:165:C29AHACXX:8:2204:6612:40103,HWI-D00104:165:C29AHACXX:8:1107:6356:89835,HWI-D00104:165:C29AHACXX:8:1204:16562:28142,HWI-D00104:165:C29AHACXX:8:1306:10326:26611,HWI-D00104:165:C29AHACXX:8:1302:17686:87654,HWI-D00104:165:C29AHACXX:8:1304:14809:76724,HWI-D00104:165:C29AHACXX:8:2108:9638:49133,HWI-D00104:165:C29AHACXX:8:1303:4948:15843;sequence=TAATATTCAATCTGAATTTATTATAAG;start=163579;subtype=IES;support_ref=15;support_variant=8;type=IES;
scaffold51_104_with_IES	MILORD	internal_eliminated_sequence	163730	163757	.	.	.	ID=MILORD.104.163730.163757;Name=MILORD.104.163730.163757;bounded_by_ta=TRUE;common_boundary=Both;end=163757;ies_id=IESPGM.PTET51.1.104.153248;ies_left_dist=0;ies_min_dist=0;ies_right_dist=0;junction_seq=ttttaggcttttgctTAggatactaaaataaa;read_names=HWI-D00104:165:C29AHACXX:8:1206:14821:88014,HWI-D00104:165:C29AHACXX:8:1301:11645:54930,HWI-D00104:165:C29AHACXX:8:1102:10509:73839,HWI-D00104:165:C29AHACXX:8:1201:4856:82677,HWI-D00104:165:C29AHACXX:8:2206:8753:98686,HWI-D00104:165:C29AHACXX:8:2108:20043:9393,HWI-D00104:165:C29AHACXX:8:2303:14250:95044,HWI-D00104:165:C29AHACXX:8:1305:18691:9132,HWI-D00104:165:C29AHACXX:8:2103:16175:15449;sequence=TAAGAATAGCCCTATTATTATAAATTTA;start=163730;subtype=IES;support_ref=9;support_variant=9;type=IES;
scaffold51_104_with_IES	MILORD	internal_eliminated_sequence	163882	163907	.	.	.	ID=MILORD.104.163882.163907;Name=MILORD.104.163882.163907;bounded_by_ta=TRUE;common_boundary=Both;end=163907;ies_id=IESPGM.PTET51.1.104.153372;ies_left_dist=0;ies_min_dist=0;ies_right_dist=0;junction_seq=tcataggggaatgttTAagaatgctgatggat;read_names=HWI-D00104:165:C29AHACXX:8:2203:4594:52121,HWI-D00104:165:C29AHACXX:8:1202:18311:2835,HWI-D00104:165:C29AHACXX:8:1101:19391:97328,HWI-D00104:165:C29AHACXX:8:2101:14879:71813,HWI-D00104:165:C29AHACXX:8:1205:16244:98731,HWI-D00104:165:C29AHACXX:8:1108:1283:59087,HWI-D00104:165:C29AHACXX:8:1305:16760:22807,HWI-D00104:165:C29AHACXX:8:2308:15139:53084,HWI-D00104:165:C29AHACXX:8:2306:7010:56650,HWI-D00104:165:C29AHACXX:8:2202:15719:7475,HWI-D00104:165:C29AHACXX:8:1108:2273:62639,HWI-D00104:165:C29AHACXX:8:1201:15925:53022,HWI-D00104:165:C29AHACXX:8:2205:12338:9500,HWI-D00104:165:C29AHACXX:8:1202:7006:25749,HWI-D00104:165:C29AHACXX:8:2108:15476:24335,HWI-D00104:165:C29AHACXX:8:1102:9522:95545,HWI-D00104:165:C29AHACXX:8:1103:12527:81795,HWI-D00104:165:C29AHACXX:8:2207:8862:6429,HWI-D00104:165:C29AHACXX:8:1108:11762:23122;sequence=TAAAGCTATTATTGCAATATTTCGAA;start=163882;subtype=IES;support_ref=15;support_variant=19;type=IES;
scaffold51_104_with_IES	MILORD	internal_eliminated_sequence	164112	164171	.	.	.	ID=MILORD.104.164112.164171;Name=MILORD.104.164112.164171;bounded_by_ta=TRUE;common_boundary=Both;end=164171;ies_id=IESPGM.PTET51.1.104.153576;ies_left_dist=0;ies_min_dist=0;ies_right_dist=0;junction_seq=actaaccaagtttacTAtatggtaaaggtaaa;read_names=HWI-D00104:165:C29AHACXX:8:1101:6721:3730,HWI-D00104:165:C29AHACXX:8:1206:10612:30055;sequence=TATAGTAAATTTGTATATTCATTTTTAATTCTAAATTAGTAAAGTTTAACTGATCAACAG;start=164112;subtype=IES;support_ref=1;support_variant=2;type=IES;
```
