## Supplementary material for "RNA-mediated nucleosome depletion is required for elimination of transposon-derived DNA": MILORD.gff3 (part 3 of 91)

```
scaffold51_104_with_IES	MILORD	internal_eliminated_sequence	164215	164242	.	.	.	ID=MILORD.104.164215.164242;Name=MILORD.104.164215.164242;bounded_by_ta=TRUE;common_boundary=Both;end=164242;ies_id=IESPGM.PTET51.1.104.153619;ies_left_dist=0;ies_min_dist=0;ies_right_dist=0;junction_seq=attcagctgtttgtcTAatagctcaaaataat;read_names=HWI-D00104:165:C29AHACXX:8:2201:9238:17438,HWI-D00104:165:C29AHACXX:8:2105:13576:100936,HWI-D00104:165:C29AHACXX:8:1104:8851:28659,HWI-D00104:165:C29AHACXX:8:1103:17283:57538,HWI-D00104:165:C29AHACXX:8:1202:9689:59172,HWI-D00104:165:C29AHACXX:8:2203:8086:74107,HWI-D00104:165:C29AHACXX:8:1306:4610:70891,HWI-D00104:165:C29AHACXX:8:1206:7024:82853,HWI-D00104:165:C29AHACXX:8:1201:14217:17159,HWI-D00104:165:C29AHACXX:8:2306:3870:91484,HWI-D00104:165:C29AHACXX:8:2304:7681:19566,HWI-D00104:165:C29AHACXX:8:1302:10903:33034,HWI-D00104:165:C29AHACXX:8:1108:16359:30636,HWI-D00104:165:C29AHACXX:8:1203:10104:72468,HWI-D00104:165:C29AHACXX:8:2209:9613:26089,HWI-D00104:165:C29AHACXX:8:2108:4183:77649,HWI-D00104:165:C29AHACXX:8:1203:14106:50328,HWI-D00104:165:C29AHACXX:8:1206:17064:32141,HWI-D00104:165:C29AHACXX:8:1104:8083:23942,HWI-D00104:165:C29AHACXX:8:2201:1601:81746;sequence=TAACTTAAATAAAGAAATAAATCTTATA;start=164215;subtype=IES;support_ref=0;support_variant=20;type=IES;
scaffold51_104_with_IES	MILORD	internal_eliminated_sequence	164693	164720	.	.	.	ID=MILORD.104.164693.164720;Name=MILORD.104.164693.164720;bounded_by_ta=TRUE;common_boundary=Both;end=164720;ies_id=IESPGM.PTET51.1.104.154069;ies_left_dist=0;ies_min_dist=0;ies_right_dist=0;junction_seq=gagtttagattccttTAcattagatttgtaat;read_names=HWI-D00104:165:C29AHACXX:8:2306:13374:55517,HWI-D00104:165:C29AHACXX:8:1103:19906:73054,HWI-D00104:165:C29AHACXX:8:1206:14741:79918,HWI-D00104:165:C29AHACXX:8:2304:1172:49231,HWI-D00104:165:C29AHACXX:8:1203:10543:27152,HWI-D00104:165:C29AHACXX:8:1303:12378:3004,HWI-D00104:165:C29AHACXX:8:2308:20386:41575,HWI-D00104:165:C29AHACXX:8:1304:14720:12812,HWI-D00104:165:C29AHACXX:8:1108:13834:73090,HWI-D00104:165:C29AHACXX:8:1305:7708:97031,HWI-D00104:165:C29AHACXX:8:1306:17051:26388,HWI-D00104:165:C29AHACXX:8:2101:14163:7631,HWI-D00104:165:C29AHACXX:8:2101:10122:95546,HWI-D00104:165:C29AHACXX:8:1104:5642:87666,HWI-D00104:165:C29AHACXX:8:1108:19004:71121,HWI-D00104:165:C29AHACXX:8:2205:8569:92335,HWI-D00104:165:C29AHACXX:8:1101:13894:15489,HWI-D00104:165:C29AHACXX:8:1107:16652:98571,HWI-D00104:165:C29AHACXX:8:2302:17327:11577,HWI-D00104:165:C29AHACXX:8:1101:5200:11564,HWI-D00104:165:C29AHACXX:8:1205:15835:30777,HWI-D00104:165:C29AHACXX:8:2101:9257:69543,HWI-D00104:165:C29AHACXX:8:2209:13775:92246;sequence=TATAGTTATGAGATAAATTTATTATCAA;start=164693;subtype=IES;support_ref=0;support_variant=23;type=IES;
scaffold51_104_with_IES	MILORD	internal_eliminated_sequence	164872	164962	.	.	.	ID=MILORD.104.164872.164962;Name=MILORD.104.164872.164962;bounded_by_ta=TRUE;common_boundary=Both;end=164962;ies_id=IESPGM.PTET51.1.104.154220;ies_left_dist=0;ies_min_dist=0;ies_right_dist=0;junction_seq=tattattttaatacaTAcattcaaacaaacta;read_names=HWI-D00104:165:C29AHACXX:8:2209:11284:84200,HWI-D00104:165:C29AHACXX:8:1309:17967:65401,HWI-D00104:165:C29AHACXX:8:2104:10376:26556,HWI-D00104:165:C29AHACXX:8:2101:5776:91956,HWI-D00104:165:C29AHACXX:8:1104:4807:14499,HWI-D00104:165:C29AHACXX:8:2105:3071:29387,HWI-D00104:165:C29AHACXX:8:2303:18595:41307,HWI-D00104:165:C29AHACXX:8:1302:3371:91281,HWI-D00104:165:C29AHACXX:8:1105:9345:80141,HWI-D00104:165:C29AHACXX:8:1203:19872:3654,HWI-D00104:165:C29AHACXX:8:1202:16732:41682,HWI-D00104:165:C29AHACXX:8:2205:13805:66170,HWI-D00104:165:C29AHACXX:8:1201:9176:64600,HWI-D00104:165:C29AHACXX:8:1302:16141:6921,HWI-D00104:165:C29AHACXX:8:1105:5767:46101,HWI-D00104:165:C29AHACXX:8:1306:17029:97415,HWI-D00104:165:C29AHACXX:8:1306:16432:25762,HWI-D00104:165:C29AHACXX:8:2207:7053:74998,HWI-D00104:165:C29AHACXX:8:1203:7466:74262,HWI-D00104:165:C29AHACXX:8:2203:13197:78457,HWI-D00104:165:C29AHACXX:8:2103:12086:99777,HWI-D00104:165:C29AHACXX:8:1302:20690:18638,HWI-D00104:165:C29AHACXX:8:2303:13176:33141,HWI-D00104:165:C29AHACXX:8:2205:15065:14141;sequence=TAGACCCAAATAGAATCAATTTTTCAATTTTATGTGATCATTTTAAATATTTTTCTCAAAGTATAAATTCCAGATTTTTTCTCAACAACAC;start=164872;subtype=IES;support_ref=58;support_variant=24;type=IES;
scaffold51_104_with_IES	MILORD	internal_eliminated_sequence	165384	165411	.	.	.	ID=MILORD.104.165384.165411;Name=MILORD.104.165384.165411;bounded_by_ta=TRUE;common_boundary=Both;end=165411;ies_id=IESPGM.PTET51.1.104.154641;ies_left_dist=0;ies_min_dist=0;ies_right_dist=0;junction_seq=tttcctttataattcTAataatgaatcagcta;read_names=HWI-D00104:165:C29AHACXX:8:2301:16624:95926,HWI-D00104:165:C29AHACXX:8:2102:16256:92627,HWI-D00104:165:C29AHACXX:8:1304:11022:69039,HWI-D00104:165:C29AHACXX:8:1108:8999:36772,HWI-D00104:165:C29AHACXX:8:1108:3696:30665,HWI-D00104:165:C29AHACXX:8:2301:9331:74501,HWI-D00104:165:C29AHACXX:8:1101:20749:39753,HWI-D00104:165:C29AHACXX:8:1101:10435:53173,HWI-D00104:165:C29AHACXX:8:2207:19716:12225,HWI-D00104:165:C29AHACXX:8:2305:14888:82065,HWI-D00104:165:C29AHACXX:8:1107:19406:44291,HWI-D00104:165:C29AHACXX:8:1307:13087:67194,HWI-D00104:165:C29AHACXX:8:2205:3996:29066,HWI-D00104:165:C29AHACXX:8:2304:5421:9338,HWI-D00104:165:C29AHACXX:8:1305:10723:50391,HWI-D00104:165:C29AHACXX:8:2205:15229:58415,HWI-D00104:165:C29AHACXX:8:1201:10206:100509,HWI-D00104:165:C29AHACXX:8:1305:1179:82920,HWI-D00104:165:C29AHACXX:8:1104:11668:91385,HWI-D00104:165:C29AHACXX:8:2108:5718:59351,HWI-D00104:165:C29AHACXX:8:2306:5947:70690,HWI-D00104:165:C29AHACXX:8:2103:8057:83849,HWI-D00104:165:C29AHACXX:8:2202:15052:6728,HWI-D00104:165:C29AHACXX:8:1202:16379:77419,HWI-D00104:165:C29AHACXX:8:2104:5167:10307,HWI-D00104:165:C29AHACXX:8:2101:3135:59114;sequence=TAATATTATCAAGATACTATTCTACAGT;start=165384;subtype=IES;support_ref=6;support_variant=26;type=IES;
scaffold51_104_with_IES	MILORD	internal_eliminated_sequence	165542	165598	.	.	.	ID=MILORD.104.165542.165598;Name=MILORD.104.165542.165598;bounded_by_ta=TRUE;common_boundary=LEFT;end=165598;ies_id=IESPGM.PTET51.1.104.154771;ies_left_dist=0;ies_min_dist=0;ies_right_dist=-28;junction_seq=tttctatattttttgTAacctttcctttcata;read_names=HWI-D00104:165:C29AHACXX:8:2302:20848:97210,HWI-D00104:165:C29AHACXX:8:2207:1882:41236;sequence=TATTAAAAATTATTGTTGTAATTAAGATTTAGGATTAAATCTGAATAAAAAAAATAT;start=165542;subtype=PARTIAL_EXTERNAL;support_ref=3;support_variant=2;type=ALTERNATIVE;
scaffold51_104_with_IES	MILORD	internal_eliminated_sequence	165542	165570	.	.	.	ID=MILORD.104.165542.165570;Name=MILORD.104.165542.165570;bounded_by_ta=TRUE;common_boundary=Both;end=165570;ies_id=IESPGM.PTET51.1.104.154771;ies_left_dist=0;ies_min_dist=0;ies_right_dist=0;junction_seq=tttctatattttttgTAggattaaatctgaat;read_names=HWI-D00104:165:C29AHACXX:8:2102:12061:69824,HWI-D00104:165:C29AHACXX:8:1107:5961:36403,HWI-D00104:165:C29AHACXX:8:1306:9482:75699,HWI-D00104:165:C29AHACXX:8:2206:5268:99403,HWI-D00104:165:C29AHACXX:8:2303:3991:77685,HWI-D00104:165:C29AHACXX:8:2207:4243:47648,HWI-D00104:165:C29AHACXX:8:2306:6555:52368,HWI-D00104:165:C29AHACXX:8:2302:6564:74645,HWI-D00104:165:C29AHACXX:8:1306:11796:27050,HWI-D00104:165:C29AHACXX:8:2303:18748:69907,HWI-D00104:165:C29AHACXX:8:1201:18990:30300,HWI-D00104:165:C29AHACXX:8:1301:12291:37750,HWI-D00104:165:C29AHACXX:8:2301:13147:25749,HWI-D00104:165:C29AHACXX:8:2105:20558:27758,HWI-D00104:165:C29AHACXX:8:2207:17466:92895,HWI-D00104:165:C29AHACXX:8:2205:9216:9657,HWI-D00104:165:C29AHACXX:8:1303:6803:32690,HWI-D00104:165:C29AHACXX:8:2105:8520:28866,HWI-D00104:165:C29AHACXX:8:1306:16737:19795,HWI-D00104:165:C29AHACXX:8:2206:1865:97399,HWI-D00104:165:C29AHACXX:8:1202:20527:84581;sequence=TATTAAAAATTATTGTTGTAATTAAGATT;start=165542;subtype=IES;support_ref=9;support_variant=21;type=IES;
scaffold51_104_with_IES	MILORD	internal_eliminated_sequence	165694	165721	.	.	.	ID=MILORD.104.165694.165721;Name=MILORD.104.165694.165721;bounded_by_ta=TRUE;common_boundary=Both;end=165721;ies_id=IESPGM.PTET51.1.104.154894;ies_left_dist=0;ies_min_dist=0;ies_right_dist=0;junction_seq=ttgtttcaattagttTAatgcacgacctaaat;read_names=HWI-D00104:165:C29AHACXX:8:1201:12839:44281,HWI-D00104:165:C29AHACXX:8:2307:5480:32953,HWI-D00104:165:C29AHACXX:8:1203:18959:14363,HWI-D00104:165:C29AHACXX:8:2308:8662:75800,HWI-D00104:165:C29AHACXX:8:2202:7699:66333,HWI-D00104:165:C29AHACXX:8:2206:2303:35594,HWI-D00104:165:C29AHACXX:8:2302:2548:36378,HWI-D00104:165:C29AHACXX:8:1105:10416:73864,HWI-D00104:165:C29AHACXX:8:1307:20067:90407,HWI-D00104:165:C29AHACXX:8:1105:11381:93359,HWI-D00104:165:C29AHACXX:8:1106:1661:57411,HWI-D00104:165:C29AHACXX:8:2209:13849:3336,HWI-D00104:165:C29AHACXX:8:2207:2505:33284,HWI-D00104:165:C29AHACXX:8:1302:4668:73933,HWI-D00104:165:C29AHACXX:8:1106:13014:73210,HWI-D00104:165:C29AHACXX:8:1206:5598:79407,HWI-D00104:165:C29AHACXX:8:1303:5784:32311,HWI-D00104:165:C29AHACXX:8:1304:14122:58406;sequence=TACAATATCTATAATATATACAAATTAA;start=165694;subtype=IES;support_ref=0;support_variant=18;type=IES;
scaffold51_104_with_IES	MILORD	internal_eliminated_sequence	165853	165878	.	.	.	ID=MILORD.104.165853.165878;Name=MILORD.104.165853.165878;bounded_by_ta=TRUE;common_boundary=LEFT;end=165878;ies_id=IESPGM.PTET51.1.104.155025;ies_left_dist=0;ies_min_dist=0;ies_right_dist=4;junction_seq=ttaattctaatcgccTAgataatgtaattcct;read_names=HWI-D00104:165:C29AHACXX:8:2302:15753:69005,HWI-D00104:165:C29AHACXX:8:1309:16600:14639,HWI-D00104:165:C29AHACXX:8:1101:12300:16988,HWI-D00104:165:C29AHACXX:8:2304:1425:18093;sequence=TAAAAACTATATAGAATAAAAAGGAA;start=165853;subtype=PARTIAL_INTERNAL;support_ref=15;support_variant=4;type=ALTERNATIVE;
scaffold51_104_with_IES	MILORD	internal_eliminated_sequence	165853	165909	.	.	.	ID=MILORD.104.165853.165909;Name=MILORD.104.165853.165909;bounded_by_ta=TRUE;common_boundary=LEFT;end=165909;ies_id=IESPGM.PTET51.1.104.155025;ies_left_dist=0;ies_min_dist=0;ies_right_dist=-27;junction_seq=ttaattctaatcgccTAcaattaattaccttt;read_names=HWI-D00104:165:C29AHACXX:8:2302:12039:61442;sequence=TAAAAACTATATAGAATAAAAAGGAATAGATAATGTAATTCCTAATTATCATAATTT;start=165853;subtype=PARTIAL_EXTERNAL;support_ref=5;support_variant=1;type=ALTERNATIVE;
scaffold51_104_with_IES	MILORD	internal_eliminated_sequence	165853	165882	.	.	.	ID=MILORD.104.165853.165882;Name=MILORD.104.165853.165882;bounded_by_ta=TRUE;common_boundary=Both;end=165882;ies_id=IESPGM.PTET51.1.104.155025;ies_left_dist=0;ies_min_dist=0;ies_right_dist=0;junction_seq=ttaattctaatcgccTAatgtaattcctaatt;read_names=HWI-D00104:165:C29AHACXX:8:2302:14444:75296,HWI-D00104:165:C29AHACXX:8:2206:12297:55303,HWI-D00104:165:C29AHACXX:8:2102:15642:7097,HWI-D00104:165:C29AHACXX:8:1204:15916:72775,HWI-D00104:165:C29AHACXX:8:2205:12394:28349,HWI-D00104:165:C29AHACXX:8:2209:15636:43453,HWI-D00104:165:C29AHACXX:8:2204:6009:88386,HWI-D00104:165:C29AHACXX:8:2105:13165:62125,HWI-D00104:165:C29AHACXX:8:1304:10457:22980,HWI-D00104:165:C29AHACXX:8:1304:13045:11346,HWI-D00104:165:C29AHACXX:8:1305:17738:63353,HWI-D00104:165:C29AHACXX:8:2202:14487:29909,HWI-D00104:165:C29AHACXX:8:1103:19319:26542;sequence=TAAAAACTATATAGAATAAAAAGGAATAGA;start=165853;subtype=IES;support_ref=15;support_variant=13;type=IES;
scaffold51_104_with_IES	MILORD	internal_eliminated_sequence	166010	166037	.	.	.	ID=MILORD.104.166010.166037;Name=MILORD.104.166010.166037;bounded_by_ta=TRUE;common_boundary=Both;end=166037;ies_id=IESPGM.PTET51.1.104.155152;ies_left_dist=0;ies_min_dist=0;ies_right_dist=0;junction_seq=ttgatacaaattgccTAatgcaaatcctaaat;read_names=HWI-D00104:165:C29AHACXX:8:1106:1959:30533,HWI-D00104:165:C29AHACXX:8:2102:15006:98812,HWI-D00104:165:C29AHACXX:8:1306:2310:54601,HWI-D00104:165:C29AHACXX:8:1201:6244:46047,HWI-D00104:165:C29AHACXX:8:1309:12122:26266,HWI-D00104:165:C29AHACXX:8:1303:10472:87477,HWI-D00104:165:C29AHACXX:8:1202:3767:13638,HWI-D00104:165:C29AHACXX:8:1202:14439:20895,HWI-D00104:165:C29AHACXX:8:2307:8032:11516,HWI-D00104:165:C29AHACXX:8:2104:5322:13570,HWI-D00104:165:C29AHACXX:8:2203:20603:52604,HWI-D00104:165:C29AHACXX:8:1302:11689:15555,HWI-D00104:165:C29AHACXX:8:1309:5985:32643,HWI-D00104:165:C29AHACXX:8:2102:15563:75115,HWI-D00104:165:C29AHACXX:8:1302:12077:42005,HWI-D00104:165:C29AHACXX:8:2207:18936:60257,HWI-D00104:165:C29AHACXX:8:2101:20669:46370,HWI-D00104:165:C29AHACXX:8:2303:15176:19981;sequence=TAAACTAAATACAATATATACGAATTAA;start=166010;subtype=IES;support_ref=3;support_variant=18;type=IES;
scaffold51_104_with_IES	MILORD	internal_eliminated_sequence	166169	166198	.	.	.	ID=MILORD.104.166169.166198;Name=MILORD.104.166169.166198;bounded_by_ta=TRUE;common_boundary=Both;end=166198;ies_id=IESPGM.PTET51.1.104.155283;ies_left_dist=0;ies_min_dist=0;ies_right_dist=0;junction_seq=ttgcttcaatttggtTAatgcatcacctaaaa;read_names=HWI-D00104:165:C29AHACXX:8:1305:10498:94924,HWI-D00104:165:C29AHACXX:8:2308:17749:9253,HWI-D00104:165:C29AHACXX:8:1203:7000:33355,HWI-D00104:165:C29AHACXX:8:2206:16631:23525,HWI-D00104:165:C29AHACXX:8:2205:16385:68916,HWI-D00104:165:C29AHACXX:8:2301:8955:2884,HWI-D00104:165:C29AHACXX:8:1305:19725:53114,HWI-D00104:165:C29AHACXX:8:1305:16385:97800,HWI-D00104:165:C29AHACXX:8:1202:10494:90802,HWI-D00104:165:C29AHACXX:8:1107:17969:31616,HWI-D00104:165:C29AHACXX:8:1204:2791:99752,HWI-D00104:165:C29AHACXX:8:2201:9780:73478,HWI-D00104:165:C29AHACXX:8:2206:19989:67397,HWI-D00104:165:C29AHACXX:8:2102:10960:2572,HWI-D00104:165:C29AHACXX:8:2203:2988:71685,HWI-D00104:165:C29AHACXX:8:2301:10637:80585,HWI-D00104:165:C29AHACXX:8:2205:13120:62106,HWI-D00104:165:C29AHACXX:8:1103:12670:99660,HWI-D00104:165:C29AHACXX:8:1307:16994:70911,HWI-D00104:165:C29AHACXX:8:1304:3835:75047,HWI-D00104:165:C29AHACXX:8:2306:18618:27697,HWI-D00104:165:C29AHACXX:8:2101:5911:96947;sequence=TACAACTTTAATTCAATATAAATGAATTAA;start=166169;subtype=IES;support_ref=0;support_variant=22;type=IES;
scaffold51_104_with_IES	MILORD	internal_eliminated_sequence	166169	166195	.	.	.	ID=MILORD.104.166169.166195;Name=MILORD.104.166169.166195;bounded_by_ta=TRUE;common_boundary=LEFT;end=166195;ies_id=IESPGM.PTET51.1.104.155283;ies_left_dist=0;ies_min_dist=0;ies_right_dist=3;junction_seq=ttgcttcaatttggtTAataatgcatcaccta;read_names=HWI-D00104:165:C29AHACXX:8:2305:11188:86022;sequence=TACAACTTTAATTCAATATAAATGAAT;start=166169;subtype=PARTIAL_INTERNAL;support_ref=0;support_variant=1;type=ALTERNATIVE;
scaffold51_104_with_IES	MILORD	internal_eliminated_sequence	166326	166356	.	.	.	ID=MILORD.104.166326.166356;Name=MILORD.104.166326.166356;bounded_by_ta=TRUE;common_boundary=RIGHT;end=166356;ies_id=IESPGM.PTET51.1.104.155412;ies_left_dist=2;ies_min_dist=0;ies_right_dist=0;junction_seq=tattaatttgaattgTAatgcagatcctaaat;read_names=HWI-D00104:165:C29AHACXX:8:1306:14401:53468,HWI-D00104:165:C29AHACXX:8:1206:4559:79253;sequence=TATAAACTGTAAGTTCATATAAATGAATTGA;start=166326;subtype=PARTIAL_EXTERNAL;support_ref=9;support_variant=2;type=ALTERNATIVE;
scaffold51_104_with_IES	MILORD	internal_eliminated_sequence	166328	166356	.	.	.	ID=MILORD.104.166328.166356;Name=MILORD.104.166328.166356;bounded_by_ta=TRUE;common_boundary=Both;end=166356;ies_id=IESPGM.PTET51.1.104.155412;ies_left_dist=0;ies_min_dist=0;ies_right_dist=0;junction_seq=ttaatttgaattgtaTAatgcagatcctaaat;read_names=HWI-D00104:165:C29AHACXX:8:1203:4704:18422,HWI-D00104:165:C29AHACXX:8:1201:7442:26403,HWI-D00104:165:C29AHACXX:8:2206:1948:75087,HWI-D00104:165:C29AHACXX:8:2202:1379:65518,HWI-D00104:165:C29AHACXX:8:1201:6103:56884,HWI-D00104:165:C29AHACXX:8:1307:9824:10677,HWI-D00104:165:C29AHACXX:8:1307:16833:28545,HWI-D00104:165:C29AHACXX:8:2101:17849:6792,HWI-D00104:165:C29AHACXX:8:1309:20240:81577,HWI-D00104:165:C29AHACXX:8:2209:7252:44467,HWI-D00104:165:C29AHACXX:8:1108:13962:8225,HWI-D00104:165:C29AHACXX:8:1301:4833:21807,HWI-D00104:165:C29AHACXX:8:1103:5636:18713,HWI-D00104:165:C29AHACXX:8:2306:3910:98223,HWI-D00104:165:C29AHACXX:8:2308:17147:82762,HWI-D00104:165:C29AHACXX:8:2103:5734:10221,HWI-D00104:165:C29AHACXX:8:1206:1655:94907;sequence=TAAACTGTAAGTTCATATAAATGAATTGA;start=166328;subtype=IES;support_ref=6;support_variant=17;type=IES;
scaffold51_104_with_IES	MILORD	internal_eliminated_sequence	167504	167581	.	.	.	ID=MILORD.104.167504.167581;Name=MILORD.104.167504.167581;bounded_by_ta=TRUE;common_boundary=Both;end=167581;ies_id=IESPGM.PTET51.1.104.156559;ies_left_dist=0;ies_min_dist=0;ies_right_dist=0;junction_seq=agaaggatgtgcaaaTAtcaaaaataacttta;read_names=HWI-D00104:165:C29AHACXX:8:1201:4278:90449,HWI-D00104:165:C29AHACXX:8:1206:11192:11850,HWI-D00104:165:C29AHACXX:8:2209:8832:34677,HWI-D00104:165:C29AHACXX:8:1101:18826:100270,HWI-D00104:165:C29AHACXX:8:1102:14650:21753,HWI-D00104:165:C29AHACXX:8:2104:20068:99999,HWI-D00104:165:C29AHACXX:8:2304:6481:36238,HWI-D00104:165:C29AHACXX:8:2304:2571:45418,HWI-D00104:165:C29AHACXX:8:2206:20096:18991,HWI-D00104:165:C29AHACXX:8:2303:16006:61949,HWI-D00104:165:C29AHACXX:8:2305:14826:4246,HWI-D00104:165:C29AHACXX:8:1201:15640:34985,HWI-D00104:165:C29AHACXX:8:1306:13789:79716,HWI-D00104:165:C29AHACXX:8:1206:5494:47577,HWI-D00104:165:C29AHACXX:8:1306:8113:81931,HWI-D00104:165:C29AHACXX:8:1101:9930:6948,HWI-D00104:165:C29AHACXX:8:1301:15645:2341,HWI-D00104:165:C29AHACXX:8:2303:6644:70021,HWI-D00104:165:C29AHACXX:8:2202:20814:93074,HWI-D00104:165:C29AHACXX:8:2308:19566:21635,HWI-D00104:165:C29AHACXX:8:1107:13450:32591,HWI-D00104:165:C29AHACXX:8:1102:20759:51853,HWI-D00104:165:C29AHACXX:8:2307:12343:47200,HWI-D00104:165:C29AHACXX:8:2207:12724:67064,HWI-D00104:165:C29AHACXX:8:2203:16777:7335,HWI-D00104:165:C29AHACXX:8:1306:13453:98182,HWI-D00104:165:C29AHACXX:8:1304:17393:30672,HWI-D00104:165:C29AHACXX:8:1304:6957:58165;sequence=TACAGTAATTATTTGAAGGATACAGAATAATTTTTTCTGATTTTAATAATGAATTATAAAATACTTAAAAATTGAGAG;start=167504;subtype=IES;support_ref=6;support_variant=28;type=IES;
scaffold51_104_with_IES	MILORD	internal_eliminated_sequence	168607	168650	.	.	.	ID=MILORD.104.168607.168650;Name=MILORD.104.168607.168650;bounded_by_ta=TRUE;common_boundary=Both;end=168650;ies_id=IESPGM.PTET51.1.104.157584;ies_left_dist=0;ies_min_dist=0;ies_right_dist=0;junction_seq=tagtttctaaaatgcTAaaattagcattttta;read_names=HWI-D00104:165:C29AHACXX:8:1104:15623:75277,HWI-D00104:165:C29AHACXX:8:2202:8740:98615,HWI-D00104:165:C29AHACXX:8:2201:18962:63899,HWI-D00104:165:C29AHACXX:8:1204:6608:15964,HWI-D00104:165:C29AHACXX:8:1204:9407:12293,HWI-D00104:165:C29AHACXX:8:1206:9639:9827,HWI-D00104:165:C29AHACXX:8:2104:18843:68933,HWI-D00104:165:C29AHACXX:8:2103:12465:74284,HWI-D00104:165:C29AHACXX:8:2303:5079:26962,HWI-D00104:165:C29AHACXX:8:2205:6256:54794,HWI-D00104:165:C29AHACXX:8:2206:5550:95323,HWI-D00104:165:C29AHACXX:8:2207:12801:45507,HWI-D00104:165:C29AHACXX:8:1105:20552:16955,HWI-D00104:165:C29AHACXX:8:1303:19081:57173,HWI-D00104:165:C29AHACXX:8:1301:2367:44410,HWI-D00104:165:C29AHACXX:8:1104:2751:19529,HWI-D00104:165:C29AHACXX:8:1205:9917:35821,HWI-D00104:165:C29AHACXX:8:1306:16972:3368,HWI-D00104:165:C29AHACXX:8:2205:7317:75475,HWI-D00104:165:C29AHACXX:8:2304:17382:82276,HWI-D00104:165:C29AHACXX:8:1302:19940:101048,HWI-D00104:165:C29AHACXX:8:1202:17319:96460,HWI-D00104:165:C29AHACXX:8:2103:12230:9406,HWI-D00104:165:C29AHACXX:8:2306:13015:96638,HWI-D00104:165:C29AHACXX:8:1103:5614:48330,HWI-D00104:165:C29AHACXX:8:2201:11643:100523,HWI-D00104:165:C29AHACXX:8:2302:10112:71146,HWI-D00104:165:C29AHACXX:8:2307:5850:50464,HWI-D00104:165:C29AHACXX:8:1205:2622:16977,HWI-D00104:165:C29AHACXX:8:2302:2405:73095,HWI-D00104:165:C29AHACXX:8:2306:11355:21647,HWI-D00104:165:C29AHACXX:8:1202:12317:75581;sequence=TACACTCACTAGTACAATCTGAATCAAAATAGTGAAATGAACTA;start=168607;subtype=IES;support_ref=4;support_variant=32;type=IES;
scaffold51_104_with_IES	MILORD	internal_eliminated_sequence	171282	171325	.	.	.	ID=MILORD.104.171282.171325;Name=MILORD.104.171282.171325;bounded_by_ta=TRUE;common_boundary=Both;end=171325;ies_id=IESPGM.PTET51.1.104.160215;ies_left_dist=0;ies_min_dist=0;ies_right_dist=0;junction_seq=ttaataattatgtatTAgaacactggtttgac;read_names=HWI-D00104:165:C29AHACXX:8:1305:3162:25237,HWI-D00104:165:C29AHACXX:8:2303:4818:82147,HWI-D00104:165:C29AHACXX:8:2304:5360:19098,HWI-D00104:165:C29AHACXX:8:1301:8287:2867,HWI-D00104:165:C29AHACXX:8:1205:7293:49127,HWI-D00104:165:C29AHACXX:8:2304:20217:66098,HWI-D00104:165:C29AHACXX:8:2201:19130:67031,HWI-D00104:165:C29AHACXX:8:2102:6735:39438,HWI-D00104:165:C29AHACXX:8:1202:11410:79606,HWI-D00104:165:C29AHACXX:8:1302:12118:87901,HWI-D00104:165:C29AHACXX:8:1102:6757:3119,HWI-D00104:165:C29AHACXX:8:1201:18272:83540,HWI-D00104:165:C29AHACXX:8:1302:7884:98778,HWI-D00104:165:C29AHACXX:8:2205:9387:61840,HWI-D00104:165:C29AHACXX:8:1103:14768:80697,HWI-D00104:165:C29AHACXX:8:1206:17451:85017,HWI-D00104:165:C29AHACXX:8:2105:2026:39378,HWI-D00104:165:C29AHACXX:8:1203:19867:47845,HWI-D00104:165:C29AHACXX:8:1204:16144:51631,HWI-D00104:165:C29AHACXX:8:1303:6014:73138,HWI-D00104:165:C29AHACXX:8:2102:5974:29547,HWI-D00104:165:C29AHACXX:8:2101:1770:6862,HWI-D00104:165:C29AHACXX:8:1305:18067:77876,HWI-D00104:165:C29AHACXX:8:2105:3886:60943,HWI-D00104:165:C29AHACXX:8:2303:8555:37484,HWI-D00104:165:C29AHACXX:8:2303:19664:53487;sequence=TATGCTTAAAGTAGACAATTATTTATACAAAAATTAATTCCCTA;start=171282;subtype=IES;support_ref=0;support_variant=26;type=IES;
scaffold51_104_with_IES	MILORD	internal_eliminated_sequence	176147	176250	.	.	.	ID=MILORD.104.176147.176250;Name=MILORD.104.176147.176250;bounded_by_ta=TRUE;common_boundary=Both;end=176250;ies_id=IESPGM.PTET51.1.104.165036;ies_left_dist=0;ies_min_dist=0;ies_right_dist=0;junction_seq=agttctcaaagaagaTAcatcatattttgatg;read_names=HWI-D00104:165:C29AHACXX:8:2103:4763:3066,HWI-D00104:165:C29AHACXX:8:2102:17539:24637,HWI-D00104:165:C29AHACXX:8:2209:7826:18997,HWI-D00104:165:C29AHACXX:8:2102:7708:71823,HWI-D00104:165:C29AHACXX:8:1101:12516:58898,HWI-D00104:165:C29AHACXX:8:1309:20407:27801,HWI-D00104:165:C29AHACXX:8:2303:12749:8193,HWI-D00104:165:C29AHACXX:8:2307:15761:41911,HWI-D00104:165:C29AHACXX:8:2302:3958:62038,HWI-D00104:165:C29AHACXX:8:2202:11630:93497,HWI-D00104:165:C29AHACXX:8:2204:9644:5630,HWI-D00104:165:C29AHACXX:8:2108:6605:42894,HWI-D00104:165:C29AHACXX:8:1304:1666:27122,HWI-D00104:165:C29AHACXX:8:1301:19252:80368,HWI-D00104:165:C29AHACXX:8:1107:6761:50439,HWI-D00104:165:C29AHACXX:8:2108:7713:5546,HWI-D00104:165:C29AHACXX:8:2204:4499:39179,HWI-D00104:165:C29AHACXX:8:1202:5717:9269,HWI-D00104:165:C29AHACXX:8:2308:8919:2282,HWI-D00104:165:C29AHACXX:8:1305:8769:62447,HWI-D00104:165:C29AHACXX:8:2103:17265:48559,HWI-D00104:165:C29AHACXX:8:2304:19640:12210,HWI-D00104:165:C29AHACXX:8:1102:13559:23794,HWI-D00104:165:C29AHACXX:8:2202:9936:49548,HWI-D00104:165:C29AHACXX:8:1305:11661:29460,HWI-D00104:165:C29AHACXX:8:1301:20415:34681,HWI-D00104:165:C29AHACXX:8:1203:5835:45464,HWI-D00104:165:C29AHACXX:8:2104:13563:17566,HWI-D00104:165:C29AHACXX:8:2303:11451:74015,HWI-D00104:165:C29AHACXX:8:1303:3734:77129,HWI-D00104:165:C29AHACXX:8:2306:20337:12855,HWI-D00104:165:C29AHACXX:8:1306:9114:70079,HWI-D00104:165:C29AHACXX:8:1202:1872:7148,HWI-D00104:165:C29AHACXX:8:2308:7071:96256,HWI-D00104:165:C29AHACXX:8:1102:5492:71175,HWI-D00104:165:C29AHACXX:8:1104:12564:88827,HWI-D00104:165:C29AHACXX:8:1202:19601:60810,HWI-D00104:165:C29AHACXX:8:1106:16126:66477,HWI-D00104:165:C29AHACXX:8:1108:10369:87746,HWI-D00104:165:C29AHACXX:8:1204:20847:98760,HWI-D00104:165:C29AHACXX:8:2301:16744:59816;sequence=TATTGTGAAATTAATAATATTATAATGAAAGAAGTAACTTAGTTTAAACTAATTTTCATATATTAATGTAATTAAGAATTTATTTTAATATTTTGTAATTACAA;start=176147;subtype=IES;support_ref=0;support_variant=41;type=IES;
scaffold51_104_with_IES	MILORD	internal_eliminated_sequence	176438	176492	.	.	.	ID=MILORD.104.176438.176492;Name=MILORD.104.176438.176492;bounded_by_ta=TRUE;common_boundary=Both;end=176492;ies_id=IESPGM.PTET51.1.104.165223;ies_left_dist=0;ies_min_dist=0;ies_right_dist=0;junction_seq=tagatccatagttgaTAcatgccagattaccc;read_names=HWI-D00104:165:C29AHACXX:8:2202:20496:64033,HWI-D00104:165:C29AHACXX:8:2105:13015:84524,HWI-D00104:165:C29AHACXX:8:2102:16927:57540,HWI-D00104:165:C29AHACXX:8:1303:10915:17860,HWI-D00104:165:C29AHACXX:8:1307:11278:3268,HWI-D00104:165:C29AHACXX:8:2203:6268:41138,HWI-D00104:165:C29AHACXX:8:2202:6249:33058,HWI-D00104:165:C29AHACXX:8:2104:7338:21143,HWI-D00104:165:C29AHACXX:8:2304:19512:14272,HWI-D00104:165:C29AHACXX:8:2102:13082:94241,HWI-D00104:165:C29AHACXX:8:1301:16967:62815,HWI-D00104:165:C29AHACXX:8:2202:9229:95559,HWI-D00104:165:C29AHACXX:8:1103:15796:76899,HWI-D00104:165:C29AHACXX:8:2307:13258:49423,HWI-D00104:165:C29AHACXX:8:2307:11041:82847,HWI-D00104:165:C29AHACXX:8:2102:9409:51476,HWI-D00104:165:C29AHACXX:8:1206:5348:31180,HWI-D00104:165:C29AHACXX:8:1202:1502:11038,HWI-D00104:165:C29AHACXX:8:1206:10261:33659,HWI-D00104:165:C29AHACXX:8:1303:13407:81288,HWI-D00104:165:C29AHACXX:8:1302:4911:6009,HWI-D00104:165:C29AHACXX:8:1307:4049:96983,HWI-D00104:165:C29AHACXX:8:1307:10198:72559,HWI-D00104:165:C29AHACXX:8:2102:10408:33945,HWI-D00104:165:C29AHACXX:8:2303:12145:81202,HWI-D00104:165:C29AHACXX:8:1203:17561:52961,HWI-D00104:165:C29AHACXX:8:1103:9560:82747;sequence=TATAGAGGAGAGAAAGTTGTTAATAATAATTAAGAATATAAAGATTATTCAACTG;start=176438;subtype=IES;support_ref=2;support_variant=27;type=IES;
scaffold51_104_with_IES	MILORD	internal_eliminated_sequence	177250	177313	.	.	.	ID=MILORD.104.177250.177313;Name=MILORD.104.177250.177313;bounded_by_ta=TRUE;common_boundary=Both;end=177313;ies_id=IESPGM.PTET51.1.104.165980;ies_left_dist=0;ies_min_dist=0;ies_right_dist=0;junction_seq=ggtatttctcagtaaTAtcgtgtaactgctac;read_names=HWI-D00104:165:C29AHACXX:8:1104:19461:34156,HWI-D00104:165:C29AHACXX:8:2104:13573:5183,HWI-D00104:165:C29AHACXX:8:2209:16630:70355,HWI-D00104:165:C29AHACXX:8:1101:21086:56509,HWI-D00104:165:C29AHACXX:8:2308:6838:56960,HWI-D00104:165:C29AHACXX:8:1203:1255:39628,HWI-D00104:165:C29AHACXX:8:2204:3797:79352,HWI-D00104:165:C29AHACXX:8:2204:7531:83894,HWI-D00104:165:C29AHACXX:8:2202:15158:29104,HWI-D00104:165:C29AHACXX:8:2301:15379:6754,HWI-D00104:165:C29AHACXX:8:2305:12194:49720,HWI-D00104:165:C29AHACXX:8:2203:6092:99064,HWI-D00104:165:C29AHACXX:8:1101:11937:70189,HWI-D00104:165:C29AHACXX:8:2301:2639:93819,HWI-D00104:165:C29AHACXX:8:2209:11549:43127,HWI-D00104:165:C29AHACXX:8:1101:19612:13377,HWI-D00104:165:C29AHACXX:8:2302:19085:86091,HWI-D00104:165:C29AHACXX:8:2105:2307:8131,HWI-D00104:165:C29AHACXX:8:2303:10271:66083,HWI-D00104:165:C29AHACXX:8:2306:12338:4206,HWI-D00104:165:C29AHACXX:8:1105:15507:95940,HWI-D00104:165:C29AHACXX:8:2103:4153:48250,HWI-D00104:165:C29AHACXX:8:1307:4311:72129,HWI-D00104:165:C29AHACXX:8:2204:4544:97249,HWI-D00104:165:C29AHACXX:8:1108:3765:82979,HWI-D00104:165:C29AHACXX:8:1301:6932:22861,HWI-D00104:165:C29AHACXX:8:2303:18061:99585,HWI-D00104:165:C29AHACXX:8:2204:4182:21293,HWI-D00104:165:C29AHACXX:8:1204:10569:56831,HWI-D00104:165:C29AHACXX:8:2301:13640:5524,HWI-D00104:165:C29AHACXX:8:2201:10752:49669,HWI-D00104:165:C29AHACXX:8:1306:18771:82831,HWI-D00104:165:C29AHACXX:8:2102:10177:74270,HWI-D00104:165:C29AHACXX:8:2305:8473:28257,HWI-D00104:165:C29AHACXX:8:1101:10833:28662,HWI-D00104:165:C29AHACXX:8:1101:13249:74242,HWI-D00104:165:C29AHACXX:8:1201:4400:7633;sequence=TACAGTCAATGAATGTTATTATTAATATGAAGTGCAATATGACAATGAAATCCGAAATCTAGTG;start=177250;subtype=IES;support_ref=6;support_variant=37;type=IES;
scaffold51_104_with_IES	MILORD	internal_eliminated_sequence	178168	178216	.	.	.	ID=MILORD.104.178168.178216;Name=MILORD.104.178168.178216;bounded_by_ta=TRUE;common_boundary=Both;end=178216;ies_id=IESPGM.PTET51.1.104.166834;ies_left_dist=0;ies_min_dist=0;ies_right_dist=0;junction_seq=attcaaaatttaaggTAacaaatatccgaaga;read_names=HWI-D00104:165:C29AHACXX:8:1305:4069:78188,HWI-D00104:165:C29AHACXX:8:2305:3355:13651,HWI-D00104:165:C29AHACXX:8:2103:13595:21364,HWI-D00104:165:C29AHACXX:8:2203:10059:78346,HWI-D00104:165:C29AHACXX:8:1203:1313:100269,HWI-D00104:165:C29AHACXX:8:2205:8595:72020,HWI-D00104:165:C29AHACXX:8:2104:13405:80857,HWI-D00104:165:C29AHACXX:8:1306:18242:51668,HWI-D00104:165:C29AHACXX:8:2202:6974:33373,HWI-D00104:165:C29AHACXX:8:2301:2320:45340,HWI-D00104:165:C29AHACXX:8:1301:11244:29251,HWI-D00104:165:C29AHACXX:8:2209:7906:72728,HWI-D00104:165:C29AHACXX:8:2101:17245:40261,HWI-D00104:165:C29AHACXX:8:1309:11528:5221,HWI-D00104:165:C29AHACXX:8:1106:7161:85247,HWI-D00104:165:C29AHACXX:8:1301:2534:90447,HWI-D00104:165:C29AHACXX:8:2201:20583:14089,HWI-D00104:165:C29AHACXX:8:2206:2714:63935,HWI-D00104:165:C29AHACXX:8:1305:13801:77855,HWI-D00104:165:C29AHACXX:8:1103:8685:98742,HWI-D00104:165:C29AHACXX:8:2104:20909:44999,HWI-D00104:165:C29AHACXX:8:2202:11759:34763,HWI-D00104:165:C29AHACXX:8:1108:17061:23938,HWI-D00104:165:C29AHACXX:8:1105:7800:48297,HWI-D00104:165:C29AHACXX:8:2209:17534:98771,HWI-D00104:165:C29AHACXX:8:1303:4761:68620,HWI-D00104:165:C29AHACXX:8:2105:4932:85007,HWI-D00104:165:C29AHACXX:8:2108:9858:38233,HWI-D00104:165:C29AHACXX:8:2305:11057:85122,HWI-D00104:165:C29AHACXX:8:1301:12304:15695,HWI-D00104:165:C29AHACXX:8:2307:14449:94127;sequence=TACACTTAATTAATCAATTCCAAATTTCATTCTTAATCTTAGTTCACTA;start=178168;subtype=IES;support_ref=2;support_variant=31;type=IES;
scaffold51_104_with_IES	MILORD	internal_eliminated_sequence	186284	186688	.	.	.	ID=MILORD.104.186284.186688;Name=MILORD.104.186284.186688;bounded_by_ta=TRUE;common_boundary=Both;end=186688;ies_id=IESPGM.PTET51.1.104.174901;ies_left_dist=0;ies_min_dist=0;ies_right_dist=0;junction_seq=gaaactttcagtaagTAcatgtaggaatggca;read_names=HWI-D00104:165:C29AHACXX:8:1101:13691:97330,HWI-D00104:165:C29AHACXX:8:2301:19775:7477,HWI-D00104:165:C29AHACXX:8:1105:19216:37642,HWI-D00104:165:C29AHACXX:8:1301:3214:27894,HWI-D00104:165:C29AHACXX:8:2206:5718:69980,HWI-D00104:165:C29AHACXX:8:1305:1902:28483,HWI-D00104:165:C29AHACXX:8:1102:20050:12550,HWI-D00104:165:C29AHACXX:8:1105:14679:40434,HWI-D00104:165:C29AHACXX:8:2207:14867:7889,HWI-D00104:165:C29AHACXX:8:2306:6027:37856,HWI-D00104:165:C29AHACXX:8:1201:6982:65881,HWI-D00104:165:C29AHACXX:8:2104:6735:22805,HWI-D00104:165:C29AHACXX:8:2308:7144:24067,HWI-D00104:165:C29AHACXX:8:2202:17381:59116,HWI-D00104:165:C29AHACXX:8:1205:5172:25210,HWI-D00104:165:C29AHACXX:8:1101:4362:22011,HWI-D00104:165:C29AHACXX:8:2209:16930:57167,HWI-D00104:165:C29AHACXX:8:2209:8498:17311,HWI-D00104:165:C29AHACXX:8:2205:18889:52326,HWI-D00104:165:C29AHACXX:8:1204:13318:30825,HWI-D00104:165:C29AHACXX:8:2108:20393:66553,HWI-D00104:165:C29AHACXX:8:1103:1785:79680,HWI-D00104:165:C29AHACXX:8:2207:19261:98413,HWI-D00104:165:C29AHACXX:8:2102:15998:58889,HWI-D00104:165:C29AHACXX:8:2303:18067:16518,HWI-D00104:165:C29AHACXX:8:1307:8588:70283,HWI-D00104:165:C29AHACXX:8:2108:20285:51439,HWI-D00104:165:C29AHACXX:8:2302:13150:27081;sequence=TATTGTTCTTGCAGAAAAACATTTGTAAGAGTATTGATATGTTTCTATAAATTTTAATAATCATCAAAATTAGGGTCATTTACTTTTATTTATACTATATAACATTTATTACTATTAAATTTAATCATTCTTAACTGAAAAAGATGTGGAGCCTAGAGGATATTTTCAAAAATAGAAATATATTATCTGAATCAAGTTTTTTATGAAATTCATGCTATTCTTTCATAAAGAAATAAGCGAATTTTTTAACTAGGATTATTTTTTTTAATATTTATTCATAGCAGCTTTTAATTCTTATCTAATTAATTAAGATCAATAAATTTAGTCAGATCATGATAATAGCCACAATATTAATTTAATTATATATTTACGAAGAAACCTTTAGATTTTAAATTGTTTTTACAA;start=186284;subtype=IES;support_ref=66;support_variant=28;type=IES;
scaffold51_104_with_IES	MILORD	internal_eliminated_sequence	187928	188166	.	.	.	ID=MILORD.104.187928.188166;Name=MILORD.104.187928.188166;bounded_by_ta=TRUE;common_boundary=LEFT;end=188166;ies_id=IESPGM.PTET51.1.104.176140;ies_left_dist=0;ies_min_dist=0;ies_right_dist=-122;junction_seq=ttgataaatactaaaTAtatagcaatacaaac;read_names=HWI-D00104:165:C29AHACXX:8:2101:18296:8641;sequence=TACACTTTGCTATTTAAGTTTTATAAATTTTTCACACGCTAATAAAAATTAATTGTAAAATATATATTGTTATTATTTATAAGCATTCAAATTCCTTGCAAATCAACTAATTTACATTATTAGGATCTTCAACAAAATGCTTCTCAGATGATTTTGATATTTCATGTTTATAAACTGGTATTGTATTATTAATTTACTACAATATTTTAATATATAATTTATATTTTATCAACCTGTTG;start=187928;subtype=PARTIAL_EXTERNAL;support_ref=4;support_variant=1;type=ALTERNATIVE;
scaffold51_104_with_IES	MILORD	internal_eliminated_sequence	187928	188044	.	.	.	ID=MILORD.104.187928.188044;Name=MILORD.104.187928.188044;bounded_by_ta=TRUE;common_boundary=Both;end=188044;ies_id=IESPGM.PTET51.1.104.176140;ies_left_dist=0;ies_min_dist=0;ies_right_dist=0;junction_seq=ttgataaatactaaaTAttaggatcttcaaca;read_names=HWI-D00104:165:C29AHACXX:8:1104:7748:92871,HWI-D00104:165:C29AHACXX:8:1108:14428:77505,HWI-D00104:165:C29AHACXX:8:1205:14689:93416,HWI-D00104:165:C29AHACXX:8:2104:6839:77210,HWI-D00104:165:C29AHACXX:8:2304:12296:28243,HWI-D00104:165:C29AHACXX:8:2201:19951:82837,HWI-D00104:165:C29AHACXX:8:2209:15306:59835,HWI-D00104:165:C29AHACXX:8:2209:5708:86054,HWI-D00104:165:C29AHACXX:8:1305:19515:29337,HWI-D00104:165:C29AHACXX:8:1306:16908:73594,HWI-D00104:165:C29AHACXX:8:1206:2344:79862,HWI-D00104:165:C29AHACXX:8:1206:4832:73101,HWI-D00104:165:C29AHACXX:8:2102:15364:22728,HWI-D00104:165:C29AHACXX:8:1306:2082:7560,HWI-D00104:165:C29AHACXX:8:2101:6424:4152,HWI-D00104:165:C29AHACXX:8:1305:13041:98393;sequence=TACACTTTGCTATTTAAGTTTTATAAATTTTTCACACGCTAATAAAAATTAATTGTAAAATATATATTGTTATTATTTATAAGCATTCAAATTCCTTGCAAATCAACTAATTTACAT;start=187928;subtype=IES;support_ref=8;support_variant=16;type=IES;
scaffold51_104_with_IES	MILORD	internal_eliminated_sequence	188106	188176	.	.	.	ID=MILORD.104.188106.188176;Name=MILORD.104.188106.188176;bounded_by_ta=TRUE;common_boundary=RIGHT;end=188176;ies_id=IESPGM.PTET51.1.104.176206;ies_left_dist=5;ies_min_dist=0;ies_right_dist=0;junction_seq=atgtttataaactggTAcaaactatgtgttaa;read_names=HWI-D00104:165:C29AHACXX:8:1105:10500:26682;sequence=TATTGTATTATTAATTTACTACAATATTTTAATATATAATTTATATTTTATCAACCTGTTGTATATAGCAA;start=188106;subtype=PARTIAL_EXTERNAL;support_ref=0;support_variant=1;type=ALTERNATIVE;
scaffold51_104_with_IES	MILORD	internal_eliminated_sequence	188111	188176	.	.	.	ID=MILORD.104.188111.188176;Name=MILORD.104.188111.188176;bounded_by_ta=TRUE;common_boundary=Both;end=188176;ies_id=IESPGM.PTET51.1.104.176206;ies_left_dist=0;ies_min_dist=0;ies_right_dist=0;junction_seq=tataaactggtattgTAcaaactatgtgttaa;read_names=HWI-D00104:165:C29AHACXX:8:1306:3154:64690,HWI-D00104:165:C29AHACXX:8:2209:9932:63203,HWI-D00104:165:C29AHACXX:8:1304:12254:97513,HWI-D00104:165:C29AHACXX:8:2209:19428:73367,HWI-D00104:165:C29AHACXX:8:1301:18247:96484,HWI-D00104:165:C29AHACXX:8:2206:10104:69936,HWI-D00104:165:C29AHACXX:8:2305:12694:87709,HWI-D00104:165:C29AHACXX:8:2301:18802:7702,HWI-D00104:165:C29AHACXX:8:1304:6148:64406,HWI-D00104:165:C29AHACXX:8:1305:4039:60834,HWI-D00104:165:C29AHACXX:8:1105:9401:61752,HWI-D00104:165:C29AHACXX:8:2104:5831:58123;sequence=TATTATTAATTTACTACAATATTTTAATATATAATTTATATTTTATCAACCTGTTGTATATAGCAA;start=188111;subtype=IES;support_ref=0;support_variant=12;type=IES;
scaffold51_104_with_IES	MILORD	internal_eliminated_sequence	188111	188166	.	.	.	ID=MILORD.104.188111.188166;Name=MILORD.104.188111.188166;bounded_by_ta=TRUE;common_boundary=LEFT;end=188166;ies_id=IESPGM.PTET51.1.104.176206;ies_left_dist=0;ies_min_dist=0;ies_right_dist=10;junction_seq=tataaactggtattgTAtatagcaatacaaac;read_names=HWI-D00104:165:C29AHACXX:8:1309:10518:64570;sequence=TATTATTAATTTACTACAATATTTTAATATATAATTTATATTTTATCAACCTGTTG;start=188111;subtype=PARTIAL_INTERNAL;support_ref=0;support_variant=1;type=ALTERNATIVE;
scaffold51_104_with_IES	MILORD	internal_eliminated_sequence	188633	188660	.	.	.	ID=MILORD.104.188633.188660;Name=MILORD.104.188633.188660;bounded_by_ta=TRUE;common_boundary=Both;end=188660;ies_id=IESPGM.PTET51.1.104.176662;ies_left_dist=0;ies_min_dist=0;ies_right_dist=0;junction_seq=agaagaaatactagcTActaataaagacctaa;read_names=HWI-D00104:165:C29AHACXX:8:1108:3718:68923,HWI-D00104:165:C29AHACXX:8:1203:12516:48849,HWI-D00104:165:C29AHACXX:8:2202:7148:28783,HWI-D00104:165:C29AHACXX:8:1309:11671:90977,HWI-D00104:165:C29AHACXX:8:1302:19706:63177,HWI-D00104:165:C29AHACXX:8:1303:13378:3844,HWI-D00104:165:C29AHACXX:8:1206:11252:45269,HWI-D00104:165:C29AHACXX:8:2202:1767:90064,HWI-D00104:165:C29AHACXX:8:2206:5288:96283,HWI-D00104:165:C29AHACXX:8:2205:10215:68864,HWI-D00104:165:C29AHACXX:8:1205:8352:70158,HWI-D00104:165:C29AHACXX:8:1101:2472:10432,HWI-D00104:165:C29AHACXX:8:2203:13623:74232,HWI-D00104:165:C29AHACXX:8:1106:13462:91852,HWI-D00104:165:C29AHACXX:8:1102:11065:53809,HWI-D00104:165:C29AHACXX:8:2203:3917:55023,HWI-D00104:165:C29AHACXX:8:1105:3625:37388,HWI-D00104:165:C29AHACXX:8:1102:9498:83426,HWI-D00104:165:C29AHACXX:8:2201:5081:86631,HWI-D00104:165:C29AHACXX:8:1306:6060:5700,HWI-D00104:165:C29AHACXX:8:1302:9364:3563;sequence=TATAGTGTGGATGAATCGACAATAATCA;start=188633;subtype=IES;support_ref=3;support_variant=21;type=IES;
scaffold51_104_with_IES	MILORD	internal_eliminated_sequence	191008	191052	.	.	.	ID=MILORD.104.191008.191052;Name=MILORD.104.191008.191052;bounded_by_ta=TRUE;common_boundary=None;end=191052;ies_id=IESPGM.PTET51.1.104.179286;ies_left_dist=277;ies_min_dist=277;ies_right_dist=279;junction_seq=ataacactcaatataTAgagtattgtgggagt;read_names=HWI-D00104:165:C29AHACXX:8:1305:10292:5130;sequence=TATAATAAAAATTATTTTAATAAATCTAAAAATTATATTATAAAA;start=191008;subtype=MAC;support_ref=45;support_variant=1;type=CRYPTIC;
scaffold51_104_with_IES	MILORD	internal_eliminated_sequence	191285	191331	.	.	.	ID=MILORD.104.191285.191331;Name=MILORD.104.191285.191331;bounded_by_ta=TRUE;common_boundary=Both;end=191331;ies_id=IESPGM.PTET51.1.104.179286;ies_left_dist=0;ies_min_dist=0;ies_right_dist=0;junction_seq=aagtagttttgtataTAttcgaataatcaaac;read_names=HWI-D00104:165:C29AHACXX:8:1106:11344:100895,HWI-D00104:165:C29AHACXX:8:2201:10096:59719,HWI-D00104:165:C29AHACXX:8:2105:19787:76331,HWI-D00104:165:C29AHACXX:8:1204:18255:97523,HWI-D00104:165:C29AHACXX:8:2206:11503:9646,HWI-D00104:165:C29AHACXX:8:1305:2281:15949,HWI-D00104:165:C29AHACXX:8:1201:6139:49438,HWI-D00104:165:C29AHACXX:8:1307:5738:83433,HWI-D00104:165:C29AHACXX:8:2207:5570:49777,HWI-D00104:165:C29AHACXX:8:1306:2851:71076,HWI-D00104:165:C29AHACXX:8:1103:2105:94466;sequence=TACAGTATATATTTAGAGCTTTTAGATTTGTTGGTATTTTTTGAGTG;start=191285;subtype=IES;support_ref=2;support_variant=11;type=IES;
scaffold51_104_with_IES	MILORD	internal_eliminated_sequence	192413	192458	.	.	.	ID=MILORD.104.192413.192458;Name=MILORD.104.192413.192458;bounded_by_ta=TRUE;common_boundary=Both;end=192458;ies_id=IESPGM.PTET51.1.104.180367;ies_left_dist=0;ies_min_dist=0;ies_right_dist=0;junction_seq=gagattaatcgttgtTAtcataaaaatgaaca;read_names=HWI-D00104:165:C29AHACXX:8:2101:18302:44154,HWI-D00104:165:C29AHACXX:8:1202:11844:14616,HWI-D00104:165:C29AHACXX:8:2202:6734:26046,HWI-D00104:165:C29AHACXX:8:1203:15495:59293,HWI-D00104:165:C29AHACXX:8:2203:1911:74960,HWI-D00104:165:C29AHACXX:8:1202:18946:65381,HWI-D00104:165:C29AHACXX:8:1205:17324:3043,HWI-D00104:165:C29AHACXX:8:1204:20624:42061,HWI-D00104:165:C29AHACXX:8:1301:9984:21087,HWI-D00104:165:C29AHACXX:8:1101:4814:92649,HWI-D00104:165:C29AHACXX:8:1102:9284:97874,HWI-D00104:165:C29AHACXX:8:2101:20138:65725,HWI-D00104:165:C29AHACXX:8:2304:2819:57409,HWI-D00104:165:C29AHACXX:8:1107:16622:52164,HWI-D00104:165:C29AHACXX:8:1306:6718:15047,HWI-D00104:165:C29AHACXX:8:2105:10278:20781,HWI-D00104:165:C29AHACXX:8:2205:6634:61200,HWI-D00104:165:C29AHACXX:8:1303:3077:83686,HWI-D00104:165:C29AHACXX:8:1309:4141:68933,HWI-D00104:165:C29AHACXX:8:1304:11736:10229,HWI-D00104:165:C29AHACXX:8:1305:9688:65131,HWI-D00104:165:C29AHACXX:8:2101:8798:14151,HWI-D00104:165:C29AHACXX:8:1306:3307:27398,HWI-D00104:165:C29AHACXX:8:2105:3933:35738,HWI-D00104:165:C29AHACXX:8:2101:15526:54914,HWI-D00104:165:C29AHACXX:8:2203:10258:41358,HWI-D00104:165:C29AHACXX:8:2101:13888:57578,HWI-D00104:165:C29AHACXX:8:2205:4211:76589,HWI-D00104:165:C29AHACXX:8:2206:13170:65815,HWI-D00104:165:C29AHACXX:8:1306:16141:93907,HWI-D00104:165:C29AHACXX:8:2101:17100:32624,HWI-D00104:165:C29AHACXX:8:1204:14181:90588,HWI-D00104:165:C29AHACXX:8:1103:1882:78387,HWI-D00104:165:C29AHACXX:8:2201:9023:68623,HWI-D00104:165:C29AHACXX:8:1101:7283:83645,HWI-D00104:165:C29AHACXX:8:1303:3548:16686,HWI-D00104:165:C29AHACXX:8:2205:6960:83712,HWI-D00104:165:C29AHACXX:8:2203:2251:67095;sequence=TATACATAGTAATAAGCCCCTAATCTTCGAATGATGAAATTTACTA;start=192413;subtype=IES;support_ref=6;support_variant=38;type=IES;
scaffold51_104_with_IES	MILORD	internal_eliminated_sequence	192918	193070	.	.	.	ID=MILORD.104.192918.193070;Name=MILORD.104.192918.193070;bounded_by_ta=TRUE;common_boundary=Both;end=193070;ies_id=IESPGM.PTET51.1.104.180826;ies_left_dist=0;ies_min_dist=0;ies_right_dist=0;junction_seq=ccccatctctactagTAgcaggaattcctcta;read_names=HWI-D00104:165:C29AHACXX:8:2209:18502:78383,HWI-D00104:165:C29AHACXX:8:1301:3889:77037,HWI-D00104:165:C29AHACXX:8:2302:13287:94626,HWI-D00104:165:C29AHACXX:8:2202:18344:49401,HWI-D00104:165:C29AHACXX:8:1205:5221:33574,HWI-D00104:165:C29AHACXX:8:1201:13049:71171,HWI-D00104:165:C29AHACXX:8:2104:14128:8326,HWI-D00104:165:C29AHACXX:8:1309:10178:68824,HWI-D00104:165:C29AHACXX:8:2102:4799:48854,HWI-D00104:165:C29AHACXX:8:2102:8966:98103,HWI-D00104:165:C29AHACXX:8:2204:3059:39257,HWI-D00104:165:C29AHACXX:8:1105:12559:48143,HWI-D00104:165:C29AHACXX:8:1108:10954:8874,HWI-D00104:165:C29AHACXX:8:2303:17827:68846,HWI-D00104:165:C29AHACXX:8:1104:13778:79516,HWI-D00104:165:C29AHACXX:8:1303:2756:86906,HWI-D00104:165:C29AHACXX:8:1108:8898:89469,HWI-D00104:165:C29AHACXX:8:1107:18864:21265,HWI-D00104:165:C29AHACXX:8:1103:10882:39947,HWI-D00104:165:C29AHACXX:8:2308:17381:10055,HWI-D00104:165:C29AHACXX:8:2308:13129:16955,HWI-D00104:165:C29AHACXX:8:2104:9771:59476;sequence=TACAAGTAATTAATTATTTATTATTTATTATTATTATTATTATTATTATTATTATTATTATTATTATTAATATTTATTATAATTTATTGTTAATTATAAATAATTATTATTATTAATCAACAATAAATATAAAATATTATAAATTTTAGACTG;start=192918;subtype=IES;support_ref=0;support_variant=22;type=IES;
scaffold51_104_with_IES	MILORD	internal_eliminated_sequence	196325	196379	.	.	.	ID=MILORD.104.196325.196379;Name=MILORD.104.196325.196379;bounded_by_ta=TRUE;common_boundary=Both;end=196379;ies_id=IESPGM.PTET51.1.104.184080;ies_left_dist=0;ies_min_dist=0;ies_right_dist=0;junction_seq=tgtgatttaataggaTAtctataaaaaagtaa;read_names=HWI-D00104:165:C29AHACXX:8:2102:15557:55413,HWI-D00104:165:C29AHACXX:8:2202:10371:40586,HWI-D00104:165:C29AHACXX:8:1309:9802:49515,HWI-D00104:165:C29AHACXX:8:1306:16201:37635,HWI-D00104:165:C29AHACXX:8:2104:12180:92198,HWI-D00104:165:C29AHACXX:8:2204:2196:57780,HWI-D00104:165:C29AHACXX:8:2301:1120:92219,HWI-D00104:165:C29AHACXX:8:1306:3532:44468,HWI-D00104:165:C29AHACXX:8:1104:8969:4720,HWI-D00104:165:C29AHACXX:8:1206:14872:32012,HWI-D00104:165:C29AHACXX:8:1201:19596:82297,HWI-D00104:165:C29AHACXX:8:1201:19559:98064,HWI-D00104:165:C29AHACXX:8:2201:14597:80896,HWI-D00104:165:C29AHACXX:8:2306:9148:38340,HWI-D00104:165:C29AHACXX:8:2304:7619:12446,HWI-D00104:165:C29AHACXX:8:2101:2705:65232,HWI-D00104:165:C29AHACXX:8:1101:16019:59421,HWI-D00104:165:C29AHACXX:8:2101:4722:43959,HWI-D00104:165:C29AHACXX:8:1108:7995:84286,HWI-D00104:165:C29AHACXX:8:1101:17686:64940,HWI-D00104:165:C29AHACXX:8:2301:11477:81264,HWI-D00104:165:C29AHACXX:8:1105:10460:19395;sequence=TACAATTAATATTTATATATATCTATTAATTATTTATATTATATTAATTTAAGTG;start=196325;subtype=IES;support_ref=4;support_variant=22;type=IES;
scaffold51_104_with_IES	MILORD	internal_eliminated_sequence	196852	196901	.	.	.	ID=MILORD.104.196852.196901;Name=MILORD.104.196852.196901;bounded_by_ta=TRUE;common_boundary=Both;end=196901;ies_id=IESPGM.PTET51.1.104.184552;ies_left_dist=0;ies_min_dist=0;ies_right_dist=0;junction_seq=attatccatctcataTAcatgcttataacctt;read_names=HWI-D00104:165:C29AHACXX:8:2302:16508:58681,HWI-D00104:165:C29AHACXX:8:1305:4915:30686,HWI-D00104:165:C29AHACXX:8:2205:5433:87348,HWI-D00104:165:C29AHACXX:8:1108:15215:79701,HWI-D00104:165:C29AHACXX:8:2301:10843:23036,HWI-D00104:165:C29AHACXX:8:1107:9342:91860,HWI-D00104:165:C29AHACXX:8:2202:14261:4183,HWI-D00104:165:C29AHACXX:8:2103:21036:64198,HWI-D00104:165:C29AHACXX:8:1203:6826:58581,HWI-D00104:165:C29AHACXX:8:1303:7878:36205,HWI-D00104:165:C29AHACXX:8:2204:21086:79308,HWI-D00104:165:C29AHACXX:8:2105:14296:2645,HWI-D00104:165:C29AHACXX:8:2108:7294:65152,HWI-D00104:165:C29AHACXX:8:1108:15085:48406,HWI-D00104:165:C29AHACXX:8:2304:3379:30608,HWI-D00104:165:C29AHACXX:8:1303:18167:18598,HWI-D00104:165:C29AHACXX:8:2301:18508:38714,HWI-D00104:165:C29AHACXX:8:1101:9132:94116,HWI-D00104:165:C29AHACXX:8:1103:17281:73216,HWI-D00104:165:C29AHACXX:8:1203:21181:33311,HWI-D00104:165:C29AHACXX:8:1304:5371:97345,HWI-D00104:165:C29AHACXX:8:2102:4628:71790,HWI-D00104:165:C29AHACXX:8:2108:10796:30422,HWI-D00104:165:C29AHACXX:8:1201:6557:43888,HWI-D00104:165:C29AHACXX:8:1302:14858:70342,HWI-D00104:165:C29AHACXX:8:1309:15230:15327,HWI-D00104:165:C29AHACXX:8:2103:12853:71234,HWI-D00104:165:C29AHACXX:8:1205:5626:56106,HWI-D00104:165:C29AHACXX:8:2202:9849:13601,HWI-D00104:165:C29AHACXX:8:2306:3797:25799;sequence=TACAGTGAAATTATGTGTATGATTGTCATTTAACTTTCATTTCGAGACTG;start=196852;subtype=IES;support_ref=2;support_variant=30;type=IES;
scaffold51_104_with_IES	MILORD	internal_eliminated_sequence	199718	199815	.	.	.	ID=MILORD.104.199718.199815;Name=MILORD.104.199718.199815;bounded_by_ta=TRUE;common_boundary=Both;end=199815;ies_id=IESPGM.PTET51.1.104.187368;ies_left_dist=0;ies_min_dist=0;ies_right_dist=0;junction_seq=attgagattgtctgcTAtctaacaatgatttt;read_names=HWI-D00104:165:C29AHACXX:8:1108:20168:101153,HWI-D00104:165:C29AHACXX:8:1203:12847:72361,HWI-D00104:165:C29AHACXX:8:1201:9983:5317,HWI-D00104:165:C29AHACXX:8:1302:6272:78477,HWI-D00104:165:C29AHACXX:8:1202:11255:3194,HWI-D00104:165:C29AHACXX:8:2301:18528:30886,HWI-D00104:165:C29AHACXX:8:1203:9442:52418,HWI-D00104:165:C29AHACXX:8:1102:2530:73014,HWI-D00104:165:C29AHACXX:8:1303:10480:65259,HWI-D00104:165:C29AHACXX:8:1304:5614:55699,HWI-D00104:165:C29AHACXX:8:1203:5348:101076,HWI-D00104:165:C29AHACXX:8:2105:17660:97433,HWI-D00104:165:C29AHACXX:8:2102:8344:55169,HWI-D00104:165:C29AHACXX:8:2301:5798:100201,HWI-D00104:165:C29AHACXX:8:2102:9073:38954,HWI-D00104:165:C29AHACXX:8:2105:5060:64625,HWI-D00104:165:C29AHACXX:8:1203:13520:70456,HWI-D00104:165:C29AHACXX:8:2108:12118:89659;sequence=TATAATTGATGGGAGCAATATTTTATGATTGTTTAAGGAAATGCCTTGTGAGTTATATTAAAGTCATTAAAATTAAAAAATCTTTATTCTAATTAGTA;start=199718;subtype=IES;support_ref=14;support_variant=18;type=IES;
scaffold51_104_with_IES	MILORD	internal_eliminated_sequence	201818	202065	.	.	.	ID=MILORD.104.201818.202065;Name=MILORD.104.201818.202065;bounded_by_ta=TRUE;common_boundary=Both;end=202065;ies_id=IESPGM.PTET51.1.104.189370;ies_left_dist=0;ies_min_dist=0;ies_right_dist=0;junction_seq=cagaatcttacagaaTAttatcagaataacta;read_names=HWI-D00104:165:C29AHACXX:8:2302:16071:8049,HWI-D00104:165:C29AHACXX:8:1304:12999:79032,HWI-D00104:165:C29AHACXX:8:1303:11567:49041,HWI-D00104:165:C29AHACXX:8:2307:10815:49442,HWI-D00104:165:C29AHACXX:8:1103:6593:83268,HWI-D00104:165:C29AHACXX:8:1309:15923:25977,HWI-D00104:165:C29AHACXX:8:1206:14949:13914,HWI-D00104:165:C29AHACXX:8:1302:5169:16106,HWI-D00104:165:C29AHACXX:8:1108:6722:2684,HWI-D00104:165:C29AHACXX:8:2303:16272:21714,HWI-D00104:165:C29AHACXX:8:1103:15118:84621,HWI-D00104:165:C29AHACXX:8:1206:8155:50748,HWI-D00104:165:C29AHACXX:8:2303:9182:24594,HWI-D00104:165:C29AHACXX:8:2306:12807:75996,HWI-D00104:165:C29AHACXX:8:2304:12364:86127,HWI-D00104:165:C29AHACXX:8:2308:11704:97891,HWI-D00104:165:C29AHACXX:8:1105:9391:76242,HWI-D00104:165:C29AHACXX:8:1108:4690:59263,HWI-D00104:165:C29AHACXX:8:2308:1150:19705,HWI-D00104:165:C29AHACXX:8:1101:17098:29593,HWI-D00104:165:C29AHACXX:8:1105:8720:71199,HWI-D00104:165:C29AHACXX:8:1201:16234:9074,HWI-D00104:165:C29AHACXX:8:1104:8788:57021,HWI-D00104:165:C29AHACXX:8:2307:7639:62545,HWI-D00104:165:C29AHACXX:8:1302:18866:86447,HWI-D00104:165:C29AHACXX:8:2209:20535:8306,HWI-D00104:165:C29AHACXX:8:1204:20887:10740,HWI-D00104:165:C29AHACXX:8:1303:13585:40789,HWI-D00104:165:C29AHACXX:8:1106:9244:29493,HWI-D00104:165:C29AHACXX:8:1106:9040:99069,HWI-D00104:165:C29AHACXX:8:1103:10224:27425,HWI-D00104:165:C29AHACXX:8:1102:10368:20078,HWI-D00104:165:C29AHACXX:8:1202:9959:70904,HWI-D00104:165:C29AHACXX:8:1102:2621:26654;sequence=TATAGTTTTGGCGTATAAGATATTCCTTGTAGACTGTAGGGATTTATAAATTGTAAGCTGTGATTTTTACAAATCTTAATGGACTAATATTTAACCTACCACCTTAAATTACTTTACATTTATCGTGATAATTATTTTCATTAACTCTCTGTTTAGTATAATAATAAAATAAATCAATGTTAATAAATATAATATCTCGCCTTATTAATTATTTCATCTAAAAACAAAAGTTTTTTGTGCTTAAACTA;start=201818;subtype=IES;support_ref=18;support_variant=34;type=IES;
scaffold51_104_with_IES	MILORD	internal_eliminated_sequence	201974	202065	.	.	.	ID=MILORD.104.201974.202065;Name=MILORD.104.201974.202065;bounded_by_ta=TRUE;common_boundary=RIGHT;end=202065;ies_id=IESPGM.PTET51.1.104.189370;ies_left_dist=-156;ies_min_dist=0;ies_right_dist=0;junction_seq=aactctctgtttagtTAttatcagaataacta;read_names=HWI-D00104:165:C29AHACXX:8:1105:14988:49377;sequence=TATAATAATAAAATAAATCAATGTTAATAAATATAATATCTCGCCTTATTAATTATTTCATCTAAAAACAAAAGTTTTTTGTGCTTAAACTA;start=201974;subtype=PARTIAL_INTERNAL;support_ref=6;support_variant=1;type=ALTERNATIVE;
scaffold51_104_with_IES	MILORD	internal_eliminated_sequence	205216	205243	.	.	.	ID=MILORD.104.205216.205243;Name=MILORD.104.205216.205243;bounded_by_ta=TRUE;common_boundary=Both;end=205243;ies_id=IESPGM.PTET51.1.104.192520;ies_left_dist=0;ies_min_dist=0;ies_right_dist=0;junction_seq=cacatgtgcaacatgTAcctcataaagtaaat;read_names=HWI-D00104:165:C29AHACXX:8:2304:10591:88928,HWI-D00104:165:C29AHACXX:8:1106:11704:32536,HWI-D00104:165:C29AHACXX:8:2301:1199:6660,HWI-D00104:165:C29AHACXX:8:2306:5102:56912,HWI-D00104:165:C29AHACXX:8:2308:10748:50461,HWI-D00104:165:C29AHACXX:8:1106:9694:97763,HWI-D00104:165:C29AHACXX:8:1101:15767:98116,HWI-D00104:165:C29AHACXX:8:1204:21072:13587,HWI-D00104:165:C29AHACXX:8:1103:21104:32402,HWI-D00104:165:C29AHACXX:8:2304:4111:45593,HWI-D00104:165:C29AHACXX:8:1309:9880:24461,HWI-D00104:165:C29AHACXX:8:2206:6469:24507,HWI-D00104:165:C29AHACXX:8:1204:7254:62703,HWI-D00104:165:C29AHACXX:8:1108:12049:39437,HWI-D00104:165:C29AHACXX:8:2201:9677:87512,HWI-D00104:165:C29AHACXX:8:2302:13493:97392,HWI-D00104:165:C29AHACXX:8:2108:10603:47624,HWI-D00104:165:C29AHACXX:8:2306:18531:11365,HWI-D00104:165:C29AHACXX:8:1306:8498:99101,HWI-D00104:165:C29AHACXX:8:2103:16577:71273,HWI-D00104:165:C29AHACXX:8:2302:9039:83038,HWI-D00104:165:C29AHACXX:8:2306:17971:14893,HWI-D00104:165:C29AHACXX:8:2102:11936:78001,HWI-D00104:165:C29AHACXX:8:2105:7628:98223,HWI-D00104:165:C29AHACXX:8:1204:10845:84382,HWI-D00104:165:C29AHACXX:8:2209:9510:88531,HWI-D00104:165:C29AHACXX:8:1301:7027:54317,HWI-D00104:165:C29AHACXX:8:1201:13555:13232,HWI-D00104:165:C29AHACXX:8:2201:11232:100629,HWI-D00104:165:C29AHACXX:8:2303:10506:92471,HWI-D00104:165:C29AHACXX:8:2102:3534:22465,HWI-D00104:165:C29AHACXX:8:1303:1157:81167;sequence=TATACTTGATTTACATATAAATTGATTA;start=205216;subtype=IES;support_ref=0;support_variant=32;type=IES;
scaffold51_104_with_IES	MILORD	internal_eliminated_sequence	206242	206316	.	.	.	ID=MILORD.104.206242.206316;Name=MILORD.104.206242.206316;bounded_by_ta=TRUE;common_boundary=Both;end=206316;ies_id=IESPGM.PTET51.1.104.193518;ies_left_dist=0;ies_min_dist=0;ies_right_dist=0;junction_seq=taaggctttacttggTAttaaattccctaagg;read_names=HWI-D00104:165:C29AHACXX:8:1105:9040:36769,HWI-D00104:165:C29AHACXX:8:2308:18034:19641,HWI-D00104:165:C29AHACXX:8:1304:7984:26962,HWI-D00104:165:C29AHACXX:8:1104:3033:45695,HWI-D00104:165:C29AHACXX:8:1201:16077:59578,HWI-D00104:165:C29AHACXX:8:1306:4373:44384,HWI-D00104:165:C29AHACXX:8:1306:12775:23457,HWI-D00104:165:C29AHACXX:8:2305:6454:7568,HWI-D00104:165:C29AHACXX:8:2108:6931:87944,HWI-D00104:165:C29AHACXX:8:2305:6270:22294,HWI-D00104:165:C29AHACXX:8:2102:18722:32779,HWI-D00104:165:C29AHACXX:8:1101:6873:19874,HWI-D00104:165:C29AHACXX:8:1205:8043:75001,HWI-D00104:165:C29AHACXX:8:1101:8275:67083,HWI-D00104:165:C29AHACXX:8:2105:11919:65910,HWI-D00104:165:C29AHACXX:8:1107:17405:52449,HWI-D00104:165:C29AHACXX:8:1206:20234:74718,HWI-D00104:165:C29AHACXX:8:1303:7294:64786,HWI-D00104:165:C29AHACXX:8:1105:17077:7352,HWI-D00104:165:C29AHACXX:8:1305:19590:70315,HWI-D00104:165:C29AHACXX:8:2105:16645:52809,HWI-D00104:165:C29AHACXX:8:2103:4407:54397,HWI-D00104:165:C29AHACXX:8:1303:5164:98779;sequence=TAAACTCAATCTCATCTTATTTTTAAGTATTTAAATTGATTTGTATTTGACTAAATCTCGTTGACTCATCGACCG;start=206242;subtype=IES;support_ref=6;support_variant=23;type=IES;
scaffold51_104_with_IES	MILORD	internal_eliminated_sequence	210606	210651	.	.	.	ID=MILORD.104.210606.210651;Name=MILORD.104.210606.210651;bounded_by_ta=TRUE;common_boundary=Both;end=210651;ies_id=IESPGM.PTET51.1.104.197807;ies_left_dist=0;ies_min_dist=0;ies_right_dist=0;junction_seq=taggttgtggccagaTAtcttagacacaaagt;read_names=HWI-D00104:165:C29AHACXX:8:2203:14325:24268,HWI-D00104:165:C29AHACXX:8:1301:5932:3874,HWI-D00104:165:C29AHACXX:8:1108:4264:93672,HWI-D00104:165:C29AHACXX:8:2104:16114:67842,HWI-D00104:165:C29AHACXX:8:1309:11151:5005,HWI-D00104:165:C29AHACXX:8:2203:8268:29009,HWI-D00104:165:C29AHACXX:8:1107:10123:22879,HWI-D00104:165:C29AHACXX:8:1305:7881:55730,HWI-D00104:165:C29AHACXX:8:1102:18071:76288,HWI-D00104:165:C29AHACXX:8:1306:15513:98441,HWI-D00104:165:C29AHACXX:8:1105:14377:17198,HWI-D00104:165:C29AHACXX:8:1205:2124:42750,HWI-D00104:165:C29AHACXX:8:2205:13025:53815,HWI-D00104:165:C29AHACXX:8:2304:8163:12648,HWI-D00104:165:C29AHACXX:8:2103:6013:28561,HWI-D00104:165:C29AHACXX:8:2203:5579:61377,HWI-D00104:165:C29AHACXX:8:2306:7109:4399,HWI-D00104:165:C29AHACXX:8:2302:9366:7242,HWI-D00104:165:C29AHACXX:8:2104:20265:75551,HWI-D00104:165:C29AHACXX:8:2306:4964:18092,HWI-D00104:165:C29AHACXX:8:1103:12247:82896,HWI-D00104:165:C29AHACXX:8:2301:13299:60465,HWI-D00104:165:C29AHACXX:8:2306:12084:88718,HWI-D00104:165:C29AHACXX:8:1106:4260:78438,HWI-D00104:165:C29AHACXX:8:1305:19143:39794,HWI-D00104:165:C29AHACXX:8:2101:5062:63401,HWI-D00104:165:C29AHACXX:8:1202:8089:35513,HWI-D00104:165:C29AHACXX:8:2204:12955:2836,HWI-D00104:165:C29AHACXX:8:2104:17612:53709,HWI-D00104:165:C29AHACXX:8:2206:8835:44407,HWI-D00104:165:C29AHACXX:8:2104:9908:96992,HWI-D00104:165:C29AHACXX:8:2304:9850:3423,HWI-D00104:165:C29AHACXX:8:2203:7691:4655,HWI-D00104:165:C29AHACXX:8:1203:20610:65772,HWI-D00104:165:C29AHACXX:8:2303:8119:66608,HWI-D00104:165:C29AHACXX:8:1303:10207:14299,HWI-D00104:165:C29AHACXX:8:2108:15239:27416,HWI-D00104:165:C29AHACXX:8:1303:4125:20225,HWI-D00104:165:C29AHACXX:8:1204:5791:89630,HWI-D00104:165:C29AHACXX:8:2102:19042:99273;sequence=TATAGTTATTAAATGGTGATTGAAATGATTTACTATATTTTAAGTA;start=210606;subtype=IES;support_ref=2;support_variant=40;type=IES;
scaffold51_104_with_IES	MILORD	internal_eliminated_sequence	210966	210993	.	.	.	ID=MILORD.104.210966.210993;Name=MILORD.104.210966.210993;bounded_by_ta=TRUE;common_boundary=Both;end=210993;ies_id=IESPGM.PTET51.1.104.198121;ies_left_dist=0;ies_min_dist=0;ies_right_dist=0;junction_seq=attaaacttttgattTActtaattattatgat;read_names=HWI-D00104:165:C29AHACXX:8:1104:3207:17659,HWI-D00104:165:C29AHACXX:8:2104:11573:37219,HWI-D00104:165:C29AHACXX:8:2103:8905:21120,HWI-D00104:165:C29AHACXX:8:1305:6922:10648,HWI-D00104:165:C29AHACXX:8:1101:17036:70683,HWI-D00104:165:C29AHACXX:8:1101:5861:49820,HWI-D00104:165:C29AHACXX:8:2307:12890:24392,HWI-D00104:165:C29AHACXX:8:1106:20538:59372,HWI-D00104:165:C29AHACXX:8:2205:13881:45942,HWI-D00104:165:C29AHACXX:8:1108:3960:70910,HWI-D00104:165:C29AHACXX:8:1305:2323:92098,HWI-D00104:165:C29AHACXX:8:2307:12164:15733,HWI-D00104:165:C29AHACXX:8:2306:20035:34502,HWI-D00104:165:C29AHACXX:8:2105:16124:30922,HWI-D00104:165:C29AHACXX:8:1101:14151:38256,HWI-D00104:165:C29AHACXX:8:2301:10207:48464,HWI-D00104:165:C29AHACXX:8:2303:12566:10003,HWI-D00104:165:C29AHACXX:8:2306:2131:40800,HWI-D00104:165:C29AHACXX:8:2206:15798:10336,HWI-D00104:165:C29AHACXX:8:2201:9597:29364,HWI-D00104:165:C29AHACXX:8:1206:12055:28597,HWI-D00104:165:C29AHACXX:8:2301:10935:36469,HWI-D00104:165:C29AHACXX:8:2305:16201:65130,HWI-D00104:165:C29AHACXX:8:2305:10625:96138,HWI-D00104:165:C29AHACXX:8:1102:16931:10035,HWI-D00104:165:C29AHACXX:8:2202:4588:28280,HWI-D00104:165:C29AHACXX:8:1104:13686:9658,HWI-D00104:165:C29AHACXX:8:1301:19638:71016,HWI-D00104:165:C29AHACXX:8:2203:14665:30089,HWI-D00104:165:C29AHACXX:8:1107:8772:3331,HWI-D00104:165:C29AHACXX:8:2206:20569:94256,HWI-D00104:165:C29AHACXX:8:1204:14159:64497,HWI-D00104:165:C29AHACXX:8:1101:13113:2603,HWI-D00104:165:C29AHACXX:8:1206:21008:55622,HWI-D00104:165:C29AHACXX:8:2307:19050:85265,HWI-D00104:165:C29AHACXX:8:2303:15242:97487,HWI-D00104:165:C29AHACXX:8:2303:19049:20338,HWI-D00104:165:C29AHACXX:8:2108:16324:59601,HWI-D00104:165:C29AHACXX:8:2209:20168:46616;sequence=TATAGGATTTTAAATAAATACTTGTCTA;start=210966;subtype=IES;support_ref=3;support_variant=39;type=IES;
scaffold51_104_with_IES	MILORD	internal_eliminated_sequence	211709	211736	.	.	.	ID=MILORD.104.211709.211736;Name=MILORD.104.211709.211736;bounded_by_ta=TRUE;common_boundary=Both;end=211736;ies_id=IESPGM.PTET51.1.104.198836;ies_left_dist=0;ies_min_dist=0;ies_right_dist=0;junction_seq=attatgttatacatgTAtcttccaattatgaa;read_names=HWI-D00104:165:C29AHACXX:8:2305:6440:17124,HWI-D00104:165:C29AHACXX:8:2108:18900:67767,HWI-D00104:165:C29AHACXX:8:2207:16504:83363,HWI-D00104:165:C29AHACXX:8:1108:7369:5048,HWI-D00104:165:C29AHACXX:8:1305:10871:76499,HWI-D00104:165:C29AHACXX:8:1206:7782:2949,HWI-D00104:165:C29AHACXX:8:1101:20408:32307,HWI-D00104:165:C29AHACXX:8:2103:7780:62720,HWI-D00104:165:C29AHACXX:8:2302:3598:65429,HWI-D00104:165:C29AHACXX:8:1103:5569:26056,HWI-D00104:165:C29AHACXX:8:2202:8882:78977,HWI-D00104:165:C29AHACXX:8:2202:19926:11758,HWI-D00104:165:C29AHACXX:8:1201:12428:79389,HWI-D00104:165:C29AHACXX:8:1301:2908:71058,HWI-D00104:165:C29AHACXX:8:1105:6853:10853,HWI-D00104:165:C29AHACXX:8:1204:17839:73241,HWI-D00104:165:C29AHACXX:8:2102:18084:58080,HWI-D00104:165:C29AHACXX:8:2306:15667:47945,HWI-D00104:165:C29AHACXX:8:2301:19709:18805,HWI-D00104:165:C29AHACXX:8:2207:17440:67274,HWI-D00104:165:C29AHACXX:8:1107:7559:31657,HWI-D00104:165:C29AHACXX:8:2207:9972:63336,HWI-D00104:165:C29AHACXX:8:2202:8739:37488,HWI-D00104:165:C29AHACXX:8:1204:7894:9056,HWI-D00104:165:C29AHACXX:8:1102:13936:7236,HWI-D00104:165:C29AHACXX:8:2206:1415:93416,HWI-D00104:165:C29AHACXX:8:1105:4271:22593,HWI-D00104:165:C29AHACXX:8:2105:20652:55556,HWI-D00104:165:C29AHACXX:8:1103:10708:47260,HWI-D00104:165:C29AHACXX:8:2301:10769:18499,HWI-D00104:165:C29AHACXX:8:2207:9440:3788,HWI-D00104:165:C29AHACXX:8:1307:4936:42820,HWI-D00104:165:C29AHACXX:8:2206:3973:33171,HWI-D00104:165:C29AHACXX:8:1306:20340:6987,HWI-D00104:165:C29AHACXX:8:2307:4413:99442,HWI-D00104:165:C29AHACXX:8:1202:7001:30405,HWI-D00104:165:C29AHACXX:8:1304:6789:82499;sequence=TACAATCAAATAAGTTTATCAATAGCTA;start=211709;subtype=IES;support_ref=3;support_variant=37;type=IES;
scaffold51_104_with_IES	MILORD	internal_eliminated_sequence	211989	212059	.	.	.	ID=MILORD.104.211989.212059;Name=MILORD.104.211989.212059;bounded_by_ta=TRUE;common_boundary=Both;end=212059;ies_id=IESPGM.PTET51.1.104.199044;ies_left_dist=0;ies_min_dist=0;ies_right_dist=0;junction_seq=agcctagaaatctaaTAttcatccattttact;read_names=HWI-D00104:165:C29AHACXX:8:2209:9864:27658,HWI-D00104:165:C29AHACXX:8:2306:18282:77482,HWI-D00104:165:C29AHACXX:8:2202:9438:75971,HWI-D00104:165:C29AHACXX:8:1105:7004:93352,HWI-D00104:165:C29AHACXX:8:2305:16527:17711,HWI-D00104:165:C29AHACXX:8:2104:10062:75444,HWI-D00104:165:C29AHACXX:8:1301:15562:23419,HWI-D00104:165:C29AHACXX:8:1304:6788:68121,HWI-D00104:165:C29AHACXX:8:2305:12950:22595;sequence=TACACTCAATAAAATTTGAATTATAAATTTATATGTCAATATGCAAATCCAATAATCTCCATATACAACTG;start=211989;subtype=IES;support_ref=0;support_variant=9;type=IES;
scaffold51_104_with_IES	MILORD	internal_eliminated_sequence	214924	214997	.	.	.	ID=MILORD.104.214924.214997;Name=MILORD.104.214924.214997;bounded_by_ta=TRUE;common_boundary=Both;end=214997;ies_id=IESPGM.PTET51.1.104.201908;ies_left_dist=0;ies_min_dist=0;ies_right_dist=0;junction_seq=taaatatttttattaTAtcaataatcacttag;read_names=HWI-D00104:165:C29AHACXX:8:1303:11459:68456,HWI-D00104:165:C29AHACXX:8:2209:15732:78953,HWI-D00104:165:C29AHACXX:8:1101:2033:75605,HWI-D00104:165:C29AHACXX:8:1101:7660:86417,HWI-D00104:165:C29AHACXX:8:1201:18309:50007,HWI-D00104:165:C29AHACXX:8:1305:8830:31068,HWI-D00104:165:C29AHACXX:8:2203:4894:18992,HWI-D00104:165:C29AHACXX:8:1204:18692:25760,HWI-D00104:165:C29AHACXX:8:2108:5415:69584,HWI-D00104:165:C29AHACXX:8:1307:9833:8494,HWI-D00104:165:C29AHACXX:8:1107:3780:27971,HWI-D00104:165:C29AHACXX:8:2209:7411:44482,HWI-D00104:165:C29AHACXX:8:1301:11160:62571,HWI-D00104:165:C29AHACXX:8:2202:15838:45775,HWI-D00104:165:C29AHACXX:8:2307:17411:85884,HWI-D00104:165:C29AHACXX:8:1102:14622:2258,HWI-D00104:165:C29AHACXX:8:2303:6546:5751,HWI-D00104:165:C29AHACXX:8:2209:3254:51792,HWI-D00104:165:C29AHACXX:8:1307:2173:11560,HWI-D00104:165:C29AHACXX:8:1302:18766:47557,HWI-D00104:165:C29AHACXX:8:2204:5571:22434,HWI-D00104:165:C29AHACXX:8:2307:9259:49704,HWI-D00104:165:C29AHACXX:8:2303:7480:64187,HWI-D00104:165:C29AHACXX:8:1101:4598:67991,HWI-D00104:165:C29AHACXX:8:2306:5542:54226;sequence=TACAGTACATGATTATTAGATTTTCTATAATAAAAATATTTATCCAAATTTTAATAGCTTATACAGATTATGTG;start=214924;subtype=IES;support_ref=0;support_variant=25;type=IES;
scaffold51_104_with_IES	MILORD	internal_eliminated_sequence	215343	215389	.	.	.	ID=MILORD.104.215343.215389;Name=MILORD.104.215343.215389;bounded_by_ta=TRUE;common_boundary=LEFT;end=215389;ies_id=IESPGM.PTET51.1.104.202253;ies_left_dist=0;ies_min_dist=0;ies_right_dist=-2;junction_seq=ccaagaaaaatgattTAgttatgtaaaaactg;read_names=HWI-D00104:165:C29AHACXX:8:2103:16810:98657;sequence=TATGGTCCATTTAATTAATTCGATATTCCTACTTCTAATCATCCATA;start=215343;subtype=PARTIAL_EXTERNAL;support_ref=0;support_variant=1;type=ALTERNATIVE;
scaffold51_104_with_IES	MILORD	internal_eliminated_sequence	215343	215387	.	.	.	ID=MILORD.104.215343.215387;Name=MILORD.104.215343.215387;bounded_by_ta=TRUE;common_boundary=Both;end=215387;ies_id=IESPGM.PTET51.1.104.202253;ies_left_dist=0;ies_min_dist=0;ies_right_dist=0;junction_seq=ccaagaaaaatgattTAtagttatgtaaaaac;read_names=HWI-D00104:165:C29AHACXX:8:2105:18797:98057,HWI-D00104:165:C29AHACXX:8:1304:10301:26882,HWI-D00104:165:C29AHACXX:8:2305:2477:28038,HWI-D00104:165:C29AHACXX:8:1106:10801:79262,HWI-D00104:165:C29AHACXX:8:2301:15673:22873,HWI-D00104:165:C29AHACXX:8:2303:14859:52148,HWI-D00104:165:C29AHACXX:8:2202:6595:78843,HWI-D00104:165:C29AHACXX:8:2302:6982:30256,HWI-D00104:165:C29AHACXX:8:2206:17308:90838,HWI-D00104:165:C29AHACXX:8:2202:15547:90087,HWI-D00104:165:C29AHACXX:8:1101:4776:3950,HWI-D00104:165:C29AHACXX:8:2108:3317:19458,HWI-D00104:165:C29AHACXX:8:2302:11834:96730,HWI-D00104:165:C29AHACXX:8:2203:13493:87857,HWI-D00104:165:C29AHACXX:8:1104:16297:95900,HWI-D00104:165:C29AHACXX:8:1307:11735:79408,HWI-D00104:165:C29AHACXX:8:2206:7388:29313,HWI-D00104:165:C29AHACXX:8:2207:16876:35911,HWI-D00104:165:C29AHACXX:8:1106:17318:26901;sequence=TATGGTCCATTTAATTAATTCGATATTCCTACTTCTAATCATCCA;start=215343;subtype=IES;support_ref=0;support_variant=19;type=IES;
scaffold51_104_with_IES	MILORD	internal_eliminated_sequence	215343	215422	.	.	.	ID=MILORD.104.215343.215422;Name=MILORD.104.215343.215422;bounded_by_ta=TRUE;common_boundary=LEFT;end=215422;ies_id=IESPGM.PTET51.1.104.202253;ies_left_dist=0;ies_min_dist=0;ies_right_dist=-35;junction_seq=ccaagaaaaatgattTAaacttgacttctaca;read_names=HWI-D00104:165:C29AHACXX:8:1206:14349:76720;sequence=TATGGTCCATTTAATTAATTCGATATTCCTACTTCTAATCATCCATATAGTTATGTAAAAACTGATTTTCATTATTTGAC;start=215343;subtype=PARTIAL_EXTERNAL;support_ref=0;support_variant=1;type=ALTERNATIVE;
scaffold51_104_with_IES	MILORD	internal_eliminated_sequence	215511	215539	.	.	.	ID=MILORD.104.215511.215539;Name=MILORD.104.215511.215539;bounded_by_ta=TRUE;common_boundary=Both;end=215539;ies_id=IESPGM.PTET51.1.104.202376;ies_left_dist=0;ies_min_dist=0;ies_right_dist=0;junction_seq=cattttaataattatTAtaaattatattaaaa;read_names=HWI-D00104:165:C29AHACXX:8:1107:5082:5034,HWI-D00104:165:C29AHACXX:8:1305:2284:83078,HWI-D00104:165:C29AHACXX:8:1305:14911:95502,HWI-D00104:165:C29AHACXX:8:1104:9323:78525,HWI-D00104:165:C29AHACXX:8:2201:15379:13893,HWI-D00104:165:C29AHACXX:8:1202:9311:74611,HWI-D00104:165:C29AHACXX:8:1104:16707:25709,HWI-D00104:165:C29AHACXX:8:2301:16174:88499,HWI-D00104:165:C29AHACXX:8:1307:10861:68209,HWI-D00104:165:C29AHACXX:8:2307:2017:87834,HWI-D00104:165:C29AHACXX:8:2307:9730:14012,HWI-D00104:165:C29AHACXX:8:2207:16157:29147,HWI-D00104:165:C29AHACXX:8:1204:7525:7416,HWI-D00104:165:C29AHACXX:8:1302:11530:21764,HWI-D00104:165:C29AHACXX:8:2201:14652:2858,HWI-D00104:165:C29AHACXX:8:2301:5669:41909,HWI-D00104:165:C29AHACXX:8:2206:19212:38970,HWI-D00104:165:C29AHACXX:8:2104:8588:64467,HWI-D00104:165:C29AHACXX:8:2301:5149:76752;sequence=TATAGTACCTATGATGGGTAATTAGACTA;start=215511;subtype=IES;support_ref=0;support_variant=19;type=IES;
scaffold51_104_with_IES	MILORD	internal_eliminated_sequence	218192	218356	.	.	.	ID=MILORD.104.218192.218356;Name=MILORD.104.218192.218356;bounded_by_ta=TRUE;common_boundary=Both;end=218356;ies_id=IESPGM.PTET51.1.104.205028;ies_left_dist=0;ies_min_dist=0;ies_right_dist=0;junction_seq=tctgacagtcccaggTAatccatttattatcc;read_names=HWI-D00104:165:C29AHACXX:8:2205:6620:60898,HWI-D00104:165:C29AHACXX:8:1202:2673:39459,HWI-D00104:165:C29AHACXX:8:1203:3418:53759,HWI-D00104:165:C29AHACXX:8:1305:12666:58907,HWI-D00104:165:C29AHACXX:8:1306:18632:27033,HWI-D00104:165:C29AHACXX:8:2307:10765:67918,HWI-D00104:165:C29AHACXX:8:2308:10941:13211,HWI-D00104:165:C29AHACXX:8:1202:6018:55923,HWI-D00104:165:C29AHACXX:8:2308:2152:21315,HWI-D00104:165:C29AHACXX:8:1304:9584:18632,HWI-D00104:165:C29AHACXX:8:2302:20852:48896,HWI-D00104:165:C29AHACXX:8:1105:15380:99466,HWI-D00104:165:C29AHACXX:8:1101:6201:21504,HWI-D00104:165:C29AHACXX:8:1108:10070:22793,HWI-D00104:165:C29AHACXX:8:2303:2556:70237,HWI-D00104:165:C29AHACXX:8:1306:10507:84020,HWI-D00104:165:C29AHACXX:8:1204:12692:74854,HWI-D00104:165:C29AHACXX:8:1202:12426:78421,HWI-D00104:165:C29AHACXX:8:2302:4897:60828,HWI-D00104:165:C29AHACXX:8:1105:4526:46757,HWI-D00104:165:C29AHACXX:8:2204:16973:20354,HWI-D00104:165:C29AHACXX:8:1304:12788:24148,HWI-D00104:165:C29AHACXX:8:1304:19361:61100,HWI-D00104:165:C29AHACXX:8:2308:2793:39515,HWI-D00104:165:C29AHACXX:8:1301:13116:31426,HWI-D00104:165:C29AHACXX:8:2105:11257:8010,HWI-D00104:165:C29AHACXX:8:2302:11534:47642,HWI-D00104:165:C29AHACXX:8:1306:13047:63839,HWI-D00104:165:C29AHACXX:8:1309:9761:17848,HWI-D00104:165:C29AHACXX:8:1206:18230:85614,HWI-D00104:165:C29AHACXX:8:1108:18546:30049,HWI-D00104:165:C29AHACXX:8:1206:3356:28879,HWI-D00104:165:C29AHACXX:8:1309:6721:66342,HWI-D00104:165:C29AHACXX:8:1105:8835:55356,HWI-D00104:165:C29AHACXX:8:2204:15272:10131,HWI-D00104:165:C29AHACXX:8:1307:11867:16024,HWI-D00104:165:C29AHACXX:8:1205:6454:58527,HWI-D00104:165:C29AHACXX:8:1307:14993:91221,HWI-D00104:165:C29AHACXX:8:2205:20401:25093,HWI-D00104:165:C29AHACXX:8:1106:19430:50414,HWI-D00104:165:C29AHACXX:8:1205:7622:8642,HWI-D00104:165:C29AHACXX:8:1203:3076:41037,HWI-D00104:165:C29AHACXX:8:1301:16255:33565,HWI-D00104:165:C29AHACXX:8:1202:1199:38468,HWI-D00104:165:C29AHACXX:8:2306:9467:19433,HWI-D00104:165:C29AHACXX:8:2304:9810:13539,HWI-D00104:165:C29AHACXX:8:2306:4996:51187,HWI-D00104:165:C29AHACXX:8:2101:17652:39611,HWI-D00104:165:C29AHACXX:8:2204:7101:60594,HWI-D00104:165:C29AHACXX:8:1304:10105:70913;sequence=TATAGTGAATGTATAAGTAAATTTCCAAAAAGTAATTAATCATATAAAATCATGTAATTTCTATGAATTAATTTAGATTTATCTATTTTATATGTTGTTAAAATTCTTTATATAAATTTATAAATAATAGATTATCCTTTTTGTATAATTCTTGTGCATGAAGTA;start=218192;subtype=IES;support_ref=4;support_variant=50;type=IES;
scaffold51_104_with_IES	MILORD	internal_eliminated_sequence	221855	221883	.	.	.	ID=MILORD.104.221855.221883;Name=MILORD.104.221855.221883;bounded_by_ta=TRUE;common_boundary=Both;end=221883;ies_id=IESPGM.PTET51.1.104.208471;ies_left_dist=0;ies_min_dist=0;ies_right_dist=0;junction_seq=gatgaattgagtaagTAcatctacagagcaaa;read_names=HWI-D00104:165:C29AHACXX:8:1204:10768:26891,HWI-D00104:165:C29AHACXX:8:1204:10749:56346,HWI-D00104:165:C29AHACXX:8:1203:19105:38521,HWI-D00104:165:C29AHACXX:8:2302:19640:9401,HWI-D00104:165:C29AHACXX:8:1104:3796:57854,HWI-D00104:165:C29AHACXX:8:1204:7486:30483,HWI-D00104:165:C29AHACXX:8:2203:9108:99915,HWI-D00104:165:C29AHACXX:8:2102:9813:36706,HWI-D00104:165:C29AHACXX:8:2209:13861:100064,HWI-D00104:165:C29AHACXX:8:2104:16316:44836,HWI-D00104:165:C29AHACXX:8:1101:10214:77440,HWI-D00104:165:C29AHACXX:8:2308:15111:46677,HWI-D00104:165:C29AHACXX:8:2207:15418:69653,HWI-D00104:165:C29AHACXX:8:1204:2446:52170,HWI-D00104:165:C29AHACXX:8:1302:12592:65800,HWI-D00104:165:C29AHACXX:8:1301:9768:81450,HWI-D00104:165:C29AHACXX:8:1108:8689:25316,HWI-D00104:165:C29AHACXX:8:1106:11278:24248,HWI-D00104:165:C29AHACXX:8:2209:7931:98767,HWI-D00104:165:C29AHACXX:8:1309:7395:24166,HWI-D00104:165:C29AHACXX:8:2307:5194:27153,HWI-D00104:165:C29AHACXX:8:1201:6130:14341,HWI-D00104:165:C29AHACXX:8:1301:4170:95302,HWI-D00104:165:C29AHACXX:8:2104:10216:87484,HWI-D00104:165:C29AHACXX:8:1203:4373:50190,HWI-D00104:165:C29AHACXX:8:2304:20115:85102,HWI-D00104:165:C29AHACXX:8:2206:3632:39385,HWI-D00104:165:C29AHACXX:8:2301:7936:96991,HWI-D00104:165:C29AHACXX:8:1106:8402:69270;sequence=TATAGTAATTGGAATTTAGTGATGACTTA;start=221855;subtype=IES;support_ref=3;support_variant=29;type=IES;
scaffold51_104_with_IES	MILORD	internal_eliminated_sequence	226024	226088	.	.	.	ID=MILORD.104.226024.226088;Name=MILORD.104.226024.226088;bounded_by_ta=TRUE;common_boundary=Both;end=226088;ies_id=IESPGM.PTET51.1.104.212611;ies_left_dist=0;ies_min_dist=0;ies_right_dist=0;junction_seq=atgattcaatcattgTAtcaattcaactttgt;read_names=HWI-D00104:165:C29AHACXX:8:1303:6926:19204,HWI-D00104:165:C29AHACXX:8:1206:4193:97382,HWI-D00104:165:C29AHACXX:8:2205:8302:90475,HWI-D00104:165:C29AHACXX:8:2108:12081:18918,HWI-D00104:165:C29AHACXX:8:2308:8832:73209,HWI-D00104:165:C29AHACXX:8:2307:10035:61678,HWI-D00104:165:C29AHACXX:8:1309:17593:38616,HWI-D00104:165:C29AHACXX:8:1305:6423:65469,HWI-D00104:165:C29AHACXX:8:1206:17705:100036,HWI-D00104:165:C29AHACXX:8:2306:16008:20734,HWI-D00104:165:C29AHACXX:8:2302:5629:85840,HWI-D00104:165:C29AHACXX:8:1306:6882:98237,HWI-D00104:165:C29AHACXX:8:2204:20588:18609,HWI-D00104:165:C29AHACXX:8:1303:9547:53605,HWI-D00104:165:C29AHACXX:8:1309:7115:54146,HWI-D00104:165:C29AHACXX:8:1103:7776:98113,HWI-D00104:165:C29AHACXX:8:1307:16180:15375,HWI-D00104:165:C29AHACXX:8:2303:15246:85018,HWI-D00104:165:C29AHACXX:8:1305:12329:83097,HWI-D00104:165:C29AHACXX:8:2108:14684:26263,HWI-D00104:165:C29AHACXX:8:1107:10741:72241,HWI-D00104:165:C29AHACXX:8:2105:5941:12769,HWI-D00104:165:C29AHACXX:8:1309:19058:95920,HWI-D00104:165:C29AHACXX:8:2205:19773:73484,HWI-D00104:165:C29AHACXX:8:1106:17903:71932,HWI-D00104:165:C29AHACXX:8:2301:9865:25123,HWI-D00104:165:C29AHACXX:8:1201:13380:63314,HWI-D00104:165:C29AHACXX:8:1306:7997:42284,HWI-D00104:165:C29AHACXX:8:2209:7629:36113,HWI-D00104:165:C29AHACXX:8:1104:21003:49810,HWI-D00104:165:C29AHACXX:8:1306:1238:6218,HWI-D00104:165:C29AHACXX:8:1101:6378:7237,HWI-D00104:165:C29AHACXX:8:2101:8814:92152,HWI-D00104:165:C29AHACXX:8:2302:10110:24593;sequence=TATGGTGTGTCCCTGAGTAATCATACTCAAATAATAAATTATCAAAATATATTACAAATTTACTA;start=226024;subtype=IES;support_ref=4;support_variant=34;type=IES;
scaffold51_104_with_IES	MILORD	internal_eliminated_sequence	227232	227275	.	.	.	ID=MILORD.104.227232.227275;Name=MILORD.104.227232.227275;bounded_by_ta=TRUE;common_boundary=Both;end=227275;ies_id=IESPGM.PTET51.1.104.213754;ies_left_dist=0;ies_min_dist=0;ies_right_dist=0;junction_seq=aaagcgatatttaagTAcacatctggtattga;read_names=HWI-D00104:165:C29AHACXX:8:2308:10113:79173,HWI-D00104:165:C29AHACXX:8:2201:4721:20903,HWI-D00104:165:C29AHACXX:8:1301:2304:69358,HWI-D00104:165:C29AHACXX:8:1203:2500:74360,HWI-D00104:165:C29AHACXX:8:2304:3473:99971,HWI-D00104:165:C29AHACXX:8:1303:5692:14902,HWI-D00104:165:C29AHACXX:8:1202:19684:69559,HWI-D00104:165:C29AHACXX:8:2101:11510:17721,HWI-D00104:165:C29AHACXX:8:2308:17335:42660,HWI-D00104:165:C29AHACXX:8:2209:6359:48363,HWI-D00104:165:C29AHACXX:8:1104:16761:30687,HWI-D00104:165:C29AHACXX:8:2105:18751:100990,HWI-D00104:165:C29AHACXX:8:1106:1704:25629,HWI-D00104:165:C29AHACXX:8:2204:9706:84128,HWI-D00104:165:C29AHACXX:8:2209:2087:96803,HWI-D00104:165:C29AHACXX:8:2101:18903:73294,HWI-D00104:165:C29AHACXX:8:1201:15740:18806,HWI-D00104:165:C29AHACXX:8:2104:9821:10331,HWI-D00104:165:C29AHACXX:8:1104:14035:95205,HWI-D00104:165:C29AHACXX:8:1106:13670:20642,HWI-D00104:165:C29AHACXX:8:1301:9691:83691,HWI-D00104:165:C29AHACXX:8:2209:16080:77663,HWI-D00104:165:C29AHACXX:8:2206:11265:91686,HWI-D00104:165:C29AHACXX:8:2101:3398:64120,HWI-D00104:165:C29AHACXX:8:1106:18446:90561,HWI-D00104:165:C29AHACXX:8:2206:8146:21697,HWI-D00104:165:C29AHACXX:8:1305:6663:32589,HWI-D00104:165:C29AHACXX:8:1102:8110:30815,HWI-D00104:165:C29AHACXX:8:2204:8992:67487,HWI-D00104:165:C29AHACXX:8:1205:9834:61661,HWI-D00104:165:C29AHACXX:8:2201:16028:66817,HWI-D00104:165:C29AHACXX:8:2303:10647:99170,HWI-D00104:165:C29AHACXX:8:2201:15476:53068;sequence=TACAATGAATTTCATAGTTTTGAATAAAATCTAAATTTAGAGTA;start=227232;subtype=IES;support_ref=4;support_variant=33;type=IES;
scaffold51_104_with_IES	MILORD	internal_eliminated_sequence	227658	229731	.	.	.	ID=MILORD.104.227658.229731;Name=MILORD.104.227658.229731;bounded_by_ta=TRUE;common_boundary=None;end=229731;ies_id=IESPGM.PTET51.1.104.214460;ies_left_dist=324;ies_min_dist=324;ies_right_dist=-1111;junction_seq=ttccaaaactatttaTAtataaaaattaatca;read_names=HWI-D00104:165:C29AHACXX:8:1307:19678:71826;sequence=TATAAATTATATTAAAGTTATTCGGTGATTTTTATTTTAATCTTCAAATAAGGAATTTGAATTATTAGCAAATAATCTACTAAATTACAGATGGTAGATTAAAGATTAATTGGTACTAATTAACTAATCAATATAAATTGGTATATAAATATGCTGTTGTGACTTTATGCTATTTCTATATAAACTCAGATCTAGTTATACCTTATTAAATTCATGAATAAGTACTAAAAATACTTTTGATCAATGATCACAGTCGTATTCATTAAAACATCGTATAAGCATAAATGAATTTGGATTAAGAAAATTATAAACTCCTTCATTAAATACAGCTGATTTCATTAACATAGTATAATTAATATTACTTCAACAAATAGGAATTAAATTAAATTTTGAATTATAGTTCATAAATTGATTTGTTTCCAGTTAATAAACTCAACTATATTACTAATTCATTATCATTTTTTGACAAAGATTAATTGAACTATCAAGATTGAAGATAAATGAAGGATTTTTATGTTATCAAATATAGCATCAGTTTATTTTTCCTCTATTTTTCTATTATAATATACTCATTAAATTAAGGAAAAAAAATATTACTCACTATGTGTTAAAGGATAGATAACTTACTTTTTAGCTCCATTTTACTCATTTGAAAGTAAATCAGACGTTCTTTAATATTATTTTCTTTTTCTCTTCCACTTTGAAATTTTTGAGAAAAAGATCTAAATAAATTGTGAAATCAGTTTCATTATATATTTTCTTGAATTTCGTTTATTTTTTTAATTATCAGGATTAAGAAATAAATTAGATTAATTATTGTTAGATTCTTTTTTTCAAAAATTAAATTTTATTTATTGTTGTAGATTTATTTATCACAACTTAAATTAATATCAGTAACAATAATACTAATTTTAGAAAATTAAAAATATAAAATTGTAAATTTGTATTTTTTCAACTTTGCTGTACCTTCAAATCAATTTTTTATTAAAGCCAAATAAATTAAGTTTAATAGTTGAATTCAGGGTCTATTCAAATTTTAATTTAGATTTCGCTTTATCCCTAATCGGACTTAAAATTAAATTCAACTCTCAAGTAACCTTATTTAAATTCGATATTTTGGAACAACCAAAAAATTACAATGAAGTTTTAAAGAATGATACTCATAATTTCTAAATTATATGCAGTATATCATGTCAGTTAAAAAAGATCATAAATTTCTAATTTATTTAGCTTTCTGCACATATGCTTTTTTATTTCTATTTTTAAGATTATTCCATCTAAGTCTCATTATTTCACAATTTAATTATTAATTAATTTTATATTTATTTATTTTATTATCATTTTGTAAATTAAACTACTCCATAAATGAAAAGTCTAGAATAATAATAAAAAAAACACAATAAGTATACTTTTTCCTATCGATTAAATAGCATCCAATTTATTTTTAAATTATAAAAATAAATATCAGTCTGATGTTAATTTAGTTGTACCATTAAATTTTAGAATTCTTGAATTCAATTATAAGGGTGTATTTGTTATATTAGTTTAATGATTTTATTTCTTGAATTATAGTATAGATCAACCGTATTAATCATAGATATTGCATTAATAAATTATCTCGCTTTAAAGAATAAACTCTTTTATAATCAGTATATTCAATTATATTAATTAAATGAGGATATGATGTGAATTAATTCAATTAGAATAGAAATGAAATATCTGCACATCAACAAAACTTATGTTTTCATTAATTCAAGGACCTGGTTAAATAATTCATAGGGATCTTCAAGATTCTGATGCTTTGAATCTAATAATAAATTATTTATTAATAGATTAGTCTTGGCCTGGATAGCCTTCATTTTTTAAGTGTCCAACAAGATGGAATAAAAGATGTTTATTTTATCATTTCTTTAGTTTCTTTTGAAGGCGATAAAAGTTAGTATTTCATATAAATTTAATTTGATTTTGATAAATTGATAAGGTTAAATCACACGTTCTTTTCAAATTATATTTTATCTATCTCACTCGATTTGGCTGAACTTTCCTAGTTTTGATAAATTTCAAAATTTGTATA;start=227658;subtype=EXTERNAL;support_ref=89;support_variant=1;type=ALTERNATIVE;
scaffold51_104_with_IES	MILORD	internal_eliminated_sequence	227982	228096	.	.	.	ID=MILORD.104.227982.228096;Name=MILORD.104.227982.228096;bounded_by_ta=TRUE;common_boundary=LEFT;end=228096;ies_id=IESPGM.PTET51.1.104.214460;ies_left_dist=0;ies_min_dist=0;ies_right_dist=524;junction_seq=aactccttcattaaaTAttactaattcattat;read_names=HWI-D00104:165:C29AHACXX:8:1303:3167:23320,HWI-D00104:165:C29AHACXX:8:1204:16885:35125;sequence=TACAGCTGATTTCATTAACATAGTATAATTAATATTACTTCAACAAATAGGAATTAAATTAAATTTTGAATTATAGTTCATAAATTGATTTGTTTCCAGTTAATAAACTCAACTA;start=227982;subtype=PARTIAL_INTERNAL;support_ref=5;support_variant=2;type=ALTERNATIVE;
scaffold51_104_with_IES	MILORD	internal_eliminated_sequence	227982	228843	.	.	.	ID=MILORD.104.227982.228843;Name=MILORD.104.227982.228843;bounded_by_ta=TRUE;common_boundary=LEFT;end=228843;ies_id=IESPGM.PTET51.1.104.214460;ies_left_dist=0;ies_min_dist=0;ies_right_dist=-223;junction_seq=aactccttcattaaaTAtcatgtcagttaaaa;read_names=HWI-D00104:165:C29AHACXX:8:1105:3321:52368;sequence=TACAGCTGATTTCATTAACATAGTATAATTAATATTACTTCAACAAATAGGAATTAAATTAAATTTTGAATTATAGTTCATAAATTGATTTGTTTCCAGTTAATAAACTCAACTATATTACTAATTCATTATCATTTTTTGACAAAGATTAATTGAACTATCAAGATTGAAGATAAATGAAGGATTTTTATGTTATCAAATATAGCATCAGTTTATTTTTCCTCTATTTTTCTATTATAATATACTCATTAAATTAAGGAAAAAAAATATTACTCACTATGTGTTAAAGGATAGATAACTTACTTTTTAGCTCCATTTTACTCATTTGAAAGTAAATCAGACGTTCTTTAATATTATTTTCTTTTTCTCTTCCACTTTGAAATTTTTGAGAAAAAGATCTAAATAAATTGTGAAATCAGTTTCATTATATATTTTCTTGAATTTCGTTTATTTTTTTAATTATCAGGATTAAGAAATAAATTAGATTAATTATTGTTAGATTCTTTTTTTCAAAAATTAAATTTTATTTATTGTTGTAGATTTATTTATCACAACTTAAATTAATATCAGTAACAATAATACTAATTTTAGAAAATTAAAAATATAAAATTGTAAATTTGTATTTTTTCAACTTTGCTGTACCTTCAAATCAATTTTTTATTAAAGCCAAATAAATTAAGTTTAATAGTTGAATTCAGGGTCTATTCAAATTTTAATTTAGATTTCGCTTTATCCCTAATCGGACTTAAAATTAAATTCAACTCTCAAGTAACCTTATTTAAATTCGATATTTTGGAACAACCAAAAAATTACAATGAAGTTTTAAAGAATGATACTCATAATTTCTAAATTATATGCAGTA;start=227982;subtype=PARTIAL_EXTERNAL;support_ref=5;support_variant=1;type=ALTERNATIVE;
scaffold51_104_with_IES	MILORD	internal_eliminated_sequence	227982	228620	.	.	.	ID=MILORD.104.227982.228620;Name=MILORD.104.227982.228620;bounded_by_ta=TRUE;common_boundary=Both;end=228620;ies_id=IESPGM.PTET51.1.104.214460;ies_left_dist=0;ies_min_dist=0;ies_right_dist=0;junction_seq=aactccttcattaaaTAccttcaaatcaattt;read_names=HWI-D00104:165:C29AHACXX:8:1206:3234:65948,HWI-D00104:165:C29AHACXX:8:1305:9204:4873,HWI-D00104:165:C29AHACXX:8:2209:6753:77626,HWI-D00104:165:C29AHACXX:8:2108:15848:72106,HWI-D00104:165:C29AHACXX:8:2308:10136:82301,HWI-D00104:165:C29AHACXX:8:1201:11302:31909,HWI-D00104:165:C29AHACXX:8:1306:10750:66333,HWI-D00104:165:C29AHACXX:8:1307:17100:10856,HWI-D00104:165:C29AHACXX:8:1206:11928:33034,HWI-D00104:165:C29AHACXX:8:1104:14696:3400,HWI-D00104:165:C29AHACXX:8:1307:10780:46651,HWI-D00104:165:C29AHACXX:8:1107:9358:95160,HWI-D00104:165:C29AHACXX:8:2101:19115:53694,HWI-D00104:165:C29AHACXX:8:1205:10202:40311,HWI-D00104:165:C29AHACXX:8:2102:10129:26034,HWI-D00104:165:C29AHACXX:8:2306:12931:35487,HWI-D00104:165:C29AHACXX:8:1102:5325:10320,HWI-D00104:165:C29AHACXX:8:1102:10804:96181,HWI-D00104:165:C29AHACXX:8:2209:19020:55842,HWI-D00104:165:C29AHACXX:8:1107:14668:99337,HWI-D00104:165:C29AHACXX:8:2207:4262:32384,HWI-D00104:165:C29AHACXX:8:1108:19562:26418,HWI-D00104:165:C29AHACXX:8:1106:12453:61536,HWI-D00104:165:C29AHACXX:8:1301:3744:88923,HWI-D00104:165:C29AHACXX:8:2202:6212:12202,HWI-D00104:165:C29AHACXX:8:2306:5279:76257,HWI-D00104:165:C29AHACXX:8:1105:8317:84098;sequence=TACAGCTGATTTCATTAACATAGTATAATTAATATTACTTCAACAAATAGGAATTAAATTAAATTTTGAATTATAGTTCATAAATTGATTTGTTTCCAGTTAATAAACTCAACTATATTACTAATTCATTATCATTTTTTGACAAAGATTAATTGAACTATCAAGATTGAAGATAAATGAAGGATTTTTATGTTATCAAATATAGCATCAGTTTATTTTTCCTCTATTTTTCTATTATAATATACTCATTAAATTAAGGAAAAAAAATATTACTCACTATGTGTTAAAGGATAGATAACTTACTTTTTAGCTCCATTTTACTCATTTGAAAGTAAATCAGACGTTCTTTAATATTATTTTCTTTTTCTCTTCCACTTTGAAATTTTTGAGAAAAAGATCTAAATAAATTGTGAAATCAGTTTCATTATATATTTTCTTGAATTTCGTTTATTTTTTTAATTATCAGGATTAAGAAATAAATTAGATTAATTATTGTTAGATTCTTTTTTTCAAAAATTAAATTTTATTTATTGTTGTAGATTTATTTATCACAACTTAAATTAATATCAGTAACAATAATACTAATTTTAGAAAATTAAAAATATAAAATTGTAAATTTGTATTTTTTCAACTTTGCTG;start=227982;subtype=IES;support_ref=10;support_variant=27;type=IES;
scaffold51_104_with_IES	MILORD	internal_eliminated_sequence	229145	229242	.	.	.	ID=MILORD.104.229145.229242;Name=MILORD.104.229145.229242;bounded_by_ta=TRUE;common_boundary=Both;end=229242;ies_id=IESPGM.PTET51.1.104.214984;ies_left_dist=0;ies_min_dist=0;ies_right_dist=0;junction_seq=atgttaatttagttgTAttaatcatagatatt;read_names=HWI-D00104:165:C29AHACXX:8:2202:2046:44170,HWI-D00104:165:C29AHACXX:8:2205:14870:44605,HWI-D00104:165:C29AHACXX:8:2209:7931:49406,HWI-D00104:165:C29AHACXX:8:1306:9606:90273,HWI-D00104:165:C29AHACXX:8:1201:4687:83167,HWI-D00104:165:C29AHACXX:8:1201:9085:43508,HWI-D00104:165:C29AHACXX:8:2203:9475:21330,HWI-D00104:165:C29AHACXX:8:2308:17418:77288,HWI-D00104:165:C29AHACXX:8:2105:3092:36743,HWI-D00104:165:C29AHACXX:8:1205:3481:16871,HWI-D00104:165:C29AHACXX:8:2307:4920:25192;sequence=TACCATTAAATTTTAGAATTCTTGAATTCAATTATAAGGGTGTATTTGTTATATTAGTTTAATGATTTTATTTCTTGAATTATAGTATAGATCAACCG;start=229145;subtype=IES;support_ref=90;support_variant=11;type=IES;
scaffold51_104_with_IES	MILORD	internal_eliminated_sequence	229225	229251	.	.	.	ID=MILORD.104.229225.229251;Name=MILORD.104.229225.229251;bounded_by_ta=TRUE;common_boundary=None;end=229251;ies_id=IESPGM.PTET51.1.104.214984;ies_left_dist=-80;ies_min_dist=9;ies_right_dist=-9;junction_seq=ttttatttcttgaatTAgatattgcattaata;read_names=HWI-D00104:165:C29AHACXX:8:1306:14303:97883,HWI-D00104:165:C29AHACXX:8:1307:1925:88540,HWI-D00104:165:C29AHACXX:8:1203:14321:68427,HWI-D00104:165:C29AHACXX:8:2306:3907:86234,HWI-D00104:165:C29AHACXX:8:1104:20549:40356,HWI-D00104:165:C29AHACXX:8:1204:2985:5508,HWI-D00104:165:C29AHACXX:8:1307:7975:4472,HWI-D00104:165:C29AHACXX:8:1205:17094:18569,HWI-D00104:165:C29AHACXX:8:2204:11755:16020,HWI-D00104:165:C29AHACXX:8:2303:10260:100166,HWI-D00104:165:C29AHACXX:8:2201:15872:95022,HWI-D00104:165:C29AHACXX:8:2105:14207:80711,HWI-D00104:165:C29AHACXX:8:2308:2130:42497,HWI-D00104:165:C29AHACXX:8:1306:10479:95802,HWI-D00104:165:C29AHACXX:8:1306:16426:98087,HWI-D00104:165:C29AHACXX:8:1203:16304:77116,HWI-D00104:165:C29AHACXX:8:2205:6588:38562,HWI-D00104:165:C29AHACXX:8:1108:11900:92985,HWI-D00104:165:C29AHACXX:8:1107:15308:99700,HWI-D00104:165:C29AHACXX:8:1303:7388:32252,HWI-D00104:165:C29AHACXX:8:2104:8861:92110,HWI-D00104:165:C29AHACXX:8:1203:10055:71164;sequence=TATAGTATAGATCAACCGTATTAATCA;start=229225;subtype=OVERLAPPING;support_ref=6;support_variant=22;type=ALTERNATIVE;
scaffold51_104_with_IES	MILORD	internal_eliminated_sequence	230970	230997	.	.	.	ID=MILORD.104.230970.230997;Name=MILORD.104.230970.230997;bounded_by_ta=TRUE;common_boundary=Both;end=230997;ies_id=IESPGM.PTET51.1.104.216711;ies_left_dist=0;ies_min_dist=0;ies_right_dist=0;junction_seq=ttaatagatttaaggTActacataatttaaag;read_names=HWI-D00104:165:C29AHACXX:8:2202:3668:93058,HWI-D00104:165:C29AHACXX:8:2305:2997:76518,HWI-D00104:165:C29AHACXX:8:2104:13361:8465,HWI-D00104:165:C29AHACXX:8:2103:7197:2134,HWI-D00104:165:C29AHACXX:8:2204:18010:38637,HWI-D00104:165:C29AHACXX:8:2205:4388:12710,HWI-D00104:165:C29AHACXX:8:2207:3558:49525,HWI-D00104:165:C29AHACXX:8:1304:1446:54435,HWI-D00104:165:C29AHACXX:8:2104:20288:10604,HWI-D00104:165:C29AHACXX:8:1204:9596:91759,HWI-D00104:165:C29AHACXX:8:1203:4361:17521,HWI-D00104:165:C29AHACXX:8:1106:14222:46012,HWI-D00104:165:C29AHACXX:8:1301:13820:32179,HWI-D00104:165:C29AHACXX:8:2103:8835:71869,HWI-D00104:165:C29AHACXX:8:1301:18223:61836,HWI-D00104:165:C29AHACXX:8:1105:13908:39887,HWI-D00104:165:C29AHACXX:8:1203:12770:2705,HWI-D00104:165:C29AHACXX:8:2104:7286:65174,HWI-D00104:165:C29AHACXX:8:1102:9016:42870,HWI-D00104:165:C29AHACXX:8:1107:6893:12577,HWI-D00104:165:C29AHACXX:8:2305:9008:32977,HWI-D00104:165:C29AHACXX:8:2301:5534:33961,HWI-D00104:165:C29AHACXX:8:1206:19063:49579,HWI-D00104:165:C29AHACXX:8:2203:16969:82532,HWI-D00104:165:C29AHACXX:8:1301:11372:21810,HWI-D00104:165:C29AHACXX:8:1309:2265:50232,HWI-D00104:165:C29AHACXX:8:1108:5671:85047,HWI-D00104:165:C29AHACXX:8:1108:15259:13327,HWI-D00104:165:C29AHACXX:8:1104:3206:5575,HWI-D00104:165:C29AHACXX:8:2104:9681:99554,HWI-D00104:165:C29AHACXX:8:2306:3004:67823,HWI-D00104:165:C29AHACXX:8:1201:2179:40408,HWI-D00104:165:C29AHACXX:8:1105:5767:9626;sequence=TATTGCTTAAATATTATGCATTTTACTT;start=230970;subtype=IES;support_ref=3;support_variant=33;type=IES;
scaffold51_104_with_IES	MILORD	internal_eliminated_sequence	231091	231148	.	.	.	ID=MILORD.104.231091.231148;Name=MILORD.104.231091.231148;bounded_by_ta=TRUE;common_boundary=Both;end=231148;ies_id=IESPGM.PTET51.1.104.216804;ies_left_dist=0;ies_min_dist=0;ies_right_dist=0;junction_seq=tcatttagatgaagaTAtcagttcctatagat;read_names=HWI-D00104:165:C29AHACXX:8:1108:20739:37822,HWI-D00104:165:C29AHACXX:8:1106:3734:78778,HWI-D00104:165:C29AHACXX:8:1102:13351:84412,HWI-D00104:165:C29AHACXX:8:1108:2632:89859,HWI-D00104:165:C29AHACXX:8:2103:1915:71898,HWI-D00104:165:C29AHACXX:8:1107:12589:44260,HWI-D00104:165:C29AHACXX:8:1104:8027:41853,HWI-D00104:165:C29AHACXX:8:1203:14689:95075,HWI-D00104:165:C29AHACXX:8:2201:18329:42063,HWI-D00104:165:C29AHACXX:8:2302:6051:64101,HWI-D00104:165:C29AHACXX:8:1301:14586:28290,HWI-D00104:165:C29AHACXX:8:1202:2144:47139,HWI-D00104:165:C29AHACXX:8:1106:15799:4888,HWI-D00104:165:C29AHACXX:8:2303:9231:49264,HWI-D00104:165:C29AHACXX:8:1103:1826:2282,HWI-D00104:165:C29AHACXX:8:1309:16680:74920,HWI-D00104:165:C29AHACXX:8:2304:4273:3598,HWI-D00104:165:C29AHACXX:8:2105:16519:47001,HWI-D00104:165:C29AHACXX:8:1102:8769:23226;sequence=TACAACTAAATAGATATTAAATTTAATATTAATCAGATTTTTAAATTCTCATTCAGTG;start=231091;subtype=IES;support_ref=0;support_variant=19;type=IES;
scaffold51_104_with_IES	MILORD	internal_eliminated_sequence	231803	231901	.	.	.	ID=MILORD.104.231803.231901;Name=MILORD.104.231803.231901;bounded_by_ta=TRUE;common_boundary=LEFT;end=231901;ies_id=IESPGM.PTET51.1.104.217458;ies_left_dist=0;ies_min_dist=0;ies_right_dist=-69;junction_seq=attttatattcttcaTAgcatctcatattctc;read_names=HWI-D00104:165:C29AHACXX:8:1306:5037:62207;sequence=TATAGTAATTTAGTTTAATTTTTTTATCTGTATTCCTAAATCAAGAAATCCCAATTTTGGAGCTACAAATTAAGTAGATTGCTTACTTAATTGTTTGTA;start=231803;subtype=PARTIAL_EXTERNAL;support_ref=2;support_variant=1;type=ALTERNATIVE;
scaffold51_104_with_IES	MILORD	internal_eliminated_sequence	231803	231832	.	.	.	ID=MILORD.104.231803.231832;Name=MILORD.104.231803.231832;bounded_by_ta=TRUE;common_boundary=Both;end=231832;ies_id=IESPGM.PTET51.1.104.217458;ies_left_dist=0;ies_min_dist=0;ies_right_dist=0;junction_seq=attttatattcttcaTAttcctaaatcaagaa;read_names=HWI-D00104:165:C29AHACXX:8:1201:20871:81737,HWI-D00104:165:C29AHACXX:8:1105:6765:43650,HWI-D00104:165:C29AHACXX:8:2303:6455:77414,HWI-D00104:165:C29AHACXX:8:1306:15078:91184,HWI-D00104:165:C29AHACXX:8:2306:2039:46669,HWI-D00104:165:C29AHACXX:8:1202:17811:87072,HWI-D00104:165:C29AHACXX:8:1102:12508:73790,HWI-D00104:165:C29AHACXX:8:1106:8934:10120,HWI-D00104:165:C29AHACXX:8:2302:8088:17334,HWI-D00104:165:C29AHACXX:8:2308:5590:36591,HWI-D00104:165:C29AHACXX:8:2304:13371:49360,HWI-D00104:165:C29AHACXX:8:2105:20483:49295,HWI-D00104:165:C29AHACXX:8:1106:1748:41299,HWI-D00104:165:C29AHACXX:8:1306:9301:72079,HWI-D00104:165:C29AHACXX:8:1307:1445:58434,HWI-D00104:165:C29AHACXX:8:2104:16296:45209,HWI-D00104:165:C29AHACXX:8:1309:16563:95390,HWI-D00104:165:C29AHACXX:8:2204:15450:27746,HWI-D00104:165:C29AHACXX:8:1101:1223:8381,HWI-D00104:165:C29AHACXX:8:2202:8899:95256,HWI-D00104:165:C29AHACXX:8:2201:15484:98376,HWI-D00104:165:C29AHACXX:8:2307:7271:95735,HWI-D00104:165:C29AHACXX:8:2301:7480:20683,HWI-D00104:165:C29AHACXX:8:2105:5589:13160,HWI-D00104:165:C29AHACXX:8:2305:3968:32743,HWI-D00104:165:C29AHACXX:8:1105:8104:38118,HWI-D00104:165:C29AHACXX:8:1301:10450:35661,HWI-D00104:165:C29AHACXX:8:2209:11741:65016,HWI-D00104:165:C29AHACXX:8:2102:11126:50532,HWI-D00104:165:C29AHACXX:8:2206:6092:45101,HWI-D00104:165:C29AHACXX:8:1108:10966:9632;sequence=TATAGTAATTTAGTTTAATTTTTTTATCTG;start=231803;subtype=IES;support_ref=4;support_variant=31;type=IES;
scaffold51_104_with_IES	MILORD	internal_eliminated_sequence	232929	232976	.	.	.	ID=MILORD.104.232929.232976;Name=MILORD.104.232929.232976;bounded_by_ta=TRUE;common_boundary=Both;end=232976;ies_id=IESPGM.PTET51.1.104.218554;ies_left_dist=0;ies_min_dist=0;ies_right_dist=0;junction_seq=aataagagaatagttTAcaatatactctggaa;read_names=HWI-D00104:165:C29AHACXX:8:2103:20525:61050,HWI-D00104:165:C29AHACXX:8:1303:19467:56693,HWI-D00104:165:C29AHACXX:8:1204:2802:69874,HWI-D00104:165:C29AHACXX:8:2301:9619:52991,HWI-D00104:165:C29AHACXX:8:1303:10583:88333,HWI-D00104:165:C29AHACXX:8:2306:19481:52876,HWI-D00104:165:C29AHACXX:8:1104:2088:44966,HWI-D00104:165:C29AHACXX:8:1204:1958:91325,HWI-D00104:165:C29AHACXX:8:1304:19299:57854,HWI-D00104:165:C29AHACXX:8:1202:8219:40156,HWI-D00104:165:C29AHACXX:8:1203:1433:51715,HWI-D00104:165:C29AHACXX:8:1204:2736:4842,HWI-D00104:165:C29AHACXX:8:1204:19122:10864,HWI-D00104:165:C29AHACXX:8:1205:15066:5018,HWI-D00104:165:C29AHACXX:8:1303:10860:80935,HWI-D00104:165:C29AHACXX:8:2102:10945:46006,HWI-D00104:165:C29AHACXX:8:1202:17080:22417,HWI-D00104:165:C29AHACXX:8:2202:13441:88276,HWI-D00104:165:C29AHACXX:8:2304:7547:43733,HWI-D00104:165:C29AHACXX:8:2305:15591:20128,HWI-D00104:165:C29AHACXX:8:2203:16409:82756,HWI-D00104:165:C29AHACXX:8:2105:6944:75050,HWI-D00104:165:C29AHACXX:8:1307:10419:54790,HWI-D00104:165:C29AHACXX:8:2203:8802:93105;sequence=TATTGTAGATTTTAATTACATTATATAACAAAGGTGGTGATAACACAA;start=232929;subtype=IES;support_ref=8;support_variant=24;type=IES;
scaffold51_104_with_IES	MILORD	internal_eliminated_sequence	235627	235655	.	.	.	ID=MILORD.104.235627.235655;Name=MILORD.104.235627.235655;bounded_by_ta=TRUE;common_boundary=Both;end=235655;ies_id=IESPGM.PTET51.1.104.221204;ies_left_dist=0;ies_min_dist=0;ies_right_dist=0;junction_seq=gaccaatcctatagcTAcatcccaatcttaac;read_names=HWI-D00104:165:C29AHACXX:8:1103:4163:58426,HWI-D00104:165:C29AHACXX:8:2306:9902:67215,HWI-D00104:165:C29AHACXX:8:2205:7549:79492,HWI-D00104:165:C29AHACXX:8:1107:5277:76529,HWI-D00104:165:C29AHACXX:8:2301:8363:76190,HWI-D00104:165:C29AHACXX:8:1106:1468:39433,HWI-D00104:165:C29AHACXX:8:2308:3770:16325,HWI-D00104:165:C29AHACXX:8:1104:16175:9983,HWI-D00104:165:C29AHACXX:8:2103:20347:27926,HWI-D00104:165:C29AHACXX:8:1203:10520:34080,HWI-D00104:165:C29AHACXX:8:1105:14354:38801,HWI-D00104:165:C29AHACXX:8:1105:11538:75775,HWI-D00104:165:C29AHACXX:8:1306:15976:30167,HWI-D00104:165:C29AHACXX:8:2204:8980:63238,HWI-D00104:165:C29AHACXX:8:2104:8544:94968,HWI-D00104:165:C29AHACXX:8:2303:5345:18721,HWI-D00104:165:C29AHACXX:8:1101:12489:75253,HWI-D00104:165:C29AHACXX:8:1309:4158:39687,HWI-D00104:165:C29AHACXX:8:1203:5540:23322,HWI-D00104:165:C29AHACXX:8:1301:14070:43352,HWI-D00104:165:C29AHACXX:8:2305:7159:91018,HWI-D00104:165:C29AHACXX:8:1203:13976:100574,HWI-D00104:165:C29AHACXX:8:2305:17537:82521,HWI-D00104:165:C29AHACXX:8:2102:19239:45687,HWI-D00104:165:C29AHACXX:8:1301:16520:8227,HWI-D00104:165:C29AHACXX:8:1101:9586:99683,HWI-D00104:165:C29AHACXX:8:1203:9407:4481,HWI-D00104:165:C29AHACXX:8:2205:19760:41183,HWI-D00104:165:C29AHACXX:8:2101:14709:36943,HWI-D00104:165:C29AHACXX:8:1206:16530:88604,HWI-D00104:165:C29AHACXX:8:2204:17756:55645,HWI-D00104:165:C29AHACXX:8:2101:7216:66930,HWI-D00104:165:C29AHACXX:8:2305:18416:83825,HWI-D00104:165:C29AHACXX:8:1107:3519:100261,HWI-D00104:165:C29AHACXX:8:1108:2005:15459,HWI-D00104:165:C29AHACXX:8:2105:8040:41186,HWI-D00104:165:C29AHACXX:8:1303:9274:18047;sequence=TATAGTTAACTTCCAATTTTTATCTCCCA;start=235627;subtype=IES;support_ref=3;support_variant=37;type=IES;
scaffold51_104_with_IES	MILORD	internal_eliminated_sequence	236474	236499	.	.	.	ID=MILORD.104.236474.236499;Name=MILORD.104.236474.236499;bounded_by_ta=TRUE;common_boundary=Both;end=236499;ies_id=IESPGM.PTET51.1.104.222022;ies_left_dist=0;ies_min_dist=0;ies_right_dist=0;junction_seq=aaaggaattatacacTAccaaaaatcaatact;read_names=HWI-D00104:165:C29AHACXX:8:1106:10004:23734,HWI-D00104:165:C29AHACXX:8:2301:3312:53550,HWI-D00104:165:C29AHACXX:8:1301:5090:76395,HWI-D00104:165:C29AHACXX:8:2305:16592:56142,HWI-D00104:165:C29AHACXX:8:2201:5417:38496,HWI-D00104:165:C29AHACXX:8:1104:11178:9701,HWI-D00104:165:C29AHACXX:8:1108:18652:88652,HWI-D00104:165:C29AHACXX:8:1202:20854:50465,HWI-D00104:165:C29AHACXX:8:2307:10299:65968,HWI-D00104:165:C29AHACXX:8:1304:18081:19788,HWI-D00104:165:C29AHACXX:8:2206:19095:84202,HWI-D00104:165:C29AHACXX:8:1103:20338:81810,HWI-D00104:165:C29AHACXX:8:1107:5230:27839,HWI-D00104:165:C29AHACXX:8:1303:8300:56024,HWI-D00104:165:C29AHACXX:8:2206:7720:32568,HWI-D00104:165:C29AHACXX:8:1202:10995:9107,HWI-D00104:165:C29AHACXX:8:1301:12657:12328,HWI-D00104:165:C29AHACXX:8:1304:9085:10782,HWI-D00104:165:C29AHACXX:8:1301:3924:95074,HWI-D00104:165:C29AHACXX:8:1205:14082:20248,HWI-D00104:165:C29AHACXX:8:2203:10007:12159,HWI-D00104:165:C29AHACXX:8:2105:18371:71156,HWI-D00104:165:C29AHACXX:8:2308:6709:73516,HWI-D00104:165:C29AHACXX:8:1304:4762:48822,HWI-D00104:165:C29AHACXX:8:2207:15872:34052,HWI-D00104:165:C29AHACXX:8:1103:13857:85049,HWI-D00104:165:C29AHACXX:8:2103:5399:52398,HWI-D00104:165:C29AHACXX:8:1302:12069:55085,HWI-D00104:165:C29AHACXX:8:1206:5787:10560,HWI-D00104:165:C29AHACXX:8:2108:20638:61496,HWI-D00104:165:C29AHACXX:8:1205:5720:8765;sequence=TATAATAGTTATCTATTTACAGACCA;start=236474;subtype=IES;support_ref=0;support_variant=31;type=IES;
scaffold51_104_with_IES	MILORD	internal_eliminated_sequence	236960	238094	.	.	.	ID=MILORD.104.236960.238094;Name=MILORD.104.236960.238094;bounded_by_ta=TRUE;common_boundary=LEFT;end=238094;ies_id=IESPGM.PTET51.1.104.222482;ies_left_dist=0;ies_min_dist=0;ies_right_dist=-926;junction_seq=aattacacatattgaTAacttgttgtttacaa;read_names=HWI-D00104:165:C29AHACXX:8:1302:11734:75948;sequence=TATTGTTAGAACCCATTATTTTATATTCTACTATAAATTCTTAATTTTTAAATTGAAAATAATTGCAAAAAATATTTATTTTAGATTCTTTGCTTTATTTAAAAATACATAAAATCTAAAACATTGAATTACTTATCAATTCTATATGTACCCTCATAAATTGAATCTTAAAATATTAAAAACTATGATAATATTTCTTCATTTAACAATACATAAAACAAAAGTGAAATTAATCATATAGAAATATAAATTTATGTTAATTATAATTTTGCAAAAATGAAGGAAATGCACAATGATCTTATTTTGTATGAAAAATAAGTAAAGTAAATCAATTCAGGTAATAATAATCTTATGATTTAAAGAAAATTATTAACTCAAATATAATCAATCTGGATCAAATTTAGGTTTCGCATTAATAATTACTCTTAACTATTTATTATTGAATATCTTCAAATATTTGATTAACTGATATTATTCTTTATTTCAATATCGAAAATAAAAATATATCCGAATTGGTTGTAATAAAATTAGATCATAATTGAGAGAAATGCCTAATAAGAAAACGAAATGAAAAAGATGAGAGTAATTTATCATATTTTAATTTAGGAATAAATAATGCATTAGGATAATCGTATAAGATATTTAGAAAATGAAATCCATAACTAATCTTTTTAATAAAAATTGACTACAGCTAGACCTATTTAATCTTAAGAAAAAGGATTTCCAAATCAATATCCTTCTTCTCAACAAAATACCCTTCAAGGATCCTTTAATAATCAATTCAATTAATATAAATGATTATCTAGAAATTTTAGGTTAATATAAATTAATTTATAACCTTTCTAACATTTATATTTCTCATAATAATATTTCTTATGAGTTACATTTCTTTTATTATGATGGTGTATGAATTATTAGTAAAAGTAAATGCTCATCAATTTAAATCTATAACAAAATTATAGTGATTTCATTTAAGAAAATAAATGAATAATTTAAATCTATCGATCTGTAATATGGATATCATATTGTAAGCATTTAGCAACCTACCTTCTATTATTGTATAATAAAATCAGAAAATTTAATTGAGTCTAATCCTAACCAATTTGAATTTTCACAAATAAAATTGAGCAACCAA;start=236960;subtype=PARTIAL_EXTERNAL;support_ref=0;support_variant=1;type=ALTERNATIVE;
scaffold51_104_with_IES	MILORD	internal_eliminated_sequence	236960	237107	.	.	.	ID=MILORD.104.236960.237107;Name=MILORD.104.236960.237107;bounded_by_ta=TRUE;common_boundary=LEFT;end=237107;ies_id=IESPGM.PTET51.1.104.222482;ies_left_dist=0;ies_min_dist=0;ies_right_dist=61;junction_seq=aattacacatattgaTAccctcataaattgaa;read_names=HWI-D00104:165:C29AHACXX:8:1105:7778:57564;sequence=TATTGTTAGAACCCATTATTTTATATTCTACTATAAATTCTTAATTTTTAAATTGAAAATAATTGCAAAAAATATTTATTTTAGATTCTTTGCTTTATTTAAAAATACATAAAATCTAAAACATTGAATTACTTATCAATTCTATATG;start=236960;subtype=PARTIAL_INTERNAL;support_ref=0;support_variant=1;type=ALTERNATIVE;
scaffold51_104_with_IES	MILORD	internal_eliminated_sequence	237196	237222	.	.	.	ID=MILORD.104.237196.237222;Name=MILORD.104.237196.237222;bounded_by_ta=TRUE;common_boundary=Both;end=237222;ies_id=IESPGM.PTET51.1.104.222509;ies_left_dist=0;ies_min_dist=0;ies_right_dist=0;junction_seq=aagtgaaattaatcaTAattttgcaaaaatga;read_names=HWI-D00104:165:C29AHACXX:8:1108:14061:88709;sequence=TATAGAAATATAAATTTATGTTAATTA;start=237196;subtype=IES;support_ref=1;support_variant=1;type=IES;
scaffold51_104_with_IES	MILORD	internal_eliminated_sequence	237339	237478	.	.	.	ID=MILORD.104.237339.237478;Name=MILORD.104.237339.237478;bounded_by_ta=TRUE;common_boundary=Both;end=237478;ies_id=IESPGM.PTET51.1.104.222625;ies_left_dist=0;ies_min_dist=0;ies_right_dist=0;junction_seq=aattattaactcaaaTAataaaattagatcat;read_names=HWI-D00104:165:C29AHACXX:8:2306:15537:10346,HWI-D00104:165:C29AHACXX:8:1301:10868:3088,HWI-D00104:165:C29AHACXX:8:2301:11559:46143,HWI-D00104:165:C29AHACXX:8:1101:15588:76633,HWI-D00104:165:C29AHACXX:8:1108:4202:60571,HWI-D00104:165:C29AHACXX:8:1304:3272:44870,HWI-D00104:165:C29AHACXX:8:2301:12302:20189,HWI-D00104:165:C29AHACXX:8:1304:5806:91753,HWI-D00104:165:C29AHACXX:8:1107:20199:80819,HWI-D00104:165:C29AHACXX:8:2201:12871:63086,HWI-D00104:165:C29AHACXX:8:2207:10212:91673,HWI-D00104:165:C29AHACXX:8:2305:4563:32655,HWI-D00104:165:C29AHACXX:8:2103:6215:75767,HWI-D00104:165:C29AHACXX:8:2205:4969:86608,HWI-D00104:165:C29AHACXX:8:1301:11316:38365,HWI-D00104:165:C29AHACXX:8:2305:17582:74369,HWI-D00104:165:C29AHACXX:8:1206:7233:58796;sequence=TATAATCAATCTGGATCAAATTTAGGTTTCGCATTAATAATTACTCTTAACTATTTATTATTGAATATCTTCAAATATTTGATTAACTGATATTATTCTTTATTTCAATATCGAAAATAAAAATATATCCGAATTGGTTG;start=237339;subtype=IES;support_ref=6;support_variant=17;type=IES;
scaffold51_104_with_IES	MILORD	internal_eliminated_sequence	237906	237968	.	.	.	ID=MILORD.104.237906.237968;Name=MILORD.104.237906.237968;bounded_by_ta=TRUE;common_boundary=None;end=237968;ies_id=IESPGM.PTET51.1.104.223165;ies_left_dist=113;ies_min_dist=113;ies_right_dist=126;junction_seq=tcatcaatttaaatcTAatatggatatcatat;read_names=HWI-D00104:165:C29AHACXX:8:2209:15946:63585;sequence=TATAACAAAATTATAGTGATTTCATTTAAGAAAATAAATGAATAATTTAAATCTATCGATCTG;start=237906;subtype=MAC;support_ref=91;support_variant=1;type=CRYPTIC;
scaffold51_104_with_IES	MILORD	internal_eliminated_sequence	237917	237971	.	.	.	ID=MILORD.104.237917.237971;Name=MILORD.104.237917.237971;bounded_by_ta=TRUE;common_boundary=None;end=237971;ies_id=IESPGM.PTET51.1.104.223165;ies_left_dist=102;ies_min_dist=102;ies_right_dist=123;junction_seq=aatctataacaaaatTAtggatatcatattgt;read_names=HWI-D00104:165:C29AHACXX:8:1104:15354:26981,HWI-D00104:165:C29AHACXX:8:2306:3101:16505,HWI-D00104:165:C29AHACXX:8:2203:15260:88126,HWI-D00104:165:C29AHACXX:8:1103:16490:38488;sequence=TATAGTGATTTCATTTAAGAAAATAAATGAATAATTTAAATCTATCGATCTGTAA;start=237917;subtype=MAC;support_ref=84;support_variant=4;type=CRYPTIC;
scaffold51_104_with_IES	MILORD	internal_eliminated_sequence	237917	237968	.	.	.	ID=MILORD.104.237917.237968;Name=MILORD.104.237917.237968;bounded_by_ta=TRUE;common_boundary=None;end=237968;ies_id=IESPGM.PTET51.1.104.223165;ies_left_dist=102;ies_min_dist=102;ies_right_dist=126;junction_seq=aatctataacaaaatTAatatggatatcatat;read_names=HWI-D00104:165:C29AHACXX:8:2203:2712:29952,HWI-D00104:165:C29AHACXX:8:2301:19714:68534,HWI-D00104:165:C29AHACXX:8:2204:17347:47882;sequence=TATAGTGATTTCATTTAAGAAAATAAATGAATAATTTAAATCTATCGATCTG;start=237917;subtype=MAC;support_ref=84;support_variant=3;type=CRYPTIC;
scaffold51_104_with_IES	MILORD	internal_eliminated_sequence	237919	237971	.	.	.	ID=MILORD.104.237919.237971;Name=MILORD.104.237919.237971;bounded_by_ta=TRUE;common_boundary=None;end=237971;ies_id=IESPGM.PTET51.1.104.223165;ies_left_dist=100;ies_min_dist=100;ies_right_dist=123;junction_seq=tctataacaaaattaTAtggatatcatattgt;read_names=HWI-D00104:165:C29AHACXX:8:1305:6692:47734,HWI-D00104:165:C29AHACXX:8:1106:17039:27170;sequence=TAGTGATTTCATTTAAGAAAATAAATGAATAATTTAAATCTATCGATCTGTAA;start=237919;subtype=MAC;support_ref=168;support_variant=2;type=CRYPTIC;
scaffold51_104_with_IES	MILORD	internal_eliminated_sequence	238014	238094	.	.	.	ID=MILORD.104.238014.238094;Name=MILORD.104.238014.238094;bounded_by_ta=TRUE;common_boundary=RIGHT;end=238094;ies_id=IESPGM.PTET51.1.104.223165;ies_left_dist=5;ies_min_dist=0;ies_right_dist=0;junction_seq=caacctaccttctatTAacttgttgtttacaa;read_names=HWI-D00104:165:C29AHACXX:8:1305:15026:34318;sequence=TATTGTATAATAAAATCAGAAAATTTAATTGAGTCTAATCCTAACCAATTTGAATTTTCACAAATAAAATTGAGCAACCAA;start=238014;subtype=PARTIAL_EXTERNAL;support_ref=29;support_variant=1;type=ALTERNATIVE;
scaffold51_104_with_IES	MILORD	internal_eliminated_sequence	238019	238094	.	.	.	ID=MILORD.104.238019.238094;Name=MILORD.104.238019.238094;bounded_by_ta=TRUE;common_boundary=Both;end=238094;ies_id=IESPGM.PTET51.1.104.223165;ies_left_dist=0;ies_min_dist=0;ies_right_dist=0;junction_seq=taccttctattattgTAacttgttgtttacaa;read_names=HWI-D00104:165:C29AHACXX:8:1309:4670:9246,HWI-D00104:165:C29AHACXX:8:2204:14975:68252,HWI-D00104:165:C29AHACXX:8:2101:20574:93159,HWI-D00104:165:C29AHACXX:8:1105:16210:58507,HWI-D00104:165:C29AHACXX:8:2104:11319:5375,HWI-D00104:165:C29AHACXX:8:1102:8364:14259,HWI-D00104:165:C29AHACXX:8:1201:8831:21291,HWI-D00104:165:C29AHACXX:8:2204:14429:28272,HWI-D00104:165:C29AHACXX:8:2306:3860:24434,HWI-D00104:165:C29AHACXX:8:2102:7087:67815,HWI-D00104:165:C29AHACXX:8:2307:4642:84543,HWI-D00104:165:C29AHACXX:8:2307:18721:62201,HWI-D00104:165:C29AHACXX:8:1104:3567:45756,HWI-D00104:165:C29AHACXX:8:2307:2236:33568,HWI-D00104:165:C29AHACXX:8:1107:11971:10867,HWI-D00104:165:C29AHACXX:8:1107:17124:80472,HWI-D00104:165:C29AHACXX:8:2204:13258:12730,HWI-D00104:165:C29AHACXX:8:1104:7140:21773,HWI-D00104:165:C29AHACXX:8:2307:6270:6649,HWI-D00104:165:C29AHACXX:8:2101:15967:88966;sequence=TATAATAAAATCAGAAAATTTAATTGAGTCTAATCCTAACCAATTTGAATTTTCACAAATAAAATTGAGCAACCAA;start=238019;subtype=IES;support_ref=58;support_variant=20;type=IES;
scaffold51_104_with_IES	MILORD	internal_eliminated_sequence	243021	243078	.	.	.	ID=MILORD.104.243021.243078;Name=MILORD.104.243021.243078;bounded_by_ta=TRUE;common_boundary=None;end=243078;ies_id=IESPGM.PTET51.1.104.228642;ies_left_dist=624;ies_min_dist=624;ies_right_dist=632;junction_seq=tatactcattacttaTAccttgggtaatttga;read_names=HWI-D00104:165:C29AHACXX:8:1106:2301:77318;sequence=TATTATGAGTTACCCATATAGAGTTATTTTATAATATTATTTCATATTGATTTTACAA;start=243021;subtype=MAC;support_ref=99;support_variant=1;type=CRYPTIC;
scaffold51_104_with_IES	MILORD	internal_eliminated_sequence	243645	243710	.	.	.	ID=MILORD.104.243645.243710;Name=MILORD.104.243645.243710;bounded_by_ta=TRUE;common_boundary=Both;end=243710;ies_id=IESPGM.PTET51.1.104.228642;ies_left_dist=0;ies_min_dist=0;ies_right_dist=0;junction_seq=gtagtttagtaatgaTAtcactaactagttgt;read_names=HWI-D00104:165:C29AHACXX:8:1103:16206:76619,HWI-D00104:165:C29AHACXX:8:2206:11760:97048,HWI-D00104:165:C29AHACXX:8:1101:12025:15945,HWI-D00104:165:C29AHACXX:8:1202:6226:98490,HWI-D00104:165:C29AHACXX:8:1301:11708:21262,HWI-D00104:165:C29AHACXX:8:1304:12549:49388,HWI-D00104:165:C29AHACXX:8:2305:12487:69625,HWI-D00104:165:C29AHACXX:8:1301:12887:56584,HWI-D00104:165:C29AHACXX:8:2301:19805:19765,HWI-D00104:165:C29AHACXX:8:2205:9333:89474,HWI-D00104:165:C29AHACXX:8:2303:9629:46312,HWI-D00104:165:C29AHACXX:8:1108:7724:51315,HWI-D00104:165:C29AHACXX:8:2302:12702:87919,HWI-D00104:165:C29AHACXX:8:2209:12717:91245,HWI-D00104:165:C29AHACXX:8:1201:7524:91104,HWI-D00104:165:C29AHACXX:8:1201:12997:42231,HWI-D00104:165:C29AHACXX:8:2103:13374:7566,HWI-D00104:165:C29AHACXX:8:1309:16250:16874,HWI-D00104:165:C29AHACXX:8:1306:7219:65761,HWI-D00104:165:C29AHACXX:8:1302:1869:18605,HWI-D00104:165:C29AHACXX:8:1201:11071:50586,HWI-D00104:165:C29AHACXX:8:1307:7448:14093,HWI-D00104:165:C29AHACXX:8:1203:9263:71045,HWI-D00104:165:C29AHACXX:8:1201:7925:34892,HWI-D00104:165:C29AHACXX:8:2302:6114:74770,HWI-D00104:165:C29AHACXX:8:1302:6413:17296,HWI-D00104:165:C29AHACXX:8:1206:17715:51940,HWI-D00104:165:C29AHACXX:8:2203:11424:27803,HWI-D00104:165:C29AHACXX:8:2303:7033:70752,HWI-D00104:165:C29AHACXX:8:2301:8317:55200,HWI-D00104:165:C29AHACXX:8:2201:5377:46772,HWI-D00104:165:C29AHACXX:8:1204:3901:90830,HWI-D00104:165:C29AHACXX:8:2203:12541:75115,HWI-D00104:165:C29AHACXX:8:2201:20946:62224;sequence=TACAGTGATAAATAGTATGTAAATGTATTCAAGAATTTATCTTGCCATGGGACTTAAATTTAGTTG;start=243645;subtype=IES;support_ref=4;support_variant=34;type=IES;
scaffold51_104_with_IES	MILORD	internal_eliminated_sequence	245745	245795	.	.	.	ID=MILORD.104.245745.245795;Name=MILORD.104.245745.245795;bounded_by_ta=TRUE;common_boundary=Both;end=245795;ies_id=IESPGM.PTET51.1.104.230676;ies_left_dist=0;ies_min_dist=0;ies_right_dist=0;junction_seq=tatgacacatattgaTAtaatataatgattag;read_names=HWI-D00104:165:C29AHACXX:8:2207:8177:95465;sequence=TACACTAAGTCTTTGGATTTGATTATTAAACTAATTTATTCATATTGACTG;start=245745;subtype=IES;support_ref=1;support_variant=1;type=IES;
scaffold51_104_with_IES	MILORD	internal_eliminated_sequence	245745	245800	.	.	.	ID=MILORD.104.245745.245800;Name=MILORD.104.245745.245800;bounded_by_ta=TRUE;common_boundary=LEFT;end=245800;ies_id=IESPGM.PTET51.1.104.230676;ies_left_dist=0;ies_min_dist=0;ies_right_dist=-5;junction_seq=tatgacacatattgaTAtaatgattagtatta;read_names=HWI-D00104:165:C29AHACXX:8:2102:1753:77728,HWI-D00104:165:C29AHACXX:8:1102:13950:90453,HWI-D00104:165:C29AHACXX:8:2206:8913:79782;sequence=TACACTAAGTCTTTGGATTTGATTATTAAACTAATTTATTCATATTGACTGTATAA;start=245745;subtype=PARTIAL_EXTERNAL;support_ref=2;support_variant=3;type=ALTERNATIVE;
scaffold51_104_with_IES	MILORD	internal_eliminated_sequence	247266	247317	.	.	.	ID=MILORD.104.247266.247317;Name=MILORD.104.247266.247317;bounded_by_ta=TRUE;common_boundary=Both;end=247317;ies_id=IESPGM.PTET51.1.104.232146;ies_left_dist=0;ies_min_dist=0;ies_right_dist=0;junction_seq=atttatcttcattgtTAttaatacttggttat;read_names=HWI-D00104:165:C29AHACXX:8:1204:14771:14557,HWI-D00104:165:C29AHACXX:8:2108:6329:66217,HWI-D00104:165:C29AHACXX:8:2206:10071:76591,HWI-D00104:165:C29AHACXX:8:1107:4957:17319,HWI-D00104:165:C29AHACXX:8:1202:18616:83538,HWI-D00104:165:C29AHACXX:8:1302:18332:15752,HWI-D00104:165:C29AHACXX:8:1105:8568:15583,HWI-D00104:165:C29AHACXX:8:1305:18872:43017,HWI-D00104:165:C29AHACXX:8:2108:14754:54524,HWI-D00104:165:C29AHACXX:8:1307:17641:23742,HWI-D00104:165:C29AHACXX:8:2101:9419:22034,HWI-D00104:165:C29AHACXX:8:1101:14177:40071,HWI-D00104:165:C29AHACXX:8:1301:19712:12039,HWI-D00104:165:C29AHACXX:8:1307:10935:58504,HWI-D00104:165:C29AHACXX:8:2201:15551:75711,HWI-D00104:165:C29AHACXX:8:2307:7011:67933,HWI-D00104:165:C29AHACXX:8:2101:14684:28721,HWI-D00104:165:C29AHACXX:8:2202:17792:14072,HWI-D00104:165:C29AHACXX:8:2205:10258:93221,HWI-D00104:165:C29AHACXX:8:2203:3090:90349,HWI-D00104:165:C29AHACXX:8:2206:8762:19712,HWI-D00104:165:C29AHACXX:8:2105:15771:31946,HWI-D00104:165:C29AHACXX:8:2204:1512:20103,HWI-D00104:165:C29AHACXX:8:1204:8426:33132;sequence=TACAGTTGGTTTCTCTATCTTTATTGAAAGTGATATAATATCAATTAGACTG;start=247266;subtype=IES;support_ref=0;support_variant=24;type=IES;
scaffold51_104_with_IES	MILORD	internal_eliminated_sequence	247709	247735	.	.	.	ID=MILORD.104.247709.247735;Name=MILORD.104.247709.247735;bounded_by_ta=TRUE;common_boundary=Both;end=247735;ies_id=IESPGM.PTET51.1.104.232537;ies_left_dist=0;ies_min_dist=0;ies_right_dist=0;junction_seq=ttcatcttaatgaggTActtcttcaactgata;read_names=HWI-D00104:165:C29AHACXX:8:1304:19364:71554,HWI-D00104:165:C29AHACXX:8:1204:19884:82322,HWI-D00104:165:C29AHACXX:8:1206:4985:92747,HWI-D00104:165:C29AHACXX:8:2103:8764:12830,HWI-D00104:165:C29AHACXX:8:1303:14590:13198,HWI-D00104:165:C29AHACXX:8:1107:14750:57953,HWI-D00104:165:C29AHACXX:8:2207:1667:95076,HWI-D00104:165:C29AHACXX:8:1309:9132:55726,HWI-D00104:165:C29AHACXX:8:2103:13531:91086,HWI-D00104:165:C29AHACXX:8:2209:10576:15922,HWI-D00104:165:C29AHACXX:8:2307:8699:88564,HWI-D00104:165:C29AHACXX:8:2304:10990:36648,HWI-D00104:165:C29AHACXX:8:2302:16404:28731,HWI-D00104:165:C29AHACXX:8:2203:17483:75376,HWI-D00104:165:C29AHACXX:8:2101:2464:20513,HWI-D00104:165:C29AHACXX:8:1202:7810:90514,HWI-D00104:165:C29AHACXX:8:2104:7607:62889,HWI-D00104:165:C29AHACXX:8:1305:10054:14675,HWI-D00104:165:C29AHACXX:8:1104:10516:34065,HWI-D00104:165:C29AHACXX:8:1204:16577:53408,HWI-D00104:165:C29AHACXX:8:2104:13493:101207,HWI-D00104:165:C29AHACXX:8:2305:8749:47590,HWI-D00104:165:C29AHACXX:8:2305:19672:15206,HWI-D00104:165:C29AHACXX:8:2105:9175:87171,HWI-D00104:165:C29AHACXX:8:1107:4510:91845,HWI-D00104:165:C29AHACXX:8:2209:11848:11654,HWI-D00104:165:C29AHACXX:8:2206:4519:82651,HWI-D00104:165:C29AHACXX:8:2105:12543:69161,HWI-D00104:165:C29AHACXX:8:2201:15277:61859,HWI-D00104:165:C29AHACXX:8:2209:15963:34827,HWI-D00104:165:C29AHACXX:8:1306:5835:12065,HWI-D00104:165:C29AHACXX:8:1104:16637:37682,HWI-D00104:165:C29AHACXX:8:2108:15075:54530;sequence=TAATGGTGAATTGTCTAAATTAACCTA;start=247709;subtype=IES;support_ref=0;support_variant=33;type=IES;
scaffold51_104_with_IES	MILORD	internal_eliminated_sequence	247927	247973	.	.	.	ID=MILORD.104.247927.247973;Name=MILORD.104.247927.247973;bounded_by_ta=TRUE;common_boundary=Both;end=247973;ies_id=IESPGM.PTET51.1.104.232728;ies_left_dist=0;ies_min_dist=0;ies_right_dist=0;junction_seq=catctgatctttatgTAccttattaactggag;read_names=HWI-D00104:165:C29AHACXX:8:2201:13177:42369,HWI-D00104:165:C29AHACXX:8:1305:4534:81400,HWI-D00104:165:C29AHACXX:8:2204:8072:4811,HWI-D00104:165:C29AHACXX:8:2301:9034:25741,HWI-D00104:165:C29AHACXX:8:1304:16019:86288,HWI-D00104:165:C29AHACXX:8:1107:5269:19031,HWI-D00104:165:C29AHACXX:8:2303:15543:34014,HWI-D00104:165:C29AHACXX:8:1303:8061:54152,HWI-D00104:165:C29AHACXX:8:2102:7181:14114,HWI-D00104:165:C29AHACXX:8:1107:15315:80445,HWI-D00104:165:C29AHACXX:8:2305:5846:87322,HWI-D00104:165:C29AHACXX:8:1108:19207:22629,HWI-D00104:165:C29AHACXX:8:2201:3048:9918,HWI-D00104:165:C29AHACXX:8:1303:6454:74640,HWI-D00104:165:C29AHACXX:8:1203:16115:58910,HWI-D00104:165:C29AHACXX:8:1105:1612:89315,HWI-D00104:165:C29AHACXX:8:1105:5394:55193,HWI-D00104:165:C29AHACXX:8:1202:6648:15033,HWI-D00104:165:C29AHACXX:8:1203:5294:88741,HWI-D00104:165:C29AHACXX:8:1302:8727:43897,HWI-D00104:165:C29AHACXX:8:2101:19419:13154,HWI-D00104:165:C29AHACXX:8:2206:13793:64135,HWI-D00104:165:C29AHACXX:8:2203:11294:48278,HWI-D00104:165:C29AHACXX:8:2307:15757:91842,HWI-D00104:165:C29AHACXX:8:2203:7299:41686,HWI-D00104:165:C29AHACXX:8:2102:14276:9959,HWI-D00104:165:C29AHACXX:8:2302:17138:46751,HWI-D00104:165:C29AHACXX:8:2201:20456:76944,HWI-D00104:165:C29AHACXX:8:2207:6614:69577,HWI-D00104:165:C29AHACXX:8:1205:13942:49685,HWI-D00104:165:C29AHACXX:8:1305:6673:88663,HWI-D00104:165:C29AHACXX:8:1102:2850:61879,HWI-D00104:165:C29AHACXX:8:2101:20946:16387,HWI-D00104:165:C29AHACXX:8:2203:5941:98600,HWI-D00104:165:C29AHACXX:8:2103:16417:92842,HWI-D00104:165:C29AHACXX:8:1204:10404:65201,HWI-D00104:165:C29AHACXX:8:2108:7132:9986,HWI-D00104:165:C29AHACXX:8:2306:10014:11265,HWI-D00104:165:C29AHACXX:8:2103:11823:30981,HWI-D00104:165:C29AHACXX:8:1306:3530:17389,HWI-D00104:165:C29AHACXX:8:1105:17410:34351,HWI-D00104:165:C29AHACXX:8:2206:6385:58181,HWI-D00104:165:C29AHACXX:8:2202:6096:85458;sequence=TATTATCAAGTATCGGTGTTAATTAAGAAATTACAGTAAATTCACAA;start=247927;subtype=IES;support_ref=4;support_variant=43;type=IES;
scaffold51_104_with_IES	MILORD	internal_eliminated_sequence	248992	249024	.	.	.	ID=MILORD.104.248992.249024;Name=MILORD.104.248992.249024;bounded_by_ta=TRUE;common_boundary=Both;end=249024;ies_id=IESPGM.PTET51.1.104.233746;ies_left_dist=0;ies_min_dist=0;ies_right_dist=0;junction_seq=attaataatattggaTActagattttaagcta;read_names=HWI-D00104:165:C29AHACXX:8:1204:3241:46426,HWI-D00104:165:C29AHACXX:8:2301:5026:26749,HWI-D00104:165:C29AHACXX:8:2104:16864:94779,HWI-D00104:165:C29AHACXX:8:2102:14121:53132,HWI-D00104:165:C29AHACXX:8:1101:18302:59679,HWI-D00104:165:C29AHACXX:8:1301:3485:32025,HWI-D00104:165:C29AHACXX:8:1108:5038:89076,HWI-D00104:165:C29AHACXX:8:2301:9349:2243,HWI-D00104:165:C29AHACXX:8:1203:13264:74848,HWI-D00104:165:C29AHACXX:8:2105:14648:59571,HWI-D00104:165:C29AHACXX:8:2202:2740:40930,HWI-D00104:165:C29AHACXX:8:1202:13350:8288,HWI-D00104:165:C29AHACXX:8:2301:16210:31952,HWI-D00104:165:C29AHACXX:8:2307:12335:29750,HWI-D00104:165:C29AHACXX:8:2301:12735:16011,HWI-D00104:165:C29AHACXX:8:1306:3601:91248,HWI-D00104:165:C29AHACXX:8:1206:12111:34109,HWI-D00104:165:C29AHACXX:8:1108:3264:15107,HWI-D00104:165:C29AHACXX:8:2204:13734:26258,HWI-D00104:165:C29AHACXX:8:1202:5484:81310,HWI-D00104:165:C29AHACXX:8:1201:12910:64392,HWI-D00104:165:C29AHACXX:8:1205:8188:100303,HWI-D00104:165:C29AHACXX:8:2206:20333:61986,HWI-D00104:165:C29AHACXX:8:2303:1459:3808,HWI-D00104:165:C29AHACXX:8:1105:7968:73175,HWI-D00104:165:C29AHACXX:8:1105:17751:42705,HWI-D00104:165:C29AHACXX:8:1101:11134:40982,HWI-D00104:165:C29AHACXX:8:1303:17283:54769,HWI-D00104:165:C29AHACXX:8:1305:19489:66585,HWI-D00104:165:C29AHACXX:8:1305:14840:32964,HWI-D00104:165:C29AHACXX:8:2203:20694:87652,HWI-D00104:165:C29AHACXX:8:1104:18660:24010,HWI-D00104:165:C29AHACXX:8:1108:12938:11743,HWI-D00104:165:C29AHACXX:8:1101:7669:37324,HWI-D00104:165:C29AHACXX:8:1104:17715:80198,HWI-D00104:165:C29AHACXX:8:1303:9663:80784,HWI-D00104:165:C29AHACXX:8:1202:16911:14788,HWI-D00104:165:C29AHACXX:8:1107:1362:99928,HWI-D00104:165:C29AHACXX:8:1309:3623:74802,HWI-D00104:165:C29AHACXX:8:2205:13187:81808,HWI-D00104:165:C29AHACXX:8:2308:13875:6626,HWI-D00104:165:C29AHACXX:8:2307:7872:48290,HWI-D00104:165:C29AHACXX:8:1301:18690:97959,HWI-D00104:165:C29AHACXX:8:2108:12236:5756,HWI-D00104:165:C29AHACXX:8:1306:12873:19417,HWI-D00104:165:C29AHACXX:8:2307:3472:17026,HWI-D00104:165:C29AHACXX:8:2303:12735:48525,HWI-D00104:165:C29AHACXX:8:2206:2513:47215;sequence=TACAGTTAATATATTATCATTATTAATTTACTG;start=248992;subtype=IES;support_ref=10;support_variant=48;type=IES;
scaffold51_104_with_IES	MILORD	internal_eliminated_sequence	251120	251166	.	.	.	ID=MILORD.104.251120.251166;Name=MILORD.104.251120.251166;bounded_by_ta=TRUE;common_boundary=Both;end=251166;ies_id=IESPGM.PTET51.1.104.235841;ies_left_dist=0;ies_min_dist=0;ies_right_dist=0;junction_seq=agttccaaattatgaTAaaactttgaaacaca;read_names=HWI-D00104:165:C29AHACXX:8:2204:13765:25268,HWI-D00104:165:C29AHACXX:8:2209:18060:61312,HWI-D00104:165:C29AHACXX:8:1101:6843:76909,HWI-D00104:165:C29AHACXX:8:1306:16506:65891,HWI-D00104:165:C29AHACXX:8:1205:14218:96744,HWI-D00104:165:C29AHACXX:8:2301:14390:100832,HWI-D00104:165:C29AHACXX:8:2204:20674:35620,HWI-D00104:165:C29AHACXX:8:2304:16057:34091,HWI-D00104:165:C29AHACXX:8:1205:5149:71856,HWI-D00104:165:C29AHACXX:8:1103:13554:97656;sequence=TACAGCAAAAAATTAATGATTGCATGTATTTCCATACACTTCTACTG;start=251120;subtype=IES;support_ref=8;support_variant=10;type=IES;
scaffold51_104_with_IES	MILORD	internal_eliminated_sequence	252242	252297	.	.	.	ID=MILORD.104.252242.252297;Name=MILORD.104.252242.252297;bounded_by_ta=TRUE;common_boundary=Both;end=252297;ies_id=IESPGM.PTET51.1.104.236916;ies_left_dist=0;ies_min_dist=0;ies_right_dist=0;junction_seq=caaaactatctaacaTAttattaacatttttt;read_names=HWI-D00104:165:C29AHACXX:8:2202:9136:50112,HWI-D00104:165:C29AHACXX:8:2102:17699:65488,HWI-D00104:165:C29AHACXX:8:1307:12538:21424,HWI-D00104:165:C29AHACXX:8:1306:9324:101192,HWI-D00104:165:C29AHACXX:8:1102:18901:21141,HWI-D00104:165:C29AHACXX:8:2306:6366:36345,HWI-D00104:165:C29AHACXX:8:2302:7172:91747;sequence=TACAGTACTTTTTGTAAATTAGATGTTTGTTAAATTGAATTAGAATCTCCAAAGTG;start=252242;subtype=IES;support_ref=0;support_variant=7;type=IES;
scaffold51_104_with_IES	MILORD	internal_eliminated_sequence	252339	252383	.	.	.	ID=MILORD.104.252339.252383;Name=MILORD.104.252339.252383;bounded_by_ta=TRUE;common_boundary=Both;end=252383;ies_id=IESPGM.PTET51.1.104.236957;ies_left_dist=0;ies_min_dist=0;ies_right_dist=0;junction_seq=gaatcattctactttTAgctgtttattaagtt;read_names=HWI-D00104:165:C29AHACXX:8:1206:18938:78618,HWI-D00104:165:C29AHACXX:8:1206:2825:46970,HWI-D00104:165:C29AHACXX:8:2205:1630:92024,HWI-D00104:165:C29AHACXX:8:2302:18371:2700,HWI-D00104:165:C29AHACXX:8:2204:3157:93034,HWI-D00104:165:C29AHACXX:8:2203:13138:69941,HWI-D00104:165:C29AHACXX:8:2207:17101:81893,HWI-D00104:165:C29AHACXX:8:1304:18860:96668,HWI-D00104:165:C29AHACXX:8:1206:15623:6480,HWI-D00104:165:C29AHACXX:8:1101:13249:18182,HWI-D00104:165:C29AHACXX:8:2202:8913:52098,HWI-D00104:165:C29AHACXX:8:1103:3000:41820,HWI-D00104:165:C29AHACXX:8:1206:5162:96194,HWI-D00104:165:C29AHACXX:8:1107:3120:17245;sequence=TATGGTTTAAATTTATAGATCCTATTGTATAAATATAATTGAGTA;start=252339;subtype=IES;support_ref=1;support_variant=14;type=IES;
scaffold51_104_with_IES	MILORD	internal_eliminated_sequence	253646	253690	.	.	.	ID=MILORD.104.253646.253690;Name=MILORD.104.253646.253690;bounded_by_ta=TRUE;common_boundary=Both;end=253690;ies_id=IESPGM.PTET51.1.104.238219;ies_left_dist=0;ies_min_dist=0;ies_right_dist=0;junction_seq=agaggggtgatttgtTAtcattttaatatata;read_names=HWI-D00104:165:C29AHACXX:8:2205:9804:94790,HWI-D00104:165:C29AHACXX:8:1108:13182:24402,HWI-D00104:165:C29AHACXX:8:1204:14979:95680,HWI-D00104:165:C29AHACXX:8:2301:8379:42308,HWI-D00104:165:C29AHACXX:8:1205:18930:65699,HWI-D00104:165:C29AHACXX:8:2302:2848:18539,HWI-D00104:165:C29AHACXX:8:1302:20476:96070,HWI-D00104:165:C29AHACXX:8:1106:6001:18123,HWI-D00104:165:C29AHACXX:8:1304:13484:39919,HWI-D00104:165:C29AHACXX:8:1101:12112:13006,HWI-D00104:165:C29AHACXX:8:1202:8401:40868,HWI-D00104:165:C29AHACXX:8:1302:17000:98320,HWI-D00104:165:C29AHACXX:8:2307:5690:24478,HWI-D00104:165:C29AHACXX:8:1104:6147:28779,HWI-D00104:165:C29AHACXX:8:1307:20227:25039,HWI-D00104:165:C29AHACXX:8:1101:7425:33576,HWI-D00104:165:C29AHACXX:8:2305:8643:36485,HWI-D00104:165:C29AHACXX:8:1204:17143:35599,HWI-D00104:165:C29AHACXX:8:1105:10607:58950,HWI-D00104:165:C29AHACXX:8:1302:5827:57902,HWI-D00104:165:C29AHACXX:8:1102:1303:71504,HWI-D00104:165:C29AHACXX:8:2306:15612:13035,HWI-D00104:165:C29AHACXX:8:1203:1640:98314,HWI-D00104:165:C29AHACXX:8:2201:5044:42857;sequence=TACAGACATTTGTCAAAATGAATTAGTTATAAATTGAATCCCCTG;start=253646;subtype=IES;support_ref=2;support_variant=24;type=IES;
scaffold51_104_with_IES	MILORD	internal_eliminated_sequence	253866	253930	.	.	.	ID=MILORD.104.253866.253930;Name=MILORD.104.253866.253930;bounded_by_ta=TRUE;common_boundary=Both;end=253930;ies_id=IESPGM.PTET51.1.104.238394;ies_left_dist=0;ies_min_dist=0;ies_right_dist=0;junction_seq=aatcgtgtctgttgcTAgcacaacatccaaaa;read_names=HWI-D00104:165:C29AHACXX:8:1205:8122:5187,HWI-D00104:165:C29AHACXX:8:1203:20627:30306,HWI-D00104:165:C29AHACXX:8:2105:17688:72686,HWI-D00104:165:C29AHACXX:8:2201:13369:42064,HWI-D00104:165:C29AHACXX:8:1303:8029:7271,HWI-D00104:165:C29AHACXX:8:1206:11629:44020,HWI-D00104:165:C29AHACXX:8:2304:1351:27676,HWI-D00104:165:C29AHACXX:8:2305:5210:69501,HWI-D00104:165:C29AHACXX:8:2304:6400:6311,HWI-D00104:165:C29AHACXX:8:2307:18640:92871,HWI-D00104:165:C29AHACXX:8:2307:16340:30005,HWI-D00104:165:C29AHACXX:8:2307:18344:41913,HWI-D00104:165:C29AHACXX:8:1304:13887:5359,HWI-D00104:165:C29AHACXX:8:1205:14335:72732,HWI-D00104:165:C29AHACXX:8:1101:5185:79199,HWI-D00104:165:C29AHACXX:8:1107:2728:69515,HWI-D00104:165:C29AHACXX:8:2207:20809:37593,HWI-D00104:165:C29AHACXX:8:1302:6325:43335,HWI-D00104:165:C29AHACXX:8:1302:11015:44566,HWI-D00104:165:C29AHACXX:8:1202:6122:72371,HWI-D00104:165:C29AHACXX:8:2102:18079:3281,HWI-D00104:165:C29AHACXX:8:1107:7274:77518,HWI-D00104:165:C29AHACXX:8:1103:18798:32384,HWI-D00104:165:C29AHACXX:8:1302:9206:78095,HWI-D00104:165:C29AHACXX:8:1305:11375:83509,HWI-D00104:165:C29AHACXX:8:1204:1494:78257,HWI-D00104:165:C29AHACXX:8:2302:19137:49147,HWI-D00104:165:C29AHACXX:8:1205:7641:19945,HWI-D00104:165:C29AHACXX:8:2302:6489:44887,HWI-D00104:165:C29AHACXX:8:2209:5899:63552,HWI-D00104:165:C29AHACXX:8:1201:19537:47654,HWI-D00104:165:C29AHACXX:8:2101:19543:97630,HWI-D00104:165:C29AHACXX:8:2202:9786:47220,HWI-D00104:165:C29AHACXX:8:1201:17898:43048,HWI-D00104:165:C29AHACXX:8:2207:8652:72592,HWI-D00104:165:C29AHACXX:8:1206:13290:7046,HWI-D00104:165:C29AHACXX:8:2101:13038:29411,HWI-D00104:165:C29AHACXX:8:1301:6514:4134,HWI-D00104:165:C29AHACXX:8:2301:18401:40866,HWI-D00104:165:C29AHACXX:8:2105:13638:93470,HWI-D00104:165:C29AHACXX:8:2205:18266:38268,HWI-D00104:165:C29AHACXX:8:2305:3504:71226,HWI-D00104:165:C29AHACXX:8:1302:9028:38127,HWI-D00104:165:C29AHACXX:8:2305:19776:87098,HWI-D00104:165:C29AHACXX:8:2304:12237:90929,HWI-D00104:165:C29AHACXX:8:1303:3877:47361,HWI-D00104:165:C29AHACXX:8:2104:5363:16630,HWI-D00104:165:C29AHACXX:8:1201:5960:79473,HWI-D00104:165:C29AHACXX:8:2103:12073:69532,HWI-D00104:165:C29AHACXX:8:2303:17161:86578,HWI-D00104:165:C29AHACXX:8:1306:4796:80600,HWI-D00104:165:C29AHACXX:8:1206:8661:30512,HWI-D00104:165:C29AHACXX:8:1307:9372:13808,HWI-D00104:165:C29AHACXX:8:2302:8786:84625,HWI-D00104:165:C29AHACXX:8:1303:9364:30509,HWI-D00104:165:C29AHACXX:8:2301:7742:88249;sequence=TACAGTGCATAAATTAATCATCAAAGAATGCAAATTTGAAATAAGTTAATTTTTGATCTCCTCTA;start=253866;subtype=IES;support_ref=4;support_variant=56;type=IES;
scaffold51_104_with_IES	MILORD	internal_eliminated_sequence	254931	255015	.	.	.	ID=MILORD.104.254931.255015;Name=MILORD.104.254931.255015;bounded_by_ta=TRUE;common_boundary=Both;end=255015;ies_id=IESPGM.PTET51.1.104.239394;ies_left_dist=0;ies_min_dist=0;ies_right_dist=0;junction_seq=ttcagagtcctatttTAcataataaaattaaa;read_names=HWI-D00104:165:C29AHACXX:8:1205:13016:47438,HWI-D00104:165:C29AHACXX:8:1302:19833:33719,HWI-D00104:165:C29AHACXX:8:1205:11455:10978,HWI-D00104:165:C29AHACXX:8:1102:11129:65050,HWI-D00104:165:C29AHACXX:8:1102:11787:80395,HWI-D00104:165:C29AHACXX:8:1304:16518:80505,HWI-D00104:165:C29AHACXX:8:2308:10284:41093,HWI-D00104:165:C29AHACXX:8:2306:15173:35173,HWI-D00104:165:C29AHACXX:8:2102:10784:23275,HWI-D00104:165:C29AHACXX:8:1205:14530:101274,HWI-D00104:165:C29AHACXX:8:2101:11929:28136,HWI-D00104:165:C29AHACXX:8:2203:9901:96437,HWI-D00104:165:C29AHACXX:8:2302:2784:24558,HWI-D00104:165:C29AHACXX:8:2306:14562:28761,HWI-D00104:165:C29AHACXX:8:1301:16817:98922,HWI-D00104:165:C29AHACXX:8:2209:2412:35901,HWI-D00104:165:C29AHACXX:8:2101:20595:84859,HWI-D00104:165:C29AHACXX:8:2103:13279:37989,HWI-D00104:165:C29AHACXX:8:1107:15401:22441,HWI-D00104:165:C29AHACXX:8:1101:14967:52917,HWI-D00104:165:C29AHACXX:8:1108:7646:67606,HWI-D00104:165:C29AHACXX:8:1303:12745:77887,HWI-D00104:165:C29AHACXX:8:2205:18952:47435,HWI-D00104:165:C29AHACXX:8:1202:16579:70832,HWI-D00104:165:C29AHACXX:8:2308:12560:93493,HWI-D00104:165:C29AHACXX:8:2204:13539:87957,HWI-D00104:165:C29AHACXX:8:2304:4965:73882,HWI-D00104:165:C29AHACXX:8:2203:3481:84156,HWI-D00104:165:C29AHACXX:8:2205:5767:55070,HWI-D00104:165:C29AHACXX:8:1105:8573:82252,HWI-D00104:165:C29AHACXX:8:1101:19358:18111,HWI-D00104:165:C29AHACXX:8:2103:15694:88631,HWI-D00104:165:C29AHACXX:8:1203:5341:56028,HWI-D00104:165:C29AHACXX:8:1101:13827:70941,HWI-D00104:165:C29AHACXX:8:2306:10680:64980,HWI-D00104:165:C29AHACXX:8:2105:7706:96646,HWI-D00104:165:C29AHACXX:8:2304:19184:101055;sequence=TATAATCAATATTAATTTCATCTTCATTGTATTGTCATAGCATAAATAATACGTATATATATATGATGTAAGATTAGATTGATAA;start=254931;subtype=IES;support_ref=0;support_variant=37;type=IES;
scaffold51_104_with_IES	MILORD	internal_eliminated_sequence	255293	255343	.	.	.	ID=MILORD.104.255293.255343;Name=MILORD.104.255293.255343;bounded_by_ta=TRUE;common_boundary=Both;end=255343;ies_id=IESPGM.PTET51.1.104.239671;ies_left_dist=0;ies_min_dist=0;ies_right_dist=0;junction_seq=taagaattgaattgtTAgatgttcaaattgga;read_names=HWI-D00104:165:C29AHACXX:8:1101:10521:67883,HWI-D00104:165:C29AHACXX:8:1104:19774:59134,HWI-D00104:165:C29AHACXX:8:1103:12517:7129,HWI-D00104:165:C29AHACXX:8:1103:20469:52204,HWI-D00104:165:C29AHACXX:8:2304:3345:54707,HWI-D00104:165:C29AHACXX:8:1201:14190:16069,HWI-D00104:165:C29AHACXX:8:2307:9446:7694,HWI-D00104:165:C29AHACXX:8:2209:5113:10557,HWI-D00104:165:C29AHACXX:8:2307:7669:31857,HWI-D00104:165:C29AHACXX:8:1105:11423:39720,HWI-D00104:165:C29AHACXX:8:2308:8425:60756,HWI-D00104:165:C29AHACXX:8:2307:11101:8837,HWI-D00104:165:C29AHACXX:8:1301:6513:21065,HWI-D00104:165:C29AHACXX:8:2209:8213:47039,HWI-D00104:165:C29AHACXX:8:2102:18531:97862,HWI-D00104:165:C29AHACXX:8:1206:2633:66908,HWI-D00104:165:C29AHACXX:8:1102:11406:31865,HWI-D00104:165:C29AHACXX:8:1202:13002:65030,HWI-D00104:165:C29AHACXX:8:2103:13797:62474,HWI-D00104:165:C29AHACXX:8:2102:6876:37591,HWI-D00104:165:C29AHACXX:8:1203:17435:94743,HWI-D00104:165:C29AHACXX:8:1303:16167:89170,HWI-D00104:165:C29AHACXX:8:2201:9624:43880;sequence=TATAGATGATATAATAATTATTATTTTTATTTAACATATTAATTTTCAGTG;start=255293;subtype=IES;support_ref=0;support_variant=23;type=IES;
scaffold51_104_with_IES	MILORD	internal_eliminated_sequence	255798	255843	.	.	.	ID=MILORD.104.255798.255843;Name=MILORD.104.255798.255843;bounded_by_ta=TRUE;common_boundary=Both;end=255843;ies_id=IESPGM.PTET51.1.104.240125;ies_left_dist=0;ies_min_dist=0;ies_right_dist=0;junction_seq=tatcctcttaataaaTAcattaggacataacc;read_names=HWI-D00104:165:C29AHACXX:8:2104:18358:3833,HWI-D00104:165:C29AHACXX:8:2205:20989:3731,HWI-D00104:165:C29AHACXX:8:2203:12242:63977,HWI-D00104:165:C29AHACXX:8:1204:4739:75753,HWI-D00104:165:C29AHACXX:8:2108:5581:74517,HWI-D00104:165:C29AHACXX:8:2102:17183:77365,HWI-D00104:165:C29AHACXX:8:2206:14015:41600,HWI-D00104:165:C29AHACXX:8:2303:12634:74135,HWI-D00104:165:C29AHACXX:8:1203:12225:62230,HWI-D00104:165:C29AHACXX:8:1203:5308:43643,HWI-D00104:165:C29AHACXX:8:2101:1858:79566,HWI-D00104:165:C29AHACXX:8:1104:1458:64144,HWI-D00104:165:C29AHACXX:8:1201:15147:85591,HWI-D00104:165:C29AHACXX:8:1301:14422:37473,HWI-D00104:165:C29AHACXX:8:1201:12789:22237,HWI-D00104:165:C29AHACXX:8:2302:15425:83274,HWI-D00104:165:C29AHACXX:8:2205:19666:40865,HWI-D00104:165:C29AHACXX:8:1104:3814:63364,HWI-D00104:165:C29AHACXX:8:2304:4702:83731,HWI-D00104:165:C29AHACXX:8:1304:9964:16876,HWI-D00104:165:C29AHACXX:8:1303:3780:48914,HWI-D00104:165:C29AHACXX:8:2304:20415:75017,HWI-D00104:165:C29AHACXX:8:1305:15031:42528,HWI-D00104:165:C29AHACXX:8:1105:17916:96326;sequence=TACAGTCAAATACAATAATTAGATTTATTATTTCCATAGTCATCTA;start=255798;subtype=IES;support_ref=2;support_variant=24;type=IES;
scaffold51_104_with_IES	MILORD	internal_eliminated_sequence	256311	256355	.	.	.	ID=MILORD.104.256311.256355;Name=MILORD.104.256311.256355;bounded_by_ta=TRUE;common_boundary=Both;end=256355;ies_id=IESPGM.PTET51.1.104.240592;ies_left_dist=0;ies_min_dist=0;ies_right_dist=0;junction_seq=aattaacacttcaaaTAcctttatcactctga;read_names=HWI-D00104:165:C29AHACXX:8:2108:5750:65942,HWI-D00104:165:C29AHACXX:8:1205:18191:29595,HWI-D00104:165:C29AHACXX:8:1105:13289:98673,HWI-D00104:165:C29AHACXX:8:2101:6510:43952,HWI-D00104:165:C29AHACXX:8:2205:4218:5872,HWI-D00104:165:C29AHACXX:8:2308:19987:16668,HWI-D00104:165:C29AHACXX:8:1309:15517:45144,HWI-D00104:165:C29AHACXX:8:1104:6522:14916,HWI-D00104:165:C29AHACXX:8:2306:17820:26534,HWI-D00104:165:C29AHACXX:8:1106:14849:11283,HWI-D00104:165:C29AHACXX:8:2206:18884:67021,HWI-D00104:165:C29AHACXX:8:1205:2801:98196,HWI-D00104:165:C29AHACXX:8:2304:3058:26707,HWI-D00104:165:C29AHACXX:8:1307:2849:47385,HWI-D00104:165:C29AHACXX:8:2209:17251:67047,HWI-D00104:165:C29AHACXX:8:1304:16227:13063,HWI-D00104:165:C29AHACXX:8:1103:6382:49912,HWI-D00104:165:C29AHACXX:8:2305:15368:29486,HWI-D00104:165:C29AHACXX:8:1305:13018:30524,HWI-D00104:165:C29AHACXX:8:1204:13327:89850,HWI-D00104:165:C29AHACXX:8:1105:9147:50311,HWI-D00104:165:C29AHACXX:8:2201:9856:25053,HWI-D00104:165:C29AHACXX:8:1105:12220:54063,HWI-D00104:165:C29AHACXX:8:2102:4919:57889,HWI-D00104:165:C29AHACXX:8:2202:11601:82718,HWI-D00104:165:C29AHACXX:8:2104:5031:87468,HWI-D00104:165:C29AHACXX:8:1305:13469:55593,HWI-D00104:165:C29AHACXX:8:2202:13215:56835,HWI-D00104:165:C29AHACXX:8:2102:8295:71138,HWI-D00104:165:C29AHACXX:8:2207:8903:47613,HWI-D00104:165:C29AHACXX:8:2206:18211:61115,HWI-D00104:165:C29AHACXX:8:1101:13603:99977,HWI-D00104:165:C29AHACXX:8:2204:3371:23221,HWI-D00104:165:C29AHACXX:8:1106:5697:68044,HWI-D00104:165:C29AHACXX:8:1104:5259:62128,HWI-D00104:165:C29AHACXX:8:1201:19391:12380,HWI-D00104:165:C29AHACXX:8:1103:6397:47017,HWI-D00104:165:C29AHACXX:8:1205:11811:33002,HWI-D00104:165:C29AHACXX:8:1302:10089:73905,HWI-D00104:165:C29AHACXX:8:2209:11750:33227,HWI-D00104:165:C29AHACXX:8:1306:3484:35025,HWI-D00104:165:C29AHACXX:8:2301:1947:26559,HWI-D00104:165:C29AHACXX:8:1301:4912:78017,HWI-D00104:165:C29AHACXX:8:1304:19819:24795,HWI-D00104:165:C29AHACXX:8:2306:11987:29581,HWI-D00104:165:C29AHACXX:8:2204:3781:72804;sequence=TACAGTCATACACTGATGTTCATATTATCCAGTAATTGACAACTG;start=256311;subtype=IES;support_ref=16;support_variant=46;type=IES;
scaffold51_104_with_IES	MILORD	internal_eliminated_sequence	259394	259473	.	.	.	ID=MILORD.104.259394.259473;Name=MILORD.104.259394.259473;bounded_by_ta=TRUE;common_boundary=LEFT;end=259473;ies_id=IESPGM.PTET51.1.104.243630;ies_left_dist=0;ies_min_dist=0;ies_right_dist=-26;junction_seq=atgaataagagaaatTAcaagtaattagttta;read_names=HWI-D00104:165:C29AHACXX:8:2204:4413:88005;sequence=TATACTTAACAATAATTATAGATATTGAATTAAACTATTTCATTATCTCAAGTATAAATTTGGAAAAGTCACTCCTAGAA;start=259394;subtype=PARTIAL_EXTERNAL;support_ref=15;support_variant=1;type=ALTERNATIVE;
scaffold51_104_with_IES	MILORD	internal_eliminated_sequence	259394	259447	.	.	.	ID=MILORD.104.259394.259447;Name=MILORD.104.259394.259447;bounded_by_ta=TRUE;common_boundary=Both;end=259447;ies_id=IESPGM.PTET51.1.104.243630;ies_left_dist=0;ies_min_dist=0;ies_right_dist=0;junction_seq=atgaataagagaaatTAaatttggaaaagtca;read_names=HWI-D00104:165:C29AHACXX:8:2307:13155:26007,HWI-D00104:165:C29AHACXX:8:2103:13163:17210,HWI-D00104:165:C29AHACXX:8:2103:18294:72975,HWI-D00104:165:C29AHACXX:8:2108:10322:50441,HWI-D00104:165:C29AHACXX:8:1103:15406:96724,HWI-D00104:165:C29AHACXX:8:1202:15458:68744,HWI-D00104:165:C29AHACXX:8:1108:14385:80608,HWI-D00104:165:C29AHACXX:8:1302:8106:4341,HWI-D00104:165:C29AHACXX:8:1103:11269:19731,HWI-D00104:165:C29AHACXX:8:1305:15326:61827,HWI-D00104:165:C29AHACXX:8:2203:16988:79998,HWI-D00104:165:C29AHACXX:8:1301:19843:21069,HWI-D00104:165:C29AHACXX:8:2204:8100:2784,HWI-D00104:165:C29AHACXX:8:2302:2842:24845,HWI-D00104:165:C29AHACXX:8:1301:4266:36026,HWI-D00104:165:C29AHACXX:8:1305:10900:81705,HWI-D00104:165:C29AHACXX:8:1202:12688:14188,HWI-D00104:165:C29AHACXX:8:2102:2511:8584,HWI-D00104:165:C29AHACXX:8:2302:7850:4587,HWI-D00104:165:C29AHACXX:8:1206:7476:92608,HWI-D00104:165:C29AHACXX:8:2306:17595:37954,HWI-D00104:165:C29AHACXX:8:2303:7202:56680,HWI-D00104:165:C29AHACXX:8:1302:12926:69282,HWI-D00104:165:C29AHACXX:8:2308:14698:44190,HWI-D00104:165:C29AHACXX:8:2203:14511:35864;sequence=TATACTTAACAATAATTATAGATATTGAATTAAACTATTTCATTATCTCAAGTA;start=259394;subtype=IES;support_ref=30;support_variant=25;type=IES;
scaffold51_104_with_IES	MILORD	internal_eliminated_sequence	259410	259495	.	.	.	ID=MILORD.104.259410.259495;Name=MILORD.104.259410.259495;bounded_by_ta=TRUE;common_boundary=None;end=259495;ies_id=IESPGM.PTET51.1.104.243630;ies_left_dist=-16;ies_min_dist=16;ies_right_dist=-48;junction_seq=atacttaacaataatTAactaatatagagaga;read_names=HWI-D00104:165:C29AHACXX:8:1307:4408:37533,HWI-D00104:165:C29AHACXX:8:1202:7142:74943;sequence=TATAGATATTGAATTAAACTATTTCATTATCTCAAGTATAAATTTGGAAAAGTCACTCCTAGAATACAAGTAATTAGTTTAATCTA;start=259410;subtype=OVERLAPPING;support_ref=30;support_variant=2;type=ALTERNATIVE;
scaffold51_104_with_IES	MILORD	internal_eliminated_sequence	259579	259605	.	.	.	ID=MILORD.104.259579.259605;Name=MILORD.104.259579.259605;bounded_by_ta=TRUE;common_boundary=Both;end=259605;ies_id=IESPGM.PTET51.1.104.243761;ies_left_dist=0;ies_min_dist=0;ies_right_dist=0;junction_seq=ataaagaaactaaaaTAattgaataaaaaaca;read_names=HWI-D00104:165:C29AHACXX:8:2205:10205:36036,HWI-D00104:165:C29AHACXX:8:2307:14229:74787,HWI-D00104:165:C29AHACXX:8:1303:6352:36400,HWI-D00104:165:C29AHACXX:8:2205:15367:22675,HWI-D00104:165:C29AHACXX:8:2307:7567:50252,HWI-D00104:165:C29AHACXX:8:1108:7769:32839,HWI-D00104:165:C29AHACXX:8:2301:18662:49743,HWI-D00104:165:C29AHACXX:8:2101:8261:20058,HWI-D00104:165:C29AHACXX:8:1302:10518:14134,HWI-D00104:165:C29AHACXX:8:1301:13346:87588,HWI-D00104:165:C29AHACXX:8:2303:17486:46013,HWI-D00104:165:C29AHACXX:8:1107:13472:36574,HWI-D00104:165:C29AHACXX:8:1105:4323:70218,HWI-D00104:165:C29AHACXX:8:1205:16131:83992,HWI-D00104:165:C29AHACXX:8:1303:10952:58081,HWI-D00104:165:C29AHACXX:8:1203:11870:29247,HWI-D00104:165:C29AHACXX:8:1206:5253:49815,HWI-D00104:165:C29AHACXX:8:1105:16606:52364,HWI-D00104:165:C29AHACXX:8:2202:12308:78769,HWI-D00104:165:C29AHACXX:8:2101:16121:72188,HWI-D00104:165:C29AHACXX:8:2305:4138:37895,HWI-D00104:165:C29AHACXX:8:2205:10128:58723,HWI-D00104:165:C29AHACXX:8:1104:8780:69810,HWI-D00104:165:C29AHACXX:8:2301:19528:38336,HWI-D00104:165:C29AHACXX:8:1309:16401:22110,HWI-D00104:165:C29AHACXX:8:2204:3119:63278,HWI-D00104:165:C29AHACXX:8:2303:10072:61409,HWI-D00104:165:C29AHACXX:8:1102:11186:30022,HWI-D00104:165:C29AHACXX:8:1205:7411:99327,HWI-D00104:165:C29AHACXX:8:1301:6079:80670;sequence=TATAGTTGTATTCACTTAATTTAATCA;start=259579;subtype=IES;support_ref=3;support_variant=30;type=IES;
scaffold51_104_with_IES	MILORD	internal_eliminated_sequence	260758	260806	.	.	.	ID=MILORD.104.260758.260806;Name=MILORD.104.260758.260806;bounded_by_ta=TRUE;common_boundary=Both;end=260806;ies_id=IESPGM.PTET51.1.104.244913;ies_left_dist=0;ies_min_dist=0;ies_right_dist=0;junction_seq=catatgaatatacgaTAaatgaatacaaaaat;read_names=HWI-D00104:165:C29AHACXX:8:1303:15305:21412,HWI-D00104:165:C29AHACXX:8:1201:12001:5533,HWI-D00104:165:C29AHACXX:8:2207:9662:84757,HWI-D00104:165:C29AHACXX:8:1107:13333:97974,HWI-D00104:165:C29AHACXX:8:1105:5925:64549,HWI-D00104:165:C29AHACXX:8:1103:20917:37734,HWI-D00104:165:C29AHACXX:8:2305:2331:77765,HWI-D00104:165:C29AHACXX:8:1103:3485:28119,HWI-D00104:165:C29AHACXX:8:2104:16097:59469,HWI-D00104:165:C29AHACXX:8:1205:2871:33612,HWI-D00104:165:C29AHACXX:8:2302:8599:34065,HWI-D00104:165:C29AHACXX:8:1204:1892:80092,HWI-D00104:165:C29AHACXX:8:1102:10126:53890,HWI-D00104:165:C29AHACXX:8:1104:7586:78462,HWI-D00104:165:C29AHACXX:8:2101:12363:69205,HWI-D00104:165:C29AHACXX:8:1303:18938:101088,HWI-D00104:165:C29AHACXX:8:1304:6542:97958,HWI-D00104:165:C29AHACXX:8:2105:17069:28787,HWI-D00104:165:C29AHACXX:8:2308:9532:29891;sequence=TATGGTAGTTTGTTTATTGTTTTAAAATGGATGGGTCAGAAATCTACTA;start=260758;subtype=IES;support_ref=4;support_variant=19;type=IES;
scaffold51_104_with_IES	MILORD	internal_eliminated_sequence	260896	260924	.	.	.	ID=MILORD.104.260896.260924;Name=MILORD.104.260896.260924;bounded_by_ta=TRUE;common_boundary=Both;end=260924;ies_id=IESPGM.PTET51.1.104.245002;ies_left_dist=0;ies_min_dist=0;ies_right_dist=0;junction_seq=aaggggacaaggattTAaaacaatttgtttct;read_names=HWI-D00104:165:C29AHACXX:8:2103:9123:35433,HWI-D00104:165:C29AHACXX:8:1201:8111:79753,HWI-D00104:165:C29AHACXX:8:1206:4671:68399,HWI-D00104:165:C29AHACXX:8:1203:19759:32422,HWI-D00104:165:C29AHACXX:8:1305:4011:81491,HWI-D00104:165:C29AHACXX:8:2304:9086:31929,HWI-D00104:165:C29AHACXX:8:1202:11698:33704,HWI-D00104:165:C29AHACXX:8:1101:5280:3565,HWI-D00104:165:C29AHACXX:8:2202:15355:28790,HWI-D00104:165:C29AHACXX:8:2105:17947:65105,HWI-D00104:165:C29AHACXX:8:1104:16801:62823,HWI-D00104:165:C29AHACXX:8:1108:17408:7716,HWI-D00104:165:C29AHACXX:8:1104:16921:89621,HWI-D00104:165:C29AHACXX:8:1303:8352:82937,HWI-D00104:165:C29AHACXX:8:1206:20340:59976,HWI-D00104:165:C29AHACXX:8:2305:18490:76518,HWI-D00104:165:C29AHACXX:8:2304:5900:96860,HWI-D00104:165:C29AHACXX:8:2202:2300:57292,HWI-D00104:165:C29AHACXX:8:2307:8744:69623,HWI-D00104:165:C29AHACXX:8:1305:13602:100545,HWI-D00104:165:C29AHACXX:8:1105:10469:18567,HWI-D00104:165:C29AHACXX:8:1108:4893:57635,HWI-D00104:165:C29AHACXX:8:1104:12036:79987,HWI-D00104:165:C29AHACXX:8:2302:7944:37113,HWI-D00104:165:C29AHACXX:8:1105:10383:7691,HWI-D00104:165:C29AHACXX:8:1101:20836:20179,HWI-D00104:165:C29AHACXX:8:1108:2050:27760,HWI-D00104:165:C29AHACXX:8:2108:11735:79314,HWI-D00104:165:C29AHACXX:8:1301:8468:91823,HWI-D00104:165:C29AHACXX:8:1303:2923:94993,HWI-D00104:165:C29AHACXX:8:2303:9858:98981,HWI-D00104:165:C29AHACXX:8:2207:18419:89430,HWI-D00104:165:C29AHACXX:8:2302:3041:36030;sequence=TATAATAAAATCATTACAAAATTCCACTA;start=260896;subtype=IES;support_ref=3;support_variant=33;type=IES;
scaffold51_104_with_IES	MILORD	internal_eliminated_sequence	261199	261225	.	.	.	ID=MILORD.104.261199.261225;Name=MILORD.104.261199.261225;bounded_by_ta=TRUE;common_boundary=Both;end=261225;ies_id=IESPGM.PTET51.1.104.245276;ies_left_dist=0;ies_min_dist=0;ies_right_dist=0;junction_seq=attgcttacggcatgTAcaacagttgagaaat;read_names=HWI-D00104:165:C29AHACXX:8:2308:1362:33779,HWI-D00104:165:C29AHACXX:8:2102:7629:10282,HWI-D00104:165:C29AHACXX:8:2206:1173:85295,HWI-D00104:165:C29AHACXX:8:1302:1664:85457,HWI-D00104:165:C29AHACXX:8:1106:18100:26678,HWI-D00104:165:C29AHACXX:8:2304:3851:49617,HWI-D00104:165:C29AHACXX:8:1107:8014:44137,HWI-D00104:165:C29AHACXX:8:2308:12679:23240,HWI-D00104:165:C29AHACXX:8:2302:1277:27173,HWI-D00104:165:C29AHACXX:8:2205:12473:24766,HWI-D00104:165:C29AHACXX:8:1307:8782:40414,HWI-D00104:165:C29AHACXX:8:2301:18415:43259,HWI-D00104:165:C29AHACXX:8:2304:15823:16005,HWI-D00104:165:C29AHACXX:8:2305:8519:86794,HWI-D00104:165:C29AHACXX:8:2201:4180:26720,HWI-D00104:165:C29AHACXX:8:2209:4225:83709,HWI-D00104:165:C29AHACXX:8:1202:9745:65388,HWI-D00104:165:C29AHACXX:8:1304:12088:10327,HWI-D00104:165:C29AHACXX:8:2209:14394:66574,HWI-D00104:165:C29AHACXX:8:2202:18302:73908,HWI-D00104:165:C29AHACXX:8:2203:10999:26517,HWI-D00104:165:C29AHACXX:8:1105:3725:23059,HWI-D00104:165:C29AHACXX:8:2305:16459:52898,HWI-D00104:165:C29AHACXX:8:2304:7871:21716,HWI-D00104:165:C29AHACXX:8:1205:11414:32027,HWI-D00104:165:C29AHACXX:8:2205:20689:87534,HWI-D00104:165:C29AHACXX:8:2207:11185:98904,HWI-D00104:165:C29AHACXX:8:2104:12063:32739,HWI-D00104:165:C29AHACXX:8:1202:9485:63630;sequence=TACAGAGATTTAGAAACATTAGTGCTA;start=261199;subtype=IES;support_ref=24;support_variant=29;type=IES;
scaffold51_104_with_IES	MILORD	internal_eliminated_sequence	263470	263523	.	.	.	ID=MILORD.104.263470.263523;Name=MILORD.104.263470.263523;bounded_by_ta=TRUE;common_boundary=Both;end=263523;ies_id=IESPGM.PTET51.1.104.247520;ies_left_dist=0;ies_min_dist=0;ies_right_dist=0;junction_seq=cactaacatgcatgaTAtaaccacttaaaatc;read_names=HWI-D00104:165:C29AHACXX:8:2104:15901:8676,HWI-D00104:165:C29AHACXX:8:2108:20218:79182,HWI-D00104:165:C29AHACXX:8:2303:5713:13578,HWI-D00104:165:C29AHACXX:8:2102:8994:47611,HWI-D00104:165:C29AHACXX:8:1201:6136:75529,HWI-D00104:165:C29AHACXX:8:2207:4585:86527,HWI-D00104:165:C29AHACXX:8:1305:20119:12617,HWI-D00104:165:C29AHACXX:8:1307:17480:89706,HWI-D00104:165:C29AHACXX:8:1101:15382:27747,HWI-D00104:165:C29AHACXX:8:2102:10830:30119,HWI-D00104:165:C29AHACXX:8:1307:2586:79783,HWI-D00104:165:C29AHACXX:8:2302:9569:79428,HWI-D00104:165:C29AHACXX:8:2302:9766:81956,HWI-D00104:165:C29AHACXX:8:1203:8456:22192,HWI-D00104:165:C29AHACXX:8:2206:4609:87372,HWI-D00104:165:C29AHACXX:8:2303:20470:88134,HWI-D00104:165:C29AHACXX:8:2301:5580:2249,HWI-D00104:165:C29AHACXX:8:1201:7436:9570,HWI-D00104:165:C29AHACXX:8:1104:3362:48027,HWI-D00104:165:C29AHACXX:8:2103:8677:92859,HWI-D00104:165:C29AHACXX:8:1303:6148:39062,HWI-D00104:165:C29AHACXX:8:1107:18377:24362,HWI-D00104:165:C29AHACXX:8:2303:9468:3828,HWI-D00104:165:C29AHACXX:8:1102:2508:34672,HWI-D00104:165:C29AHACXX:8:2103:7955:23374,HWI-D00104:165:C29AHACXX:8:1302:10013:44792,HWI-D00104:165:C29AHACXX:8:1205:20413:26489,HWI-D00104:165:C29AHACXX:8:2207:1614:62591,HWI-D00104:165:C29AHACXX:8:2307:11403:3941,HWI-D00104:165:C29AHACXX:8:1301:16481:13382,HWI-D00104:165:C29AHACXX:8:2108:7646:86322,HWI-D00104:165:C29AHACXX:8:2301:15887:47789,HWI-D00104:165:C29AHACXX:8:2203:7131:78136,HWI-D00104:165:C29AHACXX:8:2101:15121:91584,HWI-D00104:165:C29AHACXX:8:1204:6941:58790,HWI-D00104:165:C29AHACXX:8:2303:2037:30481,HWI-D00104:165:C29AHACXX:8:2201:6222:30457,HWI-D00104:165:C29AHACXX:8:2201:7543:13423,HWI-D00104:165:C29AHACXX:8:2302:9908:99906,HWI-D00104:165:C29AHACXX:8:1107:3375:58272,HWI-D00104:165:C29AHACXX:8:2204:6963:81026,HWI-D00104:165:C29AHACXX:8:1309:7586:8999,HWI-D00104:165:C29AHACXX:8:2204:18181:58270,HWI-D00104:165:C29AHACXX:8:1106:10130:47111,HWI-D00104:165:C29AHACXX:8:1102:1170:26276;sequence=TACAGTGAACTTAGTAATTCTCTTAAATTTAATAGAAATTGAAATTATCGACCT;start=263470;subtype=IES;support_ref=0;support_variant=45;type=IES;
scaffold51_104_with_IES	MILORD	internal_eliminated_sequence	264644	264704	.	.	.	ID=MILORD.104.264644.264704;Name=MILORD.104.264644.264704;bounded_by_ta=TRUE;common_boundary=Both;end=264704;ies_id=IESPGM.PTET51.1.104.248640;ies_left_dist=0;ies_min_dist=0;ies_right_dist=0;junction_seq=caattgattataatgTAtcatatgagaattga;read_names=HWI-D00104:165:C29AHACXX:8:2302:4623:64152,HWI-D00104:165:C29AHACXX:8:1103:11826:42907,HWI-D00104:165:C29AHACXX:8:1204:5635:6254,HWI-D00104:165:C29AHACXX:8:1105:9208:74922,HWI-D00104:165:C29AHACXX:8:2308:5878:95270,HWI-D00104:165:C29AHACXX:8:1105:4109:69314,HWI-D00104:165:C29AHACXX:8:1305:7339:14433,HWI-D00104:165:C29AHACXX:8:2102:10791:9772,HWI-D00104:165:C29AHACXX:8:1204:7425:43111,HWI-D00104:165:C29AHACXX:8:2206:7873:61843;sequence=TATTGTGGATTAGGAATGTTATCTAAAAAAGAGAGATGAATGCTTTTGAATAACATGACAA;start=264644;subtype=IES;support_ref=136;support_variant=10;type=IES;
scaffold51_104_with_IES	MILORD	internal_eliminated_sequence	266233	266321	.	.	.	ID=MILORD.104.266233.266321;Name=MILORD.104.266233.266321;bounded_by_ta=TRUE;common_boundary=Both;end=266321;ies_id=IESPGM.PTET51.1.104.250168;ies_left_dist=0;ies_min_dist=0;ies_right_dist=0;junction_seq=ctaattctcgtatgaTAtgaaagaacttaaca;read_names=HWI-D00104:165:C29AHACXX:8:1303:6110:100987,HWI-D00104:165:C29AHACXX:8:2209:12868:100102,HWI-D00104:165:C29AHACXX:8:1108:6002:61611,HWI-D00104:165:C29AHACXX:8:2102:1272:10721,HWI-D00104:165:C29AHACXX:8:1306:4161:57064,HWI-D00104:165:C29AHACXX:8:2209:9931:39431,HWI-D00104:165:C29AHACXX:8:1206:16071:88749,HWI-D00104:165:C29AHACXX:8:1201:14438:51369,HWI-D00104:165:C29AHACXX:8:1108:18581:90244,HWI-D00104:165:C29AHACXX:8:2205:15126:13408,HWI-D00104:165:C29AHACXX:8:2305:5264:37105,HWI-D00104:165:C29AHACXX:8:2306:4288:77949,HWI-D00104:165:C29AHACXX:8:2103:3549:45129,HWI-D00104:165:C29AHACXX:8:1203:20428:3019,HWI-D00104:165:C29AHACXX:8:2303:7092:97634,HWI-D00104:165:C29AHACXX:8:1106:7234:29183,HWI-D00104:165:C29AHACXX:8:2207:15510:86489,HWI-D00104:165:C29AHACXX:8:1206:12505:53626,HWI-D00104:165:C29AHACXX:8:2301:15141:48539,HWI-D00104:165:C29AHACXX:8:2101:14237:55260,HWI-D00104:165:C29AHACXX:8:2305:17840:7555,HWI-D00104:165:C29AHACXX:8:2103:5455:93094,HWI-D00104:165:C29AHACXX:8:1305:5295:89629,HWI-D00104:165:C29AHACXX:8:1301:9916:61271,HWI-D00104:165:C29AHACXX:8:2101:8774:23983,HWI-D00104:165:C29AHACXX:8:2207:4286:13768,HWI-D00104:165:C29AHACXX:8:1104:6159:67604,HWI-D00104:165:C29AHACXX:8:2209:9048:42607,HWI-D00104:165:C29AHACXX:8:1203:9765:7834,HWI-D00104:165:C29AHACXX:8:1203:14046:26850,HWI-D00104:165:C29AHACXX:8:1106:15540:88647,HWI-D00104:165:C29AHACXX:8:2206:13697:27002;sequence=TACAATTGCTTTCAAAAACAATCCCTTATATATAAACTCTATTGAAATTATTAAATCCTTAAATTCATTATATATATTGATCATTAGTG;start=266233;subtype=IES;support_ref=14;support_variant=32;type=IES;
scaffold51_104_with_IES	MILORD	internal_eliminated_sequence	267367	267411	.	.	.	ID=MILORD.104.267367.267411;Name=MILORD.104.267367.267411;bounded_by_ta=TRUE;common_boundary=Both;end=267411;ies_id=IESPGM.PTET51.1.104.251213;ies_left_dist=0;ies_min_dist=0;ies_right_dist=0;junction_seq=gtatagatgactgacTAcgagatttcgacatt;read_names=HWI-D00104:165:C29AHACXX:8:2102:10618:27188,HWI-D00104:165:C29AHACXX:8:2204:9644:18233,HWI-D00104:165:C29AHACXX:8:1107:18949:96359,HWI-D00104:165:C29AHACXX:8:2308:12199:57337,HWI-D00104:165:C29AHACXX:8:1302:15140:3211,HWI-D00104:165:C29AHACXX:8:1102:9470:36968,HWI-D00104:165:C29AHACXX:8:1202:3894:33692,HWI-D00104:165:C29AHACXX:8:2105:18471:3734,HWI-D00104:165:C29AHACXX:8:1104:14466:82407,HWI-D00104:165:C29AHACXX:8:2101:19681:62386,HWI-D00104:165:C29AHACXX:8:1303:10752:70495,HWI-D00104:165:C29AHACXX:8:2306:14292:43827,HWI-D00104:165:C29AHACXX:8:1302:14889:59621,HWI-D00104:165:C29AHACXX:8:1102:10941:98481,HWI-D00104:165:C29AHACXX:8:1203:6164:59863,HWI-D00104:165:C29AHACXX:8:1309:16380:4868,HWI-D00104:165:C29AHACXX:8:2205:4930:91214,HWI-D00104:165:C29AHACXX:8:2101:1305:88390,HWI-D00104:165:C29AHACXX:8:2305:11487:21438,HWI-D00104:165:C29AHACXX:8:2102:10144:85623,HWI-D00104:165:C29AHACXX:8:2304:14284:19590,HWI-D00104:165:C29AHACXX:8:2201:19479:91222,HWI-D00104:165:C29AHACXX:8:1107:15317:21079,HWI-D00104:165:C29AHACXX:8:2206:18961:99892,HWI-D00104:165:C29AHACXX:8:2108:17889:77046,HWI-D00104:165:C29AHACXX:8:1202:13086:40033,HWI-D00104:165:C29AHACXX:8:1307:13893:96657,HWI-D00104:165:C29AHACXX:8:1101:8947:47766,HWI-D00104:165:C29AHACXX:8:1107:18221:11008,HWI-D00104:165:C29AHACXX:8:2306:12175:8003,HWI-D00104:165:C29AHACXX:8:2304:13981:7978,HWI-D00104:165:C29AHACXX:8:1203:12866:7071,HWI-D00104:165:C29AHACXX:8:1304:5551:85174,HWI-D00104:165:C29AHACXX:8:2105:1632:14291,HWI-D00104:165:C29AHACXX:8:1305:11099:73589,HWI-D00104:165:C29AHACXX:8:1106:20514:54067,HWI-D00104:165:C29AHACXX:8:1203:20760:61929,HWI-D00104:165:C29AHACXX:8:1201:5708:46247,HWI-D00104:165:C29AHACXX:8:2105:15113:56238,HWI-D00104:165:C29AHACXX:8:2108:14547:75067,HWI-D00104:165:C29AHACXX:8:2209:6266:11376,HWI-D00104:165:C29AHACXX:8:2303:15797:9722;sequence=TACACTCTGATCCTCAATTATTGTATTCCATTTCTCCATCAACCA;start=267367;subtype=IES;support_ref=8;support_variant=42;type=IES;
scaffold51_104_with_IES	MILORD	internal_eliminated_sequence	267847	267932	.	.	.	ID=MILORD.104.267847.267932;Name=MILORD.104.267847.267932;bounded_by_ta=TRUE;common_boundary=Both;end=267932;ies_id=IESPGM.PTET51.1.104.251648;ies_left_dist=0;ies_min_dist=0;ies_right_dist=0;junction_seq=attgttatttaattcTAtcagctcttgatctc;read_names=HWI-D00104:165:C29AHACXX:8:2102:14665:56871,HWI-D00104:165:C29AHACXX:8:1305:14402:50132,HWI-D00104:165:C29AHACXX:8:1108:5302:97687,HWI-D00104:165:C29AHACXX:8:2204:13638:47105,HWI-D00104:165:C29AHACXX:8:1301:6402:11207,HWI-D00104:165:C29AHACXX:8:1303:6720:28569,HWI-D00104:165:C29AHACXX:8:2206:8734:28745,HWI-D00104:165:C29AHACXX:8:1106:1582:77684,HWI-D00104:165:C29AHACXX:8:1202:16661:96706,HWI-D00104:165:C29AHACXX:8:1303:7512:83403,HWI-D00104:165:C29AHACXX:8:2101:19550:78548,HWI-D00104:165:C29AHACXX:8:1105:20113:19019,HWI-D00104:165:C29AHACXX:8:2105:18405:86914,HWI-D00104:165:C29AHACXX:8:2104:20196:66025,HWI-D00104:165:C29AHACXX:8:1104:16069:97033,HWI-D00104:165:C29AHACXX:8:2306:20210:31008,HWI-D00104:165:C29AHACXX:8:1104:19376:20648,HWI-D00104:165:C29AHACXX:8:1302:10636:25064,HWI-D00104:165:C29AHACXX:8:1102:17941:100187,HWI-D00104:165:C29AHACXX:8:2104:7821:15157,HWI-D00104:165:C29AHACXX:8:1106:19622:39413,HWI-D00104:165:C29AHACXX:8:1105:5320:77928,HWI-D00104:165:C29AHACXX:8:2308:13503:6724,HWI-D00104:165:C29AHACXX:8:1206:4067:77008,HWI-D00104:165:C29AHACXX:8:2301:14951:59506;sequence=TACAGTTGATGTATTAATTTTTATTTATCTCTCTTCATTGCCTCCCTTCTTAAATAAATTATCAATACCCACACAATAATTAACTC;start=267847;subtype=IES;support_ref=2;support_variant=25;type=IES;
scaffold51_104_with_IES	MILORD	internal_eliminated_sequence	268338	268365	.	.	.	ID=MILORD.104.268338.268365;Name=MILORD.104.268338.268365;bounded_by_ta=TRUE;common_boundary=Both;end=268365;ies_id=IESPGM.PTET51.1.104.252053;ies_left_dist=0;ies_min_dist=0;ies_right_dist=0;junction_seq=gtaatgattgaaatgTAcaagtgttctatcta;read_names=HWI-D00104:165:C29AHACXX:8:2104:3717:6757,HWI-D00104:165:C29AHACXX:8:2207:7004:95633,HWI-D00104:165:C29AHACXX:8:1101:12098:92442,HWI-D00104:165:C29AHACXX:8:1306:17068:92833,HWI-D00104:165:C29AHACXX:8:1304:20720:16158,HWI-D00104:165:C29AHACXX:8:2203:12022:44370,HWI-D00104:165:C29AHACXX:8:2302:5371:2325,HWI-D00104:165:C29AHACXX:8:2204:12083:11931,HWI-D00104:165:C29AHACXX:8:1301:15581:86071,HWI-D00104:165:C29AHACXX:8:1303:14279:70570,HWI-D00104:165:C29AHACXX:8:2105:10150:83605,HWI-D00104:165:C29AHACXX:8:2304:10989:94484,HWI-D00104:165:C29AHACXX:8:1102:17020:71698,HWI-D00104:165:C29AHACXX:8:2301:3590:9826,HWI-D00104:165:C29AHACXX:8:1304:13490:30777,HWI-D00104:165:C29AHACXX:8:2103:11655:71015,HWI-D00104:165:C29AHACXX:8:1106:14360:88939,HWI-D00104:165:C29AHACXX:8:2303:18543:81416,HWI-D00104:165:C29AHACXX:8:2101:7318:47478,HWI-D00104:165:C29AHACXX:8:1205:8013:89062,HWI-D00104:165:C29AHACXX:8:1303:3948:78327,HWI-D00104:165:C29AHACXX:8:2305:3312:66219,HWI-D00104:165:C29AHACXX:8:1103:4524:44282,HWI-D00104:165:C29AHACXX:8:2305:18673:44826,HWI-D00104:165:C29AHACXX:8:2201:4386:77317,HWI-D00104:165:C29AHACXX:8:2302:17336:6532,HWI-D00104:165:C29AHACXX:8:1309:7532:7548,HWI-D00104:165:C29AHACXX:8:2207:17417:41028,HWI-D00104:165:C29AHACXX:8:1304:12214:9448,HWI-D00104:165:C29AHACXX:8:2101:19765:58748,HWI-D00104:165:C29AHACXX:8:2202:8495:50469,HWI-D00104:165:C29AHACXX:8:2108:19619:41701,HWI-D00104:165:C29AHACXX:8:1104:13141:31264,HWI-D00104:165:C29AHACXX:8:2105:3180:59849;sequence=TATATTCAATACATCTGAGTTGTAATTA;start=268338;subtype=IES;support_ref=6;support_variant=34;type=IES;
scaffold51_104_with_IES	MILORD	internal_eliminated_sequence	268404	268462	.	.	.	ID=MILORD.104.268404.268462;Name=MILORD.104.268404.268462;bounded_by_ta=TRUE;common_boundary=None;end=268462;ies_id=IESPGM.PTET51.1.104.252053;ies_left_dist=-66;ies_min_dist=66;ies_right_dist=-97;junction_seq=atatgatgcattaatTAtttcctcgctctctt;read_names=HWI-D00104:165:C29AHACXX:8:1204:9355:41106;sequence=TACAGCGAGTCATTATCAGTTAAATATTGATAAACTTTAGTAGGAAAGAAAAGTGTGTG;start=268404;subtype=MAC;support_ref=55;support_variant=1;type=CRYPTIC;
scaffold51_104_with_IES	MILORD	internal_eliminated_sequence	268674	268974	.	.	.	ID=MILORD.104.268674.268974;Name=MILORD.104.268674.268974;bounded_by_ta=TRUE;common_boundary=RIGHT;end=268974;ies_id=IESPGM.PTET51.1.104.252633;ies_left_dist=272;ies_min_dist=0;ies_right_dist=0;junction_seq=aaagtgccatatttaTAaaaagtttaaaattt;read_names=HWI-D00104:165:C29AHACXX:8:2209:15843:94381;sequence=TACAGACACTTCAAATATCTTTGTTTAATTTATTTAATTTACTTACGATGAATTTATTGATATTTTGCATCAATTATTTTTACATTTTGCATCAATTAGCATTATTAATTCAGAACTTATTCCTTCAAGTATTTATTTTCTCGTTCTAATTCCTCGAGTTTACTGATAAATCTATTGAGTTAAACTTGCAAATCCTTCAGGTTTTAACTATCTTACATATTAATTTTAAATTATAACAATCATTTTTTATTTTATATCATTGTTTTTTGTAGTATAAACAATTGCAATCTTAGATTCACTA;start=268674;subtype=PARTIAL_EXTERNAL;support_ref=143;support_variant=1;type=ALTERNATIVE;
scaffold51_104_with_IES	MILORD	internal_eliminated_sequence	268674	269752	.	.	.	ID=MILORD.104.268674.269752;Name=MILORD.104.268674.269752;bounded_by_ta=TRUE;common_boundary=RIGHT;end=269752;ies_id=IESPGM.PTET51.1.104.253347;ies_left_dist=1015;ies_min_dist=0;ies_right_dist=0;junction_seq=aaagtgccatatttaTAaaataattcaccacc;read_names=HWI-D00104:165:C29AHACXX:8:2302:3041:90492;sequence=TACAGACACTTCAAATATCTTTGTTTAATTTATTTAATTTACTTACGATGAATTTATTGATATTTTGCATCAATTATTTTTACATTTTGCATCAATTAGCATTATTAATTCAGAACTTATTCCTTCAAGTATTTATTTTCTCGTTCTAATTCCTCGAGTTTACTGATAAATCTATTGAGTTAAACTTGCAAATCCTTCAGGTTTTAACTATCTTACATATTAATTTTAAATTATAACAATCATTTTTTATTTTATATCATTGTTTTTTGTAGTATAAACAATTGCAATCTTAGATTCACTATAAAAAGTTTAAAATTTTTCGAAAGAGTGCCATTCCTCATCTTTAACCGATTGTGACATTGTCTACAGATTATATTCTTCAACTATGCATCTGGGTCCACTCTCAATGTTCAAAGACTATTAGGTGATAAATAACTTATCAATGTGGAAACAGTCTAGTTTGTACTTGATTGGCATCTTCTTAATGAACCCCGAAACCCAAGGATGTTATAAGATTTCTAAGTTTCAATATGAAATCATACTTTTTCCACATAATCTCTCTTCAACATTTTTATTGCATAAATTAGAAATTAGATCAACTAAATTTTTTGAAAAGAAACTAGGAAAATTGATTTTTTTTGTCAAAATATTTTTCACCATCTCTTGTCTAGTTTTGGCAAAAAAAGGAGGAATCCCAGCAACCATCTCATACAGTAAGATGCCTAATTGATAATAATCTAATGAGTAGTTATGTCCCTTCAATTCTAGCATCTCAGGGGCCATATACTCTAAAGATCCACAGAATGAAAAATTTAGATCTTCTTGATCCTCAACAATTTTACTCAATCCAAAATCCACTAATTTTGGATAACCATCCAAATCTATTAAAATATTCTCTGGTTTTAAGTCTCTATAGATAATATTCTTAGAATGCAGATATTGAATGCCATCTACTATTTATAAAAATAGCCATTTAGCTTACTCCTCGTTAAATCTTTTCTAATTTCTCAAATGATATAGTAGTTTTCTATTTAATTCCTTAATTACGATTAAATATATATATTAATACAATTCAACTG;start=268674;subtype=PARTIAL_EXTERNAL;support_ref=143;support_variant=1;type=ALTERNATIVE;
scaffold51_104_with_IES	MILORD	internal_eliminated_sequence	268946	268974	.	.	.	ID=MILORD.104.268946.268974;Name=MILORD.104.268946.268974;bounded_by_ta=TRUE;common_boundary=Both;end=268974;ies_id=IESPGM.PTET51.1.104.252633;ies_left_dist=0;ies_min_dist=0;ies_right_dist=0;junction_seq=cattgttttttgtagTAaaaagtttaaaattt;read_names=HWI-D00104:165:C29AHACXX:8:2101:2465:67740,HWI-D00104:165:C29AHACXX:8:2203:8407:73777,HWI-D00104:165:C29AHACXX:8:2207:4119:81932,HWI-D00104:165:C29AHACXX:8:1306:17068:53319,HWI-D00104:165:C29AHACXX:8:2304:13358:98629,HWI-D00104:165:C29AHACXX:8:2303:14122:11855,HWI-D00104:165:C29AHACXX:8:1206:10292:83384,HWI-D00104:165:C29AHACXX:8:1107:3131:97939,HWI-D00104:165:C29AHACXX:8:1105:6763:87177,HWI-D00104:165:C29AHACXX:8:1307:13479:49742,HWI-D00104:165:C29AHACXX:8:2206:9661:52624,HWI-D00104:165:C29AHACXX:8:2101:1893:89985,HWI-D00104:165:C29AHACXX:8:1305:14224:22464,HWI-D00104:165:C29AHACXX:8:1201:11716:82658,HWI-D00104:165:C29AHACXX:8:1202:19304:34913,HWI-D00104:165:C29AHACXX:8:2305:12339:21585,HWI-D00104:165:C29AHACXX:8:1206:16749:81479,HWI-D00104:165:C29AHACXX:8:1301:2797:69618,HWI-D00104:165:C29AHACXX:8:1302:14323:7526,HWI-D00104:165:C29AHACXX:8:2305:14987:76531,HWI-D00104:165:C29AHACXX:8:2203:16276:57970,HWI-D00104:165:C29AHACXX:8:2305:19955:46343,HWI-D00104:165:C29AHACXX:8:1102:13583:15469,HWI-D00104:165:C29AHACXX:8:2202:3936:79982,HWI-D00104:165:C29AHACXX:8:2103:8853:76139;sequence=TATAAACAATTGCAATCTTAGATTCACTA;start=268946;subtype=IES;support_ref=2;support_variant=25;type=IES;
scaffold51_104_with_IES	MILORD	internal_eliminated_sequence	269689	269752	.	.	.	ID=MILORD.104.269689.269752;Name=MILORD.104.269689.269752;bounded_by_ta=TRUE;common_boundary=Both;end=269752;ies_id=IESPGM.PTET51.1.104.253347;ies_left_dist=0;ies_min_dist=0;ies_right_dist=0;junction_seq=taatttctcaaatgaTAaaataattcaccacc;read_names=HWI-D00104:165:C29AHACXX:8:1203:10559:23354,HWI-D00104:165:C29AHACXX:8:1301:14353:18970,HWI-D00104:165:C29AHACXX:8:2104:4361:9974,HWI-D00104:165:C29AHACXX:8:2203:17545:88693,HWI-D00104:165:C29AHACXX:8:2203:18691:70169,HWI-D00104:165:C29AHACXX:8:1205:11139:82332,HWI-D00104:165:C29AHACXX:8:2306:7208:78940,HWI-D00104:165:C29AHACXX:8:2304:9643:24006,HWI-D00104:165:C29AHACXX:8:1108:19822:61190,HWI-D00104:165:C29AHACXX:8:1101:8567:51113,HWI-D00104:165:C29AHACXX:8:2201:15159:45923,HWI-D00104:165:C29AHACXX:8:2108:13673:25670,HWI-D00104:165:C29AHACXX:8:1302:9179:70073,HWI-D00104:165:C29AHACXX:8:1201:14043:70389,HWI-D00104:165:C29AHACXX:8:1205:15282:28495,HWI-D00104:165:C29AHACXX:8:2305:16868:15728,HWI-D00104:165:C29AHACXX:8:2102:10176:93794,HWI-D00104:165:C29AHACXX:8:2103:5759:3846,HWI-D00104:165:C29AHACXX:8:2308:12560:52072,HWI-D00104:165:C29AHACXX:8:2203:17845:35905,HWI-D00104:165:C29AHACXX:8:1306:17351:23918,HWI-D00104:165:C29AHACXX:8:2203:9503:19817,HWI-D00104:165:C29AHACXX:8:1202:9306:65921,HWI-D00104:165:C29AHACXX:8:2206:8619:97660,HWI-D00104:165:C29AHACXX:8:2108:15856:95868,HWI-D00104:165:C29AHACXX:8:2104:15120:15627,HWI-D00104:165:C29AHACXX:8:1203:2572:64991,HWI-D00104:165:C29AHACXX:8:2304:19106:3541,HWI-D00104:165:C29AHACXX:8:1307:9137:40733,HWI-D00104:165:C29AHACXX:8:1201:14204:34210,HWI-D00104:165:C29AHACXX:8:1202:20741:60896,HWI-D00104:165:C29AHACXX:8:1104:3892:30538,HWI-D00104:165:C29AHACXX:8:1304:10206:26029,HWI-D00104:165:C29AHACXX:8:2204:10062:89035;sequence=TATAGTAGTTTTCTATTTAATTCCTTAATTACGATTAAATATATATATTAATACAATTCAACTG;start=269689;subtype=IES;support_ref=0;support_variant=34;type=IES;
scaffold51_104_with_IES	MILORD	internal_eliminated_sequence	270236	270291	.	.	.	ID=MILORD.104.270236.270291;Name=MILORD.104.270236.270291;bounded_by_ta=TRUE;common_boundary=Both;end=270291;ies_id=IESPGM.PTET51.1.104.253830;ies_left_dist=0;ies_min_dist=0;ies_right_dist=0;junction_seq=tattacttcagatagTAaccatccacatgtta;read_names=HWI-D00104:165:C29AHACXX:8:1302:15371:5968,HWI-D00104:165:C29AHACXX:8:1309:15549:33648,HWI-D00104:165:C29AHACXX:8:2203:4792:23590,HWI-D00104:165:C29AHACXX:8:1303:14933:38313,HWI-D00104:165:C29AHACXX:8:1101:20487:25136,HWI-D00104:165:C29AHACXX:8:1107:2453:84450,HWI-D00104:165:C29AHACXX:8:2201:19081:11651,HWI-D00104:165:C29AHACXX:8:1108:9468:8867,HWI-D00104:165:C29AHACXX:8:1301:5599:68080,HWI-D00104:165:C29AHACXX:8:1303:9747:16277,HWI-D00104:165:C29AHACXX:8:1302:3291:71739,HWI-D00104:165:C29AHACXX:8:2301:8515:63367,HWI-D00104:165:C29AHACXX:8:1302:9403:64239,HWI-D00104:165:C29AHACXX:8:1305:3464:84541,HWI-D00104:165:C29AHACXX:8:1108:2190:70447,HWI-D00104:165:C29AHACXX:8:1202:18518:4406,HWI-D00104:165:C29AHACXX:8:2203:16822:48851,HWI-D00104:165:C29AHACXX:8:2203:14827:101363,HWI-D00104:165:C29AHACXX:8:1203:17296:50872,HWI-D00104:165:C29AHACXX:8:2204:5513:7610,HWI-D00104:165:C29AHACXX:8:1105:1509:29059,HWI-D00104:165:C29AHACXX:8:1204:9020:93258,HWI-D00104:165:C29AHACXX:8:1302:19086:15129,HWI-D00104:165:C29AHACXX:8:1106:16599:96952,HWI-D00104:165:C29AHACXX:8:2205:1218:87964,HWI-D00104:165:C29AHACXX:8:1106:4365:5451,HWI-D00104:165:C29AHACXX:8:2303:16885:37581,HWI-D00104:165:C29AHACXX:8:1204:3646:50680,HWI-D00104:165:C29AHACXX:8:1303:13685:29620,HWI-D00104:165:C29AHACXX:8:2103:11181:51270,HWI-D00104:165:C29AHACXX:8:2202:1935:43603,HWI-D00104:165:C29AHACXX:8:2103:3744:86947,HWI-D00104:165:C29AHACXX:8:1101:10498:20647;sequence=TATTATCTAAATGAAATTAATAATGCTTATGATTATAATTCATTAACTGCTCACAA;start=270236;subtype=IES;support_ref=4;support_variant=33;type=IES;
scaffold51_104_with_IES	MILORD	internal_eliminated_sequence	273982	274061	.	.	.	ID=MILORD.104.273982.274061;Name=MILORD.104.273982.274061;bounded_by_ta=TRUE;common_boundary=Both;end=274061;ies_id=IESPGM.PTET51.1.104.257520;ies_left_dist=0;ies_min_dist=0;ies_right_dist=0;junction_seq=ataagttgtaattgaTAcaatgagcacaaatt;read_names=HWI-D00104:165:C29AHACXX:8:2105:17656:59718,HWI-D00104:165:C29AHACXX:8:2303:11013:61664,HWI-D00104:165:C29AHACXX:8:1107:16425:68317,HWI-D00104:165:C29AHACXX:8:1102:2464:28646,HWI-D00104:165:C29AHACXX:8:1103:12207:100414,HWI-D00104:165:C29AHACXX:8:2306:14710:89519,HWI-D00104:165:C29AHACXX:8:2305:8805:18895,HWI-D00104:165:C29AHACXX:8:1305:6747:99906,HWI-D00104:165:C29AHACXX:8:2102:16217:84585,HWI-D00104:165:C29AHACXX:8:2104:10532:93356,HWI-D00104:165:C29AHACXX:8:1105:3221:29903,HWI-D00104:165:C29AHACXX:8:2202:8197:47518,HWI-D00104:165:C29AHACXX:8:2202:6627:10159,HWI-D00104:165:C29AHACXX:8:2307:9901:35404,HWI-D00104:165:C29AHACXX:8:2108:13253:6873,HWI-D00104:165:C29AHACXX:8:1103:6155:35869,HWI-D00104:165:C29AHACXX:8:1201:18569:36992,HWI-D00104:165:C29AHACXX:8:2203:16712:72215,HWI-D00104:165:C29AHACXX:8:2108:12201:51775,HWI-D00104:165:C29AHACXX:8:2304:15162:31279,HWI-D00104:165:C29AHACXX:8:1104:9357:20090,HWI-D00104:165:C29AHACXX:8:2302:8805:48777,HWI-D00104:165:C29AHACXX:8:2204:6948:70805,HWI-D00104:165:C29AHACXX:8:2108:6441:56331,HWI-D00104:165:C29AHACXX:8:2204:13871:3257,HWI-D00104:165:C29AHACXX:8:2102:19416:10295,HWI-D00104:165:C29AHACXX:8:2304:18466:97422,HWI-D00104:165:C29AHACXX:8:1206:4951:28909,HWI-D00104:165:C29AHACXX:8:1303:16225:7207,HWI-D00104:165:C29AHACXX:8:2204:7576:50850,HWI-D00104:165:C29AHACXX:8:2202:17322:88861,HWI-D00104:165:C29AHACXX:8:1303:6501:47252,HWI-D00104:165:C29AHACXX:8:2304:5814:55203,HWI-D00104:165:C29AHACXX:8:1107:4215:22082,HWI-D00104:165:C29AHACXX:8:1302:10680:51148,HWI-D00104:165:C29AHACXX:8:2101:7427:80929,HWI-D00104:165:C29AHACXX:8:1305:5803:85409,HWI-D00104:165:C29AHACXX:8:2201:16362:34325,HWI-D00104:165:C29AHACXX:8:2206:18021:68203,HWI-D00104:165:C29AHACXX:8:2306:4963:50987,HWI-D00104:165:C29AHACXX:8:2203:20373:48403;sequence=TACAATTAAAATCTCTAAGAGTGTATTTATAGAAATTAAACTAAAAAGTCTATTGAGAATTCTCAAATAATAATGACCTG;start=273982;subtype=IES;support_ref=16;support_variant=41;type=IES;
scaffold51_104_with_IES	MILORD	internal_eliminated_sequence	274195	274240	.	.	.	ID=MILORD.104.274195.274240;Name=MILORD.104.274195.274240;bounded_by_ta=TRUE;common_boundary=Both;end=274240;ies_id=IESPGM.PTET51.1.104.257653;ies_left_dist=0;ies_min_dist=0;ies_right_dist=0;junction_seq=aagattaattttttaTAgaagaaggactttat;read_names=HWI-D00104:165:C29AHACXX:8:2306:16479:41712,HWI-D00104:165:C29AHACXX:8:2102:18389:41701,HWI-D00104:165:C29AHACXX:8:2202:15327:41845,HWI-D00104:165:C29AHACXX:8:2301:13458:58555,HWI-D00104:165:C29AHACXX:8:1106:2876:22760,HWI-D00104:165:C29AHACXX:8:2307:16055:60626,HWI-D00104:165:C29AHACXX:8:1301:12852:64160,HWI-D00104:165:C29AHACXX:8:1302:5138:75719,HWI-D00104:165:C29AHACXX:8:2203:17796:53769,HWI-D00104:165:C29AHACXX:8:2206:19955:74756,HWI-D00104:165:C29AHACXX:8:1107:16259:91563,HWI-D00104:165:C29AHACXX:8:2108:12737:8376,HWI-D00104:165:C29AHACXX:8:2307:20885:10244,HWI-D00104:165:C29AHACXX:8:2103:19694:29335;sequence=TATAGTAATTTTAAGGTTTATTAATTCATTTTTATATATTTAAGTG;start=274195;subtype=IES;support_ref=6;support_variant=14;type=IES;
scaffold51_104_with_IES	MILORD	internal_eliminated_sequence	276212	276257	.	.	.	ID=MILORD.104.276212.276257;Name=MILORD.104.276212.276257;bounded_by_ta=TRUE;common_boundary=Both;end=276257;ies_id=IESPGM.PTET51.1.104.259624;ies_left_dist=0;ies_min_dist=0;ies_right_dist=0;junction_seq=aaaatgatcaatggaTAcctaacttcctaaag;read_names=HWI-D00104:165:C29AHACXX:8:1108:20911:30976,HWI-D00104:165:C29AHACXX:8:1301:10672:35821,HWI-D00104:165:C29AHACXX:8:1306:6625:95399,HWI-D00104:165:C29AHACXX:8:1106:5604:4203,HWI-D00104:165:C29AHACXX:8:2104:18441:31725,HWI-D00104:165:C29AHACXX:8:1205:18221:100035,HWI-D00104:165:C29AHACXX:8:2207:12547:10178,HWI-D00104:165:C29AHACXX:8:2302:9806:10413,HWI-D00104:165:C29AHACXX:8:2206:7791:79863,HWI-D00104:165:C29AHACXX:8:1102:13412:21588,HWI-D00104:165:C29AHACXX:8:2202:8252:85279,HWI-D00104:165:C29AHACXX:8:1302:11765:15997,HWI-D00104:165:C29AHACXX:8:2101:14364:49671,HWI-D00104:165:C29AHACXX:8:1205:15593:44793,HWI-D00104:165:C29AHACXX:8:1201:21080:12587,HWI-D00104:165:C29AHACXX:8:2201:19472:47941,HWI-D00104:165:C29AHACXX:8:2304:19105:52529,HWI-D00104:165:C29AHACXX:8:2204:7267:29945,HWI-D00104:165:C29AHACXX:8:2102:6194:27950,HWI-D00104:165:C29AHACXX:8:2102:7430:91560,HWI-D00104:165:C29AHACXX:8:2301:8634:12814,HWI-D00104:165:C29AHACXX:8:1107:4287:76558,HWI-D00104:165:C29AHACXX:8:2307:16777:10224,HWI-D00104:165:C29AHACXX:8:1101:14455:55248,HWI-D00104:165:C29AHACXX:8:2108:6383:32597,HWI-D00104:165:C29AHACXX:8:2209:12370:50698,HWI-D00104:165:C29AHACXX:8:1105:4985:62363,HWI-D00104:165:C29AHACXX:8:1103:18342:59235,HWI-D00104:165:C29AHACXX:8:1204:15234:84860,HWI-D00104:165:C29AHACXX:8:1302:7530:84171,HWI-D00104:165:C29AHACXX:8:2202:11206:62508,HWI-D00104:165:C29AHACXX:8:2108:7843:29973,HWI-D00104:165:C29AHACXX:8:1305:5696:28798,HWI-D00104:165:C29AHACXX:8:2306:10518:29276,HWI-D00104:165:C29AHACXX:8:2103:12189:24129,HWI-D00104:165:C29AHACXX:8:1104:9051:76308,HWI-D00104:165:C29AHACXX:8:2207:13378:59169,HWI-D00104:165:C29AHACXX:8:1303:19640:86990,HWI-D00104:165:C29AHACXX:8:2304:3636:100480,HWI-D00104:165:C29AHACXX:8:2305:5945:51287,HWI-D00104:165:C29AHACXX:8:2104:14725:101287,HWI-D00104:165:C29AHACXX:8:1303:2096:63557,HWI-D00104:165:C29AHACXX:8:1305:18202:12020,HWI-D00104:165:C29AHACXX:8:2101:19018:36589,HWI-D00104:165:C29AHACXX:8:2102:3969:40975;sequence=TATAGTTGAATAATTGGATTATTAAAATATCAATCTTTTGGAACTG;start=276212;subtype=IES;support_ref=2;support_variant=45;type=IES;
scaffold51_104_with_IES	MILORD	internal_eliminated_sequence	276676	277441	.	.	.	ID=MILORD.104.276676.277441;Name=MILORD.104.276676.277441;bounded_by_ta=TRUE;common_boundary=RIGHT;end=277441;ies_id=IESPGM.PTET51.1.104.260670;ies_left_dist=628;ies_min_dist=0;ies_right_dist=0;junction_seq=cattgttttctcaagTAtaagtgaataatcaa;read_names=HWI-D00104:165:C29AHACXX:8:2301:5797:46135;sequence=TATAGATAAATAAATGTTTGATTTGCAAATTGTGCATCAAAACTATCTTAGATAATAAGGATATAACAGAACCATTACATTAAGTTAAATGGATTCCAATAAAAAGGACTTTTACAATTAACCTAAAGTACGTAATTGATCAATATTAGAATGAATAAGATTTTAGATAAATGATAAAATAGAGCAATGATGCTATAAAGCATTTAGTATTGGAACTAGATAACAAATTAAGTAAGAGATACAAGACAATCAGCGAAATTACAGAATAAATTAACTTAGCTTTCAATATAAATTTAATAGATTTATTGAAATTGTATACAACTAATCTTATAATGTAGTACCTATCAATAAGAAGATGCATTAGAATTGAAAAAGAAGTCATTGGAATAGGTTGTCTAATATTTGAAAACCTAAAACTCATTCTCAATATTCTACAAATAGATCTTTGTGAAAAATAAGGCTAAAACTTTAATAGAAGATTTATAGACTGAAACATATGATTATAAATACTAATCTGATTAGGATTTTTATTAACTTTCAACATTACCTAAACCTAACATTGTAAAATATTAAATGATGTCTAGATTCTGGATTAAAGTTAGAATGATCAAGAAGATGATTAATAAAGTATTCTCAAATTAAACAATTTAATTCTTTTGGATTTGTAACAAAATAATGATTGATTATAATATATGTTATTTTAAAAATAAACTAATAAATAACTTAAGATTATAAAGTAATTCAAATCTTAATTTATCTTTGACAA;start=276676;subtype=PARTIAL_EXTERNAL;support_ref=95;support_variant=1;type=ALTERNATIVE;
scaffold51_104_with_IES	MILORD	internal_eliminated_sequence	277304	277441	.	.	.	ID=MILORD.104.277304.277441;Name=MILORD.104.277304.277441;bounded_by_ta=TRUE;common_boundary=Both;end=277441;ies_id=IESPGM.PTET51.1.104.260670;ies_left_dist=0;ies_min_dist=0;ies_right_dist=0;junction_seq=agatgattaataaagTAtaagtgaataatcaa;read_names=HWI-D00104:165:C29AHACXX:8:2209:16750:45645,HWI-D00104:165:C29AHACXX:8:2303:10427:65075,HWI-D00104:165:C29AHACXX:8:1104:9145:50544,HWI-D00104:165:C29AHACXX:8:2104:13285:29319,HWI-D00104:165:C29AHACXX:8:2205:5731:60853,HWI-D00104:165:C29AHACXX:8:1107:17197:97593,HWI-D00104:165:C29AHACXX:8:2204:13755:2751,HWI-D00104:165:C29AHACXX:8:2103:9211:60993,HWI-D00104:165:C29AHACXX:8:1101:8844:52593,HWI-D00104:165:C29AHACXX:8:1102:20151:69064,HWI-D00104:165:C29AHACXX:8:2305:3472:68864,HWI-D00104:165:C29AHACXX:8:2302:11480:19707,HWI-D00104:165:C29AHACXX:8:1102:17155:19686,HWI-D00104:165:C29AHACXX:8:1101:4041:19042,HWI-D00104:165:C29AHACXX:8:1101:16405:57089,HWI-D00104:165:C29AHACXX:8:1104:8987:17940,HWI-D00104:165:C29AHACXX:8:2102:16124:80282;sequence=TATTCTCAAATTAAACAATTTAATTCTTTTGGATTTGTAACAAAATAATGATTGATTATAATATATGTTATTTTAAAAATAAACTAATAAATAACTTAAGATTATAAAGTAATTCAAATCTTAATTTATCTTTGACAA;start=277304;subtype=IES;support_ref=22;support_variant=17;type=IES;
scaffold51_104_with_IES	MILORD	internal_eliminated_sequence	277579	277654	.	.	.	ID=MILORD.104.277579.277654;Name=MILORD.104.277579.277654;bounded_by_ta=TRUE;common_boundary=Both;end=277654;ies_id=IESPGM.PTET51.1.104.260807;ies_left_dist=0;ies_min_dist=0;ies_right_dist=0;junction_seq=cagaaaaaatctaatTAcaaggaagattgta;read_names=HWI-D00104:165:C29AHACXX:8:2103:20691:53289;sequence=TATACCCAATTAATAGAATAATTTTAAACTAATATTAGTTGTAATTAAAGATAAAAAGAATATATCATATCGAATG;start=277579;subtype=IES;support_ref=4;support_variant=1;type=IES;
scaffold51_104_with_IES	MILORD	internal_eliminated_sequence	277764	277858	.	.	.	ID=MILORD.104.277764.277858;Name=MILORD.104.277764.277858;bounded_by_ta=TRUE;common_boundary=Both;end=277858;ies_id=IESPGM.PTET51.1.104.260886;ies_left_dist=0;ies_min_dist=0;ies_right_dist=0;junction_seq=tttattttttggtgaTAcaatattgaacattc;read_names=HWI-D00104:165:C29AHACXX:8:2303:12149:94986,HWI-D00104:165:C29AHACXX:8:1101:1567:38001,HWI-D00104:165:C29AHACXX:8:2303:13317:63582,HWI-D00104:165:C29AHACXX:8:2201:19419:6290,HWI-D00104:165:C29AHACXX:8:2108:1193:48698,HWI-D00104:165:C29AHACXX:8:1105:17166:71456,HWI-D00104:165:C29AHACXX:8:1204:5829:34479,HWI-D00104:165:C29AHACXX:8:1204:7796:52905,HWI-D00104:165:C29AHACXX:8:2301:5765:81829,HWI-D00104:165:C29AHACXX:8:1307:7321:89103,HWI-D00104:165:C29AHACXX:8:2103:5283:6417,HWI-D00104:165:C29AHACXX:8:2303:10835:18990,HWI-D00104:165:C29AHACXX:8:2104:4150:68856,HWI-D00104:165:C29AHACXX:8:2104:7745:95241,HWI-D00104:165:C29AHACXX:8:2306:20234:22440,HWI-D00104:165:C29AHACXX:8:2105:7804:5188,HWI-D00104:165:C29AHACXX:8:1303:13997:77642,HWI-D00104:165:C29AHACXX:8:2204:6160:60345,HWI-D00104:165:C29AHACXX:8:2108:6667:67578,HWI-D00104:165:C29AHACXX:8:2204:12678:14281,HWI-D00104:165:C29AHACXX:8:2307:20182:54662,HWI-D00104:165:C29AHACXX:8:1101:9946:64779,HWI-D00104:165:C29AHACXX:8:1104:15606:82896,HWI-D00104:165:C29AHACXX:8:1102:12945:17066,HWI-D00104:165:C29AHACXX:8:2206:16686:14107,HWI-D00104:165:C29AHACXX:8:1202:9965:3957,HWI-D00104:165:C29AHACXX:8:2307:4636:80949,HWI-D00104:165:C29AHACXX:8:1105:3894:83257,HWI-D00104:165:C29AHACXX:8:2304:5159:22853,HWI-D00104:165:C29AHACXX:8:2201:18706:45279,HWI-D00104:165:C29AHACXX:8:1202:18618:28189,HWI-D00104:165:C29AHACXX:8:1201:18477:100464,HWI-D00104:165:C29AHACXX:8:2306:20823:94286,HWI-D00104:165:C29AHACXX:8:2303:3924:29492,HWI-D00104:165:C29AHACXX:8:1309:8108:65814,HWI-D00104:165:C29AHACXX:8:1302:10824:2507,HWI-D00104:165:C29AHACXX:8:1206:12199:5947,HWI-D00104:165:C29AHACXX:8:2308:15056:60789,HWI-D00104:165:C29AHACXX:8:1103:19110:83921,HWI-D00104:165:C29AHACXX:8:2102:10955:19261,HWI-D00104:165:C29AHACXX:8:2203:15537:5005,HWI-D00104:165:C29AHACXX:8:1304:6955:96892,HWI-D00104:165:C29AHACXX:8:2205:19943:39577,HWI-D00104:165:C29AHACXX:8:2103:7278:44220;sequence=TACACTAATTTTTGTAATCTTACGTTGATTATTTATAAATAAATACTACATTTTTATAATTCATCAAATTCCAAAAGTGTCTAATAATGCATTTG;start=277764;subtype=IES;support_ref=2;support_variant=44;type=IES;
scaffold51_104_with_IES	MILORD	internal_eliminated_sequence	279095	279124	.	.	.	ID=MILORD.104.279095.279124;Name=MILORD.104.279095.279124;bounded_by_ta=TRUE;common_boundary=Both;end=279124;ies_id=IESPGM.PTET51.1.104.262122;ies_left_dist=0;ies_min_dist=0;ies_right_dist=0;junction_seq=ttatttcttaactgaTAatttacatgaactca;read_names=HWI-D00104:165:C29AHACXX:8:1107:9868:19847,HWI-D00104:165:C29AHACXX:8:1204:17396:89902,HWI-D00104:165:C29AHACXX:8:2101:15887:52047,HWI-D00104:165:C29AHACXX:8:2101:6138:69124,HWI-D00104:165:C29AHACXX:8:2209:16315:11188,HWI-D00104:165:C29AHACXX:8:2101:8872:9144,HWI-D00104:165:C29AHACXX:8:1202:12490:52065,HWI-D00104:165:C29AHACXX:8:1305:13576:74159,HWI-D00104:165:C29AHACXX:8:1108:16078:99392,HWI-D00104:165:C29AHACXX:8:2103:13132:52348,HWI-D00104:165:C29AHACXX:8:2301:6191:20771,HWI-D00104:165:C29AHACXX:8:1206:13435:28699,HWI-D00104:165:C29AHACXX:8:1203:3170:20622,HWI-D00104:165:C29AHACXX:8:2207:14111:90110,HWI-D00104:165:C29AHACXX:8:2303:10077:11096,HWI-D00104:165:C29AHACXX:8:2301:6926:87734,HWI-D00104:165:C29AHACXX:8:1309:3912:88697,HWI-D00104:165:C29AHACXX:8:2301:19065:78040,HWI-D00104:165:C29AHACXX:8:1103:2438:42943;sequence=TATAAGTGGGATATGTCTGCTTTTAAACCA;start=279095;subtype=IES;support_ref=0;support_variant=19;type=IES;
scaffold51_104_with_IES	MILORD	internal_eliminated_sequence	279791	279872	.	.	.	ID=MILORD.104.279791.279872;Name=MILORD.104.279791.279872;bounded_by_ta=TRUE;common_boundary=Both;end=279872;ies_id=IESPGM.PTET51.1.104.262788;ies_left_dist=0;ies_min_dist=0;ies_right_dist=0;junction_seq=atgctccaaaggttgTAacagtaaatgttaaa;read_names=HWI-D00104:165:C29AHACXX:8:2308:15508:43723,HWI-D00104:165:C29AHACXX:8:1105:2452:56705,HWI-D00104:165:C29AHACXX:8:1104:9239:19187,HWI-D00104:165:C29AHACXX:8:1302:9798:6917,HWI-D00104:165:C29AHACXX:8:1104:10293:32911,HWI-D00104:165:C29AHACXX:8:1206:8414:53522,HWI-D00104:165:C29AHACXX:8:1107:17530:76853,HWI-D00104:165:C29AHACXX:8:1307:12674:67628,HWI-D00104:165:C29AHACXX:8:2207:2916:30325,HWI-D00104:165:C29AHACXX:8:2108:19129:57808,HWI-D00104:165:C29AHACXX:8:2202:2186:94099,HWI-D00104:165:C29AHACXX:8:2108:3785:40108,HWI-D00104:165:C29AHACXX:8:2308:15312:65646,HWI-D00104:165:C29AHACXX:8:1302:11918:10456,HWI-D00104:165:C29AHACXX:8:2307:19710:50480,HWI-D00104:165:C29AHACXX:8:2304:17266:9272,HWI-D00104:165:C29AHACXX:8:2209:15580:49541,HWI-D00104:165:C29AHACXX:8:2101:4351:66009,HWI-D00104:165:C29AHACXX:8:2301:5476:81420,HWI-D00104:165:C29AHACXX:8:2105:6145:10730,HWI-D00104:165:C29AHACXX:8:1203:17009:14417,HWI-D00104:165:C29AHACXX:8:2102:14674:74699,HWI-D00104:165:C29AHACXX:8:2108:14963:41578,HWI-D00104:165:C29AHACXX:8:1306:8034:95122,HWI-D00104:165:C29AHACXX:8:1105:7914:62381,HWI-D00104:165:C29AHACXX:8:2303:1735:42021;sequence=TACAAATAAAAGGAATTACTTTTTAAATATAAGCATATCTATTTATTATTAGATTAATATAAAATCTATTGGTAAACACCTG;start=279791;subtype=IES;support_ref=0;support_variant=26;type=IES;
scaffold51_104_with_IES	MILORD	internal_eliminated_sequence	280913	280957	.	.	.	ID=MILORD.104.280913.280957;Name=MILORD.104.280913.280957;bounded_by_ta=TRUE;common_boundary=Both;end=280957;ies_id=IESPGM.PTET51.1.104.263828;ies_left_dist=0;ies_min_dist=0;ies_right_dist=0;junction_seq=aataaagctagttaaTAataaaagtaggataa;read_names=HWI-D00104:165:C29AHACXX:8:1306:9563:94254,HWI-D00104:165:C29AHACXX:8:2103:8528:29399,HWI-D00104:165:C29AHACXX:8:1304:6576:18463,HWI-D00104:165:C29AHACXX:8:1301:8731:36581,HWI-D00104:165:C29AHACXX:8:2207:6556:4829,HWI-D00104:165:C29AHACXX:8:1306:2722:97032,HWI-D00104:165:C29AHACXX:8:1107:20111:77410,HWI-D00104:165:C29AHACXX:8:2104:5444:59354,HWI-D00104:165:C29AHACXX:8:1107:6816:47522,HWI-D00104:165:C29AHACXX:8:1302:13071:70775,HWI-D00104:165:C29AHACXX:8:1206:8642:7649,HWI-D00104:165:C29AHACXX:8:1108:17080:4329,HWI-D00104:165:C29AHACXX:8:2105:7632:93046,HWI-D00104:165:C29AHACXX:8:1301:2042:25248,HWI-D00104:165:C29AHACXX:8:2205:5955:99565,HWI-D00104:165:C29AHACXX:8:2306:8732:30024,HWI-D00104:165:C29AHACXX:8:2103:8288:91325,HWI-D00104:165:C29AHACXX:8:2201:1270:64031,HWI-D00104:165:C29AHACXX:8:1206:4336:77694,HWI-D00104:165:C29AHACXX:8:1107:19011:30928,HWI-D00104:165:C29AHACXX:8:1102:6255:63193,HWI-D00104:165:C29AHACXX:8:1309:9630:64469,HWI-D00104:165:C29AHACXX:8:1302:8653:30202,HWI-D00104:165:C29AHACXX:8:1202:18511:57917,HWI-D00104:165:C29AHACXX:8:1203:17276:17060,HWI-D00104:165:C29AHACXX:8:1306:19962:28257,HWI-D00104:165:C29AHACXX:8:1108:11670:13146,HWI-D00104:165:C29AHACXX:8:1206:18526:12472,HWI-D00104:165:C29AHACXX:8:1304:14430:63386,HWI-D00104:165:C29AHACXX:8:1105:4807:78788,HWI-D00104:165:C29AHACXX:8:1202:18553:49912,HWI-D00104:165:C29AHACXX:8:2302:5888:94930,HWI-D00104:165:C29AHACXX:8:1206:12322:96665,HWI-D00104:165:C29AHACXX:8:1201:20530:24864,HWI-D00104:165:C29AHACXX:8:2206:16313:27618,HWI-D00104:165:C29AHACXX:8:1306:12552:9104,HWI-D00104:165:C29AHACXX:8:2306:8118:83089,HWI-D00104:165:C29AHACXX:8:2105:19059:19752,HWI-D00104:165:C29AHACXX:8:2307:6656:20178,HWI-D00104:165:C29AHACXX:8:1102:9976:71685;sequence=TATACTCAACTTAATTAGATTAAAAAATACAATAGAGAAGGAGTG;start=280913;subtype=IES;support_ref=0;support_variant=40;type=IES;
scaffold51_104_with_IES	MILORD	internal_eliminated_sequence	281774	282040	.	.	.	ID=MILORD.104.281774.282040;Name=MILORD.104.281774.282040;bounded_by_ta=TRUE;common_boundary=Both;end=282040;ies_id=IESPGM.PTET51.1.104.264644;ies_left_dist=0;ies_min_dist=0;ies_right_dist=0;junction_seq=taaatttatcattgaTAccatggataaaaaga;read_names=HWI-D00104:165:C29AHACXX:8:2304:11371:97733,HWI-D00104:165:C29AHACXX:8:1102:8633:23194,HWI-D00104:165:C29AHACXX:8:1106:7814:48200,HWI-D00104:165:C29AHACXX:8:2203:18695:98575,HWI-D00104:165:C29AHACXX:8:2101:16406:50716,HWI-D00104:165:C29AHACXX:8:2305:8480:79962,HWI-D00104:165:C29AHACXX:8:1206:4110:96585,HWI-D00104:165:C29AHACXX:8:2204:13989:81896,HWI-D00104:165:C29AHACXX:8:2201:10325:90677,HWI-D00104:165:C29AHACXX:8:1205:5978:32709;sequence=TACAATAAAATGTAATATTATATATTGAATTAATTAACATAATCATAAGGATTGTATTGCTTACTTGAATTAACACTCTTTTTTTCATTATTTTATTGTATACAAGATGTAACTTATTAAATAATTCTTTGAAATTTTAGACAAAAATTACTGCTAAATTAAAAGAAATAATATATCAAAACAAATTATTAATTTATAATAAATTTTTGAATTAGCTTCTTATTTCAATTATAACTTCAGACATATATACTCTAACAATTATGACAA;start=281774;subtype=IES;support_ref=4;support_variant=10;type=IES;
scaffold51_104_with_IES	MILORD	internal_eliminated_sequence	282120	282147	.	.	.	ID=MILORD.104.282120.282147;Name=MILORD.104.282120.282147;bounded_by_ta=TRUE;common_boundary=Both;end=282147;ies_id=IESPGM.PTET51.1.104.264723;ies_left_dist=0;ies_min_dist=0;ies_right_dist=0;junction_seq=tttaactaatttggaTAcccaattgaaactat;read_names=HWI-D00104:165:C29AHACXX:8:1106:6954:59991,HWI-D00104:165:C29AHACXX:8:1303:6616:58329,HWI-D00104:165:C29AHACXX:8:1101:11948:43658,HWI-D00104:165:C29AHACXX:8:1105:16010:2754,HWI-D00104:165:C29AHACXX:8:1101:17001:23381,HWI-D00104:165:C29AHACXX:8:1206:7441:39404,HWI-D00104:165:C29AHACXX:8:1105:14635:19475,HWI-D00104:165:C29AHACXX:8:2204:13449:6363,HWI-D00104:165:C29AHACXX:8:2108:6702:59230,HWI-D00104:165:C29AHACXX:8:1304:8061:52661,HWI-D00104:165:C29AHACXX:8:2303:8522:89045,HWI-D00104:165:C29AHACXX:8:2206:5828:95773,HWI-D00104:165:C29AHACXX:8:1108:11762:30139,HWI-D00104:165:C29AHACXX:8:1304:19797:34435,HWI-D00104:165:C29AHACXX:8:2301:8595:70546,HWI-D00104:165:C29AHACXX:8:2303:3137:95693,HWI-D00104:165:C29AHACXX:8:2104:11079:71349,HWI-D00104:165:C29AHACXX:8:2203:10439:53001,HWI-D00104:165:C29AHACXX:8:1107:3366:68457,HWI-D00104:165:C29AHACXX:8:2206:10918:47487,HWI-D00104:165:C29AHACXX:8:2101:17505:3566,HWI-D00104:165:C29AHACXX:8:1105:19901:61860,HWI-D00104:165:C29AHACXX:8:2201:19469:4612,HWI-D00104:165:C29AHACXX:8:1108:15732:83983,HWI-D00104:165:C29AHACXX:8:2203:21047:31524,HWI-D00104:165:C29AHACXX:8:2301:13491:65046,HWI-D00104:165:C29AHACXX:8:1206:4870:43304,HWI-D00104:165:C29AHACXX:8:2302:3364:86583;sequence=TATAGTTAATAATTTGGCTGATGTATTG;start=282120;subtype=IES;support_ref=3;support_variant=28;type=IES;
scaffold51_104_with_IES	MILORD	internal_eliminated_sequence	283193	283241	.	.	.	ID=MILORD.104.283193.283241;Name=MILORD.104.283193.283241;bounded_by_ta=TRUE;common_boundary=Both;end=283241;ies_id=IESPGM.PTET51.1.104.265768;ies_left_dist=0;ies_min_dist=0;ies_right_dist=0;junction_seq=gtttaaaaagctaagTAaaagaattgaggcaa;read_names=HWI-D00104:165:C29AHACXX:8:2209:14182:41184,HWI-D00104:165:C29AHACXX:8:2206:11781:11500,HWI-D00104:165:C29AHACXX:8:2103:3343:65755,HWI-D00104:165:C29AHACXX:8:2307:15454:76274,HWI-D00104:165:C29AHACXX:8:1101:5075:83292,HWI-D00104:165:C29AHACXX:8:2209:11311:78729,HWI-D00104:165:C29AHACXX:8:1203:14392:53018,HWI-D00104:165:C29AHACXX:8:1302:1533:90946,HWI-D00104:165:C29AHACXX:8:2108:11920:71314,HWI-D00104:165:C29AHACXX:8:2105:13887:51653,HWI-D00104:165:C29AHACXX:8:1204:1854:50258,HWI-D00104:165:C29AHACXX:8:2305:7978:69825,HWI-D00104:165:C29AHACXX:8:1305:20665:58105,HWI-D00104:165:C29AHACXX:8:1206:14447:86146,HWI-D00104:165:C29AHACXX:8:1303:3814:18137,HWI-D00104:165:C29AHACXX:8:2303:6441:58687,HWI-D00104:165:C29AHACXX:8:1102:4031:70612,HWI-D00104:165:C29AHACXX:8:2305:7038:15673,HWI-D00104:165:C29AHACXX:8:1301:18292:71660,HWI-D00104:165:C29AHACXX:8:2102:18220:18080,HWI-D00104:165:C29AHACXX:8:1102:5746:13852,HWI-D00104:165:C29AHACXX:8:1105:1639:101056,HWI-D00104:165:C29AHACXX:8:1103:3777:82069,HWI-D00104:165:C29AHACXX:8:1106:11076:67579,HWI-D00104:165:C29AHACXX:8:2202:5844:19010,HWI-D00104:165:C29AHACXX:8:2306:19104:34617,HWI-D00104:165:C29AHACXX:8:2305:17531:52413,HWI-D00104:165:C29AHACXX:8:1203:19830:44371,HWI-D00104:165:C29AHACXX:8:1202:10139:13325,HWI-D00104:165:C29AHACXX:8:1102:20683:44463,HWI-D00104:165:C29AHACXX:8:2104:16137:66788,HWI-D00104:165:C29AHACXX:8:1301:10746:38392,HWI-D00104:165:C29AHACXX:8:2304:6402:5342,HWI-D00104:165:C29AHACXX:8:1101:18752:13899,HWI-D00104:165:C29AHACXX:8:1103:7032:7116,HWI-D00104:165:C29AHACXX:8:1302:2354:9163,HWI-D00104:165:C29AHACXX:8:1205:8034:4298,HWI-D00104:165:C29AHACXX:8:1307:5384:25209,HWI-D00104:165:C29AHACXX:8:2104:5578:14055,HWI-D00104:165:C29AHACXX:8:2307:16000:97980,HWI-D00104:165:C29AHACXX:8:2201:16286:4907,HWI-D00104:165:C29AHACXX:8:1204:18988:52016,HWI-D00104:165:C29AHACXX:8:2103:11437:45774,HWI-D00104:165:C29AHACXX:8:1304:5681:45310,HWI-D00104:165:C29AHACXX:8:2302:6783:2501;sequence=TACAGCTAATTAAACATGTAATTTTAAGGATTGATATATAAATTAGTTG;start=283193;subtype=IES;support_ref=0;support_variant=45;type=IES;
scaffold51_104_with_IES	MILORD	internal_eliminated_sequence	283760	283828	.	.	.	ID=MILORD.104.283760.283828;Name=MILORD.104.283760.283828;bounded_by_ta=TRUE;common_boundary=Both;end=283828;ies_id=IESPGM.PTET51.1.104.266286;ies_left_dist=0;ies_min_dist=0;ies_right_dist=0;junction_seq=taaactcataataaaTAacaaaaacgtatcta;read_names=HWI-D00104:165:C29AHACXX:8:1203:17681:74163,HWI-D00104:165:C29AHACXX:8:2307:6920:95821,HWI-D00104:165:C29AHACXX:8:2104:5550:81033,HWI-D00104:165:C29AHACXX:8:2201:13099:54545,HWI-D00104:165:C29AHACXX:8:1205:7280:99690,HWI-D00104:165:C29AHACXX:8:1301:18765:87347,HWI-D00104:165:C29AHACXX:8:2209:17991:71375,HWI-D00104:165:C29AHACXX:8:1202:17058:17197,HWI-D00104:165:C29AHACXX:8:1309:15733:16195,HWI-D00104:165:C29AHACXX:8:2209:19776:3444,HWI-D00104:165:C29AHACXX:8:2304:4038:10970,HWI-D00104:165:C29AHACXX:8:2204:20514:27115,HWI-D00104:165:C29AHACXX:8:1304:3213:83173,HWI-D00104:165:C29AHACXX:8:2205:18815:37736,HWI-D00104:165:C29AHACXX:8:1102:17354:91027,HWI-D00104:165:C29AHACXX:8:1309:3552:68018,HWI-D00104:165:C29AHACXX:8:2108:6651:24958,HWI-D00104:165:C29AHACXX:8:2204:5517:39393,HWI-D00104:165:C29AHACXX:8:1205:7726:47798,HWI-D00104:165:C29AHACXX:8:2201:11452:91299,HWI-D00104:165:C29AHACXX:8:1303:19567:39313,HWI-D00104:165:C29AHACXX:8:2307:11229:35494,HWI-D00104:165:C29AHACXX:8:1306:11502:70569,HWI-D00104:165:C29AHACXX:8:2302:4150:57527,HWI-D00104:165:C29AHACXX:8:1105:4826:9003,HWI-D00104:165:C29AHACXX:8:2102:5987:61516,HWI-D00104:165:C29AHACXX:8:2306:19661:14140,HWI-D00104:165:C29AHACXX:8:1202:8811:91117;sequence=TACAATTAAATAGATTATCAAATATATTATTTCGATATTAATTAAAAAAGTTTAACCTTTTATTCACTG;start=283760;subtype=IES;support_ref=2;support_variant=28;type=IES;
scaffold51_104_with_IES	MILORD	internal_eliminated_sequence	284883	284910	.	.	.	ID=MILORD.104.284883.284910;Name=MILORD.104.284883.284910;bounded_by_ta=TRUE;common_boundary=Both;end=284910;ies_id=IESPGM.PTET51.1.104.267340;ies_left_dist=0;ies_min_dist=0;ies_right_dist=0;junction_seq=tatgagaatgatttcTAacctgatttaaatga;read_names=HWI-D00104:165:C29AHACXX:8:1106:6986:14619,HWI-D00104:165:C29AHACXX:8:1205:4113:91143,HWI-D00104:165:C29AHACXX:8:2302:8508:64204,HWI-D00104:165:C29AHACXX:8:2203:16183:32791,HWI-D00104:165:C29AHACXX:8:1301:18218:72663,HWI-D00104:165:C29AHACXX:8:2303:5186:67202,HWI-D00104:165:C29AHACXX:8:1303:5766:42363,HWI-D00104:165:C29AHACXX:8:2204:12987:96719,HWI-D00104:165:C29AHACXX:8:2102:7415:64237,HWI-D00104:165:C29AHACXX:8:1309:12936:16832,HWI-D00104:165:C29AHACXX:8:1304:18407:75965,HWI-D00104:165:C29AHACXX:8:2101:20848:19362,HWI-D00104:165:C29AHACXX:8:1103:14952:71188,HWI-D00104:165:C29AHACXX:8:2101:13711:83193,HWI-D00104:165:C29AHACXX:8:1201:7779:58269,HWI-D00104:165:C29AHACXX:8:1306:9183:62844,HWI-D00104:165:C29AHACXX:8:1205:9806:85119,HWI-D00104:165:C29AHACXX:8:2305:17396:6696,HWI-D00104:165:C29AHACXX:8:1104:5783:38997,HWI-D00104:165:C29AHACXX:8:2305:15604:12504,HWI-D00104:165:C29AHACXX:8:2301:9773:39324,HWI-D00104:165:C29AHACXX:8:2104:5167:37251,HWI-D00104:165:C29AHACXX:8:1204:10444:61043,HWI-D00104:165:C29AHACXX:8:1204:12190:5652,HWI-D00104:165:C29AHACXX:8:1106:17024:85760,HWI-D00104:165:C29AHACXX:8:1106:12108:74198,HWI-D00104:165:C29AHACXX:8:2308:10409:81938,HWI-D00104:165:C29AHACXX:8:2308:10498:28230,HWI-D00104:165:C29AHACXX:8:1202:10228:16942,HWI-D00104:165:C29AHACXX:8:2102:16818:43361;sequence=TATAGTTAATAAACTCTTGTTCTATTTG;start=284883;subtype=IES;support_ref=4;support_variant=30;type=IES;
scaffold51_104_with_IES	MILORD	internal_eliminated_sequence	286122	286169	.	.	.	ID=MILORD.104.286122.286169;Name=MILORD.104.286122.286169;bounded_by_ta=TRUE;common_boundary=Both;end=286169;ies_id=IESPGM.PTET51.1.104.268551;ies_left_dist=0;ies_min_dist=0;ies_right_dist=0;junction_seq=catattttcttatgaTAttttcctattacaag;read_names=HWI-D00104:165:C29AHACXX:8:1108:9145:4626,HWI-D00104:165:C29AHACXX:8:2206:21131:55153,HWI-D00104:165:C29AHACXX:8:2206:13120:7825,HWI-D00104:165:C29AHACXX:8:2102:9948:7278,HWI-D00104:165:C29AHACXX:8:1306:10922:59138,HWI-D00104:165:C29AHACXX:8:1205:2054:10431,HWI-D00104:165:C29AHACXX:8:1103:17429:30009,HWI-D00104:165:C29AHACXX:8:1304:14021:17827,HWI-D00104:165:C29AHACXX:8:2303:6030:31832,HWI-D00104:165:C29AHACXX:8:1106:18475:51893,HWI-D00104:165:C29AHACXX:8:1107:12926:83948,HWI-D00104:165:C29AHACXX:8:1301:16765:38541,HWI-D00104:165:C29AHACXX:8:1103:15380:84266,HWI-D00104:165:C29AHACXX:8:2308:18337:3569,HWI-D00104:165:C29AHACXX:8:1102:17766:63743,HWI-D00104:165:C29AHACXX:8:1309:12991:87995,HWI-D00104:165:C29AHACXX:8:1102:12215:34598,HWI-D00104:165:C29AHACXX:8:2103:18708:100358,HWI-D00104:165:C29AHACXX:8:1107:3552:24198,HWI-D00104:165:C29AHACXX:8:1301:8366:29401,HWI-D00104:165:C29AHACXX:8:1203:17518:27291,HWI-D00104:165:C29AHACXX:8:1302:8336:2609,HWI-D00104:165:C29AHACXX:8:1307:15461:55610,HWI-D00104:165:C29AHACXX:8:1303:16473:48022,HWI-D00104:165:C29AHACXX:8:2202:17776:64171,HWI-D00104:165:C29AHACXX:8:2203:7982:18113,HWI-D00104:165:C29AHACXX:8:1201:11420:87729,HWI-D00104:165:C29AHACXX:8:1205:8131:94544,HWI-D00104:165:C29AHACXX:8:1202:6298:7199,HWI-D00104:165:C29AHACXX:8:2207:17403:78701,HWI-D00104:165:C29AHACXX:8:1107:13396:97078,HWI-D00104:165:C29AHACXX:8:1106:12666:19537,HWI-D00104:165:C29AHACXX:8:2207:6259:62158;sequence=TATTATGAAAGTGTATACATAATGACTACTTAAACATTGTATCAACAA;start=286122;subtype=IES;support_ref=8;support_variant=33;type=IES;
scaffold51_104_with_IES	MILORD	internal_eliminated_sequence	286468	288243	.	.	.	ID=MILORD.104.286468.288243;Name=MILORD.104.286468.288243;bounded_by_ta=TRUE;common_boundary=None;end=288243;ies_id=IESPGM.PTET51.1.104.269039;ies_left_dist=190;ies_min_dist=190;ies_right_dist=-1555;junction_seq=cttcagctttggttgTAacaccttatctttca;read_names=HWI-D00104:165:C29AHACXX:8:2103:6216:9972;sequence=TATTGTTAATTGATAATGTTTCAATTTATTTTTAAACATCATCAGTTGCAATTGATAGTTTGACTTGCTTAGTAATTTCAGGAATTAGTTCCATAACTCTTTGGTTCACTATTTCCTTAATATGGTCTTTTCTGTTTTCTCTTCTATGACCTACTTATTCTTTCTTAAAACCACCTTATTTTGCTTGTTGTATAGTTTCCCAAGAATTTACACTCCCTCTATACATATCTAGAATAAGTGAATAAATAATTACATTGTGGCCACTTGGTTGTTGAATTGGCATTCTCTAATAGTCTACAAGTCAGCATCACATGTGACATCAATCATATCTCCATCAAAGTCTTCATATTGGAATGTGAATAAATTGGGGAGATTAGTTATCCTATAGGGAAGTCTTTTCAGTATTTTTTTCATGGTGAGTTTAGCCAGAGGTCTTCTGAATGTCCATGACTAATCGTTACATTTAACTTAAAGCTACATTTGTATTATAAAATATTATTGTATTATGTTTAAATACTGGTGTGACTTATATAAATGCAAATCAAATTAAAACTTTCTTATTAATTATTATTTGTAATTAATAATCTATTGGGAACGTATCTGTACCTGATAATTTTATATTTACCAATTAAAATTACTATTCAAATTATGAAATAACTTACTTTCACAAAATATAATCTGACTCCCTTCTCATCCTCAGGATCATTGTAGAACACTATCAACTCTTATTTTTTCGCTCCCACATCTTGAACTGTGAATTTATAAGTATTTTTTAGATTCTTCAACTCAACTCTCTTGAAAACTTAAATGAATAAATACTCTTTCTAAATTGAATTTTGGAATGATACACTTGGATAATCTAATCTTGATAACTAAATTGCTCTTTTGACTGTAATCTCAATATGTTGTTTAGTAACAGAGAGGATATATCCATCTACTTCCACTGGATTAGCCTTCAAGAGCAAAGCTAAGAATAACTAGAATATAGTTATGAGACATACTTAATCACATTAATCACTAACTCTTCTGGAATTCAATTTGCAATCATTGCAATGTTACATTATAGCTTTTAATTTATCCTTGGTTTCTCCAGTTTGATCAACTTCTTGTTATTCAAGAGCAATCTGTAATCTTCTGTGTATTCTCAAATTGATTACAACATATGAATTCAATACAATACTTTGACAATACTAGAACATCAGGATATCTTCTGATTGGGGATGTGAAGTGTGTATACACATCGAAATCTAAGGCATAGTGTCTCCATTCTATTTCTGGAGTATTATCAACAACAAAATATTGAGCTGCTTCCATTAATTTCAATAGACGGAACCCTAAAATCAATTTAATTTCTTCAGATTCTATTTCACTCACCTTAGCCATAGTTAACTTTAAATTTTTACAGTTAAAATGAATAGACATGTCTATTAATAATTAATTGAGTGTAGATGTCGACACATCCAAATTTTTAGCCATTTCCTCTAATCCACACGCTTCCAATAGGTTTTGATAATACTCTAATTTTTCTGCTCTAGGAGATATGTGTTATCTAAGGACAGCTGTTTTAGTATCATATTCAATCAACTTCTTGCCCACAAATTAATTAGCCAATAACATCCATTCCTCCACCATAAATTGAGCTAGTCCTCTCTTTTCCTCAGTGTAACCAGTCGGAAATAAATCAGCATTAAGAATAAATCTTAATTTGCTTTTTTCAAATGTTATTGATCCCTCTAATCTCTTTTCCCTTCTCTTTTGTGCAATATTATTCAACAA;start=286468;subtype=EXTERNAL;support_ref=105;support_variant=1;type=ALTERNATIVE;
scaffold51_104_with_IES	MILORD	internal_eliminated_sequence	286658	286688	.	.	.	ID=MILORD.104.286658.286688;Name=MILORD.104.286658.286688;bounded_by_ta=TRUE;common_boundary=Both;end=286688;ies_id=IESPGM.PTET51.1.104.269039;ies_left_dist=0;ies_min_dist=0;ies_right_dist=0;junction_seq=ttattttgcttgttgTAcatatctagaataag;read_names=HWI-D00104:165:C29AHACXX:8:1309:1330:29813,HWI-D00104:165:C29AHACXX:8:2201:16695:85040,HWI-D00104:165:C29AHACXX:8:1302:1714:53705,HWI-D00104:165:C29AHACXX:8:2202:2290:46122,HWI-D00104:165:C29AHACXX:8:2204:10292:39547,HWI-D00104:165:C29AHACXX:8:2304:14163:65449,HWI-D00104:165:C29AHACXX:8:2303:9540:13783,HWI-D00104:165:C29AHACXX:8:2304:10462:68948,HWI-D00104:165:C29AHACXX:8:2206:7269:22214,HWI-D00104:165:C29AHACXX:8:1203:4119:25344,HWI-D00104:165:C29AHACXX:8:2308:16037:86386,HWI-D00104:165:C29AHACXX:8:2306:15336:53894,HWI-D00104:165:C29AHACXX:8:2204:16841:24140,HWI-D00104:165:C29AHACXX:8:2304:3510:78241,HWI-D00104:165:C29AHACXX:8:1306:1412:20038,HWI-D00104:165:C29AHACXX:8:1206:9552:63368,HWI-D00104:165:C29AHACXX:8:2204:18372:68498,HWI-D00104:165:C29AHACXX:8:1301:17802:24822,HWI-D00104:165:C29AHACXX:8:2203:15217:36833,HWI-D00104:165:C29AHACXX:8:1303:7658:58491,HWI-D00104:165:C29AHACXX:8:2302:4374:98029,HWI-D00104:165:C29AHACXX:8:2103:3213:34602,HWI-D00104:165:C29AHACXX:8:1203:5810:57946,HWI-D00104:165:C29AHACXX:8:2304:17669:53812,HWI-D00104:165:C29AHACXX:8:1206:6473:82380;sequence=TATAGTTTCCCAAGAATTTACACTCCCTCTA;start=286658;subtype=IES;support_ref=0;support_variant=25;type=IES;
scaffold51_104_with_IES	MILORD	internal_eliminated_sequence	287313	287359	.	.	.	ID=MILORD.104.287313.287359;Name=MILORD.104.287313.287359;bounded_by_ta=TRUE;common_boundary=Both;end=287359;ies_id=IESPGM.PTET51.1.104.269663;ies_left_dist=0;ies_min_dist=0;ies_right_dist=0;junction_seq=tgaattttggaatgaTAatctcaatatgttgt;read_names=HWI-D00104:165:C29AHACXX:8:2306:16883:34715,HWI-D00104:165:C29AHACXX:8:2305:15506:47553,HWI-D00104:165:C29AHACXX:8:1202:13497:37449,HWI-D00104:165:C29AHACXX:8:2306:2520:97575,HWI-D00104:165:C29AHACXX:8:2303:1136:18856,HWI-D00104:165:C29AHACXX:8:2308:3710:50563,HWI-D00104:165:C29AHACXX:8:2205:9638:41298,HWI-D00104:165:C29AHACXX:8:1101:9753:75882,HWI-D00104:165:C29AHACXX:8:2301:2884:46562,HWI-D00104:165:C29AHACXX:8:1108:12375:31447,HWI-D00104:165:C29AHACXX:8:1107:12334:61084,HWI-D00104:165:C29AHACXX:8:1105:12120:87795,HWI-D00104:165:C29AHACXX:8:2102:8089:85240,HWI-D00104:165:C29AHACXX:8:2203:13593:13086,HWI-D00104:165:C29AHACXX:8:1103:15668:66466,HWI-D00104:165:C29AHACXX:8:2305:17437:2672,HWI-D00104:165:C29AHACXX:8:1103:20447:88550,HWI-D00104:165:C29AHACXX:8:1306:12757:52689,HWI-D00104:165:C29AHACXX:8:2306:9910:85137,HWI-D00104:165:C29AHACXX:8:2209:12383:88401,HWI-D00104:165:C29AHACXX:8:2302:17850:100198,HWI-D00104:165:C29AHACXX:8:1101:4205:30593,HWI-D00104:165:C29AHACXX:8:1303:16425:61865,HWI-D00104:165:C29AHACXX:8:1303:9222:5385,HWI-D00104:165:C29AHACXX:8:2302:5656:15894,HWI-D00104:165:C29AHACXX:8:1106:14292:100584,HWI-D00104:165:C29AHACXX:8:2103:8328:41077,HWI-D00104:165:C29AHACXX:8:2303:11971:2145,HWI-D00104:165:C29AHACXX:8:1309:2088:94509,HWI-D00104:165:C29AHACXX:8:1301:19286:50190,HWI-D00104:165:C29AHACXX:8:2307:1778:66000,HWI-D00104:165:C29AHACXX:8:1203:15492:99651,HWI-D00104:165:C29AHACXX:8:2102:16139:35946;sequence=TACACTTGGATAATCTAATCTTGATAACTAAATTGCTCTTTTGACTG;start=287313;subtype=IES;support_ref=2;support_variant=33;type=IES;
scaffold51_104_with_IES	MILORD	internal_eliminated_sequence	287607	287655	.	.	.	ID=MILORD.104.287607.287655;Name=MILORD.104.287607.287655;bounded_by_ta=TRUE;common_boundary=Both;end=287655;ies_id=IESPGM.PTET51.1.104.269910;ies_left_dist=0;ies_min_dist=0;ies_right_dist=0;junction_seq=ctgtaatcttctgtgTActagaacatcaggat;read_names=HWI-D00104:165:C29AHACXX:8:2204:7516:88211,HWI-D00104:165:C29AHACXX:8:2302:1603:45498,HWI-D00104:165:C29AHACXX:8:2102:11882:54920,HWI-D00104:165:C29AHACXX:8:2105:2379:72241,HWI-D00104:165:C29AHACXX:8:1204:11359:37652,HWI-D00104:165:C29AHACXX:8:2304:5394:4926,HWI-D00104:165:C29AHACXX:8:2306:19363:90479,HWI-D00104:165:C29AHACXX:8:1106:11829:12723,HWI-D00104:165:C29AHACXX:8:2105:10739:12137,HWI-D00104:165:C29AHACXX:8:1304:13859:63242,HWI-D00104:165:C29AHACXX:8:1309:16541:60143,HWI-D00104:165:C29AHACXX:8:2307:9824:14511,HWI-D00104:165:C29AHACXX:8:2308:13639:79295,HWI-D00104:165:C29AHACXX:8:2302:16540:48343,HWI-D00104:165:C29AHACXX:8:1203:20027:2831,HWI-D00104:165:C29AHACXX:8:1306:18507:87451,HWI-D00104:165:C29AHACXX:8:1305:18336:30712,HWI-D00104:165:C29AHACXX:8:1108:13829:45436,HWI-D00104:165:C29AHACXX:8:1203:20273:85764,HWI-D00104:165:C29AHACXX:8:1206:3746:23056,HWI-D00104:165:C29AHACXX:8:2203:18982:75938,HWI-D00104:165:C29AHACXX:8:2205:7561:80171,HWI-D00104:165:C29AHACXX:8:2205:3186:79249,HWI-D00104:165:C29AHACXX:8:2201:9868:26501,HWI-D00104:165:C29AHACXX:8:2306:6589:70196,HWI-D00104:165:C29AHACXX:8:2303:3130:66888,HWI-D00104:165:C29AHACXX:8:2203:10475:98991,HWI-D00104:165:C29AHACXX:8:1206:14451:29852,HWI-D00104:165:C29AHACXX:8:2306:9226:23025;sequence=TATTCTCAAATTGATTACAACATATGAATTCAATACAATACTTTGACAA;start=287607;subtype=IES;support_ref=6;support_variant=29;type=IES;
scaffold51_104_with_IES	MILORD	internal_eliminated_sequence	287868	287912	.	.	.	ID=MILORD.104.287868.287912;Name=MILORD.104.287868.287912;bounded_by_ta=TRUE;common_boundary=Both;end=287912;ies_id=IESPGM.PTET51.1.104.270122;ies_left_dist=0;ies_min_dist=0;ies_right_dist=0;junction_seq=ttaactttaaattttTAgatgtcgacacatcc;read_names=HWI-D00104:165:C29AHACXX:8:1105:9057:72108,HWI-D00104:165:C29AHACXX:8:1108:4840:40101,HWI-D00104:165:C29AHACXX:8:2206:2248:14901,HWI-D00104:165:C29AHACXX:8:2202:10171:2546,HWI-D00104:165:C29AHACXX:8:2305:14489:67833,HWI-D00104:165:C29AHACXX:8:1205:4675:14448,HWI-D00104:165:C29AHACXX:8:1108:5227:44827,HWI-D00104:165:C29AHACXX:8:1307:13769:82737,HWI-D00104:165:C29AHACXX:8:2202:13298:9828,HWI-D00104:165:C29AHACXX:8:2202:2624:56955,HWI-D00104:165:C29AHACXX:8:1107:1887:64917,HWI-D00104:165:C29AHACXX:8:2203:7235:79849,HWI-D00104:165:C29AHACXX:8:2202:8055:84449,HWI-D00104:165:C29AHACXX:8:2205:20515:35706,HWI-D00104:165:C29AHACXX:8:1305:15067:79407,HWI-D00104:165:C29AHACXX:8:2204:4412:43171,HWI-D00104:165:C29AHACXX:8:1201:11637:21164,HWI-D00104:165:C29AHACXX:8:1108:7324:101273,HWI-D00104:165:C29AHACXX:8:1206:4674:65703,HWI-D00104:165:C29AHACXX:8:1201:15240:59001,HWI-D00104:165:C29AHACXX:8:2305:17058:65524,HWI-D00104:165:C29AHACXX:8:2301:12666:79727,HWI-D00104:165:C29AHACXX:8:2305:19754:51297,HWI-D00104:165:C29AHACXX:8:2308:11435:8068;sequence=TACAGTTAAAATGAATAGACATGTCTATTAATAATTAATTGAGTG;start=287868;subtype=IES;support_ref=6;support_variant=24;type=IES;
scaffold51_104_with_IES	MILORD	internal_eliminated_sequence	288559	288694	.	.	.	ID=MILORD.104.288559.288694;Name=MILORD.104.288559.288694;bounded_by_ta=TRUE;common_boundary=Both;end=288694;ies_id=IESPGM.PTET51.1.104.270768;ies_left_dist=0;ies_min_dist=0;ies_right_dist=0;junction_seq=agaagttgttctaagTAttgcctccttgtcta;read_names=HWI-D00104:165:C29AHACXX:8:2307:16903:83258,HWI-D00104:165:C29AHACXX:8:1104:12745:46420,HWI-D00104:165:C29AHACXX:8:1105:11275:22188,HWI-D00104:165:C29AHACXX:8:1106:20824:62260,HWI-D00104:165:C29AHACXX:8:1201:15666:27359,HWI-D00104:165:C29AHACXX:8:2303:10659:92983,HWI-D00104:165:C29AHACXX:8:1106:8107:80328,HWI-D00104:165:C29AHACXX:8:1204:19622:15631,HWI-D00104:165:C29AHACXX:8:2307:10636:30195,HWI-D00104:165:C29AHACXX:8:2206:14231:57729,HWI-D00104:165:C29AHACXX:8:2207:11093:20473,HWI-D00104:165:C29AHACXX:8:2108:12414:3001,HWI-D00104:165:C29AHACXX:8:1206:10809:31391,HWI-D00104:165:C29AHACXX:8:1304:13007:9520,HWI-D00104:165:C29AHACXX:8:1309:7596:20088,HWI-D00104:165:C29AHACXX:8:2308:15659:97064,HWI-D00104:165:C29AHACXX:8:1302:12363:30979,HWI-D00104:165:C29AHACXX:8:2307:20001:25445;sequence=TATTGCTGCTGCACAAAACAGTTGTGAGTAACTTAGTAAGGATATAATTCTTATCAAATCCACTAGAGAGAGTAGTAATAGAATAATAATATATTATTTTGTATTTCCTTTTGTAAAATCTTCTATGTAAACACTA;start=288559;subtype=IES;support_ref=6;support_variant=18;type=IES;
scaffold51_104_with_IES	MILORD	internal_eliminated_sequence	288755	288782	.	.	.	ID=MILORD.104.288755.288782;Name=MILORD.104.288755.288782;bounded_by_ta=TRUE;common_boundary=Both;end=288782;ies_id=IESPGM.PTET51.1.104.270828;ies_left_dist=0;ies_min_dist=0;ies_right_dist=0;junction_seq=gacatcggcaatatgTActccaatctcataaa;read_names=HWI-D00104:165:C29AHACXX:8:2304:17381:9614,HWI-D00104:165:C29AHACXX:8:1105:17460:66283,HWI-D00104:165:C29AHACXX:8:1309:11106:21458,HWI-D00104:165:C29AHACXX:8:2101:11192:85576,HWI-D00104:165:C29AHACXX:8:2303:4602:9906,HWI-D00104:165:C29AHACXX:8:2308:16783:13728,HWI-D00104:165:C29AHACXX:8:2205:5591:9193,HWI-D00104:165:C29AHACXX:8:1302:8479:16661,HWI-D00104:165:C29AHACXX:8:2304:12714:20112,HWI-D00104:165:C29AHACXX:8:2104:12278:6034,HWI-D00104:165:C29AHACXX:8:1201:7766:26137,HWI-D00104:165:C29AHACXX:8:2204:12398:59516,HWI-D00104:165:C29AHACXX:8:2103:12615:42407,HWI-D00104:165:C29AHACXX:8:1106:17789:67699,HWI-D00104:165:C29AHACXX:8:2103:8372:35260,HWI-D00104:165:C29AHACXX:8:1103:4957:66290,HWI-D00104:165:C29AHACXX:8:1204:7241:64425,HWI-D00104:165:C29AHACXX:8:2304:3690:67914,HWI-D00104:165:C29AHACXX:8:1304:15835:46903,HWI-D00104:165:C29AHACXX:8:2305:5466:7984,HWI-D00104:165:C29AHACXX:8:2303:16690:60345,HWI-D00104:165:C29AHACXX:8:2102:10092:48483,HWI-D00104:165:C29AHACXX:8:2204:3415:10810,HWI-D00104:165:C29AHACXX:8:2204:14229:24405,HWI-D00104:165:C29AHACXX:8:1203:7743:14139,HWI-D00104:165:C29AHACXX:8:2202:8013:9083,HWI-D00104:165:C29AHACXX:8:2305:1789:85392,HWI-D00104:165:C29AHACXX:8:2202:14382:86947,HWI-D00104:165:C29AHACXX:8:2102:4794:27226,HWI-D00104:165:C29AHACXX:8:2202:18770:80179,HWI-D00104:165:C29AHACXX:8:2207:17519:30612;sequence=TATCAACCAATTCAAATTGGATAAACTA;start=288755;subtype=IES;support_ref=0;support_variant=31;type=IES;
scaffold51_104_with_IES	MILORD	internal_eliminated_sequence	289446	289515	.	.	.	ID=MILORD.104.289446.289515;Name=MILORD.104.289446.289515;bounded_by_ta=TRUE;common_boundary=Both;end=289515;ies_id=IESPGM.PTET51.1.104.271491;ies_left_dist=0;ies_min_dist=0;ies_right_dist=0;junction_seq=aacgtagatatctgaTActtctgaaacgttgt;read_names=HWI-D00104:165:C29AHACXX:8:2202:10724:95881,HWI-D00104:165:C29AHACXX:8:1305:20474:63449,HWI-D00104:165:C29AHACXX:8:2105:5235:73218,HWI-D00104:165:C29AHACXX:8:2207:2455:93853,HWI-D00104:165:C29AHACXX:8:1203:8476:62314,HWI-D00104:165:C29AHACXX:8:1307:6274:75496,HWI-D00104:165:C29AHACXX:8:1307:11679:90466,HWI-D00104:165:C29AHACXX:8:1101:14484:49566,HWI-D00104:165:C29AHACXX:8:2304:5303:2561,HWI-D00104:165:C29AHACXX:8:2209:7376:34172,HWI-D00104:165:C29AHACXX:8:2308:1172:49740,HWI-D00104:165:C29AHACXX:8:1205:16991:3650,HWI-D00104:165:C29AHACXX:8:2303:1225:86658,HWI-D00104:165:C29AHACXX:8:1307:15106:18207,HWI-D00104:165:C29AHACXX:8:2108:12326:82032,HWI-D00104:165:C29AHACXX:8:1202:18926:46788,HWI-D00104:165:C29AHACXX:8:2307:11535:87361,HWI-D00104:165:C29AHACXX:8:2202:12618:11496,HWI-D00104:165:C29AHACXX:8:1101:14868:39995,HWI-D00104:165:C29AHACXX:8:2306:4745:75861,HWI-D00104:165:C29AHACXX:8:2201:16709:66671,HWI-D00104:165:C29AHACXX:8:1106:8127:67087,HWI-D00104:165:C29AHACXX:8:2103:11563:87115,HWI-D00104:165:C29AHACXX:8:2202:19263:82402,HWI-D00104:165:C29AHACXX:8:2305:8281:62034,HWI-D00104:165:C29AHACXX:8:1203:14934:39541,HWI-D00104:165:C29AHACXX:8:2301:12200:77803,HWI-D00104:165:C29AHACXX:8:2307:7672:21846,HWI-D00104:165:C29AHACXX:8:1202:19890:100409,HWI-D00104:165:C29AHACXX:8:2205:15483:65485,HWI-D00104:165:C29AHACXX:8:1102:20697:52363,HWI-D00104:165:C29AHACXX:8:1303:5512:64588,HWI-D00104:165:C29AHACXX:8:1105:6119:44612,HWI-D00104:165:C29AHACXX:8:1104:18211:65135,HWI-D00104:165:C29AHACXX:8:2307:5233:44026,HWI-D00104:165:C29AHACXX:8:2203:19349:52068,HWI-D00104:165:C29AHACXX:8:1108:1445:16770,HWI-D00104:165:C29AHACXX:8:1203:11800:45230,HWI-D00104:165:C29AHACXX:8:1107:15235:92710,HWI-D00104:165:C29AHACXX:8:1107:11358:56518,HWI-D00104:165:C29AHACXX:8:1309:14831:69423,HWI-D00104:165:C29AHACXX:8:2202:19344:8461,HWI-D00104:165:C29AHACXX:8:1201:17819:29845,HWI-D00104:165:C29AHACXX:8:1201:11249:28154,HWI-D00104:165:C29AHACXX:8:2303:10031:12826,HWI-D00104:165:C29AHACXX:8:2201:15000:27514,HWI-D00104:165:C29AHACXX:8:1305:7838:90198,HWI-D00104:165:C29AHACXX:8:2207:3569:87608,HWI-D00104:165:C29AHACXX:8:1203:1437:31232,HWI-D00104:165:C29AHACXX:8:2303:9436:79213,HWI-D00104:165:C29AHACXX:8:1203:17354:87120,HWI-D00104:165:C29AHACXX:8:1204:10075:96371,HWI-D00104:165:C29AHACXX:8:1104:5315:95519,HWI-D00104:165:C29AHACXX:8:1107:20377:92058,HWI-D00104:165:C29AHACXX:8:2104:17784:53087,HWI-D00104:165:C29AHACXX:8:1304:5903:82285,HWI-D00104:165:C29AHACXX:8:2201:16121:3636,HWI-D00104:165:C29AHACXX:8:1309:8532:31557,HWI-D00104:165:C29AHACXX:8:2308:5631:49873,HWI-D00104:165:C29AHACXX:8:2101:6486:81285,HWI-D00104:165:C29AHACXX:8:1306:4711:2492,HWI-D00104:165:C29AHACXX:8:1202:20469:34769,HWI-D00104:165:C29AHACXX:8:1102:18888:14239,HWI-D00104:165:C29AHACXX:8:2104:11540:75955,HWI-D00104:165:C29AHACXX:8:1107:19206:41777,HWI-D00104:165:C29AHACXX:8:2201:19716:26942,HWI-D00104:165:C29AHACXX:8:2103:4327:11600,HWI-D00104:165:C29AHACXX:8:1201:1347:85751,HWI-D00104:165:C29AHACXX:8:2206:11257:50189,HWI-D00104:165:C29AHACXX:8:1205:4598:5428,HWI-D00104:165:C29AHACXX:8:1101:8026:86730,HWI-D00104:165:C29AHACXX:8:2305:7505:49221,HWI-D00104:165:C29AHACXX:8:1302:16043:17621,HWI-D00104:165:C29AHACXX:8:2205:5329:77535,HWI-D00104:165:C29AHACXX:8:1204:6443:29737,HWI-D00104:165:C29AHACXX:8:1104:7537:78930,HWI-D00104:165:C29AHACXX:8:2209:8710:89522;sequence=TACACTTATTATTCTTGATTAAATTTATTTTTAATTTAAATTAAAACAAAAAAGATATCTCCAAAAATTG;start=289446;subtype=IES;support_ref=8;support_variant=77;type=IES;
scaffold51_104_with_IES	MILORD	internal_eliminated_sequence	289996	290089	.	.	.	ID=MILORD.104.289996.290089;Name=MILORD.104.289996.290089;bounded_by_ta=TRUE;common_boundary=Both;end=290089;ies_id=IESPGM.PTET51.1.104.271971;ies_left_dist=0;ies_min_dist=0;ies_right_dist=0;junction_seq=tattcttgaatcttcTAtcgtcataattatcg;read_names=HWI-D00104:165:C29AHACXX:8:1306:13407:71548,HWI-D00104:165:C29AHACXX:8:2201:13843:34751,HWI-D00104:165:C29AHACXX:8:1108:3673:43152,HWI-D00104:165:C29AHACXX:8:1309:14475:67184,HWI-D00104:165:C29AHACXX:8:1302:19873:71494,HWI-D00104:165:C29AHACXX:8:2201:9243:86627,HWI-D00104:165:C29AHACXX:8:1104:14448:66505,HWI-D00104:165:C29AHACXX:8:2306:4673:15546,HWI-D00104:165:C29AHACXX:8:2103:12991:11098,HWI-D00104:165:C29AHACXX:8:1101:1260:14973,HWI-D00104:165:C29AHACXX:8:1302:16218:100040,HWI-D00104:165:C29AHACXX:8:1102:13512:10346,HWI-D00104:165:C29AHACXX:8:1306:9508:7647,HWI-D00104:165:C29AHACXX:8:2206:9975:78399,HWI-D00104:165:C29AHACXX:8:1206:18261:62651,HWI-D00104:165:C29AHACXX:8:2103:9708:100109,HWI-D00104:165:C29AHACXX:8:1302:1343:91129,HWI-D00104:165:C29AHACXX:8:1201:17701:24194,HWI-D00104:165:C29AHACXX:8:1302:10268:6838,HWI-D00104:165:C29AHACXX:8:1201:14986:2952,HWI-D00104:165:C29AHACXX:8:2204:2427:24316,HWI-D00104:165:C29AHACXX:8:2306:12367:33882,HWI-D00104:165:C29AHACXX:8:2205:16620:8717,HWI-D00104:165:C29AHACXX:8:1307:8463:79327,HWI-D00104:165:C29AHACXX:8:1104:10537:85979,HWI-D00104:165:C29AHACXX:8:1108:9719:14627,HWI-D00104:165:C29AHACXX:8:1102:13666:19124,HWI-D00104:165:C29AHACXX:8:1305:6425:73153,HWI-D00104:165:C29AHACXX:8:1203:13948:31761,HWI-D00104:165:C29AHACXX:8:1306:5422:17178,HWI-D00104:165:C29AHACXX:8:2304:20484:97082,HWI-D00104:165:C29AHACXX:8:2203:5763:45793,HWI-D00104:165:C29AHACXX:8:2303:10931:78800;sequence=TACACTTGATTTATATAATTTTAATCTAAACAGAATTATGGATAAACAAATTAATTTATTTAAATTCTATATGAAAAGTTAAAATACTAGGTTG;start=289996;subtype=IES;support_ref=4;support_variant=33;type=IES;
scaffold51_104_with_IES	MILORD	internal_eliminated_sequence	291964	291992	.	.	.	ID=MILORD.104.291964.291992;Name=MILORD.104.291964.291992;bounded_by_ta=TRUE;common_boundary=Both;end=291992;ies_id=IESPGM.PTET51.1.104.273845;ies_left_dist=0;ies_min_dist=0;ies_right_dist=0;junction_seq=taaggaaaataaaaaTActtttgtttggaaaa;read_names=HWI-D00104:165:C29AHACXX:8:1105:15701:60387,HWI-D00104:165:C29AHACXX:8:2103:15531:6253,HWI-D00104:165:C29AHACXX:8:1106:6898:10467,HWI-D00104:165:C29AHACXX:8:1104:15157:58050,HWI-D00104:165:C29AHACXX:8:1203:1197:55628,HWI-D00104:165:C29AHACXX:8:2206:17354:72088,HWI-D00104:165:C29AHACXX:8:2302:4564:16487,HWI-D00104:165:C29AHACXX:8:1106:8840:39433,HWI-D00104:165:C29AHACXX:8:2209:10312:93930,HWI-D00104:165:C29AHACXX:8:1306:20017:27025,HWI-D00104:165:C29AHACXX:8:2308:7557:49108,HWI-D00104:165:C29AHACXX:8:1302:9828:69921,HWI-D00104:165:C29AHACXX:8:1101:10225:69583,HWI-D00104:165:C29AHACXX:8:2305:9951:11417,HWI-D00104:165:C29AHACXX:8:2206:13031:60654,HWI-D00104:165:C29AHACXX:8:2201:17871:83631,HWI-D00104:165:C29AHACXX:8:2203:7330:32454,HWI-D00104:165:C29AHACXX:8:1107:20674:44759,HWI-D00104:165:C29AHACXX:8:2306:6808:36264,HWI-D00104:165:C29AHACXX:8:2201:6109:92319,HWI-D00104:165:C29AHACXX:8:2203:17381:20873,HWI-D00104:165:C29AHACXX:8:1205:17020:16938,HWI-D00104:165:C29AHACXX:8:1103:7807:44973,HWI-D00104:165:C29AHACXX:8:1106:3605:40490,HWI-D00104:165:C29AHACXX:8:2201:4077:66997,HWI-D00104:165:C29AHACXX:8:1301:16451:72323,HWI-D00104:165:C29AHACXX:8:1107:16474:51843,HWI-D00104:165:C29AHACXX:8:2205:16392:25019,HWI-D00104:165:C29AHACXX:8:2206:10778:65882,HWI-D00104:165:C29AHACXX:8:2307:3961:20046,HWI-D00104:165:C29AHACXX:8:2307:6704:72400,HWI-D00104:165:C29AHACXX:8:1105:2178:70441,HWI-D00104:165:C29AHACXX:8:1303:13614:24760,HWI-D00104:165:C29AHACXX:8:2201:3576:68509,HWI-D00104:165:C29AHACXX:8:1309:8720:16320,HWI-D00104:165:C29AHACXX:8:2101:15367:7374,HWI-D00104:165:C29AHACXX:8:2108:7173:34861,HWI-D00104:165:C29AHACXX:8:2203:21026:9301,HWI-D00104:165:C29AHACXX:8:2105:2946:83223,HWI-D00104:165:C29AHACXX:8:1309:16241:49938,HWI-D00104:165:C29AHACXX:8:2204:7256:90292;sequence=TATAGTTCAATTGATTTTGATATTTAATA;start=291964;subtype=IES;support_ref=0;support_variant=41;type=IES;
scaffold51_104_with_IES	MILORD	internal_eliminated_sequence	292295	292369	.	.	.	ID=MILORD.104.292295.292369;Name=MILORD.104.292295.292369;bounded_by_ta=TRUE;common_boundary=Both;end=292369;ies_id=IESPGM.PTET51.1.104.274147;ies_left_dist=0;ies_min_dist=0;ies_right_dist=0;junction_seq=agcgttgataattgaTAttatgtaaaaactgc;read_names=HWI-D00104:165:C29AHACXX:8:2204:18594:49540,HWI-D00104:165:C29AHACXX:8:1306:11643:86883,HWI-D00104:165:C29AHACXX:8:1106:9593:19586,HWI-D00104:165:C29AHACXX:8:2102:15072:69285,HWI-D00104:165:C29AHACXX:8:1203:5924:36865,HWI-D00104:165:C29AHACXX:8:2201:8769:93719,HWI-D00104:165:C29AHACXX:8:2301:11362:14242,HWI-D00104:165:C29AHACXX:8:1305:15791:62643,HWI-D00104:165:C29AHACXX:8:2304:11062:8226,HWI-D00104:165:C29AHACXX:8:1301:7254:60345,HWI-D00104:165:C29AHACXX:8:1106:9049:71637,HWI-D00104:165:C29AHACXX:8:1104:19709:62131,HWI-D00104:165:C29AHACXX:8:1202:19278:37433,HWI-D00104:165:C29AHACXX:8:2202:17237:84360,HWI-D00104:165:C29AHACXX:8:2201:2542:31800,HWI-D00104:165:C29AHACXX:8:2307:16867:44117,HWI-D00104:165:C29AHACXX:8:2301:3667:78573,HWI-D00104:165:C29AHACXX:8:2305:16433:37994,HWI-D00104:165:C29AHACXX:8:1303:17185:32156,HWI-D00104:165:C29AHACXX:8:2305:2261:5672,HWI-D00104:165:C29AHACXX:8:1102:17658:57697,HWI-D00104:165:C29AHACXX:8:1303:12460:14428,HWI-D00104:165:C29AHACXX:8:2206:19786:16929,HWI-D00104:165:C29AHACXX:8:1305:2376:69260,HWI-D00104:165:C29AHACXX:8:1303:3008:89320,HWI-D00104:165:C29AHACXX:8:1203:10811:70861,HWI-D00104:165:C29AHACXX:8:1309:5578:71461,HWI-D00104:165:C29AHACXX:8:2303:12320:99079,HWI-D00104:165:C29AHACXX:8:1206:18956:52072,HWI-D00104:165:C29AHACXX:8:1202:7931:17169,HWI-D00104:165:C29AHACXX:8:2205:10658:97386,HWI-D00104:165:C29AHACXX:8:1302:11641:65587,HWI-D00104:165:C29AHACXX:8:2207:7834:62641,HWI-D00104:165:C29AHACXX:8:1202:19800:31183,HWI-D00104:165:C29AHACXX:8:1205:15785:11758,HWI-D00104:165:C29AHACXX:8:2202:21121:61329,HWI-D00104:165:C29AHACXX:8:2203:5021:50387,HWI-D00104:165:C29AHACXX:8:1205:19085:48063,HWI-D00104:165:C29AHACXX:8:1307:14162:10302,HWI-D00104:165:C29AHACXX:8:1205:6334:64318,HWI-D00104:165:C29AHACXX:8:1206:6993:13984,HWI-D00104:165:C29AHACXX:8:2205:5547:11782,HWI-D00104:165:C29AHACXX:8:1304:16301:14454,HWI-D00104:165:C29AHACXX:8:2204:8396:48939,HWI-D00104:165:C29AHACXX:8:1202:10188:12325,HWI-D00104:165:C29AHACXX:8:1302:12241:9237,HWI-D00104:165:C29AHACXX:8:2206:7848:32980;sequence=TAAAGTTGTTTAAATAATATTATTCAAAAATTCCTTAATTACATTATAAATTTAATTTCAAACATTAATCAGTTG;start=292295;subtype=IES;support_ref=4;support_variant=47;type=IES;
scaffold51_104_with_IES	MILORD	internal_eliminated_sequence	292997	293024	.	.	.	ID=MILORD.104.292997.293024;Name=MILORD.104.292997.293024;bounded_by_ta=TRUE;common_boundary=Both;end=293024;ies_id=IESPGM.PTET51.1.104.274774;ies_left_dist=0;ies_min_dist=0;ies_right_dist=0;junction_seq=agaaattgattttgtTAattgattcatcattg;read_names=HWI-D00104:165:C29AHACXX:8:2207:13084:26388,HWI-D00104:165:C29AHACXX:8:2306:11735:77030,HWI-D00104:165:C29AHACXX:8:1205:19122:8297,HWI-D00104:165:C29AHACXX:8:2209:11739:11632,HWI-D00104:165:C29AHACXX:8:1103:12068:27223,HWI-D00104:165:C29AHACXX:8:2108:4487:2770,HWI-D00104:165:C29AHACXX:8:2302:10185:87793,HWI-D00104:165:C29AHACXX:8:1204:12975:32654,HWI-D00104:165:C29AHACXX:8:2302:8005:57799,HWI-D00104:165:C29AHACXX:8:1304:17310:37514,HWI-D00104:165:C29AHACXX:8:2301:1865:15680,HWI-D00104:165:C29AHACXX:8:2203:16317:38163,HWI-D00104:165:C29AHACXX:8:2204:15031:14862,HWI-D00104:165:C29AHACXX:8:1103:7216:15438,HWI-D00104:165:C29AHACXX:8:2105:15333:55913,HWI-D00104:165:C29AHACXX:8:1306:16504:100885,HWI-D00104:165:C29AHACXX:8:2305:3665:43966,HWI-D00104:165:C29AHACXX:8:2306:13294:66507,HWI-D00104:165:C29AHACXX:8:2205:11686:7617,HWI-D00104:165:C29AHACXX:8:1103:15270:87880,HWI-D00104:165:C29AHACXX:8:1101:7893:79034,HWI-D00104:165:C29AHACXX:8:1103:14544:39662,HWI-D00104:165:C29AHACXX:8:1201:6769:9426,HWI-D00104:165:C29AHACXX:8:2205:12701:29567,HWI-D00104:165:C29AHACXX:8:2301:3480:34810,HWI-D00104:165:C29AHACXX:8:1203:14117:47032,HWI-D00104:165:C29AHACXX:8:1203:10812:87053,HWI-D00104:165:C29AHACXX:8:1103:20808:41432;sequence=TATAGATGAGATATTTATGATTTGAGTA;start=292997;subtype=IES;support_ref=3;support_variant=28;type=IES;
scaffold51_104_with_IES	MILORD	internal_eliminated_sequence	293785	293810	.	.	.	ID=MILORD.104.293785.293810;Name=MILORD.104.293785.293810;bounded_by_ta=TRUE;common_boundary=Both;end=293810;ies_id=IESPGM.PTET51.1.104.275534;ies_left_dist=0;ies_min_dist=0;ies_right_dist=0;junction_seq=ttatttctgtggagaTActgcatagaatatag;read_names=HWI-D00104:165:C29AHACXX:8:1108:17009:78968,HWI-D00104:165:C29AHACXX:8:2307:8656:55949,HWI-D00104:165:C29AHACXX:8:2304:17150:49867,HWI-D00104:165:C29AHACXX:8:2108:14615:47664,HWI-D00104:165:C29AHACXX:8:2305:20710:3366,HWI-D00104:165:C29AHACXX:8:1302:14443:62656,HWI-D00104:165:C29AHACXX:8:1203:4938:37239,HWI-D00104:165:C29AHACXX:8:2105:19408:75040,HWI-D00104:165:C29AHACXX:8:2204:2350:23547,HWI-D00104:165:C29AHACXX:8:1203:9118:24697,HWI-D00104:165:C29AHACXX:8:2102:3540:53174,HWI-D00104:165:C29AHACXX:8:1204:7392:64999,HWI-D00104:165:C29AHACXX:8:2303:8011:33940,HWI-D00104:165:C29AHACXX:8:2205:11353:8885,HWI-D00104:165:C29AHACXX:8:2303:8896:11221,HWI-D00104:165:C29AHACXX:8:1201:18059:31256,HWI-D00104:165:C29AHACXX:8:2302:7737:96630,HWI-D00104:165:C29AHACXX:8:2302:15817:89609,HWI-D00104:165:C29AHACXX:8:2307:4080:58700,HWI-D00104:165:C29AHACXX:8:2207:14059:87939,HWI-D00104:165:C29AHACXX:8:2206:10241:94304,HWI-D00104:165:C29AHACXX:8:1206:13300:65456,HWI-D00104:165:C29AHACXX:8:1301:8942:54527,HWI-D00104:165:C29AHACXX:8:2103:17168:51454;sequence=TACAGAATGCATTTATCAATTAACCA;start=293785;subtype=IES;support_ref=12;support_variant=24;type=IES;
scaffold51_104_with_IES	MILORD	internal_eliminated_sequence	294294	294370	.	.	.	ID=MILORD.104.294294.294370;Name=MILORD.104.294294.294370;bounded_by_ta=TRUE;common_boundary=Both;end=294370;ies_id=IESPGM.PTET51.1.104.276017;ies_left_dist=0;ies_min_dist=0;ies_right_dist=0;junction_seq=tttctttactgacaaTAcaattttgtagtctt;read_names=HWI-D00104:165:C29AHACXX:8:1106:7622:93601,HWI-D00104:165:C29AHACXX:8:1104:7801:46738,HWI-D00104:165:C29AHACXX:8:1105:3594:96172,HWI-D00104:165:C29AHACXX:8:2205:4528:98361,HWI-D00104:165:C29AHACXX:8:1104:6490:19258,HWI-D00104:165:C29AHACXX:8:2205:9818:16317,HWI-D00104:165:C29AHACXX:8:1202:18593:80257,HWI-D00104:165:C29AHACXX:8:2302:3534:78294,HWI-D00104:165:C29AHACXX:8:1301:7522:65397,HWI-D00104:165:C29AHACXX:8:2301:19210:16048,HWI-D00104:165:C29AHACXX:8:2103:18419:20989,HWI-D00104:165:C29AHACXX:8:2304:13173:32707,HWI-D00104:165:C29AHACXX:8:1204:12613:97665;sequence=TATGGGTGTTCTAGATTATATTCAGATCATTATATTTATATTTAATTATAATTTTAATCAATATTATTCAATGACTG;start=294294;subtype=IES;support_ref=2;support_variant=13;type=IES;
scaffold51_104_with_IES	MILORD	internal_eliminated_sequence	295448	295503	.	.	.	ID=MILORD.104.295448.295503;Name=MILORD.104.295448.295503;bounded_by_ta=TRUE;common_boundary=Both;end=295503;ies_id=IESPGM.PTET51.1.104.277068;ies_left_dist=0;ies_min_dist=0;ies_right_dist=0;junction_seq=tacaagagtgttggtTAcaatatagcaagact;read_names=HWI-D00104:165:C29AHACXX:8:1101:15791:36322,HWI-D00104:165:C29AHACXX:8:1202:12060:45653,HWI-D00104:165:C29AHACXX:8:2203:18870:53718,HWI-D00104:165:C29AHACXX:8:1105:12309:79623,HWI-D00104:165:C29AHACXX:8:2308:6912:46930,HWI-D00104:165:C29AHACXX:8:1305:17423:15967,HWI-D00104:165:C29AHACXX:8:2304:8307:95717,HWI-D00104:165:C29AHACXX:8:2202:11125:41982;sequence=TACAATCACAATCATTTATTTTAAATTCTTAAAAAACTATTGGTCATAATTGGCTG;start=295448;subtype=IES;support_ref=0;support_variant=8;type=IES;
scaffold51_104_with_IES	MILORD	internal_eliminated_sequence	295941	296113	.	.	.	ID=MILORD.104.295941.296113;Name=MILORD.104.295941.296113;bounded_by_ta=TRUE;common_boundary=Both;end=296113;ies_id=IESPGM.PTET51.1.104.277505;ies_left_dist=0;ies_min_dist=0;ies_right_dist=0;junction_seq=tatatctcgcccttaTAttaaccatgcttctc;read_names=HWI-D00104:165:C29AHACXX:8:1202:2302:89015,HWI-D00104:165:C29AHACXX:8:1202:18553:15401,HWI-D00104:165:C29AHACXX:8:2303:7171:56164,HWI-D00104:165:C29AHACXX:8:1307:20464:80214,HWI-D00104:165:C29AHACXX:8:2303:7738:61852,HWI-D00104:165:C29AHACXX:8:2103:8993:87958,HWI-D00104:165:C29AHACXX:8:1305:17163:89892,HWI-D00104:165:C29AHACXX:8:1202:17048:11494,HWI-D00104:165:C29AHACXX:8:2304:18192:29268,HWI-D00104:165:C29AHACXX:8:1105:11701:9669,HWI-D00104:165:C29AHACXX:8:1202:6899:37239,HWI-D00104:165:C29AHACXX:8:2205:14024:22785,HWI-D00104:165:C29AHACXX:8:2308:12089:5282,HWI-D00104:165:C29AHACXX:8:1306:3552:11192,HWI-D00104:165:C29AHACXX:8:1302:7269:74771,HWI-D00104:165:C29AHACXX:8:1201:8485:51856,HWI-D00104:165:C29AHACXX:8:1305:18921:22129,HWI-D00104:165:C29AHACXX:8:2306:9060:65748,HWI-D00104:165:C29AHACXX:8:2101:15222:82069,HWI-D00104:165:C29AHACXX:8:2207:7310:43995,HWI-D00104:165:C29AHACXX:8:1104:15959:83452,HWI-D00104:165:C29AHACXX:8:2207:10647:96065,HWI-D00104:165:C29AHACXX:8:2209:17939:63333,HWI-D00104:165:C29AHACXX:8:2104:17218:83556,HWI-D00104:165:C29AHACXX:8:1104:3225:61999,HWI-D00104:165:C29AHACXX:8:1302:16227:67910,HWI-D00104:165:C29AHACXX:8:1305:13315:80609,HWI-D00104:165:C29AHACXX:8:2302:16501:31759,HWI-D00104:165:C29AHACXX:8:1307:10011:46065,HWI-D00104:165:C29AHACXX:8:2206:10956:63470,HWI-D00104:165:C29AHACXX:8:1106:18531:35385,HWI-D00104:165:C29AHACXX:8:2202:3762:72193,HWI-D00104:165:C29AHACXX:8:1303:12905:6781;sequence=TATAGTGCTTGCATAGAAAATTCCTGAGAAGAGTATTGGAAAATGAAAAGTGTTAATTTGCATATCAGTATTTGTATTGTTTTTTACTAATTTTTTGTATCTATAGGTTTAAATAATCTCTATATATGAAAATTATTTAATTCTATTTAGCATAATATTTTGTGCAATAAGTA;start=295941;subtype=IES;support_ref=0;support_variant=33;type=IES;
scaffold51_104_with_IES	MILORD	internal_eliminated_sequence	296813	296905	.	.	.	ID=MILORD.104.296813.296905;Name=MILORD.104.296813.296905;bounded_by_ta=TRUE;common_boundary=LEFT;end=296905;ies_id=IESPGM.PTET51.1.104.278204;ies_left_dist=0;ies_min_dist=0;ies_right_dist=-67;junction_seq=gtcgatctattcaaaTAccaacatcagaggaa;read_names=HWI-D00104:165:C29AHACXX:8:2308:3689:10526;sequence=TAGAGTTTGTTTGATTAATTAATCTGTACAATAGATACACATATTTATATAATGACACATTTCAGAGTATTTGTGCTATTTACTAATTATCTG;start=296813;subtype=PARTIAL_EXTERNAL;support_ref=3;support_variant=1;type=ALTERNATIVE;
scaffold51_104_with_IES	MILORD	internal_eliminated_sequence	296813	296838	.	.	.	ID=MILORD.104.296813.296838;Name=MILORD.104.296813.296838;bounded_by_ta=TRUE;common_boundary=Both;end=296838;ies_id=IESPGM.PTET51.1.104.278204;ies_left_dist=0;ies_min_dist=0;ies_right_dist=0;junction_seq=gtcgatctattcaaaTAcaatagatacacata;read_names=HWI-D00104:165:C29AHACXX:8:2104:20163:44206,HWI-D00104:165:C29AHACXX:8:1304:17689:29809,HWI-D00104:165:C29AHACXX:8:1104:7412:32255,HWI-D00104:165:C29AHACXX:8:2306:2309:15812,HWI-D00104:165:C29AHACXX:8:1203:12760:99124,HWI-D00104:165:C29AHACXX:8:1304:15688:77276,HWI-D00104:165:C29AHACXX:8:2301:2138:97460,HWI-D00104:165:C29AHACXX:8:1101:6480:28078,HWI-D00104:165:C29AHACXX:8:2304:12509:71689,HWI-D00104:165:C29AHACXX:8:1104:16266:36581,HWI-D00104:165:C29AHACXX:8:1203:2993:41880,HWI-D00104:165:C29AHACXX:8:1206:18754:76238,HWI-D00104:165:C29AHACXX:8:1102:10962:39234,HWI-D00104:165:C29AHACXX:8:2301:4146:36241,HWI-D00104:165:C29AHACXX:8:1304:14838:89815,HWI-D00104:165:C29AHACXX:8:2108:14381:12331,HWI-D00104:165:C29AHACXX:8:1101:4268:80436,HWI-D00104:165:C29AHACXX:8:2103:20708:31453,HWI-D00104:165:C29AHACXX:8:1202:4473:73531;sequence=TAGAGTTTGTTTGATTAATTAATCTG;start=296813;subtype=IES;support_ref=9;support_variant=19;type=IES;
scaffold51_104_with_IES	MILORD	internal_eliminated_sequence	297116	297141	.	.	.	ID=MILORD.104.297116.297141;Name=MILORD.104.297116.297141;bounded_by_ta=TRUE;common_boundary=Both;end=297141;ies_id=IESPGM.PTET51.1.104.278481;ies_left_dist=0;ies_min_dist=0;ies_right_dist=0;junction_seq=tcctaaagacttatgTAcataagtattgtatg;read_names=HWI-D00104:165:C29AHACXX:8:1105:6843:83196,HWI-D00104:165:C29AHACXX:8:2302:11782:42655,HWI-D00104:165:C29AHACXX:8:2103:14880:52702,HWI-D00104:165:C29AHACXX:8:1106:9275:56332,HWI-D00104:165:C29AHACXX:8:2108:8799:55354,HWI-D00104:165:C29AHACXX:8:2101:21060:36350,HWI-D00104:165:C29AHACXX:8:1205:5409:57640,HWI-D00104:165:C29AHACXX:8:1204:14337:38534,HWI-D00104:165:C29AHACXX:8:1101:14970:62108,HWI-D00104:165:C29AHACXX:8:2306:11347:5509,HWI-D00104:165:C29AHACXX:8:1104:19134:93639,HWI-D00104:165:C29AHACXX:8:1205:7248:8193,HWI-D00104:165:C29AHACXX:8:2304:5375:81168,HWI-D00104:165:C29AHACXX:8:2206:11218:6737,HWI-D00104:165:C29AHACXX:8:2202:2711:85017,HWI-D00104:165:C29AHACXX:8:1107:20868:5550,HWI-D00104:165:C29AHACXX:8:2203:20091:61469,HWI-D00104:165:C29AHACXX:8:1104:14410:56680,HWI-D00104:165:C29AHACXX:8:1106:20328:42149,HWI-D00104:165:C29AHACXX:8:2301:14667:91191,HWI-D00104:165:C29AHACXX:8:1203:11986:68722,HWI-D00104:165:C29AHACXX:8:2301:20797:77482,HWI-D00104:165:C29AHACXX:8:1202:5849:44433,HWI-D00104:165:C29AHACXX:8:2306:3370:46558,HWI-D00104:165:C29AHACXX:8:1107:1834:14131,HWI-D00104:165:C29AHACXX:8:2305:13591:69432,HWI-D00104:165:C29AHACXX:8:1106:14670:44587,HWI-D00104:165:C29AHACXX:8:2102:13415:37520,HWI-D00104:165:C29AHACXX:8:2308:4822:44084,HWI-D00104:165:C29AHACXX:8:2308:16893:86965,HWI-D00104:165:C29AHACXX:8:1306:4051:88064,HWI-D00104:165:C29AHACXX:8:2206:7137:35816,HWI-D00104:165:C29AHACXX:8:2308:1295:67179,HWI-D00104:165:C29AHACXX:8:1204:13218:82903,HWI-D00104:165:C29AHACXX:8:1305:10058:60356,HWI-D00104:165:C29AHACXX:8:1103:18452:100978,HWI-D00104:165:C29AHACXX:8:2204:12482:97027,HWI-D00104:165:C29AHACXX:8:1303:11989:56873,HWI-D00104:165:C29AHACXX:8:1201:13738:68800,HWI-D00104:165:C29AHACXX:8:1309:7594:78450,HWI-D00104:165:C29AHACXX:8:1303:2763:78642,HWI-D00104:165:C29AHACXX:8:1108:5838:81901,HWI-D00104:165:C29AHACXX:8:1205:19234:44782,HWI-D00104:165:C29AHACXX:8:1102:7805:78626,HWI-D00104:165:C29AHACXX:8:2105:13942:56323,HWI-D00104:165:C29AHACXX:8:1107:4211:3348,HWI-D00104:165:C29AHACXX:8:1202:17368:99336;sequence=TATTAATACAATCCGTAATTTACTCA;start=297116;subtype=IES;support_ref=0;support_variant=47;type=IES;
scaffold51_104_with_IES	MILORD	internal_eliminated_sequence	297646	297701	.	.	.	ID=MILORD.104.297646.297701;Name=MILORD.104.297646.297701;bounded_by_ta=TRUE;common_boundary=Both;end=297701;ies_id=IESPGM.PTET51.1.104.278985;ies_left_dist=0;ies_min_dist=0;ies_right_dist=0;junction_seq=atatttactatttgtTAcatagttaaatttgc;read_names=HWI-D00104:165:C29AHACXX:8:2201:5666:84919,HWI-D00104:165:C29AHACXX:8:2206:19530:26420,HWI-D00104:165:C29AHACXX:8:2305:9442:26578,HWI-D00104:165:C29AHACXX:8:1205:5208:91287,HWI-D00104:165:C29AHACXX:8:1201:16804:85405,HWI-D00104:165:C29AHACXX:8:1302:18656:86621,HWI-D00104:165:C29AHACXX:8:2206:9147:13334,HWI-D00104:165:C29AHACXX:8:2205:17694:31359,HWI-D00104:165:C29AHACXX:8:1103:2856:92607,HWI-D00104:165:C29AHACXX:8:2101:15400:22027,HWI-D00104:165:C29AHACXX:8:1103:17694:60133,HWI-D00104:165:C29AHACXX:8:2209:5115:100444,HWI-D00104:165:C29AHACXX:8:1202:20630:69471,HWI-D00104:165:C29AHACXX:8:2302:18905:64965,HWI-D00104:165:C29AHACXX:8:1102:12339:42282,HWI-D00104:165:C29AHACXX:8:2105:16014:99098,HWI-D00104:165:C29AHACXX:8:1102:19632:90616,HWI-D00104:165:C29AHACXX:8:1204:15060:26887,HWI-D00104:165:C29AHACXX:8:2104:7031:91851,HWI-D00104:165:C29AHACXX:8:2303:1646:83991,HWI-D00104:165:C29AHACXX:8:1204:3742:59326,HWI-D00104:165:C29AHACXX:8:1103:7654:11392,HWI-D00104:165:C29AHACXX:8:1201:15348:52591,HWI-D00104:165:C29AHACXX:8:1105:16958:26247,HWI-D00104:165:C29AHACXX:8:1201:15952:4580,HWI-D00104:165:C29AHACXX:8:1204:5259:96454,HWI-D00104:165:C29AHACXX:8:2102:10216:8014,HWI-D00104:165:C29AHACXX:8:2307:5510:90529,HWI-D00104:165:C29AHACXX:8:2304:17709:12136,HWI-D00104:165:C29AHACXX:8:1304:19529:54524,HWI-D00104:165:C29AHACXX:8:1305:14866:27021,HWI-D00104:165:C29AHACXX:8:2104:21104:78845,HWI-D00104:165:C29AHACXX:8:2207:10367:31530,HWI-D00104:165:C29AHACXX:8:1205:11594:41889,HWI-D00104:165:C29AHACXX:8:1206:9759:85534,HWI-D00104:165:C29AHACXX:8:2206:14419:46535,HWI-D00104:165:C29AHACXX:8:2204:19556:85849,HWI-D00104:165:C29AHACXX:8:1103:10207:16542,HWI-D00104:165:C29AHACXX:8:1303:7712:86278,HWI-D00104:165:C29AHACXX:8:2102:12735:51863,HWI-D00104:165:C29AHACXX:8:2103:14483:31713,HWI-D00104:165:C29AHACXX:8:2307:6990:14104;sequence=TACAGTTAGTTTGATTATCTGATGTAATTGAGGGGATAATAAATAAATATTGTCTG;start=297646;subtype=IES;support_ref=4;support_variant=42;type=IES;
scaffold51_104_with_IES	MILORD	internal_eliminated_sequence	297983	298027	.	.	.	ID=MILORD.104.297983.298027;Name=MILORD.104.297983.298027;bounded_by_ta=TRUE;common_boundary=Both;end=298027;ies_id=IESPGM.PTET51.1.104.279266;ies_left_dist=0;ies_min_dist=0;ies_right_dist=0;junction_seq=cgagattttaagtaaTAaacaatgaagttaat;read_names=HWI-D00104:165:C29AHACXX:8:2301:11365:60925;sequence=TATAGTAGTACAATCCAATTAGATTTTAATAATGTGAATTAAGTA;start=297983;subtype=IES;support_ref=2;support_variant=1;type=IES;
scaffold51_104_with_IES	MILORD	internal_eliminated_sequence	298047	298073	.	.	.	ID=MILORD.104.298047.298073;Name=MILORD.104.298047.298073;bounded_by_ta=TRUE;common_boundary=Both;end=298073;ies_id=IESPGM.PTET51.1.104.279285;ies_left_dist=0;ies_min_dist=0;ies_right_dist=0;junction_seq=caatgaagttaatatTAccaaagaagtctatc;read_names=HWI-D00104:165:C29AHACXX:8:1204:6603:51443,HWI-D00104:165:C29AHACXX:8:1206:11126:42833,HWI-D00104:165:C29AHACXX:8:2102:18978:88717,HWI-D00104:165:C29AHACXX:8:2305:3985:3760,HWI-D00104:165:C29AHACXX:8:2108:16881:28954,HWI-D00104:165:C29AHACXX:8:2304:4268:74089;sequence=TATAGATAATCAAAATTTTATTACTTG;start=298047;subtype=IES;support_ref=0;support_variant=6;type=IES;
scaffold51_104_with_IES	MILORD	internal_eliminated_sequence	298233	298259	.	.	.	ID=MILORD.104.298233.298259;Name=MILORD.104.298233.298259;bounded_by_ta=TRUE;common_boundary=Both;end=298259;ies_id=IESPGM.PTET51.1.104.279444;ies_left_dist=0;ies_min_dist=0;ies_right_dist=0;junction_seq=tgttggctgcaatttTAatcaatgtggagaaa;read_names=HWI-D00104:165:C29AHACXX:8:2103:15327:66642,HWI-D00104:165:C29AHACXX:8:1205:19927:59302,HWI-D00104:165:C29AHACXX:8:2304:18320:17324,HWI-D00104:165:C29AHACXX:8:1102:17584:5489,HWI-D00104:165:C29AHACXX:8:1206:4276:85708,HWI-D00104:165:C29AHACXX:8:1104:9628:73445,HWI-D00104:165:C29AHACXX:8:1201:3168:2905,HWI-D00104:165:C29AHACXX:8:1203:16571:6304,HWI-D00104:165:C29AHACXX:8:2205:11083:26072,HWI-D00104:165:C29AHACXX:8:2307:16700:91402,HWI-D00104:165:C29AHACXX:8:1201:12497:66972,HWI-D00104:165:C29AHACXX:8:2304:1962:49958,HWI-D00104:165:C29AHACXX:8:2304:19395:100839,HWI-D00104:165:C29AHACXX:8:2201:15192:66125,HWI-D00104:165:C29AHACXX:8:2304:12680:86695,HWI-D00104:165:C29AHACXX:8:1105:10786:42112,HWI-D00104:165:C29AHACXX:8:2101:14366:98005,HWI-D00104:165:C29AHACXX:8:1108:11905:35396,HWI-D00104:165:C29AHACXX:8:2206:10298:9731,HWI-D00104:165:C29AHACXX:8:1103:20606:86385,HWI-D00104:165:C29AHACXX:8:1103:9389:32928,HWI-D00104:165:C29AHACXX:8:1304:6359:80372,HWI-D00104:165:C29AHACXX:8:1108:11972:36646,HWI-D00104:165:C29AHACXX:8:2303:19251:42693,HWI-D00104:165:C29AHACXX:8:2308:10765:21529,HWI-D00104:165:C29AHACXX:8:2305:15485:68506,HWI-D00104:165:C29AHACXX:8:1103:8445:20084,HWI-D00104:165:C29AHACXX:8:1205:15668:5374,HWI-D00104:165:C29AHACXX:8:1101:19414:17265,HWI-D00104:165:C29AHACXX:8:2308:19362:22965,HWI-D00104:165:C29AHACXX:8:2308:8100:68426,HWI-D00104:165:C29AHACXX:8:1307:4809:68609,HWI-D00104:165:C29AHACXX:8:2209:7278:84925,HWI-D00104:165:C29AHACXX:8:1309:6973:83199,HWI-D00104:165:C29AHACXX:8:2104:19908:56514,HWI-D00104:165:C29AHACXX:8:2102:19898:47784,HWI-D00104:165:C29AHACXX:8:2105:9798:7896,HWI-D00104:165:C29AHACXX:8:1307:4625:37190,HWI-D00104:165:C29AHACXX:8:1104:12932:83634,HWI-D00104:165:C29AHACXX:8:1107:19173:43595,HWI-D00104:165:C29AHACXX:8:2203:14087:36565,HWI-D00104:165:C29AHACXX:8:1301:3987:38049,HWI-D00104:165:C29AHACXX:8:1301:15495:50653,HWI-D00104:165:C29AHACXX:8:1101:16580:71611,HWI-D00104:165:C29AHACXX:8:2301:19807:49038,HWI-D00104:165:C29AHACXX:8:1101:18454:68707;sequence=TATAACAAATTAAATTATTATTAACTA;start=298233;subtype=IES;support_ref=0;support_variant=46;type=IES;
scaffold51_104_with_IES	MILORD	internal_eliminated_sequence	298538	298580	.	.	.	ID=MILORD.104.298538.298580;Name=MILORD.104.298538.298580;bounded_by_ta=TRUE;common_boundary=Both;end=298580;ies_id=IESPGM.PTET51.1.104.279722;ies_left_dist=0;ies_min_dist=0;ies_right_dist=0;junction_seq=aaatcatcaacagaaTAaatcaataaaaacat;read_names=HWI-D00104:165:C29AHACXX:8:2101:9365:47035,HWI-D00104:165:C29AHACXX:8:1106:9220:5126,HWI-D00104:165:C29AHACXX:8:1104:9767:26041,HWI-D00104:165:C29AHACXX:8:2308:5180:100033,HWI-D00104:165:C29AHACXX:8:2301:5961:78740,HWI-D00104:165:C29AHACXX:8:1205:8001:92739,HWI-D00104:165:C29AHACXX:8:2103:1112:82066,HWI-D00104:165:C29AHACXX:8:2301:5478:36571,HWI-D00104:165:C29AHACXX:8:2103:9504:18327,HWI-D00104:165:C29AHACXX:8:1201:18051:52308,HWI-D00104:165:C29AHACXX:8:2205:13440:88349,HWI-D00104:165:C29AHACXX:8:2102:12459:81520,HWI-D00104:165:C29AHACXX:8:1103:15375:11911,HWI-D00104:165:C29AHACXX:8:2105:2699:26352,HWI-D00104:165:C29AHACXX:8:1304:4129:18350,HWI-D00104:165:C29AHACXX:8:2206:15875:78797,HWI-D00104:165:C29AHACXX:8:1204:17264:60200,HWI-D00104:165:C29AHACXX:8:1204:13258:32924,HWI-D00104:165:C29AHACXX:8:2308:11817:71722,HWI-D00104:165:C29AHACXX:8:2103:8356:35489,HWI-D00104:165:C29AHACXX:8:1103:7649:82627,HWI-D00104:165:C29AHACXX:8:1204:2595:19986,HWI-D00104:165:C29AHACXX:8:1205:4879:15567,HWI-D00104:165:C29AHACXX:8:1206:19850:51382,HWI-D00104:165:C29AHACXX:8:1101:1150:2171,HWI-D00104:165:C29AHACXX:8:2101:1142:37742,HWI-D00104:165:C29AHACXX:8:1305:16162:94575,HWI-D00104:165:C29AHACXX:8:2202:13490:4375,HWI-D00104:165:C29AHACXX:8:2308:15332:54833,HWI-D00104:165:C29AHACXX:8:2306:16588:8173;sequence=TATAGTTTGTGAATTAATAATACTTATTTAAAAAAAACAAGTA;start=298538;subtype=IES;support_ref=6;support_variant=30;type=IES;
scaffold51_104_with_IES	MILORD	internal_eliminated_sequence	298779	298945	.	.	.	ID=MILORD.104.298779.298945;Name=MILORD.104.298779.298945;bounded_by_ta=TRUE;common_boundary=Both;end=298945;ies_id=IESPGM.PTET51.1.104.279920;ies_left_dist=0;ies_min_dist=0;ies_right_dist=0;junction_seq=aggtatttaattatgTAattgtagtaaattaa;read_names=HWI-D00104:165:C29AHACXX:8:1205:14463:84434,HWI-D00104:165:C29AHACXX:8:1202:4559:82140,HWI-D00104:165:C29AHACXX:8:1106:7724:65460,HWI-D00104:165:C29AHACXX:8:2302:14148:93608,HWI-D00104:165:C29AHACXX:8:2306:4734:86970,HWI-D00104:165:C29AHACXX:8:2206:7640:14171,HWI-D00104:165:C29AHACXX:8:1302:13629:17317,HWI-D00104:165:C29AHACXX:8:2202:15481:86304,HWI-D00104:165:C29AHACXX:8:2102:15107:63486,HWI-D00104:165:C29AHACXX:8:1206:15505:3114,HWI-D00104:165:C29AHACXX:8:1303:10074:69347;sequence=TATTGAAGATAGATCTTTTTGAATAAATTCTTCAAACTATTATGAAAGATCGTGTGCGTAGCTAAAAATTAAAACTTTTTAAATAGAAATTTCTTAAGTTTATTAAAATATTTTCAATTTTTTAAAATTCTTTTTTGTAAAAACTAACAATTTTTATTTAACTATAA;start=298779;subtype=IES;support_ref=6;support_variant=11;type=IES;
scaffold51_104_with_IES	MILORD	internal_eliminated_sequence	299175	299200	.	.	.	ID=MILORD.104.299175.299200;Name=MILORD.104.299175.299200;bounded_by_ta=TRUE;common_boundary=Both;end=299200;ies_id=IESPGM.PTET51.1.104.280149;ies_left_dist=0;ies_min_dist=0;ies_right_dist=0;junction_seq=attcaagaaaacagtTAgttgtctaataaatt;read_names=HWI-D00104:165:C29AHACXX:8:1107:10921:41099,HWI-D00104:165:C29AHACXX:8:2201:9467:82011,HWI-D00104:165:C29AHACXX:8:2203:18725:32113,HWI-D00104:165:C29AHACXX:8:1302:13812:26995,HWI-D00104:165:C29AHACXX:8:2206:8568:47167,HWI-D00104:165:C29AHACXX:8:1107:14087:31516,HWI-D00104:165:C29AHACXX:8:2206:7164:94348,HWI-D00104:165:C29AHACXX:8:1102:11777:6086,HWI-D00104:165:C29AHACXX:8:1305:15038:79571,HWI-D00104:165:C29AHACXX:8:2301:6092:92614,HWI-D00104:165:C29AHACXX:8:1304:5545:77462,HWI-D00104:165:C29AHACXX:8:1201:20133:90431,HWI-D00104:165:C29AHACXX:8:1102:6613:95032,HWI-D00104:165:C29AHACXX:8:2201:12225:37499,HWI-D00104:165:C29AHACXX:8:2301:2345:22584,HWI-D00104:165:C29AHACXX:8:1202:16452:67646,HWI-D00104:165:C29AHACXX:8:1307:16772:57819,HWI-D00104:165:C29AHACXX:8:2209:11630:88411,HWI-D00104:165:C29AHACXX:8:1305:17145:26953,HWI-D00104:165:C29AHACXX:8:1306:11619:55920,HWI-D00104:165:C29AHACXX:8:1101:12477:14380,HWI-D00104:165:C29AHACXX:8:2101:4840:36691,HWI-D00104:165:C29AHACXX:8:1304:19210:11101,HWI-D00104:165:C29AHACXX:8:1102:4993:82716,HWI-D00104:165:C29AHACXX:8:1305:12837:76465,HWI-D00104:165:C29AHACXX:8:1101:10616:13168,HWI-D00104:165:C29AHACXX:8:1204:5882:8956,HWI-D00104:165:C29AHACXX:8:2202:11557:88189,HWI-D00104:165:C29AHACXX:8:2207:9950:95553,HWI-D00104:165:C29AHACXX:8:2101:7685:27999,HWI-D00104:165:C29AHACXX:8:1205:4208:88620,HWI-D00104:165:C29AHACXX:8:2104:17725:39479,HWI-D00104:165:C29AHACXX:8:2301:8218:82205;sequence=TATAATTAATATGGTTTAAGTATCTA;start=299175;subtype=IES;support_ref=3;support_variant=33;type=IES;
scaffold51_104_with_IES	MILORD	internal_eliminated_sequence	300036	300066	.	.	.	ID=MILORD.104.300036.300066;Name=MILORD.104.300036.300066;bounded_by_ta=TRUE;common_boundary=Both;end=300066;ies_id=IESPGM.PTET51.1.104.280984;ies_left_dist=0;ies_min_dist=0;ies_right_dist=0;junction_seq=ttttagatcaataggTActttattttcaccaa;read_names=HWI-D00104:165:C29AHACXX:8:1108:20226:64523,HWI-D00104:165:C29AHACXX:8:2209:7957:54594,HWI-D00104:165:C29AHACXX:8:2307:9626:31957,HWI-D00104:165:C29AHACXX:8:2101:4906:22459,HWI-D00104:165:C29AHACXX:8:2103:16937:18579,HWI-D00104:165:C29AHACXX:8:1304:15167:80219,HWI-D00104:165:C29AHACXX:8:1201:13184:84901,HWI-D00104:165:C29AHACXX:8:1103:7224:9279,HWI-D00104:165:C29AHACXX:8:2206:13198:56842,HWI-D00104:165:C29AHACXX:8:2104:2546:20070,HWI-D00104:165:C29AHACXX:8:2102:17581:99697,HWI-D00104:165:C29AHACXX:8:1106:8781:58449,HWI-D00104:165:C29AHACXX:8:2308:3289:4044,HWI-D00104:165:C29AHACXX:8:1205:14576:14213,HWI-D00104:165:C29AHACXX:8:2205:17119:60622,HWI-D00104:165:C29AHACXX:8:1103:10918:39989,HWI-D00104:165:C29AHACXX:8:2304:18620:56344,HWI-D00104:165:C29AHACXX:8:2101:4061:50995,HWI-D00104:165:C29AHACXX:8:2104:14119:35935,HWI-D00104:165:C29AHACXX:8:2102:5067:8063,HWI-D00104:165:C29AHACXX:8:1108:4013:86148,HWI-D00104:165:C29AHACXX:8:2306:10234:48876,HWI-D00104:165:C29AHACXX:8:2203:1495:54011,HWI-D00104:165:C29AHACXX:8:1102:16140:68285,HWI-D00104:165:C29AHACXX:8:1203:6791:85063,HWI-D00104:165:C29AHACXX:8:2204:8093:16161,HWI-D00104:165:C29AHACXX:8:1305:11325:99793,HWI-D00104:165:C29AHACXX:8:2205:20194:43475,HWI-D00104:165:C29AHACXX:8:2205:14596:96929,HWI-D00104:165:C29AHACXX:8:1302:11924:94761,HWI-D00104:165:C29AHACXX:8:2103:18283:51600,HWI-D00104:165:C29AHACXX:8:1102:6989:84675,HWI-D00104:165:C29AHACXX:8:2209:1511:60849,HWI-D00104:165:C29AHACXX:8:1303:11380:28568,HWI-D00104:165:C29AHACXX:8:2104:7661:45926,HWI-D00104:165:C29AHACXX:8:1306:10559:2424,HWI-D00104:165:C29AHACXX:8:2205:13956:64657,HWI-D00104:165:C29AHACXX:8:1104:15182:23092,HWI-D00104:165:C29AHACXX:8:2201:9889:30685,HWI-D00104:165:C29AHACXX:8:1302:8476:7690,HWI-D00104:165:C29AHACXX:8:2204:7886:95639,HWI-D00104:165:C29AHACXX:8:1107:12979:68018,HWI-D00104:165:C29AHACXX:8:2105:12922:54507,HWI-D00104:165:C29AHACXX:8:2203:20812:59811,HWI-D00104:165:C29AHACXX:8:1201:11003:81306,HWI-D00104:165:C29AHACXX:8:2201:20740:94904,HWI-D00104:165:C29AHACXX:8:2305:2356:60824,HWI-D00104:165:C29AHACXX:8:1201:8848:69319,HWI-D00104:165:C29AHACXX:8:2303:9986:86078,HWI-D00104:165:C29AHACXX:8:2209:19450:82717,HWI-D00104:165:C29AHACXX:8:2306:1822:53317,HWI-D00104:165:C29AHACXX:8:1107:6846:54373,HWI-D00104:165:C29AHACXX:8:2306:19930:25890,HWI-D00104:165:C29AHACXX:8:2304:1805:83529,HWI-D00104:165:C29AHACXX:8:1205:10684:57663,HWI-D00104:165:C29AHACXX:8:1203:9437:40115,HWI-D00104:165:C29AHACXX:8:2201:15669:18463,HWI-D00104:165:C29AHACXX:8:2105:13087:87065,HWI-D00104:165:C29AHACXX:8:1106:6886:73283,HWI-D00104:165:C29AHACXX:8:1202:16061:50237,HWI-D00104:165:C29AHACXX:8:2103:4404:13293;sequence=TATAGTTAATTTGCAATTAAATTATTAACTA;start=300036;subtype=IES;support_ref=4;support_variant=61;type=IES;
scaffold51_104_with_IES	MILORD	internal_eliminated_sequence	302514	302559	.	.	.	ID=MILORD.104.302514.302559;Name=MILORD.104.302514.302559;bounded_by_ta=TRUE;common_boundary=Both;end=302559;ies_id=IESPGM.PTET51.1.104.283431;ies_left_dist=0;ies_min_dist=0;ies_right_dist=0;junction_seq=ttataattggcttctTAtcagagccacttaat;read_names=HWI-D00104:165:C29AHACXX:8:1103:13523:86930,HWI-D00104:165:C29AHACXX:8:2201:20709:47467,HWI-D00104:165:C29AHACXX:8:2201:7930:52044,HWI-D00104:165:C29AHACXX:8:1302:2076:62289,HWI-D00104:165:C29AHACXX:8:2301:10697:97531,HWI-D00104:165:C29AHACXX:8:1302:15758:70591,HWI-D00104:165:C29AHACXX:8:1102:4306:55282,HWI-D00104:165:C29AHACXX:8:1103:17858:66499,HWI-D00104:165:C29AHACXX:8:2102:2054:73642,HWI-D00104:165:C29AHACXX:8:2209:7255:3363,HWI-D00104:165:C29AHACXX:8:2102:8139:24206,HWI-D00104:165:C29AHACXX:8:1205:8030:64887,HWI-D00104:165:C29AHACXX:8:1305:20049:25751,HWI-D00104:165:C29AHACXX:8:1101:2033:71047,HWI-D00104:165:C29AHACXX:8:1101:11578:92092,HWI-D00104:165:C29AHACXX:8:2303:12963:34939,HWI-D00104:165:C29AHACXX:8:2305:14174:71658,HWI-D00104:165:C29AHACXX:8:2105:9269:50106,HWI-D00104:165:C29AHACXX:8:1204:5071:63108,HWI-D00104:165:C29AHACXX:8:1305:5864:20510,HWI-D00104:165:C29AHACXX:8:1204:19932:77028,HWI-D00104:165:C29AHACXX:8:2108:11510:86203,HWI-D00104:165:C29AHACXX:8:1303:2906:25856,HWI-D00104:165:C29AHACXX:8:2101:12209:32908,HWI-D00104:165:C29AHACXX:8:2308:5884:3557,HWI-D00104:165:C29AHACXX:8:1305:14897:2832,HWI-D00104:165:C29AHACXX:8:1309:12902:34326,HWI-D00104:165:C29AHACXX:8:1303:7191:3961,HWI-D00104:165:C29AHACXX:8:2302:17663:47872,HWI-D00104:165:C29AHACXX:8:2108:13675:16377,HWI-D00104:165:C29AHACXX:8:1107:7104:13388,HWI-D00104:165:C29AHACXX:8:1102:8171:73665,HWI-D00104:165:C29AHACXX:8:2302:8351:31159,HWI-D00104:165:C29AHACXX:8:2104:9947:99307,HWI-D00104:165:C29AHACXX:8:1202:3028:93803,HWI-D00104:165:C29AHACXX:8:2201:7620:66101,HWI-D00104:165:C29AHACXX:8:1206:7021:34223,HWI-D00104:165:C29AHACXX:8:1102:17984:93484,HWI-D00104:165:C29AHACXX:8:1206:13528:91894,HWI-D00104:165:C29AHACXX:8:2302:17447:30135,HWI-D00104:165:C29AHACXX:8:2102:12068:53214,HWI-D00104:165:C29AHACXX:8:1204:9790:82933,HWI-D00104:165:C29AHACXX:8:2203:8036:76991,HWI-D00104:165:C29AHACXX:8:2203:18612:43202,HWI-D00104:165:C29AHACXX:8:2204:3396:31152,HWI-D00104:165:C29AHACXX:8:1302:16992:88418,HWI-D00104:165:C29AHACXX:8:1202:12519:73030;sequence=TATAGTAACTATATCCTGAATACTATTTAATTTTCTAATTTAAGTG;start=302514;subtype=IES;support_ref=4;support_variant=47;type=IES;
scaffold51_104_with_IES	MILORD	internal_eliminated_sequence	304372	304631	.	.	.	ID=MILORD.104.304372.304631;Name=MILORD.104.304372.304631;bounded_by_ta=TRUE;common_boundary=Both;end=304631;ies_id=IESPGM.PTET51.1.104.285243;ies_left_dist=0;ies_min_dist=0;ies_right_dist=0;junction_seq=ttcctttctaacattTAaatcaaactcttcat;read_names=HWI-D00104:165:C29AHACXX:8:2305:9089:98549,HWI-D00104:165:C29AHACXX:8:2207:5409:4204,HWI-D00104:165:C29AHACXX:8:2301:2047:37090,HWI-D00104:165:C29AHACXX:8:1204:16500:29689,HWI-D00104:165:C29AHACXX:8:1102:17700:34581,HWI-D00104:165:C29AHACXX:8:2303:17463:87179,HWI-D00104:165:C29AHACXX:8:2207:10704:66820,HWI-D00104:165:C29AHACXX:8:1202:9389:7525,HWI-D00104:165:C29AHACXX:8:2102:12828:5223,HWI-D00104:165:C29AHACXX:8:2304:12697:72792,HWI-D00104:165:C29AHACXX:8:1202:7330:24709,HWI-D00104:165:C29AHACXX:8:1103:13065:69183,HWI-D00104:165:C29AHACXX:8:2202:18776:4968,HWI-D00104:165:C29AHACXX:8:2306:11276:28729,HWI-D00104:165:C29AHACXX:8:2204:16021:29937,HWI-D00104:165:C29AHACXX:8:1105:5879:79044,HWI-D00104:165:C29AHACXX:8:1203:3072:22449,HWI-D00104:165:C29AHACXX:8:1303:12832:49749,HWI-D00104:165:C29AHACXX:8:2303:10763:30002,HWI-D00104:165:C29AHACXX:8:2102:12687:2342,HWI-D00104:165:C29AHACXX:8:1206:5113:57988,HWI-D00104:165:C29AHACXX:8:2302:8399:37443,HWI-D00104:165:C29AHACXX:8:2205:14216:101096,HWI-D00104:165:C29AHACXX:8:2308:16898:36402,HWI-D00104:165:C29AHACXX:8:2302:17474:26007,HWI-D00104:165:C29AHACXX:8:2103:7685:7613,HWI-D00104:165:C29AHACXX:8:2308:7264:17336,HWI-D00104:165:C29AHACXX:8:2201:10735:96143,HWI-D00104:165:C29AHACXX:8:2305:6678:62724,HWI-D00104:165:C29AHACXX:8:1205:14162:13631;sequence=TATAACCATTGCAAAAACTTAGTATTTGTAAGAACAAAAATATGTTAAATTGGATAATAAAAATACTTTTTTAATAATAAATTATTATACTAAACAATGAGTTAATTAAAAATAATAATATGTTCATTAAATTTTATTGGCAAATAATAATAAGTAAAAAATGATCTCTCATCATTAAAATATATATTTCTCCTCCTATCCTTTTAATATAAATATTAAACCATAAAATTAGTTTTTGTAAATCTTCTTTGTATGAACTA;start=304372;subtype=IES;support_ref=6;support_variant=30;type=IES;
scaffold51_104_with_IES	MILORD	internal_eliminated_sequence	304945	304989	.	.	.	ID=MILORD.104.304945.304989;Name=MILORD.104.304945.304989;bounded_by_ta=TRUE;common_boundary=Both;end=304989;ies_id=IESPGM.PTET51.1.104.285556;ies_left_dist=0;ies_min_dist=0;ies_right_dist=0;junction_seq=tcactagattgattaTAtctataatatttacg;read_names=HWI-D00104:165:C29AHACXX:8:2108:11295:90516,HWI-D00104:165:C29AHACXX:8:1302:13903:56868,HWI-D00104:165:C29AHACXX:8:1108:8472:100527,HWI-D00104:165:C29AHACXX:8:1303:5619:4703,HWI-D00104:165:C29AHACXX:8:1108:19345:68810,HWI-D00104:165:C29AHACXX:8:2304:9174:65028,HWI-D00104:165:C29AHACXX:8:1103:8353:98790,HWI-D00104:165:C29AHACXX:8:2203:17784:17711,HWI-D00104:165:C29AHACXX:8:2206:3308:83673,HWI-D00104:165:C29AHACXX:8:1104:1611:14239,HWI-D00104:165:C29AHACXX:8:2201:6076:83617,HWI-D00104:165:C29AHACXX:8:2103:7309:81199,HWI-D00104:165:C29AHACXX:8:2305:19079:47939,HWI-D00104:165:C29AHACXX:8:2104:7645:33156,HWI-D00104:165:C29AHACXX:8:1107:10408:89119,HWI-D00104:165:C29AHACXX:8:1101:7977:46780,HWI-D00104:165:C29AHACXX:8:1204:10949:65831,HWI-D00104:165:C29AHACXX:8:1206:4504:29456,HWI-D00104:165:C29AHACXX:8:2303:18700:53690,HWI-D00104:165:C29AHACXX:8:2104:12385:22115,HWI-D00104:165:C29AHACXX:8:1304:13640:91885,HWI-D00104:165:C29AHACXX:8:2302:8003:22205,HWI-D00104:165:C29AHACXX:8:2201:12428:87353,HWI-D00104:165:C29AHACXX:8:1205:13344:33371,HWI-D00104:165:C29AHACXX:8:2204:20670:48913,HWI-D00104:165:C29AHACXX:8:2304:11809:15406,HWI-D00104:165:C29AHACXX:8:2304:19988:9508,HWI-D00104:165:C29AHACXX:8:1302:9672:57723,HWI-D00104:165:C29AHACXX:8:2209:5751:52334,HWI-D00104:165:C29AHACXX:8:2302:12241:81916,HWI-D00104:165:C29AHACXX:8:2205:16243:81644,HWI-D00104:165:C29AHACXX:8:2201:12068:52210,HWI-D00104:165:C29AHACXX:8:2101:14092:28956,HWI-D00104:165:C29AHACXX:8:1309:5431:30631,HWI-D00104:165:C29AHACXX:8:1206:1452:64561,HWI-D00104:165:C29AHACXX:8:1203:5764:44873,HWI-D00104:165:C29AHACXX:8:1102:14054:77848,HWI-D00104:165:C29AHACXX:8:2103:10623:57666,HWI-D00104:165:C29AHACXX:8:2301:7358:70089,HWI-D00104:165:C29AHACXX:8:1201:6196:85216,HWI-D00104:165:C29AHACXX:8:1206:11370:52238,HWI-D00104:165:C29AHACXX:8:1103:12921:10181,HWI-D00104:165:C29AHACXX:8:1203:15904:59988,HWI-D00104:165:C29AHACXX:8:2201:6141:83145,HWI-D00104:165:C29AHACXX:8:1303:7759:10366,HWI-D00104:165:C29AHACXX:8:2203:17346:78270,HWI-D00104:165:C29AHACXX:8:1101:14067:40632,HWI-D00104:165:C29AHACXX:8:2205:20586:31725;sequence=TATAGTGATTTCCCAGAAATTCATTTTTTCTTAATATATGAACTC;start=304945;subtype=IES;support_ref=2;support_variant=48;type=IES;
scaffold51_104_with_IES	MILORD	internal_eliminated_sequence	305690	305744	.	.	.	ID=MILORD.104.305690.305744;Name=MILORD.104.305690.305744;bounded_by_ta=TRUE;common_boundary=None;end=305744;ies_id=IESPGM.PTET51.1.104.286461;ies_left_dist=205;ies_min_dist=205;ies_right_dist=238;junction_seq=accagagtgaatatgTAaatgtccacttcggc;read_names=HWI-D00104:165:C29AHACXX:8:1102:8308:14734;sequence=TATACTAATAATAAAGATTTTAGCATATTTTGAATTTAATAATATAAATTAATTA;start=305690;subtype=MAC;support_ref=95;support_variant=1;type=CRYPTIC;
scaffold51_104_with_IES	MILORD	internal_eliminated_sequence	305895	305982	.	.	.	ID=MILORD.104.305895.305982;Name=MILORD.104.305895.305982;bounded_by_ta=TRUE;common_boundary=Both;end=305982;ies_id=IESPGM.PTET51.1.104.286461;ies_left_dist=0;ies_min_dist=0;ies_right_dist=0;junction_seq=tccttcaaattgtgaTAatagcctactattgg;read_names=HWI-D00104:165:C29AHACXX:8:2302:13816:9339,HWI-D00104:165:C29AHACXX:8:2207:12204:40998,HWI-D00104:165:C29AHACXX:8:1106:16831:90273,HWI-D00104:165:C29AHACXX:8:2202:10307:12863,HWI-D00104:165:C29AHACXX:8:2204:5841:101105,HWI-D00104:165:C29AHACXX:8:2203:11364:88103,HWI-D00104:165:C29AHACXX:8:1306:18019:62237,HWI-D00104:165:C29AHACXX:8:2304:20461:30590,HWI-D00104:165:C29AHACXX:8:1306:12281:77823,HWI-D00104:165:C29AHACXX:8:2103:3074:57786,HWI-D00104:165:C29AHACXX:8:1309:8134:6065,HWI-D00104:165:C29AHACXX:8:2102:18653:4002,HWI-D00104:165:C29AHACXX:8:2305:6505:74646,HWI-D00104:165:C29AHACXX:8:1104:5033:25885,HWI-D00104:165:C29AHACXX:8:2304:4781:53028,HWI-D00104:165:C29AHACXX:8:2306:14488:73758,HWI-D00104:165:C29AHACXX:8:1302:13972:100192,HWI-D00104:165:C29AHACXX:8:2104:18555:89397,HWI-D00104:165:C29AHACXX:8:1103:9734:47973,HWI-D00104:165:C29AHACXX:8:2104:17400:48078,HWI-D00104:165:C29AHACXX:8:1101:1850:52199,HWI-D00104:165:C29AHACXX:8:1301:8218:8323,HWI-D00104:165:C29AHACXX:8:2305:6619:53916,HWI-D00104:165:C29AHACXX:8:1203:13620:19001,HWI-D00104:165:C29AHACXX:8:1104:8715:13042,HWI-D00104:165:C29AHACXX:8:1101:5157:3369,HWI-D00104:165:C29AHACXX:8:1104:12171:83458;sequence=TACAGTACATTTATTGAGATGTCTAATTTAATATTGCTAAGTTTCTATAAGATTTAGGAGAATTATGAAAGTACTTCTGTTTCAACCA;start=305895;subtype=IES;support_ref=0;support_variant=27;type=IES;
scaffold51_104_with_IES	MILORD	internal_eliminated_sequence	306770	306813	.	.	.	ID=MILORD.104.306770.306813;Name=MILORD.104.306770.306813;bounded_by_ta=TRUE;common_boundary=RIGHT;end=306813;ies_id=IESPGM.PTET51.1.104.287246;ies_left_dist=-2;ies_min_dist=0;ies_right_dist=0;junction_seq=attaaattatagataTAtatattatcagaaaa;read_names=HWI-D00104:165:C29AHACXX:8:1201:14569:28408;sequence=TATACTTGAATATAAATATAAAAAAATGAGTATTCTTTCTTTAC;start=306770;subtype=PARTIAL_INTERNAL;support_ref=4;support_variant=1;type=ALTERNATIVE;
scaffold51_104_with_IES	MILORD	internal_eliminated_sequence	306770	306815	.	.	.	ID=MILORD.104.306770.306815;Name=MILORD.104.306770.306815;bounded_by_ta=TRUE;common_boundary=None;end=306815;ies_id=IESPGM.PTET51.1.104.287246;ies_left_dist=-2;ies_min_dist=2;ies_right_dist=-2;junction_seq=attaaattatagataTAtattatcagaaaatt;read_names=HWI-D00104:165:C29AHACXX:8:1105:11436:46296,HWI-D00104:165:C29AHACXX:8:1306:15463:58475,HWI-D00104:165:C29AHACXX:8:2203:13265:84006,HWI-D00104:165:C29AHACXX:8:1301:9953:41385,HWI-D00104:165:C29AHACXX:8:2305:12410:24086,HWI-D00104:165:C29AHACXX:8:2205:6570:38642,HWI-D00104:165:C29AHACXX:8:1201:13052:81293,HWI-D00104:165:C29AHACXX:8:2306:18854:19577,HWI-D00104:165:C29AHACXX:8:2301:5076:68513,HWI-D00104:165:C29AHACXX:8:2206:6405:82381,HWI-D00104:165:C29AHACXX:8:1304:19013:33788;sequence=TATACTTGAATATAAATATAAAAAAATGAGTATTCTTTCTTTACTA;start=306770;subtype=OVERLAPPING;support_ref=8;support_variant=11;type=ALTERNATIVE;
scaffold51_104_with_IES	MILORD	internal_eliminated_sequence	306786	306815	.	.	.	ID=MILORD.104.306786.306815;Name=MILORD.104.306786.306815;bounded_by_ta=TRUE;common_boundary=None;end=306815;ies_id=IESPGM.PTET51.1.104.287246;ies_left_dist=-18;ies_min_dist=2;ies_right_dist=-2;junction_seq=atacttgaatataaaTAtattatcagaaaatt;read_names=HWI-D00104:165:C29AHACXX:8:2108:13121:80298;sequence=TATAAAAAAATGAGTATTCTTTCTTTACTA;start=306786;subtype=OVERLAPPING;support_ref=5;support_variant=1;type=ALTERNATIVE;
scaffold51_104_with_IES	MILORD	internal_eliminated_sequence	306886	313450	.	.	.	ID=MILORD.104.306886.313450;Name=MILORD.104.306886.313450;bounded_by_ta=TRUE;common_boundary=None;end=313450;ies_id=IESPGM.PTET51.1.104.293700;ies_left_dist=6498;ies_min_dist=38;ies_right_dist=-38;junction_seq=aatatatatttaataTAtataaagtatttaat;read_names=HWI-D00104:165:C29AHACXX:8:1309:15422:33710;sequence=TATATTCATGATTATTATTTGTAATGCTCACAATAGGATCGATATACAAAATTACCCTTTTGTTTAATTGAAAATAGATATTTCAGGAAATGGTTATAAATATCTTAATTATCATATTTCTAAATTTGCAAAAAATTCATATAATTCATTTGCTGTTAGAATATTTTTATACTTCTCATATTGCCCGAATAAATAAAATTTATACTATAAAGGATGAAATTCCTTAATTTATTTTTAACTATATAAACTATAAGCAGTTCTTCTTCAGGAGATAAATTATTACTCTTTAATTTTTTACATTTCTCTATGATGTTCACGTATTAATTTTTCTCCCATAGATCAAATAATTTATAATTTTTTTCTATAAAATTCTTGGCCTCGAGAAATCTCTTTTCTTAATCATCTTTAATAATTTTTTATGTTTCTCAATCTACTAAATTTATTCAATTTGAAGGTTCTTTTATAAACTGTCTCTTGTTAAATCTTAATATTTTCTATATCAAATTCAAACTTTGCTTTTTCTTTAATTTAATATACATTAGGAGCAATAAATTACTGTTAGTTTTAAATATTTTAAACTTTCTAATCCATTGAATTAATTGCAGTGATTTATGATAAAACATTTTAATTAAAACTTTCAGCCAGATTTTTATCTTCCAATTTTTCTTGTTTCAAATGGATGTTCTTAACTCAAGCAATTTTCTTTATACCATTAATGTAGTCTTTAAACTCATTCAAATCAGGTTCTAGCTAATTCAAAATATTCATAGCATTGTTTTTCTCTTTTGCCAACATTTCACCTGTATCCTTTTATGAGCCTAAATCATAATGAATGCTATTTGACAAATTGATCTACAAGATAACCTTATTCCTACATATTATAACCATAGGGGGTTTTTTTTACCCTTTAAAATGCTCATTGACAATCCTTAACGAATATAATAAATTGATAAAATTTTGCTAATTTTCATCTACATAAAATTAGGTTTGGACTTGATTTTTGATCTATGTTTACATTTACTTTAGTTACATTCTTTGATATTATTAATATTAGACTAGAACATTGTTTAAAATATTCATTAATAGAATAAAATATAATTCTATTGCAACAATTCCAATGGATAAAAACCTTATAACTGCTTCAGAAATACTACTTGTTCACCCCCATCTTAAAATAATAAATTATGGCATTTAAAAGAAAACATCCAAATAAAAGAAATCGTTTATATCAAAATAATATGTAAAACAATTTAACATTATCAAGAAAATAAAACTTTAATCTTATTATTTACAATAAATATAGCAGTTTTCAATAAATCATAATTTTATGGAATAAGATTGAATCATGGATAGGTATAAATATTTTAATTAATTTTTAGTCTATTTTCTTTAATATAATTAATTAAAAGATTATATTCAAGTTGAAGAATATTTGATGAGGAGTGGACAAAGCATGATTGTTAAATAAAATAACACTTATTCCTTCCTCTAAAATTTTTATTAACTTCTTTCTTTTGAGAGAGAATTAACATGATAATAAAATAGAAAATCAAAATTCTAAAGCTTACTGACAATACCTGTTATAATTAAGGCATTTTTAGACATCTCAAAGGAACTATTTTTAAATTTAATAGAAACATTATGCAAATTAATTAATTAAATAAATTAATTAAACAATTCTTATTGAAATTTGATATTGAAAAACAAGTTTTTCTCAGTTTTGCACTCGATTATTGTTAAAGCAAAAGATTGCCAATTAGAGAGAAATCGACTTAATTGCTTTTGCGATAGTAAATAAATCCATTGAAAATGATAAAGGATACATATAATACCCAAGAATTAAGGTCTATTTGGTTAGTTAAATTTTTATGCAATTTAAGATGGAGAGGTAATGTGAGGATTCTAATTTAGAATTAGAAAAATTTTAAGCAAAATTAGTTTCCTAAATATTTTAATAATCAAGATTAATAAATATGTAAGGGAGACGAATAAAATGATTGAGACAATTAAGTGATCTAAGTCGAAATCATAACCAAATTATATAGAAGCATTAGACTGATAAAAGTAATAGAAAATAATACTCTATGGTTAATCGAGTAAATCTTATTGAGATTGACTTGTAATATAAACATAACACTGTACTAATTTAATCAAATAAACTTCATTTGAGTAACCTATTTTGATATCTTAGTCTCCATATTTATATAATCACCCAAAATTCCATGAATTATTAATTTTTTAATATCTATTTTATATAATATATAATGTTGAGCCTCTTGTTGATAGAAGCAGCTGTATTTTTATCAAGTTCCTAATCTATTATAAAGAGTGAGGACCCAAATTCAATGAAATAAAGTATACCCTTTAATTGATGATAGGCTGGAATATATCTTAAGGAATTAACTCAATCAGTACTCATAATTACATTTCTTACTTTGGAGGCTAAGATCATTTTAATGGTACTACAATCCTTTAAAATTTATACAATCTATAACATCCCCATTACTCAGTTCAAGTAGATATCGAAATGATTATCAATGAAAAAATAAAATATGTAATTGTATATAGTAAAGAATAAAAAAAGAGGAAATTGTGTTTACTGTAATTAGATGATAAAAATAATACTTACACGAGTAATTAATCAGCGATCGAGTTAATCAATTTTCAATTTACATTTGAGCATCATTCTCAAATGGCTTGTATTAGAATTTCTACATAATCTTCAGAAGTTTAATCTTGGTGGGGAATCAGTTAATTTACTATTTCAACATTTAATTGTTCTTAAAATGTTTAGTATTGTTAAACCAATTAAAATTAAAATATGCGTTGGAAACTTCTTTATGATGAGTTCAAAGTTGAATTAAGTGAAATAGATCATCGATATTATAAAATTTTTACATTAGGATGCTAGTGTACTTATTAAAATATTTATTTTCTAGATTTAAAATTTTTTTCTTCGGAATAGGACTCAAAAATGTTATTTGATTATTAATTACAAGTAAAAAGCTCGATTCTAGTGAAAATTAGATTTAAATTAATGACTCTAACAACAGCATCATTTAAAGTACTTGTAGATGGGAACATTAAATTAGAATTTAATTATTATTAAGTCAATAGTTATTTTCTCTATTATTGTTATGGTGATTATTTTATATATTAAATCGAAATAGATAAAGTCGATACTAAAGCTAAATTTTCACTCAAATATTTGACTGTACTAATATTTATAATTAGGATTAGCTATAGCTACAAATAAATTTTGATTTTAATCGTTGGGTTAATATAATTGATTTTAGAGTTTATCACATTTAAGCAGAGACTTGGTAATAACCTAAGGCTATTTTTGGATGTTTGCATGCTCTTTATGATTAATGTTTAATGTGTTAAGAAGGCTGGATTTATTATCCTATTATTAAATCCTGTTAGATGAATTTAGGTGATGAAAATCGAGATTTAGTTGTATTTTAGGATGATCATCAATCAGAATATTCTGGTAATATCACTCAGATCTAAAGCATACCTATTTTGGATTAATAAACAAGTTTATATTTGATATCTGAATTAATAGGATATAAGGAAGGTGGAAATATTATAAATATTTTATCAATTTGTGGGGACGGAGTAGTTGGAATGACTGAAGAATGTGATGATTCTAATTAATTTTAGTTTGATGGATGTTTTAATTGTTAATTTTCTTGTCCTTTGAATTGCTAATAATGTAATTATGGTAAATGTGTAACATGTGATTTGGGTTATGAATTAAATAAATATTAATGTACACCTATTTGTGGGGATCAATTAATACAACAATATGAGATATGTGATGATGGAAATTAAATTAAATTTGATGGGTGTTATAAATGTCAAAATAATTGTTAATTAGAATGCTATAATTGTATATCTACCTATTGTGTGGAATGTTATGAAGGTTGGAATTTAATAGATGGTAAATGTGAATAGATGTGTGGTGATGAATAAGTTGCATTTATGTCATATGAATAATGTGATAATCATAATGATAATAATTGTGTTAACTGTTCATTAAAATGTGAATATAATTGTTAGGTATGTCTATCATCATAGCAATGTGTCATTTGTTCATATTCCTATTAATTAATAGATGGTATAGTTAATTATTTGAACATTTAAATATGCTATACTTGTCAATCAGTTTGTGGTGATGGTATAGTAAACAAAGAATTTGAAGATTGTGATGATGAAAATAATATTATGTATGATGGTTGTTTTGAATGCTCATTACAATGCTCTCTTGGATGTATTTTATGTGAAGAAGATAATTATTGTAAGAAGTGTGATTCATAATTCTATAAACTTGACCTAACTACTCATTTATGTGAAATTGTTCTAAAATAAGATGCAGTAGATAATAATTAAAATAATGATAATTAAGATTAAGAAAATTAAAACAATAATTTGCATTGTAATTATAATTATATATATGTTGATGGTCAATGTATTAATTAATGTGGAAATGCTAGGTTTTAAAATTAATATGAATAATGTGACGATGGTAATACAATAGGAGGAGATGGATGTTCTCAATCTTGTACTATAGAAAACTAATTTGTTTGTGAAACAATTGAGTATTAACAAAGTGAATGTCTTTTTTTAAAACCTCCTGATTTCTATTTAAATATGATATCGGATAGAAAAAACCAAACATAAACCGTTGAATTAACTTTCACCCAATAAGTTAGACTTAAAATTGAAATGGATTTCGAGGAATGGGCTTAAATTGCCATTCTTCCTGAAACTGATTTCCTTGTAAACGTTATTCCAATTACTAATTTAACATCCTTGCTTGGTTTTCCACAGTATCAAATAAATATAATATTTAAAAAGCCAGTTAATGATCCAATATTCTAAATTACTATATACAAATCTAGCATTTCAAGTGAAGATAACCAAGAACCTTAAAATTCAGTAAAAATGATTAATCTTGGATAACCTTTTGTTTTACCAGAGTCAATAAAGTAATAAGTAATGTAGGTTTCTCAAATGAATGATGCCATGATGTATTCGATGATGTCAATTTCCACTTTAGCCCTTGCAACAGGAAATGCAATTCTTTTTTTCAATATGCTAGATTTATTGCAATCATTATCATACATTAGATTTATGCAATACTAATTTCCTCCTCATTTACAATAGTTTCTTGATACTTATACCAAAGTTTCTCTAAAACCCATCTTGGATTATTTTTAAGTAGATTCCCTAATAGCCAAATTGAATGGAGGATCTCTCCCATATTAAAGTAGTAGAAGTTCAACAAGTACTCCATCAATTAATACCTTAAATTGTTATTATATAATGAATGCAAAAAGTTGCTTTTTTTCATTAGCAGCATCATTAATGACTTATTTTCTTAGTATTTTAGTTAGTAATGCATAAGTTAATAACTGTGTACAAAAATATTTTAATAAATACTTTTATAATTTCAAATTCTTAAAATTATTAACAAAATTTTAGAGGGATGTTCAACTTAAATGTTTAAAATTGAAAAATTAATACTTCTCAACTGGAATTTATTAAGTTTATTTTGCTGCACTTCATTAACTCTGCTTTAGCACTTTTTTATAATTTCCAGAGTACTCAGCGAATTCAATATTTGAAATTTTTAATTCAACTAGTGCTATTATTAGTTGTATTGTAATTATATTTATTTCTTTCAAATCATTTGCGATAACATCAGCAATTATTAAAGATACTCAGAAATGGAAATATTTTTATGTAGAATCAAAGGATTCATTTTGGGCTATAAACATTAAATCATTTTAAATTTACAGGATTTAATTTTATATATTTGTAATAGTCTTTTTGATCAACTATCCAGAAGCATAATCAGTATCATTATCAACTTTTTCGCTTTTTTATTTGTTTTTCTTACTTAAATTCAGACCTCTCAAGTCTTAATATGATTTAACCAAACTCATAATAAAGGAAATACTATTCTCATTAATCATTGGATCCTTTCTTGTCTATAGTTACAATTTGGATAATAATCTGAATTTACTTTTTGGATGGATACATATAGGAATGTTTTCATTAATGTTGGCTTCCAATCTTGTAATTGATATAGTAGAATCAGTCTAAAAAGTTTATAAAAATTACCTCAAGAAAAAGATTAGAAAATAGCAGTAGGAGATCCATCTATTCACAAATAATCCACTATAAAAATTTATATATTTGGAATACAATAAGAAATTCTAAAAATGATCAATATTTTATATAATTTAATCACTCTCATAATTTTATTAATTAATATAGATAATAATGTGATCACTATGTTAGGTTGTTTTTTAATACAACGTAGTTAATACTTTTTCAAATTGCATGTTGTGCTAACTCGTGTTTTCTGATCTAAAAACAATTACAATTCGTTGCAATTCAAAATATAATTAATATTTATATTAATTTATGAAAAAAGCACACAAATTCAATTCGTGTCGATTATCATATTTAGGGTGAACTAATTATTACAGGAAAACTGAAAATCAACTGTAGTATACAACTTTTAATCATAATTTATGTAATAACTTATTTC;start=306886;subtype=EXTERNAL;support_ref=43;support_variant=1;type=ALTERNATIVE;
scaffold51_104_with_IES	MILORD	internal_eliminated_sequence	307053	307126	.	.	.	ID=MILORD.104.307053.307126;Name=MILORD.104.307053.307126;bounded_by_ta=TRUE;common_boundary=None;end=307126;ies_id=IESPGM.PTET51.1.104.287246;ies_left_dist=-285;ies_min_dist=285;ies_right_dist=-313;junction_seq=ctgttagaatattttTAtaaactataagcagt;read_names=HWI-D00104:165:C29AHACXX:8:2102:16681:50357;sequence=TATACTTCTCATATTGCCCGAATAAATAAAATTTATACTATAAAGGATGAAATTCCTTAATTTATTTTTAACTA;start=307053;subtype=MAC;support_ref=79;support_variant=1;type=CRYPTIC;
scaffold51_104_with_IES	MILORD	internal_eliminated_sequence	309449	309487	.	.	.	ID=MILORD.104.309449.309487;Name=MILORD.104.309449.309487;bounded_by_ta=TRUE;common_boundary=Both;end=309487;ies_id=IESPGM.PTET51.1.104.289881;ies_left_dist=0;ies_min_dist=0;ies_right_dist=0;junction_seq=aaatatgtaattgtaTAattagatgataaaaa;read_names=HWI-D00104:165:C29AHACXX:8:2102:11324:65527,HWI-D00104:165:C29AHACXX:8:1101:20880:37765,HWI-D00104:165:C29AHACXX:8:2305:9084:86812,HWI-D00104:165:C29AHACXX:8:2209:14575:23137,HWI-D00104:165:C29AHACXX:8:1303:8209:16896,HWI-D00104:165:C29AHACXX:8:1102:1629:92934,HWI-D00104:165:C29AHACXX:8:1202:6729:30232,HWI-D00104:165:C29AHACXX:8:1204:1644:46748;sequence=TATAGTAAAGAATAAAAAAAGAGGAAATTGTGTTTACTG;start=309449;subtype=IES;support_ref=4;support_variant=8;type=IES;
scaffold51_104_with_IES	MILORD	internal_eliminated_sequence	310057	310100	.	.	.	ID=MILORD.104.310057.310100;Name=MILORD.104.310057.310100;bounded_by_ta=TRUE;common_boundary=Both;end=310100;ies_id=IESPGM.PTET51.1.104.290450;ies_left_dist=0;ies_min_dist=0;ies_right_dist=0;junction_seq=ttaaatcgaaatagaTActaatatttataatt;read_names=HWI-D00104:165:C29AHACXX:8:2209:11558:40688,HWI-D00104:165:C29AHACXX:8:2102:18175:34192,HWI-D00104:165:C29AHACXX:8:1309:13003:81046,HWI-D00104:165:C29AHACXX:8:1203:13560:40527,HWI-D00104:165:C29AHACXX:8:1206:13659:57838,HWI-D00104:165:C29AHACXX:8:1203:16139:43522,HWI-D00104:165:C29AHACXX:8:2101:5015:82760,HWI-D00104:165:C29AHACXX:8:1204:5535:90900,HWI-D00104:165:C29AHACXX:8:1106:2829:55547,HWI-D00104:165:C29AHACXX:8:1201:18127:3836,HWI-D00104:165:C29AHACXX:8:1107:10801:83964,HWI-D00104:165:C29AHACXX:8:2101:19777:6659,HWI-D00104:165:C29AHACXX:8:1303:18583:79587,HWI-D00104:165:C29AHACXX:8:2301:7519:40901,HWI-D00104:165:C29AHACXX:8:1303:4229:84427,HWI-D00104:165:C29AHACXX:8:2205:17116:67395,HWI-D00104:165:C29AHACXX:8:2303:19731:34403,HWI-D00104:165:C29AHACXX:8:2303:3117:6554,HWI-D00104:165:C29AHACXX:8:1102:5623:52936,HWI-D00104:165:C29AHACXX:8:2302:6973:77340,HWI-D00104:165:C29AHACXX:8:2307:13070:49976,HWI-D00104:165:C29AHACXX:8:1303:8929:27082,HWI-D00104:165:C29AHACXX:8:1105:20526:66762,HWI-D00104:165:C29AHACXX:8:1303:16389:87273,HWI-D00104:165:C29AHACXX:8:2205:6849:82227,HWI-D00104:165:C29AHACXX:8:2209:18172:39761,HWI-D00104:165:C29AHACXX:8:2201:8640:83946,HWI-D00104:165:C29AHACXX:8:1206:2366:91540,HWI-D00104:165:C29AHACXX:8:2102:12509:62333,HWI-D00104:165:C29AHACXX:8:2307:14685:12093,HWI-D00104:165:C29AHACXX:8:1105:16343:74858,HWI-D00104:165:C29AHACXX:8:2104:19625:38909,HWI-D00104:165:C29AHACXX:8:2303:12435:71412;sequence=TAAAGTCGATACTAAAGCTAAATTTTCACTCAAATATTTGACTG;start=310057;subtype=IES;support_ref=2;support_variant=33;type=IES;
scaffold51_104_with_IES	MILORD	internal_eliminated_sequence	310662	310687	.	.	.	ID=MILORD.104.310662.310687;Name=MILORD.104.310662.310687;bounded_by_ta=TRUE;common_boundary=None;end=310687;ies_id=IESPGM.PTET51.1.104.291359;ies_left_dist=348;ies_min_dist=348;ies_right_dist=355;junction_seq=aaataaatattaatgTAcaacaatatgagata;read_names=HWI-D00104:165:C29AHACXX:8:2301:1744:60007;sequence=TACACCTATTTGTGGGGATCAATTAA;start=310662;subtype=MAC;support_ref=99;support_variant=1;type=CRYPTIC;
scaffold51_104_with_IES	MILORD	internal_eliminated_sequence	311010	311042	.	.	.	ID=MILORD.104.311010.311042;Name=MILORD.104.311010.311042;bounded_by_ta=TRUE;common_boundary=Both;end=311042;ies_id=IESPGM.PTET51.1.104.291359;ies_left_dist=0;ies_min_dist=0;ies_right_dist=0;junction_seq=ttaattaatagatggTActtgtcaatcagttt;read_names=HWI-D00104:165:C29AHACXX:8:2102:19052:6515,HWI-D00104:165:C29AHACXX:8:2101:2513:24029,HWI-D00104:165:C29AHACXX:8:1201:8538:9348,HWI-D00104:165:C29AHACXX:8:1105:14992:56104,HWI-D00104:165:C29AHACXX:8:1204:14792:48850,HWI-D00104:165:C29AHACXX:8:2101:10483:47339,HWI-D00104:165:C29AHACXX:8:1306:17035:3811,HWI-D00104:165:C29AHACXX:8:2201:7130:68230,HWI-D00104:165:C29AHACXX:8:1107:3096:26717,HWI-D00104:165:C29AHACXX:8:1101:7424:6593,HWI-D00104:165:C29AHACXX:8:1202:3259:25342,HWI-D00104:165:C29AHACXX:8:1102:18457:51916,HWI-D00104:165:C29AHACXX:8:2204:14861:17311,HWI-D00104:165:C29AHACXX:8:1304:1478:94322,HWI-D00104:165:C29AHACXX:8:2307:15973:92926,HWI-D00104:165:C29AHACXX:8:2305:1603:25482,HWI-D00104:165:C29AHACXX:8:1303:7384:72560,HWI-D00104:165:C29AHACXX:8:2308:12387:12665,HWI-D00104:165:C29AHACXX:8:2203:18240:84700,HWI-D00104:165:C29AHACXX:8:2206:18804:24003,HWI-D00104:165:C29AHACXX:8:1206:9368:57271,HWI-D00104:165:C29AHACXX:8:2202:9117:16031;sequence=TATAGTTAATTATTTGAACATTTAAATATGCTA;start=311010;subtype=IES;support_ref=4;support_variant=22;type=IES;
scaffold51_104_with_IES	MILORD	internal_eliminated_sequence	312981	313044	.	.	.	ID=MILORD.104.312981.313044;Name=MILORD.104.312981.313044;bounded_by_ta=TRUE;common_boundary=None;end=313044;ies_id=IESPGM.PTET51.1.104.293700;ies_left_dist=403;ies_min_dist=368;ies_right_dist=368;junction_seq=caatcttgtaattgaTAggagatccatctatt;read_names=HWI-D00104:165:C29AHACXX:8:1201:18179:59964;sequence=TATAGTAGAATCAGTCTAAAAAGTTTATAAAAATTACCTCAAGAAAAAGATTAGAAAATAGCAG;start=312981;subtype=MAC;support_ref=95;support_variant=1;type=CRYPTIC;
scaffold51_104_with_IES	MILORD	internal_eliminated_sequence	313384	313412	.	.	.	ID=MILORD.104.313384.313412;Name=MILORD.104.313384.313412;bounded_by_ta=TRUE;common_boundary=Both;end=313412;ies_id=IESPGM.PTET51.1.104.293700;ies_left_dist=0;ies_min_dist=0;ies_right_dist=0;junction_seq=gggtgaactaattatTAcaacttttaatcata;read_names=HWI-D00104:165:C29AHACXX:8:1302:5608:99550,HWI-D00104:165:C29AHACXX:8:2205:16858:43813,HWI-D00104:165:C29AHACXX:8:2103:6674:86332,HWI-D00104:165:C29AHACXX:8:2303:13421:27366,HWI-D00104:165:C29AHACXX:8:2201:17104:49764,HWI-D00104:165:C29AHACXX:8:1302:1947:11054,HWI-D00104:165:C29AHACXX:8:2105:8651:13407,HWI-D00104:165:C29AHACXX:8:1307:14849:79442,HWI-D00104:165:C29AHACXX:8:1307:13355:47297,HWI-D00104:165:C29AHACXX:8:1203:12134:35466,HWI-D00104:165:C29AHACXX:8:1301:17277:31208,HWI-D00104:165:C29AHACXX:8:2304:18154:73602,HWI-D00104:165:C29AHACXX:8:2105:17015:88003;sequence=TACAGGAAAACTGAAAATCAACTGTAGTA;start=313384;subtype=IES;support_ref=15;support_variant=13;type=IES;
scaffold51_104_with_IES	MILORD	internal_eliminated_sequence	315643	315668	.	.	.	ID=MILORD.104.315643.315668;Name=MILORD.104.315643.315668;bounded_by_ta=TRUE;common_boundary=Both;end=315668;ies_id=IESPGM.PTET51.1.104.295930;ies_left_dist=0;ies_min_dist=0;ies_right_dist=0;junction_seq=ccataaataattagaTAgaattttagtaaatt;read_names=HWI-D00104:165:C29AHACXX:8:1204:2424:96547,HWI-D00104:165:C29AHACXX:8:1206:3094:17915,HWI-D00104:165:C29AHACXX:8:2103:6435:16946,HWI-D00104:165:C29AHACXX:8:2304:16547:16682,HWI-D00104:165:C29AHACXX:8:1104:15636:63828,HWI-D00104:165:C29AHACXX:8:2101:14302:93159,HWI-D00104:165:C29AHACXX:8:2103:6582:32665,HWI-D00104:165:C29AHACXX:8:2206:15851:64978,HWI-D00104:165:C29AHACXX:8:1205:15234:75211,HWI-D00104:165:C29AHACXX:8:2207:19965:63841,HWI-D00104:165:C29AHACXX:8:1301:9265:9171,HWI-D00104:165:C29AHACXX:8:2207:11986:8621,HWI-D00104:165:C29AHACXX:8:2203:12720:97170,HWI-D00104:165:C29AHACXX:8:1102:14724:72940,HWI-D00104:165:C29AHACXX:8:2303:20648:26182;sequence=TATAGTTATGATATTTGATTTCAGTA;start=315643;subtype=IES;support_ref=180;support_variant=15;type=IES;
scaffold51_104_with_IES	MILORD	internal_eliminated_sequence	316435	316478	.	.	.	ID=MILORD.104.316435.316478;Name=MILORD.104.316435.316478;bounded_by_ta=TRUE;common_boundary=Both;end=316478;ies_id=IESPGM.PTET51.1.104.296696;ies_left_dist=0;ies_min_dist=0;ies_right_dist=0;junction_seq=tttgaaaaggtgtttTAtgatcaacatgaaag;read_names=HWI-D00104:165:C29AHACXX:8:1206:5852:60043,HWI-D00104:165:C29AHACXX:8:2203:14334:29490,HWI-D00104:165:C29AHACXX:8:1203:16104:90014,HWI-D00104:165:C29AHACXX:8:1301:5668:56322,HWI-D00104:165:C29AHACXX:8:1302:7895:72736,HWI-D00104:165:C29AHACXX:8:2308:4536:32602,HWI-D00104:165:C29AHACXX:8:1309:13926:12468,HWI-D00104:165:C29AHACXX:8:2204:9953:56636,HWI-D00104:165:C29AHACXX:8:2301:12587:70779,HWI-D00104:165:C29AHACXX:8:1301:17850:40293,HWI-D00104:165:C29AHACXX:8:2308:3738:50113,HWI-D00104:165:C29AHACXX:8:1101:12548:77212,HWI-D00104:165:C29AHACXX:8:1102:6906:3747,HWI-D00104:165:C29AHACXX:8:2105:15530:56680,HWI-D00104:165:C29AHACXX:8:2104:14191:29811,HWI-D00104:165:C29AHACXX:8:1104:15678:4564,HWI-D00104:165:C29AHACXX:8:2203:2398:32903;sequence=TATACTTATCCTATTTTAATAAATACATTTTTTATAATTAATTA;start=316435;subtype=IES;support_ref=2;support_variant=17;type=IES;
scaffold51_104_with_IES	MILORD	internal_eliminated_sequence	317767	317916	.	.	.	ID=MILORD.104.317767.317916;Name=MILORD.104.317767.317916;bounded_by_ta=TRUE;common_boundary=Both;end=317916;ies_id=IESPGM.PTET51.1.104.297984;ies_left_dist=0;ies_min_dist=0;ies_right_dist=0;junction_seq=tcatatgtaatcttgTAgtatgataaaagaca;read_names=HWI-D00104:165:C29AHACXX:8:1202:18450:73680,HWI-D00104:165:C29AHACXX:8:1307:12338:82812,HWI-D00104:165:C29AHACXX:8:2203:9514:53813,HWI-D00104:165:C29AHACXX:8:1202:10703:38353,HWI-D00104:165:C29AHACXX:8:1205:10561:82161,HWI-D00104:165:C29AHACXX:8:1201:7424:68343,HWI-D00104:165:C29AHACXX:8:2304:5032:45950,HWI-D00104:165:C29AHACXX:8:2303:6990:65655,HWI-D00104:165:C29AHACXX:8:2201:11711:11681,HWI-D00104:165:C29AHACXX:8:1108:12536:5138,HWI-D00104:165:C29AHACXX:8:2306:17605:10761,HWI-D00104:165:C29AHACXX:8:2105:10896:97665,HWI-D00104:165:C29AHACXX:8:2303:16061:94686,HWI-D00104:165:C29AHACXX:8:2101:15467:17357,HWI-D00104:165:C29AHACXX:8:1307:4064:100660,HWI-D00104:165:C29AHACXX:8:1302:11037:50494,HWI-D00104:165:C29AHACXX:8:1103:11231:67005,HWI-D00104:165:C29AHACXX:8:2308:17309:67864,HWI-D00104:165:C29AHACXX:8:1203:19306:20849,HWI-D00104:165:C29AHACXX:8:2307:9956:28689,HWI-D00104:165:C29AHACXX:8:1201:20212:46350,HWI-D00104:165:C29AHACXX:8:1104:17253:87319,HWI-D00104:165:C29AHACXX:8:2304:6822:68185,HWI-D00104:165:C29AHACXX:8:1303:17657:59917,HWI-D00104:165:C29AHACXX:8:2205:18862:85213,HWI-D00104:165:C29AHACXX:8:1309:13338:7750,HWI-D00104:165:C29AHACXX:8:1301:17426:80419,HWI-D00104:165:C29AHACXX:8:2102:17562:36704,HWI-D00104:165:C29AHACXX:8:2304:18294:18059,HWI-D00104:165:C29AHACXX:8:1106:2526:67146,HWI-D00104:165:C29AHACXX:8:1201:14627:86364,HWI-D00104:165:C29AHACXX:8:1303:17857:24414,HWI-D00104:165:C29AHACXX:8:1203:4235:42147,HWI-D00104:165:C29AHACXX:8:1203:20934:49947,HWI-D00104:165:C29AHACXX:8:2205:1985:72286,HWI-D00104:165:C29AHACXX:8:2205:6429:74694,HWI-D00104:165:C29AHACXX:8:1201:4566:42155,HWI-D00104:165:C29AHACXX:8:2207:18385:93510,HWI-D00104:165:C29AHACXX:8:1302:15360:15083,HWI-D00104:165:C29AHACXX:8:2207:11974:49323,HWI-D00104:165:C29AHACXX:8:2303:19737:44329,HWI-D00104:165:C29AHACXX:8:1101:5399:38185,HWI-D00104:165:C29AHACXX:8:1104:18320:21817;sequence=TATTGAAGCATTAAAAAATATATCTTATTAATAAATTATATTTGATTTACAAATTAATTAATTTGAAAAAGATAGATATCAATAATCTAAAAATCAAGAATAAGACTTTAGTATTTGCCTGAAGTAATGATTTTTTATTGGTCCTCATAA;start=317767;subtype=IES;support_ref=2;support_variant=43;type=IES;
scaffold51_104_with_IES	MILORD	internal_eliminated_sequence	317767	317913	.	.	.	ID=MILORD.104.317767.317913;Name=MILORD.104.317767.317913;bounded_by_ta=TRUE;common_boundary=LEFT;end=317913;ies_id=IESPGM.PTET51.1.104.297984;ies_left_dist=0;ies_min_dist=0;ies_right_dist=3;junction_seq=tcatatgtaatcttgTAatagtatgataaaag;read_names=HWI-D00104:165:C29AHACXX:8:2204:15710:12861;sequence=TATTGAAGCATTAAAAAATATATCTTATTAATAAATTATATTTGATTTACAAATTAATTAATTTGAAAAAGATAGATATCAATAATCTAAAAATCAAGAATAAGACTTTAGTATTTGCCTGAAGTAATGATTTTTTATTGGTCCTCA;start=317767;subtype=PARTIAL_INTERNAL;support_ref=1;support_variant=1;type=ALTERNATIVE;
scaffold51_104_with_IES	MILORD	internal_eliminated_sequence	318324	318352	.	.	.	ID=MILORD.104.318324.318352;Name=MILORD.104.318324.318352;bounded_by_ta=TRUE;common_boundary=LEFT;end=318352;ies_id=IESPGM.PTET51.1.104.298391;ies_left_dist=0;ies_min_dist=0;ies_right_dist=15;junction_seq=ttaatagtaacatggTAttagaatcatgtata;read_names=HWI-D00104:165:C29AHACXX:8:2301:5939:58435,HWI-D00104:165:C29AHACXX:8:1205:11924:18022;sequence=TACACTTAGCATATTAGTTTATTTAAATG;start=318324;subtype=PARTIAL_INTERNAL;support_ref=4;support_variant=2;type=ALTERNATIVE;
scaffold51_104_with_IES	MILORD	internal_eliminated_sequence	318324	318367	.	.	.	ID=MILORD.104.318324.318367;Name=MILORD.104.318324.318367;bounded_by_ta=TRUE;common_boundary=Both;end=318367;ies_id=IESPGM.PTET51.1.104.298391;ies_left_dist=0;ies_min_dist=0;ies_right_dist=0;junction_seq=ttaatagtaacatggTAaagcatcagataagg;read_names=HWI-D00104:165:C29AHACXX:8:1303:7950:57649,HWI-D00104:165:C29AHACXX:8:1302:14209:28204,HWI-D00104:165:C29AHACXX:8:1306:15681:52538,HWI-D00104:165:C29AHACXX:8:2306:11887:40903,HWI-D00104:165:C29AHACXX:8:2105:12039:80406,HWI-D00104:165:C29AHACXX:8:1303:18927:28907,HWI-D00104:165:C29AHACXX:8:1302:5752:58955,HWI-D00104:165:C29AHACXX:8:1206:18349:94029,HWI-D00104:165:C29AHACXX:8:2207:3005:66637,HWI-D00104:165:C29AHACXX:8:1103:15155:53298,HWI-D00104:165:C29AHACXX:8:2108:15727:82720,HWI-D00104:165:C29AHACXX:8:1303:1883:91132,HWI-D00104:165:C29AHACXX:8:1101:13652:59626,HWI-D00104:165:C29AHACXX:8:1202:6932:18971,HWI-D00104:165:C29AHACXX:8:1203:18899:90293,HWI-D00104:165:C29AHACXX:8:1301:10600:23345,HWI-D00104:165:C29AHACXX:8:1305:18955:50296,HWI-D00104:165:C29AHACXX:8:2205:20305:73687,HWI-D00104:165:C29AHACXX:8:2202:12442:71797,HWI-D00104:165:C29AHACXX:8:1104:2943:42324,HWI-D00104:165:C29AHACXX:8:1105:11998:84317,HWI-D00104:165:C29AHACXX:8:1101:13446:83145,HWI-D00104:165:C29AHACXX:8:1103:9400:55271,HWI-D00104:165:C29AHACXX:8:2104:18369:39457,HWI-D00104:165:C29AHACXX:8:2101:14062:64276,HWI-D00104:165:C29AHACXX:8:2209:17780:74812,HWI-D00104:165:C29AHACXX:8:1205:15402:51084;sequence=TACACTTAGCATATTAGTTTATTTAAATGTATTAGAATCATGTA;start=318324;subtype=IES;support_ref=4;support_variant=27;type=IES;
scaffold51_104_with_IES	MILORD	internal_eliminated_sequence	318579	318674	.	.	.	ID=MILORD.104.318579.318674;Name=MILORD.104.318579.318674;bounded_by_ta=TRUE;common_boundary=Both;end=318674;ies_id=IESPGM.PTET51.1.104.298602;ies_left_dist=0;ies_min_dist=0;ies_right_dist=0;junction_seq=aaaaaattcgtagacTAcgtctaatctaacac;read_names=HWI-D00104:165:C29AHACXX:8:2204:9130:37075,HWI-D00104:165:C29AHACXX:8:1203:7150:65515,HWI-D00104:165:C29AHACXX:8:2103:13182:38031,HWI-D00104:165:C29AHACXX:8:2206:8574:42332,HWI-D00104:165:C29AHACXX:8:1301:18712:47936,HWI-D00104:165:C29AHACXX:8:2101:19939:83486,HWI-D00104:165:C29AHACXX:8:1305:16033:52145,HWI-D00104:165:C29AHACXX:8:1201:7601:58021,HWI-D00104:165:C29AHACXX:8:2304:9499:51339,HWI-D00104:165:C29AHACXX:8:2102:3903:15793,HWI-D00104:165:C29AHACXX:8:2201:14894:57414,HWI-D00104:165:C29AHACXX:8:2306:15723:12232,HWI-D00104:165:C29AHACXX:8:1102:2208:80533,HWI-D00104:165:C29AHACXX:8:1205:6057:68093,HWI-D00104:165:C29AHACXX:8:1306:16330:47627,HWI-D00104:165:C29AHACXX:8:1108:17260:74172,HWI-D00104:165:C29AHACXX:8:1102:8399:52752,HWI-D00104:165:C29AHACXX:8:2101:20286:57570,HWI-D00104:165:C29AHACXX:8:1309:11211:15973,HWI-D00104:165:C29AHACXX:8:1206:19702:14752,HWI-D00104:165:C29AHACXX:8:2203:5189:78780,HWI-D00104:165:C29AHACXX:8:2108:4168:58596,HWI-D00104:165:C29AHACXX:8:1304:17337:94738,HWI-D00104:165:C29AHACXX:8:1108:2229:45692,HWI-D00104:165:C29AHACXX:8:1303:18723:58793,HWI-D00104:165:C29AHACXX:8:1106:14401:20686,HWI-D00104:165:C29AHACXX:8:2103:4541:13015,HWI-D00104:165:C29AHACXX:8:1101:8647:59907,HWI-D00104:165:C29AHACXX:8:2304:4804:43659,HWI-D00104:165:C29AHACXX:8:2306:4064:71956,HWI-D00104:165:C29AHACXX:8:2206:1477:48115,HWI-D00104:165:C29AHACXX:8:1204:1078:64125,HWI-D00104:165:C29AHACXX:8:1203:12900:9489,HWI-D00104:165:C29AHACXX:8:1303:17055:16885,HWI-D00104:165:C29AHACXX:8:1205:13630:58210,HWI-D00104:165:C29AHACXX:8:2301:19060:69164,HWI-D00104:165:C29AHACXX:8:1203:3624:36721,HWI-D00104:165:C29AHACXX:8:2102:20148:89742,HWI-D00104:165:C29AHACXX:8:2202:15891:88625,HWI-D00104:165:C29AHACXX:8:2201:1424:5675,HWI-D00104:165:C29AHACXX:8:2307:2413:93094,HWI-D00104:165:C29AHACXX:8:2202:6871:14844,HWI-D00104:165:C29AHACXX:8:1202:15685:20616,HWI-D00104:165:C29AHACXX:8:2306:4155:32700,HWI-D00104:165:C29AHACXX:8:2303:9603:91061,HWI-D00104:165:C29AHACXX:8:1303:2371:18529,HWI-D00104:165:C29AHACXX:8:1102:7662:80260,HWI-D00104:165:C29AHACXX:8:1302:7785:62371,HWI-D00104:165:C29AHACXX:8:1307:7778:54145,HWI-D00104:165:C29AHACXX:8:1103:4511:14916,HWI-D00104:165:C29AHACXX:8:2202:17214:49354,HWI-D00104:165:C29AHACXX:8:1309:14565:15905,HWI-D00104:165:C29AHACXX:8:1305:4361:76042;sequence=TACAGTTGTTAAGAAGAACCAAATTTACAATATTTGTCTTTTATTACAAAATACATATTATAATCAGAATTCAAGTAAAATTAATGAATTAAACTG;start=318579;subtype=IES;support_ref=2;support_variant=53;type=IES;
scaffold51_104_with_IES	MILORD	internal_eliminated_sequence	321197	321225	.	.	.	ID=MILORD.104.321197.321225;Name=MILORD.104.321197.321225;bounded_by_ta=TRUE;common_boundary=None;end=321225;ies_id=IESPGM.PTET51.1.104.302738;ies_left_dist=1614;ies_min_dist=1613;ies_right_dist=1613;junction_seq=ttgcttcattctaatTActataatctttggag;read_names=HWI-D00104:165:C29AHACXX:8:2206:15861:63202,HWI-D00104:165:C29AHACXX:8:1306:9513:62818,HWI-D00104:165:C29AHACXX:8:2204:2053:85113;sequence=TATATTAAATATAAAAAATAATTATATTA;start=321197;subtype=MAC;support_ref=198;support_variant=3;type=CRYPTIC;
scaffold51_105_with_IES	MILORD	internal_eliminated_sequence	328	371	.	.	.	ID=MILORD.105.328.371;Name=MILORD.105.328.371;bounded_by_ta=TRUE;common_boundary=Both;end=371;ies_id=IESPGM.PTET51.1.105.328;ies_left_dist=0;ies_min_dist=0;ies_right_dist=0;junction_seq=ttgagaaaattaaaaTAttaaatgttaatggc;read_names=HWI-D00104:165:C29AHACXX:8:2201:3079:37089,HWI-D00104:165:C29AHACXX:8:1301:4118:34738,HWI-D00104:165:C29AHACXX:8:2304:5824:14031,HWI-D00104:165:C29AHACXX:8:2205:16901:34625;sequence=TATAGTAGTTGTTTTAATTAATTAAAAAGTTCTCTGATTAATCA;start=328;subtype=IES;support_ref=6;support_variant=4;type=IES;
scaffold51_105_with_IES	MILORD	internal_eliminated_sequence	502	6641	.	.	.	ID=MILORD.105.502.6641;Name=MILORD.105.502.6641;bounded_by_ta=TRUE;common_boundary=None;end=6641;ies_id=IESPGM.PTET51.1.105.6257;ies_left_dist=6195;ies_min_dist=83;ies_right_dist=83;junction_seq=aaataacaataatttTAttaataagttaacaa;read_names=HWI-D00104:165:C29AHACXX:8:1101:12305:36625;sequence=TATTAATATTTATTTTTTATAGAATCCTTTTAATATCTAGCATTTAAGGAAAGTTATAAAATTTTAAGAAGAATAAAGATTAATAAAAGTATATTTATTAAATCTGAGTTTTTCTATAAATTATTTTTAATTAAAGATGAATATCAAGTAATTTAAGTATTATTAATAATGAGTTGATTTATCAAAAGAAATAATTTATAAAAGCCATTTGGATTGTAAATGTATTGCATTCATTATTCTCATTCAATAAAAAACATAACTAATAAGAATGTGAGAAAATAAACCATTACATTTTATCATTAAATTCTGGAATTAAATTATGATCATGAATATCTTAAACCAAAAACAATTATAAGAACAATATGAAATAATATGCGAAATTCATAACTTCGAATTGATTGCAGTCGATTTTGACTTATCAAAAAAGAACAAAGCTCAATTTTTTTGTGGCAATTGTTTAGTAGAGAAAATAAATAATATTAAAAGTGACTACGATAGAATAATCAAAAGGGTGGAATCTAATAAATCAAAGCATAATATCGCTATTTGTAACAAATTTATGATTTCTTATTCACATTAAAGTTAATATCATATTAATGTTATTAGAAAACATTTTTCCAAAGACTATAAAAAGATATTAAAACGAAAGAGAATCAAGCTAGACTCATCTATCAAATTCTTATTTTCAAACAATCCATACAAGATTCTTTGGATAAAATATATCAATAAATATAATAGTTCATATTTCCAATTTGAAAAGAAAAATAAGAATTATAAGAATATGACTTATAATTTAATTACTTTGAAGATATATAATAATTATCAGAATTATATTCCTAAAGTTAATAGAAATAAATTAAATTATAAGTTGATCATTATTCAAATGAGGTAATCTCAAGGCGGTTTGAACTTTTATTGAATTGTTCTGAATACTCTTAGACTTTATAATTATTTAAGAACACAAAAGAGACACTTAAGGATTTAATGGAAAATGATGTAATTGATTTGATTTCTGGAAACTATAAAAAATAAAATGAAGCTGTATTTTTTAGATTATTAATAGAAAAACACCAAGTTTAAATAATATTTGCAGTAATCATAAAAAGGAAATTATTATGATTTATATGGATTTATAGAATAAGAAGATAGATTCGTATTTGTTGATTGCATCTTTGAAATCCCTTAATTAAGTATCAAAACATTGAAAATATCGATAAACAATGGAAGGAATTTAACTCATAATTTAAAAAAGCTTAATGGAACTTAAAATTGAGAGTTAAACTAAAAATTAGAATTATTAAATTAAATGGCTTTTATGAGAATAGATTACAATAAAAATTGACTGAGATTAGTGACAAAGTGGTTGCAGAATAATATTTAGGTATTGAAAAGTCTTAGGATTTAAATCATATTAGAAAAATCTCTATTTAAGCTTTGGGTAATGAAGAATTACTCACAGATTTAAATCAATTGATTGAAAAGAAAAATACCATAAAACCAATTAATTAAATTTGTAAAAAATAAAGCTTGTATTTTCAAAACAAACATAAAATATCCTTTAAAATTGCATTATTAATAAGATATATAGTCATCATTGAATATTTTATAAGAATTTTCAAGTATCTATTTATTTCCATTTAATTAGAGGAAAATTCTTTAATAATATAGTTAACTGAAACGGTTTAATAAATTTAAAAAAGTCCGTCAAAAGATGACAAGAATGTACAGATGAAAATACTTGCACATTATGGAATAGTACATATGATTCTAATATTATAAAATTCTCCTAGTCAGATTGTTTAAGTCATTAATATTACAATGTAAATTAAGTAAAATGTTTGAATTGCCCAGCTTCTTGTATCACTTGTGTTTCTCCTATAGATTGTCAAAGTTGTTAAGCTACTTACACTCTTACTAAGCTTGGATGTGTTTGCAAATAAAATTAATACGAAGAATCAGATTAATGCTATGATTGCCCTACTTTATGCAAATAATGCTAAAGTTTGACTTTTTGTATCGAATGCTTTTTTAGTGATTTTAGAGAGCTAGTAGGTGGATAATGTGACTGTTTTTAGGGATATTATCAAGTGGAAGGCAGTTCGGTTTGTTTATAATGCAATACGTTCTGCAAAGAATGTTTTGGTGCAACTTTTAATGATTGTAAAGTTTGCAGCAACATTGTGGGCATTAAAAAGATTGGTTCTATTTGCTAATGTCCAGATAATACAGTTTATGAAGAATAGACTAATTCATGCGTTAATTGCCATTCAACTTGTTAGACTTGTTTTTCCAAATACATAAATGGATGCTTAACTTGTGATGCAATATTAAATAGAACTCTAAAAGGATTAAAATGCGAATGTTCCTTTGGTTACTATGAGGATGCTAATATATGTTTGAGTATGATAAATTCTTATTATATTAGATTGTCCTGTAACTTAAGATTCTTCTTTATCTCAATGCTATGTTTTATGTGATAACAACCAATTAATTTGGTTTTCAACTGGTTGTTAAGGCTGTTCTCAGGGCTTTCACATGGTGAATACAGAATGCTAGCCGATTTGTGGTGATTTAGTAGTTGTAGGAAATGAAGAATGTGATGATAATAACACAGACTTAAATGATAAATGCTTTAATTGCAGGTTTTAATGTCCAGCAAATTGCTAGACTTGTGATAAAGATACTATACTTCCATGTCTAGATGTGTGTGGAGATGGATTGATTACTGGTAATGAAGAATGTGAGGATGGCAATAATATTTAATTTGATGGATGTTATAATTGCAAATATCAATGCTAACAATCTTGTACAAAATGCTTTATGGGAGAGTGTAATGAATGTGCTGAAGGATGGTATTGAAGAAATAGAATTAATATTATAAAAACTAATATTAGATATCAATACATAGTCCCATATACCTGGAGATGTAAGGAGAGATGTGGAGATTAAATGATAGTAGGAGAGGAATCCTGTGAGGATGGAAATTAAATAGATACTGATGGATGCAAGGAATGTAGATTTGTTTGTAGGATTGGGTGCTCATAATGCGATGGTCCCAAATGTCTACTTTGTGAATTTCCTGGATTCATTCCATATTAATATTATTGTAAAAATAATTGTGGAGACGGAATAGTTGTTGTAGATCCCATGGGTTCTCTTCAGAAGTTTGTGATGATGTAGGTTGTAATTCAGCCTGCAGCTAATGTAAATAAGGGTATCAACTCAAGAAGAGTATATGCGAACCTATTTGTCAAGATAACTTATTGGTGGAAAAAGAAATGTGCGAATCCAGTTTCATCTTGCCATATAAAGGGTGCTAGAATTATCAAATAAAGTGTTAGTCGTCCTGCTTATAATGTGATACAGTTTAATTCTCAATACTATTGTAGGATTATTTAAAATTTATGATCTACCCTGAATGTTGACGATATATGTTGGATATAAGATCTTGGATCATATTTGTTATTCTATTTGTGGAGATCAGATAGTAACTGTTGATGAGGAATGTGATGATGGAAATTTAATAATTGGGGATGGATGCCATTTTTGTAATTATAGCTGTTAAGATTCTTGTTTGAATTGTGTATAAGGAGAATGCTTGAAGTGTAAGGAAATAACTAATAATTTCTATCAAATTGCTAATTCTGTAGCTTAGATAAAGTCAATCATTTATTGACTTTATAATAAATTCAGAGATTTAAATTGAGACATTTTCCTAGAATTGTAAGATTTGTCAATTTAATACTTGTATCGAATGTGAATTAGACTATTATGGTAAAATGTGTCAACCAAAATGTGGAGATAAAATTGATGTACCTGAAGAAGAATGGGATGAAGGTAAAAGTAATCTTACTAACAAATGTTATAATTGTAAATTAATATGTTCAGAATTCTGTTAATGGTGCGATTTTGGAGTTTGTAAACAATGCTAACTAAATATTATTTAGATGAAAGTAACAATACTTGTCAGCCTATTTGTGGTGATAATATATTAGCTCCTAATGAAGTTTGTGAAGATGGAAATGATATAGAATTTGATGGATGCTTTGAATGCTAATTTTAATGTCAAGTTGATTGCAGATTTTGCTTCCTTGAAAATGTTTACAATGTTTGGAACCATTAGTCTTGGTCTAGTCTAAAGGAAAATGTGAACTTATAAAATATTGTGAGGCTGAAGCTGGCTTCTATTATTAAAGTAGTACCAATAGTTGTGTTAATTTATGCGGAGATGGCATTGTGACAGGCCAAGAAGAATGCGATGACACTAATATAATTCCATATGATGGTTGTTTTGACTGTAGATTTCAATGCAATAAGTAATGTGAGTTGTGCGATAAAGGAGTATGCCTTATTGAAACTTGTCCCTTAGGATCTATATGGATAAATAAATCATGTTGTGGGGATGCTATCTAAAATGGAGATGAAGAGTGTGATGATGGAAATCATATAGATTATGATGGATGTTCAAACTGCCGATTTCAGTGTCATTAATTTTGCAATATCTGCTTGAATGGCATTTGTAAAGAATGCTTTGATGAATATACATTAGATTAGAATAAATGTGTTAAACAATAAAGTATCCTAGTAGATAATGGAGATTCAAATCATTTAAGATATAATTAGGATTACATTTGCCTTGATGATGAATGTGCATTTTCTCTTAAACCAAAAATGAGTCTAATCTATTTAAATTAAACTTTCTCTCATTAATATGTGGAGATTAACTTTAATTAACAAATACAATATGCAAAAATGCCTAATAAAGGTTAATTTTCACCTTTCGAAATACAAATTCAAAATTTAAGTGAAGAATATTATAAAATACAACTTTATCCTATCAGAGACATCACATATGATTTATAATTTGTTTAATACACTTAAGTTTTCTTGTTGTTGATTAAACTTAAAAATCTCAAAATCACTATATGTCGCTGACATAGAAATTTTTCTAGATCTCTAAGAGGAACCCATTTTATAGATTACTCTAATTTAAACTGTTATTATACTTAAATTGTTTAATAGCATGTTAATCTTTAATCAACGATAACTACAATAATCAAACTATTATTGAACCAAATCAATCTATTTTCCTCTAAAAGCCTAGGATTTTAAGTGATGAGCTTAAATCCAGAAGCGTTGCTATCAGTAAAACAAGCAAAGCATTTATGATCTCTGCAATTACTATATCTTCTGTATCATTCATTTTTGGTGATTCCACCCTATTAAATGAAGCCTTGAACATACTTTAGTATTAGTCCTATCTCAAATTTATTAATCTTGAATATCCAGAAAATTTATATATTTATTTTCAAAGCTCAGAAATGTTATTGATAAATTATGTATGTTAATTATATCAATTTCTAACTATTTATCGAATTTGTAAATCGATTATGTTCTAGGTGTCATTACAAGCAAGGAAGAAGAATAAATAATACTTGATGGAAAGTTCGCATAATATGATGTACACTTCTAATCATTAATTTGGAAATCCAATTTATTTCATTTTTTTAATTATAATATTGGCTTCAAAATCTAAATTATCGATTATAGATTGCGATCTTATTTTTAATTTAATTCCTTAATTGCTTTAATTAATAATACTTTTATAGTTATGAACGATATTCCATTTATAACTCTAATTTTTAATAGCAAGACAATTTATTTTAAGTACTAAATTTTCATTTGGGCTCAGATTTTTAAATACGATTTTCAAAATCTATCGAGTGGTAAAAAGTTATTAGTAGAATTTGCCTTACAGGTCGGATAATAAATACAGGATATTATAAAATACAGGTATTAATTTAGTTTGAGATTAATCATGCCCATTTTATCTTTAAATGCTTGGGATATTTTATTTAAACTACTACTACAAATTCATATCAATAAACTATAGAACGAAAGAGAACACTTTTAATATTTTCTCAGCTTTTCTATAATAATACTGTACTTAATCTTATAGCAAAAGCACCTTTTGGAATGTGAATTCTAAAAAGAATTCCCTTTAAATAAGATATGAATCATTAGATATTTTTAGAACATCCTTCTTTCATGTAGTGTTAGTTTTCTTTTAAAATCATTCAATACTTCAGTCTTTACTAATAGCAATAAACAGTATTTTTCAATGCTACTTTATTTAAAAA;start=502;subtype=MAC;support_ref=56;support_variant=1;type=CRYPTIC;
scaffold51_105_with_IES	MILORD	internal_eliminated_sequence	1039	1128	.	.	.	ID=MILORD.105.1039.1128;Name=MILORD.105.1039.1128;bounded_by_ta=TRUE;common_boundary=Both;end=1128;ies_id=IESPGM.PTET51.1.105.969;ies_left_dist=0;ies_min_dist=0;ies_right_dist=0;junction_seq=taaatcaaagcataaTAaaaagatattaaaac;read_names=HWI-D00104:165:C29AHACXX:8:2203:20268:44300,HWI-D00104:165:C29AHACXX:8:2306:19731:84497,HWI-D00104:165:C29AHACXX:8:1204:10309:59185,HWI-D00104:165:C29AHACXX:8:1206:2377:77432,HWI-D00104:165:C29AHACXX:8:1302:2087:90756,HWI-D00104:165:C29AHACXX:8:2306:1178:59882,HWI-D00104:165:C29AHACXX:8:1303:4993:70198,HWI-D00104:165:C29AHACXX:8:2205:11649:27153,HWI-D00104:165:C29AHACXX:8:2308:19826:65691,HWI-D00104:165:C29AHACXX:8:1102:7473:12432,HWI-D00104:165:C29AHACXX:8:2101:14155:46069,HWI-D00104:165:C29AHACXX:8:2201:12356:44625,HWI-D00104:165:C29AHACXX:8:1102:16489:35996,HWI-D00104:165:C29AHACXX:8:1304:11379:28875,HWI-D00104:165:C29AHACXX:8:1204:6906:67088,HWI-D00104:165:C29AHACXX:8:1102:20144:38681,HWI-D00104:165:C29AHACXX:8:2102:17855:50885,HWI-D00104:165:C29AHACXX:8:1302:13704:60669,HWI-D00104:165:C29AHACXX:8:1108:14397:89485,HWI-D00104:165:C29AHACXX:8:1106:7742:97199;sequence=TATCGCTATTTGTAACAAATTTATGATTTCTTATTCACATTAAAGTTAATATCATATTAATGTTATTAGAAAACATTTTTCCAAAGACTA;start=1039;subtype=IES;support_ref=90;support_variant=20;type=IES;
scaffold51_105_with_IES	MILORD	internal_eliminated_sequence	3355	3402	.	.	.	ID=MILORD.105.3355.3402;Name=MILORD.105.3355.3402;bounded_by_ta=TRUE;common_boundary=Both;end=3402;ies_id=IESPGM.PTET51.1.105.3195;ies_left_dist=0;ies_min_dist=0;ies_right_dist=0;junction_seq=tgtgctgaaggatggTAcatagtcccatatac;read_names=HWI-D00104:165:C29AHACXX:8:1302:11496:11063,HWI-D00104:165:C29AHACXX:8:2101:9634:34849,HWI-D00104:165:C29AHACXX:8:2103:3686:24894,HWI-D00104:165:C29AHACXX:8:2304:4495:74089,HWI-D00104:165:C29AHACXX:8:1104:3513:68320,HWI-D00104:165:C29AHACXX:8:2302:10562:38244,HWI-D00104:165:C29AHACXX:8:2201:7808:38348,HWI-D00104:165:C29AHACXX:8:1306:9216:45845,HWI-D00104:165:C29AHACXX:8:2301:5632:67098;sequence=TATTGAAGAAATAGAATTAATATTATAAAAACTAATATTAGATATCAA;start=3355;subtype=IES;support_ref=72;support_variant=9;type=IES;
scaffold51_105_with_IES	MILORD	internal_eliminated_sequence	5374	5425	.	.	.	ID=MILORD.105.5374.5425;Name=MILORD.105.5374.5425;bounded_by_ta=TRUE;common_boundary=Both;end=5425;ies_id=IESPGM.PTET51.1.105.5166;ies_left_dist=0;ies_min_dist=0;ies_right_dist=0;junction_seq=ttataatttgtttaaTAtgtcgctgacataga;read_names=HWI-D00104:165:C29AHACXX:8:1304:18624:5573,HWI-D00104:165:C29AHACXX:8:2206:19908:51787,HWI-D00104:165:C29AHACXX:8:1106:12636:6598,HWI-D00104:165:C29AHACXX:8:1204:4148:84017,HWI-D00104:165:C29AHACXX:8:1107:11340:79864,HWI-D00104:165:C29AHACXX:8:2304:12377:80081,HWI-D00104:165:C29AHACXX:8:2104:20428:13293,HWI-D00104:165:C29AHACXX:8:1304:1806:94685,HWI-D00104:165:C29AHACXX:8:1106:4194:14362,HWI-D00104:165:C29AHACXX:8:1105:3463:8179,HWI-D00104:165:C29AHACXX:8:1306:18550:41332,HWI-D00104:165:C29AHACXX:8:1301:6888:21678,HWI-D00104:165:C29AHACXX:8:2306:5984:4714,HWI-D00104:165:C29AHACXX:8:2304:12049:9243,HWI-D00104:165:C29AHACXX:8:2304:17984:4880,HWI-D00104:165:C29AHACXX:8:2108:14528:22788,HWI-D00104:165:C29AHACXX:8:2204:7105:55179,HWI-D00104:165:C29AHACXX:8:2302:4138:48586,HWI-D00104:165:C29AHACXX:8:1204:9255:90501,HWI-D00104:165:C29AHACXX:8:2201:11242:38601,HWI-D00104:165:C29AHACXX:8:1108:18089:12566,HWI-D00104:165:C29AHACXX:8:1307:18514:48059,HWI-D00104:165:C29AHACXX:8:1203:1925:39980,HWI-D00104:165:C29AHACXX:8:2104:3410:50198,HWI-D00104:165:C29AHACXX:8:2206:14936:84049,HWI-D00104:165:C29AHACXX:8:1302:20325:71838,HWI-D00104:165:C29AHACXX:8:2209:12741:90327;sequence=TACACTTAAGTTTTCTTGTTGTTGATTAAACTTAAAAATCTCAAAATCACTA;start=5374;subtype=IES;support_ref=0;support_variant=27;type=IES;
scaffold51_105_with_IES	MILORD	internal_eliminated_sequence	5400	5425	.	.	.	ID=MILORD.105.5400.5425;Name=MILORD.105.5400.5425;bounded_by_ta=TRUE;common_boundary=RIGHT;end=5425;ies_id=IESPGM.PTET51.1.105.5166;ies_left_dist=-26;ies_min_dist=0;ies_right_dist=0;junction_seq=tttcttgttgttgatTAtgtcgctgacataga;read_names=HWI-D00104:165:C29AHACXX:8:2201:15360:67065;sequence=TAAACTTAAAAATCTCAAAATCACTA;start=5400;subtype=PARTIAL_INTERNAL;support_ref=0;support_variant=1;type=ALTERNATIVE;
scaffold51_105_with_IES	MILORD	internal_eliminated_sequence	5503	5545	.	.	.	ID=MILORD.105.5503.5545;Name=MILORD.105.5503.5545;bounded_by_ta=TRUE;common_boundary=Both;end=5545;ies_id=IESPGM.PTET51.1.105.5243;ies_left_dist=0;ies_min_dist=0;ies_right_dist=0;junction_seq=aatttaaactgttatTAactacaataatcaaa;read_names=HWI-D00104:165:C29AHACXX:8:2306:13211:37462,HWI-D00104:165:C29AHACXX:8:2206:6740:28110,HWI-D00104:165:C29AHACXX:8:2105:15807:89312,HWI-D00104:165:C29AHACXX:8:2205:19327:4978,HWI-D00104:165:C29AHACXX:8:2305:2393:57177,HWI-D00104:165:C29AHACXX:8:1103:4355:48345,HWI-D00104:165:C29AHACXX:8:2307:11766:69332,HWI-D00104:165:C29AHACXX:8:1108:13144:68506,HWI-D00104:165:C29AHACXX:8:2302:6119:4973,HWI-D00104:165:C29AHACXX:8:2101:8160:53578,HWI-D00104:165:C29AHACXX:8:1302:18109:56382,HWI-D00104:165:C29AHACXX:8:1106:14678:43355,HWI-D00104:165:C29AHACXX:8:2105:15506:48405,HWI-D00104:165:C29AHACXX:8:2303:9542:73012;sequence=TATACTTAAATTGTTTAATAGCATGTTAATCTTTAATCAACGA;start=5503;subtype=IES;support_ref=6;support_variant=14;type=IES;
scaffold51_105_with_IES	MILORD	internal_eliminated_sequence	5827	5852	.	.	.	ID=MILORD.105.5827.5852;Name=MILORD.105.5827.5852;bounded_by_ta=TRUE;common_boundary=Both;end=5852;ies_id=IESPGM.PTET51.1.105.5524;ies_left_dist=0;ies_min_dist=0;ies_right_dist=0;junction_seq=aaagctcagaaatgtTAtcaatttctaactat;read_names=HWI-D00104:165:C29AHACXX:8:1301:19828:98060,HWI-D00104:165:C29AHACXX:8:2108:13482:5256,HWI-D00104:165:C29AHACXX:8:2101:8470:35307,HWI-D00104:165:C29AHACXX:8:2202:16235:6305,HWI-D00104:165:C29AHACXX:8:1203:12562:16691,HWI-D00104:165:C29AHACXX:8:2301:10065:63026,HWI-D00104:165:C29AHACXX:8:1206:4680:88897,HWI-D00104:165:C29AHACXX:8:1104:15715:30852,HWI-D00104:165:C29AHACXX:8:1202:16466:70427,HWI-D00104:165:C29AHACXX:8:2306:13378:76324,HWI-D00104:165:C29AHACXX:8:2201:4049:88054,HWI-D00104:165:C29AHACXX:8:1108:7202:16049,HWI-D00104:165:C29AHACXX:8:1202:19662:32089,HWI-D00104:165:C29AHACXX:8:1102:14466:30764,HWI-D00104:165:C29AHACXX:8:1302:10658:54421,HWI-D00104:165:C29AHACXX:8:1202:3354:39420,HWI-D00104:165:C29AHACXX:8:2105:5574:74024,HWI-D00104:165:C29AHACXX:8:2203:16042:89639,HWI-D00104:165:C29AHACXX:8:2308:3107:60859,HWI-D00104:165:C29AHACXX:8:1206:4716:98956;sequence=TATTGATAAATTATGTATGTTAATTA;start=5827;subtype=IES;support_ref=6;support_variant=20;type=IES;
scaffold51_105_with_IES	MILORD	internal_eliminated_sequence	5964	6048	.	.	.	ID=MILORD.105.5964.6048;Name=MILORD.105.5964.6048;bounded_by_ta=TRUE;common_boundary=Both;end=6048;ies_id=IESPGM.PTET51.1.105.5635;ies_left_dist=0;ies_min_dist=0;ies_right_dist=0;junction_seq=tcgcataatatgatgTAgattgcgatcttatt;read_names=HWI-D00104:165:C29AHACXX:8:1105:3807:76997,HWI-D00104:165:C29AHACXX:8:2301:9686:64596,HWI-D00104:165:C29AHACXX:8:2105:13238:63878,HWI-D00104:165:C29AHACXX:8:1302:19474:18440,HWI-D00104:165:C29AHACXX:8:2304:17379:91393,HWI-D00104:165:C29AHACXX:8:1302:19809:81672,HWI-D00104:165:C29AHACXX:8:2302:14390:3629,HWI-D00104:165:C29AHACXX:8:1108:2939:61716,HWI-D00104:165:C29AHACXX:8:2308:7468:46497,HWI-D00104:165:C29AHACXX:8:1306:14466:35814,HWI-D00104:165:C29AHACXX:8:1306:14639:22533,HWI-D00104:165:C29AHACXX:8:2307:15738:50860,HWI-D00104:165:C29AHACXX:8:2301:18442:80108,HWI-D00104:165:C29AHACXX:8:2101:14008:67505,HWI-D00104:165:C29AHACXX:8:2207:9237:87512,HWI-D00104:165:C29AHACXX:8:1108:20519:69318,HWI-D00104:165:C29AHACXX:8:2104:13329:60122,HWI-D00104:165:C29AHACXX:8:1307:5784:5543,HWI-D00104:165:C29AHACXX:8:2308:10641:7572,HWI-D00104:165:C29AHACXX:8:1106:16142:53462,HWI-D00104:165:C29AHACXX:8:2205:13866:99342;sequence=TACACTTCTAATCATTAATTTGGAAATCCAATTTATTTCATTTTTTTAATTATAATATTGGCTTCAAAATCTAAATTATCGATTA;start=5964;subtype=IES;support_ref=8;support_variant=21;type=IES;
scaffold51_105_with_IES	MILORD	internal_eliminated_sequence	6106	6131	.	.	.	ID=MILORD.105.6106.6131;Name=MILORD.105.6106.6131;bounded_by_ta=TRUE;common_boundary=Both;end=6131;ies_id=IESPGM.PTET51.1.105.5692;ies_left_dist=0;ies_min_dist=0;ies_right_dist=0;junction_seq=aattaataatactttTAactctaatttttaat;read_names=HWI-D00104:165:C29AHACXX:8:2307:4113:26441,HWI-D00104:165:C29AHACXX:8:2105:16345:72272,HWI-D00104:165:C29AHACXX:8:1206:4510:7672,HWI-D00104:165:C29AHACXX:8:1201:8933:5230,HWI-D00104:165:C29AHACXX:8:1302:7856:27334,HWI-D00104:165:C29AHACXX:8:1104:19785:22507,HWI-D00104:165:C29AHACXX:8:2103:6467:97905,HWI-D00104:165:C29AHACXX:8:1206:2705:17228,HWI-D00104:165:C29AHACXX:8:2205:6804:93090,HWI-D00104:165:C29AHACXX:8:1203:16715:11512,HWI-D00104:165:C29AHACXX:8:1304:17233:27381,HWI-D00104:165:C29AHACXX:8:2203:4296:15208,HWI-D00104:165:C29AHACXX:8:2103:3074:83703,HWI-D00104:165:C29AHACXX:8:2301:12230:24324,HWI-D00104:165:C29AHACXX:8:1306:5334:22119;sequence=TATAGTTATGAACGATATTCCATTTA;start=6106;subtype=IES;support_ref=3;support_variant=15;type=IES;
scaffold51_105_with_IES	MILORD	internal_eliminated_sequence	6735	6778	.	.	.	ID=MILORD.105.6735.6778;Name=MILORD.105.6735.6778;bounded_by_ta=TRUE;common_boundary=Both;end=6778;ies_id=IESPGM.PTET51.1.105.6267;ies_left_dist=0;ies_min_dist=0;ies_right_dist=0;junction_seq=ttctatagcactttaTAgtttaacttcttaca;read_names=HWI-D00104:165:C29AHACXX:8:1206:18615:15146,HWI-D00104:165:C29AHACXX:8:2307:18459:55686,HWI-D00104:165:C29AHACXX:8:2103:12326:66504,HWI-D00104:165:C29AHACXX:8:1104:4326:99842;sequence=TATAGTGAGATCAAATTCTTCTTATAAATTCAAGCAAATAAGCA;start=6735;subtype=IES;support_ref=4;support_variant=4;type=IES;
scaffold51_105_with_IES	MILORD	internal_eliminated_sequence	7404	9002	.	.	.	ID=MILORD.105.7404.9002;Name=MILORD.105.7404.9002;bounded_by_ta=TRUE;common_boundary=None;end=9002;ies_id=IESPGM.PTET51.1.105.8278;ies_left_dist=1489;ies_min_dist=82;ies_right_dist=-82;junction_seq=aatttaactatataaTAaaaattaaataattt;read_names=HWI-D00104:165:C29AHACXX:8:1307:18953:63655;sequence=TAATTAAATCAAACTAAAATAAAAGTGTTTTTCTTAGATTAATTATAATAATAATGAACTCTTACAAATACCAAATAAATTTAGATCATATGAATGCATGAGACAAGTACAGAATACTCATATTAACAATGAAGTCATTAAACTATTAAGATGAAGTCATCATATAGTATAAAAATAATTAAAAACAAAATTGTAAATATTTATTGAATGCATTAGACATTATTATTATTCCAGCTATTCACAATAATATCTTGTTATTCCTATCTTCCTTAACTGGAAATTGACTTGAATGCCCCACCAAAATAGAGATGGATGAAGGCAGTATAAACAGTCCTTGAATTACATGGATATTAAAATTCCTTTGGTTCAGTATTTGCTTTTCATAATCAACATTCTTTTCATATATTAAACAAAGATGACTATGATACAATAGCATATTTTTTAAGAAAGAACTTTCCAGAACATGCATTAGAATTGGAAGGGGTAGTAGAAGCATTGAATAGACCAGAGATCACCTTCGAATATATGGCTGGATGGGCATATTTCCATGAGATAGCACATGTTACAAATTAATTTTAAGAGTGCACAGGAGTTTTGTTATCAGCAGGTGACTAAGTAATTCATGGAAGAAATATGGATTAAGCACCAGGATAAGGTAGAAATCTAGTGTTGCATTTATTCATTAAAAAGGATGGAAAATATATTGGAGAAGTAGTCGATTGGTATTGGTTCAAAGGTGGATTTATTATAATGGAATTAACTTAAGATGATTATACAGCATAGAAATATAATGTTGCGAGTCTTGAAGAAAATTGGAGAATTGATAAAAGATTAACAAAATAATCAGTTATGTTATTTATTTAAAGTGGATTATAATAAATAATCAAATATATTATTGATACCATCATTGACTTAGTCCTTTAGAGAGGTTTTAACAAATGACAAACTCAACACTTATGAAAAAGTAGTATAGTATCTTGAGACTCATGAGGTAGGATGTGGTTTATATTATATCGTGAGTGGTAGTAGTAAGGATTAAGGTACTATTATTACACGAGGACCATAGGAAACCATTCCATCGTTGAAATTAAACACCGCAAGTGGAATTACGTATTGATAATTGATATACAAAAACACAGATTTTTATTTACTTTAATAATACTTAGTCTAAACAAATTATGATCATTGGGAAGTTGATCCAGAGGAGGATCCCAGAAGAACTGTTGCAGAGGATTTACTTTAAAAAATGAAAATTAATCTAAAGAATGAGTTTGGCATTTATGCTGTAATGAACACTTTTCCTGTCCACAATGAAGGTACTTTCGTCACTGTTATAATGAATACCAAATACAACAGATTTACAACTTTAGGACAAGAAGCTATTACATTTTTTGATGATGAATGAAAGATTCAATATATTTTATATATTAAAACACACATAACAATATAATTATTTTTAGCTAAGAGAAGATTTCCAATCTCAAATATGTATATCCACAAAAAACTAAATTTAACCATATTAGATATATGAAAAGGTAGTTATATTTATCAATAGAATTGTAACATATTTATAATTAATTTCATTTATATTTTGATTCA;start=7404;subtype=EXTERNAL;support_ref=76;support_variant=1;type=ALTERNATIVE;
scaffold51_105_with_IES	MILORD	internal_eliminated_sequence	8150	9038	.	.	.	ID=MILORD.105.8150.9038;Name=MILORD.105.8150.9038;bounded_by_ta=TRUE;common_boundary=LEFT;end=9038;ies_id=IESPGM.PTET51.1.105.7638;ies_left_dist=0;ies_min_dist=0;ies_right_dist=-862;junction_seq=caaaggtggatttatTAaatatagatattttt;read_names=HWI-D00104:165:C29AHACXX:8:2103:20835:68209;sequence=TATAATGGAATTAACTTAAGATGATTATACAGCATAGAAATATAATGTTGCGAGTCTTGAAGAAAATTGGAGAATTGATAAAAGATTAACAAAATAATCAGTTATGTTATTTATTTAAAGTGGATTATAATAAATAATCAAATATATTATTGATACCATCATTGACTTAGTCCTTTAGAGAGGTTTTAACAAATGACAAACTCAACACTTATGAAAAAGTAGTATAGTATCTTGAGACTCATGAGGTAGGATGTGGTTTATATTATATCGTGAGTGGTAGTAGTAAGGATTAAGGTACTATTATTACACGAGGACCATAGGAAACCATTCCATCGTTGAAATTAAACACCGCAAGTGGAATTACGTATTGATAATTGATATACAAAAACACAGATTTTTATTTACTTTAATAATACTTAGTCTAAACAAATTATGATCATTGGGAAGTTGATCCAGAGGAGGATCCCAGAAGAACTGTTGCAGAGGATTTACTTTAAAAAATGAAAATTAATCTAAAGAATGAGTTTGGCATTTATGCTGTAATGAACACTTTTCCTGTCCACAATGAAGGTACTTTCGTCACTGTTATAATGAATACCAAATACAACAGATTTACAACTTTAGGACAAGAAGCTATTACATTTTTTGATGATGAATGAAAGATTCAATATATTTTATATATTAAAACACACATAACAATATAATTATTTTTAGCTAAGAGAAGATTTCCAATCTCAAATATGTATATCCACAAAAAACTAAATTTAACCATATTAGATATATGAAAAGGTAGTTATATTTATCAATAGAATTGTAACATATTTATAATTAATTTCATTTATATTTTGATTCATAAAAATTAAATAATTTTATAAAAATACCTATTGTA;start=8150;subtype=PARTIAL_EXTERNAL;support_ref=3;support_variant=1;type=ALTERNATIVE;
scaffold51_105_with_IES	MILORD	internal_eliminated_sequence	8150	8176	.	.	.	ID=MILORD.105.8150.8176;Name=MILORD.105.8150.8176;bounded_by_ta=TRUE;common_boundary=Both;end=8176;ies_id=IESPGM.PTET51.1.105.7638;ies_left_dist=0;ies_min_dist=0;ies_right_dist=0;junction_seq=caaaggtggatttatTAcagcatagaaatata;read_names=HWI-D00104:165:C29AHACXX:8:1105:9636:7008,HWI-D00104:165:C29AHACXX:8:1203:7114:70250,HWI-D00104:165:C29AHACXX:8:2304:3208:9825,HWI-D00104:165:C29AHACXX:8:2302:2353:18983,HWI-D00104:165:C29AHACXX:8:1202:4543:74146,HWI-D00104:165:C29AHACXX:8:2302:2876:84237,HWI-D00104:165:C29AHACXX:8:2108:9089:73252,HWI-D00104:165:C29AHACXX:8:1105:6646:23301,HWI-D00104:165:C29AHACXX:8:1107:15006:58479,HWI-D00104:165:C29AHACXX:8:2101:15185:70800,HWI-D00104:165:C29AHACXX:8:1305:4641:82634,HWI-D00104:165:C29AHACXX:8:1108:3792:8919,HWI-D00104:165:C29AHACXX:8:2204:5387:41991,HWI-D00104:165:C29AHACXX:8:2303:7112:84758,HWI-D00104:165:C29AHACXX:8:1105:8128:80193,HWI-D00104:165:C29AHACXX:8:2204:11768:50061,HWI-D00104:165:C29AHACXX:8:2209:14432:10962,HWI-D00104:165:C29AHACXX:8:2207:4390:42363,HWI-D00104:165:C29AHACXX:8:2101:18121:79859,HWI-D00104:165:C29AHACXX:8:2204:16719:17490;sequence=TATAATGGAATTAACTTAAGATGATTA;start=8150;subtype=IES;support_ref=9;support_variant=20;type=IES;
scaffold51_105_with_IES	MILORD	internal_eliminated_sequence	8275	8302	.	.	.	ID=MILORD.105.8275.8302;Name=MILORD.105.8275.8302;bounded_by_ta=TRUE;common_boundary=Both;end=8302;ies_id=IESPGM.PTET51.1.105.7736;ies_left_dist=0;ies_min_dist=0;ies_right_dist=0;junction_seq=ttatttaaagtggatTAccatcattgacttag;read_names=HWI-D00104:165:C29AHACXX:8:1103:20006:52738,HWI-D00104:165:C29AHACXX:8:2307:11686:33664,HWI-D00104:165:C29AHACXX:8:1204:10662:46569,HWI-D00104:165:C29AHACXX:8:1202:4590:5186,HWI-D00104:165:C29AHACXX:8:2202:7425:3211,HWI-D00104:165:C29AHACXX:8:1204:8420:98216,HWI-D00104:165:C29AHACXX:8:1104:16054:15671,HWI-D00104:165:C29AHACXX:8:1206:9461:18996,HWI-D00104:165:C29AHACXX:8:2105:4479:93481,HWI-D00104:165:C29AHACXX:8:2305:18020:54542,HWI-D00104:165:C29AHACXX:8:1108:11184:45164,HWI-D00104:165:C29AHACXX:8:1304:20123:75778,HWI-D00104:165:C29AHACXX:8:2202:5650:99052,HWI-D00104:165:C29AHACXX:8:2108:12279:29858;sequence=TATAATAAATAATCAAATATATTATTGA;start=8275;subtype=IES;support_ref=6;support_variant=14;type=IES;
scaffold51_105_with_IES	MILORD	internal_eliminated_sequence	8515	8562	.	.	.	ID=MILORD.105.8515.8562;Name=MILORD.105.8515.8562;bounded_by_ta=TRUE;common_boundary=Both;end=8562;ies_id=IESPGM.PTET51.1.105.7948;ies_left_dist=0;ies_min_dist=0;ies_right_dist=0;junction_seq=gcaagtggaattacgTActtagtctaaacaaa;read_names=HWI-D00104:165:C29AHACXX:8:2203:8497:90625,HWI-D00104:165:C29AHACXX:8:2205:1147:67102,HWI-D00104:165:C29AHACXX:8:2204:14218:78141,HWI-D00104:165:C29AHACXX:8:2301:5874:58037,HWI-D00104:165:C29AHACXX:8:2105:10991:24277,HWI-D00104:165:C29AHACXX:8:1205:16620:61825,HWI-D00104:165:C29AHACXX:8:2201:15995:46286,HWI-D00104:165:C29AHACXX:8:1104:10712:89670,HWI-D00104:165:C29AHACXX:8:2303:11787:88369,HWI-D00104:165:C29AHACXX:8:2206:4799:15007,HWI-D00104:165:C29AHACXX:8:1103:17194:15095,HWI-D00104:165:C29AHACXX:8:1303:7990:22798,HWI-D00104:165:C29AHACXX:8:2203:16621:37452,HWI-D00104:165:C29AHACXX:8:2302:16552:96346,HWI-D00104:165:C29AHACXX:8:1309:7120:80513,HWI-D00104:165:C29AHACXX:8:1305:14801:26823,HWI-D00104:165:C29AHACXX:8:1203:16852:23621,HWI-D00104:165:C29AHACXX:8:2104:10472:99947,HWI-D00104:165:C29AHACXX:8:1303:4744:96677,HWI-D00104:165:C29AHACXX:8:1101:13847:81406,HWI-D00104:165:C29AHACXX:8:1203:9322:10119,HWI-D00104:165:C29AHACXX:8:1202:6871:24682,HWI-D00104:165:C29AHACXX:8:1101:9753:23944,HWI-D00104:165:C29AHACXX:8:1307:12964:51591,HWI-D00104:165:C29AHACXX:8:2204:3634:91720,HWI-D00104:165:C29AHACXX:8:1101:17411:81953,HWI-D00104:165:C29AHACXX:8:2301:2497:14102,HWI-D00104:165:C29AHACXX:8:2101:4654:55792,HWI-D00104:165:C29AHACXX:8:1302:8662:8020,HWI-D00104:165:C29AHACXX:8:2303:7601:66262,HWI-D00104:165:C29AHACXX:8:1303:7162:43223,HWI-D00104:165:C29AHACXX:8:1302:14361:99806,HWI-D00104:165:C29AHACXX:8:1303:16139:63482,HWI-D00104:165:C29AHACXX:8:2201:14581:72951,HWI-D00104:165:C29AHACXX:8:1106:14168:35321,HWI-D00104:165:C29AHACXX:8:2205:17461:37300,HWI-D00104:165:C29AHACXX:8:2104:19236:8065,HWI-D00104:165:C29AHACXX:8:2302:18430:41198;sequence=TATTGATAATTGATATACAAAAACACAGATTTTTATTTACTTTAATAA;start=8515;subtype=IES;support_ref=4;support_variant=38;type=IES;
scaffold51_105_with_IES	MILORD	internal_eliminated_sequence	8893	8920	.	.	.	ID=MILORD.105.8893.8920;Name=MILORD.105.8893.8920;bounded_by_ta=TRUE;common_boundary=Both;end=8920;ies_id=IESPGM.PTET51.1.105.8278;ies_left_dist=0;ies_min_dist=0;ies_right_dist=0;junction_seq=ccaatctcaaatatgTAttagatatatgaaaa;read_names=HWI-D00104:165:C29AHACXX:8:2204:9636:88480,HWI-D00104:165:C29AHACXX:8:1101:9735:45062,HWI-D00104:165:C29AHACXX:8:1309:7809:13761,HWI-D00104:165:C29AHACXX:8:2304:11813:86596,HWI-D00104:165:C29AHACXX:8:1103:11104:6703,HWI-D00104:165:C29AHACXX:8:2306:19740:6818,HWI-D00104:165:C29AHACXX:8:1304:9663:30221,HWI-D00104:165:C29AHACXX:8:1307:13964:49087,HWI-D00104:165:C29AHACXX:8:2209:1799:5560,HWI-D00104:165:C29AHACXX:8:1104:13544:6954,HWI-D00104:165:C29AHACXX:8:2102:15441:51570,HWI-D00104:165:C29AHACXX:8:1107:9946:41531,HWI-D00104:165:C29AHACXX:8:1105:19516:69365,HWI-D00104:165:C29AHACXX:8:2104:19850:6418,HWI-D00104:165:C29AHACXX:8:2305:1228:41569,HWI-D00104:165:C29AHACXX:8:1104:15798:13023,HWI-D00104:165:C29AHACXX:8:2306:18804:82937,HWI-D00104:165:C29AHACXX:8:1202:8845:8067,HWI-D00104:165:C29AHACXX:8:1108:19634:41360,HWI-D00104:165:C29AHACXX:8:2308:19402:80438,HWI-D00104:165:C29AHACXX:8:2302:17008:5223,HWI-D00104:165:C29AHACXX:8:1204:8422:8787,HWI-D00104:165:C29AHACXX:8:2209:20455:43528,HWI-D00104:165:C29AHACXX:8:1104:12751:8160,HWI-D00104:165:C29AHACXX:8:2307:17378:66342,HWI-D00104:165:C29AHACXX:8:2105:18248:5665,HWI-D00104:165:C29AHACXX:8:2207:17965:63407,HWI-D00104:165:C29AHACXX:8:2104:11007:79095,HWI-D00104:165:C29AHACXX:8:1103:9807:69484,HWI-D00104:165:C29AHACXX:8:1201:12738:66345,HWI-D00104:165:C29AHACXX:8:1101:8791:47208,HWI-D00104:165:C29AHACXX:8:1205:9409:9923,HWI-D00104:165:C29AHACXX:8:1107:16686:82448;sequence=TATATCCACAAAAAACTAAATTTAACCA;start=8893;subtype=IES;support_ref=6;support_variant=33;type=IES;
scaffold51_105_with_IES	MILORD	internal_eliminated_sequence	8895	8920	.	.	.	ID=MILORD.105.8895.8920;Name=MILORD.105.8895.8920;bounded_by_ta=TRUE;common_boundary=RIGHT;end=8920;ies_id=IESPGM.PTET51.1.105.8278;ies_left_dist=-2;ies_min_dist=0;ies_right_dist=0;junction_seq=aatctcaaatatgtaTAttagatatatgaaaa;read_names=HWI-D00104:165:C29AHACXX:8:2108:8210:47797,HWI-D00104:165:C29AHACXX:8:2204:5231:9159;sequence=TATCCACAAAAAACTAAATTTAACCA;start=8895;subtype=PARTIAL_INTERNAL;support_ref=2;support_variant=2;type=ALTERNATIVE;
scaffold51_105_with_IES	MILORD	internal_eliminated_sequence	10600	10643	.	.	.	ID=MILORD.105.10600.10643;Name=MILORD.105.10600.10643;bounded_by_ta=TRUE;common_boundary=Both;end=10643;ies_id=IESPGM.PTET51.1.105.9957;ies_left_dist=0;ies_min_dist=0;ies_right_dist=0;junction_seq=aaaccacagctccttTAtatcatagatttctg;read_names=HWI-D00104:165:C29AHACXX:8:2303:5277:69129,HWI-D00104:165:C29AHACXX:8:2101:4428:68262,HWI-D00104:165:C29AHACXX:8:1102:17424:31999,HWI-D00104:165:C29AHACXX:8:2105:8197:82716,HWI-D00104:165:C29AHACXX:8:2306:18828:14874,HWI-D00104:165:C29AHACXX:8:1304:5530:99472,HWI-D00104:165:C29AHACXX:8:1307:13574:81803,HWI-D00104:165:C29AHACXX:8:2308:1699:23840,HWI-D00104:165:C29AHACXX:8:2103:18450:99708,HWI-D00104:165:C29AHACXX:8:2205:12333:69773,HWI-D00104:165:C29AHACXX:8:2306:5928:81691,HWI-D00104:165:C29AHACXX:8:2302:19549:45959,HWI-D00104:165:C29AHACXX:8:2301:14170:94841,HWI-D00104:165:C29AHACXX:8:1301:17315:91811,HWI-D00104:165:C29AHACXX:8:1103:2918:85571,HWI-D00104:165:C29AHACXX:8:1107:4069:49074,HWI-D00104:165:C29AHACXX:8:1202:8669:66010,HWI-D00104:165:C29AHACXX:8:1106:17857:34618,HWI-D00104:165:C29AHACXX:8:1301:13087:49647,HWI-D00104:165:C29AHACXX:8:1104:17699:72730,HWI-D00104:165:C29AHACXX:8:2103:10603:31113,HWI-D00104:165:C29AHACXX:8:2301:6598:63220,HWI-D00104:165:C29AHACXX:8:1103:11394:9096,HWI-D00104:165:C29AHACXX:8:1301:16810:60728,HWI-D00104:165:C29AHACXX:8:1201:19987:24070,HWI-D00104:165:C29AHACXX:8:1108:18186:50283,HWI-D00104:165:C29AHACXX:8:1201:11135:56567,HWI-D00104:165:C29AHACXX:8:2102:14571:42980,HWI-D00104:165:C29AHACXX:8:1206:13219:21680,HWI-D00104:165:C29AHACXX:8:1304:10489:55288,HWI-D00104:165:C29AHACXX:8:2304:5756:53537;sequence=TATAGTTTATAAATTTGAAGTTTCAAAATCTTTATATATAAGTA;start=10600;subtype=IES;support_ref=10;support_variant=31;type=IES;
scaffold51_105_with_IES	MILORD	internal_eliminated_sequence	11875	11960	.	.	.	ID=MILORD.105.11875.11960;Name=MILORD.105.11875.11960;bounded_by_ta=TRUE;common_boundary=None;end=11960;ies_id=IESPGM.PTET51.1.105.9957;ies_left_dist=-1275;ies_min_dist=1275;ies_right_dist=-1317;junction_seq=attataattgtggaaTActttaataatttgat;read_names=HWI-D00104:165:C29AHACXX:8:1304:3601:27821,HWI-D00104:165:C29AHACXX:8:1105:5110:52243;sequence=TACACATCGATTTAAATATTGTTGAATTGATAAAAACAAATTTATATATTATTTATGTAAGTAAATTACGAAGCTATCATTGACGG;start=11875;subtype=MAC;support_ref=111;support_variant=2;type=CRYPTIC;
scaffold51_105_with_IES	MILORD	internal_eliminated_sequence	13618	13692	.	.	.	ID=MILORD.105.13618.13692;Name=MILORD.105.13618.13692;bounded_by_ta=TRUE;common_boundary=Both;end=13692;ies_id=IESPGM.PTET51.1.105.12931;ies_left_dist=0;ies_min_dist=0;ies_right_dist=0;junction_seq=ctaatttgtagaacaTAttagaagcaagcatc;read_names=HWI-D00104:165:C29AHACXX:8:1201:5220:3134,HWI-D00104:165:C29AHACXX:8:1101:11900:69121,HWI-D00104:165:C29AHACXX:8:2304:5357:8230,HWI-D00104:165:C29AHACXX:8:2102:3332:100797,HWI-D00104:165:C29AHACXX:8:1304:14445:89934,HWI-D00104:165:C29AHACXX:8:1102:16713:37816,HWI-D00104:165:C29AHACXX:8:2304:15310:36264,HWI-D00104:165:C29AHACXX:8:1205:1950:16309,HWI-D00104:165:C29AHACXX:8:2303:10156:18794,HWI-D00104:165:C29AHACXX:8:2306:20453:53735,HWI-D00104:165:C29AHACXX:8:1304:16215:34259,HWI-D00104:165:C29AHACXX:8:1201:2168:33573,HWI-D00104:165:C29AHACXX:8:2302:6285:50383,HWI-D00104:165:C29AHACXX:8:1101:10763:97655,HWI-D00104:165:C29AHACXX:8:1104:7280:2846,HWI-D00104:165:C29AHACXX:8:1108:6787:54950,HWI-D00104:165:C29AHACXX:8:2201:11687:83130,HWI-D00104:165:C29AHACXX:8:1201:19041:39073,HWI-D00104:165:C29AHACXX:8:2108:18002:30405,HWI-D00104:165:C29AHACXX:8:2306:3248:19887,HWI-D00104:165:C29AHACXX:8:1103:4505:51384,HWI-D00104:165:C29AHACXX:8:2308:13493:2403,HWI-D00104:165:C29AHACXX:8:2305:1874:81317,HWI-D00104:165:C29AHACXX:8:1305:5955:41365,HWI-D00104:165:C29AHACXX:8:2101:8008:35583,HWI-D00104:165:C29AHACXX:8:1202:3374:46376,HWI-D00104:165:C29AHACXX:8:2304:6707:23216,HWI-D00104:165:C29AHACXX:8:1108:1614:22785,HWI-D00104:165:C29AHACXX:8:1107:19660:36381,HWI-D00104:165:C29AHACXX:8:2202:6660:79355,HWI-D00104:165:C29AHACXX:8:1303:7357:89216,HWI-D00104:165:C29AHACXX:8:2302:18844:41052,HWI-D00104:165:C29AHACXX:8:1307:11862:64170,HWI-D00104:165:C29AHACXX:8:1301:20160:19978,HWI-D00104:165:C29AHACXX:8:1202:3857:7912,HWI-D00104:165:C29AHACXX:8:1301:15317:29081,HWI-D00104:165:C29AHACXX:8:2306:6066:37647;sequence=TATAGGGAATCATGAAATAATTTGATATTATAATAATAACCATTACGATTTATAATAAACTAATTCTAATTACTA;start=13618;subtype=IES;support_ref=26;support_variant=37;type=IES;
scaffold51_105_with_IES	MILORD	internal_eliminated_sequence	15329	15380	.	.	.	ID=MILORD.105.15329.15380;Name=MILORD.105.15329.15380;bounded_by_ta=TRUE;common_boundary=Both;end=15380;ies_id=IESPGM.PTET51.1.105.14567;ies_left_dist=0;ies_min_dist=0;ies_right_dist=0;junction_seq=tgctttgttactcttTActattgatgaggata;read_names=HWI-D00104:165:C29AHACXX:8:1104:4064:41194,HWI-D00104:165:C29AHACXX:8:1301:9325:41907,HWI-D00104:165:C29AHACXX:8:1102:3841:51257,HWI-D00104:165:C29AHACXX:8:1205:8702:30212,HWI-D00104:165:C29AHACXX:8:2103:6841:36519,HWI-D00104:165:C29AHACXX:8:2201:11762:24156,HWI-D00104:165:C29AHACXX:8:2305:10621:20790,HWI-D00104:165:C29AHACXX:8:2308:10324:18975,HWI-D00104:165:C29AHACXX:8:1101:6303:40248,HWI-D00104:165:C29AHACXX:8:1103:5146:13106,HWI-D00104:165:C29AHACXX:8:2301:15187:53972,HWI-D00104:165:C29AHACXX:8:1107:13696:51689,HWI-D00104:165:C29AHACXX:8:1101:12940:71731,HWI-D00104:165:C29AHACXX:8:2204:5570:60994,HWI-D00104:165:C29AHACXX:8:2204:19623:17123,HWI-D00104:165:C29AHACXX:8:1104:8734:95974,HWI-D00104:165:C29AHACXX:8:1106:1624:93020,HWI-D00104:165:C29AHACXX:8:1301:2768:26801,HWI-D00104:165:C29AHACXX:8:1204:4302:82793,HWI-D00104:165:C29AHACXX:8:1301:18133:50409,HWI-D00104:165:C29AHACXX:8:2104:11088:82923,HWI-D00104:165:C29AHACXX:8:2103:14684:16842,HWI-D00104:165:C29AHACXX:8:1101:18490:12461,HWI-D00104:165:C29AHACXX:8:2103:12834:71106,HWI-D00104:165:C29AHACXX:8:2302:3623:40876,HWI-D00104:165:C29AHACXX:8:1105:9373:87511,HWI-D00104:165:C29AHACXX:8:2308:3960:97530,HWI-D00104:165:C29AHACXX:8:2204:14614:43461,HWI-D00104:165:C29AHACXX:8:2201:5709:23606,HWI-D00104:165:C29AHACXX:8:2308:7818:70409,HWI-D00104:165:C29AHACXX:8:1304:13650:33776,HWI-D00104:165:C29AHACXX:8:1105:5386:63609,HWI-D00104:165:C29AHACXX:8:2206:1432:44155,HWI-D00104:165:C29AHACXX:8:1204:4262:50609,HWI-D00104:165:C29AHACXX:8:2103:2472:37581,HWI-D00104:165:C29AHACXX:8:1104:12955:47831,HWI-D00104:165:C29AHACXX:8:1306:16854:70534,HWI-D00104:165:C29AHACXX:8:1106:10036:58669,HWI-D00104:165:C29AHACXX:8:1102:3983:27460,HWI-D00104:165:C29AHACXX:8:1305:19698:69689;sequence=TATAGTCGACTAGTAATTCAGAATATTGAATGTAATATCCATATTTCGAGTA;start=15329;subtype=IES;support_ref=2;support_variant=40;type=IES;
scaffold51_105_with_IES	MILORD	internal_eliminated_sequence	16913	16960	.	.	.	ID=MILORD.105.16913.16960;Name=MILORD.105.16913.16960;bounded_by_ta=TRUE;common_boundary=Both;end=16960;ies_id=IESPGM.PTET51.1.105.16099;ies_left_dist=0;ies_min_dist=0;ies_right_dist=0;junction_seq=atctatatagtgatgTAataatataaataatt;read_names=HWI-D00104:165:C29AHACXX:8:2202:1271:17702,HWI-D00104:165:C29AHACXX:8:2303:14178:73967,HWI-D00104:165:C29AHACXX:8:1303:2654:60347,HWI-D00104:165:C29AHACXX:8:1105:7720:2507,HWI-D00104:165:C29AHACXX:8:1204:10503:80946,HWI-D00104:165:C29AHACXX:8:2305:16743:44430,HWI-D00104:165:C29AHACXX:8:1201:18056:97948,HWI-D00104:165:C29AHACXX:8:1303:9078:73103,HWI-D00104:165:C29AHACXX:8:2204:14897:8088,HWI-D00104:165:C29AHACXX:8:2308:2289:100782;sequence=TATCATACAATTAGATAACATGTGACAGTTATTAGAGTGTATTTACAA;start=16913;subtype=IES;support_ref=6;support_variant=10;type=IES;
scaffold51_105_with_IES	MILORD	internal_eliminated_sequence	17225	17272	.	.	.	ID=MILORD.105.17225.17272;Name=MILORD.105.17225.17272;bounded_by_ta=TRUE;common_boundary=Both;end=17272;ies_id=IESPGM.PTET51.1.105.16363;ies_left_dist=0;ies_min_dist=0;ies_right_dist=0;junction_seq=aaagtaagttaatgaTAtatattttgtagttg;read_names=HWI-D00104:165:C29AHACXX:8:2306:15401:43107,HWI-D00104:165:C29AHACXX:8:1204:6661:59884,HWI-D00104:165:C29AHACXX:8:2108:17135:22805,HWI-D00104:165:C29AHACXX:8:2101:14778:78887,HWI-D00104:165:C29AHACXX:8:1302:3295:74395,HWI-D00104:165:C29AHACXX:8:1307:20597:2826,HWI-D00104:165:C29AHACXX:8:2203:11175:3953,HWI-D00104:165:C29AHACXX:8:1201:19939:73221,HWI-D00104:165:C29AHACXX:8:1105:7882:99703,HWI-D00104:165:C29AHACXX:8:2306:7802:15831,HWI-D00104:165:C29AHACXX:8:1305:19069:30364,HWI-D00104:165:C29AHACXX:8:1106:12702:15085,HWI-D00104:165:C29AHACXX:8:2207:11741:2669,HWI-D00104:165:C29AHACXX:8:2103:13550:91469,HWI-D00104:165:C29AHACXX:8:1103:17199:89162,HWI-D00104:165:C29AHACXX:8:2307:6059:51722,HWI-D00104:165:C29AHACXX:8:1201:13827:37817,HWI-D00104:165:C29AHACXX:8:2308:20230:31748,HWI-D00104:165:C29AHACXX:8:1105:5275:9283,HWI-D00104:165:C29AHACXX:8:1307:5445:39824,HWI-D00104:165:C29AHACXX:8:1306:19020:81679,HWI-D00104:165:C29AHACXX:8:1206:4420:48795,HWI-D00104:165:C29AHACXX:8:1107:18925:20577,HWI-D00104:165:C29AHACXX:8:1202:2371:71683,HWI-D00104:165:C29AHACXX:8:2303:5353:47957,HWI-D00104:165:C29AHACXX:8:1306:19174:6162,HWI-D00104:165:C29AHACXX:8:2302:12103:86407,HWI-D00104:165:C29AHACXX:8:1201:5914:35744,HWI-D00104:165:C29AHACXX:8:2209:13916:74637,HWI-D00104:165:C29AHACXX:8:2103:10727:92209,HWI-D00104:165:C29AHACXX:8:1103:5384:53687,HWI-D00104:165:C29AHACXX:8:2108:8601:22507,HWI-D00104:165:C29AHACXX:8:1102:14186:54582,HWI-D00104:165:C29AHACXX:8:2201:14544:97530,HWI-D00104:165:C29AHACXX:8:1103:17145:38803,HWI-D00104:165:C29AHACXX:8:2302:11372:15029,HWI-D00104:165:C29AHACXX:8:2206:18246:58544,HWI-D00104:165:C29AHACXX:8:2203:13622:12012,HWI-D00104:165:C29AHACXX:8:1103:20263:73810,HWI-D00104:165:C29AHACXX:8:2102:3378:73454,HWI-D00104:165:C29AHACXX:8:2306:3619:84743,HWI-D00104:165:C29AHACXX:8:1309:8177:65846,HWI-D00104:165:C29AHACXX:8:2305:5787:87920,HWI-D00104:165:C29AHACXX:8:2304:13006:100317,HWI-D00104:165:C29AHACXX:8:1203:17422:31616,HWI-D00104:165:C29AHACXX:8:1101:8686:76062,HWI-D00104:165:C29AHACXX:8:2305:9726:58857;sequence=TACATTTAAATTATATATATATATGTATAAATATATTGAAATTAAGTG;start=17225;subtype=IES;support_ref=4;support_variant=47;type=IES;
scaffold51_105_with_IES	MILORD	internal_eliminated_sequence	18561	18586	.	.	.	ID=MILORD.105.18561.18586;Name=MILORD.105.18561.18586;bounded_by_ta=TRUE;common_boundary=Both;end=18586;ies_id=IESPGM.PTET51.1.105.17651;ies_left_dist=0;ies_min_dist=0;ies_right_dist=0;junction_seq=atatcttgatacagaTAgcactgataaagatg;read_names=HWI-D00104:165:C29AHACXX:8:1302:17388:42885,HWI-D00104:165:C29AHACXX:8:1301:6434:23468,HWI-D00104:165:C29AHACXX:8:2206:7328:75916,HWI-D00104:165:C29AHACXX:8:1304:19667:89334,HWI-D00104:165:C29AHACXX:8:2206:13176:3163,HWI-D00104:165:C29AHACXX:8:2102:12901:23815,HWI-D00104:165:C29AHACXX:8:2207:7952:47693,HWI-D00104:165:C29AHACXX:8:2209:14199:42604,HWI-D00104:165:C29AHACXX:8:2207:17977:92526,HWI-D00104:165:C29AHACXX:8:1302:21093:59226,HWI-D00104:165:C29AHACXX:8:2301:9707:30185,HWI-D00104:165:C29AHACXX:8:1301:7001:45139,HWI-D00104:165:C29AHACXX:8:2108:18068:95587,HWI-D00104:165:C29AHACXX:8:1108:14076:88262,HWI-D00104:165:C29AHACXX:8:2303:13033:42787,HWI-D00104:165:C29AHACXX:8:1204:2823:4730,HWI-D00104:165:C29AHACXX:8:2205:14485:86645,HWI-D00104:165:C29AHACXX:8:1102:17297:45743,HWI-D00104:165:C29AHACXX:8:1203:4659:25027,HWI-D00104:165:C29AHACXX:8:1301:5297:82164,HWI-D00104:165:C29AHACXX:8:2105:16869:64754,HWI-D00104:165:C29AHACXX:8:2307:16044:78093,HWI-D00104:165:C29AHACXX:8:2203:15504:38241,HWI-D00104:165:C29AHACXX:8:2203:17128:79372,HWI-D00104:165:C29AHACXX:8:2209:9925:26197,HWI-D00104:165:C29AHACXX:8:2303:12411:42994,HWI-D00104:165:C29AHACXX:8:1103:20763:61398,HWI-D00104:165:C29AHACXX:8:2306:15751:86609,HWI-D00104:165:C29AHACXX:8:1203:17428:58160,HWI-D00104:165:C29AHACXX:8:1307:2252:17311,HWI-D00104:165:C29AHACXX:8:2104:4437:12699,HWI-D00104:165:C29AHACXX:8:2305:4735:37808,HWI-D00104:165:C29AHACXX:8:1301:3301:16392,HWI-D00104:165:C29AHACXX:8:2206:16977:25838,HWI-D00104:165:C29AHACXX:8:2302:13353:90249,HWI-D00104:165:C29AHACXX:8:1304:3005:95855;sequence=TACACTTCAATATATCTACTCAACTA;start=18561;subtype=IES;support_ref=6;support_variant=36;type=IES;
scaffold51_105_with_IES	MILORD	internal_eliminated_sequence	21604	21631	.	.	.	ID=MILORD.105.21604.21631;Name=MILORD.105.21604.21631;bounded_by_ta=TRUE;common_boundary=Both;end=21631;ies_id=IESPGM.PTET51.1.105.20668;ies_left_dist=0;ies_min_dist=0;ies_right_dist=0;junction_seq=atataatttatttgaTAatatatcacgcatat;read_names=HWI-D00104:165:C29AHACXX:8:1206:8588:46400,HWI-D00104:165:C29AHACXX:8:1206:7590:67637,HWI-D00104:165:C29AHACXX:8:1205:8932:77616,HWI-D00104:165:C29AHACXX:8:2203:15196:28380,HWI-D00104:165:C29AHACXX:8:2108:6866:41473,HWI-D00104:165:C29AHACXX:8:2203:13371:33001,HWI-D00104:165:C29AHACXX:8:2102:18732:93060,HWI-D00104:165:C29AHACXX:8:1203:7603:71584,HWI-D00104:165:C29AHACXX:8:2303:3829:11435,HWI-D00104:165:C29AHACXX:8:1203:10610:20607,HWI-D00104:165:C29AHACXX:8:2103:5374:4549,HWI-D00104:165:C29AHACXX:8:1304:13787:32583,HWI-D00104:165:C29AHACXX:8:1103:17217:12688,HWI-D00104:165:C29AHACXX:8:2201:1708:52942;sequence=TATAGTCCATAATTAGGGAATTCGATGA;start=21604;subtype=IES;support_ref=3;support_variant=14;type=IES;
scaffold51_105_with_IES	MILORD	internal_eliminated_sequence	21909	21953	.	.	.	ID=MILORD.105.21909.21953;Name=MILORD.105.21909.21953;bounded_by_ta=TRUE;common_boundary=Both;end=21953;ies_id=IESPGM.PTET51.1.105.20916;ies_left_dist=0;ies_min_dist=0;ies_right_dist=0;junction_seq=atctcttttctgcttTAtttcttaatggtagt;read_names=HWI-D00104:165:C29AHACXX:8:1305:17571:35667;sequence=TACAGTGCAATTTTTAGATGATCATCAATTCATGTGAAACCTCTA;start=21909;subtype=IES;support_ref=1;support_variant=1;type=IES;
scaffold51_105_with_IES	MILORD	internal_eliminated_sequence	22092	22119	.	.	.	ID=MILORD.105.22092.22119;Name=MILORD.105.22092.22119;bounded_by_ta=TRUE;common_boundary=Both;end=22119;ies_id=IESPGM.PTET51.1.105.21054;ies_left_dist=0;ies_min_dist=0;ies_right_dist=0;junction_seq=tttggatgcacattgTAcgtccaactttaatt;read_names=HWI-D00104:165:C29AHACXX:8:1203:6776:30166,HWI-D00104:165:C29AHACXX:8:2205:5583:74391,HWI-D00104:165:C29AHACXX:8:1306:1483:99686,HWI-D00104:165:C29AHACXX:8:1307:13799:44649,HWI-D00104:165:C29AHACXX:8:2205:15753:66564,HWI-D00104:165:C29AHACXX:8:1307:6662:23155,HWI-D00104:165:C29AHACXX:8:1101:16271:80633,HWI-D00104:165:C29AHACXX:8:2306:4240:92875,HWI-D00104:165:C29AHACXX:8:1203:17626:6637,HWI-D00104:165:C29AHACXX:8:2308:12922:43227,HWI-D00104:165:C29AHACXX:8:1301:1331:80125,HWI-D00104:165:C29AHACXX:8:1106:9264:52380,HWI-D00104:165:C29AHACXX:8:1106:1122:3046,HWI-D00104:165:C29AHACXX:8:2201:8494:16327,HWI-D00104:165:C29AHACXX:8:2102:8520:63773,HWI-D00104:165:C29AHACXX:8:2202:14272:80408,HWI-D00104:165:C29AHACXX:8:1201:9625:78114,HWI-D00104:165:C29AHACXX:8:2304:6189:36034,HWI-D00104:165:C29AHACXX:8:2205:3794:81519,HWI-D00104:165:C29AHACXX:8:2307:19980:17061,HWI-D00104:165:C29AHACXX:8:2201:9484:24281,HWI-D00104:165:C29AHACXX:8:2101:6988:17012,HWI-D00104:165:C29AHACXX:8:2308:3425:25029,HWI-D00104:165:C29AHACXX:8:1106:7716:72649,HWI-D00104:165:C29AHACXX:8:1107:19061:76443,HWI-D00104:165:C29AHACXX:8:2202:5542:47116,HWI-D00104:165:C29AHACXX:8:1202:6592:88547,HWI-D00104:165:C29AHACXX:8:1101:5017:10607,HWI-D00104:165:C29AHACXX:8:2306:3248:43725,HWI-D00104:165:C29AHACXX:8:2307:4157:78998,HWI-D00104:165:C29AHACXX:8:1202:12798:33574,HWI-D00104:165:C29AHACXX:8:2205:9689:62788,HWI-D00104:165:C29AHACXX:8:1107:6372:74042;sequence=TATACACAAATCAAATGAATCTAAACCT;start=22092;subtype=IES;support_ref=6;support_variant=33;type=IES;
scaffold51_105_with_IES	MILORD	internal_eliminated_sequence	22198	22272	.	.	.	ID=MILORD.105.22198.22272;Name=MILORD.105.22198.22272;bounded_by_ta=TRUE;common_boundary=None;end=22272;ies_id=IESPGM.PTET51.1.105.21054;ies_left_dist=-106;ies_min_dist=106;ies_right_dist=-153;junction_seq=ttgaatagatggatgTAtattgtgtttgctat;read_names=HWI-D00104:165:C29AHACXX:8:2302:17411:95311;sequence=TACTAGTCATCAATTAAATTCTTCTTTTTCTATACAAACTAATCTTAGTTTACTGCAATTAGATTGACATACTTA;start=22198;subtype=MAC;support_ref=93;support_variant=1;type=CRYPTIC;
scaffold51_105_with_IES	MILORD	internal_eliminated_sequence	22436	22463	.	.	.	ID=MILORD.105.22436.22463;Name=MILORD.105.22436.22463;bounded_by_ta=TRUE;common_boundary=Both;end=22463;ies_id=IESPGM.PTET51.1.105.21370;ies_left_dist=0;ies_min_dist=0;ies_right_dist=0;junction_seq=acttattactcgcttTAattatcttttgttca;read_names=HWI-D00104:165:C29AHACXX:8:1104:16689:88064,HWI-D00104:165:C29AHACXX:8:2205:18331:29839,HWI-D00104:165:C29AHACXX:8:2202:4531:93136,HWI-D00104:165:C29AHACXX:8:2302:5657:55793,HWI-D00104:165:C29AHACXX:8:2101:3460:56493,HWI-D00104:165:C29AHACXX:8:1301:15546:49944,HWI-D00104:165:C29AHACXX:8:1303:6884:37792,HWI-D00104:165:C29AHACXX:8:1303:21110:51427,HWI-D00104:165:C29AHACXX:8:1306:7730:12788,HWI-D00104:165:C29AHACXX:8:1204:6148:90884,HWI-D00104:165:C29AHACXX:8:1106:6194:7225,HWI-D00104:165:C29AHACXX:8:1305:8710:15265,HWI-D00104:165:C29AHACXX:8:1201:16248:12586,HWI-D00104:165:C29AHACXX:8:1201:20504:46420,HWI-D00104:165:C29AHACXX:8:2305:1643:23967,HWI-D00104:165:C29AHACXX:8:2305:1131:76525,HWI-D00104:165:C29AHACXX:8:2108:14216:26640,HWI-D00104:165:C29AHACXX:8:2102:15993:36723,HWI-D00104:165:C29AHACXX:8:1301:15829:70582,HWI-D00104:165:C29AHACXX:8:1104:19143:72205,HWI-D00104:165:C29AHACXX:8:1206:9405:101204,HWI-D00104:165:C29AHACXX:8:2305:17440:83615,HWI-D00104:165:C29AHACXX:8:2206:9710:46826,HWI-D00104:165:C29AHACXX:8:1202:3345:19309;sequence=TATAAATAATTAGAACATGATTCTTCTA;start=22436;subtype=IES;support_ref=0;support_variant=24;type=IES;
scaffold51_105_with_IES	MILORD	internal_eliminated_sequence	22571	22598	.	.	.	ID=MILORD.105.22571.22598;Name=MILORD.105.22571.22598;bounded_by_ta=TRUE;common_boundary=Both;end=22598;ies_id=IESPGM.PTET51.1.105.21477;ies_left_dist=0;ies_min_dist=0;ies_right_dist=0;junction_seq=tcagtacttcgttatTAatacactgatgtcaa;read_names=HWI-D00104:165:C29AHACXX:8:2206:4954:15436,HWI-D00104:165:C29AHACXX:8:1203:9114:29421,HWI-D00104:165:C29AHACXX:8:2102:4676:38487,HWI-D00104:165:C29AHACXX:8:1301:8137:20696,HWI-D00104:165:C29AHACXX:8:1304:13962:6590,HWI-D00104:165:C29AHACXX:8:1102:14446:28861,HWI-D00104:165:C29AHACXX:8:1103:9551:8839,HWI-D00104:165:C29AHACXX:8:2206:10864:49908,HWI-D00104:165:C29AHACXX:8:2103:4094:88045,HWI-D00104:165:C29AHACXX:8:1203:5266:70464,HWI-D00104:165:C29AHACXX:8:2103:16029:40778,HWI-D00104:165:C29AHACXX:8:1104:13039:66127,HWI-D00104:165:C29AHACXX:8:1108:12507:85966,HWI-D00104:165:C29AHACXX:8:1303:2066:39249,HWI-D00104:165:C29AHACXX:8:1104:2468:62690,HWI-D00104:165:C29AHACXX:8:1206:3224:86992,HWI-D00104:165:C29AHACXX:8:1102:4196:22718,HWI-D00104:165:C29AHACXX:8:2102:1346:2903,HWI-D00104:165:C29AHACXX:8:2308:10084:35411,HWI-D00104:165:C29AHACXX:8:1104:11094:76115,HWI-D00104:165:C29AHACXX:8:1104:9515:6625,HWI-D00104:165:C29AHACXX:8:1206:10878:12094;sequence=TACAGTAGTAATTAAATTAATGTCATTA;start=22571;subtype=IES;support_ref=3;support_variant=22;type=IES;
scaffold51_105_with_IES	MILORD	internal_eliminated_sequence	24507	24550	.	.	.	ID=MILORD.105.24507.24550;Name=MILORD.105.24507.24550;bounded_by_ta=TRUE;common_boundary=None;end=24550;ies_id=IESPGM.PTET51.1.105.23545;ies_left_dist=160;ies_min_dist=144;ies_right_dist=144;junction_seq=tgattattgttgcttTAggaatttgtgaatta;read_names=HWI-D00104:165:C29AHACXX:8:1202:9984:57256;sequence=TATGGTTATAAATTATATATTGTGTATATATATAAAATTAACAG;start=24507;subtype=MAC;support_ref=101;support_variant=1;type=CRYPTIC;
scaffold51_105_with_IES	MILORD	internal_eliminated_sequence	24667	24694	.	.	.	ID=MILORD.105.24667.24694;Name=MILORD.105.24667.24694;bounded_by_ta=TRUE;common_boundary=Both;end=24694;ies_id=IESPGM.PTET51.1.105.23545;ies_left_dist=0;ies_min_dist=0;ies_right_dist=0;junction_seq=gaagttgggagaaggTAataatagatgcaatt;read_names=HWI-D00104:165:C29AHACXX:8:2304:18738:57255,HWI-D00104:165:C29AHACXX:8:2105:19142:58383,HWI-D00104:165:C29AHACXX:8:2303:18280:33004,HWI-D00104:165:C29AHACXX:8:2308:15195:84349,HWI-D00104:165:C29AHACXX:8:1203:5947:9616,HWI-D00104:165:C29AHACXX:8:1206:9531:80779,HWI-D00104:165:C29AHACXX:8:1306:20493:74081,HWI-D00104:165:C29AHACXX:8:1104:18891:35230,HWI-D00104:165:C29AHACXX:8:2205:11318:28449,HWI-D00104:165:C29AHACXX:8:2105:5963:39541,HWI-D00104:165:C29AHACXX:8:2209:18053:16358,HWI-D00104:165:C29AHACXX:8:1206:11019:72715,HWI-D00104:165:C29AHACXX:8:1204:2505:82058,HWI-D00104:165:C29AHACXX:8:1105:15643:35004,HWI-D00104:165:C29AHACXX:8:2206:5979:39849,HWI-D00104:165:C29AHACXX:8:1204:12251:48246,HWI-D00104:165:C29AHACXX:8:2105:10254:13671,HWI-D00104:165:C29AHACXX:8:1205:9743:7953,HWI-D00104:165:C29AHACXX:8:2207:13960:69422,HWI-D00104:165:C29AHACXX:8:1105:20794:21597,HWI-D00104:165:C29AHACXX:8:1302:2934:18265,HWI-D00104:165:C29AHACXX:8:1105:20860:8637,HWI-D00104:165:C29AHACXX:8:1202:13890:36164,HWI-D00104:165:C29AHACXX:8:1309:8108:24059,HWI-D00104:165:C29AHACXX:8:1104:18123:98689,HWI-D00104:165:C29AHACXX:8:1304:11143:5540,HWI-D00104:165:C29AHACXX:8:2202:17438:94004,HWI-D00104:165:C29AHACXX:8:1104:6512:4834,HWI-D00104:165:C29AHACXX:8:1305:17068:73875,HWI-D00104:165:C29AHACXX:8:1205:15352:23710,HWI-D00104:165:C29AHACXX:8:1104:6919:41964,HWI-D00104:165:C29AHACXX:8:2103:12602:36020,HWI-D00104:165:C29AHACXX:8:1103:4022:12044,HWI-D00104:165:C29AHACXX:8:2308:13374:2996,HWI-D00104:165:C29AHACXX:8:2205:18258:2769,HWI-D00104:165:C29AHACXX:8:2308:9498:73297,HWI-D00104:165:C29AHACXX:8:2205:3317:31659;sequence=TACAACTAATAGATTTTATAATAGACTA;start=24667;subtype=IES;support_ref=0;support_variant=37;type=IES;
scaffold51_105_with_IES	MILORD	internal_eliminated_sequence	24959	25012	.	.	.	ID=MILORD.105.24959.25012;Name=MILORD.105.24959.25012;bounded_by_ta=TRUE;common_boundary=Both;end=25012;ies_id=IESPGM.PTET51.1.105.23809;ies_left_dist=0;ies_min_dist=0;ies_right_dist=0;junction_seq=taaggagatttacaaTAacatatctaatagca;read_names=HWI-D00104:165:C29AHACXX:8:1102:17026:21948,HWI-D00104:165:C29AHACXX:8:2305:5605:15414,HWI-D00104:165:C29AHACXX:8:1202:12316:95120,HWI-D00104:165:C29AHACXX:8:1301:5269:88745,HWI-D00104:165:C29AHACXX:8:1202:4231:60200,HWI-D00104:165:C29AHACXX:8:2301:8177:15895,HWI-D00104:165:C29AHACXX:8:1305:16467:39780,HWI-D00104:165:C29AHACXX:8:2303:1207:81106,HWI-D00104:165:C29AHACXX:8:1305:14949:66239,HWI-D00104:165:C29AHACXX:8:1302:11375:96770,HWI-D00104:165:C29AHACXX:8:2102:7703:70761,HWI-D00104:165:C29AHACXX:8:1303:12037:23033,HWI-D00104:165:C29AHACXX:8:2205:18564:76989,HWI-D00104:165:C29AHACXX:8:2303:12294:35667,HWI-D00104:165:C29AHACXX:8:1204:7146:20248,HWI-D00104:165:C29AHACXX:8:2201:15163:96219,HWI-D00104:165:C29AHACXX:8:2302:13813:41329,HWI-D00104:165:C29AHACXX:8:1106:17955:40223,HWI-D00104:165:C29AHACXX:8:2302:6318:36052,HWI-D00104:165:C29AHACXX:8:1309:13752:23362,HWI-D00104:165:C29AHACXX:8:1101:1382:17643,HWI-D00104:165:C29AHACXX:8:1203:7480:96927,HWI-D00104:165:C29AHACXX:8:2302:4408:91534,HWI-D00104:165:C29AHACXX:8:2308:9057:5342,HWI-D00104:165:C29AHACXX:8:1305:9645:70117,HWI-D00104:165:C29AHACXX:8:2207:2150:44768,HWI-D00104:165:C29AHACXX:8:2303:2799:54673,HWI-D00104:165:C29AHACXX:8:1107:1460:35329,HWI-D00104:165:C29AHACXX:8:1305:8045:5639,HWI-D00104:165:C29AHACXX:8:1202:20288:47070;sequence=TACAGTCTAAAGAGTTATTTGATTGTATTAATATTAATCATTAGATTCTCACTG;start=24959;subtype=IES;support_ref=2;support_variant=30;type=IES;
scaffold51_105_with_IES	MILORD	internal_eliminated_sequence	26645	26751	.	.	.	ID=MILORD.105.26645.26751;Name=MILORD.105.26645.26751;bounded_by_ta=TRUE;common_boundary=Both;end=26751;ies_id=IESPGM.PTET51.1.105.25441;ies_left_dist=0;ies_min_dist=0;ies_right_dist=0;junction_seq=ttaaatctctttagaTAacattttaattagta;read_names=HWI-D00104:165:C29AHACXX:8:1103:12184:17844,HWI-D00104:165:C29AHACXX:8:2209:15131:95933,HWI-D00104:165:C29AHACXX:8:2308:7644:22864,HWI-D00104:165:C29AHACXX:8:2207:17260:86537,HWI-D00104:165:C29AHACXX:8:2202:2373:11504,HWI-D00104:165:C29AHACXX:8:2203:16484:71018,HWI-D00104:165:C29AHACXX:8:2205:11494:89884,HWI-D00104:165:C29AHACXX:8:2308:16966:16784,HWI-D00104:165:C29AHACXX:8:1304:10732:91240,HWI-D00104:165:C29AHACXX:8:2102:4510:24631,HWI-D00104:165:C29AHACXX:8:1206:12793:39521,HWI-D00104:165:C29AHACXX:8:1205:6086:7143,HWI-D00104:165:C29AHACXX:8:1107:4885:83048,HWI-D00104:165:C29AHACXX:8:2202:16588:68344,HWI-D00104:165:C29AHACXX:8:1309:10688:5876,HWI-D00104:165:C29AHACXX:8:2206:14585:11736,HWI-D00104:165:C29AHACXX:8:2302:20688:94147,HWI-D00104:165:C29AHACXX:8:2201:5091:31312,HWI-D00104:165:C29AHACXX:8:1309:20327:3386,HWI-D00104:165:C29AHACXX:8:1103:6076:100423,HWI-D00104:165:C29AHACXX:8:1302:1169:66001,HWI-D00104:165:C29AHACXX:8:1304:15942:25570,HWI-D00104:165:C29AHACXX:8:2102:5109:65234,HWI-D00104:165:C29AHACXX:8:2102:19793:44235,HWI-D00104:165:C29AHACXX:8:1303:20101:42698,HWI-D00104:165:C29AHACXX:8:2301:6419:71335,HWI-D00104:165:C29AHACXX:8:1309:12013:95692,HWI-D00104:165:C29AHACXX:8:1205:16047:5647,HWI-D00104:165:C29AHACXX:8:2305:10857:65382,HWI-D00104:165:C29AHACXX:8:2104:7936:16918,HWI-D00104:165:C29AHACXX:8:1205:17595:96671,HWI-D00104:165:C29AHACXX:8:1301:15731:87596,HWI-D00104:165:C29AHACXX:8:2305:15890:69375,HWI-D00104:165:C29AHACXX:8:1307:9349:96480,HWI-D00104:165:C29AHACXX:8:1304:3784:88004,HWI-D00104:165:C29AHACXX:8:1106:3193:43890;sequence=TATACTCGTTTTTCTAGTCTTTTTTATTGTAATAAAATATACTTTTTTTATGTATATTTAATTATTTATATATAAAAACAATTCTTATTAAATCTTGAATCTGACTA;start=26645;subtype=IES;support_ref=2;support_variant=36;type=IES;
scaffold51_105_with_IES	MILORD	internal_eliminated_sequence	26697	26751	.	.	.	ID=MILORD.105.26697.26751;Name=MILORD.105.26697.26751;bounded_by_ta=TRUE;common_boundary=RIGHT;end=26751;ies_id=IESPGM.PTET51.1.105.25441;ies_left_dist=-52;ies_min_dist=0;ies_right_dist=0;junction_seq=tatactttttttatgTAacattttaattagta;read_names=HWI-D00104:165:C29AHACXX:8:2303:13426:91571;sequence=TATATTTAATTATTTATATATAAAAACAATTCTTATTAAATCTTGAATCTGACTA;start=26697;subtype=PARTIAL_INTERNAL;support_ref=0;support_variant=1;type=ALTERNATIVE;
scaffold51_105_with_IES	MILORD	internal_eliminated_sequence	27007	27044	.	.	.	ID=MILORD.105.27007.27044;Name=MILORD.105.27007.27044;bounded_by_ta=TRUE;common_boundary=Both;end=27044;ies_id=IESPGM.PTET51.1.105.25643;ies_left_dist=0;ies_min_dist=0;ies_right_dist=0;junction_seq=aataagaaagaggggTAatctaacgtaaattt;read_names=HWI-D00104:165:C29AHACXX:8:2304:15037:10448,HWI-D00104:165:C29AHACXX:8:2207:17043:80712,HWI-D00104:165:C29AHACXX:8:2301:18525:19339,HWI-D00104:165:C29AHACXX:8:1301:5805:80845,HWI-D00104:165:C29AHACXX:8:1203:2100:76467,HWI-D00104:165:C29AHACXX:8:2204:20392:42527,HWI-D00104:165:C29AHACXX:8:2301:14840:26065,HWI-D00104:165:C29AHACXX:8:2204:21053:52291,HWI-D00104:165:C29AHACXX:8:2207:13033:13460,HWI-D00104:165:C29AHACXX:8:1203:17563:72149,HWI-D00104:165:C29AHACXX:8:2304:15319:2992,HWI-D00104:165:C29AHACXX:8:1303:3476:55717,HWI-D00104:165:C29AHACXX:8:2203:5801:9607,HWI-D00104:165:C29AHACXX:8:2304:20243:38695,HWI-D00104:165:C29AHACXX:8:1101:4391:91305,HWI-D00104:165:C29AHACXX:8:1305:13137:83405,HWI-D00104:165:C29AHACXX:8:2101:2039:41843,HWI-D00104:165:C29AHACXX:8:1206:20425:29303;sequence=TATAATTGAATTGCTTTGCTTAAATTGGTTTTCTACTG;start=27007;subtype=IES;support_ref=0;support_variant=18;type=IES;
scaffold51_105_with_IES	MILORD	internal_eliminated_sequence	27222	27248	.	.	.	ID=MILORD.105.27222.27248;Name=MILORD.105.27222.27248;bounded_by_ta=TRUE;common_boundary=Both;end=27248;ies_id=IESPGM.PTET51.1.105.25820;ies_left_dist=0;ies_min_dist=0;ies_right_dist=0;junction_seq=ttagtttgcttattgTAccaatattgttagtt;read_names=HWI-D00104:165:C29AHACXX:8:2306:10192:59806,HWI-D00104:165:C29AHACXX:8:2303:14576:12928,HWI-D00104:165:C29AHACXX:8:1306:20810:86544,HWI-D00104:165:C29AHACXX:8:1205:7584:34694,HWI-D00104:165:C29AHACXX:8:2102:15694:66383,HWI-D00104:165:C29AHACXX:8:2302:15655:86247,HWI-D00104:165:C29AHACXX:8:2303:18407:13181,HWI-D00104:165:C29AHACXX:8:2105:18216:6914,HWI-D00104:165:C29AHACXX:8:2205:6758:47237,HWI-D00104:165:C29AHACXX:8:2201:5070:49246,HWI-D00104:165:C29AHACXX:8:1205:4022:5452,HWI-D00104:165:C29AHACXX:8:1201:15503:100478,HWI-D00104:165:C29AHACXX:8:1103:3003:50242,HWI-D00104:165:C29AHACXX:8:1201:10893:56778,HWI-D00104:165:C29AHACXX:8:1102:2135:30827,HWI-D00104:165:C29AHACXX:8:2201:14311:20401,HWI-D00104:165:C29AHACXX:8:2101:16539:12420,HWI-D00104:165:C29AHACXX:8:2202:8603:59256,HWI-D00104:165:C29AHACXX:8:2202:19385:91396,HWI-D00104:165:C29AHACXX:8:1205:9114:37840,HWI-D00104:165:C29AHACXX:8:2101:10354:52977,HWI-D00104:165:C29AHACXX:8:2209:5175:28453,HWI-D00104:165:C29AHACXX:8:2306:10184:42568;sequence=TATTGTAAAGTGGATGTGTTTTATTGA;start=27222;subtype=IES;support_ref=2;support_variant=23;type=IES;
scaffold51_105_with_IES	MILORD	internal_eliminated_sequence	27601	27628	.	.	.	ID=MILORD.105.27601.27628;Name=MILORD.105.27601.27628;bounded_by_ta=TRUE;common_boundary=Both;end=27628;ies_id=IESPGM.PTET51.1.105.26172;ies_left_dist=0;ies_min_dist=0;ies_right_dist=0;junction_seq=catatttaacgcaatTAactttaatggattgg;read_names=HWI-D00104:165:C29AHACXX:8:1307:2826:93222,HWI-D00104:165:C29AHACXX:8:1201:4110:78260,HWI-D00104:165:C29AHACXX:8:2202:5808:17893,HWI-D00104:165:C29AHACXX:8:1204:14199:82150,HWI-D00104:165:C29AHACXX:8:2105:6174:28329,HWI-D00104:165:C29AHACXX:8:1206:20838:60070,HWI-D00104:165:C29AHACXX:8:1202:20627:27214,HWI-D00104:165:C29AHACXX:8:2301:19948:34693,HWI-D00104:165:C29AHACXX:8:2305:21252:5554,HWI-D00104:165:C29AHACXX:8:1105:14486:57198,HWI-D00104:165:C29AHACXX:8:1309:8208:28136,HWI-D00104:165:C29AHACXX:8:2201:20601:16311,HWI-D00104:165:C29AHACXX:8:2201:9681:88567,HWI-D00104:165:C29AHACXX:8:1108:14916:65323,HWI-D00104:165:C29AHACXX:8:1205:12632:29589,HWI-D00104:165:C29AHACXX:8:2306:18234:24709,HWI-D00104:165:C29AHACXX:8:1303:4878:85133,HWI-D00104:165:C29AHACXX:8:1103:11221:33084,HWI-D00104:165:C29AHACXX:8:1201:4147:55640,HWI-D00104:165:C29AHACXX:8:2305:18190:65251,HWI-D00104:165:C29AHACXX:8:1106:9120:6110,HWI-D00104:165:C29AHACXX:8:2302:5363:61838,HWI-D00104:165:C29AHACXX:8:2302:3962:76784;sequence=TATAATGGCAATAATATCACTTAACCCA;start=27601;subtype=IES;support_ref=12;support_variant=23;type=IES;
scaffold51_105_with_IES	MILORD	internal_eliminated_sequence	27739	27767	.	.	.	ID=MILORD.105.27739.27767;Name=MILORD.105.27739.27767;bounded_by_ta=TRUE;common_boundary=Both;end=27767;ies_id=IESPGM.PTET51.1.105.26282;ies_left_dist=0;ies_min_dist=0;ies_right_dist=0;junction_seq=tagattatagaatacTAgtatagttataatag;read_names=HWI-D00104:165:C29AHACXX:8:2207:8634:58834,HWI-D00104:165:C29AHACXX:8:2202:11479:83267,HWI-D00104:165:C29AHACXX:8:1202:15570:10865,HWI-D00104:165:C29AHACXX:8:2204:17505:86453,HWI-D00104:165:C29AHACXX:8:2306:9605:17848,HWI-D00104:165:C29AHACXX:8:1204:13144:96322,HWI-D00104:165:C29AHACXX:8:1309:9805:33187,HWI-D00104:165:C29AHACXX:8:2105:1794:63100,HWI-D00104:165:C29AHACXX:8:2102:10514:78323,HWI-D00104:165:C29AHACXX:8:1204:14035:54460,HWI-D00104:165:C29AHACXX:8:2104:11980:27303,HWI-D00104:165:C29AHACXX:8:2302:8171:59820,HWI-D00104:165:C29AHACXX:8:2108:6889:3689,HWI-D00104:165:C29AHACXX:8:1201:9517:5727,HWI-D00104:165:C29AHACXX:8:1103:19492:27307,HWI-D00104:165:C29AHACXX:8:2203:3693:85019,HWI-D00104:165:C29AHACXX:8:2207:11320:37223,HWI-D00104:165:C29AHACXX:8:2201:7429:57078,HWI-D00104:165:C29AHACXX:8:1306:18212:47709,HWI-D00104:165:C29AHACXX:8:2205:16302:64632,HWI-D00104:165:C29AHACXX:8:2307:9834:69531,HWI-D00104:165:C29AHACXX:8:2301:18251:81537,HWI-D00104:165:C29AHACXX:8:1104:19949:45489,HWI-D00104:165:C29AHACXX:8:2101:16603:88694,HWI-D00104:165:C29AHACXX:8:1104:4739:25092,HWI-D00104:165:C29AHACXX:8:1205:4329:81999,HWI-D00104:165:C29AHACXX:8:1301:12611:16110,HWI-D00104:165:C29AHACXX:8:2303:18394:88346,HWI-D00104:165:C29AHACXX:8:1105:13171:24585,HWI-D00104:165:C29AHACXX:8:2206:14657:35752,HWI-D00104:165:C29AHACXX:8:1104:7849:59627,HWI-D00104:165:C29AHACXX:8:2203:11844:27698,HWI-D00104:165:C29AHACXX:8:2204:17599:90734,HWI-D00104:165:C29AHACXX:8:2203:18155:33785,HWI-D00104:165:C29AHACXX:8:2207:12447:62029,HWI-D00104:165:C29AHACXX:8:2209:4129:72230;sequence=TATAGTAACTACGAAATTGAATCGTACTA;start=27739;subtype=IES;support_ref=3;support_variant=36;type=IES;
scaffold51_105_with_IES	MILORD	internal_eliminated_sequence	28205	28294	.	.	.	ID=MILORD.105.28205.28294;Name=MILORD.105.28205.28294;bounded_by_ta=TRUE;common_boundary=Both;end=28294;ies_id=IESPGM.PTET51.1.105.26719;ies_left_dist=0;ies_min_dist=0;ies_right_dist=0;junction_seq=tgataaaagtacaaaTAtaatgaattatgata;read_names=HWI-D00104:165:C29AHACXX:8:1302:4978:72488,HWI-D00104:165:C29AHACXX:8:1206:12186:33546,HWI-D00104:165:C29AHACXX:8:1107:18205:87408,HWI-D00104:165:C29AHACXX:8:2204:9928:90284,HWI-D00104:165:C29AHACXX:8:2202:9763:63238,HWI-D00104:165:C29AHACXX:8:1302:9374:29826,HWI-D00104:165:C29AHACXX:8:2102:3666:63576,HWI-D00104:165:C29AHACXX:8:1304:10598:4831,HWI-D00104:165:C29AHACXX:8:1303:6011:40973,HWI-D00104:165:C29AHACXX:8:2308:11642:21688,HWI-D00104:165:C29AHACXX:8:1201:3348:15900,HWI-D00104:165:C29AHACXX:8:1202:19469:39897,HWI-D00104:165:C29AHACXX:8:1107:4375:67822,HWI-D00104:165:C29AHACXX:8:1104:7129:6229,HWI-D00104:165:C29AHACXX:8:1303:15712:62632,HWI-D00104:165:C29AHACXX:8:2102:18483:67757,HWI-D00104:165:C29AHACXX:8:1204:12537:55561,HWI-D00104:165:C29AHACXX:8:2102:6910:8300,HWI-D00104:165:C29AHACXX:8:2101:20684:95565,HWI-D00104:165:C29AHACXX:8:2204:15054:35528,HWI-D00104:165:C29AHACXX:8:2307:10155:63539,HWI-D00104:165:C29AHACXX:8:2103:14299:24391,HWI-D00104:165:C29AHACXX:8:1306:10906:46633,HWI-D00104:165:C29AHACXX:8:2204:7478:91639,HWI-D00104:165:C29AHACXX:8:1203:19898:37513,HWI-D00104:165:C29AHACXX:8:2207:5875:91122,HWI-D00104:165:C29AHACXX:8:2204:11252:62690,HWI-D00104:165:C29AHACXX:8:2204:19144:78752,HWI-D00104:165:C29AHACXX:8:2201:15492:51966;sequence=TAAAGTTCAGTTTAACAAATTTTTGATTTTAACCAGCCAGTAATGTAATACTTTATATCATAAATGAGTGGGACAATCTAAAATTGAGTG;start=28205;subtype=IES;support_ref=0;support_variant=29;type=IES;
scaffold51_105_with_IES	MILORD	internal_eliminated_sequence	28603	28679	.	.	.	ID=MILORD.105.28603.28679;Name=MILORD.105.28603.28679;bounded_by_ta=TRUE;common_boundary=Both;end=28679;ies_id=IESPGM.PTET51.1.105.27027;ies_left_dist=0;ies_min_dist=0;ies_right_dist=0;junction_seq=caatctataaggctgTAaaacatataacaact;read_names=HWI-D00104:165:C29AHACXX:8:2202:13175:36177,HWI-D00104:165:C29AHACXX:8:1105:14649:27228,HWI-D00104:165:C29AHACXX:8:1105:18824:48170,HWI-D00104:165:C29AHACXX:8:2303:16967:42291,HWI-D00104:165:C29AHACXX:8:2205:6762:89138,HWI-D00104:165:C29AHACXX:8:1309:6943:15483,HWI-D00104:165:C29AHACXX:8:2303:1701:76036,HWI-D00104:165:C29AHACXX:8:2302:6292:91947,HWI-D00104:165:C29AHACXX:8:1304:4157:20368,HWI-D00104:165:C29AHACXX:8:2306:17373:31938,HWI-D00104:165:C29AHACXX:8:1202:15701:30765,HWI-D00104:165:C29AHACXX:8:1203:3152:43094,HWI-D00104:165:C29AHACXX:8:2102:14512:59587,HWI-D00104:165:C29AHACXX:8:2201:3212:59017,HWI-D00104:165:C29AHACXX:8:2203:18080:99299,HWI-D00104:165:C29AHACXX:8:2108:10202:86176,HWI-D00104:165:C29AHACXX:8:2103:5423:37985,HWI-D00104:165:C29AHACXX:8:1107:4018:87552,HWI-D00104:165:C29AHACXX:8:1205:1597:68819,HWI-D00104:165:C29AHACXX:8:2204:17815:18539,HWI-D00104:165:C29AHACXX:8:1103:10281:100734,HWI-D00104:165:C29AHACXX:8:2307:5240:18652,HWI-D00104:165:C29AHACXX:8:1302:11758:71973,HWI-D00104:165:C29AHACXX:8:1205:12852:72844,HWI-D00104:165:C29AHACXX:8:2301:17931:41358,HWI-D00104:165:C29AHACXX:8:1306:12325:37363,HWI-D00104:165:C29AHACXX:8:1201:1459:40679,HWI-D00104:165:C29AHACXX:8:2206:6359:47867,HWI-D00104:165:C29AHACXX:8:2202:5388:79760,HWI-D00104:165:C29AHACXX:8:2103:7638:54306,HWI-D00104:165:C29AHACXX:8:2302:4850:23277,HWI-D00104:165:C29AHACXX:8:2209:9069:2622,HWI-D00104:165:C29AHACXX:8:2102:4072:14449,HWI-D00104:165:C29AHACXX:8:1206:4586:67518,HWI-D00104:165:C29AHACXX:8:2306:15943:40326,HWI-D00104:165:C29AHACXX:8:2105:17914:100383,HWI-D00104:165:C29AHACXX:8:1107:1524:54864,HWI-D00104:165:C29AHACXX:8:1201:10708:54238,HWI-D00104:165:C29AHACXX:8:2206:7465:48822,HWI-D00104:165:C29AHACXX:8:2304:16314:98258,HWI-D00104:165:C29AHACXX:8:2103:2873:42739,HWI-D00104:165:C29AHACXX:8:2207:9772:32016,HWI-D00104:165:C29AHACXX:8:1304:5365:87483,HWI-D00104:165:C29AHACXX:8:2305:9583:14850,HWI-D00104:165:C29AHACXX:8:1304:1774:87193,HWI-D00104:165:C29AHACXX:8:2101:17419:22221,HWI-D00104:165:C29AHACXX:8:2306:10805:92297,HWI-D00104:165:C29AHACXX:8:2205:8987:4472,HWI-D00104:165:C29AHACXX:8:1305:5379:76980,HWI-D00104:165:C29AHACXX:8:1102:18762:37555,HWI-D00104:165:C29AHACXX:8:2308:15546:58987,HWI-D00104:165:C29AHACXX:8:2204:13406:14813,HWI-D00104:165:C29AHACXX:8:1202:12900:73917,HWI-D00104:165:C29AHACXX:8:1304:4437:53162,HWI-D00104:165:C29AHACXX:8:1307:13263:74298,HWI-D00104:165:C29AHACXX:8:2308:11279:4770,HWI-D00104:165:C29AHACXX:8:2206:18721:61138,HWI-D00104:165:C29AHACXX:8:2204:11555:45247,HWI-D00104:165:C29AHACXX:8:1206:7880:50048,HWI-D00104:165:C29AHACXX:8:2306:14557:98844;sequence=TATTATTTATTTGATATTAACATTATTTTTTATTTAATAATTATTATTATAATCTATTTTTTATTTCCCTTCTATGA;start=28603;subtype=IES;support_ref=4;support_variant=60;type=IES;
scaffold51_105_with_IES	MILORD	internal_eliminated_sequence	29806	29945	.	.	.	ID=MILORD.105.29806.29945;Name=MILORD.105.29806.29945;bounded_by_ta=TRUE;common_boundary=RIGHT;end=29945;ies_id=IESPGM.PTET51.1.105.28249;ies_left_dist=96;ies_min_dist=0;ies_right_dist=0;junction_seq=tgaaatctgttatgtTAtcttaagtaataact;read_names=HWI-D00104:165:C29AHACXX:8:1104:13257:19289,HWI-D00104:165:C29AHACXX:8:1102:4952:28743,HWI-D00104:165:C29AHACXX:8:1302:7709:74993,HWI-D00104:165:C29AHACXX:8:2301:6904:66840,HWI-D00104:165:C29AHACXX:8:1106:5695:91723;sequence=TACTGTGGAAATCCAAATAAAACTGAATAAAATTTAAGAAAAATGTTGAATTGACTATGAAGCGAGTGTGATTGATAATTTAATGGGAAAAAGTGCTATACTTATATATGAAAATAATAAAATAATTATATAACCAACTG;start=29806;subtype=PARTIAL_EXTERNAL;support_ref=188;support_variant=5;type=ALTERNATIVE;
scaffold51_105_with_IES	MILORD	internal_eliminated_sequence	29902	29945	.	.	.	ID=MILORD.105.29902.29945;Name=MILORD.105.29902.29945;bounded_by_ta=TRUE;common_boundary=Both;end=29945;ies_id=IESPGM.PTET51.1.105.28249;ies_left_dist=0;ies_min_dist=0;ies_right_dist=0;junction_seq=aatgggaaaaagtgcTAtcttaagtaataact;read_names=HWI-D00104:165:C29AHACXX:8:2205:10242:72937,HWI-D00104:165:C29AHACXX:8:1102:11372:75957,HWI-D00104:165:C29AHACXX:8:2206:8773:80821,HWI-D00104:165:C29AHACXX:8:1104:16550:63014,HWI-D00104:165:C29AHACXX:8:2304:3041:34411,HWI-D00104:165:C29AHACXX:8:1307:7140:89915,HWI-D00104:165:C29AHACXX:8:2101:13958:49668,HWI-D00104:165:C29AHACXX:8:1102:11537:12214,HWI-D00104:165:C29AHACXX:8:2206:19655:3091,HWI-D00104:165:C29AHACXX:8:1105:4364:90964;sequence=TATACTTATATATGAAAATAATAAAATAATTATATAACCAACTG;start=29902;subtype=IES;support_ref=5;support_variant=10;type=IES;
scaffold51_105_with_IES	MILORD	internal_eliminated_sequence	30398	30429	.	.	.	ID=MILORD.105.30398.30429;Name=MILORD.105.30398.30429;bounded_by_ta=TRUE;common_boundary=Both;end=30429;ies_id=IESPGM.PTET51.1.105.28701;ies_left_dist=0;ies_min_dist=0;ies_right_dist=0;junction_seq=acttgttaaggagaaTAcatacatataagttc;read_names=HWI-D00104:165:C29AHACXX:8:2103:12053:56863,HWI-D00104:165:C29AHACXX:8:2102:11084:36431,HWI-D00104:165:C29AHACXX:8:2308:5753:12674,HWI-D00104:165:C29AHACXX:8:1106:14849:14681,HWI-D00104:165:C29AHACXX:8:1101:18786:57165,HWI-D00104:165:C29AHACXX:8:1302:5461:83681,HWI-D00104:165:C29AHACXX:8:1101:5733:64672,HWI-D00104:165:C29AHACXX:8:1205:6852:10339,HWI-D00104:165:C29AHACXX:8:2206:10681:82284,HWI-D00104:165:C29AHACXX:8:1101:19933:31430,HWI-D00104:165:C29AHACXX:8:2305:14061:52977,HWI-D00104:165:C29AHACXX:8:1306:15438:38912,HWI-D00104:165:C29AHACXX:8:2305:9962:66895,HWI-D00104:165:C29AHACXX:8:2205:2270:56015,HWI-D00104:165:C29AHACXX:8:1301:17872:59021,HWI-D00104:165:C29AHACXX:8:2103:20548:18453,HWI-D00104:165:C29AHACXX:8:1206:13841:28920,HWI-D00104:165:C29AHACXX:8:2104:19824:50543,HWI-D00104:165:C29AHACXX:8:1201:10706:87351,HWI-D00104:165:C29AHACXX:8:2301:10999:92411,HWI-D00104:165:C29AHACXX:8:1201:11601:74742,HWI-D00104:165:C29AHACXX:8:2207:20404:77226,HWI-D00104:165:C29AHACXX:8:2303:8683:25157,HWI-D00104:165:C29AHACXX:8:2307:13969:13610,HWI-D00104:165:C29AHACXX:8:1202:11135:62699,HWI-D00104:165:C29AHACXX:8:1305:16903:69455;sequence=TACAGTCAAAATAGAGATGTGTTTCATCACTA;start=30398;subtype=IES;support_ref=6;support_variant=26;type=IES;
scaffold51_105_with_IES	MILORD	internal_eliminated_sequence	33517	33542	.	.	.	ID=MILORD.105.33517.33542;Name=MILORD.105.33517.33542;bounded_by_ta=TRUE;common_boundary=Both;end=33542;ies_id=IESPGM.PTET51.1.105.31788;ies_left_dist=0;ies_min_dist=0;ies_right_dist=0;junction_seq=gcaattggatgaactTAataaggttgtgcaaa;read_names=HWI-D00104:165:C29AHACXX:8:1103:20703:31813,HWI-D00104:165:C29AHACXX:8:2205:16326:13991,HWI-D00104:165:C29AHACXX:8:1105:14340:41729,HWI-D00104:165:C29AHACXX:8:2103:16664:53274,HWI-D00104:165:C29AHACXX:8:1202:15804:45175,HWI-D00104:165:C29AHACXX:8:1302:11309:53272,HWI-D00104:165:C29AHACXX:8:1205:1795:69275,HWI-D00104:165:C29AHACXX:8:1203:7620:30291,HWI-D00104:165:C29AHACXX:8:2108:3670:75696,HWI-D00104:165:C29AHACXX:8:2201:16381:26598,HWI-D00104:165:C29AHACXX:8:2206:2031:14754,HWI-D00104:165:C29AHACXX:8:1104:16817:50687,HWI-D00104:165:C29AHACXX:8:1301:20110:21759,HWI-D00104:165:C29AHACXX:8:2201:10640:32110,HWI-D00104:165:C29AHACXX:8:1307:14209:33624,HWI-D00104:165:C29AHACXX:8:1202:17339:74229,HWI-D00104:165:C29AHACXX:8:2202:1947:73310,HWI-D00104:165:C29AHACXX:8:2302:7957:77889,HWI-D00104:165:C29AHACXX:8:1301:15267:47801,HWI-D00104:165:C29AHACXX:8:2101:18248:78029,HWI-D00104:165:C29AHACXX:8:1201:2071:31151,HWI-D00104:165:C29AHACXX:8:1304:9284:91735,HWI-D00104:165:C29AHACXX:8:1205:14172:54051,HWI-D00104:165:C29AHACXX:8:1205:14140:92475,HWI-D00104:165:C29AHACXX:8:2101:8055:86838,HWI-D00104:165:C29AHACXX:8:2302:14373:75933,HWI-D00104:165:C29AHACXX:8:2305:13560:66027,HWI-D00104:165:C29AHACXX:8:2301:4977:59078,HWI-D00104:165:C29AHACXX:8:1202:9128:9893,HWI-D00104:165:C29AHACXX:8:1204:2208:13771,HWI-D00104:165:C29AHACXX:8:1102:18880:16776,HWI-D00104:165:C29AHACXX:8:1301:4194:85597,HWI-D00104:165:C29AHACXX:8:2101:13367:100450,HWI-D00104:165:C29AHACXX:8:1102:16329:12777,HWI-D00104:165:C29AHACXX:8:1104:15150:4877,HWI-D00104:165:C29AHACXX:8:1301:19697:91712,HWI-D00104:165:C29AHACXX:8:1205:7330:53337,HWI-D00104:165:C29AHACXX:8:1303:13658:21803,HWI-D00104:165:C29AHACXX:8:2108:2886:5177,HWI-D00104:165:C29AHACXX:8:1203:12829:42794,HWI-D00104:165:C29AHACXX:8:2301:15552:76417,HWI-D00104:165:C29AHACXX:8:2205:17345:91166,HWI-D00104:165:C29AHACXX:8:1103:1304:91307,HWI-D00104:165:C29AHACXX:8:1305:9631:45335,HWI-D00104:165:C29AHACXX:8:1304:5027:78926,HWI-D00104:165:C29AHACXX:8:1204:11516:75285,HWI-D00104:165:C29AHACXX:8:1306:16683:48079,HWI-D00104:165:C29AHACXX:8:2305:17697:66725,HWI-D00104:165:C29AHACXX:8:2105:15530:18406,HWI-D00104:165:C29AHACXX:8:1108:14560:48276;sequence=TATAAATAATTTCATCGTTTCATCTA;start=33517;subtype=IES;support_ref=0;support_variant=50;type=IES;
scaffold51_105_with_IES	MILORD	internal_eliminated_sequence	34484	36071	.	.	.	ID=MILORD.105.34484.36071;Name=MILORD.105.34484.36071;bounded_by_ta=TRUE;common_boundary=None;end=36071;ies_id=IESPGM.PTET51.1.105.34025;ies_left_dist=1464;ies_min_dist=15;ies_right_dist=-15;junction_seq=tataatgattccataTAttatgaataatataa;read_names=HWI-D00104:165:C29AHACXX:8:1206:8250:59981;sequence=TATTATGACTCGACAATTTAAACTTTCGAATCAGTTATAGGTGAATAATATTTAATTAAAATATGAATTTTGGGAAATTAATATAATTGCTTACCTTGTATAACTCATAGATTGAAGCGATGATACTGTTAAAGTTTTTGAAATCATAAAGATAGCAAAAACTATAATGTAAGATTAAGTTTTGATAGATTGATATAAGAAAAGCGTCTTCCAAAATCCCTGATAAATGTTTAATAGCAAGATAGACTTTCCCATGGTTAGCTTTGATGTCTTTAACTATTTTTTTTTATATTGCTTCTTAAAAGTCATTTTGTAAATTGAAGATATCGAGTATCACTTAAATATATTCCTTGTTGTCAGTTCTATAAAACCATTCAATGCATTATTCAGCTGTATTTTAAACTAAAATTGTAAAATGCAATTTTACTAATTAAGTACTCGTCATCAAATTATTCAAAAAGCAATTAACTAATATTCGGATGGGTAAATGCTTGTAATAATCTATAAGTATTGTAAGGTAGAAAATGATTTAACTATATTCAAAATCTTCTCTTAATATTAATGAGATTATTGATATTATTCTCTAATGATACAGATTACTTTGTATTTTTAATATATATAATTAGAATTCGATTGTATCATCCTACAATTTGTATTAAGAGTTTGATTATCTAATCATTTTTCTATCTGCCAACTTCTTTAGATGATCAGTATTATCCCCTAGTTCCACATTGTCAATTAAATAAGCCAGTTGTTCTGCTGTGTAGTAATTCTGTTATTACATTAAAAATACGATTTATTTTCTTTTATAAAATATTAATAATTTATAGTATGGGACCAATGTGTTCAAGCTCGTAAATTAAAAGAAGGGAATCAAAATAAATTTAAACTGAAAAAATTGTTGAATAAATTAATAGCAACACAAATATCTTTAATAGCATAAACATAGTAATTGAGTTGATTAACGATATGAGTAGGATGGCTAATTTATTAACTGTATTAGTATCAATGATATGGAGATATATTAGTAAATAATCTTGATTTGCCATTAAAGCAAGAGGTGTATGTAGAAGAATAGATTAAGATTCAAGTGCATTAAGAGGTTGAATAACAACTTGGGAGTTCTGTTTCAGAATAATAATAAAATCATTCTTTGGTTCCCTCTCAAAATCCACATCCATCAATCACTTTGGAAAATGAACAAGAACCTTATTCACAATTGCTGTAAAGTATGATAGTGAAAAAGAAGGAGAAATTGCAGATAATGCAACAAGACATCTAATTGCTTGAATATTCACCAATCAAACAAGAATTCAAATCTCAAAGTTCCGATCTCATTCAGTCGGTTGAACCATTTAACTTGGATTTTGAATCATCCTCCTCCTCCTAATCAATCTAATGGAACCAGGAGTACACAATTGATAGTAATGGAGAAATTTTAGTGACTGGAGTTGTTATAGGGGATATAATGGATGTTTAAGAAATTCTCCCTTTGCATATATATAATGACTTGTAGTAATTAGATTTATACAAATATAAAAGGGAAAATTGCAAAAGATTCCAATTGCAATTATAATTGACTTTTGAA;start=34484;subtype=EXTERNAL;support_ref=43;support_variant=1;type=ALTERNATIVE;
scaffold51_105_with_IES	MILORD	internal_eliminated_sequence	34519	34583	.	.	.	ID=MILORD.105.34519.34583;Name=MILORD.105.34519.34583;bounded_by_ta=TRUE;common_boundary=Both;end=34583;ies_id=IESPGM.PTET51.1.105.32764;ies_left_dist=0;ies_min_dist=0;ies_right_dist=0;junction_seq=aactttcgaatcagtTAactcatagattgaag;read_names=HWI-D00104:165:C29AHACXX:8:2204:1315:44568,HWI-D00104:165:C29AHACXX:8:2204:1823:49524,HWI-D00104:165:C29AHACXX:8:1305:8294:88399,HWI-D00104:165:C29AHACXX:8:2103:5424:73316,HWI-D00104:165:C29AHACXX:8:1101:18160:92057,HWI-D00104:165:C29AHACXX:8:2306:19927:65992,HWI-D00104:165:C29AHACXX:8:1107:5680:84531,HWI-D00104:165:C29AHACXX:8:1301:7130:44645,HWI-D00104:165:C29AHACXX:8:1101:4036:52302,HWI-D00104:165:C29AHACXX:8:1103:14035:23492,HWI-D00104:165:C29AHACXX:8:1303:19837:42510,HWI-D00104:165:C29AHACXX:8:2203:15362:79182,HWI-D00104:165:C29AHACXX:8:2205:7027:14068,HWI-D00104:165:C29AHACXX:8:1103:6647:23074,HWI-D00104:165:C29AHACXX:8:1102:9110:59354,HWI-D00104:165:C29AHACXX:8:1304:9398:6921,HWI-D00104:165:C29AHACXX:8:2202:6839:88751,HWI-D00104:165:C29AHACXX:8:2303:19628:56259,HWI-D00104:165:C29AHACXX:8:2301:4372:18259,HWI-D00104:165:C29AHACXX:8:1203:3192:19351,HWI-D00104:165:C29AHACXX:8:2305:12541:92987,HWI-D00104:165:C29AHACXX:8:1107:14954:30363,HWI-D00104:165:C29AHACXX:8:1303:2980:59097,HWI-D00104:165:C29AHACXX:8:1309:7887:28089,HWI-D00104:165:C29AHACXX:8:2103:21122:49128,HWI-D00104:165:C29AHACXX:8:1202:17610:95352,HWI-D00104:165:C29AHACXX:8:2302:6658:2448,HWI-D00104:165:C29AHACXX:8:1102:20516:71621,HWI-D00104:165:C29AHACXX:8:2205:16053:49151;sequence=TATAGGTGAATAATATTTAATTAAAATATGAATTTTGGGAAATTAATATAATTGCTTACCTTGTA;start=34519;subtype=IES;support_ref=4;support_variant=29;type=IES;
scaffold51_105_with_IES	MILORD	internal_eliminated_sequence	34519	34566	.	.	.	ID=MILORD.105.34519.34566;Name=MILORD.105.34519.34566;bounded_by_ta=TRUE;common_boundary=LEFT;end=34566;ies_id=IESPGM.PTET51.1.105.32764;ies_left_dist=0;ies_min_dist=0;ies_right_dist=17;junction_seq=aactttcgaatcagtTAattgcttaccttgta;read_names=HWI-D00104:165:C29AHACXX:8:1108:13667:19102;sequence=TATAGGTGAATAATATTTAATTAAAATATGAATTTTGGGAAATTAATA;start=34519;subtype=PARTIAL_INTERNAL;support_ref=2;support_variant=1;type=ALTERNATIVE;
scaffold51_105_with_IES	MILORD	internal_eliminated_sequence	34992	35019	.	.	.	ID=MILORD.105.34992.35019;Name=MILORD.105.34992.35019;bounded_by_ta=TRUE;common_boundary=Both;end=35019;ies_id=IESPGM.PTET51.1.105.33172;ies_left_dist=0;ies_min_dist=0;ies_right_dist=0;junction_seq=gtaataatctataagTAttcaaaatcttctct;read_names=HWI-D00104:165:C29AHACXX:8:2306:11248:27697,HWI-D00104:165:C29AHACXX:8:2306:8074:45476,HWI-D00104:165:C29AHACXX:8:2305:17815:58504,HWI-D00104:165:C29AHACXX:8:1201:11474:12121,HWI-D00104:165:C29AHACXX:8:1301:4762:97892,HWI-D00104:165:C29AHACXX:8:2206:1432:34208,HWI-D00104:165:C29AHACXX:8:2303:12641:49956,HWI-D00104:165:C29AHACXX:8:2306:4685:24852,HWI-D00104:165:C29AHACXX:8:2301:13385:38836,HWI-D00104:165:C29AHACXX:8:1204:10710:14300,HWI-D00104:165:C29AHACXX:8:2308:13433:31768,HWI-D00104:165:C29AHACXX:8:2206:15467:100480,HWI-D00104:165:C29AHACXX:8:1202:17233:15390,HWI-D00104:165:C29AHACXX:8:1103:2020:57039,HWI-D00104:165:C29AHACXX:8:2103:12229:82958,HWI-D00104:165:C29AHACXX:8:1206:13772:99744,HWI-D00104:165:C29AHACXX:8:2108:3579:12538,HWI-D00104:165:C29AHACXX:8:2205:13991:61037,HWI-D00104:165:C29AHACXX:8:2201:5582:53642,HWI-D00104:165:C29AHACXX:8:2102:10742:79927,HWI-D00104:165:C29AHACXX:8:2304:9946:60823,HWI-D00104:165:C29AHACXX:8:2103:4917:27865,HWI-D00104:165:C29AHACXX:8:1205:14205:29638,HWI-D00104:165:C29AHACXX:8:2101:7250:37126,HWI-D00104:165:C29AHACXX:8:1202:5138:36490,HWI-D00104:165:C29AHACXX:8:2302:13605:88594,HWI-D00104:165:C29AHACXX:8:1107:9515:14894,HWI-D00104:165:C29AHACXX:8:1302:10655:7335,HWI-D00104:165:C29AHACXX:8:1106:18322:31771,HWI-D00104:165:C29AHACXX:8:1106:11616:65792,HWI-D00104:165:C29AHACXX:8:1307:11550:3872,HWI-D00104:165:C29AHACXX:8:2202:2650:40292,HWI-D00104:165:C29AHACXX:8:1203:4441:22036,HWI-D00104:165:C29AHACXX:8:1106:13309:25580,HWI-D00104:165:C29AHACXX:8:1105:12273:97516,HWI-D00104:165:C29AHACXX:8:1303:2498:87981;sequence=TATTGTAAGGTAGAAAATGATTTAACTA;start=34992;subtype=IES;support_ref=2;support_variant=36;type=IES;
scaffold51_105_with_IES	MILORD	internal_eliminated_sequence	35074	35119	.	.	.	ID=MILORD.105.35074.35119;Name=MILORD.105.35074.35119;bounded_by_ta=TRUE;common_boundary=Both;end=35119;ies_id=IESPGM.PTET51.1.105.33226;ies_left_dist=0;ies_min_dist=0;ies_right_dist=0;junction_seq=attattctctaatgaTAtcatcctacaatttg;read_names=HWI-D00104:165:C29AHACXX:8:2308:16308:79271,HWI-D00104:165:C29AHACXX:8:1106:7634:77518,HWI-D00104:165:C29AHACXX:8:2103:8124:18690,HWI-D00104:165:C29AHACXX:8:1102:2379:100086,HWI-D00104:165:C29AHACXX:8:2301:19514:11102,HWI-D00104:165:C29AHACXX:8:1206:2311:27981,HWI-D00104:165:C29AHACXX:8:1303:4801:45615,HWI-D00104:165:C29AHACXX:8:2202:4854:87051,HWI-D00104:165:C29AHACXX:8:2307:18105:4875,HWI-D00104:165:C29AHACXX:8:1204:3778:62385,HWI-D00104:165:C29AHACXX:8:2202:7630:82701,HWI-D00104:165:C29AHACXX:8:1303:9917:56244,HWI-D00104:165:C29AHACXX:8:1302:15933:91192,HWI-D00104:165:C29AHACXX:8:1107:9947:19115,HWI-D00104:165:C29AHACXX:8:2206:3788:9859,HWI-D00104:165:C29AHACXX:8:1102:13442:17895,HWI-D00104:165:C29AHACXX:8:2308:10483:54884,HWI-D00104:165:C29AHACXX:8:1303:3418:58400,HWI-D00104:165:C29AHACXX:8:1303:4983:100467,HWI-D00104:165:C29AHACXX:8:1102:13685:53374,HWI-D00104:165:C29AHACXX:8:2306:6725:70714,HWI-D00104:165:C29AHACXX:8:2108:16662:82747,HWI-D00104:165:C29AHACXX:8:2104:16568:38091,HWI-D00104:165:C29AHACXX:8:2108:12191:54929,HWI-D00104:165:C29AHACXX:8:1107:12115:24679,HWI-D00104:165:C29AHACXX:8:2308:1263:68119;sequence=TACAGATTACTTTGTATTTTTAATATATATAATTAGAATTCGATTG;start=35074;subtype=IES;support_ref=0;support_variant=26;type=IES;
scaffold51_105_with_IES	MILORD	internal_eliminated_sequence	35452	35480	.	.	.	ID=MILORD.105.35452.35480;Name=MILORD.105.35452.35480;bounded_by_ta=TRUE;common_boundary=Both;end=35480;ies_id=IESPGM.PTET51.1.105.33558;ies_left_dist=0;ies_min_dist=0;ies_right_dist=0;junction_seq=tgagttgattaacgaTAttagtatcaatgata;read_names=HWI-D00104:165:C29AHACXX:8:2203:8374:80445,HWI-D00104:165:C29AHACXX:8:1203:14583:9890,HWI-D00104:165:C29AHACXX:8:2202:15702:92669,HWI-D00104:165:C29AHACXX:8:1303:6529:24753;sequence=TATGAGTAGGATGGCTAATTTATTAACTG;start=35452;subtype=IES;support_ref=8;support_variant=4;type=IES;
scaffold51_105_with_IES	MILORD	internal_eliminated_sequence	35939	36074	.	.	.	ID=MILORD.105.35939.36074;Name=MILORD.105.35939.36074;bounded_by_ta=TRUE;common_boundary=None;end=36074;ies_id=IESPGM.PTET51.1.105.34025;ies_left_dist=9;ies_min_dist=9;ies_right_dist=-18;junction_seq=agtgactggagttgtTAtgaataatataaaac;read_names=HWI-D00104:165:C29AHACXX:8:1203:14235:85717;sequence=TATAGGGGATATAATGGATGTTTAAGAAATTCTCCCTTTGCATATATATAATGACTTGTAGTAATTAGATTTATACAAATATAAAAGGGAAAATTGCAAAAGATTCCAATTGCAATTATAATTGACTTTTGAATAT;start=35939;subtype=EXTERNAL;support_ref=9;support_variant=1;type=ALTERNATIVE;
scaffold51_105_with_IES	MILORD	internal_eliminated_sequence	35939	36056	.	.	.	ID=MILORD.105.35939.36056;Name=MILORD.105.35939.36056;bounded_by_ta=TRUE;common_boundary=RIGHT;end=36056;ies_id=IESPGM.PTET51.1.105.34025;ies_left_dist=9;ies_min_dist=0;ies_right_dist=0;junction_seq=agtgactggagttgtTAattgacttttgaata;read_names=HWI-D00104:165:C29AHACXX:8:1302:19344:10439,HWI-D00104:165:C29AHACXX:8:1203:18125:27691,HWI-D00104:165:C29AHACXX:8:1105:17730:70015,HWI-D00104:165:C29AHACXX:8:2206:17204:88127,HWI-D00104:165:C29AHACXX:8:2301:4999:9954,HWI-D00104:165:C29AHACXX:8:2104:6516:49208,HWI-D00104:165:C29AHACXX:8:1203:17666:88410,HWI-D00104:165:C29AHACXX:8:2201:8002:22936,HWI-D00104:165:C29AHACXX:8:2307:16197:45057,HWI-D00104:165:C29AHACXX:8:1206:19832:96013,HWI-D00104:165:C29AHACXX:8:2102:5552:23256,HWI-D00104:165:C29AHACXX:8:1107:10482:44471,HWI-D00104:165:C29AHACXX:8:1306:15216:18026,HWI-D00104:165:C29AHACXX:8:1102:17849:61332,HWI-D00104:165:C29AHACXX:8:2105:11239:34755,HWI-D00104:165:C29AHACXX:8:2103:10686:35310,HWI-D00104:165:C29AHACXX:8:1202:6270:86250,HWI-D00104:165:C29AHACXX:8:1303:8976:16725,HWI-D00104:165:C29AHACXX:8:1202:7479:9693;sequence=TATAGGGGATATAATGGATGTTTAAGAAATTCTCCCTTTGCATATATATAATGACTTGTAGTAATTAGATTTATACAAATATAAAAGGGAAAATTGCAAAAGATTCCAATTGCAATTA;start=35939;subtype=PARTIAL_EXTERNAL;support_ref=18;support_variant=19;type=ALTERNATIVE;
scaffold51_105_with_IES	MILORD	internal_eliminated_sequence	35948	36056	.	.	.	ID=MILORD.105.35948.36056;Name=MILORD.105.35948.36056;bounded_by_ta=TRUE;common_boundary=Both;end=36056;ies_id=IESPGM.PTET51.1.105.34025;ies_left_dist=0;ies_min_dist=0;ies_right_dist=0;junction_seq=agttgttataggggaTAattgacttttgaata;read_names=HWI-D00104:165:C29AHACXX:8:1102:2968:68767,HWI-D00104:165:C29AHACXX:8:2108:8852:18224,HWI-D00104:165:C29AHACXX:8:1103:8949:69541,HWI-D00104:165:C29AHACXX:8:2204:6922:43279,HWI-D00104:165:C29AHACXX:8:2206:9404:27807,HWI-D00104:165:C29AHACXX:8:2301:20009:79322,HWI-D00104:165:C29AHACXX:8:2307:13485:57820,HWI-D00104:165:C29AHACXX:8:2102:17722:86704,HWI-D00104:165:C29AHACXX:8:2105:3341:38532,HWI-D00104:165:C29AHACXX:8:2303:11393:89060;sequence=TATAATGGATGTTTAAGAAATTCTCCCTTTGCATATATATAATGACTTGTAGTAATTAGATTTATACAAATATAAAAGGGAAAATTGCAAAAGATTCCAATTGCAATTA;start=35948;subtype=IES;support_ref=8;support_variant=10;type=IES;
scaffold51_105_with_IES	MILORD	internal_eliminated_sequence	40252	40290	.	.	.	ID=MILORD.105.40252.40290;Name=MILORD.105.40252.40290;bounded_by_ta=TRUE;common_boundary=Both;end=40290;ies_id=IESPGM.PTET51.1.105.38220;ies_left_dist=0;ies_min_dist=0;ies_right_dist=0;junction_seq=ttatatctgattgacTAatttttcttccaatt;read_names=HWI-D00104:165:C29AHACXX:8:2304:17044:43332,HWI-D00104:165:C29AHACXX:8:1106:2897:8374,HWI-D00104:165:C29AHACXX:8:1304:10424:82710,HWI-D00104:165:C29AHACXX:8:2103:13449:4520,HWI-D00104:165:C29AHACXX:8:2308:16604:30904,HWI-D00104:165:C29AHACXX:8:1309:7978:97903,HWI-D00104:165:C29AHACXX:8:2206:3718:15343,HWI-D00104:165:C29AHACXX:8:2105:8728:41346,HWI-D00104:165:C29AHACXX:8:1206:11044:73330,HWI-D00104:165:C29AHACXX:8:1101:12120:15762,HWI-D00104:165:C29AHACXX:8:1306:12000:70587,HWI-D00104:165:C29AHACXX:8:2306:9619:57281,HWI-D00104:165:C29AHACXX:8:1101:19535:97348,HWI-D00104:165:C29AHACXX:8:2204:19066:58420,HWI-D00104:165:C29AHACXX:8:2209:17110:99345,HWI-D00104:165:C29AHACXX:8:2101:21063:54864,HWI-D00104:165:C29AHACXX:8:1206:13189:48505,HWI-D00104:165:C29AHACXX:8:2204:12271:11538,HWI-D00104:165:C29AHACXX:8:1101:10137:50363,HWI-D00104:165:C29AHACXX:8:1105:5532:12329,HWI-D00104:165:C29AHACXX:8:2302:15820:75647,HWI-D00104:165:C29AHACXX:8:2305:14411:56622,HWI-D00104:165:C29AHACXX:8:2307:13651:89983,HWI-D00104:165:C29AHACXX:8:1103:17213:88417,HWI-D00104:165:C29AHACXX:8:2205:3172:12330,HWI-D00104:165:C29AHACXX:8:2105:7818:58568,HWI-D00104:165:C29AHACXX:8:1202:19312:48829,HWI-D00104:165:C29AHACXX:8:2305:9485:96765,HWI-D00104:165:C29AHACXX:8:1202:14718:36381,HWI-D00104:165:C29AHACXX:8:1303:6585:52273,HWI-D00104:165:C29AHACXX:8:1102:2876:92159,HWI-D00104:165:C29AHACXX:8:2307:3792:67448,HWI-D00104:165:C29AHACXX:8:1205:15319:4632,HWI-D00104:165:C29AHACXX:8:2201:15158:60056,HWI-D00104:165:C29AHACXX:8:1304:18745:62773,HWI-D00104:165:C29AHACXX:8:2201:16554:15097,HWI-D00104:165:C29AHACXX:8:1201:20030:4266,HWI-D00104:165:C29AHACXX:8:2202:14079:67771,HWI-D00104:165:C29AHACXX:8:1103:14641:70141,HWI-D00104:165:C29AHACXX:8:1203:14427:85655,HWI-D00104:165:C29AHACXX:8:1309:7839:89040,HWI-D00104:165:C29AHACXX:8:1205:8058:54419,HWI-D00104:165:C29AHACXX:8:2206:15707:95357,HWI-D00104:165:C29AHACXX:8:1103:8326:7299,HWI-D00104:165:C29AHACXX:8:2101:18182:72392,HWI-D00104:165:C29AHACXX:8:1201:11887:100619,HWI-D00104:165:C29AHACXX:8:1101:7203:65140;sequence=TATACTTAGATTATGAATTTATATACTATTTATCAAGTA;start=40252;subtype=IES;support_ref=6;support_variant=47;type=IES;
scaffold51_105_with_IES	MILORD	internal_eliminated_sequence	40850	40897	.	.	.	ID=MILORD.105.40850.40897;Name=MILORD.105.40850.40897;bounded_by_ta=TRUE;common_boundary=Both;end=40897;ies_id=IESPGM.PTET51.1.105.38779;ies_left_dist=0;ies_min_dist=0;ies_right_dist=0;junction_seq=acatctctatctcatTAtcttattttattact;read_names=HWI-D00104:165:C29AHACXX:8:2302:19878:42695,HWI-D00104:165:C29AHACXX:8:2201:10988:65899,HWI-D00104:165:C29AHACXX:8:1203:13578:59353,HWI-D00104:165:C29AHACXX:8:1307:18550:56686,HWI-D00104:165:C29AHACXX:8:2301:5673:18359,HWI-D00104:165:C29AHACXX:8:2304:3333:83246,HWI-D00104:165:C29AHACXX:8:1307:10075:64060,HWI-D00104:165:C29AHACXX:8:1205:7298:30498,HWI-D00104:165:C29AHACXX:8:2203:17007:55538,HWI-D00104:165:C29AHACXX:8:1107:11754:28878,HWI-D00104:165:C29AHACXX:8:1104:11815:48973,HWI-D00104:165:C29AHACXX:8:1304:12673:97161,HWI-D00104:165:C29AHACXX:8:2104:19301:34582,HWI-D00104:165:C29AHACXX:8:1202:17109:5963,HWI-D00104:165:C29AHACXX:8:2206:4664:29215,HWI-D00104:165:C29AHACXX:8:1302:9297:78675,HWI-D00104:165:C29AHACXX:8:1107:2768:80985,HWI-D00104:165:C29AHACXX:8:2305:5026:58393,HWI-D00104:165:C29AHACXX:8:1103:17518:67155,HWI-D00104:165:C29AHACXX:8:2301:3522:99498,HWI-D00104:165:C29AHACXX:8:1204:10435:35246,HWI-D00104:165:C29AHACXX:8:2105:4436:5197,HWI-D00104:165:C29AHACXX:8:1103:3798:25310,HWI-D00104:165:C29AHACXX:8:1304:20133:91067,HWI-D00104:165:C29AHACXX:8:1303:8409:42813,HWI-D00104:165:C29AHACXX:8:2303:20628:56773,HWI-D00104:165:C29AHACXX:8:2301:9355:56181,HWI-D00104:165:C29AHACXX:8:1302:9363:31856,HWI-D00104:165:C29AHACXX:8:2203:8981:74701,HWI-D00104:165:C29AHACXX:8:2305:4341:33223,HWI-D00104:165:C29AHACXX:8:1101:16900:13322,HWI-D00104:165:C29AHACXX:8:1203:11514:29332,HWI-D00104:165:C29AHACXX:8:2308:14637:36380,HWI-D00104:165:C29AHACXX:8:1305:2101:5347,HWI-D00104:165:C29AHACXX:8:2306:12128:28540,HWI-D00104:165:C29AHACXX:8:1306:18880:33152,HWI-D00104:165:C29AHACXX:8:2103:9289:34895,HWI-D00104:165:C29AHACXX:8:1101:17540:7326,HWI-D00104:165:C29AHACXX:8:1309:9174:39807,HWI-D00104:165:C29AHACXX:8:2205:7882:37597,HWI-D00104:165:C29AHACXX:8:2302:6872:93430,HWI-D00104:165:C29AHACXX:8:2206:10540:36610,HWI-D00104:165:C29AHACXX:8:2105:10572:11953,HWI-D00104:165:C29AHACXX:8:1108:16715:69808,HWI-D00104:165:C29AHACXX:8:1107:9975:42762,HWI-D00104:165:C29AHACXX:8:2301:10285:14120,HWI-D00104:165:C29AHACXX:8:2303:13312:86270,HWI-D00104:165:C29AHACXX:8:2302:4485:45796;sequence=TATTGTCAAATTCTTTATTCACACCTCAAAACCAATTCAAATCTCCAA;start=40850;subtype=IES;support_ref=6;support_variant=48;type=IES;
scaffold51_105_with_IES	MILORD	internal_eliminated_sequence	41100	41206	.	.	.	ID=MILORD.105.41100.41206;Name=MILORD.105.41100.41206;bounded_by_ta=TRUE;common_boundary=Both;end=41206;ies_id=IESPGM.PTET51.1.105.38981;ies_left_dist=0;ies_min_dist=0;ies_right_dist=0;junction_seq=aattatcaaatcaaaTAacaattgcattcaga;read_names=HWI-D00104:165:C29AHACXX:8:1107:10461:8073,HWI-D00104:165:C29AHACXX:8:1309:4753:14166,HWI-D00104:165:C29AHACXX:8:2202:9271:85141,HWI-D00104:165:C29AHACXX:8:1108:19781:14291,HWI-D00104:165:C29AHACXX:8:1201:17827:6331,HWI-D00104:165:C29AHACXX:8:2108:19601:71933,HWI-D00104:165:C29AHACXX:8:1203:16038:74175,HWI-D00104:165:C29AHACXX:8:1101:2973:91727,HWI-D00104:165:C29AHACXX:8:2101:11526:88603,HWI-D00104:165:C29AHACXX:8:2101:15804:52220,HWI-D00104:165:C29AHACXX:8:2202:19391:86424,HWI-D00104:165:C29AHACXX:8:1106:7090:86798,HWI-D00104:165:C29AHACXX:8:2108:8191:37150,HWI-D00104:165:C29AHACXX:8:1204:17278:29534,HWI-D00104:165:C29AHACXX:8:1203:14390:8107,HWI-D00104:165:C29AHACXX:8:1202:11237:3317,HWI-D00104:165:C29AHACXX:8:1302:8010:27768,HWI-D00104:165:C29AHACXX:8:2303:12688:24133,HWI-D00104:165:C29AHACXX:8:1304:7702:85347,HWI-D00104:165:C29AHACXX:8:2304:4936:44415,HWI-D00104:165:C29AHACXX:8:2206:2457:99314;sequence=TACAATAAACAAATAGGATTTCATGAGGTTTATTTATGAAAATCAATTGAATCAATTGGAATTCAAATCAAAATCACAACAAATCATTAATATCCATAAATAGAGTG;start=41100;subtype=IES;support_ref=1;support_variant=21;type=IES;
scaffold51_105_with_IES	MILORD	internal_eliminated_sequence	41505	41530	.	.	.	ID=MILORD.105.41505.41530;Name=MILORD.105.41505.41530;bounded_by_ta=TRUE;common_boundary=Both;end=41530;ies_id=IESPGM.PTET51.1.105.39279;ies_left_dist=0;ies_min_dist=0;ies_right_dist=0;junction_seq=atcgtgcataaacagTAcataaaaatcgtgtt;read_names=HWI-D00104:165:C29AHACXX:8:1101:11328:5488,HWI-D00104:165:C29AHACXX:8:1107:13749:76294,HWI-D00104:165:C29AHACXX:8:2306:10160:6703,HWI-D00104:165:C29AHACXX:8:1305:7656:11158,HWI-D00104:165:C29AHACXX:8:2103:20987:49979,HWI-D00104:165:C29AHACXX:8:2204:14930:79201,HWI-D00104:165:C29AHACXX:8:1203:11824:7168,HWI-D00104:165:C29AHACXX:8:2209:3832:20100,HWI-D00104:165:C29AHACXX:8:1302:16428:8640,HWI-D00104:165:C29AHACXX:8:2204:16455:90072,HWI-D00104:165:C29AHACXX:8:1309:7096:15626,HWI-D00104:165:C29AHACXX:8:1304:15153:34245,HWI-D00104:165:C29AHACXX:8:2306:14750:16764,HWI-D00104:165:C29AHACXX:8:1301:12759:63318,HWI-D00104:165:C29AHACXX:8:2101:6219:77639,HWI-D00104:165:C29AHACXX:8:1105:20130:89226,HWI-D00104:165:C29AHACXX:8:2306:3759:27533,HWI-D00104:165:C29AHACXX:8:2104:4581:54221,HWI-D00104:165:C29AHACXX:8:1306:15409:62600,HWI-D00104:165:C29AHACXX:8:1201:18781:91788,HWI-D00104:165:C29AHACXX:8:2103:10828:32505,HWI-D00104:165:C29AHACXX:8:1108:7996:45399,HWI-D00104:165:C29AHACXX:8:1103:7846:9327,HWI-D00104:165:C29AHACXX:8:1202:11534:8100,HWI-D00104:165:C29AHACXX:8:1301:10866:74783,HWI-D00104:165:C29AHACXX:8:2108:9324:66564,HWI-D00104:165:C29AHACXX:8:2209:12786:8265,HWI-D00104:165:C29AHACXX:8:2302:6133:21159,HWI-D00104:165:C29AHACXX:8:2301:17958:88033,HWI-D00104:165:C29AHACXX:8:2108:14015:57129,HWI-D00104:165:C29AHACXX:8:1107:2449:23836,HWI-D00104:165:C29AHACXX:8:1303:13226:9307,HWI-D00104:165:C29AHACXX:8:2307:13847:21744,HWI-D00104:165:C29AHACXX:8:2305:10445:91641,HWI-D00104:165:C29AHACXX:8:2108:2744:26028,HWI-D00104:165:C29AHACXX:8:1302:4915:15570,HWI-D00104:165:C29AHACXX:8:2301:10181:84849,HWI-D00104:165:C29AHACXX:8:2202:10004:34177,HWI-D00104:165:C29AHACXX:8:1305:7715:59258,HWI-D00104:165:C29AHACXX:8:2301:6693:100226,HWI-D00104:165:C29AHACXX:8:2205:17846:61327,HWI-D00104:165:C29AHACXX:8:2104:2916:48470,HWI-D00104:165:C29AHACXX:8:2205:18875:3183,HWI-D00104:165:C29AHACXX:8:2202:7868:21821,HWI-D00104:165:C29AHACXX:8:2203:12255:12131;sequence=TATAAGTGTGATATCATAGTTTTCTA;start=41505;subtype=IES;support_ref=3;support_variant=45;type=IES;
scaffold51_105_with_IES	MILORD	internal_eliminated_sequence	42741	42769	.	.	.	ID=MILORD.105.42741.42769;Name=MILORD.105.42741.42769;bounded_by_ta=TRUE;common_boundary=Both;end=42769;ies_id=IESPGM.PTET51.1.105.40489;ies_left_dist=0;ies_min_dist=0;ies_right_dist=0;junction_seq=atctgatttagaaagTAcaataaaagaagtaa;read_names=HWI-D00104:165:C29AHACXX:8:2301:17918:22369,HWI-D00104:165:C29AHACXX:8:2108:20845:7335,HWI-D00104:165:C29AHACXX:8:2204:20245:28082,HWI-D00104:165:C29AHACXX:8:2101:5219:15825,HWI-D00104:165:C29AHACXX:8:1305:16044:7062,HWI-D00104:165:C29AHACXX:8:1309:9037:48040,HWI-D00104:165:C29AHACXX:8:1101:3700:96415,HWI-D00104:165:C29AHACXX:8:1205:12953:89403,HWI-D00104:165:C29AHACXX:8:2306:2216:32197,HWI-D00104:165:C29AHACXX:8:1105:4068:89821,HWI-D00104:165:C29AHACXX:8:1204:15730:90568,HWI-D00104:165:C29AHACXX:8:1105:14686:50901,HWI-D00104:165:C29AHACXX:8:1206:20895:50927,HWI-D00104:165:C29AHACXX:8:2102:9720:43346,HWI-D00104:165:C29AHACXX:8:1305:11374:89402,HWI-D00104:165:C29AHACXX:8:1105:18439:29550,HWI-D00104:165:C29AHACXX:8:1302:19289:98964,HWI-D00104:165:C29AHACXX:8:1104:12266:11724,HWI-D00104:165:C29AHACXX:8:2103:6555:76201;sequence=TATAATTATTATATACATCATCTCTAGTA;start=42741;subtype=IES;support_ref=2;support_variant=19;type=IES;
scaffold51_105_with_IES	MILORD	internal_eliminated_sequence	42971	43000	.	.	.	ID=MILORD.105.42971.43000;Name=MILORD.105.42971.43000;bounded_by_ta=TRUE;common_boundary=Both;end=43000;ies_id=IESPGM.PTET51.1.105.40690;ies_left_dist=0;ies_min_dist=0;ies_right_dist=0;junction_seq=aatgcaattaggagaTAaaggaattgaagact;read_names=HWI-D00104:165:C29AHACXX:8:2204:13459:13078,HWI-D00104:165:C29AHACXX:8:1201:16415:25307,HWI-D00104:165:C29AHACXX:8:1106:12016:34623,HWI-D00104:165:C29AHACXX:8:1204:4225:82864,HWI-D00104:165:C29AHACXX:8:2203:2050:33113,HWI-D00104:165:C29AHACXX:8:1108:14330:96159,HWI-D00104:165:C29AHACXX:8:2302:11421:91329,HWI-D00104:165:C29AHACXX:8:2206:13133:89261,HWI-D00104:165:C29AHACXX:8:1304:3147:67735,HWI-D00104:165:C29AHACXX:8:1105:15255:46091,HWI-D00104:165:C29AHACXX:8:2205:11400:13354,HWI-D00104:165:C29AHACXX:8:1107:8494:78329,HWI-D00104:165:C29AHACXX:8:1309:15589:34439,HWI-D00104:165:C29AHACXX:8:1304:12192:26883,HWI-D00104:165:C29AHACXX:8:1303:20293:82071,HWI-D00104:165:C29AHACXX:8:1101:2019:65227,HWI-D00104:165:C29AHACXX:8:1105:9017:85236,HWI-D00104:165:C29AHACXX:8:1107:6684:4992,HWI-D00104:165:C29AHACXX:8:1108:7034:66942,HWI-D00104:165:C29AHACXX:8:2204:13768:64433,HWI-D00104:165:C29AHACXX:8:2105:20583:40573,HWI-D00104:165:C29AHACXX:8:2307:14458:25982,HWI-D00104:165:C29AHACXX:8:1203:9456:86202,HWI-D00104:165:C29AHACXX:8:1304:20116:3147,HWI-D00104:165:C29AHACXX:8:1105:8770:13522,HWI-D00104:165:C29AHACXX:8:2204:15389:78381,HWI-D00104:165:C29AHACXX:8:2103:4400:14824,HWI-D00104:165:C29AHACXX:8:2103:9948:13142,HWI-D00104:165:C29AHACXX:8:2302:18954:46666,HWI-D00104:165:C29AHACXX:8:2306:14369:17549,HWI-D00104:165:C29AHACXX:8:1303:11415:33827,HWI-D00104:165:C29AHACXX:8:1102:4962:62414,HWI-D00104:165:C29AHACXX:8:1301:9365:2292,HWI-D00104:165:C29AHACXX:8:2306:17554:42945,HWI-D00104:165:C29AHACXX:8:1103:20279:97890,HWI-D00104:165:C29AHACXX:8:1307:8445:85778,HWI-D00104:165:C29AHACXX:8:1102:12886:37768,HWI-D00104:165:C29AHACXX:8:1306:19930:37437,HWI-D00104:165:C29AHACXX:8:1205:4720:26418;sequence=TACAGTTAATAGAATAATCGATTGAGACTA;start=42971;subtype=IES;support_ref=6;support_variant=39;type=IES;
scaffold51_105_with_IES	MILORD	internal_eliminated_sequence	44325	44409	.	.	.	ID=MILORD.105.44325.44409;Name=MILORD.105.44325.44409;bounded_by_ta=TRUE;common_boundary=Both;end=44409;ies_id=IESPGM.PTET51.1.105.42014;ies_left_dist=0;ies_min_dist=0;ies_right_dist=0;junction_seq=gaattcacgaacttgTAgaatattcaccttac;read_names=HWI-D00104:165:C29AHACXX:8:2103:3260:4984,HWI-D00104:165:C29AHACXX:8:2308:2809:44392,HWI-D00104:165:C29AHACXX:8:2301:14473:49305,HWI-D00104:165:C29AHACXX:8:2308:3173:22798,HWI-D00104:165:C29AHACXX:8:2306:4341:52950,HWI-D00104:165:C29AHACXX:8:2103:13320:4437,HWI-D00104:165:C29AHACXX:8:2303:20215:41452,HWI-D00104:165:C29AHACXX:8:2101:3412:32222,HWI-D00104:165:C29AHACXX:8:2207:8988:48807,HWI-D00104:165:C29AHACXX:8:2202:15586:3905,HWI-D00104:165:C29AHACXX:8:2303:3804:35084,HWI-D00104:165:C29AHACXX:8:2203:10848:5834,HWI-D00104:165:C29AHACXX:8:1107:14172:72817,HWI-D00104:165:C29AHACXX:8:2302:20601:28808,HWI-D00104:165:C29AHACXX:8:2201:17316:75406;sequence=TACAACTTGCTTTTTACTAATTTGTTATTATTCAAAATAGTAATACAATATAAAGATTAATTAATAAAGTTGTATTAATTTATTG;start=44325;subtype=IES;support_ref=0;support_variant=15;type=IES;
scaffold51_105_with_IES	MILORD	internal_eliminated_sequence	45183	45236	.	.	.	ID=MILORD.105.45183.45236;Name=MILORD.105.45183.45236;bounded_by_ta=TRUE;common_boundary=Both;end=45236;ies_id=IESPGM.PTET51.1.105.42787;ies_left_dist=0;ies_min_dist=0;ies_right_dist=0;junction_seq=tcatatttgggatgcTAaaactcttaaataag;read_names=HWI-D00104:165:C29AHACXX:8:2209:2655:93160,HWI-D00104:165:C29AHACXX:8:2301:20092:98358,HWI-D00104:165:C29AHACXX:8:1205:10916:24909,HWI-D00104:165:C29AHACXX:8:1108:19972:20477,HWI-D00104:165:C29AHACXX:8:2205:13275:58971,HWI-D00104:165:C29AHACXX:8:2101:17004:70534,HWI-D00104:165:C29AHACXX:8:1106:5829:22613,HWI-D00104:165:C29AHACXX:8:2205:9327:31981,HWI-D00104:165:C29AHACXX:8:2302:14465:32978,HWI-D00104:165:C29AHACXX:8:1304:15030:76160,HWI-D00104:165:C29AHACXX:8:1304:10605:26358,HWI-D00104:165:C29AHACXX:8:1107:12572:92336,HWI-D00104:165:C29AHACXX:8:1203:5282:75130,HWI-D00104:165:C29AHACXX:8:1306:8426:73266,HWI-D00104:165:C29AHACXX:8:1108:11475:86686,HWI-D00104:165:C29AHACXX:8:1306:7933:81898,HWI-D00104:165:C29AHACXX:8:2306:14146:96172,HWI-D00104:165:C29AHACXX:8:1204:5417:75060,HWI-D00104:165:C29AHACXX:8:1204:10981:42810,HWI-D00104:165:C29AHACXX:8:2104:1637:67322,HWI-D00104:165:C29AHACXX:8:2306:17486:3930,HWI-D00104:165:C29AHACXX:8:2102:16930:59364,HWI-D00104:165:C29AHACXX:8:2308:7664:96861,HWI-D00104:165:C29AHACXX:8:2108:10049:76421;sequence=TACAATTCATTAAACAATTTAAAATCATTTTTAATATCAAAAATGATTTGACTA;start=45183;subtype=IES;support_ref=2;support_variant=24;type=IES;
scaffold51_105_with_IES	MILORD	internal_eliminated_sequence	45789	45856	.	.	.	ID=MILORD.105.45789.45856;Name=MILORD.105.45789.45856;bounded_by_ta=TRUE;common_boundary=None;end=45856;ies_id=IESPGM.PTET51.1.105.42787;ies_left_dist=-606;ies_min_dist=606;ies_right_dist=-620;junction_seq=taggtttcaattatcTAaaaggaactagcatg;read_names=HWI-D00104:165:C29AHACXX:8:1301:15696:48619,HWI-D00104:165:C29AHACXX:8:2101:4078:54255,HWI-D00104:165:C29AHACXX:8:1107:4584:5117,HWI-D00104:165:C29AHACXX:8:2105:16523:97508,HWI-D00104:165:C29AHACXX:8:2102:8435:39731,HWI-D00104:165:C29AHACXX:8:1102:10873:50239,HWI-D00104:165:C29AHACXX:8:1201:14576:60612;sequence=TATAGATAGTAGAGATTTTTTATTAAGAACAAATTCTAATAATAAGAATAATATTTTTGATATTTCTA;start=45789;subtype=MAC;support_ref=142;support_variant=7;type=CRYPTIC;
scaffold51_105_with_IES	MILORD	internal_eliminated_sequence	48309	48444	.	.	.	ID=MILORD.105.48309.48444;Name=MILORD.105.48309.48444;bounded_by_ta=TRUE;common_boundary=Both;end=48444;ies_id=IESPGM.PTET51.1.105.45859;ies_left_dist=0;ies_min_dist=0;ies_right_dist=0;junction_seq=tatcaaggatgttatTAaaaagagtttaaata;read_names=HWI-D00104:165:C29AHACXX:8:1101:5922:20705,HWI-D00104:165:C29AHACXX:8:1102:14044:62725,HWI-D00104:165:C29AHACXX:8:2305:16661:71081,HWI-D00104:165:C29AHACXX:8:2101:12475:29165,HWI-D00104:165:C29AHACXX:8:2304:7867:5767,HWI-D00104:165:C29AHACXX:8:1202:7321:46315,HWI-D00104:165:C29AHACXX:8:1201:19869:96322,HWI-D00104:165:C29AHACXX:8:2301:13470:74151,HWI-D00104:165:C29AHACXX:8:2103:3023:24916,HWI-D00104:165:C29AHACXX:8:2306:12436:85481,HWI-D00104:165:C29AHACXX:8:2305:11719:24153,HWI-D00104:165:C29AHACXX:8:2104:2459:14494,HWI-D00104:165:C29AHACXX:8:1104:9105:90185,HWI-D00104:165:C29AHACXX:8:2205:20166:31449,HWI-D00104:165:C29AHACXX:8:1204:7436:56068,HWI-D00104:165:C29AHACXX:8:1301:7261:8905,HWI-D00104:165:C29AHACXX:8:1302:9829:94588,HWI-D00104:165:C29AHACXX:8:1205:7109:59778,HWI-D00104:165:C29AHACXX:8:1203:3520:87612,HWI-D00104:165:C29AHACXX:8:1306:12020:6600,HWI-D00104:165:C29AHACXX:8:2307:10026:80850,HWI-D00104:165:C29AHACXX:8:2205:7622:77468;sequence=TACAGTTGAAAATTTGGTTGTTCTAAATTTCATTTTTATAAAATATTCAGACTATTGACAATTTGTTTCTATTAAATTTAAATTTAAAAATATTTAGATATAAAAAAAAATAGCCTAATTGAAATTATATATACTA;start=48309;subtype=IES;support_ref=6;support_variant=22;type=IES;
scaffold51_105_with_IES	MILORD	internal_eliminated_sequence	48309	49818	.	.	.	ID=MILORD.105.48309.49818;Name=MILORD.105.48309.49818;bounded_by_ta=TRUE;common_boundary=LEFT;end=49818;ies_id=IESPGM.PTET51.1.105.45859;ies_left_dist=0;ies_min_dist=0;ies_right_dist=-1374;junction_seq=tatcaaggatgttatTAgtgaatatttaatta;read_names=HWI-D00104:165:C29AHACXX:8:2202:8519:95605;sequence=TACAGTTGAAAATTTGGTTGTTCTAAATTTCATTTTTATAAAATATTCAGACTATTGACAATTTGTTTCTATTAAATTTAAATTTAAAAATATTTAGATATAAAAAAAAATAGCCTAATTGAAATTATATATACTATAAAAAGAGTTTAAATAGTTTATTTTACTAGTTGCTCCTCCTTAAAATTTAATCTATTAATACTTAATAATCGATGAACTATAGGAGACGAATATTTTGATAACTGTTTTCTATAAATATCTAAGATATAATATTACCTGCAGAAAATAAATATAATAATGACAAAGTGAATATTATCATAAAAAAATGATAAAATAAATTTGATGAAATTAGAATATATGAAGAAGCATTTGGAGTTAAAATTATTATTACCAACAAAGCTATAAATTTACCTAGATTATTAAAAAGTAGGATAAAACAAAATACTATTATTTAAATTGTTACTTAAGCAATATCTAATCAATATAAGGAATCTATACTTTGGTTTTGGGGATCGTGCTATAGCAACGATGGAATTTATTACTATAATATGAAGGCCAGATACATTATTAGCACGCCAAATAAATTCTTTATGAAATGCTTAAGCCTTCATAAATTATAATTGTGAAGAAGACTATTTCACATGATATTCCTATAGTTAGGATACGTTGCATTTCGTTATAATTCATACAGCATGGGTCCTTAAAACTTAGCAGGTATCTTATCTCTAACGCAATCATCATAATATTAATTTTCATCTAAATGATCAGTCTCATAAGGACGATCATTTTTACTATCTTAACATGCATAATAAGTCTTATCTTAAATATTTCTGGTCAATAAGAAAATTGCTACTACACAGTATAAATATGTTAATCTGATGAGAGTAAATTTTGACTATGTCGTAAATTAAAATAGTATGTAACTTGCTGATAAATAAACCCAGTCATTCATCTGAATTTCATTTTGGATTCTAATGTTATTCGTTTAAAGTTATGAAAATTATTGTTTTATATATAGTCTCATTCTAATCATTTTAATATACATCATACATCCAAAAAGTGTTGTTAACAAAAGTATGAGTAAAATGCCTAAATAGACTACCTATTATTATTCATTATTTTTGATAATTGCAATAATCGATATAATTAAAGTAGCAAGTATCAAAAGCATTACACAATACAGCTAAATTTTAAATTCCTTATACTTTATAGTAAATTTTACTATATAGCAAATATCGAATGCGAGAATTCCATTTATTTTATTATAGTTATGCAATAATATCATTCCCTATATAATGATGCTTAAGTTTACAATCTTTACCCAGGTTCAGAATCCCTTTGATTACTTTAAAATTATAGAAAATTTATGAATACCTATCTTACTATTAAAACCTTGAGCTCCTTCGCATGAATTGCCAAATAGAATTATAAGAGTAATAAATATATAAATATAACTTCATAACTTAGTATTAACATTTAATTAGTCATTTTTCGTATTAAATAAAGATAAACT;start=48309;subtype=PARTIAL_EXTERNAL;support_ref=3;support_variant=1;type=ALTERNATIVE;
scaffold51_105_with_IES	MILORD	internal_eliminated_sequence	48309	49756	.	.	.	ID=MILORD.105.48309.49756;Name=MILORD.105.48309.49756;bounded_by_ta=TRUE;common_boundary=LEFT;end=49756;ies_id=IESPGM.PTET51.1.105.45859;ies_left_dist=0;ies_min_dist=0;ies_right_dist=-1312;junction_seq=tatcaaggatgttatTAacttcataacttagt;read_names=HWI-D00104:165:C29AHACXX:8:1107:1508:69725;sequence=TACAGTTGAAAATTTGGTTGTTCTAAATTTCATTTTTATAAAATATTCAGACTATTGACAATTTGTTTCTATTAAATTTAAATTTAAAAATATTTAGATATAAAAAAAAATAGCCTAATTGAAATTATATATACTATAAAAAGAGTTTAAATAGTTTATTTTACTAGTTGCTCCTCCTTAAAATTTAATCTATTAATACTTAATAATCGATGAACTATAGGAGACGAATATTTTGATAACTGTTTTCTATAAATATCTAAGATATAATATTACCTGCAGAAAATAAATATAATAATGACAAAGTGAATATTATCATAAAAAAATGATAAAATAAATTTGATGAAATTAGAATATATGAAGAAGCATTTGGAGTTAAAATTATTATTACCAACAAAGCTATAAATTTACCTAGATTATTAAAAAGTAGGATAAAACAAAATACTATTATTTAAATTGTTACTTAAGCAATATCTAATCAATATAAGGAATCTATACTTTGGTTTTGGGGATCGTGCTATAGCAACGATGGAATTTATTACTATAATATGAAGGCCAGATACATTATTAGCACGCCAAATAAATTCTTTATGAAATGCTTAAGCCTTCATAAATTATAATTGTGAAGAAGACTATTTCACATGATATTCCTATAGTTAGGATACGTTGCATTTCGTTATAATTCATACAGCATGGGTCCTTAAAACTTAGCAGGTATCTTATCTCTAACGCAATCATCATAATATTAATTTTCATCTAAATGATCAGTCTCATAAGGACGATCATTTTTACTATCTTAACATGCATAATAAGTCTTATCTTAAATATTTCTGGTCAATAAGAAAATTGCTACTACACAGTATAAATATGTTAATCTGATGAGAGTAAATTTTGACTATGTCGTAAATTAAAATAGTATGTAACTTGCTGATAAATAAACCCAGTCATTCATCTGAATTTCATTTTGGATTCTAATGTTATTCGTTTAAAGTTATGAAAATTATTGTTTTATATATAGTCTCATTCTAATCATTTTAATATACATCATACATCCAAAAAGTGTTGTTAACAAAAGTATGAGTAAAATGCCTAAATAGACTACCTATTATTATTCATTATTTTTGATAATTGCAATAATCGATATAATTAAAGTAGCAAGTATCAAAAGCATTACACAATACAGCTAAATTTTAAATTCCTTATACTTTATAGTAAATTTTACTATATAGCAAATATCGAATGCGAGAATTCCATTTATTTTATTATAGTTATGCAATAATATCATTCCCTATATAATGATGCTTAAGTTTACAATCTTTACCCAGGTTCAGAATCCCTTTGATTACTTTAAAATTATAGAAAATTTATGAATACCTATCTTACTATTAAAACCTTGAGCTCCTTCGCATGAATTGCCAAATAGAATTATAAGAGTAATAAATATATAAATA;start=48309;subtype=PARTIAL_EXTERNAL;support_ref=3;support_variant=1;type=ALTERNATIVE;
scaffold51_105_with_IES	MILORD	internal_eliminated_sequence	48824	48849	.	.	.	ID=MILORD.105.48824.48849;Name=MILORD.105.48824.48849;bounded_by_ta=TRUE;common_boundary=Both;end=48849;ies_id=IESPGM.PTET51.1.105.46238;ies_left_dist=0;ies_min_dist=0;ies_right_dist=0;junction_seq=ttttggggatcgtgcTAatatgaaggccagat;read_names=HWI-D00104:165:C29AHACXX:8:1309:10857:59301,HWI-D00104:165:C29AHACXX:8:1302:18438:18870,HWI-D00104:165:C29AHACXX:8:2101:11270:5802,HWI-D00104:165:C29AHACXX:8:2206:4182:4148,HWI-D00104:165:C29AHACXX:8:1205:11786:23982,HWI-D00104:165:C29AHACXX:8:2207:5716:2578,HWI-D00104:165:C29AHACXX:8:2101:9452:65046,HWI-D00104:165:C29AHACXX:8:2302:7915:58254,HWI-D00104:165:C29AHACXX:8:1302:11542:43858,HWI-D00104:165:C29AHACXX:8:1103:3954:11921,HWI-D00104:165:C29AHACXX:8:1103:15625:36597,HWI-D00104:165:C29AHACXX:8:2301:2793:38084,HWI-D00104:165:C29AHACXX:8:1201:9029:83674,HWI-D00104:165:C29AHACXX:8:2206:5380:67566,HWI-D00104:165:C29AHACXX:8:2203:6978:32663,HWI-D00104:165:C29AHACXX:8:2306:10650:19397,HWI-D00104:165:C29AHACXX:8:1309:19025:66632,HWI-D00104:165:C29AHACXX:8:2308:15529:25870,HWI-D00104:165:C29AHACXX:8:1303:7237:95975,HWI-D00104:165:C29AHACXX:8:2308:18534:9645,HWI-D00104:165:C29AHACXX:8:1101:19933:79377,HWI-D00104:165:C29AHACXX:8:1103:15479:80602,HWI-D00104:165:C29AHACXX:8:2204:15191:67762,HWI-D00104:165:C29AHACXX:8:1108:15531:83035,HWI-D00104:165:C29AHACXX:8:1305:9105:21694,HWI-D00104:165:C29AHACXX:8:2205:14834:58640,HWI-D00104:165:C29AHACXX:8:1205:11527:35702,HWI-D00104:165:C29AHACXX:8:2209:10486:64943,HWI-D00104:165:C29AHACXX:8:1301:11144:90383,HWI-D00104:165:C29AHACXX:8:2305:8675:49596,HWI-D00104:165:C29AHACXX:8:2205:21228:50989,HWI-D00104:165:C29AHACXX:8:1202:5249:7753,HWI-D00104:165:C29AHACXX:8:2302:19811:96000,HWI-D00104:165:C29AHACXX:8:2102:18729:67111;sequence=TATAGCAACGATGGAATTTATTACTA;start=48824;subtype=IES;support_ref=3;support_variant=34;type=IES;
scaffold51_105_with_IES	MILORD	internal_eliminated_sequence	48824	48852	.	.	.	ID=MILORD.105.48824.48852;Name=MILORD.105.48824.48852;bounded_by_ta=TRUE;common_boundary=LEFT;end=48852;ies_id=IESPGM.PTET51.1.105.46238;ies_left_dist=0;ies_min_dist=0;ies_right_dist=-3;junction_seq=ttttggggatcgtgcTAtgaaggccagataca;read_names=HWI-D00104:165:C29AHACXX:8:1103:8417:31764,HWI-D00104:165:C29AHACXX:8:1104:9086:60116;sequence=TATAGCAACGATGGAATTTATTACTATAA;start=48824;subtype=PARTIAL_EXTERNAL;support_ref=2;support_variant=2;type=ALTERNATIVE;
scaffold51_105_with_IES	MILORD	internal_eliminated_sequence	48957	48984	.	.	.	ID=MILORD.105.48957.48984;Name=MILORD.105.48957.48984;bounded_by_ta=TRUE;common_boundary=Both;end=48984;ies_id=IESPGM.PTET51.1.105.46345;ies_left_dist=0;ies_min_dist=0;ies_right_dist=0;junction_seq=ttcacatgatattccTAattcatacagcatgg;read_names=HWI-D00104:165:C29AHACXX:8:1107:10995:11864,HWI-D00104:165:C29AHACXX:8:1302:12421:86348,HWI-D00104:165:C29AHACXX:8:2104:10067:24666,HWI-D00104:165:C29AHACXX:8:1108:15617:64785,HWI-D00104:165:C29AHACXX:8:2101:8956:59017,HWI-D00104:165:C29AHACXX:8:1206:9761:42770,HWI-D00104:165:C29AHACXX:8:1302:18472:70222,HWI-D00104:165:C29AHACXX:8:1103:8700:94375,HWI-D00104:165:C29AHACXX:8:2102:10442:45607,HWI-D00104:165:C29AHACXX:8:1301:18318:28513,HWI-D00104:165:C29AHACXX:8:2305:8559:8589,HWI-D00104:165:C29AHACXX:8:1104:16500:11030,HWI-D00104:165:C29AHACXX:8:2105:14074:35726,HWI-D00104:165:C29AHACXX:8:1101:2866:41484,HWI-D00104:165:C29AHACXX:8:2306:7390:65501,HWI-D00104:165:C29AHACXX:8:2108:11941:78993,HWI-D00104:165:C29AHACXX:8:1204:19793:77915,HWI-D00104:165:C29AHACXX:8:2204:10209:8772,HWI-D00104:165:C29AHACXX:8:2304:6408:8524,HWI-D00104:165:C29AHACXX:8:1107:2197:78185,HWI-D00104:165:C29AHACXX:8:1204:3909:73793,HWI-D00104:165:C29AHACXX:8:2104:7301:76590,HWI-D00104:165:C29AHACXX:8:2302:10636:95814,HWI-D00104:165:C29AHACXX:8:1306:8028:48714,HWI-D00104:165:C29AHACXX:8:2302:17899:99773,HWI-D00104:165:C29AHACXX:8:2304:16886:92790,HWI-D00104:165:C29AHACXX:8:1106:13064:39277,HWI-D00104:165:C29AHACXX:8:1304:16721:18701,HWI-D00104:165:C29AHACXX:8:1107:18646:84057,HWI-D00104:165:C29AHACXX:8:1303:13357:9869,HWI-D00104:165:C29AHACXX:8:1106:3609:65877,HWI-D00104:165:C29AHACXX:8:1105:2460:30631,HWI-D00104:165:C29AHACXX:8:1108:20745:26933,HWI-D00104:165:C29AHACXX:8:1107:10547:46463,HWI-D00104:165:C29AHACXX:8:1105:6130:13885,HWI-D00104:165:C29AHACXX:8:2302:19970:97457,HWI-D00104:165:C29AHACXX:8:1104:9107:58335,HWI-D00104:165:C29AHACXX:8:2301:12874:6402,HWI-D00104:165:C29AHACXX:8:1105:12673:84738,HWI-D00104:165:C29AHACXX:8:1107:9367:98814,HWI-D00104:165:C29AHACXX:8:1304:12668:77228,HWI-D00104:165:C29AHACXX:8:1204:6720:95549,HWI-D00104:165:C29AHACXX:8:2104:5067:21286;sequence=TATAGTTAGGATACGTTGCATTTCGTTA;start=48957;subtype=IES;support_ref=3;support_variant=43;type=IES;
scaffold51_105_with_IES	MILORD	internal_eliminated_sequence	49319	49345	.	.	.	ID=MILORD.105.49319.49345;Name=MILORD.105.49319.49345;bounded_by_ta=TRUE;common_boundary=Both;end=49345;ies_id=IESPGM.PTET51.1.105.46679;ies_left_dist=0;ies_min_dist=0;ies_right_dist=0;junction_seq=aattattgttttataTAcatcatacatccaaa;read_names=HWI-D00104:165:C29AHACXX:8:2304:3356:75889,HWI-D00104:165:C29AHACXX:8:2206:16134:68594,HWI-D00104:165:C29AHACXX:8:1305:4862:83066,HWI-D00104:165:C29AHACXX:8:1106:14677:49836,HWI-D00104:165:C29AHACXX:8:1203:14613:32207,HWI-D00104:165:C29AHACXX:8:1203:3896:10950,HWI-D00104:165:C29AHACXX:8:2301:20162:30780,HWI-D00104:165:C29AHACXX:8:2305:16584:91631,HWI-D00104:165:C29AHACXX:8:1304:15488:45677,HWI-D00104:165:C29AHACXX:8:2105:5837:48505,HWI-D00104:165:C29AHACXX:8:1303:15924:48818,HWI-D00104:165:C29AHACXX:8:2306:5242:85333,HWI-D00104:165:C29AHACXX:8:2305:16551:31554,HWI-D00104:165:C29AHACXX:8:1106:7933:58246,HWI-D00104:165:C29AHACXX:8:1108:10511:81897,HWI-D00104:165:C29AHACXX:8:2203:14666:92621,HWI-D00104:165:C29AHACXX:8:1104:3143:84102,HWI-D00104:165:C29AHACXX:8:2304:11049:19260,HWI-D00104:165:C29AHACXX:8:2203:2208:37416,HWI-D00104:165:C29AHACXX:8:1303:11310:55785,HWI-D00104:165:C29AHACXX:8:2308:14505:88139,HWI-D00104:165:C29AHACXX:8:2205:20559:86013,HWI-D00104:165:C29AHACXX:8:2104:20165:14589,HWI-D00104:165:C29AHACXX:8:2201:15306:78943,HWI-D00104:165:C29AHACXX:8:1105:4218:27327,HWI-D00104:165:C29AHACXX:8:2101:11661:64232,HWI-D00104:165:C29AHACXX:8:1305:18130:27851,HWI-D00104:165:C29AHACXX:8:1206:17643:81691,HWI-D00104:165:C29AHACXX:8:2204:20995:31203,HWI-D00104:165:C29AHACXX:8:1104:15347:31299,HWI-D00104:165:C29AHACXX:8:2204:11199:55690;sequence=TATAGTCTCATTCTAATCATTTTAATA;start=49319;subtype=IES;support_ref=4;support_variant=31;type=IES;
scaffold51_105_with_IES	MILORD	internal_eliminated_sequence	49569	49596	.	.	.	ID=MILORD.105.49569.49596;Name=MILORD.105.49569.49596;bounded_by_ta=TRUE;common_boundary=Both;end=49596;ies_id=IESPGM.PTET51.1.105.46856;ies_left_dist=0;ies_min_dist=0;ies_right_dist=0;junction_seq=ttccatttattttatTAtaatgatgcttaagt;read_names=HWI-D00104:165:C29AHACXX:8:2306:6555:63438,HWI-D00104:165:C29AHACXX:8:2301:8417:28805,HWI-D00104:165:C29AHACXX:8:2305:2323:55291,HWI-D00104:165:C29AHACXX:8:1106:5061:50091,HWI-D00104:165:C29AHACXX:8:1305:5917:82466,HWI-D00104:165:C29AHACXX:8:1103:17201:16840,HWI-D00104:165:C29AHACXX:8:2108:17715:65122,HWI-D00104:165:C29AHACXX:8:2301:15202:28004,HWI-D00104:165:C29AHACXX:8:2304:16361:89708,HWI-D00104:165:C29AHACXX:8:1303:19191:9322,HWI-D00104:165:C29AHACXX:8:2304:13667:23017,HWI-D00104:165:C29AHACXX:8:1301:17166:13822,HWI-D00104:165:C29AHACXX:8:1304:8556:85748,HWI-D00104:165:C29AHACXX:8:2102:14766:57577,HWI-D00104:165:C29AHACXX:8:2207:7151:87009,HWI-D00104:165:C29AHACXX:8:1203:16055:56160,HWI-D00104:165:C29AHACXX:8:1201:12325:2682,HWI-D00104:165:C29AHACXX:8:2204:9768:89237,HWI-D00104:165:C29AHACXX:8:2202:21161:40718,HWI-D00104:165:C29AHACXX:8:2301:17580:35272,HWI-D00104:165:C29AHACXX:8:2207:11826:66217,HWI-D00104:165:C29AHACXX:8:1102:8440:28923;sequence=TATAGTTATGCAATAATATCATTCCCTA;start=49569;subtype=IES;support_ref=0;support_variant=22;type=IES;
scaffold51_105_with_IES	MILORD	internal_eliminated_sequence	49885	49973	.	.	.	ID=MILORD.105.49885.49973;Name=MILORD.105.49885.49973;bounded_by_ta=TRUE;common_boundary=None;end=49973;ies_id=IESPGM.PTET51.1.105.46856;ies_left_dist=-316;ies_min_dist=316;ies_right_dist=-377;junction_seq=taataatactaaagtTAtttaaacgatttgtt;read_names=HWI-D00104:165:C29AHACXX:8:2302:3594:42747,HWI-D00104:165:C29AHACXX:8:1301:7389:10250,HWI-D00104:165:C29AHACXX:8:1203:9566:31946,HWI-D00104:165:C29AHACXX:8:2304:9522:50279,HWI-D00104:165:C29AHACXX:8:1303:13940:16011,HWI-D00104:165:C29AHACXX:8:1107:16085:28970,HWI-D00104:165:C29AHACXX:8:2308:9562:97444,HWI-D00104:165:C29AHACXX:8:1203:13308:25142;sequence=TACAGCGCTTAATTTTAAAATATATTTTTTATAATAATTATTTTGATTAATTATTAAATTTATAATGCAATTGAAAAGAGGGTTATCCA;start=49885;subtype=MAC;support_ref=136;support_variant=8;type=CRYPTIC;
scaffold51_105_with_IES	MILORD	internal_eliminated_sequence	50826	50910	.	.	.	ID=MILORD.105.50826.50910;Name=MILORD.105.50826.50910;bounded_by_ta=TRUE;common_boundary=Both;end=50910;ies_id=IESPGM.PTET51.1.105.48085;ies_left_dist=0;ies_min_dist=0;ies_right_dist=0;junction_seq=cttatgaatgctaatTAtcgacattgttgggc;read_names=HWI-D00104:165:C29AHACXX:8:2101:16158:19372,HWI-D00104:165:C29AHACXX:8:1204:3097:92327,HWI-D00104:165:C29AHACXX:8:1306:6396:43169,HWI-D00104:165:C29AHACXX:8:2205:19550:65668,HWI-D00104:165:C29AHACXX:8:1101:4784:85601,HWI-D00104:165:C29AHACXX:8:2304:7609:66509,HWI-D00104:165:C29AHACXX:8:1102:20954:74443,HWI-D00104:165:C29AHACXX:8:1102:20909:56559,HWI-D00104:165:C29AHACXX:8:1304:17986:10907,HWI-D00104:165:C29AHACXX:8:2303:11777:55226,HWI-D00104:165:C29AHACXX:8:2303:7730:69935,HWI-D00104:165:C29AHACXX:8:1305:2517:36427,HWI-D00104:165:C29AHACXX:8:1201:18307:79935,HWI-D00104:165:C29AHACXX:8:2305:15342:71962,HWI-D00104:165:C29AHACXX:8:2105:13981:60965,HWI-D00104:165:C29AHACXX:8:2308:13616:3879,HWI-D00104:165:C29AHACXX:8:2307:17077:100370,HWI-D00104:165:C29AHACXX:8:2305:6873:80699,HWI-D00104:165:C29AHACXX:8:2108:7404:11845,HWI-D00104:165:C29AHACXX:8:1103:15180:65626,HWI-D00104:165:C29AHACXX:8:2202:15073:39972,HWI-D00104:165:C29AHACXX:8:1202:11024:63111,HWI-D00104:165:C29AHACXX:8:1303:2024:27874;sequence=TACAGAGATCTAAAATAGTTTTTGGTTATTTTAAGTTTAATTTATTAATGATTATCAATTTTATATTTTCCTCATGATTAAGGTG;start=50826;subtype=IES;support_ref=4;support_variant=23;type=IES;
scaffold51_105_with_IES	MILORD	internal_eliminated_sequence	51179	51235	.	.	.	ID=MILORD.105.51179.51235;Name=MILORD.105.51179.51235;bounded_by_ta=TRUE;common_boundary=Both;end=51235;ies_id=IESPGM.PTET51.1.105.48353;ies_left_dist=0;ies_min_dist=0;ies_right_dist=0;junction_seq=tatctacgatttgtgTAcatacaaacaaaaaa;read_names=HWI-D00104:165:C29AHACXX:8:2103:19256:75623,HWI-D00104:165:C29AHACXX:8:2108:4678:51736,HWI-D00104:165:C29AHACXX:8:2201:11986:42920,HWI-D00104:165:C29AHACXX:8:1103:14023:45361,HWI-D00104:165:C29AHACXX:8:2108:5541:19399,HWI-D00104:165:C29AHACXX:8:1201:2637:6479,HWI-D00104:165:C29AHACXX:8:1201:7852:100280,HWI-D00104:165:C29AHACXX:8:2101:16685:73961,HWI-D00104:165:C29AHACXX:8:2103:17278:86046,HWI-D00104:165:C29AHACXX:8:2101:14314:4888;sequence=TATTGTTAATCTTAATTTTGGAATTTATTATAAATTTAGATACTGCAATGAATACAA;start=51179;subtype=IES;support_ref=4;support_variant=10;type=IES;
scaffold51_105_with_IES	MILORD	internal_eliminated_sequence	52093	52120	.	.	.	ID=MILORD.105.52093.52120;Name=MILORD.105.52093.52120;bounded_by_ta=TRUE;common_boundary=Both;end=52120;ies_id=IESPGM.PTET51.1.105.49210;ies_left_dist=0;ies_min_dist=0;ies_right_dist=0;junction_seq=tctccctctaataatTAttttataaagcctcc;read_names=HWI-D00104:165:C29AHACXX:8:1206:8058:38910,HWI-D00104:165:C29AHACXX:8:2303:3274:78142,HWI-D00104:165:C29AHACXX:8:2101:7960:69030,HWI-D00104:165:C29AHACXX:8:2206:19158:90102,HWI-D00104:165:C29AHACXX:8:2302:12142:34955,HWI-D00104:165:C29AHACXX:8:1105:4778:67125,HWI-D00104:165:C29AHACXX:8:2201:14312:46131,HWI-D00104:165:C29AHACXX:8:1309:5551:55678,HWI-D00104:165:C29AHACXX:8:2203:20612:63187,HWI-D00104:165:C29AHACXX:8:2207:15784:43742,HWI-D00104:165:C29AHACXX:8:1101:12714:22217,HWI-D00104:165:C29AHACXX:8:2303:3541:93760,HWI-D00104:165:C29AHACXX:8:2201:20976:17534,HWI-D00104:165:C29AHACXX:8:2303:18260:15952,HWI-D00104:165:C29AHACXX:8:1103:3501:61840,HWI-D00104:165:C29AHACXX:8:2203:17717:52423,HWI-D00104:165:C29AHACXX:8:1101:13343:60736,HWI-D00104:165:C29AHACXX:8:2203:3129:58196,HWI-D00104:165:C29AHACXX:8:2203:16221:98965,HWI-D00104:165:C29AHACXX:8:2209:8222:90067,HWI-D00104:165:C29AHACXX:8:1201:5586:53900,HWI-D00104:165:C29AHACXX:8:2302:6557:26588,HWI-D00104:165:C29AHACXX:8:2201:3200:59708,HWI-D00104:165:C29AHACXX:8:1106:18805:44207,HWI-D00104:165:C29AHACXX:8:1103:10626:83528,HWI-D00104:165:C29AHACXX:8:2205:13032:52436,HWI-D00104:165:C29AHACXX:8:2301:12647:23173,HWI-D00104:165:C29AHACXX:8:2207:3049:31851,HWI-D00104:165:C29AHACXX:8:2202:11977:19623,HWI-D00104:165:C29AHACXX:8:1206:2447:59684,HWI-D00104:165:C29AHACXX:8:2104:16229:98812,HWI-D00104:165:C29AHACXX:8:2303:3262:100977,HWI-D00104:165:C29AHACXX:8:2104:12532:69109,HWI-D00104:165:C29AHACXX:8:2301:16479:97881,HWI-D00104:165:C29AHACXX:8:1107:9303:4494,HWI-D00104:165:C29AHACXX:8:2203:6296:39742,HWI-D00104:165:C29AHACXX:8:1102:15972:81211,HWI-D00104:165:C29AHACXX:8:1104:20576:6517,HWI-D00104:165:C29AHACXX:8:1106:17302:62118,HWI-D00104:165:C29AHACXX:8:2209:13840:7512,HWI-D00104:165:C29AHACXX:8:2302:8480:62422,HWI-D00104:165:C29AHACXX:8:2207:8784:41760,HWI-D00104:165:C29AHACXX:8:2301:5497:86165,HWI-D00104:165:C29AHACXX:8:2108:11291:19310,HWI-D00104:165:C29AHACXX:8:2201:7149:28969,HWI-D00104:165:C29AHACXX:8:1104:11259:84627,HWI-D00104:165:C29AHACXX:8:2203:11967:62880,HWI-D00104:165:C29AHACXX:8:2307:6880:58753,HWI-D00104:165:C29AHACXX:8:1303:14424:89170,HWI-D00104:165:C29AHACXX:8:1101:12957:5832,HWI-D00104:165:C29AHACXX:8:2303:12974:101176;sequence=TATAGGTATATGATTGTAAATTTGACTG;start=52093;subtype=IES;support_ref=0;support_variant=51;type=IES;
scaffold51_105_with_IES	MILORD	internal_eliminated_sequence	54126	54191	.	.	.	ID=MILORD.105.54126.54191;Name=MILORD.105.54126.54191;bounded_by_ta=TRUE;common_boundary=Both;end=54191;ies_id=IESPGM.PTET51.1.105.51215;ies_left_dist=0;ies_min_dist=0;ies_right_dist=0;junction_seq=ataatttataagatgTAtccttccattctttt;read_names=HWI-D00104:165:C29AHACXX:8:1204:13553:63539,HWI-D00104:165:C29AHACXX:8:2204:9693:84983,HWI-D00104:165:C29AHACXX:8:2305:17254:96524,HWI-D00104:165:C29AHACXX:8:2205:9670:93151,HWI-D00104:165:C29AHACXX:8:2104:7064:39283,HWI-D00104:165:C29AHACXX:8:2102:12290:81714,HWI-D00104:165:C29AHACXX:8:1101:12742:35884,HWI-D00104:165:C29AHACXX:8:2302:13301:69570,HWI-D00104:165:C29AHACXX:8:1303:3956:73545,HWI-D00104:165:C29AHACXX:8:1202:6894:35534,HWI-D00104:165:C29AHACXX:8:2206:7216:100506,HWI-D00104:165:C29AHACXX:8:2302:6601:35374,HWI-D00104:165:C29AHACXX:8:1301:18398:5726,HWI-D00104:165:C29AHACXX:8:1206:16588:17655,HWI-D00104:165:C29AHACXX:8:1105:21151:53551,HWI-D00104:165:C29AHACXX:8:2203:11436:77567,HWI-D00104:165:C29AHACXX:8:1309:7562:26866,HWI-D00104:165:C29AHACXX:8:2306:9618:68151,HWI-D00104:165:C29AHACXX:8:2101:18111:59473,HWI-D00104:165:C29AHACXX:8:2306:13966:59656,HWI-D00104:165:C29AHACXX:8:2108:6329:26193,HWI-D00104:165:C29AHACXX:8:1306:15077:33408,HWI-D00104:165:C29AHACXX:8:1108:3655:100523,HWI-D00104:165:C29AHACXX:8:2207:7928:83362,HWI-D00104:165:C29AHACXX:8:1306:10349:40238,HWI-D00104:165:C29AHACXX:8:2204:6270:46684,HWI-D00104:165:C29AHACXX:8:1101:18239:20727,HWI-D00104:165:C29AHACXX:8:1106:4556:22357,HWI-D00104:165:C29AHACXX:8:1205:19287:60741,HWI-D00104:165:C29AHACXX:8:2203:5674:37613,HWI-D00104:165:C29AHACXX:8:1305:7563:94632,HWI-D00104:165:C29AHACXX:8:2304:8274:77399,HWI-D00104:165:C29AHACXX:8:1206:12307:75070,HWI-D00104:165:C29AHACXX:8:2306:14969:89648,HWI-D00104:165:C29AHACXX:8:1206:11587:40870,HWI-D00104:165:C29AHACXX:8:1101:6182:42882,HWI-D00104:165:C29AHACXX:8:2101:12920:96497,HWI-D00104:165:C29AHACXX:8:2304:14130:87547,HWI-D00104:165:C29AHACXX:8:2303:1255:21137,HWI-D00104:165:C29AHACXX:8:2304:18835:50113,HWI-D00104:165:C29AHACXX:8:2108:11393:77055;sequence=TATTATGATTCTAATAATTAATATCATCTTAAATCATTAAATTACAAATTCAATTCAAATTAATAA;start=54126;subtype=IES;support_ref=6;support_variant=41;type=IES;
scaffold51_105_with_IES	MILORD	internal_eliminated_sequence	54369	54502	.	.	.	ID=MILORD.105.54369.54502;Name=MILORD.105.54369.54502;bounded_by_ta=TRUE;common_boundary=Both;end=54502;ies_id=IESPGM.PTET51.1.105.51392;ies_left_dist=0;ies_min_dist=0;ies_right_dist=0;junction_seq=ggttgtttaataaaaTAtctagaccaataata;read_names=HWI-D00104:165:C29AHACXX:8:2103:14453:11617,HWI-D00104:165:C29AHACXX:8:1101:6212:65829,HWI-D00104:165:C29AHACXX:8:2307:13765:65390,HWI-D00104:165:C29AHACXX:8:2205:17977:84436,HWI-D00104:165:C29AHACXX:8:2103:11602:29609,HWI-D00104:165:C29AHACXX:8:2205:4265:82721,HWI-D00104:165:C29AHACXX:8:2203:2979:50029,HWI-D00104:165:C29AHACXX:8:1304:1355:53164,HWI-D00104:165:C29AHACXX:8:2205:8395:16388,HWI-D00104:165:C29AHACXX:8:1309:12535:18288,HWI-D00104:165:C29AHACXX:8:1101:17265:17614,HWI-D00104:165:C29AHACXX:8:1203:14296:66976,HWI-D00104:165:C29AHACXX:8:1205:14645:8646,HWI-D00104:165:C29AHACXX:8:2303:15088:31179,HWI-D00104:165:C29AHACXX:8:2108:17154:38469,HWI-D00104:165:C29AHACXX:8:2204:14547:16432,HWI-D00104:165:C29AHACXX:8:1101:12903:50991,HWI-D00104:165:C29AHACXX:8:2104:20818:50119,HWI-D00104:165:C29AHACXX:8:2204:14922:30186,HWI-D00104:165:C29AHACXX:8:1301:14847:45587,HWI-D00104:165:C29AHACXX:8:2305:13925:72466,HWI-D00104:165:C29AHACXX:8:1303:2740:19077,HWI-D00104:165:C29AHACXX:8:2202:11271:39216,HWI-D00104:165:C29AHACXX:8:1307:2910:90989,HWI-D00104:165:C29AHACXX:8:2102:4127:42158,HWI-D00104:165:C29AHACXX:8:2304:11703:17218,HWI-D00104:165:C29AHACXX:8:1303:11723:42940,HWI-D00104:165:C29AHACXX:8:1201:10241:5765,HWI-D00104:165:C29AHACXX:8:2207:20201:36706,HWI-D00104:165:C29AHACXX:8:1102:12650:82531,HWI-D00104:165:C29AHACXX:8:1201:7040:84921;sequence=TAAAGTAGATTAAAACATTTTTATAAAAAACACTCTTTGTTAATTTAAAAGTTAATATATTTGAATCTTAGAATAAATTAAAAATGAAGATGTGAATATTTAAGCTTATTTATAAAATAAAAACCCACCTACTG;start=54369;subtype=IES;support_ref=0;support_variant=31;type=IES;
scaffold51_105_with_IES	MILORD	internal_eliminated_sequence	54980	55007	.	.	.	ID=MILORD.105.54980.55007;Name=MILORD.105.54980.55007;bounded_by_ta=TRUE;common_boundary=Both;end=55007;ies_id=IESPGM.PTET51.1.105.51869;ies_left_dist=0;ies_min_dist=0;ies_right_dist=0;junction_seq=tgattaaatcattcaTActattagggaagaat;read_names=HWI-D00104:165:C29AHACXX:8:1101:20574:21455,HWI-D00104:165:C29AHACXX:8:2103:4046:73766,HWI-D00104:165:C29AHACXX:8:2101:9363:64314,HWI-D00104:165:C29AHACXX:8:2203:13129:18626,HWI-D00104:165:C29AHACXX:8:1304:18543:25883,HWI-D00104:165:C29AHACXX:8:2202:13857:23891,HWI-D00104:165:C29AHACXX:8:1201:9861:42777,HWI-D00104:165:C29AHACXX:8:1204:12748:84264,HWI-D00104:165:C29AHACXX:8:1202:19366:28923,HWI-D00104:165:C29AHACXX:8:2101:13875:99378,HWI-D00104:165:C29AHACXX:8:1307:17224:95383,HWI-D00104:165:C29AHACXX:8:2304:14737:59354,HWI-D00104:165:C29AHACXX:8:2202:17307:13694,HWI-D00104:165:C29AHACXX:8:2205:19026:74421,HWI-D00104:165:C29AHACXX:8:1305:15114:78987,HWI-D00104:165:C29AHACXX:8:2305:7593:44039,HWI-D00104:165:C29AHACXX:8:1303:2816:79624,HWI-D00104:165:C29AHACXX:8:1201:16032:82266,HWI-D00104:165:C29AHACXX:8:1202:13361:59547,HWI-D00104:165:C29AHACXX:8:2301:4793:16176,HWI-D00104:165:C29AHACXX:8:1103:7560:80838,HWI-D00104:165:C29AHACXX:8:2308:10523:13413,HWI-D00104:165:C29AHACXX:8:1304:5407:40580,HWI-D00104:165:C29AHACXX:8:2103:11175:2558,HWI-D00104:165:C29AHACXX:8:1202:19569:94465,HWI-D00104:165:C29AHACXX:8:2202:16343:34840;sequence=TACAATTAAGTATAACCTTATTTTACTA;start=54980;subtype=IES;support_ref=18;support_variant=26;type=IES;
scaffold51_105_with_IES	MILORD	internal_eliminated_sequence	55374	55418	.	.	.	ID=MILORD.105.55374.55418;Name=MILORD.105.55374.55418;bounded_by_ta=TRUE;common_boundary=RIGHT;end=55418;ies_id=IESPGM.PTET51.1.105.52251;ies_left_dist=16;ies_min_dist=0;ies_right_dist=0;junction_seq=aaagagtcctttcacTAtatcaaactttagca;read_names=HWI-D00104:165:C29AHACXX:8:1202:3378:81525;sequence=TACCCTTAACATTTGATAGAGTGAATTGACAATTCATATTAACTG;start=55374;subtype=PARTIAL_EXTERNAL;support_ref=16;support_variant=1;type=ALTERNATIVE;
scaffold51_105_with_IES	MILORD	internal_eliminated_sequence	55390	55420	.	.	.	ID=MILORD.105.55390.55420;Name=MILORD.105.55390.55420;bounded_by_ta=TRUE;common_boundary=LEFT;end=55420;ies_id=IESPGM.PTET51.1.105.52251;ies_left_dist=0;ies_min_dist=0;ies_right_dist=-2;junction_seq=acccttaacatttgaTAtcaaactttagcata;read_names=HWI-D00104:165:C29AHACXX:8:2102:9228:76304;sequence=TAGAGTGAATTGACAATTCATATTAACTGTA;start=55390;subtype=PARTIAL_EXTERNAL;support_ref=1;support_variant=1;type=ALTERNATIVE;
scaffold51_105_with_IES	MILORD	internal_eliminated_sequence	55390	55418	.	.	.	ID=MILORD.105.55390.55418;Name=MILORD.105.55390.55418;bounded_by_ta=TRUE;common_boundary=Both;end=55418;ies_id=IESPGM.PTET51.1.105.52251;ies_left_dist=0;ies_min_dist=0;ies_right_dist=0;junction_seq=acccttaacatttgaTAtatcaaactttagca;read_names=HWI-D00104:165:C29AHACXX:8:2101:10265:46483,HWI-D00104:165:C29AHACXX:8:2301:12023:72382,HWI-D00104:165:C29AHACXX:8:2209:8653:36098,HWI-D00104:165:C29AHACXX:8:2103:8625:85150,HWI-D00104:165:C29AHACXX:8:1106:18162:85144,HWI-D00104:165:C29AHACXX:8:1205:21004:42557,HWI-D00104:165:C29AHACXX:8:1302:18810:42593,HWI-D00104:165:C29AHACXX:8:1108:5765:65102,HWI-D00104:165:C29AHACXX:8:2205:6478:27911,HWI-D00104:165:C29AHACXX:8:2101:20294:18331,HWI-D00104:165:C29AHACXX:8:2206:12390:12350,HWI-D00104:165:C29AHACXX:8:1101:16311:77381,HWI-D00104:165:C29AHACXX:8:2205:20567:23584,HWI-D00104:165:C29AHACXX:8:2305:10931:69477,HWI-D00104:165:C29AHACXX:8:2306:14052:53243,HWI-D00104:165:C29AHACXX:8:2203:12073:53949,HWI-D00104:165:C29AHACXX:8:1204:15847:97051,HWI-D00104:165:C29AHACXX:8:2301:10517:56433,HWI-D00104:165:C29AHACXX:8:1202:16302:20179,HWI-D00104:165:C29AHACXX:8:1204:3090:40099,HWI-D00104:165:C29AHACXX:8:2304:7425:84461,HWI-D00104:165:C29AHACXX:8:1302:8611:3738,HWI-D00104:165:C29AHACXX:8:2304:11152:77152,HWI-D00104:165:C29AHACXX:8:1206:1272:15308,HWI-D00104:165:C29AHACXX:8:1203:3426:56801,HWI-D00104:165:C29AHACXX:8:1301:12039:76608,HWI-D00104:165:C29AHACXX:8:1205:5836:20540,HWI-D00104:165:C29AHACXX:8:1304:19888:94956,HWI-D00104:165:C29AHACXX:8:1201:4877:79894,HWI-D00104:165:C29AHACXX:8:2202:17382:24538,HWI-D00104:165:C29AHACXX:8:1107:14719:4501,HWI-D00104:165:C29AHACXX:8:1301:7137:88985,HWI-D00104:165:C29AHACXX:8:1304:12271:53504;sequence=TAGAGTGAATTGACAATTCATATTAACTG;start=55390;subtype=IES;support_ref=3;support_variant=33;type=IES;
scaffold51_105_with_IES	MILORD	internal_eliminated_sequence	55858	55883	.	.	.	ID=MILORD.105.55858.55883;Name=MILORD.105.55858.55883;bounded_by_ta=TRUE;common_boundary=None;end=55883;ies_id=IESPGM.PTET51.1.105.52985;ies_left_dist=295;ies_min_dist=295;ies_right_dist=354;junction_seq=tttaaatactttctgTActttccatcaagtta;read_names=HWI-D00104:165:C29AHACXX:8:2105:15965:55504;sequence=TACAATTATTGAATTATATCTTATCA;start=55858;subtype=MAC;support_ref=124;support_variant=1;type=CRYPTIC;
scaffold51_105_with_IES	MILORD	internal_eliminated_sequence	56153	56237	.	.	.	ID=MILORD.105.56153.56237;Name=MILORD.105.56153.56237;bounded_by_ta=TRUE;common_boundary=Both;end=56237;ies_id=IESPGM.PTET51.1.105.52985;ies_left_dist=0;ies_min_dist=0;ies_right_dist=0;junction_seq=ttgatggcagatgagTActtcttagaaaataa;read_names=HWI-D00104:165:C29AHACXX:8:2201:14135:62382,HWI-D00104:165:C29AHACXX:8:1101:9611:63999,HWI-D00104:165:C29AHACXX:8:1108:9311:4588,HWI-D00104:165:C29AHACXX:8:2203:8902:88083,HWI-D00104:165:C29AHACXX:8:1103:17357:18920,HWI-D00104:165:C29AHACXX:8:2308:15822:97512,HWI-D00104:165:C29AHACXX:8:2205:14679:46075,HWI-D00104:165:C29AHACXX:8:1105:6215:48867,HWI-D00104:165:C29AHACXX:8:1104:15318:44076,HWI-D00104:165:C29AHACXX:8:2103:15855:63432,HWI-D00104:165:C29AHACXX:8:2303:18811:49187,HWI-D00104:165:C29AHACXX:8:1307:11631:50214,HWI-D00104:165:C29AHACXX:8:1305:20380:55779,HWI-D00104:165:C29AHACXX:8:2103:4831:86512,HWI-D00104:165:C29AHACXX:8:2301:8674:46116,HWI-D00104:165:C29AHACXX:8:2101:3749:69664,HWI-D00104:165:C29AHACXX:8:2306:11927:7534,HWI-D00104:165:C29AHACXX:8:1104:14678:35259,HWI-D00104:165:C29AHACXX:8:1307:15981:77389,HWI-D00104:165:C29AHACXX:8:1104:6503:88093,HWI-D00104:165:C29AHACXX:8:1306:11308:43465,HWI-D00104:165:C29AHACXX:8:1205:6239:39757,HWI-D00104:165:C29AHACXX:8:1104:15450:43415,HWI-D00104:165:C29AHACXX:8:2108:15023:74319,HWI-D00104:165:C29AHACXX:8:2202:13953:26989,HWI-D00104:165:C29AHACXX:8:1101:2171:10112,HWI-D00104:165:C29AHACXX:8:2303:2885:47521,HWI-D00104:165:C29AHACXX:8:2201:19792:71289,HWI-D00104:165:C29AHACXX:8:2102:17713:94938,HWI-D00104:165:C29AHACXX:8:2204:7321:66560,HWI-D00104:165:C29AHACXX:8:2303:7267:21318,HWI-D00104:165:C29AHACXX:8:2301:7971:33540,HWI-D00104:165:C29AHACXX:8:2303:16721:18180,HWI-D00104:165:C29AHACXX:8:1103:11713:46032,HWI-D00104:165:C29AHACXX:8:2306:18480:95152,HWI-D00104:165:C29AHACXX:8:2207:10069:31778,HWI-D00104:165:C29AHACXX:8:2301:2259:4150,HWI-D00104:165:C29AHACXX:8:2105:10990:100269,HWI-D00104:165:C29AHACXX:8:2207:14018:73693,HWI-D00104:165:C29AHACXX:8:2108:18807:52474;sequence=TACAATCAATTGATATAGCTTATAATAGTGTTATTTTAATATCCAATAATTATTTACTTTTTGGGAATAAAAAGATTCTCGTCTG;start=56153;subtype=IES;support_ref=4;support_variant=40;type=IES;
scaffold51_105_with_IES	MILORD	internal_eliminated_sequence	57053	57172	.	.	.	ID=MILORD.105.57053.57172;Name=MILORD.105.57053.57172;bounded_by_ta=TRUE;common_boundary=Both;end=57172;ies_id=IESPGM.PTET51.1.105.53800;ies_left_dist=0;ies_min_dist=0;ies_right_dist=0;junction_seq=actaagtaaccagaaTAagagaaatgatcaat;read_names=HWI-D00104:165:C29AHACXX:8:2102:6477:88340,HWI-D00104:165:C29AHACXX:8:2102:8233:5830,HWI-D00104:165:C29AHACXX:8:2201:18583:23974,HWI-D00104:165:C29AHACXX:8:1104:1904:71480,HWI-D00104:165:C29AHACXX:8:2108:9539:5725,HWI-D00104:165:C29AHACXX:8:1204:4531:47909,HWI-D00104:165:C29AHACXX:8:1306:1212:72061,HWI-D00104:165:C29AHACXX:8:1105:11849:95055,HWI-D00104:165:C29AHACXX:8:2203:6572:12082,HWI-D00104:165:C29AHACXX:8:1205:20011:67999,HWI-D00104:165:C29AHACXX:8:2306:15742:71508,HWI-D00104:165:C29AHACXX:8:2101:13215:36305,HWI-D00104:165:C29AHACXX:8:1304:4388:13062,HWI-D00104:165:C29AHACXX:8:2101:6743:60361,HWI-D00104:165:C29AHACXX:8:2104:19787:65775,HWI-D00104:165:C29AHACXX:8:2303:12078:80678,HWI-D00104:165:C29AHACXX:8:1101:9314:68750,HWI-D00104:165:C29AHACXX:8:1201:2061:94482,HWI-D00104:165:C29AHACXX:8:1301:11185:81581,HWI-D00104:165:C29AHACXX:8:2103:2814:54733,HWI-D00104:165:C29AHACXX:8:1202:19644:68606,HWI-D00104:165:C29AHACXX:8:2108:16985:39203,HWI-D00104:165:C29AHACXX:8:2308:2660:59391,HWI-D00104:165:C29AHACXX:8:1105:10658:67612,HWI-D00104:165:C29AHACXX:8:1104:16992:61441,HWI-D00104:165:C29AHACXX:8:1206:19274:26880,HWI-D00104:165:C29AHACXX:8:2102:9698:62203;sequence=TATAATAAAACAAGATAATTTTTTGATATTCTTGTTTTGCAAATGGATTTTAGAAATTAATATTATATAAATAAATTAAATTTCACTAAAAGAATATTCTATCCAACTTTTTATTAATTG;start=57053;subtype=IES;support_ref=2;support_variant=27;type=IES;
scaffold51_105_with_IES	MILORD	internal_eliminated_sequence	57522	57569	.	.	.	ID=MILORD.105.57522.57569;Name=MILORD.105.57522.57569;bounded_by_ta=TRUE;common_boundary=Both;end=57569;ies_id=IESPGM.PTET51.1.105.54149;ies_left_dist=0;ies_min_dist=0;ies_right_dist=0;junction_seq=ttgaaagttcatcgaTAgaatcatgtttctta;read_names=HWI-D00104:165:C29AHACXX:8:1106:14167:73351,HWI-D00104:165:C29AHACXX:8:2304:5012:4177,HWI-D00104:165:C29AHACXX:8:2301:3679:61934,HWI-D00104:165:C29AHACXX:8:1302:10524:41397,HWI-D00104:165:C29AHACXX:8:2204:15717:67742,HWI-D00104:165:C29AHACXX:8:2306:15534:43717,HWI-D00104:165:C29AHACXX:8:2102:18488:78645,HWI-D00104:165:C29AHACXX:8:2303:8964:44500,HWI-D00104:165:C29AHACXX:8:2103:8537:38470,HWI-D00104:165:C29AHACXX:8:1305:11320:27807,HWI-D00104:165:C29AHACXX:8:2303:5245:46056,HWI-D00104:165:C29AHACXX:8:2102:17224:39610,HWI-D00104:165:C29AHACXX:8:2307:19161:47485,HWI-D00104:165:C29AHACXX:8:2103:1106:41477,HWI-D00104:165:C29AHACXX:8:2203:5695:62528,HWI-D00104:165:C29AHACXX:8:1104:11845:93710,HWI-D00104:165:C29AHACXX:8:2209:10292:47135;sequence=TACAGTTGAAGTAATGTATTTGAGGTAGTGATTATTGTGTTTGGAGTG;start=57522;subtype=IES;support_ref=2;support_variant=17;type=IES;
scaffold51_105_with_IES	MILORD	internal_eliminated_sequence	58103	58129	.	.	.	ID=MILORD.105.58103.58129;Name=MILORD.105.58103.58129;bounded_by_ta=TRUE;common_boundary=Both;end=58129;ies_id=IESPGM.PTET51.1.105.54682;ies_left_dist=0;ies_min_dist=0;ies_right_dist=0;junction_seq=gtactttaattgttgTAacgtttgaaaaatgg;read_names=HWI-D00104:165:C29AHACXX:8:1301:2782:78914,HWI-D00104:165:C29AHACXX:8:2307:19930:81790,HWI-D00104:165:C29AHACXX:8:1202:1546:20133,HWI-D00104:165:C29AHACXX:8:2202:3717:57754,HWI-D00104:165:C29AHACXX:8:2305:7914:17777,HWI-D00104:165:C29AHACXX:8:1106:8351:56847,HWI-D00104:165:C29AHACXX:8:2204:7633:30534,HWI-D00104:165:C29AHACXX:8:2302:17253:40090,HWI-D00104:165:C29AHACXX:8:1107:4333:62124,HWI-D00104:165:C29AHACXX:8:2108:12671:71983,HWI-D00104:165:C29AHACXX:8:1102:5830:34935,HWI-D00104:165:C29AHACXX:8:1103:10714:98646,HWI-D00104:165:C29AHACXX:8:2102:12425:66588,HWI-D00104:165:C29AHACXX:8:1301:6980:33120,HWI-D00104:165:C29AHACXX:8:2201:10620:92933,HWI-D00104:165:C29AHACXX:8:1303:14603:6763,HWI-D00104:165:C29AHACXX:8:1107:14222:25800,HWI-D00104:165:C29AHACXX:8:2103:7478:29806,HWI-D00104:165:C29AHACXX:8:2201:16621:81805,HWI-D00104:165:C29AHACXX:8:1105:3117:59503,HWI-D00104:165:C29AHACXX:8:1307:10348:55338,HWI-D00104:165:C29AHACXX:8:1202:9857:20279,HWI-D00104:165:C29AHACXX:8:2202:14140:7356,HWI-D00104:165:C29AHACXX:8:1104:20096:42376,HWI-D00104:165:C29AHACXX:8:2301:17944:86589,HWI-D00104:165:C29AHACXX:8:2103:15998:16005,HWI-D00104:165:C29AHACXX:8:2101:13688:87725,HWI-D00104:165:C29AHACXX:8:1307:14692:22113,HWI-D00104:165:C29AHACXX:8:2301:7023:55905,HWI-D00104:165:C29AHACXX:8:2108:7053:12893,HWI-D00104:165:C29AHACXX:8:2303:6602:81658,HWI-D00104:165:C29AHACXX:8:2203:8074:23387,HWI-D00104:165:C29AHACXX:8:1309:10352:98771,HWI-D00104:165:C29AHACXX:8:1103:18849:75455,HWI-D00104:165:C29AHACXX:8:2306:5701:60503,HWI-D00104:165:C29AHACXX:8:2101:3823:14582,HWI-D00104:165:C29AHACXX:8:1302:19055:93855,HWI-D00104:165:C29AHACXX:8:1304:14689:100601,HWI-D00104:165:C29AHACXX:8:1202:1930:28872,HWI-D00104:165:C29AHACXX:8:1205:12935:48369,HWI-D00104:165:C29AHACXX:8:1303:7663:33239,HWI-D00104:165:C29AHACXX:8:2303:14387:33202;sequence=TATGATAGAATGTTTATGTAGTAATTA;start=58103;subtype=IES;support_ref=3;support_variant=42;type=IES;
scaffold51_105_with_IES	MILORD	internal_eliminated_sequence	59552	59597	.	.	.	ID=MILORD.105.59552.59597;Name=MILORD.105.59552.59597;bounded_by_ta=TRUE;common_boundary=Both;end=59597;ies_id=IESPGM.PTET51.1.105.56104;ies_left_dist=0;ies_min_dist=0;ies_right_dist=0;junction_seq=ctaacttaacataatTAtccacttttactttc;read_names=HWI-D00104:165:C29AHACXX:8:1301:5216:84634,HWI-D00104:165:C29AHACXX:8:1305:12208:29324,HWI-D00104:165:C29AHACXX:8:1307:13740:92016,HWI-D00104:165:C29AHACXX:8:2201:8346:100895,HWI-D00104:165:C29AHACXX:8:1101:18550:84710,HWI-D00104:165:C29AHACXX:8:1203:5435:41192,HWI-D00104:165:C29AHACXX:8:1201:5728:90622,HWI-D00104:165:C29AHACXX:8:2207:5895:96370,HWI-D00104:165:C29AHACXX:8:1307:3042:85195,HWI-D00104:165:C29AHACXX:8:2303:20027:9997,HWI-D00104:165:C29AHACXX:8:1101:2372:32556,HWI-D00104:165:C29AHACXX:8:1108:2647:68635,HWI-D00104:165:C29AHACXX:8:2203:13746:5135,HWI-D00104:165:C29AHACXX:8:2207:12305:83863,HWI-D00104:165:C29AHACXX:8:2101:10768:69159,HWI-D00104:165:C29AHACXX:8:2205:14596:76758,HWI-D00104:165:C29AHACXX:8:1309:3937:63976,HWI-D00104:165:C29AHACXX:8:2204:7238:89046,HWI-D00104:165:C29AHACXX:8:2104:4730:74073,HWI-D00104:165:C29AHACXX:8:1305:8658:76849,HWI-D00104:165:C29AHACXX:8:1107:10110:8686,HWI-D00104:165:C29AHACXX:8:2202:17539:14427,HWI-D00104:165:C29AHACXX:8:2307:19505:34519,HWI-D00104:165:C29AHACXX:8:2302:5872:96057,HWI-D00104:165:C29AHACXX:8:1203:4290:76972,HWI-D00104:165:C29AHACXX:8:2302:14224:77816,HWI-D00104:165:C29AHACXX:8:1303:12875:4491,HWI-D00104:165:C29AHACXX:8:2207:7034:3644,HWI-D00104:165:C29AHACXX:8:1206:7158:25813,HWI-D00104:165:C29AHACXX:8:1203:1485:97461,HWI-D00104:165:C29AHACXX:8:2205:17966:31418,HWI-D00104:165:C29AHACXX:8:1309:12044:84574,HWI-D00104:165:C29AHACXX:8:1307:6708:44028,HWI-D00104:165:C29AHACXX:8:1203:10573:93055,HWI-D00104:165:C29AHACXX:8:1202:18228:7421,HWI-D00104:165:C29AHACXX:8:2103:20021:39781,HWI-D00104:165:C29AHACXX:8:1304:9129:30284,HWI-D00104:165:C29AHACXX:8:2203:15220:10861,HWI-D00104:165:C29AHACXX:8:1206:6329:7123,HWI-D00104:165:C29AHACXX:8:1106:4277:7428,HWI-D00104:165:C29AHACXX:8:1202:9051:54675,HWI-D00104:165:C29AHACXX:8:2101:2533:62029,HWI-D00104:165:C29AHACXX:8:1206:15365:50493,HWI-D00104:165:C29AHACXX:8:1206:7326:85541,HWI-D00104:165:C29AHACXX:8:1102:3716:72735,HWI-D00104:165:C29AHACXX:8:1101:14603:85769,HWI-D00104:165:C29AHACXX:8:1105:15759:55380,HWI-D00104:165:C29AHACXX:8:1205:4309:72869,HWI-D00104:165:C29AHACXX:8:1105:20179:39510,HWI-D00104:165:C29AHACXX:8:2202:16743:83554,HWI-D00104:165:C29AHACXX:8:2108:18308:89019,HWI-D00104:165:C29AHACXX:8:2304:13371:56915,HWI-D00104:165:C29AHACXX:8:1105:9172:18477,HWI-D00104:165:C29AHACXX:8:2307:2965:96139,HWI-D00104:165:C29AHACXX:8:1102:16163:85251,HWI-D00104:165:C29AHACXX:8:1104:1504:63646,HWI-D00104:165:C29AHACXX:8:2204:18919:98236,HWI-D00104:165:C29AHACXX:8:1103:18235:55347,HWI-D00104:165:C29AHACXX:8:2307:4243:68309,HWI-D00104:165:C29AHACXX:8:1107:13501:69824,HWI-D00104:165:C29AHACXX:8:1301:18818:14650,HWI-D00104:165:C29AHACXX:8:1201:13893:99388,HWI-D00104:165:C29AHACXX:8:1204:2673:18773,HWI-D00104:165:C29AHACXX:8:2301:17937:40093,HWI-D00104:165:C29AHACXX:8:1305:13698:61535;sequence=TACACTTAAATTATTTATCAATTCCAATATTCAATATATTTAAATG;start=59552;subtype=IES;support_ref=10;support_variant=65;type=IES;
scaffold51_105_with_IES	MILORD	internal_eliminated_sequence	60398	60496	.	.	.	ID=MILORD.105.60398.60496;Name=MILORD.105.60398.60496;bounded_by_ta=TRUE;common_boundary=Both;end=60496;ies_id=IESPGM.PTET51.1.105.56904;ies_left_dist=0;ies_min_dist=0;ies_right_dist=0;junction_seq=cacttcgttgtttcaTActagtaaatatatat;read_names=HWI-D00104:165:C29AHACXX:8:1205:15273:37350,HWI-D00104:165:C29AHACXX:8:1203:20379:66674,HWI-D00104:165:C29AHACXX:8:1104:14155:9058,HWI-D00104:165:C29AHACXX:8:2305:12431:5366,HWI-D00104:165:C29AHACXX:8:2201:9684:23046,HWI-D00104:165:C29AHACXX:8:2203:7850:17945,HWI-D00104:165:C29AHACXX:8:2203:15414:16146,HWI-D00104:165:C29AHACXX:8:2101:13676:9192,HWI-D00104:165:C29AHACXX:8:2305:2472:98382,HWI-D00104:165:C29AHACXX:8:2104:13197:96467,HWI-D00104:165:C29AHACXX:8:1204:21156:50079,HWI-D00104:165:C29AHACXX:8:2203:16556:84131,HWI-D00104:165:C29AHACXX:8:2201:14020:34576,HWI-D00104:165:C29AHACXX:8:1206:19599:39835,HWI-D00104:165:C29AHACXX:8:1303:3655:67228,HWI-D00104:165:C29AHACXX:8:2301:18638:87155,HWI-D00104:165:C29AHACXX:8:2202:15805:90908,HWI-D00104:165:C29AHACXX:8:2209:8309:101022,HWI-D00104:165:C29AHACXX:8:2206:4190:19234,HWI-D00104:165:C29AHACXX:8:2108:18351:67659,HWI-D00104:165:C29AHACXX:8:1104:4073:25648,HWI-D00104:165:C29AHACXX:8:1203:1869:35370,HWI-D00104:165:C29AHACXX:8:1206:18503:73696,HWI-D00104:165:C29AHACXX:8:2103:12357:40174,HWI-D00104:165:C29AHACXX:8:1203:18830:60871,HWI-D00104:165:C29AHACXX:8:2201:14671:73452,HWI-D00104:165:C29AHACXX:8:1101:4739:82451,HWI-D00104:165:C29AHACXX:8:1301:4836:98154,HWI-D00104:165:C29AHACXX:8:1205:7869:94774,HWI-D00104:165:C29AHACXX:8:1309:11401:77218,HWI-D00104:165:C29AHACXX:8:1206:10839:9727,HWI-D00104:165:C29AHACXX:8:2302:13925:91483,HWI-D00104:165:C29AHACXX:8:2209:10899:69462,HWI-D00104:165:C29AHACXX:8:1303:5558:83384,HWI-D00104:165:C29AHACXX:8:1102:7534:67016,HWI-D00104:165:C29AHACXX:8:2302:6283:12442,HWI-D00104:165:C29AHACXX:8:1102:2964:19433,HWI-D00104:165:C29AHACXX:8:2205:13596:5373,HWI-D00104:165:C29AHACXX:8:1103:1936:84247,HWI-D00104:165:C29AHACXX:8:1205:11365:68630,HWI-D00104:165:C29AHACXX:8:2301:2586:85625,HWI-D00104:165:C29AHACXX:8:1102:20383:65637,HWI-D00104:165:C29AHACXX:8:1205:13621:66912,HWI-D00104:165:C29AHACXX:8:1104:11243:38575,HWI-D00104:165:C29AHACXX:8:2108:19573:60706,HWI-D00104:165:C29AHACXX:8:2203:9894:62074,HWI-D00104:165:C29AHACXX:8:2306:7656:19461,HWI-D00104:165:C29AHACXX:8:1305:8899:57679,HWI-D00104:165:C29AHACXX:8:2303:18225:53507,HWI-D00104:165:C29AHACXX:8:2302:16245:66952,HWI-D00104:165:C29AHACXX:8:1305:18466:28531;sequence=TACAGTTGAAATTAATAACTATTTAAGATTCACCTGAAAATAGTATTAATATTAAATAGATATCCAATAGAAATCTGAAACATTTTACTCACATAATTG;start=60398;subtype=IES;support_ref=12;support_variant=51;type=IES;
scaffold51_105_with_IES	MILORD	internal_eliminated_sequence	60825	60850	.	.	.	ID=MILORD.105.60825.60850;Name=MILORD.105.60825.60850;bounded_by_ta=TRUE;common_boundary=Both;end=60850;ies_id=IESPGM.PTET51.1.105.57232;ies_left_dist=0;ies_min_dist=0;ies_right_dist=0;junction_seq=ggtaaaaccacattgTAatcgtttctctatgg;read_names=HWI-D00104:165:C29AHACXX:8:2304:15428:95856,HWI-D00104:165:C29AHACXX:8:1201:20816:85679,HWI-D00104:165:C29AHACXX:8:2205:4956:51811,HWI-D00104:165:C29AHACXX:8:1206:11727:47307,HWI-D00104:165:C29AHACXX:8:2305:18330:78478,HWI-D00104:165:C29AHACXX:8:1305:16079:31103,HWI-D00104:165:C29AHACXX:8:1201:10168:42926,HWI-D00104:165:C29AHACXX:8:1201:12117:22241,HWI-D00104:165:C29AHACXX:8:1101:2163:31366,HWI-D00104:165:C29AHACXX:8:1107:2623:42774,HWI-D00104:165:C29AHACXX:8:2105:13893:3902,HWI-D00104:165:C29AHACXX:8:1303:19422:26312,HWI-D00104:165:C29AHACXX:8:2104:5549:18315,HWI-D00104:165:C29AHACXX:8:2302:20252:46911,HWI-D00104:165:C29AHACXX:8:1103:9950:3154,HWI-D00104:165:C29AHACXX:8:1105:9008:84517,HWI-D00104:165:C29AHACXX:8:1205:17571:52819,HWI-D00104:165:C29AHACXX:8:2103:21141:52293,HWI-D00104:165:C29AHACXX:8:1203:1977:35323,HWI-D00104:165:C29AHACXX:8:2306:7906:25638,HWI-D00104:165:C29AHACXX:8:2203:7222:99962,HWI-D00104:165:C29AHACXX:8:2203:13717:44904,HWI-D00104:165:C29AHACXX:8:1304:4692:76922,HWI-D00104:165:C29AHACXX:8:1304:8004:88196,HWI-D00104:165:C29AHACXX:8:1107:20238:31693,HWI-D00104:165:C29AHACXX:8:1204:9261:38110,HWI-D00104:165:C29AHACXX:8:1202:4725:70020,HWI-D00104:165:C29AHACXX:8:1301:15514:25514,HWI-D00104:165:C29AHACXX:8:1105:9397:75783,HWI-D00104:165:C29AHACXX:8:2307:8814:35740,HWI-D00104:165:C29AHACXX:8:1304:16475:94945,HWI-D00104:165:C29AHACXX:8:1306:8240:88087,HWI-D00104:165:C29AHACXX:8:2108:15179:88354,HWI-D00104:165:C29AHACXX:8:2102:18488:98976,HWI-D00104:165:C29AHACXX:8:2301:16129:36594,HWI-D00104:165:C29AHACXX:8:1108:9350:60077,HWI-D00104:165:C29AHACXX:8:2307:18405:79038,HWI-D00104:165:C29AHACXX:8:2209:4278:28733,HWI-D00104:165:C29AHACXX:8:2209:18323:13999,HWI-D00104:165:C29AHACXX:8:1302:7136:101362,HWI-D00104:165:C29AHACXX:8:2205:9373:65222,HWI-D00104:165:C29AHACXX:8:2103:7480:100950,HWI-D00104:165:C29AHACXX:8:1204:3711:31694,HWI-D00104:165:C29AHACXX:8:1101:19931:57415,HWI-D00104:165:C29AHACXX:8:2202:8209:98386,HWI-D00104:165:C29AHACXX:8:1305:3669:34329,HWI-D00104:165:C29AHACXX:8:1106:2037:53936;sequence=TATAATGTCCTTTCAGTTATTCACTA;start=60825;subtype=IES;support_ref=3;support_variant=47;type=IES;
scaffold51_105_with_IES	MILORD	internal_eliminated_sequence	60956	62368	.	.	.	ID=MILORD.105.60956.62368;Name=MILORD.105.60956.62368;bounded_by_ta=TRUE;common_boundary=LEFT;end=62368;ies_id=IESPGM.PTET51.1.105.57337;ies_left_dist=0;ies_min_dist=0;ies_right_dist=-1385;junction_seq=gaaaatagaacttggTAgttatatcataaaaa;read_names=HWI-D00104:165:C29AHACXX:8:1101:6986:66852;sequence=TATAGATTATCCATCCTCTTCCTAACGATATATAGAAGCCAAAAGAAATTTTTAAGCTCACAAAGTTTTTGATAAATACAATTTTTCGATAACTTATCCCTATTTACGTAACTAAAAATTAAAATTAATTTAGTATTTAAGTCAACAAGCGTAGGGTTATCTATGGCGATACCATTTGTCGATAGGAATCTCTCTTTTATTGGAACTGGTGCCTTTGATTTGATTCCATCCAGCTTATTAAAAGAAGTCACTTAATAATTTGGCAGAGATTTCACTTCTATATTTCTTGCATCATTAGATGGAATATTGATTATGCACCCTTTCAATATCACCTTTGATAAAATACCACTTTATTTCTACAATCAATCTATAACTGGGTTTGGCTTAGAAGATTGGTAAGGCTTGTCCGATCCTTTATTCAAATCAAATTGCCAGAATTAAACAACAACCATGGATTTTAAGTGTCTATATAACTCATTTTATAATTAAGACATGTTCGTAAGTTAATAAATATTGCATGAATTTAATAGAGATGATTTGAATTTCTCTATTACTTAGATCTAGTACTCATAGTTATTCGACTGTATGTCTGTCATAGTGTAAGTTATCTATTTATATTTTAGATTGGTTAGCAGTTCAGAATTTATAGTTTAAAGAGTATTTCAATTTCACTCTAATAAGTTTTCTGATGAATTCAATTCTAATTTGATCTCAAAATTATAGATTACATTCTCAAATTCAATAATTGAATAAGCAAGTCTGTTTGTATTCCTGTGTTTTCTAATTTACTTTATGATTTCATATTTGTTCTATCCAATAGAATTAATCATAAATGCAGCCATGAATTAAATTCAAAAGAAAAAGTATGGTAGTTAAGATATCTAAGTATTCTATACCAAAACAAAAATTTGAATACAATATTATAATCCCTATTAAGCGTCTAGATTTTAGACCTCTATAGATCATGCTAACATTTTAATAAATTATTTGAGAGGCTCTCCTTCAATAAAAATGAATAGTGTTAAAAAATTGAAAATCTATAATATCCCTAACAGATAGAAGAAATTAAATTGTGTTGTTTTGTAGATCATAAGAAATTTAGAAAGCTAGATGTATTATTTCTTGTTAAAAAAATAGTTTAAATTACGAAATCAGTCAAATGACAATTTTAATTTAGTGAAATCGTTTATCAAATAAGCCTATTTTAAACTACGACTCAAGTGAATTTTGATTACTATAACTTTTTTTTTTTTCATATATAATAAGCACGTAGAAGAATTCCACAAAGGAGTAAACAAAATTAATAATCTAAATTAATATAGTAATTTTTAACCTTACACTTATTAAATTGCTCTTGTTAAATTAATAATATTTTAATTGTTCTTTTGATAAAATCATTTTATGTAAGAGCTA;start=60956;subtype=PARTIAL_EXTERNAL;support_ref=6;support_variant=1;type=ALTERNATIVE;
scaffold51_105_with_IES	MILORD	internal_eliminated_sequence	60956	60983	.	.	.	ID=MILORD.105.60956.60983;Name=MILORD.105.60956.60983;bounded_by_ta=TRUE;common_boundary=Both;end=60983;ies_id=IESPGM.PTET51.1.105.57337;ies_left_dist=0;ies_min_dist=0;ies_right_dist=0;junction_seq=gaaaatagaacttggTAtatagaagccaaaag;read_names=HWI-D00104:165:C29AHACXX:8:1206:8101:38746,HWI-D00104:165:C29AHACXX:8:1301:9377:31132,HWI-D00104:165:C29AHACXX:8:2104:11972:47161,HWI-D00104:165:C29AHACXX:8:2108:15461:48765,HWI-D00104:165:C29AHACXX:8:1302:12260:55562,HWI-D00104:165:C29AHACXX:8:2108:15884:6770,HWI-D00104:165:C29AHACXX:8:1108:6479:45491,HWI-D00104:165:C29AHACXX:8:2306:18725:10051,HWI-D00104:165:C29AHACXX:8:2205:4916:53957,HWI-D00104:165:C29AHACXX:8:1307:10039:97977,HWI-D00104:165:C29AHACXX:8:1301:8327:83182,HWI-D00104:165:C29AHACXX:8:2108:19774:79302,HWI-D00104:165:C29AHACXX:8:1301:13169:63373,HWI-D00104:165:C29AHACXX:8:1206:16327:32891,HWI-D00104:165:C29AHACXX:8:1105:15573:8199,HWI-D00104:165:C29AHACXX:8:2305:13197:55624;sequence=TATAGATTATCCATCCTCTTCCTAACGA;start=60956;subtype=IES;support_ref=18;support_variant=16;type=IES;
scaffold51_105_with_IES	MILORD	internal_eliminated_sequence	61483	61539	.	.	.	ID=MILORD.105.61483.61539;Name=MILORD.105.61483.61539;bounded_by_ta=TRUE;common_boundary=Both;end=61539;ies_id=IESPGM.PTET51.1.105.57836;ies_left_dist=0;ies_min_dist=0;ies_right_dist=0;junction_seq=attgcatgaatttaaTAtgtctgtcatagtgt;read_names=HWI-D00104:165:C29AHACXX:8:1202:5024:9147,HWI-D00104:165:C29AHACXX:8:2205:15197:42679,HWI-D00104:165:C29AHACXX:8:1204:11950:26927,HWI-D00104:165:C29AHACXX:8:1302:4071:89913,HWI-D00104:165:C29AHACXX:8:2108:20167:16244,HWI-D00104:165:C29AHACXX:8:2203:9771:88970,HWI-D00104:165:C29AHACXX:8:2202:9258:66333,HWI-D00104:165:C29AHACXX:8:1202:1411:59354,HWI-D00104:165:C29AHACXX:8:1103:7655:50458,HWI-D00104:165:C29AHACXX:8:1203:5491:4910,HWI-D00104:165:C29AHACXX:8:2209:17791:100576,HWI-D00104:165:C29AHACXX:8:2202:18371:38158,HWI-D00104:165:C29AHACXX:8:2301:5292:96699,HWI-D00104:165:C29AHACXX:8:1206:18179:11336,HWI-D00104:165:C29AHACXX:8:2108:3121:57705,HWI-D00104:165:C29AHACXX:8:1302:9825:44322;sequence=TAGAGATGATTTGAATTTCTCTATTACTTAGATCTAGTACTCATAGTTATTCGACTG;start=61483;subtype=IES;support_ref=10;support_variant=16;type=IES;
scaffold51_105_with_IES	MILORD	internal_eliminated_sequence	61600	61629	.	.	.	ID=MILORD.105.61600.61629;Name=MILORD.105.61600.61629;bounded_by_ta=TRUE;common_boundary=Both;end=61629;ies_id=IESPGM.PTET51.1.105.57896;ies_left_dist=0;ies_min_dist=0;ies_right_dist=0;junction_seq=tagcagttcagaattTAataagttttctgatg;read_names=HWI-D00104:165:C29AHACXX:8:1103:15445:10267,HWI-D00104:165:C29AHACXX:8:1104:2858:6642,HWI-D00104:165:C29AHACXX:8:1108:7720:26738,HWI-D00104:165:C29AHACXX:8:1304:15805:73523,HWI-D00104:165:C29AHACXX:8:2308:15852:55826,HWI-D00104:165:C29AHACXX:8:2105:1405:81186,HWI-D00104:165:C29AHACXX:8:2303:4698:88648,HWI-D00104:165:C29AHACXX:8:2308:4354:91847,HWI-D00104:165:C29AHACXX:8:2203:18177:84587,HWI-D00104:165:C29AHACXX:8:1105:14331:98027,HWI-D00104:165:C29AHACXX:8:2202:16707:29016,HWI-D00104:165:C29AHACXX:8:2207:14508:46259,HWI-D00104:165:C29AHACXX:8:2201:17241:76614,HWI-D00104:165:C29AHACXX:8:1303:9396:67462,HWI-D00104:165:C29AHACXX:8:1205:19495:11038,HWI-D00104:165:C29AHACXX:8:1303:10365:27114,HWI-D00104:165:C29AHACXX:8:1201:3261:18433,HWI-D00104:165:C29AHACXX:8:1108:5975:8909,HWI-D00104:165:C29AHACXX:8:2207:12857:61258,HWI-D00104:165:C29AHACXX:8:1107:12624:18102,HWI-D00104:165:C29AHACXX:8:2105:4605:3582,HWI-D00104:165:C29AHACXX:8:2104:6483:5597,HWI-D00104:165:C29AHACXX:8:1101:15641:74565,HWI-D00104:165:C29AHACXX:8:2303:13741:79562,HWI-D00104:165:C29AHACXX:8:1103:9988:22504,HWI-D00104:165:C29AHACXX:8:1202:8954:71855,HWI-D00104:165:C29AHACXX:8:2304:6737:71889,HWI-D00104:165:C29AHACXX:8:1105:12047:48596,HWI-D00104:165:C29AHACXX:8:1106:17867:48850,HWI-D00104:165:C29AHACXX:8:1206:7047:41284,HWI-D00104:165:C29AHACXX:8:1205:5298:67700,HWI-D00104:165:C29AHACXX:8:2301:9815:96731,HWI-D00104:165:C29AHACXX:8:2203:1978:89971,HWI-D00104:165:C29AHACXX:8:1102:4587:95440,HWI-D00104:165:C29AHACXX:8:1101:3742:44810,HWI-D00104:165:C29AHACXX:8:2202:10894:50161,HWI-D00104:165:C29AHACXX:8:1108:7846:98382,HWI-D00104:165:C29AHACXX:8:2304:6954:74250,HWI-D00104:165:C29AHACXX:8:1305:9194:7898,HWI-D00104:165:C29AHACXX:8:2303:4132:38801,HWI-D00104:165:C29AHACXX:8:1302:13272:6656,HWI-D00104:165:C29AHACXX:8:1104:11088:47799;sequence=TATAGTTTAAAGAGTATTTCAATTTCACTC;start=61600;subtype=IES;support_ref=0;support_variant=42;type=IES;
scaffold51_105_with_IES	MILORD	internal_eliminated_sequence	61820	61848	.	.	.	ID=MILORD.105.61820.61848;Name=MILORD.105.61820.61848;bounded_by_ta=TRUE;common_boundary=Both;end=61848;ies_id=IESPGM.PTET51.1.105.58086;ies_left_dist=0;ies_min_dist=0;ies_right_dist=0;junction_seq=attcaaaagaaaaagTAccaaaacaaaaattt;read_names=HWI-D00104:165:C29AHACXX:8:1104:7553:26577,HWI-D00104:165:C29AHACXX:8:1101:2732:29535,HWI-D00104:165:C29AHACXX:8:1204:13829:82917,HWI-D00104:165:C29AHACXX:8:1206:13177:15725,HWI-D00104:165:C29AHACXX:8:2302:10712:48303,HWI-D00104:165:C29AHACXX:8:1106:13481:84055,HWI-D00104:165:C29AHACXX:8:1204:20236:25400,HWI-D00104:165:C29AHACXX:8:2102:9681:68650,HWI-D00104:165:C29AHACXX:8:2302:6668:77721,HWI-D00104:165:C29AHACXX:8:1101:20693:25794,HWI-D00104:165:C29AHACXX:8:1108:4208:51616,HWI-D00104:165:C29AHACXX:8:1306:8382:21798,HWI-D00104:165:C29AHACXX:8:1105:12737:38531,HWI-D00104:165:C29AHACXX:8:2203:11301:13062,HWI-D00104:165:C29AHACXX:8:1103:20817:25155,HWI-D00104:165:C29AHACXX:8:1206:9334:97224,HWI-D00104:165:C29AHACXX:8:2103:2194:35695,HWI-D00104:165:C29AHACXX:8:1303:10169:78619,HWI-D00104:165:C29AHACXX:8:1203:2941:42770,HWI-D00104:165:C29AHACXX:8:2101:19782:55662,HWI-D00104:165:C29AHACXX:8:2304:8550:6541,HWI-D00104:165:C29AHACXX:8:1302:3711:23311,HWI-D00104:165:C29AHACXX:8:1305:15608:74498,HWI-D00104:165:C29AHACXX:8:2105:18466:91681,HWI-D00104:165:C29AHACXX:8:1206:1176:82396,HWI-D00104:165:C29AHACXX:8:2209:9392:51788,HWI-D00104:165:C29AHACXX:8:2301:4837:72543,HWI-D00104:165:C29AHACXX:8:2307:13806:74925,HWI-D00104:165:C29AHACXX:8:2204:8252:101046,HWI-D00104:165:C29AHACXX:8:1202:13081:23554,HWI-D00104:165:C29AHACXX:8:2207:4282:72547,HWI-D00104:165:C29AHACXX:8:2103:13464:22140,HWI-D00104:165:C29AHACXX:8:1108:6365:49439,HWI-D00104:165:C29AHACXX:8:1203:20633:19206,HWI-D00104:165:C29AHACXX:8:2308:13591:49302,HWI-D00104:165:C29AHACXX:8:1303:15032:19448;sequence=TATGGTAGTTAAGATATCTAAGTATTCTA;start=61820;subtype=IES;support_ref=3;support_variant=36;type=IES;
scaffold51_105_with_IES	MILORD	internal_eliminated_sequence	62213	62368	.	.	.	ID=MILORD.105.62213.62368;Name=MILORD.105.62213.62368;bounded_by_ta=TRUE;common_boundary=None;end=62368;ies_id=IESPGM.PTET51.1.105.58448;ies_left_dist=-2;ies_min_dist=2;ies_right_dist=-2;junction_seq=tttttttttttcataTAgttatatcataaaaa;read_names=HWI-D00104:165:C29AHACXX:8:2202:15707:14309,HWI-D00104:165:C29AHACXX:8:1104:2886:6072,HWI-D00104:165:C29AHACXX:8:1105:8149:25406,HWI-D00104:165:C29AHACXX:8:2308:1186:33749,HWI-D00104:165:C29AHACXX:8:1204:11825:67478,HWI-D00104:165:C29AHACXX:8:2207:16629:32603,HWI-D00104:165:C29AHACXX:8:2201:16847:11845,HWI-D00104:165:C29AHACXX:8:1202:4897:10463,HWI-D00104:165:C29AHACXX:8:2209:10369:33591,HWI-D00104:165:C29AHACXX:8:1108:2379:75137,HWI-D00104:165:C29AHACXX:8:1101:15427:50791;sequence=TATAATAAGCACGTAGAAGAATTCCACAAAGGAGTAAACAAAATTAATAATCTAAATTAATATAGTAATTTTTAACCTTACACTTATTAAATTGCTCTTGTTAAATTAATAATATTTTAATTGTTCTTTTGATAAAATCATTTTATGTAAGAGCTA;start=62213;subtype=OVERLAPPING;support_ref=2;support_variant=11;type=ALTERNATIVE;
scaffold51_105_with_IES	MILORD	internal_eliminated_sequence	63186	63268	.	.	.	ID=MILORD.105.63186.63268;Name=MILORD.105.63186.63268;bounded_by_ta=TRUE;common_boundary=Both;end=63268;ies_id=IESPGM.PTET51.1.105.59267;ies_left_dist=0;ies_min_dist=0;ies_right_dist=0;junction_seq=tagtattagaagtgtTAtttgttgggttcgaa;read_names=HWI-D00104:165:C29AHACXX:8:1103:15411:91414,HWI-D00104:165:C29AHACXX:8:2308:19455:86825,HWI-D00104:165:C29AHACXX:8:2101:4152:5980,HWI-D00104:165:C29AHACXX:8:1108:17235:54042,HWI-D00104:165:C29AHACXX:8:1302:4755:25062,HWI-D00104:165:C29AHACXX:8:2307:12630:68316,HWI-D00104:165:C29AHACXX:8:2204:8136:25746,HWI-D00104:165:C29AHACXX:8:2303:8697:75937,HWI-D00104:165:C29AHACXX:8:2202:19920:99851,HWI-D00104:165:C29AHACXX:8:1203:6455:12134,HWI-D00104:165:C29AHACXX:8:1108:6041:30779,HWI-D00104:165:C29AHACXX:8:2304:16845:46752,HWI-D00104:165:C29AHACXX:8:2104:8758:96797,HWI-D00104:165:C29AHACXX:8:2203:2881:92061,HWI-D00104:165:C29AHACXX:8:1106:8365:70350,HWI-D00104:165:C29AHACXX:8:2305:10946:38724,HWI-D00104:165:C29AHACXX:8:1105:20049:71389,HWI-D00104:165:C29AHACXX:8:2301:4047:45946,HWI-D00104:165:C29AHACXX:8:2306:20425:16683,HWI-D00104:165:C29AHACXX:8:1302:10826:5404,HWI-D00104:165:C29AHACXX:8:2304:19368:19047,HWI-D00104:165:C29AHACXX:8:1103:10309:6463,HWI-D00104:165:C29AHACXX:8:2301:5032:94815,HWI-D00104:165:C29AHACXX:8:2308:11356:57745;sequence=TATACTCCAGATATTTTAAGATTTTTGAGACTCAAAATTTAGAATGTATTAATGAATTTAAAAATAATAATATAAAATAACTA;start=63186;subtype=IES;support_ref=4;support_variant=24;type=IES;
scaffold51_105_with_IES	MILORD	internal_eliminated_sequence	67369	67396	.	.	.	ID=MILORD.105.67369.67396;Name=MILORD.105.67369.67396;bounded_by_ta=TRUE;common_boundary=Both;end=67396;ies_id=IESPGM.PTET51.1.105.63367;ies_left_dist=0;ies_min_dist=0;ies_right_dist=0;junction_seq=gaaagtggacacgatTActtccatattgagag;read_names=HWI-D00104:165:C29AHACXX:8:1304:6779:94623,HWI-D00104:165:C29AHACXX:8:2202:11979:78963,HWI-D00104:165:C29AHACXX:8:1309:6210:82106,HWI-D00104:165:C29AHACXX:8:1104:13253:6445,HWI-D00104:165:C29AHACXX:8:1307:15245:56150,HWI-D00104:165:C29AHACXX:8:1206:5235:50067,HWI-D00104:165:C29AHACXX:8:1201:16028:16967,HWI-D00104:165:C29AHACXX:8:1303:1482:47318,HWI-D00104:165:C29AHACXX:8:1105:4226:64176,HWI-D00104:165:C29AHACXX:8:2203:14256:90187,HWI-D00104:165:C29AHACXX:8:2209:16992:79346,HWI-D00104:165:C29AHACXX:8:2101:17155:5303,HWI-D00104:165:C29AHACXX:8:2304:12868:99729,HWI-D00104:165:C29AHACXX:8:1307:19939:76309,HWI-D00104:165:C29AHACXX:8:2301:3634:79159,HWI-D00104:165:C29AHACXX:8:2205:13855:76215,HWI-D00104:165:C29AHACXX:8:2306:10622:27028,HWI-D00104:165:C29AHACXX:8:1107:6424:70383,HWI-D00104:165:C29AHACXX:8:2307:6223:96583,HWI-D00104:165:C29AHACXX:8:1309:8560:74309,HWI-D00104:165:C29AHACXX:8:1303:13584:39754,HWI-D00104:165:C29AHACXX:8:2203:1093:12323,HWI-D00104:165:C29AHACXX:8:1104:10014:96281,HWI-D00104:165:C29AHACXX:8:2301:12330:57151,HWI-D00104:165:C29AHACXX:8:1204:8009:24835,HWI-D00104:165:C29AHACXX:8:1202:5564:55811,HWI-D00104:165:C29AHACXX:8:2105:8523:58726,HWI-D00104:165:C29AHACXX:8:1106:5780:4813,HWI-D00104:165:C29AHACXX:8:2205:9627:73791,HWI-D00104:165:C29AHACXX:8:1106:1483:20987,HWI-D00104:165:C29AHACXX:8:2204:3725:72212,HWI-D00104:165:C29AHACXX:8:2205:13722:44069,HWI-D00104:165:C29AHACXX:8:2301:17910:37883,HWI-D00104:165:C29AHACXX:8:1205:18192:88873,HWI-D00104:165:C29AHACXX:8:2205:13984:42904,HWI-D00104:165:C29AHACXX:8:2305:1946:45549,HWI-D00104:165:C29AHACXX:8:1306:8766:25422;sequence=TATCATGTAATCTAAATCATTTGAATCA;start=67369;subtype=IES;support_ref=24;support_variant=37;type=IES;
scaffold51_105_with_IES	MILORD	internal_eliminated_sequence	68767	68814	.	.	.	ID=MILORD.105.68767.68814;Name=MILORD.105.68767.68814;bounded_by_ta=TRUE;common_boundary=Both;end=68814;ies_id=IESPGM.PTET51.1.105.64737;ies_left_dist=0;ies_min_dist=0;ies_right_dist=0;junction_seq=aattaattctggttgTAaaggaattagaattt;read_names=HWI-D00104:165:C29AHACXX:8:2209:3329:64578,HWI-D00104:165:C29AHACXX:8:1107:5660:86413,HWI-D00104:165:C29AHACXX:8:2303:18456:44286,HWI-D00104:165:C29AHACXX:8:1307:14833:18171,HWI-D00104:165:C29AHACXX:8:2103:12905:25482,HWI-D00104:165:C29AHACXX:8:2301:10407:82160,HWI-D00104:165:C29AHACXX:8:1204:9710:22401,HWI-D00104:165:C29AHACXX:8:2204:18571:43236,HWI-D00104:165:C29AHACXX:8:2307:4934:86753,HWI-D00104:165:C29AHACXX:8:2201:12970:84422,HWI-D00104:165:C29AHACXX:8:2306:3833:94614,HWI-D00104:165:C29AHACXX:8:2108:11128:99828,HWI-D00104:165:C29AHACXX:8:2101:13617:24919,HWI-D00104:165:C29AHACXX:8:2201:17481:7669,HWI-D00104:165:C29AHACXX:8:1104:11088:74635,HWI-D00104:165:C29AHACXX:8:1103:20374:39269,HWI-D00104:165:C29AHACXX:8:2307:19760:11711,HWI-D00104:165:C29AHACXX:8:2303:16868:86960,HWI-D00104:165:C29AHACXX:8:2301:13073:16771,HWI-D00104:165:C29AHACXX:8:2306:7896:54018,HWI-D00104:165:C29AHACXX:8:1103:13867:27807,HWI-D00104:165:C29AHACXX:8:2101:4337:88954,HWI-D00104:165:C29AHACXX:8:1101:4816:62791,HWI-D00104:165:C29AHACXX:8:2303:12626:34923,HWI-D00104:165:C29AHACXX:8:2304:6125:92127,HWI-D00104:165:C29AHACXX:8:2308:15341:47388,HWI-D00104:165:C29AHACXX:8:1201:9322:97726,HWI-D00104:165:C29AHACXX:8:2305:8548:48340;sequence=TATTATTGAGTGTAAAATTTGAGTAAATTAAATGAAATACATCTACAA;start=68767;subtype=IES;support_ref=0;support_variant=28;type=IES;
scaffold51_105_with_IES	MILORD	internal_eliminated_sequence	69304	69331	.	.	.	ID=MILORD.105.69304.69331;Name=MILORD.105.69304.69331;bounded_by_ta=TRUE;common_boundary=Both;end=69331;ies_id=IESPGM.PTET51.1.105.65226;ies_left_dist=0;ies_min_dist=0;ies_right_dist=0;junction_seq=acttcgtgaaattgcTAcaactccgagcaatc;read_names=HWI-D00104:165:C29AHACXX:8:1108:14620:70976,HWI-D00104:165:C29AHACXX:8:2303:6897:56030,HWI-D00104:165:C29AHACXX:8:1203:4787:81041,HWI-D00104:165:C29AHACXX:8:2202:1838:101089,HWI-D00104:165:C29AHACXX:8:1304:6324:32048,HWI-D00104:165:C29AHACXX:8:1205:9406:79004,HWI-D00104:165:C29AHACXX:8:1103:5475:81051,HWI-D00104:165:C29AHACXX:8:1101:20083:4907,HWI-D00104:165:C29AHACXX:8:2305:13488:50843,HWI-D00104:165:C29AHACXX:8:2203:5409:94047,HWI-D00104:165:C29AHACXX:8:2203:1594:83447,HWI-D00104:165:C29AHACXX:8:2205:10859:68312,HWI-D00104:165:C29AHACXX:8:1304:18164:89005,HWI-D00104:165:C29AHACXX:8:2302:2295:78074,HWI-D00104:165:C29AHACXX:8:1307:12129:39674,HWI-D00104:165:C29AHACXX:8:2303:3317:9407,HWI-D00104:165:C29AHACXX:8:1205:12772:42240,HWI-D00104:165:C29AHACXX:8:1206:16379:39800,HWI-D00104:165:C29AHACXX:8:1102:17256:39120,HWI-D00104:165:C29AHACXX:8:1205:15734:65001,HWI-D00104:165:C29AHACXX:8:1106:19723:49605,HWI-D00104:165:C29AHACXX:8:1203:6204:37036,HWI-D00104:165:C29AHACXX:8:2108:9546:60683,HWI-D00104:165:C29AHACXX:8:1204:11846:29068,HWI-D00104:165:C29AHACXX:8:1106:6223:64881,HWI-D00104:165:C29AHACXX:8:2101:17066:13215,HWI-D00104:165:C29AHACXX:8:2209:13762:93594,HWI-D00104:165:C29AHACXX:8:1101:14261:54282,HWI-D00104:165:C29AHACXX:8:1205:19004:25186,HWI-D00104:165:C29AHACXX:8:2302:4106:14692,HWI-D00104:165:C29AHACXX:8:2209:13617:96305,HWI-D00104:165:C29AHACXX:8:2302:10089:93619,HWI-D00104:165:C29AHACXX:8:2102:10215:47059,HWI-D00104:165:C29AHACXX:8:2301:6904:87092,HWI-D00104:165:C29AHACXX:8:2306:13559:19444,HWI-D00104:165:C29AHACXX:8:1203:18407:8571,HWI-D00104:165:C29AHACXX:8:1101:18960:8683,HWI-D00104:165:C29AHACXX:8:2205:4110:100268,HWI-D00104:165:C29AHACXX:8:1307:8017:83333,HWI-D00104:165:C29AHACXX:8:1302:6418:75539,HWI-D00104:165:C29AHACXX:8:2206:10419:100338,HWI-D00104:165:C29AHACXX:8:2201:4070:65079,HWI-D00104:165:C29AHACXX:8:2103:16199:20777,HWI-D00104:165:C29AHACXX:8:2308:14315:23916,HWI-D00104:165:C29AHACXX:8:1204:20004:18623,HWI-D00104:165:C29AHACXX:8:2308:4493:10221,HWI-D00104:165:C29AHACXX:8:1106:7845:24100,HWI-D00104:165:C29AHACXX:8:1301:15625:69571,HWI-D00104:165:C29AHACXX:8:2101:6650:7364,HWI-D00104:165:C29AHACXX:8:1201:20972:97984,HWI-D00104:165:C29AHACXX:8:1102:19440:60902,HWI-D00104:165:C29AHACXX:8:1302:8530:86487,HWI-D00104:165:C29AHACXX:8:1304:1440:78987,HWI-D00104:165:C29AHACXX:8:2203:15524:10834,HWI-D00104:165:C29AHACXX:8:1303:16239:91570,HWI-D00104:165:C29AHACXX:8:1306:4745:94200,HWI-D00104:165:C29AHACXX:8:2102:16542:98356;sequence=TATAGTTTATGTCTCAATATATGGTTTA;start=69304;subtype=IES;support_ref=3;support_variant=57;type=IES;
scaffold51_105_with_IES	MILORD	internal_eliminated_sequence	70697	70763	.	.	.	ID=MILORD.105.70697.70763;Name=MILORD.105.70697.70763;bounded_by_ta=TRUE;common_boundary=RIGHT;end=70763;ies_id=IESPGM.PTET51.1.105.66601;ies_left_dist=10;ies_min_dist=0;ies_right_dist=0;junction_seq=aataacaaatgggttTAgcaggatttatcttc;read_names=HWI-D00104:165:C29AHACXX:8:1201:4338:61662;sequence=TATCTTCATATATTGTATAATACGATTTTAATTTAACCATCAAATAATTGAATACGTTTAATTACAA;start=70697;subtype=PARTIAL_EXTERNAL;support_ref=16;support_variant=1;type=ALTERNATIVE;
scaffold51_105_with_IES	MILORD	internal_eliminated_sequence	70707	70763	.	.	.	ID=MILORD.105.70707.70763;Name=MILORD.105.70707.70763;bounded_by_ta=TRUE;common_boundary=Both;end=70763;ies_id=IESPGM.PTET51.1.105.66601;ies_left_dist=0;ies_min_dist=0;ies_right_dist=0;junction_seq=gggtttatcttcataTAgcaggatttatcttc;read_names=HWI-D00104:165:C29AHACXX:8:1305:8075:29394,HWI-D00104:165:C29AHACXX:8:2305:2802:15374,HWI-D00104:165:C29AHACXX:8:1305:18629:21960,HWI-D00104:165:C29AHACXX:8:1303:3354:20094,HWI-D00104:165:C29AHACXX:8:1103:6645:55114,HWI-D00104:165:C29AHACXX:8:1302:16777:52585,HWI-D00104:165:C29AHACXX:8:2308:9272:14780,HWI-D00104:165:C29AHACXX:8:2108:13874:33867,HWI-D00104:165:C29AHACXX:8:1204:4584:32441,HWI-D00104:165:C29AHACXX:8:1307:7265:94853,HWI-D00104:165:C29AHACXX:8:1201:3069:84669,HWI-D00104:165:C29AHACXX:8:1304:18953:69801,HWI-D00104:165:C29AHACXX:8:2303:20125:86358,HWI-D00104:165:C29AHACXX:8:2301:17814:23942,HWI-D00104:165:C29AHACXX:8:2301:16505:71479,HWI-D00104:165:C29AHACXX:8:2103:8540:16644,HWI-D00104:165:C29AHACXX:8:2105:20794:7903,HWI-D00104:165:C29AHACXX:8:2102:7686:43584,HWI-D00104:165:C29AHACXX:8:2108:20661:94411,HWI-D00104:165:C29AHACXX:8:1303:10153:51885,HWI-D00104:165:C29AHACXX:8:1107:4260:51504,HWI-D00104:165:C29AHACXX:8:2307:1997:57786,HWI-D00104:165:C29AHACXX:8:2301:10957:39988,HWI-D00104:165:C29AHACXX:8:1203:11745:40366,HWI-D00104:165:C29AHACXX:8:2209:7057:98769,HWI-D00104:165:C29AHACXX:8:1106:7953:6676,HWI-D00104:165:C29AHACXX:8:2304:13526:17234,HWI-D00104:165:C29AHACXX:8:1301:4190:25699,HWI-D00104:165:C29AHACXX:8:2202:11982:84536,HWI-D00104:165:C29AHACXX:8:2105:14361:7671,HWI-D00104:165:C29AHACXX:8:2105:8722:14240,HWI-D00104:165:C29AHACXX:8:2108:19747:68856,HWI-D00104:165:C29AHACXX:8:1306:7003:64851;sequence=TATTGTATAATACGATTTTAATTTAACCATCAAATAATTGAATACGTTTAATTACAA;start=70707;subtype=IES;support_ref=12;support_variant=33;type=IES;
scaffold51_105_with_IES	MILORD	internal_eliminated_sequence	71778	71821	.	.	.	ID=MILORD.105.71778.71821;Name=MILORD.105.71778.71821;bounded_by_ta=TRUE;common_boundary=Both;end=71821;ies_id=IESPGM.PTET51.1.105.67615;ies_left_dist=0;ies_min_dist=0;ies_right_dist=0;junction_seq=tttgagtcttcgtgaTAccaaaataacacttt;read_names=HWI-D00104:165:C29AHACXX:8:1306:11686:19684,HWI-D00104:165:C29AHACXX:8:2103:6034:56743,HWI-D00104:165:C29AHACXX:8:2302:5787:39969,HWI-D00104:165:C29AHACXX:8:1203:11827:10441,HWI-D00104:165:C29AHACXX:8:1102:5005:89866,HWI-D00104:165:C29AHACXX:8:2303:5046:30966,HWI-D00104:165:C29AHACXX:8:1102:1636:22210,HWI-D00104:165:C29AHACXX:8:2108:3563:42351,HWI-D00104:165:C29AHACXX:8:1107:4782:30974,HWI-D00104:165:C29AHACXX:8:1309:10169:65190,HWI-D00104:165:C29AHACXX:8:1201:7816:12817,HWI-D00104:165:C29AHACXX:8:2301:3936:30845,HWI-D00104:165:C29AHACXX:8:2102:9699:66607,HWI-D00104:165:C29AHACXX:8:2104:18710:8731,HWI-D00104:165:C29AHACXX:8:2207:7856:56057,HWI-D00104:165:C29AHACXX:8:2209:7869:94469,HWI-D00104:165:C29AHACXX:8:1206:8545:17541,HWI-D00104:165:C29AHACXX:8:1102:2066:5482,HWI-D00104:165:C29AHACXX:8:1201:12705:35525,HWI-D00104:165:C29AHACXX:8:2302:4017:59643,HWI-D00104:165:C29AHACXX:8:2302:18211:99604,HWI-D00104:165:C29AHACXX:8:2103:13145:23000,HWI-D00104:165:C29AHACXX:8:2302:12777:39255,HWI-D00104:165:C29AHACXX:8:2102:5135:87922,HWI-D00104:165:C29AHACXX:8:2301:4274:72505,HWI-D00104:165:C29AHACXX:8:1202:10696:67942,HWI-D00104:165:C29AHACXX:8:1305:1561:100527,HWI-D00104:165:C29AHACXX:8:1304:15369:19074,HWI-D00104:165:C29AHACXX:8:2302:20567:99601,HWI-D00104:165:C29AHACXX:8:1202:8877:64603,HWI-D00104:165:C29AHACXX:8:2304:18469:40415,HWI-D00104:165:C29AHACXX:8:1303:15029:72692,HWI-D00104:165:C29AHACXX:8:2204:18337:45528,HWI-D00104:165:C29AHACXX:8:1307:9933:75696,HWI-D00104:165:C29AHACXX:8:2302:17726:39545,HWI-D00104:165:C29AHACXX:8:2307:14834:27868,HWI-D00104:165:C29AHACXX:8:1104:20345:90155,HWI-D00104:165:C29AHACXX:8:1201:15399:3544,HWI-D00104:165:C29AHACXX:8:1104:20321:71348,HWI-D00104:165:C29AHACXX:8:2102:4411:38532,HWI-D00104:165:C29AHACXX:8:2202:4521:93778,HWI-D00104:165:C29AHACXX:8:2202:15099:77545;sequence=TATGATTAATCATATATTCATTCCAATTATTGATTTTTTAAGTA;start=71778;subtype=IES;support_ref=4;support_variant=42;type=IES;
scaffold51_105_with_IES	MILORD	internal_eliminated_sequence	72306	72471	.	.	.	ID=MILORD.105.72306.72471;Name=MILORD.105.72306.72471;bounded_by_ta=TRUE;common_boundary=Both;end=72471;ies_id=IESPGM.PTET51.1.105.68099;ies_left_dist=0;ies_min_dist=0;ies_right_dist=0;junction_seq=agtttctatgaataaTAccatacagcaagaaa;read_names=HWI-D00104:165:C29AHACXX:8:2101:4631:21531,HWI-D00104:165:C29AHACXX:8:2303:3109:49005,HWI-D00104:165:C29AHACXX:8:1104:20385:100169,HWI-D00104:165:C29AHACXX:8:2301:12581:44364,HWI-D00104:165:C29AHACXX:8:1305:13659:51134,HWI-D00104:165:C29AHACXX:8:2204:13456:93529,HWI-D00104:165:C29AHACXX:8:2305:13012:84127,HWI-D00104:165:C29AHACXX:8:2202:17340:34709,HWI-D00104:165:C29AHACXX:8:2207:2550:30386,HWI-D00104:165:C29AHACXX:8:1103:12921:8531,HWI-D00104:165:C29AHACXX:8:2201:14996:43273,HWI-D00104:165:C29AHACXX:8:1205:5202:12265,HWI-D00104:165:C29AHACXX:8:1105:13096:39486,HWI-D00104:165:C29AHACXX:8:1108:11420:21024,HWI-D00104:165:C29AHACXX:8:1102:20012:45704,HWI-D00104:165:C29AHACXX:8:1106:19133:7657,HWI-D00104:165:C29AHACXX:8:1303:5447:62380,HWI-D00104:165:C29AHACXX:8:1204:9676:26247,HWI-D00104:165:C29AHACXX:8:2306:3045:50037,HWI-D00104:165:C29AHACXX:8:2204:16932:87917,HWI-D00104:165:C29AHACXX:8:2304:6668:89622;sequence=TACAATACAATTAATTTCATTTTTTTGATTCCTTCAAATATTCTTTGATTTAATTCTATAAATTAATATATGCTAATTAATTCTCTATAAAATATTGTAAATTAATTTAAGTAAAAAGGAACAAAAAAATAATCAAAAAATTTACAAATTAATAATTTATTGACTA;start=72306;subtype=IES;support_ref=7;support_variant=21;type=IES;
scaffold51_105_with_IES	MILORD	internal_eliminated_sequence	72311	72476	.	.	.	ID=MILORD.105.72311.72476;Name=MILORD.105.72311.72476;bounded_by_ta=TRUE;common_boundary=None;end=72476;ies_id=IESPGM.PTET51.1.105.68099;ies_left_dist=-5;ies_min_dist=5;ies_right_dist=-5;junction_seq=ctatgaataatacaaTAcagcaagaaaatgat;read_names=HWI-D00104:165:C29AHACXX:8:1108:11260:17406;sequence=TACAATTAATTTCATTTTTTTGATTCCTTCAAATATTCTTTGATTTAATTCTATAAATTAATATATGCTAATTAATTCTCTATAAAATATTGTAAATTAATTTAAGTAAAAAGGAACAAAAAAATAATCAAAAAATTTACAAATTAATAATTTATTGACTATACCA;start=72311;subtype=OVERLAPPING;support_ref=0;support_variant=1;type=ALTERNATIVE;
scaffold51_105_with_IES	MILORD	internal_eliminated_sequence	72767	72849	.	.	.	ID=MILORD.105.72767.72849;Name=MILORD.105.72767.72849;bounded_by_ta=TRUE;common_boundary=LEFT;end=72849;ies_id=IESPGM.PTET51.1.105.68394;ies_left_dist=0;ies_min_dist=0;ies_right_dist=-3;junction_seq=aataaataaattattTAccaatcatggctacc;read_names=HWI-D00104:165:C29AHACXX:8:2307:13520:7303;sequence=TACAGCCAAATAAATATTTATTTTATTGAATTTATATAATATTTACCCTTTATGAAATAATAATTGATTATATTTAAGTGTAA;start=72767;subtype=PARTIAL_EXTERNAL;support_ref=1;support_variant=1;type=ALTERNATIVE;
scaffold51_105_with_IES	MILORD	internal_eliminated_sequence	72767	72846	.	.	.	ID=MILORD.105.72767.72846;Name=MILORD.105.72767.72846;bounded_by_ta=TRUE;common_boundary=Both;end=72846;ies_id=IESPGM.PTET51.1.105.68394;ies_left_dist=0;ies_min_dist=0;ies_right_dist=0;junction_seq=aataaataaattattTAataccaatcatggct;read_names=HWI-D00104:165:C29AHACXX:8:2108:15351:67248,HWI-D00104:165:C29AHACXX:8:1101:2841:38661,HWI-D00104:165:C29AHACXX:8:1106:11574:65907,HWI-D00104:165:C29AHACXX:8:2303:19156:76906,HWI-D00104:165:C29AHACXX:8:1301:13671:13750,HWI-D00104:165:C29AHACXX:8:1107:10192:72202,HWI-D00104:165:C29AHACXX:8:1101:14040:4835,HWI-D00104:165:C29AHACXX:8:1201:2631:38438,HWI-D00104:165:C29AHACXX:8:2108:20720:89502,HWI-D00104:165:C29AHACXX:8:1107:11358:11805,HWI-D00104:165:C29AHACXX:8:2203:14941:80838,HWI-D00104:165:C29AHACXX:8:2201:19748:62383,HWI-D00104:165:C29AHACXX:8:2205:19127:44247,HWI-D00104:165:C29AHACXX:8:1104:14759:81280,HWI-D00104:165:C29AHACXX:8:2204:16042:14991,HWI-D00104:165:C29AHACXX:8:1202:20028:74567,HWI-D00104:165:C29AHACXX:8:2203:10082:99327,HWI-D00104:165:C29AHACXX:8:2203:8764:47602,HWI-D00104:165:C29AHACXX:8:2104:5805:93901,HWI-D00104:165:C29AHACXX:8:1203:8227:47004,HWI-D00104:165:C29AHACXX:8:1101:16847:5962,HWI-D00104:165:C29AHACXX:8:1106:5780:31935,HWI-D00104:165:C29AHACXX:8:1106:6225:81805,HWI-D00104:165:C29AHACXX:8:1106:14609:87500,HWI-D00104:165:C29AHACXX:8:2306:1995:72214,HWI-D00104:165:C29AHACXX:8:2209:13890:56746,HWI-D00104:165:C29AHACXX:8:2306:7012:18141,HWI-D00104:165:C29AHACXX:8:2205:18326:73231,HWI-D00104:165:C29AHACXX:8:1104:15937:94727,HWI-D00104:165:C29AHACXX:8:1107:18174:80053,HWI-D00104:165:C29AHACXX:8:2101:3756:39549,HWI-D00104:165:C29AHACXX:8:2201:16520:86938,HWI-D00104:165:C29AHACXX:8:1103:8363:90939;sequence=TACAGCCAAATAAATATTTATTTTATTGAATTTATATAATATTTACCCTTTATGAAATAATAATTGATTATATTTAAGTG;start=72767;subtype=IES;support_ref=2;support_variant=33;type=IES;
scaffold51_105_with_IES	MILORD	internal_eliminated_sequence	75020	75068	.	.	.	ID=MILORD.105.75020.75068;Name=MILORD.105.75020.75068;bounded_by_ta=TRUE;common_boundary=Both;end=75068;ies_id=IESPGM.PTET51.1.105.70567;ies_left_dist=0;ies_min_dist=0;ies_right_dist=0;junction_seq=aatgttttatgatgtTAtttaaattattataa;read_names=HWI-D00104:165:C29AHACXX:8:1107:11798:55073,HWI-D00104:165:C29AHACXX:8:1101:14398:52766,HWI-D00104:165:C29AHACXX:8:2301:2005:99749,HWI-D00104:165:C29AHACXX:8:2103:3604:32526,HWI-D00104:165:C29AHACXX:8:1307:5064:58569,HWI-D00104:165:C29AHACXX:8:1301:8759:4250,HWI-D00104:165:C29AHACXX:8:1302:9617:93505,HWI-D00104:165:C29AHACXX:8:2306:10101:79823,HWI-D00104:165:C29AHACXX:8:2105:9904:7935,HWI-D00104:165:C29AHACXX:8:1204:8483:12200,HWI-D00104:165:C29AHACXX:8:2108:17224:62970,HWI-D00104:165:C29AHACXX:8:2201:6541:36235,HWI-D00104:165:C29AHACXX:8:1101:18052:30230,HWI-D00104:165:C29AHACXX:8:2207:6802:91142,HWI-D00104:165:C29AHACXX:8:2304:1978:54302,HWI-D00104:165:C29AHACXX:8:1306:11202:16672,HWI-D00104:165:C29AHACXX:8:1206:11272:89291,HWI-D00104:165:C29AHACXX:8:2205:11167:78214,HWI-D00104:165:C29AHACXX:8:2306:3680:5195,HWI-D00104:165:C29AHACXX:8:1304:11995:96911,HWI-D00104:165:C29AHACXX:8:1301:17241:51297,HWI-D00104:165:C29AHACXX:8:2104:10976:62167,HWI-D00104:165:C29AHACXX:8:1201:3552:46981,HWI-D00104:165:C29AHACXX:8:1201:8369:72302,HWI-D00104:165:C29AHACXX:8:2102:6985:92051,HWI-D00104:165:C29AHACXX:8:1204:8495:25094,HWI-D00104:165:C29AHACXX:8:1206:7883:95315,HWI-D00104:165:C29AHACXX:8:1206:1521:2629,HWI-D00104:165:C29AHACXX:8:1201:18061:82672,HWI-D00104:165:C29AHACXX:8:1306:20143:38239,HWI-D00104:165:C29AHACXX:8:1202:20001:47508,HWI-D00104:165:C29AHACXX:8:1306:16504:15469,HWI-D00104:165:C29AHACXX:8:2201:15059:51971,HWI-D00104:165:C29AHACXX:8:1201:13471:59681,HWI-D00104:165:C29AHACXX:8:1304:3152:38943,HWI-D00104:165:C29AHACXX:8:2301:13862:76281,HWI-D00104:165:C29AHACXX:8:1304:20012:75871;sequence=TACACTTAATCTAGTTGAGTATTATTAGTAATACATTGAAAGACAACTG;start=75020;subtype=IES;support_ref=10;support_variant=37;type=IES;
scaffold51_105_with_IES	MILORD	internal_eliminated_sequence	76634	76661	.	.	.	ID=MILORD.105.76634.76661;Name=MILORD.105.76634.76661;bounded_by_ta=TRUE;common_boundary=Both;end=76661;ies_id=IESPGM.PTET51.1.105.72132;ies_left_dist=0;ies_min_dist=0;ies_right_dist=0;junction_seq=taatactttctcattTAactctaatgaatcag;read_names=HWI-D00104:165:C29AHACXX:8:2305:6883:68700,HWI-D00104:165:C29AHACXX:8:1102:14222:4026,HWI-D00104:165:C29AHACXX:8:1306:8277:66835,HWI-D00104:165:C29AHACXX:8:2101:12600:37489,HWI-D00104:165:C29AHACXX:8:2101:9664:50604,HWI-D00104:165:C29AHACXX:8:1206:13755:69538,HWI-D00104:165:C29AHACXX:8:1202:20956:6884,HWI-D00104:165:C29AHACXX:8:2105:7371:36027,HWI-D00104:165:C29AHACXX:8:2101:3423:85315,HWI-D00104:165:C29AHACXX:8:1301:18235:60150,HWI-D00104:165:C29AHACXX:8:2307:5098:34951,HWI-D00104:165:C29AHACXX:8:1307:10658:7200,HWI-D00104:165:C29AHACXX:8:2302:20303:31625,HWI-D00104:165:C29AHACXX:8:2108:8310:61064,HWI-D00104:165:C29AHACXX:8:2303:8068:48559,HWI-D00104:165:C29AHACXX:8:1303:2955:29374,HWI-D00104:165:C29AHACXX:8:2104:8830:36643,HWI-D00104:165:C29AHACXX:8:2304:3392:89243,HWI-D00104:165:C29AHACXX:8:2209:20302:24222,HWI-D00104:165:C29AHACXX:8:2104:4929:72126,HWI-D00104:165:C29AHACXX:8:2108:17701:63520,HWI-D00104:165:C29AHACXX:8:1107:17763:12808,HWI-D00104:165:C29AHACXX:8:1106:6607:28107,HWI-D00104:165:C29AHACXX:8:2303:17789:31703,HWI-D00104:165:C29AHACXX:8:2205:11590:17060,HWI-D00104:165:C29AHACXX:8:2305:17665:53383,HWI-D00104:165:C29AHACXX:8:2103:12130:52651,HWI-D00104:165:C29AHACXX:8:2209:9816:91085,HWI-D00104:165:C29AHACXX:8:1101:6416:23573,HWI-D00104:165:C29AHACXX:8:2202:7650:33387,HWI-D00104:165:C29AHACXX:8:1305:8553:36337,HWI-D00104:165:C29AHACXX:8:1102:11182:57512,HWI-D00104:165:C29AHACXX:8:1204:10089:22475,HWI-D00104:165:C29AHACXX:8:1106:8685:50632,HWI-D00104:165:C29AHACXX:8:1304:12856:2445,HWI-D00104:165:C29AHACXX:8:2202:10717:25981,HWI-D00104:165:C29AHACXX:8:1205:17166:97035,HWI-D00104:165:C29AHACXX:8:2203:9245:37971,HWI-D00104:165:C29AHACXX:8:1306:8555:31521,HWI-D00104:165:C29AHACXX:8:2209:2411:48964,HWI-D00104:165:C29AHACXX:8:1204:5385:9207,HWI-D00104:165:C29AHACXX:8:2307:6985:33122,HWI-D00104:165:C29AHACXX:8:1106:2696:49505,HWI-D00104:165:C29AHACXX:8:1101:12361:32206,HWI-D00104:165:C29AHACXX:8:1302:12793:82225,HWI-D00104:165:C29AHACXX:8:1304:16167:64068,HWI-D00104:165:C29AHACXX:8:1101:11844:58741,HWI-D00104:165:C29AHACXX:8:1104:14952:85474,HWI-D00104:165:C29AHACXX:8:1107:15196:26956;sequence=TACAGTTAAGCATATTTAATAATATCTA;start=76634;subtype=IES;support_ref=0;support_variant=49;type=IES;
scaffold51_105_with_IES	MILORD	internal_eliminated_sequence	77853	77880	.	.	.	ID=MILORD.105.77853.77880;Name=MILORD.105.77853.77880;bounded_by_ta=TRUE;common_boundary=Both;end=77880;ies_id=IESPGM.PTET51.1.105.73323;ies_left_dist=0;ies_min_dist=0;ies_right_dist=0;junction_seq=ctgtgcccagccttgTAccaactcttgcagtc;read_names=HWI-D00104:165:C29AHACXX:8:1101:20821:67711,HWI-D00104:165:C29AHACXX:8:1107:18205:77620,HWI-D00104:165:C29AHACXX:8:1309:19625:82953,HWI-D00104:165:C29AHACXX:8:2103:10846:18423,HWI-D00104:165:C29AHACXX:8:2308:3592:32973,HWI-D00104:165:C29AHACXX:8:2304:19497:8369,HWI-D00104:165:C29AHACXX:8:2108:14448:17440,HWI-D00104:165:C29AHACXX:8:2209:20343:16094,HWI-D00104:165:C29AHACXX:8:2303:20857:8656,HWI-D00104:165:C29AHACXX:8:1307:13259:46484,HWI-D00104:165:C29AHACXX:8:2204:7805:96598,HWI-D00104:165:C29AHACXX:8:2302:3457:90329,HWI-D00104:165:C29AHACXX:8:2303:11686:55419,HWI-D00104:165:C29AHACXX:8:1201:3161:98335,HWI-D00104:165:C29AHACXX:8:2209:10015:4357,HWI-D00104:165:C29AHACXX:8:1304:11227:75588,HWI-D00104:165:C29AHACXX:8:2108:3598:46782,HWI-D00104:165:C29AHACXX:8:1106:7775:98038,HWI-D00104:165:C29AHACXX:8:1304:12484:60897,HWI-D00104:165:C29AHACXX:8:1309:15301:85684,HWI-D00104:165:C29AHACXX:8:1108:7749:78420,HWI-D00104:165:C29AHACXX:8:2203:6408:17228,HWI-D00104:165:C29AHACXX:8:1104:15495:100050,HWI-D00104:165:C29AHACXX:8:2206:17700:61622,HWI-D00104:165:C29AHACXX:8:2202:18179:15076,HWI-D00104:165:C29AHACXX:8:2201:14070:9472,HWI-D00104:165:C29AHACXX:8:1302:11936:54973,HWI-D00104:165:C29AHACXX:8:2303:3774:67408,HWI-D00104:165:C29AHACXX:8:2102:7373:79916,HWI-D00104:165:C29AHACXX:8:2305:6285:28387,HWI-D00104:165:C29AHACXX:8:1108:11828:29504,HWI-D00104:165:C29AHACXX:8:1302:4985:47564,HWI-D00104:165:C29AHACXX:8:2308:8003:35158,HWI-D00104:165:C29AHACXX:8:2308:5823:73584,HWI-D00104:165:C29AHACXX:8:2201:20266:72528,HWI-D00104:165:C29AHACXX:8:2206:6583:46379,HWI-D00104:165:C29AHACXX:8:2207:11654:95288,HWI-D00104:165:C29AHACXX:8:2303:6891:47328,HWI-D00104:165:C29AHACXX:8:1101:1108:34542,HWI-D00104:165:C29AHACXX:8:2108:10714:71376,HWI-D00104:165:C29AHACXX:8:1106:15295:23907;sequence=TATACTCATAATTCTATTATTTCAACAC;start=77853;subtype=IES;support_ref=0;support_variant=41;type=IES;
scaffold51_105_with_IES	MILORD	internal_eliminated_sequence	78048	78106	.	.	.	ID=MILORD.105.78048.78106;Name=MILORD.105.78048.78106;bounded_by_ta=TRUE;common_boundary=Both;end=78106;ies_id=IESPGM.PTET51.1.105.73490;ies_left_dist=0;ies_min_dist=0;ies_right_dist=0;junction_seq=gtcgttgtaaacttgTAccaggcctggctact;read_names=HWI-D00104:165:C29AHACXX:8:1104:7983:11095,HWI-D00104:165:C29AHACXX:8:1105:19122:86090,HWI-D00104:165:C29AHACXX:8:2206:20150:72254,HWI-D00104:165:C29AHACXX:8:1102:1471:84215,HWI-D00104:165:C29AHACXX:8:1309:14779:15321,HWI-D00104:165:C29AHACXX:8:2303:2731:88624,HWI-D00104:165:C29AHACXX:8:1204:5317:72284,HWI-D00104:165:C29AHACXX:8:1103:14792:70303,HWI-D00104:165:C29AHACXX:8:1105:7269:74658,HWI-D00104:165:C29AHACXX:8:2305:1712:84937,HWI-D00104:165:C29AHACXX:8:1204:14628:39367,HWI-D00104:165:C29AHACXX:8:1302:3386:51909,HWI-D00104:165:C29AHACXX:8:1205:11642:70953,HWI-D00104:165:C29AHACXX:8:2308:16056:65406,HWI-D00104:165:C29AHACXX:8:1103:7928:82939,HWI-D00104:165:C29AHACXX:8:1102:17681:100075,HWI-D00104:165:C29AHACXX:8:2202:5597:42584,HWI-D00104:165:C29AHACXX:8:2301:6010:37153,HWI-D00104:165:C29AHACXX:8:2203:5483:85391,HWI-D00104:165:C29AHACXX:8:2108:11891:3250,HWI-D00104:165:C29AHACXX:8:1307:10409:63477,HWI-D00104:165:C29AHACXX:8:1301:2701:72645,HWI-D00104:165:C29AHACXX:8:2203:3521:30484,HWI-D00104:165:C29AHACXX:8:1304:18077:32169,HWI-D00104:165:C29AHACXX:8:2202:18845:53038,HWI-D00104:165:C29AHACXX:8:2102:13070:22954,HWI-D00104:165:C29AHACXX:8:1201:3863:95487,HWI-D00104:165:C29AHACXX:8:1103:18874:9538,HWI-D00104:165:C29AHACXX:8:1305:19701:4615,HWI-D00104:165:C29AHACXX:8:1206:4362:45681,HWI-D00104:165:C29AHACXX:8:2203:15227:71508,HWI-D00104:165:C29AHACXX:8:2305:3816:7643,HWI-D00104:165:C29AHACXX:8:1108:3853:64709,HWI-D00104:165:C29AHACXX:8:2101:4973:17794,HWI-D00104:165:C29AHACXX:8:2202:11475:58949,HWI-D00104:165:C29AHACXX:8:1105:9984:34138,HWI-D00104:165:C29AHACXX:8:1103:14743:2260,HWI-D00104:165:C29AHACXX:8:1205:17790:94280,HWI-D00104:165:C29AHACXX:8:1203:6516:2963,HWI-D00104:165:C29AHACXX:8:2308:9269:41762,HWI-D00104:165:C29AHACXX:8:2205:6422:64883,HWI-D00104:165:C29AHACXX:8:1201:13790:62951,HWI-D00104:165:C29AHACXX:8:2101:2615:34255,HWI-D00104:165:C29AHACXX:8:2101:12621:83061,HWI-D00104:165:C29AHACXX:8:2103:20346:7097,HWI-D00104:165:C29AHACXX:8:2205:19272:52991,HWI-D00104:165:C29AHACXX:8:2209:12065:52542,HWI-D00104:165:C29AHACXX:8:1309:10846:8016,HWI-D00104:165:C29AHACXX:8:2209:5024:93257,HWI-D00104:165:C29AHACXX:8:2207:10281:61757,HWI-D00104:165:C29AHACXX:8:1104:7430:54727,HWI-D00104:165:C29AHACXX:8:2301:17560:93791,HWI-D00104:165:C29AHACXX:8:2305:18946:80389;sequence=TATTGATGATGTATTTTATAAAAACATAAATATAATTATGTAACTATTGATATTGATAA;start=78048;subtype=IES;support_ref=0;support_variant=53;type=IES;
scaffold51_105_with_IES	MILORD	internal_eliminated_sequence	79466	79509	.	.	.	ID=MILORD.105.79466.79509;Name=MILORD.105.79466.79509;bounded_by_ta=TRUE;common_boundary=Both;end=79509;ies_id=IESPGM.PTET51.1.105.74849;ies_left_dist=0;ies_min_dist=0;ies_right_dist=0;junction_seq=atgagtagagtcagaTAtcaataaaagcgatt;read_names=HWI-D00104:165:C29AHACXX:8:1303:11327:34118,HWI-D00104:165:C29AHACXX:8:2102:14331:101270,HWI-D00104:165:C29AHACXX:8:2303:6390:77852,HWI-D00104:165:C29AHACXX:8:2103:5575:51881,HWI-D00104:165:C29AHACXX:8:2108:17312:99027,HWI-D00104:165:C29AHACXX:8:2203:6896:59530,HWI-D00104:165:C29AHACXX:8:1106:17763:91192,HWI-D00104:165:C29AHACXX:8:2304:1459:5372,HWI-D00104:165:C29AHACXX:8:2202:13613:83541,HWI-D00104:165:C29AHACXX:8:2301:8917:35292,HWI-D00104:165:C29AHACXX:8:2206:7118:66659,HWI-D00104:165:C29AHACXX:8:1101:13731:17900,HWI-D00104:165:C29AHACXX:8:2202:14237:56408,HWI-D00104:165:C29AHACXX:8:2305:13888:60967,HWI-D00104:165:C29AHACXX:8:1302:4516:43049;sequence=TACACTTGATTAATAGCAGTGGTGATTTGATCACTATTTGAGTG;start=79466;subtype=IES;support_ref=10;support_variant=15;type=IES;
scaffold51_105_with_IES	MILORD	internal_eliminated_sequence	80302	80401	.	.	.	ID=MILORD.105.80302.80401;Name=MILORD.105.80302.80401;bounded_by_ta=TRUE;common_boundary=Both;end=80401;ies_id=IESPGM.PTET51.1.105.75641;ies_left_dist=0;ies_min_dist=0;ies_right_dist=0;junction_seq=ccaatgtgtttatgaTAacaaaaacataagtc;read_names=HWI-D00104:165:C29AHACXX:8:2307:6358:95586,HWI-D00104:165:C29AHACXX:8:2303:13411:13096,HWI-D00104:165:C29AHACXX:8:2306:20650:15053,HWI-D00104:165:C29AHACXX:8:2103:10835:60185,HWI-D00104:165:C29AHACXX:8:2203:15989:65482,HWI-D00104:165:C29AHACXX:8:2204:16704:90385,HWI-D00104:165:C29AHACXX:8:2209:8624:69508,HWI-D00104:165:C29AHACXX:8:1202:5075:14932,HWI-D00104:165:C29AHACXX:8:2204:4370:13974,HWI-D00104:165:C29AHACXX:8:1306:19439:9577,HWI-D00104:165:C29AHACXX:8:1204:15341:9622,HWI-D00104:165:C29AHACXX:8:2102:15683:10199,HWI-D00104:165:C29AHACXX:8:1309:20565:68133,HWI-D00104:165:C29AHACXX:8:2306:16715:90750,HWI-D00104:165:C29AHACXX:8:1301:13220:82706,HWI-D00104:165:C29AHACXX:8:2305:14751:86408,HWI-D00104:165:C29AHACXX:8:1304:19167:97446,HWI-D00104:165:C29AHACXX:8:2102:15650:5635,HWI-D00104:165:C29AHACXX:8:1309:1558:5535,HWI-D00104:165:C29AHACXX:8:2209:17510:20785,HWI-D00104:165:C29AHACXX:8:2205:17761:100469,HWI-D00104:165:C29AHACXX:8:2209:13100:95916,HWI-D00104:165:C29AHACXX:8:1106:6797:83960,HWI-D00104:165:C29AHACXX:8:2102:5241:29172,HWI-D00104:165:C29AHACXX:8:1107:16968:30023,HWI-D00104:165:C29AHACXX:8:1306:12533:65291,HWI-D00104:165:C29AHACXX:8:1103:2256:15197,HWI-D00104:165:C29AHACXX:8:1106:18934:19946,HWI-D00104:165:C29AHACXX:8:2108:9114:69216,HWI-D00104:165:C29AHACXX:8:1301:18218:23647,HWI-D00104:165:C29AHACXX:8:2206:7116:90654,HWI-D00104:165:C29AHACXX:8:2304:7458:74053,HWI-D00104:165:C29AHACXX:8:1202:18403:38175,HWI-D00104:165:C29AHACXX:8:1101:14565:86905,HWI-D00104:165:C29AHACXX:8:1304:6793:73106,HWI-D00104:165:C29AHACXX:8:1101:7479:55010,HWI-D00104:165:C29AHACXX:8:1101:6898:25416,HWI-D00104:165:C29AHACXX:8:1301:8253:81603,HWI-D00104:165:C29AHACXX:8:1105:9935:32090,HWI-D00104:165:C29AHACXX:8:2206:11720:98858,HWI-D00104:165:C29AHACXX:8:1105:4681:96686;sequence=TAAAGTCTAATTAGTAATCTTTTTGAGGATTATCAGGCTTGAATCCAACAAATAATTAGTGAGAGTATCAAAATTTAGCGAATGGAATGTGACTTGGCAG;start=80302;subtype=IES;support_ref=12;support_variant=41;type=IES;
scaffold51_105_with_IES	MILORD	internal_eliminated_sequence	82865	82909	.	.	.	ID=MILORD.105.82865.82909;Name=MILORD.105.82865.82909;bounded_by_ta=TRUE;common_boundary=Both;end=82909;ies_id=IESPGM.PTET51.1.105.78104;ies_left_dist=0;ies_min_dist=0;ies_right_dist=0;junction_seq=tggagtatattatgcTAattaatacactttta;read_names=HWI-D00104:165:C29AHACXX:8:1305:10028:90552,HWI-D00104:165:C29AHACXX:8:2201:13955:40225,HWI-D00104:165:C29AHACXX:8:1102:15122:10063,HWI-D00104:165:C29AHACXX:8:2305:15079:72560,HWI-D00104:165:C29AHACXX:8:1309:12779:76747,HWI-D00104:165:C29AHACXX:8:1309:6967:78607,HWI-D00104:165:C29AHACXX:8:2103:16184:61404,HWI-D00104:165:C29AHACXX:8:1102:6258:34905,HWI-D00104:165:C29AHACXX:8:2104:6419:85304,HWI-D00104:165:C29AHACXX:8:1303:16634:76552,HWI-D00104:165:C29AHACXX:8:1103:4464:11769,HWI-D00104:165:C29AHACXX:8:1106:16105:10908,HWI-D00104:165:C29AHACXX:8:2207:19050:40316,HWI-D00104:165:C29AHACXX:8:1107:6425:25885,HWI-D00104:165:C29AHACXX:8:2201:17854:98261,HWI-D00104:165:C29AHACXX:8:1201:13940:11591,HWI-D00104:165:C29AHACXX:8:2103:11645:84170,HWI-D00104:165:C29AHACXX:8:1104:19135:31095,HWI-D00104:165:C29AHACXX:8:2202:7050:43291,HWI-D00104:165:C29AHACXX:8:1108:7545:38955,HWI-D00104:165:C29AHACXX:8:1103:19405:21342,HWI-D00104:165:C29AHACXX:8:1307:15507:100237,HWI-D00104:165:C29AHACXX:8:1103:2956:73283,HWI-D00104:165:C29AHACXX:8:1203:17159:8918,HWI-D00104:165:C29AHACXX:8:2207:19545:5522,HWI-D00104:165:C29AHACXX:8:2104:6560:97675,HWI-D00104:165:C29AHACXX:8:1202:11037:28184,HWI-D00104:165:C29AHACXX:8:2203:11670:7028,HWI-D00104:165:C29AHACXX:8:1304:12618:97407,HWI-D00104:165:C29AHACXX:8:1105:7430:63405,HWI-D00104:165:C29AHACXX:8:2201:10111:52079,HWI-D00104:165:C29AHACXX:8:1203:16818:86181,HWI-D00104:165:C29AHACXX:8:2303:10030:42572,HWI-D00104:165:C29AHACXX:8:1306:10780:5579,HWI-D00104:165:C29AHACXX:8:1304:6152:83368,HWI-D00104:165:C29AHACXX:8:2302:12686:95723,HWI-D00104:165:C29AHACXX:8:1105:7196:86281,HWI-D00104:165:C29AHACXX:8:1206:7117:97517;sequence=TACGGCTGAACTTCCTATTTAATCTTGGTTTAAATGAAAACACTG;start=82865;subtype=IES;support_ref=2;support_variant=38;type=IES;
scaffold51_105_with_IES	MILORD	internal_eliminated_sequence	83989	84015	.	.	.	ID=MILORD.105.83989.84015;Name=MILORD.105.83989.84015;bounded_by_ta=TRUE;common_boundary=Both;end=84015;ies_id=IESPGM.PTET51.1.105.79183;ies_left_dist=0;ies_min_dist=0;ies_right_dist=0;junction_seq=tgaattgggattttcTAaatagaaaactaaag;read_names=HWI-D00104:165:C29AHACXX:8:1305:10875:83714,HWI-D00104:165:C29AHACXX:8:2305:12258:44611,HWI-D00104:165:C29AHACXX:8:1103:3630:47855,HWI-D00104:165:C29AHACXX:8:1202:6008:40339,HWI-D00104:165:C29AHACXX:8:2203:11505:64223,HWI-D00104:165:C29AHACXX:8:1301:3890:67896,HWI-D00104:165:C29AHACXX:8:1107:16301:56347,HWI-D00104:165:C29AHACXX:8:1102:3118:46746,HWI-D00104:165:C29AHACXX:8:1108:4741:87350,HWI-D00104:165:C29AHACXX:8:2308:13452:30255,HWI-D00104:165:C29AHACXX:8:1205:11921:34378,HWI-D00104:165:C29AHACXX:8:2306:17530:32243,HWI-D00104:165:C29AHACXX:8:1103:19449:80352,HWI-D00104:165:C29AHACXX:8:1106:3156:73081,HWI-D00104:165:C29AHACXX:8:1202:12058:48036,HWI-D00104:165:C29AHACXX:8:1304:14298:81383;sequence=TATAGTTCGTATTTACTTATTCCATTA;start=83989;subtype=IES;support_ref=0;support_variant=16;type=IES;
scaffold51_105_with_IES	MILORD	internal_eliminated_sequence	84615	84669	.	.	.	ID=MILORD.105.84615.84669;Name=MILORD.105.84615.84669;bounded_by_ta=TRUE;common_boundary=Both;end=84669;ies_id=IESPGM.PTET51.1.105.79782;ies_left_dist=0;ies_min_dist=0;ies_right_dist=0;junction_seq=taaagatctatcagaTAattaaaacaacctag;read_names=HWI-D00104:165:C29AHACXX:8:1203:16605:74473,HWI-D00104:165:C29AHACXX:8:2205:17060:68730,HWI-D00104:165:C29AHACXX:8:2308:10354:91809,HWI-D00104:165:C29AHACXX:8:2108:14469:3773,HWI-D00104:165:C29AHACXX:8:2205:15212:62166,HWI-D00104:165:C29AHACXX:8:1304:13437:66213,HWI-D00104:165:C29AHACXX:8:2302:9837:67579,HWI-D00104:165:C29AHACXX:8:2104:4244:48316,HWI-D00104:165:C29AHACXX:8:2304:6671:35370,HWI-D00104:165:C29AHACXX:8:1103:16632:23805,HWI-D00104:165:C29AHACXX:8:2209:10220:19814,HWI-D00104:165:C29AHACXX:8:1201:12857:56329,HWI-D00104:165:C29AHACXX:8:1205:13711:94025,HWI-D00104:165:C29AHACXX:8:2302:3976:95210,HWI-D00104:165:C29AHACXX:8:1102:13268:85438,HWI-D00104:165:C29AHACXX:8:2306:17484:2853,HWI-D00104:165:C29AHACXX:8:2207:10555:94298,HWI-D00104:165:C29AHACXX:8:1203:7389:87258,HWI-D00104:165:C29AHACXX:8:1101:15082:2843,HWI-D00104:165:C29AHACXX:8:1101:8689:44774,HWI-D00104:165:C29AHACXX:8:2104:16896:13736,HWI-D00104:165:C29AHACXX:8:1203:15784:30978,HWI-D00104:165:C29AHACXX:8:2307:2678:58277,HWI-D00104:165:C29AHACXX:8:1204:4048:19484,HWI-D00104:165:C29AHACXX:8:2303:5761:91267,HWI-D00104:165:C29AHACXX:8:2308:6019:13123,HWI-D00104:165:C29AHACXX:8:2207:5921:56658,HWI-D00104:165:C29AHACXX:8:2205:20808:89711,HWI-D00104:165:C29AHACXX:8:2203:6607:83460,HWI-D00104:165:C29AHACXX:8:1202:5681:86489,HWI-D00104:165:C29AHACXX:8:1302:11240:76320,HWI-D00104:165:C29AHACXX:8:1103:3239:52314,HWI-D00104:165:C29AHACXX:8:1204:19348:15829,HWI-D00104:165:C29AHACXX:8:2201:13206:87245,HWI-D00104:165:C29AHACXX:8:1203:20526:78980,HWI-D00104:165:C29AHACXX:8:2101:7442:84289,HWI-D00104:165:C29AHACXX:8:2304:16577:52167,HWI-D00104:165:C29AHACXX:8:2105:13675:93368,HWI-D00104:165:C29AHACXX:8:1104:6269:61611,HWI-D00104:165:C29AHACXX:8:1102:8403:87179;sequence=TACAATCAATAACCTAAAGGTTGAATAGTAAATATAATTCTAATTAAATCTCCTG;start=84615;subtype=IES;support_ref=8;support_variant=40;type=IES;
scaffold51_105_with_IES	MILORD	internal_eliminated_sequence	85228	85271	.	.	.	ID=MILORD.105.85228.85271;Name=MILORD.105.85228.85271;bounded_by_ta=TRUE;common_boundary=Both;end=85271;ies_id=IESPGM.PTET51.1.105.80340;ies_left_dist=0;ies_min_dist=0;ies_right_dist=0;junction_seq=aattttaacaatttgTAccatactaaatgcca;read_names=HWI-D00104:165:C29AHACXX:8:1304:14774:73349,HWI-D00104:165:C29AHACXX:8:2201:3442:62666,HWI-D00104:165:C29AHACXX:8:2308:5136:38340,HWI-D00104:165:C29AHACXX:8:2201:17839:63438,HWI-D00104:165:C29AHACXX:8:2205:7878:79426,HWI-D00104:165:C29AHACXX:8:2108:16862:10837,HWI-D00104:165:C29AHACXX:8:2102:2919:80986,HWI-D00104:165:C29AHACXX:8:1304:4468:94741,HWI-D00104:165:C29AHACXX:8:1307:13283:56819,HWI-D00104:165:C29AHACXX:8:2304:1483:70607,HWI-D00104:165:C29AHACXX:8:1304:18147:85710,HWI-D00104:165:C29AHACXX:8:2204:14941:79987,HWI-D00104:165:C29AHACXX:8:2105:7771:82453,HWI-D00104:165:C29AHACXX:8:2101:18501:36030,HWI-D00104:165:C29AHACXX:8:2104:11008:7246,HWI-D00104:165:C29AHACXX:8:2206:9962:24107,HWI-D00104:165:C29AHACXX:8:2204:2925:85119,HWI-D00104:165:C29AHACXX:8:1203:9360:4767,HWI-D00104:165:C29AHACXX:8:1206:11318:57875,HWI-D00104:165:C29AHACXX:8:2303:9714:31063,HWI-D00104:165:C29AHACXX:8:2102:1260:69446,HWI-D00104:165:C29AHACXX:8:1305:10243:88344,HWI-D00104:165:C29AHACXX:8:1204:5049:36469,HWI-D00104:165:C29AHACXX:8:1106:6101:26877,HWI-D00104:165:C29AHACXX:8:1206:1222:53205,HWI-D00104:165:C29AHACXX:8:2204:8451:57068,HWI-D00104:165:C29AHACXX:8:1306:14815:91811,HWI-D00104:165:C29AHACXX:8:2203:4487:53322,HWI-D00104:165:C29AHACXX:8:2101:14690:76563,HWI-D00104:165:C29AHACXX:8:1306:20223:40399,HWI-D00104:165:C29AHACXX:8:2105:15637:20101,HWI-D00104:165:C29AHACXX:8:1301:13123:45263,HWI-D00104:165:C29AHACXX:8:1301:19937:43567,HWI-D00104:165:C29AHACXX:8:2204:12245:70875,HWI-D00104:165:C29AHACXX:8:1106:12597:91814,HWI-D00104:165:C29AHACXX:8:2202:19599:16348,HWI-D00104:165:C29AHACXX:8:1106:11373:6781,HWI-D00104:165:C29AHACXX:8:1301:18039:21706,HWI-D00104:165:C29AHACXX:8:2207:17250:4090,HWI-D00104:165:C29AHACXX:8:2209:20788:3131,HWI-D00104:165:C29AHACXX:8:1306:13496:50162,HWI-D00104:165:C29AHACXX:8:1204:7503:3332,HWI-D00104:165:C29AHACXX:8:2304:13361:4245,HWI-D00104:165:C29AHACXX:8:2102:8868:51180,HWI-D00104:165:C29AHACXX:8:2302:17494:82203,HWI-D00104:165:C29AHACXX:8:2209:15971:89061,HWI-D00104:165:C29AHACXX:8:2102:18401:79655;sequence=TATTGTCGTTTTATATTTAAATTTTAAATCTCAACATTTAACGA;start=85228;subtype=IES;support_ref=4;support_variant=47;type=IES;
scaffold51_105_with_IES	MILORD	internal_eliminated_sequence	85606	85653	.	.	.	ID=MILORD.105.85606.85653;Name=MILORD.105.85606.85653;bounded_by_ta=TRUE;common_boundary=Both;end=85653;ies_id=IESPGM.PTET51.1.105.80674;ies_left_dist=0;ies_min_dist=0;ies_right_dist=0;junction_seq=ttacttcgtttgttgTAgaagtgaagatgcaa;read_names=HWI-D00104:165:C29AHACXX:8:1101:12015:73991,HWI-D00104:165:C29AHACXX:8:2303:13284:92532,HWI-D00104:165:C29AHACXX:8:1206:10125:42936,HWI-D00104:165:C29AHACXX:8:2207:14123:31446,HWI-D00104:165:C29AHACXX:8:2303:2219:99291,HWI-D00104:165:C29AHACXX:8:2306:15422:56301,HWI-D00104:165:C29AHACXX:8:2206:7357:27676,HWI-D00104:165:C29AHACXX:8:2302:2769:14941,HWI-D00104:165:C29AHACXX:8:1206:16825:14199,HWI-D00104:165:C29AHACXX:8:1203:14230:78919,HWI-D00104:165:C29AHACXX:8:2301:13918:89784,HWI-D00104:165:C29AHACXX:8:2108:10761:23227,HWI-D00104:165:C29AHACXX:8:1307:17085:82144,HWI-D00104:165:C29AHACXX:8:1102:4186:40433,HWI-D00104:165:C29AHACXX:8:1302:6945:2398,HWI-D00104:165:C29AHACXX:8:1309:6015:32996,HWI-D00104:165:C29AHACXX:8:1306:7542:6705,HWI-D00104:165:C29AHACXX:8:2301:9029:28294,HWI-D00104:165:C29AHACXX:8:2202:12695:81391,HWI-D00104:165:C29AHACXX:8:1204:7424:40900,HWI-D00104:165:C29AHACXX:8:1106:9648:31361,HWI-D00104:165:C29AHACXX:8:1206:7671:45573,HWI-D00104:165:C29AHACXX:8:2201:9684:43396,HWI-D00104:165:C29AHACXX:8:2305:6484:20161,HWI-D00104:165:C29AHACXX:8:2301:14834:38185,HWI-D00104:165:C29AHACXX:8:2203:8024:35050,HWI-D00104:165:C29AHACXX:8:1104:17015:52281,HWI-D00104:165:C29AHACXX:8:1205:11954:61447,HWI-D00104:165:C29AHACXX:8:1101:3639:17130,HWI-D00104:165:C29AHACXX:8:1107:2761:13560,HWI-D00104:165:C29AHACXX:8:1205:3495:81997,HWI-D00104:165:C29AHACXX:8:2207:10145:2391,HWI-D00104:165:C29AHACXX:8:1106:8466:100631,HWI-D00104:165:C29AHACXX:8:2305:7683:96944,HWI-D00104:165:C29AHACXX:8:1106:15929:7673,HWI-D00104:165:C29AHACXX:8:1206:17176:19804,HWI-D00104:165:C29AHACXX:8:2306:9996:38307,HWI-D00104:165:C29AHACXX:8:1303:2494:10580,HWI-D00104:165:C29AHACXX:8:1203:7722:94193,HWI-D00104:165:C29AHACXX:8:2102:12121:46413,HWI-D00104:165:C29AHACXX:8:1306:13345:96752,HWI-D00104:165:C29AHACXX:8:1201:3633:21231,HWI-D00104:165:C29AHACXX:8:2104:8242:61131;sequence=TATTGTTTGAATGATGGTAAGATTTAATGATTGAAATGGAAGTGACAA;start=85606;subtype=IES;support_ref=8;support_variant=43;type=IES;
scaffold51_105_with_IES	MILORD	internal_eliminated_sequence	87968	88019	.	.	.	ID=MILORD.105.87968.88019;Name=MILORD.105.87968.88019;bounded_by_ta=TRUE;common_boundary=Both;end=88019;ies_id=IESPGM.PTET51.1.105.82988;ies_left_dist=0;ies_min_dist=0;ies_right_dist=0;junction_seq=gatcagcactggcacTAccaaaattagtttca;read_names=HWI-D00104:165:C29AHACXX:8:1206:3300:29166,HWI-D00104:165:C29AHACXX:8:1302:8000:48742,HWI-D00104:165:C29AHACXX:8:1206:15875:85634,HWI-D00104:165:C29AHACXX:8:2307:7814:64751,HWI-D00104:165:C29AHACXX:8:1204:7005:30602,HWI-D00104:165:C29AHACXX:8:1303:20026:71993,HWI-D00104:165:C29AHACXX:8:1201:13000:33569,HWI-D00104:165:C29AHACXX:8:2201:5406:100082,HWI-D00104:165:C29AHACXX:8:1301:7652:59457,HWI-D00104:165:C29AHACXX:8:1201:14670:67876,HWI-D00104:165:C29AHACXX:8:2108:2811:80999,HWI-D00104:165:C29AHACXX:8:2302:15504:65137,HWI-D00104:165:C29AHACXX:8:2302:7323:8670,HWI-D00104:165:C29AHACXX:8:1301:6119:15080,HWI-D00104:165:C29AHACXX:8:2201:13031:18012,HWI-D00104:165:C29AHACXX:8:2209:3364:25726,HWI-D00104:165:C29AHACXX:8:2101:11764:44172,HWI-D00104:165:C29AHACXX:8:1102:10690:36795,HWI-D00104:165:C29AHACXX:8:1105:3274:82204,HWI-D00104:165:C29AHACXX:8:2202:13668:70875,HWI-D00104:165:C29AHACXX:8:2103:7236:82263,HWI-D00104:165:C29AHACXX:8:2207:8532:91256,HWI-D00104:165:C29AHACXX:8:1206:12130:88209,HWI-D00104:165:C29AHACXX:8:1304:3237:4142,HWI-D00104:165:C29AHACXX:8:2206:8058:99939,HWI-D00104:165:C29AHACXX:8:1305:6509:32737,HWI-D00104:165:C29AHACXX:8:2104:17419:42423,HWI-D00104:165:C29AHACXX:8:1108:9582:48656,HWI-D00104:165:C29AHACXX:8:2301:11000:19331,HWI-D00104:165:C29AHACXX:8:1107:6013:17310,HWI-D00104:165:C29AHACXX:8:2306:14484:28349;sequence=TACAGTGATCAAGGAAATTAAATAATAATCATAATATTTTCAAACTTCACTG;start=87968;subtype=IES;support_ref=14;support_variant=31;type=IES;
scaffold51_105_with_IES	MILORD	internal_eliminated_sequence	88764	88819	.	.	.	ID=MILORD.105.88764.88819;Name=MILORD.105.88764.88819;bounded_by_ta=TRUE;common_boundary=Both;end=88819;ies_id=IESPGM.PTET51.1.105.83732;ies_left_dist=0;ies_min_dist=0;ies_right_dist=0;junction_seq=tgtaatatgaatttgTAtattctaaagcagaa;read_names=HWI-D00104:165:C29AHACXX:8:1206:9719:74260,HWI-D00104:165:C29AHACXX:8:1205:20406:10032,HWI-D00104:165:C29AHACXX:8:1306:19055:49472,HWI-D00104:165:C29AHACXX:8:2204:19788:73903,HWI-D00104:165:C29AHACXX:8:1203:4352:54791,HWI-D00104:165:C29AHACXX:8:1206:11898:46144,HWI-D00104:165:C29AHACXX:8:1203:16683:84510,HWI-D00104:165:C29AHACXX:8:1204:17139:5213,HWI-D00104:165:C29AHACXX:8:2305:13808:48871,HWI-D00104:165:C29AHACXX:8:2202:5983:2372,HWI-D00104:165:C29AHACXX:8:1305:5632:93720,HWI-D00104:165:C29AHACXX:8:2102:3055:62864,HWI-D00104:165:C29AHACXX:8:2102:8547:9504,HWI-D00104:165:C29AHACXX:8:2101:7774:80074,HWI-D00104:165:C29AHACXX:8:1301:16700:74391,HWI-D00104:165:C29AHACXX:8:1301:15068:83584,HWI-D00104:165:C29AHACXX:8:2204:16784:91672,HWI-D00104:165:C29AHACXX:8:2305:4627:92496,HWI-D00104:165:C29AHACXX:8:2102:18859:3751;sequence=TATAGTAGTTTAATTATGATTCAAAGATTGTCTTAAGAAAATAATACTAAGCACTA;start=88764;subtype=IES;support_ref=74;support_variant=19;type=IES;
scaffold51_105_with_IES	MILORD	internal_eliminated_sequence	93303	93408	.	.	.	ID=MILORD.105.93303.93408;Name=MILORD.105.93303.93408;bounded_by_ta=TRUE;common_boundary=Both;end=93408;ies_id=IESPGM.PTET51.1.105.88215;ies_left_dist=0;ies_min_dist=0;ies_right_dist=0;junction_seq=tgtttaataaccataTAtcagaaattgattga;read_names=HWI-D00104:165:C29AHACXX:8:2105:10052:73664,HWI-D00104:165:C29AHACXX:8:2101:9416:14878,HWI-D00104:165:C29AHACXX:8:2202:15322:15065,HWI-D00104:165:C29AHACXX:8:1105:8926:23306,HWI-D00104:165:C29AHACXX:8:2302:11264:81194,HWI-D00104:165:C29AHACXX:8:1203:16453:47054,HWI-D00104:165:C29AHACXX:8:1301:11053:17300,HWI-D00104:165:C29AHACXX:8:1203:13661:48061,HWI-D00104:165:C29AHACXX:8:1105:14377:48443,HWI-D00104:165:C29AHACXX:8:1108:4203:70683,HWI-D00104:165:C29AHACXX:8:1204:10599:67592,HWI-D00104:165:C29AHACXX:8:1204:3374:96842,HWI-D00104:165:C29AHACXX:8:2303:1778:4618,HWI-D00104:165:C29AHACXX:8:2105:13162:80816,HWI-D00104:165:C29AHACXX:8:2209:19375:94391,HWI-D00104:165:C29AHACXX:8:1206:6857:58764,HWI-D00104:165:C29AHACXX:8:2205:15127:84504,HWI-D00104:165:C29AHACXX:8:2105:12897:73403,HWI-D00104:165:C29AHACXX:8:1206:15071:41513,HWI-D00104:165:C29AHACXX:8:1203:13089:24232,HWI-D00104:165:C29AHACXX:8:2205:13254:43163,HWI-D00104:165:C29AHACXX:8:2204:5667:10439,HWI-D00104:165:C29AHACXX:8:1301:9365:82894,HWI-D00104:165:C29AHACXX:8:2209:11993:32796,HWI-D00104:165:C29AHACXX:8:2306:2934:51035,HWI-D00104:165:C29AHACXX:8:1102:11211:27636,HWI-D00104:165:C29AHACXX:8:1203:2751:29392;sequence=TATAGCTATTGCACAAAAGATTTTGTCAGAAGGGATGAATGAAATTATTGATTACAATTAATTATTTCATATATTCCTTCTGACAAAATCTTGTATTCAAGCACTT;start=93303;subtype=IES;support_ref=12;support_variant=27;type=IES;
scaffold51_105_with_IES	MILORD	internal_eliminated_sequence	93903	93951	.	.	.	ID=MILORD.105.93903.93951;Name=MILORD.105.93903.93951;bounded_by_ta=TRUE;common_boundary=Both;end=93951;ies_id=IESPGM.PTET51.1.105.88709;ies_left_dist=0;ies_min_dist=0;ies_right_dist=0;junction_seq=cattaaagaagcagaTAttaaaaagcatttcg;read_names=HWI-D00104:165:C29AHACXX:8:2305:6994:61998,HWI-D00104:165:C29AHACXX:8:2103:6980:39395,HWI-D00104:165:C29AHACXX:8:1102:14331:21492,HWI-D00104:165:C29AHACXX:8:2105:5816:92129,HWI-D00104:165:C29AHACXX:8:2303:15001:21113,HWI-D00104:165:C29AHACXX:8:1203:12209:63521,HWI-D00104:165:C29AHACXX:8:2303:9634:25108,HWI-D00104:165:C29AHACXX:8:2101:14619:51419,HWI-D00104:165:C29AHACXX:8:2206:20145:82126,HWI-D00104:165:C29AHACXX:8:1107:20376:65256,HWI-D00104:165:C29AHACXX:8:1202:15457:43541,HWI-D00104:165:C29AHACXX:8:1206:3334:11807,HWI-D00104:165:C29AHACXX:8:2104:12242:29562,HWI-D00104:165:C29AHACXX:8:2308:11283:46464,HWI-D00104:165:C29AHACXX:8:2308:1300:35378,HWI-D00104:165:C29AHACXX:8:2308:12684:11782,HWI-D00104:165:C29AHACXX:8:1101:4261:61304,HWI-D00104:165:C29AHACXX:8:2305:6051:20354,HWI-D00104:165:C29AHACXX:8:1301:1595:89526,HWI-D00104:165:C29AHACXX:8:2207:9554:40943,HWI-D00104:165:C29AHACXX:8:2301:8760:27225,HWI-D00104:165:C29AHACXX:8:1101:8076:63364,HWI-D00104:165:C29AHACXX:8:1309:15414:14749,HWI-D00104:165:C29AHACXX:8:1101:17086:95064,HWI-D00104:165:C29AHACXX:8:2206:7525:50292,HWI-D00104:165:C29AHACXX:8:1108:6169:32634,HWI-D00104:165:C29AHACXX:8:2301:18283:57483,HWI-D00104:165:C29AHACXX:8:1304:3345:96984,HWI-D00104:165:C29AHACXX:8:2101:8411:4121,HWI-D00104:165:C29AHACXX:8:1303:8479:49260,HWI-D00104:165:C29AHACXX:8:2303:9536:30849,HWI-D00104:165:C29AHACXX:8:1301:17846:5251,HWI-D00104:165:C29AHACXX:8:1202:10147:95066,HWI-D00104:165:C29AHACXX:8:1307:1640:67004,HWI-D00104:165:C29AHACXX:8:1101:13094:75646,HWI-D00104:165:C29AHACXX:8:1204:16295:3720,HWI-D00104:165:C29AHACXX:8:2304:18685:49950,HWI-D00104:165:C29AHACXX:8:1202:11243:38698,HWI-D00104:165:C29AHACXX:8:2306:16729:79740,HWI-D00104:165:C29AHACXX:8:1203:7050:77933,HWI-D00104:165:C29AHACXX:8:2304:8031:66610;sequence=TACATTCAGGTTATATGTATTGATTAATTCAAAAATAAGGATTGGAGTG;start=93903;subtype=IES;support_ref=12;support_variant=41;type=IES;
scaffold51_105_with_IES	MILORD	internal_eliminated_sequence	95064	95090	.	.	.	ID=MILORD.105.95064.95090;Name=MILORD.105.95064.95090;bounded_by_ta=TRUE;common_boundary=Both;end=95090;ies_id=IESPGM.PTET51.1.105.89821;ies_left_dist=0;ies_min_dist=0;ies_right_dist=0;junction_seq=aggtgctccatcgatTAcataagatccaattg;read_names=HWI-D00104:165:C29AHACXX:8:1304:20157:73254,HWI-D00104:165:C29AHACXX:8:2304:15749:82949,HWI-D00104:165:C29AHACXX:8:2102:13652:34889,HWI-D00104:165:C29AHACXX:8:2303:1886:98961,HWI-D00104:165:C29AHACXX:8:2104:11092:3866,HWI-D00104:165:C29AHACXX:8:2303:9623:46516,HWI-D00104:165:C29AHACXX:8:1202:11595:49902,HWI-D00104:165:C29AHACXX:8:2303:8716:16254,HWI-D00104:165:C29AHACXX:8:1307:4648:49984,HWI-D00104:165:C29AHACXX:8:2303:11939:28080,HWI-D00104:165:C29AHACXX:8:1201:3582:66258,HWI-D00104:165:C29AHACXX:8:1103:1875:7474,HWI-D00104:165:C29AHACXX:8:1103:16451:54824,HWI-D00104:165:C29AHACXX:8:1203:19821:25122,HWI-D00104:165:C29AHACXX:8:1104:7929:64060,HWI-D00104:165:C29AHACXX:8:1202:6451:7923,HWI-D00104:165:C29AHACXX:8:2307:15768:89390,HWI-D00104:165:C29AHACXX:8:2302:15725:71581,HWI-D00104:165:C29AHACXX:8:1205:13110:12141,HWI-D00104:165:C29AHACXX:8:1103:15417:90548,HWI-D00104:165:C29AHACXX:8:2105:10720:67903,HWI-D00104:165:C29AHACXX:8:2209:14507:86278,HWI-D00104:165:C29AHACXX:8:1107:2906:93331,HWI-D00104:165:C29AHACXX:8:1302:15045:20958,HWI-D00104:165:C29AHACXX:8:2301:5845:84166,HWI-D00104:165:C29AHACXX:8:1104:13132:70866,HWI-D00104:165:C29AHACXX:8:1102:9954:67094,HWI-D00104:165:C29AHACXX:8:1301:19400:21507,HWI-D00104:165:C29AHACXX:8:1301:18696:19393,HWI-D00104:165:C29AHACXX:8:2301:6997:100775,HWI-D00104:165:C29AHACXX:8:1105:13198:2290,HWI-D00104:165:C29AHACXX:8:2301:10180:9650,HWI-D00104:165:C29AHACXX:8:2204:12768:68819,HWI-D00104:165:C29AHACXX:8:2103:2532:29274,HWI-D00104:165:C29AHACXX:8:2102:13566:29361;sequence=TATAGGTAAGGATATCAATACTTTTTA;start=95064;subtype=IES;support_ref=3;support_variant=35;type=IES;
scaffold51_105_with_IES	MILORD	internal_eliminated_sequence	96163	96209	.	.	.	ID=MILORD.105.96163.96209;Name=MILORD.105.96163.96209;bounded_by_ta=TRUE;common_boundary=Both;end=96209;ies_id=IESPGM.PTET51.1.105.90893;ies_left_dist=0;ies_min_dist=0;ies_right_dist=0;junction_seq=ggtaactgagaatgtTAagaagtgcaccaaga;read_names=HWI-D00104:165:C29AHACXX:8:2209:17696:50373,HWI-D00104:165:C29AHACXX:8:1203:20012:47051,HWI-D00104:165:C29AHACXX:8:2207:1531:80052,HWI-D00104:165:C29AHACXX:8:1202:2307:65119,HWI-D00104:165:C29AHACXX:8:2102:19422:46845,HWI-D00104:165:C29AHACXX:8:2101:5853:51644,HWI-D00104:165:C29AHACXX:8:1201:7793:70439,HWI-D00104:165:C29AHACXX:8:1309:6595:98242,HWI-D00104:165:C29AHACXX:8:2103:9639:50934,HWI-D00104:165:C29AHACXX:8:1102:11545:59760,HWI-D00104:165:C29AHACXX:8:1301:3731:77456,HWI-D00104:165:C29AHACXX:8:2209:8516:96732,HWI-D00104:165:C29AHACXX:8:1102:12148:13803,HWI-D00104:165:C29AHACXX:8:1306:19506:81219,HWI-D00104:165:C29AHACXX:8:2103:16977:49987,HWI-D00104:165:C29AHACXX:8:1203:1422:75117,HWI-D00104:165:C29AHACXX:8:1204:16143:53152,HWI-D00104:165:C29AHACXX:8:2105:13685:18261,HWI-D00104:165:C29AHACXX:8:2108:15963:77554,HWI-D00104:165:C29AHACXX:8:2207:7878:6415,HWI-D00104:165:C29AHACXX:8:1204:7063:30756,HWI-D00104:165:C29AHACXX:8:1201:3023:6467,HWI-D00104:165:C29AHACXX:8:1107:2824:34824,HWI-D00104:165:C29AHACXX:8:1104:1903:46557,HWI-D00104:165:C29AHACXX:8:1201:10915:93525,HWI-D00104:165:C29AHACXX:8:1203:20391:20073,HWI-D00104:165:C29AHACXX:8:1101:2418:73447,HWI-D00104:165:C29AHACXX:8:2206:10060:7452,HWI-D00104:165:C29AHACXX:8:2108:10312:21856,HWI-D00104:165:C29AHACXX:8:1106:17862:9397,HWI-D00104:165:C29AHACXX:8:1201:5480:27142,HWI-D00104:165:C29AHACXX:8:1301:3135:29257,HWI-D00104:165:C29AHACXX:8:1301:20214:94832,HWI-D00104:165:C29AHACXX:8:1204:13105:14944,HWI-D00104:165:C29AHACXX:8:1204:3779:30662,HWI-D00104:165:C29AHACXX:8:2303:14238:14306,HWI-D00104:165:C29AHACXX:8:2205:6858:5389,HWI-D00104:165:C29AHACXX:8:1102:8300:98212,HWI-D00104:165:C29AHACXX:8:1101:2306:24406,HWI-D00104:165:C29AHACXX:8:1202:13060:8204,HWI-D00104:165:C29AHACXX:8:1105:14205:18337,HWI-D00104:165:C29AHACXX:8:2304:14902:39438,HWI-D00104:165:C29AHACXX:8:1101:16397:99596,HWI-D00104:165:C29AHACXX:8:1204:15099:41893,HWI-D00104:165:C29AHACXX:8:1304:19965:25444,HWI-D00104:165:C29AHACXX:8:1103:2436:81097,HWI-D00104:165:C29AHACXX:8:2201:20136:91558,HWI-D00104:165:C29AHACXX:8:1201:3863:63740,HWI-D00104:165:C29AHACXX:8:2102:3811:30565,HWI-D00104:165:C29AHACXX:8:2301:10223:101152,HWI-D00104:165:C29AHACXX:8:2105:11238:52886,HWI-D00104:165:C29AHACXX:8:2306:13497:33048,HWI-D00104:165:C29AHACXX:8:1201:12447:55774,HWI-D00104:165:C29AHACXX:8:2105:13243:37699,HWI-D00104:165:C29AHACXX:8:1307:16553:21872,HWI-D00104:165:C29AHACXX:8:1107:20632:17618,HWI-D00104:165:C29AHACXX:8:2303:13766:63374,HWI-D00104:165:C29AHACXX:8:2306:5344:33243,HWI-D00104:165:C29AHACXX:8:2302:14790:5211,HWI-D00104:165:C29AHACXX:8:1201:12863:70594,HWI-D00104:165:C29AHACXX:8:1201:8326:47042,HWI-D00104:165:C29AHACXX:8:1303:13151:83928,HWI-D00104:165:C29AHACXX:8:2104:11732:81264,HWI-D00104:165:C29AHACXX:8:1101:11674:72775,HWI-D00104:165:C29AHACXX:8:2308:16104:15417;sequence=TACAATCAAAATATTTAATTTCAATCAAAATACCTTGAAATCGAGTA;start=96163;subtype=IES;support_ref=0;support_variant=65;type=IES;
scaffold51_105_with_IES	MILORD	internal_eliminated_sequence	100587	100631	.	.	.	ID=MILORD.105.100587.100631;Name=MILORD.105.100587.100631;bounded_by_ta=TRUE;common_boundary=Both;end=100631;ies_id=IESPGM.PTET51.1.105.95270;ies_left_dist=0;ies_min_dist=0;ies_right_dist=0;junction_seq=gatgaattccccaaaTAatgattcttattccg;read_names=HWI-D00104:165:C29AHACXX:8:1202:5133:76969,HWI-D00104:165:C29AHACXX:8:1202:6229:45441,HWI-D00104:165:C29AHACXX:8:2307:8271:56233,HWI-D00104:165:C29AHACXX:8:2108:13319:66852,HWI-D00104:165:C29AHACXX:8:2303:7524:48826,HWI-D00104:165:C29AHACXX:8:2104:9861:76134,HWI-D00104:165:C29AHACXX:8:1309:7238:98964,HWI-D00104:165:C29AHACXX:8:1102:17619:68341,HWI-D00104:165:C29AHACXX:8:1102:13949:79695,HWI-D00104:165:C29AHACXX:8:1305:6718:8621,HWI-D00104:165:C29AHACXX:8:1108:1996:31514,HWI-D00104:165:C29AHACXX:8:2103:8347:11891,HWI-D00104:165:C29AHACXX:8:2102:15347:97769,HWI-D00104:165:C29AHACXX:8:1102:8262:70993,HWI-D00104:165:C29AHACXX:8:1102:11071:68909,HWI-D00104:165:C29AHACXX:8:2103:15092:86717,HWI-D00104:165:C29AHACXX:8:2104:19524:51357,HWI-D00104:165:C29AHACXX:8:2305:6407:26327,HWI-D00104:165:C29AHACXX:8:2306:3423:13107,HWI-D00104:165:C29AHACXX:8:2303:12400:11813,HWI-D00104:165:C29AHACXX:8:2205:2569:34512,HWI-D00104:165:C29AHACXX:8:2209:9881:42436,HWI-D00104:165:C29AHACXX:8:2101:7701:52389,HWI-D00104:165:C29AHACXX:8:1306:7408:99565,HWI-D00104:165:C29AHACXX:8:2101:13725:20374,HWI-D00104:165:C29AHACXX:8:1302:17685:59214,HWI-D00104:165:C29AHACXX:8:1104:9598:19844,HWI-D00104:165:C29AHACXX:8:1202:13116:45722,HWI-D00104:165:C29AHACXX:8:1104:15102:14063,HWI-D00104:165:C29AHACXX:8:1301:7275:85316,HWI-D00104:165:C29AHACXX:8:1101:10792:60816,HWI-D00104:165:C29AHACXX:8:2307:14560:77914,HWI-D00104:165:C29AHACXX:8:1306:10974:93661,HWI-D00104:165:C29AHACXX:8:2303:11071:72982,HWI-D00104:165:C29AHACXX:8:1101:3925:3807,HWI-D00104:165:C29AHACXX:8:2207:6789:96912,HWI-D00104:165:C29AHACXX:8:1106:16329:76262,HWI-D00104:165:C29AHACXX:8:2104:4760:45782,HWI-D00104:165:C29AHACXX:8:1301:10050:73899,HWI-D00104:165:C29AHACXX:8:1303:7022:93245,HWI-D00104:165:C29AHACXX:8:2103:5435:2299,HWI-D00104:165:C29AHACXX:8:1107:13732:71577,HWI-D00104:165:C29AHACXX:8:1104:10570:21497,HWI-D00104:165:C29AHACXX:8:1103:7131:76153,HWI-D00104:165:C29AHACXX:8:2305:9561:81489,HWI-D00104:165:C29AHACXX:8:2204:3608:57374,HWI-D00104:165:C29AHACXX:8:1205:2247:51065;sequence=TATACCTAACAATTGATAAATTTTCTTATTATTACAAACTTACTA;start=100587;subtype=IES;support_ref=10;support_variant=47;type=IES;
scaffold51_105_with_IES	MILORD	internal_eliminated_sequence	105731	107656	.	.	.	ID=MILORD.105.105731.107656;Name=MILORD.105.105731.107656;bounded_by_ta=TRUE;common_boundary=None;end=107656;ies_id=IESPGM.PTET51.1.105.102151;ies_left_dist=1869;ies_min_dist=2;ies_right_dist=2;junction_seq=tcaatcaggcctcatTAtaattaattttctct;read_names=HWI-D00104:165:C29AHACXX:8:2203:19971:85181;sequence=TATATGATCAATTAATTAACATTTTAGTTTTTTTTCTACTATATATAATTAAACAACGAGTTTCAAAGATTTCATAGCCCTACCACCATTAACTTTACAGAACAAAGAAATCCATCTAGCAAAACTTCAAAATACAACACTTTACACACTCAATATACAAATTAAGAAGGTTTATCAATGATTAATTCAAATTTCGAATTAACATTATTGGGTAATCATAAAGAGGAAGCCCCTTTGTCAATATGATCTTCATATATTAATGATGGAACACCTCAAACCATTAACCTGCATATGGTTGTATAATTGAAACAATCTAGTCATAATTTTCCATCGAAAACACTGTATCATAGTAATTTCAGTGCATCCATAAAAACCAGAAAAATTGATTCTCCCTCAAAAATGTGAAAGCTGTTCATCAACCCTGTTATTGGTTCTGGATTCAAATATCTTGTATTTCGACAGTACTAATCTTGTTAATTAGAGAATTTTCATAATCATCATCAGAGAATCTAAATTACTAACTCTTAAATTTAGAAGACTACCAAGAATGCTAAAGAAGGATCCTGTTGTCTTGGCCAAATTTCTATTGTTTATGAGTTTTCTTTTGTTTTAATAGTTTAATTTACTAATTATATGGTAACAACTTTATGTTTTGATTCTAAGAAATAATTAGCACTGTAATCAGGTTATCTTCAATTCCACAAGTTGAAGATAAAAATAGAAGGATTGCTTTTATTAATCCTAGAAGTTTGTGACATTATTAGAGGAAAATTAATTATAGAAAGTGGAATATAAAACTCATATCTTGAGATTTAAATTGCAGTTGAGAGTGAAATTGACGAGTACACAATAGAATTGGTCTGGATCACTGATAGCAGTGAGGAATAGGTCGTGGATTTGGCGATTAAATATTAGGAATTGTCATATTGACATAGTTGATATAATATATAACAAATTTGATTAATGATGATTTATTTTTAATGAATATTCAAAGTTAAAATAATAGTGCTGGCTATATTTCATCTCCAGAGCATTCTTGGCGTAAGAATAAATAAGTGATGGATGACGAATTTGAGCCGCAGGATAAATAAATGCTAGATGAGACCAATTCAAAATTTTAGAGTCAATGCTTAATTGAGGATCCACCTAGTAAGTTCATTCAATGATAGTGTAGTGTAAAATGAAAGCGTTCTGTCTCAAAACTCATTTCATTATGATGAGCTGCAACAGATGATGCAAGCGGAAATCCTCAGCCCCTCAAAATTGCTGAGAACAGGCAACGAGCCTAAAAGCACCTTATCTTTCGATATCAAGCTAGAACAAACGTCGATATGGTTGATATGAGATGAGTCCCTTTTTTGAGAAGTTGAGTGTACAAGAGGAGCCTATAGTGAATTAGAGAACAAGGAGGAAGGCGAGCAAAGCCAATTACAATGTAAGAATAATCGTTTATTTAACCCAAGGTTGACGACTCTCCTACGATGGACTCTGAAATTAAGCCTTGTCATTGTTCGAAAACAAATTGTTTATAACTATATTGTTCTTGTTTTCACAATAGGAGATAGTGTACACAAGAGTGCAAATGTTCGGAGTGCTTTAATGATGGATAACATTCGGATGAAGTTCTTAAGGCAATAGAATAGATAAAAATCAAGGAATAAAGGGCATCGCATCATGATCTTGATTCATTTGACACAAGATAGGTGTGGGGATGTAAATGCAAAAAAACTTAGTGCATTAAAGGATATTGCGAATGTTTTATCAGACACAAAAAATGCAGTTCCCACTGCCAATGTTCTAATTGCCAAAATAAAAAATAAAAAACATCAATAAACAAGAAAATTAAAAAAATATGATTAATTATCTATATATAGATAATTTGGAGTATAAAAGCAGAACACAAACAATAAAGATTAGATGATCGAC;start=105731;subtype=OVERLAPPING;support_ref=127;support_variant=1;type=ALTERNATIVE;
scaffold51_105_with_IES	MILORD	internal_eliminated_sequence	106029	106072	.	.	.	ID=MILORD.105.106029.106072;Name=MILORD.105.106029.106072;bounded_by_ta=TRUE;common_boundary=Both;end=106072;ies_id=IESPGM.PTET51.1.105.100667;ies_left_dist=0;ies_min_dist=0;ies_right_dist=0;junction_seq=acctgcatatggttgTAtcatagtaatttcag;read_names=HWI-D00104:165:C29AHACXX:8:1102:12430:89181,HWI-D00104:165:C29AHACXX:8:2204:3430:91796,HWI-D00104:165:C29AHACXX:8:1107:17529:12635,HWI-D00104:165:C29AHACXX:8:1307:8670:48178,HWI-D00104:165:C29AHACXX:8:1201:11051:63399,HWI-D00104:165:C29AHACXX:8:2207:15902:25580,HWI-D00104:165:C29AHACXX:8:2308:1413:87307,HWI-D00104:165:C29AHACXX:8:2302:4054:68040,HWI-D00104:165:C29AHACXX:8:1101:10574:82733,HWI-D00104:165:C29AHACXX:8:2303:11770:10554,HWI-D00104:165:C29AHACXX:8:2304:5912:32080,HWI-D00104:165:C29AHACXX:8:2203:17130:48542,HWI-D00104:165:C29AHACXX:8:1103:19061:53328,HWI-D00104:165:C29AHACXX:8:1103:8793:25058,HWI-D00104:165:C29AHACXX:8:2203:9367:56337,HWI-D00104:165:C29AHACXX:8:2308:17534:21273,HWI-D00104:165:C29AHACXX:8:2207:14578:38269,HWI-D00104:165:C29AHACXX:8:1307:18252:24415,HWI-D00104:165:C29AHACXX:8:2203:9746:57142,HWI-D00104:165:C29AHACXX:8:1101:4744:68385,HWI-D00104:165:C29AHACXX:8:1105:2592:55625,HWI-D00104:165:C29AHACXX:8:2205:11840:28375,HWI-D00104:165:C29AHACXX:8:1203:2475:68505,HWI-D00104:165:C29AHACXX:8:2103:5342:36614,HWI-D00104:165:C29AHACXX:8:1104:17026:16197,HWI-D00104:165:C29AHACXX:8:2204:12073:73403,HWI-D00104:165:C29AHACXX:8:2205:15761:64440;sequence=TATAATTGAAACAATCTAGTCATAATTTTCCATCGAAAACACTG;start=106029;subtype=IES;support_ref=18;support_variant=27;type=IES;
scaffold51_105_with_IES	MILORD	internal_eliminated_sequence	107061	107103	.	.	.	ID=MILORD.105.107061.107103;Name=MILORD.105.107061.107103;bounded_by_ta=TRUE;common_boundary=Both;end=107103;ies_id=IESPGM.PTET51.1.105.101655;ies_left_dist=0;ies_min_dist=0;ies_right_dist=0;junction_seq=tagaacaaacgtcgaTAcaagaggagcctata;read_names=HWI-D00104:165:C29AHACXX:8:2202:16030:92338,HWI-D00104:165:C29AHACXX:8:2206:5132:90093,HWI-D00104:165:C29AHACXX:8:1301:9291:7196,HWI-D00104:165:C29AHACXX:8:2306:16459:50375,HWI-D00104:165:C29AHACXX:8:2206:14573:79371,HWI-D00104:165:C29AHACXX:8:1302:3168:19657,HWI-D00104:165:C29AHACXX:8:1203:9875:32914,HWI-D00104:165:C29AHACXX:8:1307:2849:41312,HWI-D00104:165:C29AHACXX:8:2301:12751:46205,HWI-D00104:165:C29AHACXX:8:2103:11756:28713,HWI-D00104:165:C29AHACXX:8:2104:19309:60100,HWI-D00104:165:C29AHACXX:8:2303:15757:29849,HWI-D00104:165:C29AHACXX:8:1101:17028:26511,HWI-D00104:165:C29AHACXX:8:1206:18392:25717,HWI-D00104:165:C29AHACXX:8:1305:9089:59462,HWI-D00104:165:C29AHACXX:8:1105:17295:21698,HWI-D00104:165:C29AHACXX:8:2201:11432:71638,HWI-D00104:165:C29AHACXX:8:1101:12562:36702,HWI-D00104:165:C29AHACXX:8:1105:15231:79743,HWI-D00104:165:C29AHACXX:8:1106:1944:57584,HWI-D00104:165:C29AHACXX:8:1106:13089:28427,HWI-D00104:165:C29AHACXX:8:2101:7238:48498,HWI-D00104:165:C29AHACXX:8:1101:1266:97725,HWI-D00104:165:C29AHACXX:8:2205:4932:52249,HWI-D00104:165:C29AHACXX:8:2204:9261:14462;sequence=TATGGTTGATATGAGATGAGTCCCTTTTTTGAGAAGTTGAGTG;start=107061;subtype=IES;support_ref=4;support_variant=25;type=IES;
scaffold51_105_with_IES	MILORD	internal_eliminated_sequence	107061	107118	.	.	.	ID=MILORD.105.107061.107118;Name=MILORD.105.107061.107118;bounded_by_ta=TRUE;common_boundary=LEFT;end=107118;ies_id=IESPGM.PTET51.1.105.101655;ies_left_dist=0;ies_min_dist=0;ies_right_dist=-15;junction_seq=agaacaaacgtcgatTAgtgaattagagaaca;read_names=HWI-D00104:165:C29AHACXX:8:2304:15047:81212;sequence=TATGGTTGATATGAGATGAGTCCCTTTTTTGAGAAGTTGAGTGTACAAGAGGAGCCTA;start=107061;subtype=PARTIAL_EXTERNAL;support_ref=2;support_variant=1;type=ALTERNATIVE;
scaffold51_105_with_IES	MILORD	internal_eliminated_sequence	107600	107658	.	.	.	ID=MILORD.105.107600.107658;Name=MILORD.105.107600.107658;bounded_by_ta=TRUE;common_boundary=Both;end=107658;ies_id=IESPGM.PTET51.1.105.102151;ies_left_dist=0;ies_min_dist=0;ies_right_dist=0;junction_seq=gattaattatctataTAattaattttctcttg;read_names=HWI-D00104:165:C29AHACXX:8:2102:15533:74522,HWI-D00104:165:C29AHACXX:8:1101:12730:53563,HWI-D00104:165:C29AHACXX:8:1206:11242:68543,HWI-D00104:165:C29AHACXX:8:2303:5164:80180,HWI-D00104:165:C29AHACXX:8:1102:5789:44283,HWI-D00104:165:C29AHACXX:8:1305:16841:59120,HWI-D00104:165:C29AHACXX:8:2306:3322:62638,HWI-D00104:165:C29AHACXX:8:1306:9184:2522,HWI-D00104:165:C29AHACXX:8:1102:10275:76878,HWI-D00104:165:C29AHACXX:8:1108:14035:47441,HWI-D00104:165:C29AHACXX:8:2103:11938:21402,HWI-D00104:165:C29AHACXX:8:2108:11996:81364,HWI-D00104:165:C29AHACXX:8:1203:17852:64303,HWI-D00104:165:C29AHACXX:8:1206:9824:58288,HWI-D00104:165:C29AHACXX:8:1306:20046:69243,HWI-D00104:165:C29AHACXX:8:1106:9471:81265,HWI-D00104:165:C29AHACXX:8:2203:12672:43027,HWI-D00104:165:C29AHACXX:8:2108:10910:20444,HWI-D00104:165:C29AHACXX:8:1102:10076:42465,HWI-D00104:165:C29AHACXX:8:1303:16448:33971,HWI-D00104:165:C29AHACXX:8:1302:17860:94915,HWI-D00104:165:C29AHACXX:8:2304:15186:82556,HWI-D00104:165:C29AHACXX:8:2209:11317:85800,HWI-D00104:165:C29AHACXX:8:2307:10680:33551,HWI-D00104:165:C29AHACXX:8:1205:20683:10511,HWI-D00104:165:C29AHACXX:8:2102:16751:37988,HWI-D00104:165:C29AHACXX:8:1103:2255:62893,HWI-D00104:165:C29AHACXX:8:2308:19441:47799,HWI-D00104:165:C29AHACXX:8:1305:2249:4036,HWI-D00104:165:C29AHACXX:8:2302:14536:75365,HWI-D00104:165:C29AHACXX:8:1101:4457:35793,HWI-D00104:165:C29AHACXX:8:2305:9656:18803,HWI-D00104:165:C29AHACXX:8:2306:9678:45715;sequence=TATAGATAATTTGGAGTATAAAAGCAGAACACAAACAATAAAGATTAGATGATCGACTA;start=107600;subtype=IES;support_ref=6;support_variant=33;type=IES;
scaffold51_105_with_IES	MILORD	internal_eliminated_sequence	111435	111462	.	.	.	ID=MILORD.105.111435.111462;Name=MILORD.105.111435.111462;bounded_by_ta=TRUE;common_boundary=Both;end=111462;ies_id=IESPGM.PTET51.1.105.105927;ies_left_dist=0;ies_min_dist=0;ies_right_dist=0;junction_seq=tttattaaacagaaaTAcctcattaatgagag;read_names=HWI-D00104:165:C29AHACXX:8:2305:11982:67432,HWI-D00104:165:C29AHACXX:8:1102:7411:91498,HWI-D00104:165:C29AHACXX:8:2204:7685:25245,HWI-D00104:165:C29AHACXX:8:1107:14749:26004,HWI-D00104:165:C29AHACXX:8:2102:17434:19850,HWI-D00104:165:C29AHACXX:8:2101:17224:6272,HWI-D00104:165:C29AHACXX:8:1302:17062:6553,HWI-D00104:165:C29AHACXX:8:2305:16312:87417,HWI-D00104:165:C29AHACXX:8:2103:9456:36939,HWI-D00104:165:C29AHACXX:8:1202:4837:66692,HWI-D00104:165:C29AHACXX:8:1107:5007:52292,HWI-D00104:165:C29AHACXX:8:1107:2171:85361,HWI-D00104:165:C29AHACXX:8:2202:6096:70199,HWI-D00104:165:C29AHACXX:8:2203:15274:3000,HWI-D00104:165:C29AHACXX:8:1201:13080:79929,HWI-D00104:165:C29AHACXX:8:1302:3560:52341,HWI-D00104:165:C29AHACXX:8:2305:15404:96464,HWI-D00104:165:C29AHACXX:8:1204:7317:36763;sequence=TATAGTTAAATATAGGTACTATAAACAA;start=111435;subtype=IES;support_ref=6;support_variant=18;type=IES;
scaffold51_105_with_IES	MILORD	internal_eliminated_sequence	111567	111653	.	.	.	ID=MILORD.105.111567.111653;Name=MILORD.105.111567.111653;bounded_by_ta=TRUE;common_boundary=Both;end=111653;ies_id=IESPGM.PTET51.1.105.106031;ies_left_dist=0;ies_min_dist=0;ies_right_dist=0;junction_seq=tttcactctaataagTAtcatataatttgtga;read_names=HWI-D00104:165:C29AHACXX:8:2204:1481:26072,HWI-D00104:165:C29AHACXX:8:2307:15364:3594,HWI-D00104:165:C29AHACXX:8:1105:12453:70571,HWI-D00104:165:C29AHACXX:8:2103:16227:51754,HWI-D00104:165:C29AHACXX:8:1206:5685:13969,HWI-D00104:165:C29AHACXX:8:1202:4424:100531,HWI-D00104:165:C29AHACXX:8:2301:11748:93607,HWI-D00104:165:C29AHACXX:8:2102:2952:55413,HWI-D00104:165:C29AHACXX:8:1206:15065:58671,HWI-D00104:165:C29AHACXX:8:1301:7330:98982,HWI-D00104:165:C29AHACXX:8:2303:18294:73184,HWI-D00104:165:C29AHACXX:8:2306:11761:18059,HWI-D00104:165:C29AHACXX:8:2209:6157:81740,HWI-D00104:165:C29AHACXX:8:1306:20706:77210,HWI-D00104:165:C29AHACXX:8:1102:2626:16360,HWI-D00104:165:C29AHACXX:8:2102:4286:90059,HWI-D00104:165:C29AHACXX:8:2207:1257:47070,HWI-D00104:165:C29AHACXX:8:1307:4187:69389,HWI-D00104:165:C29AHACXX:8:1105:20993:27969,HWI-D00104:165:C29AHACXX:8:1106:18752:69235,HWI-D00104:165:C29AHACXX:8:1206:10367:33674,HWI-D00104:165:C29AHACXX:8:1304:3295:64003,HWI-D00104:165:C29AHACXX:8:1103:13769:91167;sequence=TAGGGAATATTTCTAAATTGTTTTTTTTTTTTGATTTAAGTAGTATTTGTACTTAATAATTTAGACTAAATTTATGAGAAAGAACTA;start=111567;subtype=IES;support_ref=0;support_variant=23;type=IES;
scaffold51_105_with_IES	MILORD	internal_eliminated_sequence	112110	112187	.	.	.	ID=MILORD.105.112110.112187;Name=MILORD.105.112110.112187;bounded_by_ta=TRUE;common_boundary=Both;end=112187;ies_id=IESPGM.PTET51.1.105.106487;ies_left_dist=0;ies_min_dist=0;ies_right_dist=0;junction_seq=tatttgtttaatatgTActtactataaaacaa;read_names=HWI-D00104:165:C29AHACXX:8:2305:15131:54324,HWI-D00104:165:C29AHACXX:8:2203:3002:48664,HWI-D00104:165:C29AHACXX:8:2304:2798:11886,HWI-D00104:165:C29AHACXX:8:2209:16246:3185,HWI-D00104:165:C29AHACXX:8:1206:15321:57253,HWI-D00104:165:C29AHACXX:8:2104:3323:60633,HWI-D00104:165:C29AHACXX:8:1201:7934:92900,HWI-D00104:165:C29AHACXX:8:1307:14558:49784,HWI-D00104:165:C29AHACXX:8:1303:4910:7244,HWI-D00104:165:C29AHACXX:8:1205:7327:99551,HWI-D00104:165:C29AHACXX:8:2108:18075:24580,HWI-D00104:165:C29AHACXX:8:2101:15211:81309,HWI-D00104:165:C29AHACXX:8:2304:1197:57719,HWI-D00104:165:C29AHACXX:8:2108:5197:71354,HWI-D00104:165:C29AHACXX:8:1301:5219:17571,HWI-D00104:165:C29AHACXX:8:2205:20777:69232,HWI-D00104:165:C29AHACXX:8:2305:14371:48413,HWI-D00104:165:C29AHACXX:8:2308:14411:55791,HWI-D00104:165:C29AHACXX:8:1202:15077:15740,HWI-D00104:165:C29AHACXX:8:2202:11763:50051,HWI-D00104:165:C29AHACXX:8:1204:3986:67564,HWI-D00104:165:C29AHACXX:8:1204:4208:42195,HWI-D00104:165:C29AHACXX:8:2108:11545:35136,HWI-D00104:165:C29AHACXX:8:2202:5567:49573,HWI-D00104:165:C29AHACXX:8:1206:3416:33000,HWI-D00104:165:C29AHACXX:8:2103:14503:97774,HWI-D00104:165:C29AHACXX:8:1302:17399:3367,HWI-D00104:165:C29AHACXX:8:1206:11732:77326,HWI-D00104:165:C29AHACXX:8:1203:19708:71219,HWI-D00104:165:C29AHACXX:8:2303:8287:84053,HWI-D00104:165:C29AHACXX:8:1108:8779:3455,HWI-D00104:165:C29AHACXX:8:2103:9026:66593,HWI-D00104:165:C29AHACXX:8:1309:15920:17967,HWI-D00104:165:C29AHACXX:8:2307:3334:86204,HWI-D00104:165:C29AHACXX:8:1301:16337:76909,HWI-D00104:165:C29AHACXX:8:2102:2172:15058,HWI-D00104:165:C29AHACXX:8:1105:4367:24586;sequence=TACAATCTATTTAATGAAATCAGTAAATGCTTAATTCTAATTATTAGAAATAATCTATAAAGTTAATTGAAGTGACAT;start=112110;subtype=IES;support_ref=10;support_variant=37;type=IES;
scaffold51_105_with_IES	MILORD	internal_eliminated_sequence	113258	113287	.	.	.	ID=MILORD.105.113258.113287;Name=MILORD.105.113258.113287;bounded_by_ta=TRUE;common_boundary=Both;end=113287;ies_id=IESPGM.PTET51.1.105.107557;ies_left_dist=0;ies_min_dist=0;ies_right_dist=0;junction_seq=attctccaactcaagTActgatagatgagtcg;read_names=HWI-D00104:165:C29AHACXX:8:1303:11442:68039,HWI-D00104:165:C29AHACXX:8:1301:6240:74922,HWI-D00104:165:C29AHACXX:8:1106:15886:19230,HWI-D00104:165:C29AHACXX:8:1102:8082:62467,HWI-D00104:165:C29AHACXX:8:1302:10704:42132,HWI-D00104:165:C29AHACXX:8:2104:16391:69540,HWI-D00104:165:C29AHACXX:8:2306:2062:3911,HWI-D00104:165:C29AHACXX:8:1104:10665:99962,HWI-D00104:165:C29AHACXX:8:2206:10059:39333,HWI-D00104:165:C29AHACXX:8:2102:16814:7274,HWI-D00104:165:C29AHACXX:8:2304:11703:12055,HWI-D00104:165:C29AHACXX:8:2306:9144:77507,HWI-D00104:165:C29AHACXX:8:1203:1912:94928,HWI-D00104:165:C29AHACXX:8:2204:9171:57731,HWI-D00104:165:C29AHACXX:8:2305:11541:42976,HWI-D00104:165:C29AHACXX:8:2207:4980:33367,HWI-D00104:165:C29AHACXX:8:1105:5269:63025,HWI-D00104:165:C29AHACXX:8:1206:12146:62918,HWI-D00104:165:C29AHACXX:8:1305:13703:4359,HWI-D00104:165:C29AHACXX:8:2204:6059:43142,HWI-D00104:165:C29AHACXX:8:2102:19206:50341,HWI-D00104:165:C29AHACXX:8:1104:20675:44437,HWI-D00104:165:C29AHACXX:8:1102:10141:70078,HWI-D00104:165:C29AHACXX:8:2308:11647:97601,HWI-D00104:165:C29AHACXX:8:1305:12498:39294,HWI-D00104:165:C29AHACXX:8:1301:11353:78678,HWI-D00104:165:C29AHACXX:8:2308:6579:87582,HWI-D00104:165:C29AHACXX:8:2207:11464:95304,HWI-D00104:165:C29AHACXX:8:2204:8607:93080,HWI-D00104:165:C29AHACXX:8:2204:12659:97920,HWI-D00104:165:C29AHACXX:8:2108:5851:50602,HWI-D00104:165:C29AHACXX:8:2103:15233:87617,HWI-D00104:165:C29AHACXX:8:2303:20469:66799,HWI-D00104:165:C29AHACXX:8:2308:20750:2441,HWI-D00104:165:C29AHACXX:8:2304:9044:56918,HWI-D00104:165:C29AHACXX:8:1201:20055:27160,HWI-D00104:165:C29AHACXX:8:2203:11758:100102,HWI-D00104:165:C29AHACXX:8:2308:10647:44521,HWI-D00104:165:C29AHACXX:8:1102:11681:17516,HWI-D00104:165:C29AHACXX:8:1204:11886:80719,HWI-D00104:165:C29AHACXX:8:1301:3433:68883,HWI-D00104:165:C29AHACXX:8:1303:10224:89841,HWI-D00104:165:C29AHACXX:8:1202:1749:55374,HWI-D00104:165:C29AHACXX:8:2303:1401:42438,HWI-D00104:165:C29AHACXX:8:1205:1561:12516,HWI-D00104:165:C29AHACXX:8:1106:9259:62446,HWI-D00104:165:C29AHACXX:8:2304:6000:91616;sequence=TATAGTCATACACTCATTTCTAGTTGATTG;start=113258;subtype=IES;support_ref=0;support_variant=47;type=IES;
scaffold51_105_with_IES	MILORD	internal_eliminated_sequence	119260	119327	.	.	.	ID=MILORD.105.119260.119327;Name=MILORD.105.119260.119327;bounded_by_ta=TRUE;common_boundary=Both;end=119327;ies_id=IESPGM.PTET51.1.105.113529;ies_left_dist=0;ies_min_dist=0;ies_right_dist=0;junction_seq=acgtttattttattgTAcatctaatctattta;read_names=HWI-D00104:165:C29AHACXX:8:2103:19304:67771,HWI-D00104:165:C29AHACXX:8:1205:20300:8698,HWI-D00104:165:C29AHACXX:8:1101:12717:76466,HWI-D00104:165:C29AHACXX:8:1106:6042:54780,HWI-D00104:165:C29AHACXX:8:2306:11153:22879,HWI-D00104:165:C29AHACXX:8:1203:6701:55856,HWI-D00104:165:C29AHACXX:8:2301:12414:95616,HWI-D00104:165:C29AHACXX:8:2301:8925:53886,HWI-D00104:165:C29AHACXX:8:1201:19267:95745,HWI-D00104:165:C29AHACXX:8:1101:5832:54571,HWI-D00104:165:C29AHACXX:8:1103:7685:14180,HWI-D00104:165:C29AHACXX:8:2206:10595:62853,HWI-D00104:165:C29AHACXX:8:2105:9983:58208,HWI-D00104:165:C29AHACXX:8:2103:18540:64259,HWI-D00104:165:C29AHACXX:8:2209:1358:75836,HWI-D00104:165:C29AHACXX:8:1201:10329:84312;sequence=TACAGGTAGAATTCTGTCGAACAAAATATTCAAAATTTAATATATATCAAATTTGAATACTCAAATTG;start=119260;subtype=IES;support_ref=10;support_variant=16;type=IES;
scaffold51_105_with_IES	MILORD	internal_eliminated_sequence	119852	120284	.	.	.	ID=MILORD.105.119852.120284;Name=MILORD.105.119852.120284;bounded_by_ta=TRUE;common_boundary=None;end=120284;ies_id=IESPGM.PTET51.1.105.113529;ies_left_dist=-592;ies_min_dist=592;ies_right_dist=-957;junction_seq=attaaattatatgtaTAtatatatatatatat;read_names=HWI-D00104:165:C29AHACXX:8:1201:10988:85938;sequence=TATAATATAGATAATTAGAATTTTTTCATAAAATAATTAATTTTAACTTTGATAATTTATTCACTAATATTTATACAATAAGATTGAATTAAGGAGAATATTTTAATTTGAAAAACAATAATTAAAAGCAACTGAAGAATAAAAGGTACAACCTCAAAGAAAATCCCTTTTGCAATACTAGTTAAGTAAACTAAGAACCAAAAGTTGTAATAAGAACCTTGTTATTTTTCAACATTATTCGTTCAACTTTTTAATAAAAGAATTAAGGAACCTTATTTCATTATGATTAGCTAAAATCAGAATACCTAATCTGAATGAATAATGTAAAATGAATTTAGTGAAATTATAGTGAATAAATTCTTGGCCTTATTTCAATAAGAATAAATCAAAATCTCTCAATGTTATTAATATGGAATTAATTTTGCATTTGAAA;start=119852;subtype=MAC;support_ref=38;support_variant=1;type=CRYPTIC;
scaffold51_105_with_IES	MILORD	internal_eliminated_sequence	119854	119969	.	.	.	ID=MILORD.105.119854.119969;Name=MILORD.105.119854.119969;bounded_by_ta=TRUE;common_boundary=None;end=119969;ies_id=IESPGM.PTET51.1.105.113529;ies_left_dist=-594;ies_min_dist=594;ies_right_dist=-642;junction_seq=taaattatatgtataTAattaaaagcaactga;read_names=HWI-D00104:165:C29AHACXX:8:2206:20105:93302;sequence=TAATATAGATAATTAGAATTTTTTCATAAAATAATTAATTTTAACTTTGATAATTTATTCACTAATATTTATACAATAAGATTGAATTAAGGAGAATATTTTAATTTGAAAAACAA;start=119854;subtype=MAC;support_ref=38;support_variant=1;type=CRYPTIC;
scaffold51_105_with_IES	MILORD	internal_eliminated_sequence	119923	119990	.	.	.	ID=MILORD.105.119923.119990;Name=MILORD.105.119923.119990;bounded_by_ta=TRUE;common_boundary=None;end=119990;ies_id=IESPGM.PTET51.1.105.113529;ies_left_dist=-663;ies_min_dist=663;ies_right_dist=-663;junction_seq=ttattcactaatattTAaaaggtacaacctca;read_names=HWI-D00104:165:C29AHACXX:8:2108:2294:69182;sequence=TATACAATAAGATTGAATTAAGGAGAATATTTTAATTTGAAAAACAATAATTAAAAGCAACTGAAGAA;start=119923;subtype=MAC;support_ref=67;support_variant=1;type=CRYPTIC;
scaffold51_105_with_IES	MILORD	internal_eliminated_sequence	119925	119990	.	.	.	ID=MILORD.105.119925.119990;Name=MILORD.105.119925.119990;bounded_by_ta=TRUE;common_boundary=None;end=119990;ies_id=IESPGM.PTET51.1.105.113529;ies_left_dist=-665;ies_min_dist=663;ies_right_dist=-663;junction_seq=attcactaatatttaTAaaaggtacaacctca;read_names=HWI-D00104:165:C29AHACXX:8:2206:17708:47474;sequence=TACAATAAGATTGAATTAAGGAGAATATTTTAATTTGAAAAACAATAATTAAAAGCAACTGAAGAA;start=119925;subtype=MAC;support_ref=67;support_variant=1;type=CRYPTIC;
scaffold51_105_with_IES	MILORD	internal_eliminated_sequence	120423	120448	.	.	.	ID=MILORD.105.120423.120448;Name=MILORD.105.120423.120448;bounded_by_ta=TRUE;common_boundary=None;end=120448;ies_id=IESPGM.PTET51.1.105.113529;ies_left_dist=-1163;ies_min_dist=1121;ies_right_dist=-1121;junction_seq=tttattatatatggaTActtttttatgctaaa;read_names=HWI-D00104:165:C29AHACXX:8:2305:1167:51738,HWI-D00104:165:C29AHACXX:8:2302:6410:93868,HWI-D00104:165:C29AHACXX:8:1101:5955:87832,HWI-D00104:165:C29AHACXX:8:1102:10732:43093;sequence=TATCATACAAAAAGTCATTGAGATTA;start=120423;subtype=MAC;support_ref=188;support_variant=4;type=CRYPTIC;
scaffold51_105_with_IES	MILORD	internal_eliminated_sequence	121596	122244	.	.	.	ID=MILORD.105.121596.122244;Name=MILORD.105.121596.122244;bounded_by_ta=TRUE;common_boundary=Both;end=122244;ies_id=IESPGM.PTET51.1.105.115797;ies_left_dist=0;ies_min_dist=0;ies_right_dist=0;junction_seq=tctatttgtatcattTAattacaataacccaa;read_names=HWI-D00104:165:C29AHACXX:8:2209:5201:18171,HWI-D00104:165:C29AHACXX:8:2105:12498:20624,HWI-D00104:165:C29AHACXX:8:1106:11376:11479,HWI-D00104:165:C29AHACXX:8:2104:11567:18841,HWI-D00104:165:C29AHACXX:8:2301:2641:17607,HWI-D00104:165:C29AHACXX:8:1107:12132:46401,HWI-D00104:165:C29AHACXX:8:1202:7007:3587,HWI-D00104:165:C29AHACXX:8:1304:11796:68063,HWI-D00104:165:C29AHACXX:8:2101:11435:20343,HWI-D00104:165:C29AHACXX:8:2204:12593:35920,HWI-D00104:165:C29AHACXX:8:1301:8072:70871,HWI-D00104:165:C29AHACXX:8:1201:15190:38556,HWI-D00104:165:C29AHACXX:8:2201:19133:24187,HWI-D00104:165:C29AHACXX:8:2308:11085:49731,HWI-D00104:165:C29AHACXX:8:1306:13992:21979,HWI-D00104:165:C29AHACXX:8:1102:17525:20638,HWI-D00104:165:C29AHACXX:8:1204:10110:68739,HWI-D00104:165:C29AHACXX:8:2102:14903:77038,HWI-D00104:165:C29AHACXX:8:1306:15981:17783,HWI-D00104:165:C29AHACXX:8:1307:9196:99965,HWI-D00104:165:C29AHACXX:8:2102:12915:69711,HWI-D00104:165:C29AHACXX:8:1107:15103:75699;sequence=TACAGATGATAAAGAAATTCGCCTATTTTAATATAATAAATTATTCATATTATATTTCTAGCACTTTCATCAAACTAATCAATCTACATTAATAAAGAATATTTCTGGAAAAGATGTTATAATATAATATATATATTTATTTAACCCATTTAAGGGAAAATAAAAATTAATCATTTATATCTCATTATGCATATATTTATCATTACTTTTCAAAATTTTAGTTTTTAATATAAATAAAGGAAACTAAGATGGTTTACGTTTTATACTTGATTATTTTTATTGATTGAAAAGTTGTTCTTATTGTTAAAAGTGCGCTATTCATAGAGGGTTTAGAATTGAAGTTATCAGATTAATTTTTAATTATGATGATAAAAACCTTCCCACTATAAATAAGCATTCGAGATTCAGGGATTATATCGTCCATGATTCAGGAATCTGTTATACTCATAGAATTAAATTAAACAGAAATAAAAATTATCTAAATCAGAGTTCTAATAATATAATTATTATCTTTAACCATAAATTAATTAATAAATTAATTTTGAATGACAAAAAATATTTATAAATCATCAATGTATTTCAATTTTCTAATTTTTTTAATTTAGATATCTTCTGGTACATCTTTTTGCAAGAATTATAAAATTGACTG;start=121596;subtype=IES;support_ref=68;support_variant=22;type=IES;
scaffold51_105_with_IES	MILORD	internal_eliminated_sequence	121789	122633	.	.	.	ID=MILORD.105.121789.122633;Name=MILORD.105.121789.122633;bounded_by_ta=TRUE;common_boundary=None;end=122633;ies_id=IESPGM.PTET51.1.105.115797;ies_left_dist=-193;ies_min_dist=193;ies_right_dist=-389;junction_seq=atctcattatgcataTAttataaacaactcca;read_names=HWI-D00104:165:C29AHACXX:8:1303:18638:88093;sequence=TATTTATCATTACTTTTCAAAATTTTAGTTTTTAATATAAATAAAGGAAACTAAGATGGTTTACGTTTTATACTTGATTATTTTTATTGATTGAAAAGTTGTTCTTATTGTTAAAAGTGCGCTATTCATAGAGGGTTTAGAATTGAAGTTATCAGATTAATTTTTAATTATGATGATAAAAACCTTCCCACTATAAATAAGCATTCGAGATTCAGGGATTATATCGTCCATGATTCAGGAATCTGTTATACTCATAGAATTAAATTAAACAGAAATAAAAATTATCTAAATCAGAGTTCTAATAATATAATTATTATCTTTAACCATAAATTAATTAATAAATTAATTTTGAATGACAAAAAATATTTATAAATCATCAATGTATTTCAATTTTCTAATTTTTTTAATTTAGATATCTTCTGGTACATCTTTTTGCAAGAATTATAAAATTGACTGTAATTACAATAACCCAAAAAGTCCGAATTAAAATTCTTAAATTGCTTTTGTTGATCTACTGTTTGAAATTCCAAAGAAATATATACTAAATGATATTCCATGTTTGACTTTTTACAAAATATCCTACAACTGAATGATAGAGACGATCATAAATAAAATCTGCGACTAGCATCTCTCCATTTGAATATGTATTTTTACTGCATATAATTAAATTTATAAAAATGTAATTCATTTTCTCTTTGCAAATTCCTACAACGCCTCCCTTCTTGTGACAGGGTTTTCTCTATCATAATCTGTATTGAAGTGCTCCTCGGCTTCATCATAAGTTTGAACCTCATCTTTCTATTCTAAAGGAAATAGAACATTCGAGATTTCTTCCATTGGGAGAA;start=121789;subtype=OVERLAPPING;support_ref=37;support_variant=1;type=ALTERNATIVE;
scaffold51_105_with_IES	MILORD	internal_eliminated_sequence	122035	122232	.	.	.	ID=MILORD.105.122035.122232;Name=MILORD.105.122035.122232;bounded_by_ta=TRUE;common_boundary=None;end=122232;ies_id=IESPGM.PTET51.1.105.115797;ies_left_dist=-439;ies_min_dist=12;ies_right_dist=12;junction_seq=gattcaggaatctgtTAaaattgactgtaatt;read_names=HWI-D00104:165:C29AHACXX:8:1107:9331:33770,HWI-D00104:165:C29AHACXX:8:1204:7469:93999,HWI-D00104:165:C29AHACXX:8:1103:7034:44491,HWI-D00104:165:C29AHACXX:8:1104:4775:25751;sequence=TATACTCATAGAATTAAATTAAACAGAAATAAAAATTATCTAAATCAGAGTTCTAATAATATAATTATTATCTTTAACCATAAATTAATTAATAAATTAATTTTGAATGACAAAAAATATTTATAAATCATCAATGTATTTCAATTTTCTAATTTTTTTAATTTAGATATCTTCTGGTACATCTTTTTGCAAGAATTA;start=122035;subtype=INTERNAL;support_ref=44;support_variant=4;type=ALTERNATIVE;
scaffold51_105_with_IES	MILORD	internal_eliminated_sequence	122715	122862	.	.	.	ID=MILORD.105.122715.122862;Name=MILORD.105.122715.122862;bounded_by_ta=TRUE;common_boundary=Both;end=122862;ies_id=IESPGM.PTET51.1.105.116267;ies_left_dist=0;ies_min_dist=0;ies_right_dist=0;junction_seq=tggatactactgtatTAccaataccagtaaat;read_names=HWI-D00104:165:C29AHACXX:8:2305:2797:100247,HWI-D00104:165:C29AHACXX:8:1108:2400:82390,HWI-D00104:165:C29AHACXX:8:1304:3160:53666,HWI-D00104:165:C29AHACXX:8:1107:14461:21127,HWI-D00104:165:C29AHACXX:8:1203:1406:6395,HWI-D00104:165:C29AHACXX:8:2304:10214:78456,HWI-D00104:165:C29AHACXX:8:1107:12877:15974,HWI-D00104:165:C29AHACXX:8:2102:13981:18721,HWI-D00104:165:C29AHACXX:8:1104:13618:94769,HWI-D00104:165:C29AHACXX:8:1307:9525:6725,HWI-D00104:165:C29AHACXX:8:1307:12099:79218,HWI-D00104:165:C29AHACXX:8:2308:3255:9873,HWI-D00104:165:C29AHACXX:8:2104:17755:41355,HWI-D00104:165:C29AHACXX:8:1304:6035:60802,HWI-D00104:165:C29AHACXX:8:2204:17121:28589,HWI-D00104:165:C29AHACXX:8:1203:15702:92853,HWI-D00104:165:C29AHACXX:8:2108:5024:31407,HWI-D00104:165:C29AHACXX:8:2306:1945:89393,HWI-D00104:165:C29AHACXX:8:2101:15967:79673,HWI-D00104:165:C29AHACXX:8:2103:13267:94529,HWI-D00104:165:C29AHACXX:8:1304:18376:85859,HWI-D00104:165:C29AHACXX:8:1102:7102:20386,HWI-D00104:165:C29AHACXX:8:2202:16735:100827,HWI-D00104:165:C29AHACXX:8:1203:17676:78769,HWI-D00104:165:C29AHACXX:8:2102:19987:65478,HWI-D00104:165:C29AHACXX:8:2105:16882:36264,HWI-D00104:165:C29AHACXX:8:1309:19267:21055,HWI-D00104:165:C29AHACXX:8:1107:7197:46957,HWI-D00104:165:C29AHACXX:8:1205:3494:4577,HWI-D00104:165:C29AHACXX:8:2102:5566:9045;sequence=TACAGTAAAAGATAATGTTGTTTCTGATTTGCTTCATAATGGATCAAATATGTTCTAAATTTCAATTAAATAAATTAATTTTCTTAAAGTTTTCCAAAAAGAAGTTTTAAATTTATAATGGAATAAAATAAGTACCCTATTTTAATTG;start=122715;subtype=IES;support_ref=20;support_variant=30;type=IES;
scaffold51_105_with_IES	MILORD	internal_eliminated_sequence	122985	123011	.	.	.	ID=MILORD.105.122985.123011;Name=MILORD.105.122985.123011;bounded_by_ta=TRUE;common_boundary=Both;end=123011;ies_id=IESPGM.PTET51.1.105.116389;ies_left_dist=0;ies_min_dist=0;ies_right_dist=0;junction_seq=ttatctacaaaatagTAtaatgtcaatcccat;read_names=HWI-D00104:165:C29AHACXX:8:2303:3589:82282,HWI-D00104:165:C29AHACXX:8:1206:15616:9985,HWI-D00104:165:C29AHACXX:8:1206:14196:81360,HWI-D00104:165:C29AHACXX:8:2205:9121:19649,HWI-D00104:165:C29AHACXX:8:2204:15634:42011,HWI-D00104:165:C29AHACXX:8:2308:12100:60916,HWI-D00104:165:C29AHACXX:8:1302:1151:45380,HWI-D00104:165:C29AHACXX:8:1303:4254:42090,HWI-D00104:165:C29AHACXX:8:1205:16117:16787,HWI-D00104:165:C29AHACXX:8:2203:4512:18271,HWI-D00104:165:C29AHACXX:8:2204:12145:33169,HWI-D00104:165:C29AHACXX:8:1309:10004:72620,HWI-D00104:165:C29AHACXX:8:2201:9859:46278,HWI-D00104:165:C29AHACXX:8:1307:1302:5804,HWI-D00104:165:C29AHACXX:8:2301:4842:45749,HWI-D00104:165:C29AHACXX:8:2202:18591:100547,HWI-D00104:165:C29AHACXX:8:1203:13703:93143;sequence=TATAGTTAATTTTTATGATTGTAACTA;start=122985;subtype=IES;support_ref=3;support_variant=17;type=IES;
scaffold51_105_with_IES	MILORD	internal_eliminated_sequence	124169	124198	.	.	.	ID=MILORD.105.124169.124198;Name=MILORD.105.124169.124198;bounded_by_ta=TRUE;common_boundary=Both;end=124198;ies_id=IESPGM.PTET51.1.105.117546;ies_left_dist=0;ies_min_dist=0;ies_right_dist=0;junction_seq=gaatatgttcttcaaTActtctctgtaatctt;read_names=HWI-D00104:165:C29AHACXX:8:2207:9350:73398,HWI-D00104:165:C29AHACXX:8:2103:10582:37756,HWI-D00104:165:C29AHACXX:8:2104:14440:5987,HWI-D00104:165:C29AHACXX:8:1106:2673:16694,HWI-D00104:165:C29AHACXX:8:2102:18368:46707,HWI-D00104:165:C29AHACXX:8:1202:2359:68566,HWI-D00104:165:C29AHACXX:8:1201:8578:59570,HWI-D00104:165:C29AHACXX:8:1103:4593:92559,HWI-D00104:165:C29AHACXX:8:2304:8775:39698,HWI-D00104:165:C29AHACXX:8:1107:11721:101270,HWI-D00104:165:C29AHACXX:8:1106:4250:51841,HWI-D00104:165:C29AHACXX:8:2204:17167:81210,HWI-D00104:165:C29AHACXX:8:2301:15599:87910,HWI-D00104:165:C29AHACXX:8:2103:6526:55374,HWI-D00104:165:C29AHACXX:8:2304:12050:20484,HWI-D00104:165:C29AHACXX:8:2302:13952:40082,HWI-D00104:165:C29AHACXX:8:2209:2230:19545,HWI-D00104:165:C29AHACXX:8:1201:7849:17274,HWI-D00104:165:C29AHACXX:8:2303:19588:7453,HWI-D00104:165:C29AHACXX:8:2201:11517:63967,HWI-D00104:165:C29AHACXX:8:1203:8872:98700,HWI-D00104:165:C29AHACXX:8:2306:3319:98785,HWI-D00104:165:C29AHACXX:8:2204:15148:14588,HWI-D00104:165:C29AHACXX:8:2201:6752:81119,HWI-D00104:165:C29AHACXX:8:1303:15574:60544,HWI-D00104:165:C29AHACXX:8:2301:14719:60699,HWI-D00104:165:C29AHACXX:8:1301:17202:95873,HWI-D00104:165:C29AHACXX:8:2206:3060:15981,HWI-D00104:165:C29AHACXX:8:1302:16696:2217,HWI-D00104:165:C29AHACXX:8:1202:10760:37317,HWI-D00104:165:C29AHACXX:8:1108:11698:43451,HWI-D00104:165:C29AHACXX:8:2104:6210:10846,HWI-D00104:165:C29AHACXX:8:2306:6313:70004,HWI-D00104:165:C29AHACXX:8:2303:6280:25298,HWI-D00104:165:C29AHACXX:8:2102:14753:79861,HWI-D00104:165:C29AHACXX:8:2306:20518:24294,HWI-D00104:165:C29AHACXX:8:1101:13178:5937;sequence=TATAATAAAATTATATATCAGTTTAACCTA;start=124169;subtype=IES;support_ref=0;support_variant=37;type=IES;
scaffold51_105_with_IES	MILORD	internal_eliminated_sequence	124609	124764	.	.	.	ID=MILORD.105.124609.124764;Name=MILORD.105.124609.124764;bounded_by_ta=TRUE;common_boundary=Both;end=124764;ies_id=IESPGM.PTET51.1.105.117956;ies_left_dist=0;ies_min_dist=0;ies_right_dist=0;junction_seq=caaccaaaatgaagaTAcaatatttaatgaac;read_names=HWI-D00104:165:C29AHACXX:8:2204:14803:21132,HWI-D00104:165:C29AHACXX:8:1206:16217:70970,HWI-D00104:165:C29AHACXX:8:1303:8222:62558,HWI-D00104:165:C29AHACXX:8:1202:7477:9297,HWI-D00104:165:C29AHACXX:8:1202:9641:48972,HWI-D00104:165:C29AHACXX:8:2201:10245:56528,HWI-D00104:165:C29AHACXX:8:1101:9880:22888,HWI-D00104:165:C29AHACXX:8:2301:4940:28580,HWI-D00104:165:C29AHACXX:8:1202:14186:7952,HWI-D00104:165:C29AHACXX:8:1205:2246:11201,HWI-D00104:165:C29AHACXX:8:2108:18840:37488,HWI-D00104:165:C29AHACXX:8:2204:11622:36398,HWI-D00104:165:C29AHACXX:8:1204:16555:3746,HWI-D00104:165:C29AHACXX:8:1203:19275:24882,HWI-D00104:165:C29AHACXX:8:1106:12058:22572,HWI-D00104:165:C29AHACXX:8:1307:5076:20387,HWI-D00104:165:C29AHACXX:8:2104:16589:74492,HWI-D00104:165:C29AHACXX:8:1202:4981:60075,HWI-D00104:165:C29AHACXX:8:1306:12583:45666,HWI-D00104:165:C29AHACXX:8:1105:16718:59558,HWI-D00104:165:C29AHACXX:8:1305:19836:75410,HWI-D00104:165:C29AHACXX:8:1106:16418:40807,HWI-D00104:165:C29AHACXX:8:1204:15141:16496,HWI-D00104:165:C29AHACXX:8:1303:18629:49226,HWI-D00104:165:C29AHACXX:8:1206:16976:50108,HWI-D00104:165:C29AHACXX:8:1206:20486:8509,HWI-D00104:165:C29AHACXX:8:1105:9525:92254,HWI-D00104:165:C29AHACXX:8:2205:15331:41597,HWI-D00104:165:C29AHACXX:8:1106:10669:35214,HWI-D00104:165:C29AHACXX:8:2101:11102:20411,HWI-D00104:165:C29AHACXX:8:2205:20560:48912,HWI-D00104:165:C29AHACXX:8:2102:8693:33746,HWI-D00104:165:C29AHACXX:8:1104:12526:64626,HWI-D00104:165:C29AHACXX:8:2303:5317:8593,HWI-D00104:165:C29AHACXX:8:2202:2123:51619,HWI-D00104:165:C29AHACXX:8:2105:14896:81239,HWI-D00104:165:C29AHACXX:8:1309:19268:25889,HWI-D00104:165:C29AHACXX:8:1205:3554:5933,HWI-D00104:165:C29AHACXX:8:2301:19031:60259,HWI-D00104:165:C29AHACXX:8:1309:9552:75553,HWI-D00104:165:C29AHACXX:8:2301:12532:78866,HWI-D00104:165:C29AHACXX:8:2304:2351:33997,HWI-D00104:165:C29AHACXX:8:2204:14492:32655,HWI-D00104:165:C29AHACXX:8:1301:4130:75354,HWI-D00104:165:C29AHACXX:8:1106:12790:13252,HWI-D00104:165:C29AHACXX:8:1108:12692:56454,HWI-D00104:165:C29AHACXX:8:2203:19685:8783,HWI-D00104:165:C29AHACXX:8:2206:11308:22264,HWI-D00104:165:C29AHACXX:8:1204:6915:50499,HWI-D00104:165:C29AHACXX:8:2101:15532:30588;sequence=TATTGTTAATTTATTCTGCCAAAACAGACATCCAAATCACCCTTATTCAAGTAAATCGAAAATAATAGAATTCAAAAATGTCTTGAAATAAGTAAATTATAGATTAAAGTGATAACATTAATAAGAAATAAAAGGTTTAAAATCTTAAATCAACAA;start=124609;subtype=IES;support_ref=4;support_variant=50;type=IES;
scaffold51_105_with_IES	MILORD	internal_eliminated_sequence	125009	125035	.	.	.	ID=MILORD.105.125009.125035;Name=MILORD.105.125009.125035;bounded_by_ta=TRUE;common_boundary=Both;end=125035;ies_id=IESPGM.PTET51.1.105.118200;ies_left_dist=0;ies_min_dist=0;ies_right_dist=0;junction_seq=atgagatttatgatgTAattttggaacatttt;read_names=HWI-D00104:165:C29AHACXX:8:2103:13929:45448,HWI-D00104:165:C29AHACXX:8:2206:3781:52323,HWI-D00104:165:C29AHACXX:8:2301:17600:34760,HWI-D00104:165:C29AHACXX:8:2202:20870:86078,HWI-D00104:165:C29AHACXX:8:1302:4461:20175,HWI-D00104:165:C29AHACXX:8:1302:4159:9594,HWI-D00104:165:C29AHACXX:8:2104:16604:75204,HWI-D00104:165:C29AHACXX:8:1202:10499:91189,HWI-D00104:165:C29AHACXX:8:1103:12363:57792,HWI-D00104:165:C29AHACXX:8:2209:3968:42456,HWI-D00104:165:C29AHACXX:8:1304:13659:26015,HWI-D00104:165:C29AHACXX:8:2108:1811:41620,HWI-D00104:165:C29AHACXX:8:2307:15726:97142,HWI-D00104:165:C29AHACXX:8:2201:14846:3766,HWI-D00104:165:C29AHACXX:8:1204:12665:39893,HWI-D00104:165:C29AHACXX:8:1301:4287:46511,HWI-D00104:165:C29AHACXX:8:2303:13501:78311,HWI-D00104:165:C29AHACXX:8:2101:9918:89641,HWI-D00104:165:C29AHACXX:8:2303:12102:33801,HWI-D00104:165:C29AHACXX:8:2202:19894:28305,HWI-D00104:165:C29AHACXX:8:1309:13594:10914,HWI-D00104:165:C29AHACXX:8:1203:4094:3833,HWI-D00104:165:C29AHACXX:8:1107:10789:99683,HWI-D00104:165:C29AHACXX:8:1106:10096:76567,HWI-D00104:165:C29AHACXX:8:2304:15284:35166,HWI-D00104:165:C29AHACXX:8:1304:13540:32350,HWI-D00104:165:C29AHACXX:8:2108:15345:86089,HWI-D00104:165:C29AHACXX:8:1206:2265:99025,HWI-D00104:165:C29AHACXX:8:2102:4860:75760,HWI-D00104:165:C29AHACXX:8:2305:17189:22339,HWI-D00104:165:C29AHACXX:8:2302:10850:88488,HWI-D00104:165:C29AHACXX:8:1205:15496:67410;sequence=TATCGTTAGGAATTTTCTCATTTACTA;start=125009;subtype=IES;support_ref=0;support_variant=32;type=IES;
scaffold51_105_with_IES	MILORD	internal_eliminated_sequence	125290	125315	.	.	.	ID=MILORD.105.125290.125315;Name=MILORD.105.125290.125315;bounded_by_ta=TRUE;common_boundary=Both;end=125315;ies_id=IESPGM.PTET51.1.105.118454;ies_left_dist=0;ies_min_dist=0;ies_right_dist=0;junction_seq=tctttttggaacttcTAaataggaaccaaaaa;read_names=HWI-D00104:165:C29AHACXX:8:2306:14579:30318,HWI-D00104:165:C29AHACXX:8:1302:6845:35050,HWI-D00104:165:C29AHACXX:8:2104:17959:66594,HWI-D00104:165:C29AHACXX:8:1303:11102:70776,HWI-D00104:165:C29AHACXX:8:1107:5201:47373,HWI-D00104:165:C29AHACXX:8:2201:15591:36150,HWI-D00104:165:C29AHACXX:8:1106:4532:12344,HWI-D00104:165:C29AHACXX:8:2104:12347:74239,HWI-D00104:165:C29AHACXX:8:2205:16455:30166,HWI-D00104:165:C29AHACXX:8:2207:7129:84570,HWI-D00104:165:C29AHACXX:8:2102:8977:84937;sequence=TACAATCAAATCTCACTTATTTACTA;start=125290;subtype=IES;support_ref=33;support_variant=11;type=IES;
scaffold51_105_with_IES	MILORD	internal_eliminated_sequence	126184	127821	.	.	.	ID=MILORD.105.126184.127821;Name=MILORD.105.126184.127821;bounded_by_ta=TRUE;common_boundary=None;end=127821;ies_id=IESPGM.PTET51.1.105.120468;ies_left_dist=1300;ies_min_dist=291;ies_right_dist=-291;junction_seq=taaactttcactgaaTAtgttaatttaatatt;read_names=HWI-D00104:165:C29AHACXX:8:2101:7296:6670;sequence=TAATTTTATCTTAAATTCATATTATAAAAATTAAGAGTTTAATTAAGAAATAATCTAATTATGATTATAAATTGTCTATACACATAACTCAATTTTCATAATTCTATTTACAAATTAAAGGTAAAATAAATTTTTCTTCCTATTTTCTTGATTAATTTTCACAATTATAGTTTCGCCCTTATGAAATTTCATTATAGCGTTGTTCTTTTGATGTTGTTTCCAAATCTGAGAATGGGATGGTAATGTGTAAATTATCCTAAAGCACTCCTTAAACCCATTTATGCTTCTATACATCTTATAATTTGATTCTATTTTCGTGATTTGGATTTAATAACTCTCTGATCAAAGTTACTAACTCAAAACTTACTTGTCTAGGAAATTTGTATGTTCCTTAACTTATCATTATGAATATCTCTGCATTATTTTTCCCGTAAAAAGGATACTCTCCAAAAATTAAATAATACAAAAGAATTCCTAATGCCCAAATGTCCAGACAAAAGTTAATTTTTTTGAGCTTTCCTGATAATATTTCAGGAGCTATATAAAGAATGGTTCCAACATTCAAAGGCTCATCAAATGGTACACCAGTACCTGACAAATAGGCTAAGCCAAAATCTATAATTTTAATCTACTTTAAATATTTAAATATTTACTTAAAAATTATTATTACTGTTTATGAAATAATCTTTTTGTCTTTTTGTCCTTTTTAAATTTTTAATTTTTATTGAAAAATGATAGCCAAAATGATAATCTTAGCCAGAATTGAGGAAGTTTAGCAACGAACCTTAATAGAAAATATATATAATATTCTAAAATATCTGTATCAATAAAAATAATGTTTTCCAATTTTAGATCTCTATGAATGACATTGTTTTTATGCATATATGATACTGCATCTAAAATCTAAATGAATAAATGCCTGGCTATTTTTTCATTTAATGGTCCGTTTTCTAATATTAATCATTATATATACATAAGACAAAATCTAATAAGGTTTCTCCTTTTAAATATTCCATTTCTAAGACTGCTTCTGATTTTTCAGGGAATAATTTATACCCATACAAGTTCACTATGTTTTTATGTTTTAACAGTTCTAAAATCACAGCCTCTCTTGCTATGTATAAATATTAATTTTTTTATTCCTCACTAATAAACTTAATTATTTTCTCTTCATTAGTAACTTTATGTTGAATAAGCATAATTGTTGCTTAACCTCCTTTACAAATAAGAGTCACAGGTAGGTGCTCAAAAAGTATGTATTTACTATCTGGCTTTTTGCCATTAGTTGTTACGAATATCTTATACTTGAAATTAAAAATTTTGTATAAAATTATAATGATTATACTATACCATTATATTTCAAATATTTTAAATCTTCTTCAAAAATTTCTTAACATTTATGATCAAAAAGTCTAACCTTTTATGACGACTTTGTTCCCCCAACTAACTTAATAAGTTTACTCATGGAAGATGCTTGAGTAAAAGTAACATGTATAGGGTTTTATTATTGTTAGTATATAGTTAAATGAGAATCGCTGCAGAGTGAAGGAAAAGAATTGGATGGTAAATAATTTTTCATTGCGTAATTAAATAAAAATAATCATTTATTTTAAATTTTAATTCATTTACATATAATAA;start=126184;subtype=EXTERNAL;support_ref=95;support_variant=1;type=ALTERNATIVE;
scaffold51_105_with_IES	MILORD	internal_eliminated_sequence	126851	127004	.	.	.	ID=MILORD.105.126851.127004;Name=MILORD.105.126851.127004;bounded_by_ta=TRUE;common_boundary=Both;end=127004;ies_id=IESPGM.PTET51.1.105.119989;ies_left_dist=0;ies_min_dist=0;ies_right_dist=0;junction_seq=cttaaaaattattatTAtcaataaaaataatg;read_names=HWI-D00104:165:C29AHACXX:8:2203:13869:35039,HWI-D00104:165:C29AHACXX:8:1103:12328:17324,HWI-D00104:165:C29AHACXX:8:1102:11124:34737,HWI-D00104:165:C29AHACXX:8:2301:21110:52678,HWI-D00104:165:C29AHACXX:8:2301:17355:60636,HWI-D00104:165:C29AHACXX:8:2102:18409:15188,HWI-D00104:165:C29AHACXX:8:1303:13207:35091,HWI-D00104:165:C29AHACXX:8:1107:13258:93480,HWI-D00104:165:C29AHACXX:8:1105:6983:46302,HWI-D00104:165:C29AHACXX:8:1303:2675:88953,HWI-D00104:165:C29AHACXX:8:2103:20433:72068;sequence=TACTGTTTATGAAATAATCTTTTTGTCTTTTTGTCCTTTTTAAATTTTTAATTTTTATTGAAAAATGATAGCCAAAATGATAATCTTAGCCAGAATTGAGGAAGTTTAGCAACGAACCTTAATAGAAAATATATATAATATTCTAAAATATCTG;start=126851;subtype=IES;support_ref=12;support_variant=11;type=IES;
scaffold51_105_with_IES	MILORD	internal_eliminated_sequence	127484	127530	.	.	.	ID=MILORD.105.127484.127530;Name=MILORD.105.127484.127530;bounded_by_ta=TRUE;common_boundary=Both;end=127530;ies_id=IESPGM.PTET51.1.105.120468;ies_left_dist=0;ies_min_dist=0;ies_right_dist=0;junction_seq=ttgttacgaatatctTAccattatatttcaaa;read_names=HWI-D00104:165:C29AHACXX:8:1302:9771:29437,HWI-D00104:165:C29AHACXX:8:2303:18024:69186,HWI-D00104:165:C29AHACXX:8:1304:8705:89563,HWI-D00104:165:C29AHACXX:8:2206:4282:16879,HWI-D00104:165:C29AHACXX:8:2202:18133:58317,HWI-D00104:165:C29AHACXX:8:2204:8098:16552,HWI-D00104:165:C29AHACXX:8:2304:21141:72348,HWI-D00104:165:C29AHACXX:8:1203:3786:10914,HWI-D00104:165:C29AHACXX:8:1307:5001:78520,HWI-D00104:165:C29AHACXX:8:2304:18239:25132,HWI-D00104:165:C29AHACXX:8:1105:10774:62877,HWI-D00104:165:C29AHACXX:8:1301:6002:78188,HWI-D00104:165:C29AHACXX:8:2304:6729:96309,HWI-D00104:165:C29AHACXX:8:2104:19553:12347,HWI-D00104:165:C29AHACXX:8:2205:10199:29251,HWI-D00104:165:C29AHACXX:8:1106:2468:31313,HWI-D00104:165:C29AHACXX:8:2203:2453:74676,HWI-D00104:165:C29AHACXX:8:2303:10638:17429,HWI-D00104:165:C29AHACXX:8:2306:19628:5107,HWI-D00104:165:C29AHACXX:8:1301:5152:24558,HWI-D00104:165:C29AHACXX:8:1102:15809:80577,HWI-D00104:165:C29AHACXX:8:1106:15330:54079,HWI-D00104:165:C29AHACXX:8:2302:8002:17457,HWI-D00104:165:C29AHACXX:8:2204:9427:72560,HWI-D00104:165:C29AHACXX:8:2101:4017:20054,HWI-D00104:165:C29AHACXX:8:2303:4530:42129,HWI-D00104:165:C29AHACXX:8:2202:13670:94385,HWI-D00104:165:C29AHACXX:8:2105:4645:18349,HWI-D00104:165:C29AHACXX:8:1206:14561:40074,HWI-D00104:165:C29AHACXX:8:1105:7584:52156,HWI-D00104:165:C29AHACXX:8:1101:15824:36762,HWI-D00104:165:C29AHACXX:8:1302:16186:20237,HWI-D00104:165:C29AHACXX:8:2102:12657:5662,HWI-D00104:165:C29AHACXX:8:1306:14676:35947,HWI-D00104:165:C29AHACXX:8:1204:7770:61137,HWI-D00104:165:C29AHACXX:8:1101:11755:75057,HWI-D00104:165:C29AHACXX:8:1107:7830:61193,HWI-D00104:165:C29AHACXX:8:1103:11992:73511,HWI-D00104:165:C29AHACXX:8:1102:12413:90548,HWI-D00104:165:C29AHACXX:8:1305:6655:45674;sequence=TATACTTGAAATTAAAAATTTTGTATAAAATTATAATGATTATACTA;start=127484;subtype=IES;support_ref=0;support_variant=40;type=IES;
scaffold51_105_with_IES	MILORD	internal_eliminated_sequence	128592	128664	.	.	.	ID=MILORD.105.128592.128664;Name=MILORD.105.128592.128664;bounded_by_ta=TRUE;common_boundary=Both;end=128664;ies_id=IESPGM.PTET51.1.105.121529;ies_left_dist=0;ies_min_dist=0;ies_right_dist=0;junction_seq=actttaacttaggttTAtgagactgatattga;read_names=HWI-D00104:165:C29AHACXX:8:1307:3066:85599,HWI-D00104:165:C29AHACXX:8:2306:4322:91206,HWI-D00104:165:C29AHACXX:8:2302:9818:28371,HWI-D00104:165:C29AHACXX:8:1204:8652:50813,HWI-D00104:165:C29AHACXX:8:1204:3748:16520,HWI-D00104:165:C29AHACXX:8:2207:11686:83199,HWI-D00104:165:C29AHACXX:8:2206:15683:10275,HWI-D00104:165:C29AHACXX:8:2104:20250:40860,HWI-D00104:165:C29AHACXX:8:1106:12462:2369,HWI-D00104:165:C29AHACXX:8:2308:4484:100445,HWI-D00104:165:C29AHACXX:8:2108:11916:100206,HWI-D00104:165:C29AHACXX:8:2108:14677:11561,HWI-D00104:165:C29AHACXX:8:2306:13272:38659,HWI-D00104:165:C29AHACXX:8:1205:3029:27721,HWI-D00104:165:C29AHACXX:8:1301:15657:49888,HWI-D00104:165:C29AHACXX:8:1203:3165:54380,HWI-D00104:165:C29AHACXX:8:2306:17494:99288,HWI-D00104:165:C29AHACXX:8:2301:7437:24285,HWI-D00104:165:C29AHACXX:8:2301:7721:48457,HWI-D00104:165:C29AHACXX:8:2102:18510:29101,HWI-D00104:165:C29AHACXX:8:1104:20730:90030,HWI-D00104:165:C29AHACXX:8:2104:5332:57906,HWI-D00104:165:C29AHACXX:8:1101:18622:14218,HWI-D00104:165:C29AHACXX:8:2203:18293:45814,HWI-D00104:165:C29AHACXX:8:1203:11141:26101,HWI-D00104:165:C29AHACXX:8:2207:14784:88223,HWI-D00104:165:C29AHACXX:8:1106:6099:6397;sequence=TACAGAACAAATATTTTAAACAAAATTTTAATTTTAATTAAGATTATTTTTTAATATATTTGAAATTAAAGTG;start=128592;subtype=IES;support_ref=2;support_variant=27;type=IES;
scaffold51_105_with_IES	MILORD	internal_eliminated_sequence	129409	132941	.	.	.	ID=MILORD.105.129409.132941;Name=MILORD.105.129409.132941;bounded_by_ta=TRUE;common_boundary=LEFT;end=132941;ies_id=IESPGM.PTET51.1.105.122273;ies_left_dist=0;ies_min_dist=0;ies_right_dist=-2868;junction_seq=aatcagcattcctgcTAtctattgattaatac;read_names=HWI-D00104:165:C29AHACXX:8:2207:4497:58324;sequence=TACAGAAGGAATAATGATTAAATTTGTCAAAACGGGAATTATTAGATTAATATTTACAAGCGAAATATATATTACTATTATTATTTTATCATTTAATTTTTGATAAATAAGAAAATAGACTAAGAATTGATTGCTCTCTTAAAGCAAATTTCTTATCTGAGTATCCAGTTATTGGGCGACCAATATTTAATATGTTATTTAGTACTTTCTATAATGCTTTAATGATTTGTGTGAATTCAAAGCACCTAATGTATGGAGTTGGAAAAGAGTCAAGAATATGCTTCGAACAGTCAAGAGGCTTCTTTTTAGGATGGGTCTAATTACCTGGTCACCTTAATAACTCTACATCATCAAGAAGAAAAGACCAACTTATAATATTAGAGTCTACAACATATTGCAATTTAGTTCTATTATTTTTTCAAGAATAAAGATTATTTAGAATTAGTGATCTCTTGTTTCTTTTACATTAATTCTGATGAAATTCGGTCTTTTAAGGTTAATAGTAATTAGATAAATTTAATAAGTCTAAAGCCATATTAATTGAAATGATAATTTGTAAGTATTTATTAAAGTAAAGGATTAGCTATTTCACTTTCTTTGTACTTTATTTATTAAATCACTCATTCAATAATAAAATAAATATTAATTTAAATATAAATTGAATGTATTTAATTTGCAATGAATATTAATTCCAAAATTAAACTAGTTTGATAGAAAGTACATTCTATAAAAAATTGAAGATATTAACTGCTGTAATTATCCATAAAAAACCTTATGAGCAAGAATTTATTAATAATTCCTACGATATTCAATTTAATTTACTTCATGATTATTTCTACTATCCATTATATTCAACTTTGGTCACAAAATTGAAATTGAATCCAGAATTTACTTGTTTAAATAATAGCAGTGCAATTAAATGCAATCTCTTAAAATATAACATATTAAGTAGATCTTGTATTGACCTAATTAAAAATTACATTTGGATCAAAGAATTTATTATCTAAAATTAATTACATGTTTTATATTATTAACAAAATCTAGAACTTAAGTTGATGAATTGTGAAACAAATAAATCCTTTGTGGTTGGCAAATTTGAGGCTCTAGAAATAGATGAAAATTAATTTTACATTTTTAAAACTGATGTTTTTATACCCTATTAAAATGAAACAAAAATTTTGTGCCTATAATTTAAAAATGGTTCAAACAGTATTAACCCAAAAATTCTAAAAATCTAAGGAAAATTAATAACAGTTCTTTATAATAGACATCTTTATATCATTATTACAACAGTTTGCTAAATTTAAGTAATCGAAAGTAGCCTAATAGTAGAAAAATTCGTAGAGATGAGAGAATAAGGAGTATACATACTTTTTAAGTTAGTTTTTCATCTATTTGAACAGGTATAAGTTTCCTTAATAGATGCGAAAAGTTTGAAGTTTTTTTTGGTTTTATGAAGGCTTGTAGTTTTAATTAAACAATTATATTTTATAACCAAATATATATGACTGAATCTAAATATTTAATTATACTGTTTAATTAAATTTTGATACCTAAATACTTTCTATCATTTCAATATCATCATCTTATAATTCCTTGATTTTGATAGAGAAAACATAAAAAGAAGAAATTAACATCAACAAATACGAATTGATGGGTGATTAAAAAACCTTACTTTTTGCACTACCAAAATTTAGTTTTTAATATTAGATTCCTATTAAATATGTAACAACTGGATTTATTCTTGCAATTGCTGCATATAATAATAATATCGATAAATCATTCAAGCTCTTTCTATACTAAAGTATTGTAGAAAATCTTTGTATATTATTTTTTTTATTTTTTGAGAATAATCTTGATTTATAATCTAATTAGTGCCTATCATGAAATTTTAGTTGATATTATAGATACAATCAATTTATTCATTAATATTTACGTCGATAGTTTTAATTTCCATTTCTGCTCTGATACTTAATTTGCTTTTTTAAATAATAAACAATGGAATATTTATAATCCACAAATTCTTGGCTTGGATTGTCAAATTGAAAAATTTGTTGAAAGCTCAAAGATTTTTAAATATGAATTATAATAACGTTCAAAAATCAACTAAAGTGATCAAAAGAAAATCACCCTTAATTTTGAACTCATAAACCTAACAGGATATATAATACAAAGCAAATCTTCTGTAAAGACATTTGGATTTAACAATATAAATTAAAAAATTGCATTTGATCCTTTAAATTTAGTTTTAGGTCCTATTTACAATATATCGTCTTCAGATGCAACTATATGTAATATCTAATTTGTATTTTATTATCCTTCATGAACTATATCAATCCTCCACTTTAAAACATGAGAAATATAACTAAATCATTATGTGCTGAGTTAATTTAAACTATATGTTATAATTAAAAAAATAACGAAATTATTTTAGATATTTTAAATGATACAATAAATATGTAAATTTAGTTAATGTTTGATTTATTTTCTCTAAGGTAAAAGCATTTATAAACATTTAAAAGCGAAGAATATTATATTATAGCTTATTTTTCTGGAGATTTTGTATAAACCTTCGAAATATATAAATAAAATGTAGGGCTTATCATTAAAACTAATTTACAAGAGTAATTCAGAATGAATTATGATTGGATTAATATATTTTCAAATTATTGCTTAATATAGTAAAATGAACAATTACACGTTTACAGTTCAATAATTCATCTTAATGATATGTTATTTAGTCGGATTCATTCATAAAAATTGATACTTTACAGTTTTAATGTCGAGATTGTGAGACAATTAAAGTTAAGAATTCTAAAAATACAATAATGATAACTTAAAGTATAAATGCTCATTTTTCATTTGAATCATCATTTGTAAAGGTAAAAATTCATTTTTAATTATAATTTTGTAAATAATTAAAAACAAAGTTTTTTTACATTATTTTAATTAAGTACGGTGATTCTAAATAGTAAAATATTTTGTGTTTGTATTTTTTTTAAATAGTCAAAATTTCAACCTTAGAGGAAGAGTTTTTGCTTTATAAATTAAAAAGTATAATTTATATTAGATTTTACGATCTGATCTCAATATAAGATATACTTCAAATAGTATAGGTTATTCTTATTCTTGAGCAAGTATAACTATAGGAAATATAATGAGGATTATCTATAACTCTCAGGCAAAATAGTTGGGTTCTAACTTTAACATAAAATATATAGATATATTCAAATTTTAACTGATACGTCCTTAACATTGTGTTAAATTTAGAAATAGATTAATTAAAAATTTCTAGCCAGATAGGAATTGTTTCATATTTTGGAATTATAATGAAAAAATTTTATTTCTTTTTACCACTGTGAATCAAATTTTTATCCTAGAATCAAATTTAATGTTAATCTCAACAAGTTGCTTTTTAAATACACACTTACTCTTATATATGCTTCGTGAAGTTTTTAATTTTTATTATTTTTTTAATGACTATAATTTGTCAGACTTTTCAGTTTTTAATTCTAAGTATCCAATATAAGCTG;start=129409;subtype=PARTIAL_EXTERNAL;support_ref=55;support_variant=1;type=ALTERNATIVE;
scaffold51_105_with_IES	MILORD	internal_eliminated_sequence	129409	130073	.	.	.	ID=MILORD.105.129409.130073;Name=MILORD.105.129409.130073;bounded_by_ta=TRUE;common_boundary=Both;end=130073;ies_id=IESPGM.PTET51.1.105.122273;ies_left_dist=0;ies_min_dist=0;ies_right_dist=0;junction_seq=aatcagcattcctgcTAtttaatttgcaatga;read_names=HWI-D00104:165:C29AHACXX:8:2202:11786:34356,HWI-D00104:165:C29AHACXX:8:2202:20434:69233,HWI-D00104:165:C29AHACXX:8:2306:13840:59247,HWI-D00104:165:C29AHACXX:8:2301:18813:85693,HWI-D00104:165:C29AHACXX:8:1204:8158:63705,HWI-D00104:165:C29AHACXX:8:2301:11422:31518,HWI-D00104:165:C29AHACXX:8:2105:15798:72708,HWI-D00104:165:C29AHACXX:8:1106:9921:39284,HWI-D00104:165:C29AHACXX:8:2103:3270:12554,HWI-D00104:165:C29AHACXX:8:2301:9124:86408,HWI-D00104:165:C29AHACXX:8:2103:16204:95054,HWI-D00104:165:C29AHACXX:8:2305:5072:46502,HWI-D00104:165:C29AHACXX:8:1305:6994:38256,HWI-D00104:165:C29AHACXX:8:2306:10550:7195,HWI-D00104:165:C29AHACXX:8:2205:12146:21451,HWI-D00104:165:C29AHACXX:8:1301:10591:45433,HWI-D00104:165:C29AHACXX:8:1309:1355:32468,HWI-D00104:165:C29AHACXX:8:2206:10589:20216,HWI-D00104:165:C29AHACXX:8:1104:4113:23881,HWI-D00104:165:C29AHACXX:8:2101:4074:97047,HWI-D00104:165:C29AHACXX:8:1204:16553:34168,HWI-D00104:165:C29AHACXX:8:2201:11377:45620,HWI-D00104:165:C29AHACXX:8:2108:11705:62484,HWI-D00104:165:C29AHACXX:8:2105:16413:79413,HWI-D00104:165:C29AHACXX:8:2207:5089:4214,HWI-D00104:165:C29AHACXX:8:1206:12009:79760,HWI-D00104:165:C29AHACXX:8:2101:14842:37194;sequence=TACAGAAGGAATAATGATTAAATTTGTCAAAACGGGAATTATTAGATTAATATTTACAAGCGAAATATATATTACTATTATTATTTTATCATTTAATTTTTGATAAATAAGAAAATAGACTAAGAATTGATTGCTCTCTTAAAGCAAATTTCTTATCTGAGTATCCAGTTATTGGGCGACCAATATTTAATATGTTATTTAGTACTTTCTATAATGCTTTAATGATTTGTGTGAATTCAAAGCACCTAATGTATGGAGTTGGAAAAGAGTCAAGAATATGCTTCGAACAGTCAAGAGGCTTCTTTTTAGGATGGGTCTAATTACCTGGTCACCTTAATAACTCTACATCATCAAGAAGAAAAGACCAACTTATAATATTAGAGTCTACAACATATTGCAATTTAGTTCTATTATTTTTTCAAGAATAAAGATTATTTAGAATTAGTGATCTCTTGTTTCTTTTACATTAATTCTGATGAAATTCGGTCTTTTAAGGTTAATAGTAATTAGATAAATTTAATAAGTCTAAAGCCATATTAATTGAAATGATAATTTGTAAGTATTTATTAAAGTAAAGGATTAGCTATTTCACTTTCTTTGTACTTTATTTATTAAATCACTCATTCAATAATAAAATAAATATTAATTTAAATATAAATTGAATG;start=129409;subtype=IES;support_ref=110;support_variant=27;type=IES;
scaffold51_105_with_IES	MILORD	internal_eliminated_sequence	129495	130909	.	.	.	ID=MILORD.105.129495.130909;Name=MILORD.105.129495.130909;bounded_by_ta=TRUE;common_boundary=None;end=130909;ies_id=IESPGM.PTET51.1.105.123065;ies_left_dist=1415;ies_min_dist=26;ies_right_dist=26;junction_seq=ttactattattatttTAtatgactgaatctaa;read_names=HWI-D00104:165:C29AHACXX:8:1304:12836:71048;sequence=TATCATTTAATTTTTGATAAATAAGAAAATAGACTAAGAATTGATTGCTCTCTTAAAGCAAATTTCTTATCTGAGTATCCAGTTATTGGGCGACCAATATTTAATATGTTATTTAGTACTTTCTATAATGCTTTAATGATTTGTGTGAATTCAAAGCACCTAATGTATGGAGTTGGAAAAGAGTCAAGAATATGCTTCGAACAGTCAAGAGGCTTCTTTTTAGGATGGGTCTAATTACCTGGTCACCTTAATAACTCTACATCATCAAGAAGAAAAGACCAACTTATAATATTAGAGTCTACAACATATTGCAATTTAGTTCTATTATTTTTTCAAGAATAAAGATTATTTAGAATTAGTGATCTCTTGTTTCTTTTACATTAATTCTGATGAAATTCGGTCTTTTAAGGTTAATAGTAATTAGATAAATTTAATAAGTCTAAAGCCATATTAATTGAAATGATAATTTGTAAGTATTTATTAAAGTAAAGGATTAGCTATTTCACTTTCTTTGTACTTTATTTATTAAATCACTCATTCAATAATAAAATAAATATTAATTTAAATATAAATTGAATGTATTTAATTTGCAATGAATATTAATTCCAAAATTAAACTAGTTTGATAGAAAGTACATTCTATAAAAAATTGAAGATATTAACTGCTGTAATTATCCATAAAAAACCTTATGAGCAAGAATTTATTAATAATTCCTACGATATTCAATTTAATTTACTTCATGATTATTTCTACTATCCATTATATTCAACTTTGGTCACAAAATTGAAATTGAATCCAGAATTTACTTGTTTAAATAATAGCAGTGCAATTAAATGCAATCTCTTAAAATATAACATATTAAGTAGATCTTGTATTGACCTAATTAAAAATTACATTTGGATCAAAGAATTTATTATCTAAAATTAATTACATGTTTTATATTATTAACAAAATCTAGAACTTAAGTTGATGAATTGTGAAACAAATAAATCCTTTGTGGTTGGCAAATTTGAGGCTCTAGAAATAGATGAAAATTAATTTTACATTTTTAAAACTGATGTTTTTATACCCTATTAAAATGAAACAAAAATTTTGTGCCTATAATTTAAAAATGGTTCAAACAGTATTAACCCAAAAATTCTAAAAATCTAAGGAAAATTAATAACAGTTCTTTATAATAGACATCTTTATATCATTATTACAACAGTTTGCTAAATTTAAGTAATCGAAAGTAGCCTAATAGTAGAAAAATTCGTAGAGATGAGAGAATAAGGAGTATACATACTTTTTAAGTTAGTTTTTCATCTATTTGAACAGGTATAAGTTTCCTTAATAGATGCGAAAAGTTTGAAGTTTTTTTTGGTTTTATGAAGGCTTGTAGTTTTAATTAAACAATTATATTTTATAACCAAATA;start=129495;subtype=MAC;support_ref=33;support_variant=1;type=CRYPTIC;
scaffold51_105_with_IES	MILORD	internal_eliminated_sequence	130434	133350	.	.	.	ID=MILORD.105.130434.133350;Name=MILORD.105.130434.133350;bounded_by_ta=TRUE;common_boundary=None;end=133350;ies_id=IESPGM.PTET51.1.105.125322;ies_left_dist=3189;ies_min_dist=299;ies_right_dist=299;junction_seq=taattacatgttttaTAtcattattaattgaa;read_names=HWI-D00104:165:C29AHACXX:8:1105:2572:99026;sequence=TATTATTAACAAAATCTAGAACTTAAGTTGATGAATTGTGAAACAAATAAATCCTTTGTGGTTGGCAAATTTGAGGCTCTAGAAATAGATGAAAATTAATTTTACATTTTTAAAACTGATGTTTTTATACCCTATTAAAATGAAACAAAAATTTTGTGCCTATAATTTAAAAATGGTTCAAACAGTATTAACCCAAAAATTCTAAAAATCTAAGGAAAATTAATAACAGTTCTTTATAATAGACATCTTTATATCATTATTACAACAGTTTGCTAAATTTAAGTAATCGAAAGTAGCCTAATAGTAGAAAAATTCGTAGAGATGAGAGAATAAGGAGTATACATACTTTTTAAGTTAGTTTTTCATCTATTTGAACAGGTATAAGTTTCCTTAATAGATGCGAAAAGTTTGAAGTTTTTTTTGGTTTTATGAAGGCTTGTAGTTTTAATTAAACAATTATATTTTATAACCAAATATATATGACTGAATCTAAATATTTAATTATACTGTTTAATTAAATTTTGATACCTAAATACTTTCTATCATTTCAATATCATCATCTTATAATTCCTTGATTTTGATAGAGAAAACATAAAAAGAAGAAATTAACATCAACAAATACGAATTGATGGGTGATTAAAAAACCTTACTTTTTGCACTACCAAAATTTAGTTTTTAATATTAGATTCCTATTAAATATGTAACAACTGGATTTATTCTTGCAATTGCTGCATATAATAATAATATCGATAAATCATTCAAGCTCTTTCTATACTAAAGTATTGTAGAAAATCTTTGTATATTATTTTTTTTATTTTTTGAGAATAATCTTGATTTATAATCTAATTAGTGCCTATCATGAAATTTTAGTTGATATTATAGATACAATCAATTTATTCATTAATATTTACGTCGATAGTTTTAATTTCCATTTCTGCTCTGATACTTAATTTGCTTTTTTAAATAATAAACAATGGAATATTTATAATCCACAAATTCTTGGCTTGGATTGTCAAATTGAAAAATTTGTTGAAAGCTCAAAGATTTTTAAATATGAATTATAATAACGTTCAAAAATCAACTAAAGTGATCAAAAGAAAATCACCCTTAATTTTGAACTCATAAACCTAACAGGATATATAATACAAAGCAAATCTTCTGTAAAGACATTTGGATTTAACAATATAAATTAAAAAATTGCATTTGATCCTTTAAATTTAGTTTTAGGTCCTATTTACAATATATCGTCTTCAGATGCAACTATATGTAATATCTAATTTGTATTTTATTATCCTTCATGAACTATATCAATCCTCCACTTTAAAACATGAGAAATATAACTAAATCATTATGTGCTGAGTTAATTTAAACTATATGTTATAATTAAAAAAATAACGAAATTATTTTAGATATTTTAAATGATACAATAAATATGTAAATTTAGTTAATGTTTGATTTATTTTCTCTAAGGTAAAAGCATTTATAAACATTTAAAAGCGAAGAATATTATATTATAGCTTATTTTTCTGGAGATTTTGTATAAACCTTCGAAATATATAAATAAAATGTAGGGCTTATCATTAAAACTAATTTACAAGAGTAATTCAGAATGAATTATGATTGGATTAATATATTTTCAAATTATTGCTTAATATAGTAAAATGAACAATTACACGTTTACAGTTCAATAATTCATCTTAATGATATGTTATTTAGTCGGATTCATTCATAAAAATTGATACTTTACAGTTTTAATGTCGAGATTGTGAGACAATTAAAGTTAAGAATTCTAAAAATACAATAATGATAACTTAAAGTATAAATGCTCATTTTTCATTTGAATCATCATTTGTAAAGGTAAAAATTCATTTTTAATTATAATTTTGTAAATAATTAAAAACAAAGTTTTTTTACATTATTTTAATTAAGTACGGTGATTCTAAATAGTAAAATATTTTGTGTTTGTATTTTTTTTAAATAGTCAAAATTTCAACCTTAGAGGAAGAGTTTTTGCTTTATAAATTAAAAAGTATAATTTATATTAGATTTTACGATCTGATCTCAATATAAGATATACTTCAAATAGTATAGGTTATTCTTATTCTTGAGCAAGTATAACTATAGGAAATATAATGAGGATTATCTATAACTCTCAGGCAAAATAGTTGGGTTCTAACTTTAACATAAAATATATAGATATATTCAAATTTTAACTGATACGTCCTTAACATTGTGTTAAATTTAGAAATAGATTAATTAAAAATTTCTAGCCAGATAGGAATTGTTTCATATTTTGGAATTATAATGAAAAAATTTTATTTCTTTTTACCACTGTGAATCAAATTTTTATCCTAGAATCAAATTTAATGTTAATCTCAACAAGTTGCTTTTTAAATACACACTTACTCTTATATATGCTTCGTGAAGTTTTTAATTTTTATTATTTTTTTAATGACTATAATTTGTCAGACTTTTCAGTTTTTAATTCTAAGTATCCAATATAAGCTGTATCTATTGATTAATACCCATAAATTCAATTTTACAATCTTACTCATTTTTTTATTACTTTTAGGAATAGTGATTCAATTTAACTATTTAAGATATCAGAATACACATTAGATATGCAAAATACCTCGAATAAATATGTAAATCTTTTGTTTTCAAATAATGAGCAGAATTTAGAAATCTAAGTAGAATTAAATTAAATTTCAAATCTAAGTTTATTTTCTATTTGCTAAAAATACATTGTCTATTTAATCTTATTGGCTTGCCTAGTATTTTGTTTTTTAGCAAAACGAAAAAGAAAATTGAGATCCGAGATTGAAAATCATAGTGAAATAGAATTATGATTTCCAATTATGGACAAAGAAATTAACATTTGATTGTTATGTGAGTGTATGGTTTTTTTAATTATATT;start=130434;subtype=MAC;support_ref=105;support_variant=1;type=CRYPTIC;
scaffold51_105_with_IES	MILORD	internal_eliminated_sequence	130771	130814	.	.	.	ID=MILORD.105.130771.130814;Name=MILORD.105.130771.130814;bounded_by_ta=TRUE;common_boundary=Both;end=130814;ies_id=IESPGM.PTET51.1.105.122970;ies_left_dist=0;ies_min_dist=0;ies_right_dist=0;junction_seq=tgagagaataaggagTAagtttccttaataga;read_names=HWI-D00104:165:C29AHACXX:8:2206:14598:8471,HWI-D00104:165:C29AHACXX:8:2202:19328:32236,HWI-D00104:165:C29AHACXX:8:1306:8715:35116,HWI-D00104:165:C29AHACXX:8:1306:5360:38150,HWI-D00104:165:C29AHACXX:8:1303:2158:22728,HWI-D00104:165:C29AHACXX:8:2302:18049:36675,HWI-D00104:165:C29AHACXX:8:1206:17924:10594,HWI-D00104:165:C29AHACXX:8:2104:7866:70703,HWI-D00104:165:C29AHACXX:8:2103:10467:92884,HWI-D00104:165:C29AHACXX:8:1107:14801:9509,HWI-D00104:165:C29AHACXX:8:1101:16217:70198,HWI-D00104:165:C29AHACXX:8:2207:10004:27900,HWI-D00104:165:C29AHACXX:8:1302:7041:100042,HWI-D00104:165:C29AHACXX:8:1204:10638:22073,HWI-D00104:165:C29AHACXX:8:1102:15544:94092,HWI-D00104:165:C29AHACXX:8:1304:16511:77474,HWI-D00104:165:C29AHACXX:8:2101:18688:79658,HWI-D00104:165:C29AHACXX:8:2105:2742:81044,HWI-D00104:165:C29AHACXX:8:2201:15518:88133,HWI-D00104:165:C29AHACXX:8:2105:8315:43740,HWI-D00104:165:C29AHACXX:8:1104:12128:76364;sequence=TATACATACTTTTTAAGTTAGTTTTTCATCTATTTGAACAGGTA;start=130771;subtype=IES;support_ref=24;support_variant=21;type=IES;
scaffold51_105_with_IES	MILORD	internal_eliminated_sequence	130910	130935	.	.	.	ID=MILORD.105.130910.130935;Name=MILORD.105.130910.130935;bounded_by_ta=TRUE;common_boundary=Both;end=130935;ies_id=IESPGM.PTET51.1.105.123065;ies_left_dist=0;ies_min_dist=0;ies_right_dist=0;junction_seq=ttttataaccaaataTAtactgtttaattaaa;read_names=HWI-D00104:165:C29AHACXX:8:1102:10643:14673,HWI-D00104:165:C29AHACXX:8:2104:6945:42138,HWI-D00104:165:C29AHACXX:8:1102:7904:83527,HWI-D00104:165:C29AHACXX:8:1301:8078:2874,HWI-D00104:165:C29AHACXX:8:2304:14498:82387,HWI-D00104:165:C29AHACXX:8:2108:2828:47479,HWI-D00104:165:C29AHACXX:8:1206:10340:76724,HWI-D00104:165:C29AHACXX:8:2103:16728:47106,HWI-D00104:165:C29AHACXX:8:1204:9672:17914,HWI-D00104:165:C29AHACXX:8:2307:11122:99330,HWI-D00104:165:C29AHACXX:8:1303:9165:75373,HWI-D00104:165:C29AHACXX:8:1206:10888:88738,HWI-D00104:165:C29AHACXX:8:1301:8128:92821,HWI-D00104:165:C29AHACXX:8:1205:9774:59915,HWI-D00104:165:C29AHACXX:8:2303:5979:96099,HWI-D00104:165:C29AHACXX:8:1103:7719:51187,HWI-D00104:165:C29AHACXX:8:1305:4434:98792,HWI-D00104:165:C29AHACXX:8:2308:20518:46543,HWI-D00104:165:C29AHACXX:8:1306:16503:82351,HWI-D00104:165:C29AHACXX:8:1309:8906:95179,HWI-D00104:165:C29AHACXX:8:2302:6047:17030,HWI-D00104:165:C29AHACXX:8:2303:12422:53639;sequence=TATATGACTGAATCTAAATATTTAAT;start=130910;subtype=IES;support_ref=0;support_variant=22;type=IES;
scaffold51_105_with_IES	MILORD	internal_eliminated_sequence	131311	131337	.	.	.	ID=MILORD.105.131311.131337;Name=MILORD.105.131311.131337;bounded_by_ta=TRUE;common_boundary=Both;end=131337;ies_id=IESPGM.PTET51.1.105.123367;ies_left_dist=0;ies_min_dist=0;ies_right_dist=0;junction_seq=aattttagttgatatTAtttacgtcgatagtt;read_names=HWI-D00104:165:C29AHACXX:8:2101:16641:70382,HWI-D00104:165:C29AHACXX:8:2303:15362:9917,HWI-D00104:165:C29AHACXX:8:2304:12921:58973,HWI-D00104:165:C29AHACXX:8:2302:18240:96021,HWI-D00104:165:C29AHACXX:8:2203:16020:35530,HWI-D00104:165:C29AHACXX:8:1206:8965:79983,HWI-D00104:165:C29AHACXX:8:1201:9262:83035,HWI-D00104:165:C29AHACXX:8:1302:2556:38269,HWI-D00104:165:C29AHACXX:8:1107:15545:43048,HWI-D00104:165:C29AHACXX:8:2101:18934:88968,HWI-D00104:165:C29AHACXX:8:2207:3130:67059,HWI-D00104:165:C29AHACXX:8:2201:11995:87720,HWI-D00104:165:C29AHACXX:8:2204:19406:47580,HWI-D00104:165:C29AHACXX:8:1204:5246:90003,HWI-D00104:165:C29AHACXX:8:2206:18234:51070,HWI-D00104:165:C29AHACXX:8:1202:19049:66682,HWI-D00104:165:C29AHACXX:8:2306:19661:9709,HWI-D00104:165:C29AHACXX:8:1102:11760:5414,HWI-D00104:165:C29AHACXX:8:2108:7408:23574;sequence=TATAGATACAATCAATTTATTCATTAA;start=131311;subtype=IES;support_ref=0;support_variant=19;type=IES;
scaffold51_105_with_IES	MILORD	internal_eliminated_sequence	131311	132229	.	.	.	ID=MILORD.105.131311.132229;Name=MILORD.105.131311.132229;bounded_by_ta=TRUE;common_boundary=LEFT;end=132229;ies_id=IESPGM.PTET51.1.105.123367;ies_left_dist=0;ies_min_dist=0;ies_right_dist=-892;junction_seq=aattttagttgatatTAcaataatgataactt;read_names=HWI-D00104:165:C29AHACXX:8:1303:9504:9956;sequence=TATAGATACAATCAATTTATTCATTAATATTTACGTCGATAGTTTTAATTTCCATTTCTGCTCTGATACTTAATTTGCTTTTTTAAATAATAAACAATGGAATATTTATAATCCACAAATTCTTGGCTTGGATTGTCAAATTGAAAAATTTGTTGAAAGCTCAAAGATTTTTAAATATGAATTATAATAACGTTCAAAAATCAACTAAAGTGATCAAAAGAAAATCACCCTTAATTTTGAACTCATAAACCTAACAGGATATATAATACAAAGCAAATCTTCTGTAAAGACATTTGGATTTAACAATATAAATTAAAAAATTGCATTTGATCCTTTAAATTTAGTTTTAGGTCCTATTTACAATATATCGTCTTCAGATGCAACTATATGTAATATCTAATTTGTATTTTATTATCCTTCATGAACTATATCAATCCTCCACTTTAAAACATGAGAAATATAACTAAATCATTATGTGCTGAGTTAATTTAAACTATATGTTATAATTAAAAAAATAACGAAATTATTTTAGATATTTTAAATGATACAATAAATATGTAAATTTAGTTAATGTTTGATTTATTTTCTCTAAGGTAAAAGCATTTATAAACATTTAAAAGCGAAGAATATTATATTATAGCTTATTTTTCTGGAGATTTTGTATAAACCTTCGAAATATATAAATAAAATGTAGGGCTTATCATTAAAACTAATTTACAAGAGTAATTCAGAATGAATTATGATTGGATTAATATATTTTCAAATTATTGCTTAATATAGTAAAATGAACAATTACACGTTTACAGTTCAATAATTCATCTTAATGATATGTTATTTAGTCGGATTCATTCATAAAAATTGATACTTTACAGTTTTAATGTCGAGATTGTGAGACAATTAAAGTTAAGAATTCTAAAAA;start=131311;subtype=PARTIAL_EXTERNAL;support_ref=0;support_variant=1;type=ALTERNATIVE;
scaffold51_105_with_IES	MILORD	internal_eliminated_sequence	131313	131337	.	.	.	ID=MILORD.105.131313.131337;Name=MILORD.105.131313.131337;bounded_by_ta=TRUE;common_boundary=RIGHT;end=131337;ies_id=IESPGM.PTET51.1.105.123367;ies_left_dist=-2;ies_min_dist=0;ies_right_dist=0;junction_seq=ttttagttgatattaTAtttacgtcgatagtt;read_names=HWI-D00104:165:C29AHACXX:8:2203:17664:54754;sequence=TAGATACAATCAATTTATTCATTAA;start=131313;subtype=PARTIAL_INTERNAL;support_ref=0;support_variant=1;type=ALTERNATIVE;
scaffold51_105_with_IES	MILORD	internal_eliminated_sequence	131695	131738	.	.	.	ID=MILORD.105.131695.131738;Name=MILORD.105.131695.131738;bounded_by_ta=TRUE;common_boundary=Both;end=131738;ies_id=IESPGM.PTET51.1.105.123724;ies_left_dist=0;ies_min_dist=0;ies_right_dist=0;junction_seq=gtcttcagatgcaacTAtcaatcctccacttt;read_names=HWI-D00104:165:C29AHACXX:8:1204:14740:69251,HWI-D00104:165:C29AHACXX:8:1203:20687:45827,HWI-D00104:165:C29AHACXX:8:2201:12456:2543,HWI-D00104:165:C29AHACXX:8:1202:20245:68656,HWI-D00104:165:C29AHACXX:8:1101:5656:62529,HWI-D00104:165:C29AHACXX:8:1304:2077:89934,HWI-D00104:165:C29AHACXX:8:2202:17934:11663,HWI-D00104:165:C29AHACXX:8:1105:15017:76747,HWI-D00104:165:C29AHACXX:8:2302:13236:64095,HWI-D00104:165:C29AHACXX:8:2305:17726:35137,HWI-D00104:165:C29AHACXX:8:1204:15395:3879,HWI-D00104:165:C29AHACXX:8:1201:7458:11851,HWI-D00104:165:C29AHACXX:8:2104:7323:36588,HWI-D00104:165:C29AHACXX:8:2104:3867:31294,HWI-D00104:165:C29AHACXX:8:1105:5786:38543,HWI-D00104:165:C29AHACXX:8:2203:17898:5680,HWI-D00104:165:C29AHACXX:8:1303:18804:46245,HWI-D00104:165:C29AHACXX:8:2306:3587:72960,HWI-D00104:165:C29AHACXX:8:2302:10324:53703,HWI-D00104:165:C29AHACXX:8:2104:3996:100870,HWI-D00104:165:C29AHACXX:8:1203:12451:67562,HWI-D00104:165:C29AHACXX:8:2207:9609:21057,HWI-D00104:165:C29AHACXX:8:2205:2007:11361,HWI-D00104:165:C29AHACXX:8:2104:7470:16145,HWI-D00104:165:C29AHACXX:8:1102:14949:25989,HWI-D00104:165:C29AHACXX:8:2103:5910:47372,HWI-D00104:165:C29AHACXX:8:2306:17425:100291,HWI-D00104:165:C29AHACXX:8:2307:16037:96143,HWI-D00104:165:C29AHACXX:8:1305:6076:87734,HWI-D00104:165:C29AHACXX:8:2209:13059:15746,HWI-D00104:165:C29AHACXX:8:2102:3713:95208,HWI-D00104:165:C29AHACXX:8:1302:7962:77139,HWI-D00104:165:C29AHACXX:8:2108:11163:94705,HWI-D00104:165:C29AHACXX:8:2202:16620:49107,HWI-D00104:165:C29AHACXX:8:1106:13544:23325,HWI-D00104:165:C29AHACXX:8:2203:2100:73490,HWI-D00104:165:C29AHACXX:8:1204:15038:54734,HWI-D00104:165:C29AHACXX:8:1105:1506:55417,HWI-D00104:165:C29AHACXX:8:1301:14905:11429,HWI-D00104:165:C29AHACXX:8:1205:20840:69012;sequence=TATATGTAATATCTAATTTGTATTTTATTATCCTTCATGAACTA;start=131695;subtype=IES;support_ref=56;support_variant=40;type=IES;
scaffold51_105_with_IES	MILORD	internal_eliminated_sequence	132112	132137	.	.	.	ID=MILORD.105.132112.132137;Name=MILORD.105.132112.132137;bounded_by_ta=TRUE;common_boundary=Both;end=132137;ies_id=IESPGM.PTET51.1.105.124097;ies_left_dist=0;ies_min_dist=0;ies_right_dist=0;junction_seq=gaacaattacacgttTAtgttatttagtcgga;read_names=HWI-D00104:165:C29AHACXX:8:1301:1435:92844,HWI-D00104:165:C29AHACXX:8:1306:13828:47258,HWI-D00104:165:C29AHACXX:8:1302:10947:6169,HWI-D00104:165:C29AHACXX:8:2202:7408:101185,HWI-D00104:165:C29AHACXX:8:2206:15727:45034,HWI-D00104:165:C29AHACXX:8:1105:14479:66752,HWI-D00104:165:C29AHACXX:8:1202:15675:74037,HWI-D00104:165:C29AHACXX:8:1102:17346:8480,HWI-D00104:165:C29AHACXX:8:2305:19961:43298,HWI-D00104:165:C29AHACXX:8:1303:1457:35534,HWI-D00104:165:C29AHACXX:8:2101:6370:16248,HWI-D00104:165:C29AHACXX:8:1306:1223:38814,HWI-D00104:165:C29AHACXX:8:2101:8192:34418,HWI-D00104:165:C29AHACXX:8:2201:7275:68839,HWI-D00104:165:C29AHACXX:8:2101:12064:64320,HWI-D00104:165:C29AHACXX:8:2101:10795:20982,HWI-D00104:165:C29AHACXX:8:1306:1669:42282;sequence=TACAGTTCAATAATTCATCTTAATGA;start=132112;subtype=IES;support_ref=0;support_variant=17;type=IES;
scaffold51_105_with_IES	MILORD	internal_eliminated_sequence	132286	132311	.	.	.	ID=MILORD.105.132286.132311;Name=MILORD.105.132286.132311;bounded_by_ta=TRUE;common_boundary=Both;end=132311;ies_id=IESPGM.PTET51.1.105.124245;ies_left_dist=0;ies_min_dist=0;ies_right_dist=0;junction_seq=ttgaatcatcatttgTAattttgtaaataatt;read_names=HWI-D00104:165:C29AHACXX:8:1301:3194:60092,HWI-D00104:165:C29AHACXX:8:1309:18727:31075,HWI-D00104:165:C29AHACXX:8:2305:9279:84567,HWI-D00104:165:C29AHACXX:8:1106:19871:14126,HWI-D00104:165:C29AHACXX:8:2105:18370:5607,HWI-D00104:165:C29AHACXX:8:1104:17540:25907,HWI-D00104:165:C29AHACXX:8:2101:19403:79168,HWI-D00104:165:C29AHACXX:8:1203:17975:27471,HWI-D00104:165:C29AHACXX:8:1104:5928:43264,HWI-D00104:165:C29AHACXX:8:1302:3557:73348,HWI-D00104:165:C29AHACXX:8:2204:20073:34102;sequence=TAAAGGTAAAAATTCATTTTTAATTA;start=132286;subtype=IES;support_ref=6;support_variant=11;type=IES;
scaffold51_105_with_IES	MILORD	internal_eliminated_sequence	132363	132429	.	.	.	ID=MILORD.105.132363.132429;Name=MILORD.105.132363.132429;bounded_by_ta=TRUE;common_boundary=Both;end=132429;ies_id=IESPGM.PTET51.1.105.124296;ies_left_dist=0;ies_min_dist=0;ies_right_dist=0;junction_seq=attattttaattaagTAgaggaagagtttttg;read_names=HWI-D00104:165:C29AHACXX:8:1104:15086:71439,HWI-D00104:165:C29AHACXX:8:1302:9648:99433,HWI-D00104:165:C29AHACXX:8:1203:16148:9142;sequence=TACGGTGATTCTAAATAGTAAAATATTTTGTGTTTGTATTTTTTTTAAATAGTCAAAATTTCAACCT;start=132363;subtype=IES;support_ref=2;support_variant=3;type=IES;
scaffold51_105_with_IES	MILORD	internal_eliminated_sequence	132363	132941	.	.	.	ID=MILORD.105.132363.132941;Name=MILORD.105.132363.132941;bounded_by_ta=TRUE;common_boundary=LEFT;end=132941;ies_id=IESPGM.PTET51.1.105.124296;ies_left_dist=0;ies_min_dist=0;ies_right_dist=-512;junction_seq=attattttaattaagTAtctattgattaatac;read_names=HWI-D00104:165:C29AHACXX:8:1302:7543:83556;sequence=TACGGTGATTCTAAATAGTAAAATATTTTGTGTTTGTATTTTTTTTAAATAGTCAAAATTTCAACCTTAGAGGAAGAGTTTTTGCTTTATAAATTAAAAAGTATAATTTATATTAGATTTTACGATCTGATCTCAATATAAGATATACTTCAAATAGTATAGGTTATTCTTATTCTTGAGCAAGTATAACTATAGGAAATATAATGAGGATTATCTATAACTCTCAGGCAAAATAGTTGGGTTCTAACTTTAACATAAAATATATAGATATATTCAAATTTTAACTGATACGTCCTTAACATTGTGTTAAATTTAGAAATAGATTAATTAAAAATTTCTAGCCAGATAGGAATTGTTTCATATTTTGGAATTATAATGAAAAAATTTTATTTCTTTTTACCACTGTGAATCAAATTTTTATCCTAGAATCAAATTTAATGTTAATCTCAACAAGTTGCTTTTTAAATACACACTTACTCTTATATATGCTTCGTGAAGTTTTTAATTTTTATTATTTTTTTAATGACTATAATTTGTCAGACTTTTCAGTTTTTAATTCTAAGTATCCAATATAAGCTG;start=132363;subtype=PARTIAL_EXTERNAL;support_ref=1;support_variant=1;type=ALTERNATIVE;
scaffold51_105_with_IES	MILORD	internal_eliminated_sequence	132625	132650	.	.	.	ID=MILORD.105.132625.132650;Name=MILORD.105.132625.132650;bounded_by_ta=TRUE;common_boundary=Both;end=132650;ies_id=IESPGM.PTET51.1.105.124421;ies_left_dist=0;ies_min_dist=0;ies_right_dist=0;junction_seq=ctttaacataaaataTAcgtccttaacattgt;read_names=HWI-D00104:165:C29AHACXX:8:2206:15746:42953,HWI-D00104:165:C29AHACXX:8:2103:12999:93130,HWI-D00104:165:C29AHACXX:8:2306:12402:77014,HWI-D00104:165:C29AHACXX:8:1305:16127:22190,HWI-D00104:165:C29AHACXX:8:1108:19251:67709;sequence=TATAGATATATTCAAATTTTAACTGA;start=132625;subtype=IES;support_ref=0;support_variant=5;type=IES;
scaffold51_105_with_IES	MILORD	internal_eliminated_sequence	132734	132759	.	.	.	ID=MILORD.105.132734.132759;Name=MILORD.105.132734.132759;bounded_by_ta=TRUE;common_boundary=Both;end=132759;ies_id=IESPGM.PTET51.1.105.124504;ies_left_dist=0;ies_min_dist=0;ies_right_dist=0;junction_seq=ttcatattttggaatTAccactgtgaatcaaa;read_names=HWI-D00104:165:C29AHACXX:8:2201:4030:34623,HWI-D00104:165:C29AHACXX:8:1202:12070:16279,HWI-D00104:165:C29AHACXX:8:2201:10194:42251,HWI-D00104:165:C29AHACXX:8:1202:11848:14938,HWI-D00104:165:C29AHACXX:8:2304:12181:19138,HWI-D00104:165:C29AHACXX:8:1103:16334:81237,HWI-D00104:165:C29AHACXX:8:1101:12658:34229,HWI-D00104:165:C29AHACXX:8:2207:7759:94318,HWI-D00104:165:C29AHACXX:8:2104:6444:98513,HWI-D00104:165:C29AHACXX:8:1108:1949:83605,HWI-D00104:165:C29AHACXX:8:2206:19320:8248,HWI-D00104:165:C29AHACXX:8:2206:14727:49530,HWI-D00104:165:C29AHACXX:8:2102:10054:46666,HWI-D00104:165:C29AHACXX:8:1102:11313:24314,HWI-D00104:165:C29AHACXX:8:1303:2333:51059,HWI-D00104:165:C29AHACXX:8:1204:14519:13882,HWI-D00104:165:C29AHACXX:8:1201:6797:13003,HWI-D00104:165:C29AHACXX:8:1301:2803:93751,HWI-D00104:165:C29AHACXX:8:2203:17168:97144,HWI-D00104:165:C29AHACXX:8:1104:18004:74036,HWI-D00104:165:C29AHACXX:8:2301:8610:92714;sequence=TATAATGAAAAAATTTTATTTCTTTT;start=132734;subtype=IES;support_ref=6;support_variant=21;type=IES;
scaffold51_105_with_IES	MILORD	internal_eliminated_sequence	132845	132889	.	.	.	ID=MILORD.105.132845.132889;Name=MILORD.105.132845.132889;bounded_by_ta=TRUE;common_boundary=Both;end=132889;ies_id=IESPGM.PTET51.1.105.124589;ies_left_dist=0;ies_min_dist=0;ies_right_dist=0;junction_seq=acacacttactcttaTAtaatttgtcagactt;read_names=HWI-D00104:165:C29AHACXX:8:1302:3151:8376,HWI-D00104:165:C29AHACXX:8:2209:18602:39576,HWI-D00104:165:C29AHACXX:8:1306:18063:2672,HWI-D00104:165:C29AHACXX:8:1102:4958:66654,HWI-D00104:165:C29AHACXX:8:2105:10607:59175,HWI-D00104:165:C29AHACXX:8:2306:17417:54223,HWI-D00104:165:C29AHACXX:8:2206:15143:44028,HWI-D00104:165:C29AHACXX:8:1104:8124:46499,HWI-D00104:165:C29AHACXX:8:1204:19492:19229,HWI-D00104:165:C29AHACXX:8:1304:12486:74709,HWI-D00104:165:C29AHACXX:8:2207:9848:47619,HWI-D00104:165:C29AHACXX:8:2209:9684:53141,HWI-D00104:165:C29AHACXX:8:1202:17948:23297,HWI-D00104:165:C29AHACXX:8:2103:16894:4912;sequence=TATATGCTTCGTGAAGTTTTTAATTTTTATTATTTTTTTAATGAC;start=132845;subtype=IES;support_ref=0;support_variant=14;type=IES;
scaffold51_105_with_IES	MILORD	internal_eliminated_sequence	133330	133408	.	.	.	ID=MILORD.105.133330.133408;Name=MILORD.105.133330.133408;bounded_by_ta=TRUE;common_boundary=None;end=133408;ies_id=IESPGM.PTET51.1.105.125322;ies_left_dist=293;ies_min_dist=241;ies_right_dist=241;junction_seq=attgttatgtgagtgTAaagtattttataaat;read_names=HWI-D00104:165:C29AHACXX:8:2207:13876:62071;sequence=TATGGTTTTTTTAATTATATTTATCATTATTAATTGAATGTATGAGTATTGACAACTATTTTATATTTGGTTCTGGCAA;start=133330;subtype=MAC;support_ref=109;support_variant=1;type=CRYPTIC;
scaffold51_105_with_IES	MILORD	internal_eliminated_sequence	133623	133649	.	.	.	ID=MILORD.105.133623.133649;Name=MILORD.105.133623.133649;bounded_by_ta=TRUE;common_boundary=Both;end=133649;ies_id=IESPGM.PTET51.1.105.125322;ies_left_dist=0;ies_min_dist=0;ies_right_dist=0;junction_seq=ttactttctaaatagTAcatttactttcacaa;read_names=HWI-D00104:165:C29AHACXX:8:2105:5682:11094,HWI-D00104:165:C29AHACXX:8:1202:12900:24936,HWI-D00104:165:C29AHACXX:8:1202:2904:84123,HWI-D00104:165:C29AHACXX:8:1205:1931:21939,HWI-D00104:165:C29AHACXX:8:2206:18526:65296,HWI-D00104:165:C29AHACXX:8:2306:6552:44821,HWI-D00104:165:C29AHACXX:8:1307:13066:59113,HWI-D00104:165:C29AHACXX:8:1303:17443:8352,HWI-D00104:165:C29AHACXX:8:1101:11883:75500,HWI-D00104:165:C29AHACXX:8:1301:1267:26329,HWI-D00104:165:C29AHACXX:8:1105:10406:99978,HWI-D00104:165:C29AHACXX:8:2305:12120:34962,HWI-D00104:165:C29AHACXX:8:1204:3516:82673,HWI-D00104:165:C29AHACXX:8:2104:15677:21309,HWI-D00104:165:C29AHACXX:8:1202:6663:8681,HWI-D00104:165:C29AHACXX:8:1102:20311:93070,HWI-D00104:165:C29AHACXX:8:2204:8427:34026,HWI-D00104:165:C29AHACXX:8:1104:20371:84593,HWI-D00104:165:C29AHACXX:8:1107:7952:33567,HWI-D00104:165:C29AHACXX:8:1105:4610:55932,HWI-D00104:165:C29AHACXX:8:1305:16220:35495,HWI-D00104:165:C29AHACXX:8:1204:4779:39959,HWI-D00104:165:C29AHACXX:8:1303:1463:15998,HWI-D00104:165:C29AHACXX:8:1206:5716:58932,HWI-D00104:165:C29AHACXX:8:1101:14399:11257,HWI-D00104:165:C29AHACXX:8:2302:16886:61872,HWI-D00104:165:C29AHACXX:8:2206:12021:56831,HWI-D00104:165:C29AHACXX:8:2108:11070:42242,HWI-D00104:165:C29AHACXX:8:2209:9594:99738,HWI-D00104:165:C29AHACXX:8:1303:6976:77119,HWI-D00104:165:C29AHACXX:8:1304:19087:49208;sequence=TAGGGTTCAATAAGTGATTTGTCATCA;start=133623;subtype=IES;support_ref=9;support_variant=31;type=IES;
scaffold51_105_with_IES	MILORD	internal_eliminated_sequence	134617	134705	.	.	.	ID=MILORD.105.134617.134705;Name=MILORD.105.134617.134705;bounded_by_ta=TRUE;common_boundary=Both;end=134705;ies_id=IESPGM.PTET51.1.105.126289;ies_left_dist=0;ies_min_dist=0;ies_right_dist=0;junction_seq=atttaggattaatatTAtcaatagtaaatttg;read_names=HWI-D00104:165:C29AHACXX:8:2103:5709:20365,HWI-D00104:165:C29AHACXX:8:2105:17309:14073,HWI-D00104:165:C29AHACXX:8:2209:19706:40685,HWI-D00104:165:C29AHACXX:8:2101:15772:26889,HWI-D00104:165:C29AHACXX:8:1206:3697:46318,HWI-D00104:165:C29AHACXX:8:2202:6127:56814,HWI-D00104:165:C29AHACXX:8:1204:7514:80502,HWI-D00104:165:C29AHACXX:8:1204:10973:5989,HWI-D00104:165:C29AHACXX:8:1306:12361:4482,HWI-D00104:165:C29AHACXX:8:2206:9073:42687,HWI-D00104:165:C29AHACXX:8:2304:14264:10512,HWI-D00104:165:C29AHACXX:8:2303:10003:20522,HWI-D00104:165:C29AHACXX:8:1101:14971:63023,HWI-D00104:165:C29AHACXX:8:1307:7809:25294,HWI-D00104:165:C29AHACXX:8:1305:14719:49154,HWI-D00104:165:C29AHACXX:8:1301:20104:35317,HWI-D00104:165:C29AHACXX:8:2203:20453:24605,HWI-D00104:165:C29AHACXX:8:1301:14621:91474,HWI-D00104:165:C29AHACXX:8:2203:8998:89059,HWI-D00104:165:C29AHACXX:8:1106:15105:100905,HWI-D00104:165:C29AHACXX:8:2301:6214:27458,HWI-D00104:165:C29AHACXX:8:1107:18929:3304,HWI-D00104:165:C29AHACXX:8:1201:14070:77295,HWI-D00104:165:C29AHACXX:8:1201:3307:97880,HWI-D00104:165:C29AHACXX:8:2202:12957:68311,HWI-D00104:165:C29AHACXX:8:2303:18655:98559,HWI-D00104:165:C29AHACXX:8:1203:20820:25348,HWI-D00104:165:C29AHACXX:8:2301:8893:27586,HWI-D00104:165:C29AHACXX:8:2305:10420:97497,HWI-D00104:165:C29AHACXX:8:1305:18046:20276,HWI-D00104:165:C29AHACXX:8:2305:6196:19294,HWI-D00104:165:C29AHACXX:8:2108:9703:41242,HWI-D00104:165:C29AHACXX:8:2103:2418:31968,HWI-D00104:165:C29AHACXX:8:1302:15520:98502,HWI-D00104:165:C29AHACXX:8:2103:13801:39000,HWI-D00104:165:C29AHACXX:8:1302:8685:84545,HWI-D00104:165:C29AHACXX:8:1104:16301:92795,HWI-D00104:165:C29AHACXX:8:1102:19002:12060,HWI-D00104:165:C29AHACXX:8:1302:10564:84057,HWI-D00104:165:C29AHACXX:8:2104:20872:33736,HWI-D00104:165:C29AHACXX:8:1306:2349:69667;sequence=TATAGTTGATCAGAATATTTTCAATTACTAATATCTCACAATATCATTTTATTATTAAATATGAATAAATTATTTAAATTCTATAAGTG;start=134617;subtype=IES;support_ref=10;support_variant=41;type=IES;
scaffold51_105_with_IES	MILORD	internal_eliminated_sequence	136477	136587	.	.	.	ID=MILORD.105.136477.136587;Name=MILORD.105.136477.136587;bounded_by_ta=TRUE;common_boundary=Both;end=136587;ies_id=IESPGM.PTET51.1.105.128060;ies_left_dist=0;ies_min_dist=0;ies_right_dist=0;junction_seq=tatgttatgacttgaTAttattgtatctccat;read_names=HWI-D00104:165:C29AHACXX:8:1101:8992:65333,HWI-D00104:165:C29AHACXX:8:1302:1384:14073,HWI-D00104:165:C29AHACXX:8:1204:1104:92788,HWI-D00104:165:C29AHACXX:8:1203:13223:76146,HWI-D00104:165:C29AHACXX:8:2302:16708:76007,HWI-D00104:165:C29AHACXX:8:2303:13650:9994,HWI-D00104:165:C29AHACXX:8:2207:17238:65046,HWI-D00104:165:C29AHACXX:8:2308:20658:82753;sequence=TATATCCAAAGAAATCTAATTACTAGGATTTTCTAATAATTATAGAGTTTCTATTAATAAAATCATATTTAGAGAACTTTAAAATATTCTTTAAGATATTAAATATTACTG;start=136477;subtype=IES;support_ref=150;support_variant=8;type=IES;
scaffold51_105_with_IES	MILORD	internal_eliminated_sequence	136479	136587	.	.	.	ID=MILORD.105.136479.136587;Name=MILORD.105.136479.136587;bounded_by_ta=TRUE;common_boundary=RIGHT;end=136587;ies_id=IESPGM.PTET51.1.105.128060;ies_left_dist=-2;ies_min_dist=0;ies_right_dist=0;junction_seq=tgttatgacttgataTAttattgtatctccat;read_names=HWI-D00104:165:C29AHACXX:8:1307:15339:45333;sequence=TATCCAAAGAAATCTAATTACTAGGATTTTCTAATAATTATAGAGTTTCTATTAATAAAATCATATTTAGAGAACTTTAAAATATTCTTTAAGATATTAAATATTACTG;start=136479;subtype=PARTIAL_INTERNAL;support_ref=74;support_variant=1;type=ALTERNATIVE;
scaffold51_105_with_IES	MILORD	internal_eliminated_sequence	137247	137275	.	.	.	ID=MILORD.105.137247.137275;Name=MILORD.105.137247.137275;bounded_by_ta=TRUE;common_boundary=Both;end=137275;ies_id=IESPGM.PTET51.1.105.128719;ies_left_dist=0;ies_min_dist=0;ies_right_dist=0;junction_seq=aacgaaattttgatgTActtactttaaaggtt;read_names=HWI-D00104:165:C29AHACXX:8:1302:15048:98142,HWI-D00104:165:C29AHACXX:8:1202:13267:87150,HWI-D00104:165:C29AHACXX:8:2202:10608:3195,HWI-D00104:165:C29AHACXX:8:2108:9768:47636,HWI-D00104:165:C29AHACXX:8:1205:19199:82515,HWI-D00104:165:C29AHACXX:8:1108:11976:63296,HWI-D00104:165:C29AHACXX:8:1102:18259:72200,HWI-D00104:165:C29AHACXX:8:1201:7373:10604,HWI-D00104:165:C29AHACXX:8:2207:11562:65968;sequence=TATCATATAAATAAATAACAAATTGTATG;start=137247;subtype=IES;support_ref=46;support_variant=9;type=IES;
scaffold51_105_with_IES	MILORD	internal_eliminated_sequence	138793	138907	.	.	.	ID=MILORD.105.138793.138907;Name=MILORD.105.138793.138907;bounded_by_ta=TRUE;common_boundary=Both;end=138907;ies_id=IESPGM.PTET51.1.105.130236;ies_left_dist=0;ies_min_dist=0;ies_right_dist=0;junction_seq=atcttcaacaagcgaTActaaattgtaatctt;read_names=HWI-D00104:165:C29AHACXX:8:2205:7282:98094,HWI-D00104:165:C29AHACXX:8:1205:10632:32340,HWI-D00104:165:C29AHACXX:8:2308:9586:65771,HWI-D00104:165:C29AHACXX:8:2206:11543:22583,HWI-D00104:165:C29AHACXX:8:2108:17606:54380,HWI-D00104:165:C29AHACXX:8:2205:14047:97887,HWI-D00104:165:C29AHACXX:8:1105:8034:25558,HWI-D00104:165:C29AHACXX:8:2301:8493:50594,HWI-D00104:165:C29AHACXX:8:1102:8013:11933,HWI-D00104:165:C29AHACXX:8:2306:1901:34935,HWI-D00104:165:C29AHACXX:8:1301:4688:43420,HWI-D00104:165:C29AHACXX:8:1304:4102:66064,HWI-D00104:165:C29AHACXX:8:1206:9815:62561,HWI-D00104:165:C29AHACXX:8:1204:18279:77516,HWI-D00104:165:C29AHACXX:8:2202:16300:67393,HWI-D00104:165:C29AHACXX:8:2201:20816:25899,HWI-D00104:165:C29AHACXX:8:1201:10840:17712,HWI-D00104:165:C29AHACXX:8:2206:9660:43142,HWI-D00104:165:C29AHACXX:8:1303:20696:68462,HWI-D00104:165:C29AHACXX:8:1201:1393:15074,HWI-D00104:165:C29AHACXX:8:2108:9166:18519,HWI-D00104:165:C29AHACXX:8:1107:14108:62523,HWI-D00104:165:C29AHACXX:8:2306:4814:62577,HWI-D00104:165:C29AHACXX:8:2304:7621:64055,HWI-D00104:165:C29AHACXX:8:2303:5287:24281,HWI-D00104:165:C29AHACXX:8:1303:15705:85219,HWI-D00104:165:C29AHACXX:8:1103:20726:44896,HWI-D00104:165:C29AHACXX:8:1202:9816:35896,HWI-D00104:165:C29AHACXX:8:1203:18049:31608,HWI-D00104:165:C29AHACXX:8:1302:7321:80499,HWI-D00104:165:C29AHACXX:8:1303:13153:13604,HWI-D00104:165:C29AHACXX:8:1203:1895:10810,HWI-D00104:165:C29AHACXX:8:1104:18091:16504,HWI-D00104:165:C29AHACXX:8:2201:10066:4098,HWI-D00104:165:C29AHACXX:8:2307:1296:99876,HWI-D00104:165:C29AHACXX:8:2103:8436:46222,HWI-D00104:165:C29AHACXX:8:1104:9978:89872,HWI-D00104:165:C29AHACXX:8:1304:12727:50896,HWI-D00104:165:C29AHACXX:8:1301:14222:95705,HWI-D00104:165:C29AHACXX:8:2305:9605:5556,HWI-D00104:165:C29AHACXX:8:1303:8094:39682,HWI-D00104:165:C29AHACXX:8:2302:5978:23266,HWI-D00104:165:C29AHACXX:8:2202:9607:67690,HWI-D00104:165:C29AHACXX:8:1307:12416:94161,HWI-D00104:165:C29AHACXX:8:1205:18211:66041,HWI-D00104:165:C29AHACXX:8:1305:14062:16385,HWI-D00104:165:C29AHACXX:8:2305:6030:95051,HWI-D00104:165:C29AHACXX:8:2304:10758:90743,HWI-D00104:165:C29AHACXX:8:1204:10303:33414,HWI-D00104:165:C29AHACXX:8:1105:8926:16598,HWI-D00104:165:C29AHACXX:8:2204:14872:58441,HWI-D00104:165:C29AHACXX:8:1102:19187:2666,HWI-D00104:165:C29AHACXX:8:1309:17150:40705,HWI-D00104:165:C29AHACXX:8:2101:18666:19913,HWI-D00104:165:C29AHACXX:8:2304:9345:83455,HWI-D00104:165:C29AHACXX:8:2306:18887:17236,HWI-D00104:165:C29AHACXX:8:1307:1462:17505,HWI-D00104:165:C29AHACXX:8:2305:13380:82500,HWI-D00104:165:C29AHACXX:8:2202:18046:46057;sequence=TACACTTGGAGTAGATATCTTATATCCTTATTAATATTTAAAGGGGAAATCGAAAACTCAATCATTTTACTTTTTCATTCCTCTTATAAATCCAAAAATTCCTTTTTTGTACCTT;start=138793;subtype=IES;support_ref=16;support_variant=59;type=IES;
scaffold51_105_with_IES	MILORD	internal_eliminated_sequence	139094	139121	.	.	.	ID=MILORD.105.139094.139121;Name=MILORD.105.139094.139121;bounded_by_ta=TRUE;common_boundary=Both;end=139121;ies_id=IESPGM.PTET51.1.105.130422;ies_left_dist=0;ies_min_dist=0;ies_right_dist=0;junction_seq=gacaatcatgataagTAaatagaagaagtgtt;read_names=HWI-D00104:165:C29AHACXX:8:2105:19761:91213,HWI-D00104:165:C29AHACXX:8:2302:8467:15007,HWI-D00104:165:C29AHACXX:8:2102:16127:31868,HWI-D00104:165:C29AHACXX:8:1107:9045:64458,HWI-D00104:165:C29AHACXX:8:1105:12619:58600,HWI-D00104:165:C29AHACXX:8:1106:20384:79269,HWI-D00104:165:C29AHACXX:8:2301:11665:72146,HWI-D00104:165:C29AHACXX:8:2302:13100:39365,HWI-D00104:165:C29AHACXX:8:1305:14594:78735,HWI-D00104:165:C29AHACXX:8:2302:10899:74482,HWI-D00104:165:C29AHACXX:8:1101:15295:96237,HWI-D00104:165:C29AHACXX:8:2205:11348:32218,HWI-D00104:165:C29AHACXX:8:1103:4777:55778,HWI-D00104:165:C29AHACXX:8:1101:6628:41118,HWI-D00104:165:C29AHACXX:8:1106:3881:9723,HWI-D00104:165:C29AHACXX:8:2203:10656:83250,HWI-D00104:165:C29AHACXX:8:1108:5094:71227,HWI-D00104:165:C29AHACXX:8:1201:14472:70149,HWI-D00104:165:C29AHACXX:8:2102:8161:11952,HWI-D00104:165:C29AHACXX:8:1203:18911:18748,HWI-D00104:165:C29AHACXX:8:2201:18459:25791,HWI-D00104:165:C29AHACXX:8:1203:18920:17364,HWI-D00104:165:C29AHACXX:8:1202:15188:47599,HWI-D00104:165:C29AHACXX:8:2307:5928:91016,HWI-D00104:165:C29AHACXX:8:2305:6711:10139,HWI-D00104:165:C29AHACXX:8:2302:11405:24939,HWI-D00104:165:C29AHACXX:8:2102:12616:50617,HWI-D00104:165:C29AHACXX:8:1305:3218:97687,HWI-D00104:165:C29AHACXX:8:1303:8257:54250,HWI-D00104:165:C29AHACXX:8:2206:3718:65361,HWI-D00104:165:C29AHACXX:8:2306:10771:55074,HWI-D00104:165:C29AHACXX:8:1105:19390:3469,HWI-D00104:165:C29AHACXX:8:2102:9006:43397,HWI-D00104:165:C29AHACXX:8:2103:16952:26493,HWI-D00104:165:C29AHACXX:8:2108:16114:90159,HWI-D00104:165:C29AHACXX:8:1304:17582:23990,HWI-D00104:165:C29AHACXX:8:2301:6661:50005,HWI-D00104:165:C29AHACXX:8:1307:10344:83204,HWI-D00104:165:C29AHACXX:8:2301:6646:15752,HWI-D00104:165:C29AHACXX:8:1104:10327:36951,HWI-D00104:165:C29AHACXX:8:2102:19101:67496,HWI-D00104:165:C29AHACXX:8:2207:15623:96067,HWI-D00104:165:C29AHACXX:8:1103:11283:22166,HWI-D00104:165:C29AHACXX:8:2302:2458:75399,HWI-D00104:165:C29AHACXX:8:2305:10137:67998,HWI-D00104:165:C29AHACXX:8:2209:2962:14351,HWI-D00104:165:C29AHACXX:8:2306:16889:93321;sequence=TATAAATCAAATGCTTCGGAATCCATTA;start=139094;subtype=IES;support_ref=6;support_variant=47;type=IES;
scaffold51_105_with_IES	MILORD	internal_eliminated_sequence	142540	142585	.	.	.	ID=MILORD.105.142540.142585;Name=MILORD.105.142540.142585;bounded_by_ta=TRUE;common_boundary=Both;end=142585;ies_id=IESPGM.PTET51.1.105.133840;ies_left_dist=0;ies_min_dist=0;ies_right_dist=0;junction_seq=tggatgcaatcatacTAcaagacagattcatt;read_names=HWI-D00104:165:C29AHACXX:8:1104:6261:2623,HWI-D00104:165:C29AHACXX:8:1101:5795:57781,HWI-D00104:165:C29AHACXX:8:2205:11706:84706,HWI-D00104:165:C29AHACXX:8:1203:10920:76923,HWI-D00104:165:C29AHACXX:8:1201:10477:18326,HWI-D00104:165:C29AHACXX:8:1303:10385:13258,HWI-D00104:165:C29AHACXX:8:1304:8752:64264,HWI-D00104:165:C29AHACXX:8:2304:19514:23677,HWI-D00104:165:C29AHACXX:8:1302:14486:24933,HWI-D00104:165:C29AHACXX:8:1106:6344:87603,HWI-D00104:165:C29AHACXX:8:2108:20013:23688,HWI-D00104:165:C29AHACXX:8:2201:3566:26564,HWI-D00104:165:C29AHACXX:8:1204:18015:58709,HWI-D00104:165:C29AHACXX:8:2303:3084:73542,HWI-D00104:165:C29AHACXX:8:1305:18714:23150;sequence=TATACACAACAAATACATCCAAATACCCAAAACCTTTATTCTACTA;start=142540;subtype=IES;support_ref=2;support_variant=15;type=IES;
scaffold51_105_with_IES	MILORD	internal_eliminated_sequence	142839	143603	.	.	.	ID=MILORD.105.142839.143603;Name=MILORD.105.142839.143603;bounded_by_ta=TRUE;common_boundary=LEFT;end=143603;ies_id=IESPGM.PTET51.1.105.134093;ies_left_dist=0;ies_min_dist=0;ies_right_dist=-531;junction_seq=aagattaaacctaagTAttagccttgtcttgc;read_names=HWI-D00104:165:C29AHACXX:8:1107:10904:59455;sequence=TAAAACTCTTACAAAACATATCTTATTCCAAATGATATTTGAAACACATTAGATGAAAAAGATGTTTTTGAAATATTTTTATTAAATGAAGGCATCGATAAATTTAATTATTATACTAAATACTAAAAATATTAAATAGATATTTTTTATGTACAAATTCAAAGTACCATAGGATCTAGTAGGCTTATTAAATATTTTGCATTCCCAATTGAATGATTTTCTTTGAAAGAACTATACAAATACTGCCTTTTTGGCTATTACTTATATTGATCACTTTTTCAATAAAGGTAATGTGAATGAAAACTAGGTTTTCTTATATGCTGCTGCCGCTCTGATGCTGGCAGCTAAAGCTTAGGAGCTCGATGAGAGAATCCCTTTCATTAGTAAACTCAAACGCTATTCATCAATGACCTCTCATCCTGAAATCAATAACTTCACTACTTAAGAATTTTGTAATGCTGAAAAAGCCTTAATTGAATCCTTAAATTGGAAATTATAGAGAATTACACTCCTAGATAGAATAGAATCGCTACTTTCCTTTGGAGTCATTGATGATGATGACAGTCTCTCCCAACCACCCTAATAGAAGGAAAACAAAGAACAATTAGTAAATCATATTAAATTGAGAGACCTAAATGAAAAATAAATCACTAACTATGTTAATGAGGTTGAAAACAAATACATAGAAACCGCTTATTCTGTGATTAGAGGTAAAATCAGTTAAATAAGTAGATGATCAAATTTATTTTTCAAACGATCAAACTA;start=142839;subtype=PARTIAL_EXTERNAL;support_ref=0;support_variant=1;type=ALTERNATIVE;
scaffold51_105_with_IES	MILORD	internal_eliminated_sequence	142839	143072	.	.	.	ID=MILORD.105.142839.143072;Name=MILORD.105.142839.143072;bounded_by_ta=TRUE;common_boundary=Both;end=143072;ies_id=IESPGM.PTET51.1.105.134093;ies_left_dist=0;ies_min_dist=0;ies_right_dist=0;junction_seq=aagattaaacctaagTAcaaatactgcctttt;read_names=HWI-D00104:165:C29AHACXX:8:1304:10679:45003,HWI-D00104:165:C29AHACXX:8:1304:12596:92326,HWI-D00104:165:C29AHACXX:8:1106:16252:20500,HWI-D00104:165:C29AHACXX:8:1202:13252:49309,HWI-D00104:165:C29AHACXX:8:2207:3262:5384,HWI-D00104:165:C29AHACXX:8:1105:12542:71709,HWI-D00104:165:C29AHACXX:8:2307:14289:47143,HWI-D00104:165:C29AHACXX:8:2303:16840:57155,HWI-D00104:165:C29AHACXX:8:1103:5262:82078,HWI-D00104:165:C29AHACXX:8:2205:11825:25540,HWI-D00104:165:C29AHACXX:8:1101:1884:93488,HWI-D00104:165:C29AHACXX:8:2207:18985:55293,HWI-D00104:165:C29AHACXX:8:2304:18893:36290,HWI-D00104:165:C29AHACXX:8:1203:3834:89483,HWI-D00104:165:C29AHACXX:8:2206:3282:12674,HWI-D00104:165:C29AHACXX:8:2302:16927:98827,HWI-D00104:165:C29AHACXX:8:1305:17054:51236,HWI-D00104:165:C29AHACXX:8:2204:11010:30435,HWI-D00104:165:C29AHACXX:8:2204:18674:51676,HWI-D00104:165:C29AHACXX:8:2305:12671:83166,HWI-D00104:165:C29AHACXX:8:1203:15633:80939,HWI-D00104:165:C29AHACXX:8:1204:11189:97076,HWI-D00104:165:C29AHACXX:8:1104:9316:91636,HWI-D00104:165:C29AHACXX:8:2202:10437:96809,HWI-D00104:165:C29AHACXX:8:2308:19239:8599;sequence=TAAAACTCTTACAAAACATATCTTATTCCAAATGATATTTGAAACACATTAGATGAAAAAGATGTTTTTGAAATATTTTTATTAAATGAAGGCATCGATAAATTTAATTATTATACTAAATACTAAAAATATTAAATAGATATTTTTTATGTACAAATTCAAAGTACCATAGGATCTAGTAGGCTTATTAAATATTTTGCATTCCCAATTGAATGATTTTCTTTGAAAGAACTA;start=142839;subtype=IES;support_ref=0;support_variant=25;type=IES;
scaffold51_105_with_IES	MILORD	internal_eliminated_sequence	143884	143970	.	.	.	ID=MILORD.105.143884.143970;Name=MILORD.105.143884.143970;bounded_by_ta=TRUE;common_boundary=Both;end=143970;ies_id=IESPGM.PTET51.1.105.134904;ies_left_dist=0;ies_min_dist=0;ies_right_dist=0;junction_seq=atcatcagcaggtgaTAtcatatcgcaatata;read_names=HWI-D00104:165:C29AHACXX:8:2306:3656:82735,HWI-D00104:165:C29AHACXX:8:2207:1744:81800,HWI-D00104:165:C29AHACXX:8:2302:5614:50647,HWI-D00104:165:C29AHACXX:8:1106:19823:68755,HWI-D00104:165:C29AHACXX:8:1309:3705:50994,HWI-D00104:165:C29AHACXX:8:2103:18983:12712,HWI-D00104:165:C29AHACXX:8:2102:7425:69110,HWI-D00104:165:C29AHACXX:8:1206:1422:10718,HWI-D00104:165:C29AHACXX:8:1205:16837:32682,HWI-D00104:165:C29AHACXX:8:1102:9366:22409,HWI-D00104:165:C29AHACXX:8:1204:18059:75134,HWI-D00104:165:C29AHACXX:8:1307:8229:66351,HWI-D00104:165:C29AHACXX:8:2104:16211:14934,HWI-D00104:165:C29AHACXX:8:2209:16207:2818,HWI-D00104:165:C29AHACXX:8:1106:4980:50235,HWI-D00104:165:C29AHACXX:8:1306:13695:14474,HWI-D00104:165:C29AHACXX:8:2102:17299:76432,HWI-D00104:165:C29AHACXX:8:1303:12105:24259,HWI-D00104:165:C29AHACXX:8:1305:8616:9126,HWI-D00104:165:C29AHACXX:8:2105:2755:68121,HWI-D00104:165:C29AHACXX:8:2304:8416:33563,HWI-D00104:165:C29AHACXX:8:1201:6711:62966,HWI-D00104:165:C29AHACXX:8:2307:14961:6032,HWI-D00104:165:C29AHACXX:8:1105:19849:87686,HWI-D00104:165:C29AHACXX:8:2204:20091:75545,HWI-D00104:165:C29AHACXX:8:2307:18469:26260,HWI-D00104:165:C29AHACXX:8:1107:1293:77624,HWI-D00104:165:C29AHACXX:8:2108:20140:68589,HWI-D00104:165:C29AHACXX:8:1206:10755:57322,HWI-D00104:165:C29AHACXX:8:1101:10044:57032,HWI-D00104:165:C29AHACXX:8:1206:12961:4620,HWI-D00104:165:C29AHACXX:8:2204:3862:74375,HWI-D00104:165:C29AHACXX:8:2302:18213:85264,HWI-D00104:165:C29AHACXX:8:1104:5790:59154,HWI-D00104:165:C29AHACXX:8:1204:21173:40980,HWI-D00104:165:C29AHACXX:8:2306:14529:98097,HWI-D00104:165:C29AHACXX:8:2207:17809:15004,HWI-D00104:165:C29AHACXX:8:2304:4674:10193,HWI-D00104:165:C29AHACXX:8:2103:19380:43705,HWI-D00104:165:C29AHACXX:8:2302:8920:26383,HWI-D00104:165:C29AHACXX:8:1305:17179:56730,HWI-D00104:165:C29AHACXX:8:1205:15713:100411,HWI-D00104:165:C29AHACXX:8:1206:20463:14004,HWI-D00104:165:C29AHACXX:8:2104:10371:4325,HWI-D00104:165:C29AHACXX:8:1105:7558:99960,HWI-D00104:165:C29AHACXX:8:2209:13418:69981,HWI-D00104:165:C29AHACXX:8:2102:1908:26126;sequence=TATTATTGAGATCATATAAGTAAAATATTAAAATTTAGAAGAAGAGCAAATACAATCATTAAAATGATATCAAAATGATATCAATAA;start=143884;subtype=IES;support_ref=6;support_variant=47;type=IES;
scaffold51_105_with_IES	MILORD	internal_eliminated_sequence	144154	144210	.	.	.	ID=MILORD.105.144154.144210;Name=MILORD.105.144154.144210;bounded_by_ta=TRUE;common_boundary=Both;end=144210;ies_id=IESPGM.PTET51.1.105.135087;ies_left_dist=0;ies_min_dist=0;ies_right_dist=0;junction_seq=ttcatacttatctgaTAatattgtccatccaa;read_names=HWI-D00104:165:C29AHACXX:8:1105:12438:65595,HWI-D00104:165:C29AHACXX:8:2304:13239:47010,HWI-D00104:165:C29AHACXX:8:2103:13677:71868,HWI-D00104:165:C29AHACXX:8:1103:12382:53034,HWI-D00104:165:C29AHACXX:8:2304:17429:100484,HWI-D00104:165:C29AHACXX:8:1107:12251:29213,HWI-D00104:165:C29AHACXX:8:2305:2865:14368,HWI-D00104:165:C29AHACXX:8:2301:14392:15360,HWI-D00104:165:C29AHACXX:8:2306:13084:28744,HWI-D00104:165:C29AHACXX:8:1204:7922:95856,HWI-D00104:165:C29AHACXX:8:2301:20041:45838,HWI-D00104:165:C29AHACXX:8:2202:19619:46397,HWI-D00104:165:C29AHACXX:8:2103:15022:77056,HWI-D00104:165:C29AHACXX:8:2101:11557:69202,HWI-D00104:165:C29AHACXX:8:1307:15784:85436,HWI-D00104:165:C29AHACXX:8:2205:11956:64144,HWI-D00104:165:C29AHACXX:8:1204:19986:6995,HWI-D00104:165:C29AHACXX:8:1206:14369:80482,HWI-D00104:165:C29AHACXX:8:1101:3879:52324,HWI-D00104:165:C29AHACXX:8:1202:1901:101336,HWI-D00104:165:C29AHACXX:8:1306:14051:19034,HWI-D00104:165:C29AHACXX:8:1203:14900:77052,HWI-D00104:165:C29AHACXX:8:2301:12427:63417,HWI-D00104:165:C29AHACXX:8:1201:15961:19152,HWI-D00104:165:C29AHACXX:8:2108:14575:84178,HWI-D00104:165:C29AHACXX:8:1102:17282:9625,HWI-D00104:165:C29AHACXX:8:2202:16860:49636,HWI-D00104:165:C29AHACXX:8:1204:19711:34312,HWI-D00104:165:C29AHACXX:8:2304:4708:21698,HWI-D00104:165:C29AHACXX:8:1206:6552:79657,HWI-D00104:165:C29AHACXX:8:1107:14447:67136,HWI-D00104:165:C29AHACXX:8:2104:10033:31350,HWI-D00104:165:C29AHACXX:8:2203:12419:39352,HWI-D00104:165:C29AHACXX:8:1205:18463:33877,HWI-D00104:165:C29AHACXX:8:1106:6149:50347,HWI-D00104:165:C29AHACXX:8:2307:7108:39358,HWI-D00104:165:C29AHACXX:8:2203:7777:37873,HWI-D00104:165:C29AHACXX:8:2101:2570:39399,HWI-D00104:165:C29AHACXX:8:2307:8937:20673,HWI-D00104:165:C29AHACXX:8:1303:11398:6541,HWI-D00104:165:C29AHACXX:8:2307:13848:71866,HWI-D00104:165:C29AHACXX:8:2103:5912:84703,HWI-D00104:165:C29AHACXX:8:1305:1832:17120,HWI-D00104:165:C29AHACXX:8:1203:9644:85116;sequence=TACAATTGGATTTGGATAATTGAAATTTAAATTAAGTCTTGAAAGTTCAAATGAGTG;start=144154;subtype=IES;support_ref=4;support_variant=44;type=IES;
scaffold51_105_with_IES	MILORD	internal_eliminated_sequence	145263	145515	.	.	.	ID=MILORD.105.145263.145515;Name=MILORD.105.145263.145515;bounded_by_ta=TRUE;common_boundary=Both;end=145515;ies_id=IESPGM.PTET51.1.105.136139;ies_left_dist=0;ies_min_dist=0;ies_right_dist=0;junction_seq=tcacttatttatataTAcatagtatgatgtta;read_names=HWI-D00104:165:C29AHACXX:8:1205:20006:19813,HWI-D00104:165:C29AHACXX:8:2301:18018:75038,HWI-D00104:165:C29AHACXX:8:2305:4656:72330,HWI-D00104:165:C29AHACXX:8:2304:10096:45336,HWI-D00104:165:C29AHACXX:8:2102:5359:39929,HWI-D00104:165:C29AHACXX:8:2201:6582:36518,HWI-D00104:165:C29AHACXX:8:2108:8470:52348,HWI-D00104:165:C29AHACXX:8:1107:18352:78292,HWI-D00104:165:C29AHACXX:8:1206:1329:66433,HWI-D00104:165:C29AHACXX:8:1203:5660:41505,HWI-D00104:165:C29AHACXX:8:1107:20612:64925,HWI-D00104:165:C29AHACXX:8:1102:9567:75839,HWI-D00104:165:C29AHACXX:8:2202:9436:62866,HWI-D00104:165:C29AHACXX:8:1206:15286:42285,HWI-D00104:165:C29AHACXX:8:2203:20862:68648,HWI-D00104:165:C29AHACXX:8:1102:13335:26993,HWI-D00104:165:C29AHACXX:8:2104:14917:27090,HWI-D00104:165:C29AHACXX:8:1103:6918:92220,HWI-D00104:165:C29AHACXX:8:2307:21148:40640,HWI-D00104:165:C29AHACXX:8:2108:12924:96161,HWI-D00104:165:C29AHACXX:8:2305:14656:71931,HWI-D00104:165:C29AHACXX:8:1103:16482:17514,HWI-D00104:165:C29AHACXX:8:2104:7195:101238,HWI-D00104:165:C29AHACXX:8:2202:15462:45455,HWI-D00104:165:C29AHACXX:8:1101:16394:37003,HWI-D00104:165:C29AHACXX:8:2207:9460:83415,HWI-D00104:165:C29AHACXX:8:2108:8128:15371,HWI-D00104:165:C29AHACXX:8:1307:1352:65816,HWI-D00104:165:C29AHACXX:8:2105:3741:32412,HWI-D00104:165:C29AHACXX:8:1101:12265:97305,HWI-D00104:165:C29AHACXX:8:1103:7489:70222,HWI-D00104:165:C29AHACXX:8:1306:19342:25329;sequence=TATTGTTAGATTTAAAAATGTGATTGGTGTTTAATTTATATAGTTAACCTTACTAAATATTAAATTGCAAAATAGTAAGAAGGATAATTGAGTTTTAGTCAAATATTAAGTTGGTGCTAAATTTATCTCTGACAACTAGCTACTAATAAAAATGATTTTTAAATATTCTAAGAATTAGCTTTAAAATATTCTTGGTTATATTGATAATAACTAAAAAAACTGTAATATCCTTTATTATTAATCTCAGCTTCAA;start=145263;subtype=IES;support_ref=26;support_variant=32;type=IES;
scaffold51_105_with_IES	MILORD	internal_eliminated_sequence	145616	145712	.	.	.	ID=MILORD.105.145616.145712;Name=MILORD.105.145616.145712;bounded_by_ta=TRUE;common_boundary=Both;end=145712;ies_id=IESPGM.PTET51.1.105.136239;ies_left_dist=0;ies_min_dist=0;ies_right_dist=0;junction_seq=tgttaatctacgtaaTAacttgatagaaacta;read_names=HWI-D00104:165:C29AHACXX:8:2304:10862:79944,HWI-D00104:165:C29AHACXX:8:2303:10460:21151,HWI-D00104:165:C29AHACXX:8:2201:20740:48090,HWI-D00104:165:C29AHACXX:8:1202:14706:35217,HWI-D00104:165:C29AHACXX:8:1107:6748:40148,HWI-D00104:165:C29AHACXX:8:2207:7037:88115,HWI-D00104:165:C29AHACXX:8:1202:3831:54520,HWI-D00104:165:C29AHACXX:8:1202:2662:85151,HWI-D00104:165:C29AHACXX:8:2108:15883:74820,HWI-D00104:165:C29AHACXX:8:1108:12388:51800,HWI-D00104:165:C29AHACXX:8:1106:1599:66735,HWI-D00104:165:C29AHACXX:8:1309:19265:75718,HWI-D00104:165:C29AHACXX:8:1202:4877:101100,HWI-D00104:165:C29AHACXX:8:1106:9620:52254,HWI-D00104:165:C29AHACXX:8:2308:14961:90779;sequence=TAGAGTTAGTTGATTCTGAGTTTATCTTTATTCATTACAAAAGACTACAATTTATTTTAATTTAAAAGAAAATGATAAATAATATATTTAAGGTCTG;start=145616;subtype=IES;support_ref=88;support_variant=15;type=IES;
scaffold51_105_with_IES	MILORD	internal_eliminated_sequence	148127	148162	.	.	.	ID=MILORD.105.148127.148162;Name=MILORD.105.148127.148162;bounded_by_ta=TRUE;common_boundary=Both;end=148162;ies_id=IESPGM.PTET51.1.105.138653;ies_left_dist=0;ies_min_dist=0;ies_right_dist=0;junction_seq=agactggagaataggTAgcagtcaaaatttcc;read_names=HWI-D00104:165:C29AHACXX:8:2103:6710:75009,HWI-D00104:165:C29AHACXX:8:2203:10114:75734,HWI-D00104:165:C29AHACXX:8:2301:3975:52531,HWI-D00104:165:C29AHACXX:8:1201:11013:79301,HWI-D00104:165:C29AHACXX:8:2306:6822:15270,HWI-D00104:165:C29AHACXX:8:1203:7513:28926,HWI-D00104:165:C29AHACXX:8:2308:9168:11814,HWI-D00104:165:C29AHACXX:8:1201:9810:73252,HWI-D00104:165:C29AHACXX:8:2102:13562:57027,HWI-D00104:165:C29AHACXX:8:2302:8437:15033,HWI-D00104:165:C29AHACXX:8:2304:5444:52919,HWI-D00104:165:C29AHACXX:8:2302:12533:79892,HWI-D00104:165:C29AHACXX:8:2301:7177:81981,HWI-D00104:165:C29AHACXX:8:1106:10375:52699,HWI-D00104:165:C29AHACXX:8:1203:5944:83495,HWI-D00104:165:C29AHACXX:8:1203:14719:41957,HWI-D00104:165:C29AHACXX:8:1305:18475:46778,HWI-D00104:165:C29AHACXX:8:1105:20565:31935,HWI-D00104:165:C29AHACXX:8:1101:9620:44799,HWI-D00104:165:C29AHACXX:8:1204:10370:90654,HWI-D00104:165:C29AHACXX:8:1307:7968:60799,HWI-D00104:165:C29AHACXX:8:1304:6687:9013,HWI-D00104:165:C29AHACXX:8:1103:8999:33060,HWI-D00104:165:C29AHACXX:8:1106:3256:10203,HWI-D00104:165:C29AHACXX:8:1104:9663:92262,HWI-D00104:165:C29AHACXX:8:1203:7437:64033,HWI-D00104:165:C29AHACXX:8:2307:6862:55138,HWI-D00104:165:C29AHACXX:8:2304:6978:16484,HWI-D00104:165:C29AHACXX:8:2209:9416:19793,HWI-D00104:165:C29AHACXX:8:1303:1429:70673,HWI-D00104:165:C29AHACXX:8:1105:10975:26834,HWI-D00104:165:C29AHACXX:8:1203:8141:100993,HWI-D00104:165:C29AHACXX:8:2307:17599:33739,HWI-D00104:165:C29AHACXX:8:1106:5370:55180,HWI-D00104:165:C29AHACXX:8:2201:12965:84889,HWI-D00104:165:C29AHACXX:8:2207:10959:44448,HWI-D00104:165:C29AHACXX:8:2305:5709:85808,HWI-D00104:165:C29AHACXX:8:1102:10937:50400,HWI-D00104:165:C29AHACXX:8:2204:16208:41821,HWI-D00104:165:C29AHACXX:8:1105:1522:90598,HWI-D00104:165:C29AHACXX:8:1206:7178:43719;sequence=TATAGTTGAATACTTAATATGTTTGGATTCCAACTA;start=148127;subtype=IES;support_ref=4;support_variant=41;type=IES;
scaffold51_105_with_IES	MILORD	internal_eliminated_sequence	150004	150059	.	.	.	ID=MILORD.105.150004.150059;Name=MILORD.105.150004.150059;bounded_by_ta=TRUE;common_boundary=Both;end=150059;ies_id=IESPGM.PTET51.1.105.140494;ies_left_dist=0;ies_min_dist=0;ies_right_dist=0;junction_seq=ccatctttgtattgtTAtctgttatccatttt;read_names=HWI-D00104:165:C29AHACXX:8:1306:11359:10851,HWI-D00104:165:C29AHACXX:8:1206:9671:51725,HWI-D00104:165:C29AHACXX:8:2203:14728:18856,HWI-D00104:165:C29AHACXX:8:1201:10140:42377,HWI-D00104:165:C29AHACXX:8:1203:18697:38056,HWI-D00104:165:C29AHACXX:8:1304:11916:30607,HWI-D00104:165:C29AHACXX:8:2306:10160:6509,HWI-D00104:165:C29AHACXX:8:1103:21134:95015,HWI-D00104:165:C29AHACXX:8:1108:15916:9204,HWI-D00104:165:C29AHACXX:8:1106:17651:5547,HWI-D00104:165:C29AHACXX:8:2307:9230:55665,HWI-D00104:165:C29AHACXX:8:2209:19638:42641,HWI-D00104:165:C29AHACXX:8:2103:2521:44215,HWI-D00104:165:C29AHACXX:8:2301:3203:77835,HWI-D00104:165:C29AHACXX:8:2209:3960:29547,HWI-D00104:165:C29AHACXX:8:2105:13277:41574,HWI-D00104:165:C29AHACXX:8:1101:12128:75837,HWI-D00104:165:C29AHACXX:8:2101:13381:38296,HWI-D00104:165:C29AHACXX:8:2209:17011:87694,HWI-D00104:165:C29AHACXX:8:1108:9685:79679,HWI-D00104:165:C29AHACXX:8:1305:18127:37974,HWI-D00104:165:C29AHACXX:8:2103:5230:8330,HWI-D00104:165:C29AHACXX:8:2207:17907:4236,HWI-D00104:165:C29AHACXX:8:2203:15915:17453,HWI-D00104:165:C29AHACXX:8:2306:15686:18822,HWI-D00104:165:C29AHACXX:8:1303:12949:46807,HWI-D00104:165:C29AHACXX:8:1204:18447:22102,HWI-D00104:165:C29AHACXX:8:1302:16962:77975,HWI-D00104:165:C29AHACXX:8:1303:5758:95875,HWI-D00104:165:C29AHACXX:8:2101:3276:12657,HWI-D00104:165:C29AHACXX:8:2205:3162:35279;sequence=TACAGCTCATAAGTACATGACTATTAAGGTGAAATTAACATTAAGTATTTTAAGTG;start=150004;subtype=IES;support_ref=14;support_variant=31;type=IES;
scaffold51_105_with_IES	MILORD	internal_eliminated_sequence	153703	153799	.	.	.	ID=MILORD.105.153703.153799;Name=MILORD.105.153703.153799;bounded_by_ta=TRUE;common_boundary=LEFT;end=153799;ies_id=IESPGM.PTET51.1.105.144137;ies_left_dist=0;ies_min_dist=0;ies_right_dist=50;junction_seq=tattcttcatcttggTActttctcatctaact;read_names=HWI-D00104:165:C29AHACXX:8:1206:7867:101365;sequence=TATTGATGAAGAATTACAAAAAATATAATAATATATTTAAGCCTAAATTAGTTAATAAAATTTATATTTAATATTATTGCCAGAAATATTATAATTA;start=153703;subtype=PARTIAL_INTERNAL;support_ref=3;support_variant=1;type=ALTERNATIVE;
scaffold51_105_with_IES	MILORD	internal_eliminated_sequence	155400	155448	.	.	.	ID=MILORD.105.155400.155448;Name=MILORD.105.155400.155448;bounded_by_ta=TRUE;common_boundary=Both;end=155448;ies_id=IESPGM.PTET51.1.105.145659;ies_left_dist=0;ies_min_dist=0;ies_right_dist=0;junction_seq=atatcaaataactatTAtaagagagagatagt;read_names=HWI-D00104:165:C29AHACXX:8:1107:1558:63249,HWI-D00104:165:C29AHACXX:8:2209:4749:30011,HWI-D00104:165:C29AHACXX:8:1101:20596:62230,HWI-D00104:165:C29AHACXX:8:2301:3336:12771,HWI-D00104:165:C29AHACXX:8:2303:3527:61040,HWI-D00104:165:C29AHACXX:8:1302:8730:89058,HWI-D00104:165:C29AHACXX:8:2104:8928:14230,HWI-D00104:165:C29AHACXX:8:2204:15534:54791,HWI-D00104:165:C29AHACXX:8:1202:6780:55945,HWI-D00104:165:C29AHACXX:8:1103:17130:90091,HWI-D00104:165:C29AHACXX:8:1206:13034:96904,HWI-D00104:165:C29AHACXX:8:2308:16081:28291,HWI-D00104:165:C29AHACXX:8:1203:3563:74688,HWI-D00104:165:C29AHACXX:8:2305:13154:12151,HWI-D00104:165:C29AHACXX:8:1103:15370:26719,HWI-D00104:165:C29AHACXX:8:1206:10972:43077,HWI-D00104:165:C29AHACXX:8:2103:18646:37013,HWI-D00104:165:C29AHACXX:8:2306:2325:44801,HWI-D00104:165:C29AHACXX:8:2303:13444:68178,HWI-D00104:165:C29AHACXX:8:2101:12888:54854,HWI-D00104:165:C29AHACXX:8:1301:16617:50434,HWI-D00104:165:C29AHACXX:8:2302:16721:67967,HWI-D00104:165:C29AHACXX:8:2101:6880:3491,HWI-D00104:165:C29AHACXX:8:1106:19670:40969,HWI-D00104:165:C29AHACXX:8:2304:7168:81769,HWI-D00104:165:C29AHACXX:8:2201:6291:61489,HWI-D00104:165:C29AHACXX:8:2303:12097:8038,HWI-D00104:165:C29AHACXX:8:1106:10704:12643,HWI-D00104:165:C29AHACXX:8:2209:2326:77131,HWI-D00104:165:C29AHACXX:8:1202:10305:59703,HWI-D00104:165:C29AHACXX:8:2304:16378:65192,HWI-D00104:165:C29AHACXX:8:2305:10209:16437,HWI-D00104:165:C29AHACXX:8:2103:17018:10260,HWI-D00104:165:C29AHACXX:8:2307:8096:42565,HWI-D00104:165:C29AHACXX:8:2102:14249:41330,HWI-D00104:165:C29AHACXX:8:2303:1124:97400,HWI-D00104:165:C29AHACXX:8:1306:11440:7129,HWI-D00104:165:C29AHACXX:8:1304:9967:53974,HWI-D00104:165:C29AHACXX:8:1201:2995:92822,HWI-D00104:165:C29AHACXX:8:2202:15615:67244,HWI-D00104:165:C29AHACXX:8:1202:18607:54502,HWI-D00104:165:C29AHACXX:8:1304:6146:12103,HWI-D00104:165:C29AHACXX:8:1302:5226:15976,HWI-D00104:165:C29AHACXX:8:1301:11433:98053,HWI-D00104:165:C29AHACXX:8:2209:10980:93071,HWI-D00104:165:C29AHACXX:8:1106:16392:15965,HWI-D00104:165:C29AHACXX:8:1309:14867:94255,HWI-D00104:165:C29AHACXX:8:1202:11748:16335,HWI-D00104:165:C29AHACXX:8:2302:5739:88813,HWI-D00104:165:C29AHACXX:8:1301:9601:99057,HWI-D00104:165:C29AHACXX:8:2301:15444:12879,HWI-D00104:165:C29AHACXX:8:1204:1658:100569,HWI-D00104:165:C29AHACXX:8:2203:13733:94701,HWI-D00104:165:C29AHACXX:8:2306:12189:41345,HWI-D00104:165:C29AHACXX:8:1101:17648:89947,HWI-D00104:165:C29AHACXX:8:1102:14415:100704,HWI-D00104:165:C29AHACXX:8:1105:8318:83605,HWI-D00104:165:C29AHACXX:8:1309:8054:82221,HWI-D00104:165:C29AHACXX:8:1104:14615:33074,HWI-D00104:165:C29AHACXX:8:1202:17531:90697,HWI-D00104:165:C29AHACXX:8:1301:14051:48093,HWI-D00104:165:C29AHACXX:8:2305:15143:28964,HWI-D00104:165:C29AHACXX:8:2304:5187:26579,HWI-D00104:165:C29AHACXX:8:1202:16810:12650;sequence=TACAATTGGATTTATGAATTCAGAGTAAAATGGTTTATGAAACTCACTG;start=155400;subtype=IES;support_ref=4;support_variant=64;type=IES;
scaffold51_105_with_IES	MILORD	internal_eliminated_sequence	156995	157021	.	.	.	ID=MILORD.105.156995.157021;Name=MILORD.105.156995.157021;bounded_by_ta=TRUE;common_boundary=Both;end=157021;ies_id=IESPGM.PTET51.1.105.147205;ies_left_dist=0;ies_min_dist=0;ies_right_dist=0;junction_seq=caccccacttcatagTAccatttccatgttta;read_names=HWI-D00104:165:C29AHACXX:8:2304:4783:14580,HWI-D00104:165:C29AHACXX:8:2308:11604:74118,HWI-D00104:165:C29AHACXX:8:1206:4449:11255,HWI-D00104:165:C29AHACXX:8:2304:5060:26114,HWI-D00104:165:C29AHACXX:8:1304:10563:43527,HWI-D00104:165:C29AHACXX:8:2103:3560:30473,HWI-D00104:165:C29AHACXX:8:1107:10096:55945,HWI-D00104:165:C29AHACXX:8:2101:21120:42544,HWI-D00104:165:C29AHACXX:8:1106:1613:91771,HWI-D00104:165:C29AHACXX:8:2301:12182:50909,HWI-D00104:165:C29AHACXX:8:2306:14716:93963,HWI-D00104:165:C29AHACXX:8:1302:8601:97456,HWI-D00104:165:C29AHACXX:8:2206:6725:46812,HWI-D00104:165:C29AHACXX:8:2305:9104:97611,HWI-D00104:165:C29AHACXX:8:1103:17848:33869,HWI-D00104:165:C29AHACXX:8:2302:4445:30296,HWI-D00104:165:C29AHACXX:8:1306:8181:18943,HWI-D00104:165:C29AHACXX:8:2105:13865:5025,HWI-D00104:165:C29AHACXX:8:2307:16143:65434,HWI-D00104:165:C29AHACXX:8:2206:16969:99053,HWI-D00104:165:C29AHACXX:8:1306:12887:93478,HWI-D00104:165:C29AHACXX:8:1202:6855:78444,HWI-D00104:165:C29AHACXX:8:2301:14695:26882,HWI-D00104:165:C29AHACXX:8:2305:6295:99819,HWI-D00104:165:C29AHACXX:8:1307:4363:99532,HWI-D00104:165:C29AHACXX:8:1205:12258:61683,HWI-D00104:165:C29AHACXX:8:1301:5034:31496,HWI-D00104:165:C29AHACXX:8:2201:14786:41682,HWI-D00104:165:C29AHACXX:8:2207:11964:68090,HWI-D00104:165:C29AHACXX:8:1103:5689:83235,HWI-D00104:165:C29AHACXX:8:1202:11414:63572,HWI-D00104:165:C29AHACXX:8:1201:7711:59502,HWI-D00104:165:C29AHACXX:8:1302:10444:7311,HWI-D00104:165:C29AHACXX:8:2104:2025:99305,HWI-D00104:165:C29AHACXX:8:2207:6786:88183,HWI-D00104:165:C29AHACXX:8:2209:14270:29956,HWI-D00104:165:C29AHACXX:8:2105:6346:78046,HWI-D00104:165:C29AHACXX:8:2209:15081:94374,HWI-D00104:165:C29AHACXX:8:1202:7149:81284,HWI-D00104:165:C29AHACXX:8:2301:4822:65692,HWI-D00104:165:C29AHACXX:8:1203:16107:70049,HWI-D00104:165:C29AHACXX:8:2302:5389:63887,HWI-D00104:165:C29AHACXX:8:2105:10968:6971,HWI-D00104:165:C29AHACXX:8:2202:1364:34718,HWI-D00104:165:C29AHACXX:8:1302:17055:32832,HWI-D00104:165:C29AHACXX:8:1107:6651:55360,HWI-D00104:165:C29AHACXX:8:2104:17351:38049,HWI-D00104:165:C29AHACXX:8:1102:8229:24202,HWI-D00104:165:C29AHACXX:8:2305:5393:52330,HWI-D00104:165:C29AHACXX:8:1204:8135:63794,HWI-D00104:165:C29AHACXX:8:1203:13260:2900,HWI-D00104:165:C29AHACXX:8:1105:20735:62864,HWI-D00104:165:C29AHACXX:8:1206:18463:54097,HWI-D00104:165:C29AHACXX:8:2202:17677:7698,HWI-D00104:165:C29AHACXX:8:1202:13622:66147,HWI-D00104:165:C29AHACXX:8:2201:1677:39468,HWI-D00104:165:C29AHACXX:8:2108:3339:3676,HWI-D00104:165:C29AHACXX:8:2201:5835:26220;sequence=TAAAGTTAACATATATATATATTACTC;start=156995;subtype=IES;support_ref=3;support_variant=58;type=IES;
scaffold51_105_with_IES	MILORD	internal_eliminated_sequence	157311	157338	.	.	.	ID=MILORD.105.157311.157338;Name=MILORD.105.157311.157338;bounded_by_ta=TRUE;common_boundary=Both;end=157338;ies_id=IESPGM.PTET51.1.105.147494;ies_left_dist=0;ies_min_dist=0;ies_right_dist=0;junction_seq=cattttaacatctgaTAccttaatagatgcga;read_names=HWI-D00104:165:C29AHACXX:8:2101:12975:19520,HWI-D00104:165:C29AHACXX:8:1202:13833:69917,HWI-D00104:165:C29AHACXX:8:1305:11406:100258,HWI-D00104:165:C29AHACXX:8:1202:3835:68123,HWI-D00104:165:C29AHACXX:8:1101:7234:28326,HWI-D00104:165:C29AHACXX:8:1203:10714:10350,HWI-D00104:165:C29AHACXX:8:2306:16331:87153,HWI-D00104:165:C29AHACXX:8:2305:15579:80019,HWI-D00104:165:C29AHACXX:8:1201:1178:14755,HWI-D00104:165:C29AHACXX:8:2204:9306:67462,HWI-D00104:165:C29AHACXX:8:1201:12789:18925,HWI-D00104:165:C29AHACXX:8:1202:16064:14091,HWI-D00104:165:C29AHACXX:8:1106:10243:47295,HWI-D00104:165:C29AHACXX:8:1204:14463:73306,HWI-D00104:165:C29AHACXX:8:1104:16047:35653,HWI-D00104:165:C29AHACXX:8:1205:6558:45093,HWI-D00104:165:C29AHACXX:8:1303:15930:40710,HWI-D00104:165:C29AHACXX:8:2102:11750:68593,HWI-D00104:165:C29AHACXX:8:2205:13184:52839,HWI-D00104:165:C29AHACXX:8:1206:5346:60666,HWI-D00104:165:C29AHACXX:8:1103:8846:44157,HWI-D00104:165:C29AHACXX:8:2303:2485:73298,HWI-D00104:165:C29AHACXX:8:2102:19996:55100,HWI-D00104:165:C29AHACXX:8:1205:12481:19364,HWI-D00104:165:C29AHACXX:8:1307:3123:73849,HWI-D00104:165:C29AHACXX:8:2308:5986:55490,HWI-D00104:165:C29AHACXX:8:1203:10187:43092,HWI-D00104:165:C29AHACXX:8:1102:9861:37330,HWI-D00104:165:C29AHACXX:8:1104:5501:83754,HWI-D00104:165:C29AHACXX:8:1301:6841:33236,HWI-D00104:165:C29AHACXX:8:2104:12512:43376,HWI-D00104:165:C29AHACXX:8:1108:5048:47809,HWI-D00104:165:C29AHACXX:8:2302:20703:61447,HWI-D00104:165:C29AHACXX:8:2307:11610:85317,HWI-D00104:165:C29AHACXX:8:1304:3280:76715,HWI-D00104:165:C29AHACXX:8:1304:10185:45913,HWI-D00104:165:C29AHACXX:8:1107:9721:97975,HWI-D00104:165:C29AHACXX:8:1108:17720:9335;sequence=TACAGTGATTCCAAAGTCTACCCCATAG;start=157311;subtype=IES;support_ref=18;support_variant=38;type=IES;
scaffold51_105_with_IES	MILORD	internal_eliminated_sequence	160301	160326	.	.	.	ID=MILORD.105.160301.160326;Name=MILORD.105.160301.160326;bounded_by_ta=TRUE;common_boundary=Both;end=160326;ies_id=IESPGM.PTET51.1.105.150456;ies_left_dist=0;ies_min_dist=0;ies_right_dist=0;junction_seq=actttctgatgtttgTActgttcggccgtcaa;read_names=HWI-D00104:165:C29AHACXX:8:1204:16349:7638,HWI-D00104:165:C29AHACXX:8:2108:13839:92334,HWI-D00104:165:C29AHACXX:8:1202:7634:61078,HWI-D00104:165:C29AHACXX:8:1301:7227:86588,HWI-D00104:165:C29AHACXX:8:1102:6703:13670,HWI-D00104:165:C29AHACXX:8:2105:5999:66533,HWI-D00104:165:C29AHACXX:8:2102:6279:21090,HWI-D00104:165:C29AHACXX:8:2103:5018:39279,HWI-D00104:165:C29AHACXX:8:1202:9564:18373,HWI-D00104:165:C29AHACXX:8:2201:11653:26703,HWI-D00104:165:C29AHACXX:8:1302:5685:48010,HWI-D00104:165:C29AHACXX:8:2207:19270:70047,HWI-D00104:165:C29AHACXX:8:2202:15667:18488,HWI-D00104:165:C29AHACXX:8:1108:1265:52672,HWI-D00104:165:C29AHACXX:8:1108:6617:19285,HWI-D00104:165:C29AHACXX:8:1204:11579:12027,HWI-D00104:165:C29AHACXX:8:2202:10414:50234,HWI-D00104:165:C29AHACXX:8:1206:13956:38488,HWI-D00104:165:C29AHACXX:8:2207:4068:28672,HWI-D00104:165:C29AHACXX:8:1104:7359:51257,HWI-D00104:165:C29AHACXX:8:2101:9305:30217,HWI-D00104:165:C29AHACXX:8:1101:9709:95123,HWI-D00104:165:C29AHACXX:8:2105:11097:55033,HWI-D00104:165:C29AHACXX:8:1205:9080:18317,HWI-D00104:165:C29AHACXX:8:1206:9535:86884,HWI-D00104:165:C29AHACXX:8:2209:16639:90218,HWI-D00104:165:C29AHACXX:8:1103:20530:6122,HWI-D00104:165:C29AHACXX:8:2203:15603:79687,HWI-D00104:165:C29AHACXX:8:2209:11183:95654,HWI-D00104:165:C29AHACXX:8:2201:2009:101163,HWI-D00104:165:C29AHACXX:8:1205:12356:42964,HWI-D00104:165:C29AHACXX:8:2303:8298:88816,HWI-D00104:165:C29AHACXX:8:1301:14264:63678,HWI-D00104:165:C29AHACXX:8:2302:19646:2788,HWI-D00104:165:C29AHACXX:8:1202:17792:88279,HWI-D00104:165:C29AHACXX:8:1203:10832:70460,HWI-D00104:165:C29AHACXX:8:2102:12395:98988,HWI-D00104:165:C29AHACXX:8:1306:9599:44278,HWI-D00104:165:C29AHACXX:8:2202:5982:48041,HWI-D00104:165:C29AHACXX:8:1306:12795:5088,HWI-D00104:165:C29AHACXX:8:1303:11113:97750,HWI-D00104:165:C29AHACXX:8:2209:2326:100802,HWI-D00104:165:C29AHACXX:8:1202:16457:95509,HWI-D00104:165:C29AHACXX:8:2101:17846:58673,HWI-D00104:165:C29AHACXX:8:1107:2475:60367,HWI-D00104:165:C29AHACXX:8:1303:14872:33659,HWI-D00104:165:C29AHACXX:8:1301:4733:48505,HWI-D00104:165:C29AHACXX:8:1302:15125:100078,HWI-D00104:165:C29AHACXX:8:1303:18454:76914,HWI-D00104:165:C29AHACXX:8:2201:11820:5727,HWI-D00104:165:C29AHACXX:8:1307:14128:92202,HWI-D00104:165:C29AHACXX:8:2303:2932:65568,HWI-D00104:165:C29AHACXX:8:2101:11738:27842,HWI-D00104:165:C29AHACXX:8:1103:14158:45318;sequence=TATAGCAGATTTTAACATTGATTCTA;start=160301;subtype=IES;support_ref=6;support_variant=54;type=IES;
scaffold51_105_with_IES	MILORD	internal_eliminated_sequence	160736	160809	.	.	.	ID=MILORD.105.160736.160809;Name=MILORD.105.160736.160809;bounded_by_ta=TRUE;common_boundary=Both;end=160809;ies_id=IESPGM.PTET51.1.105.150865;ies_left_dist=0;ies_min_dist=0;ies_right_dist=0;junction_seq=attagtctgctgtgtTAatagtaaatgctaag;read_names=HWI-D00104:165:C29AHACXX:8:1201:15463:67907,HWI-D00104:165:C29AHACXX:8:1107:2580:57816,HWI-D00104:165:C29AHACXX:8:2103:19087:49660,HWI-D00104:165:C29AHACXX:8:2203:17131:100441,HWI-D00104:165:C29AHACXX:8:1107:8414:95879,HWI-D00104:165:C29AHACXX:8:1304:6090:15770,HWI-D00104:165:C29AHACXX:8:2305:6400:45502,HWI-D00104:165:C29AHACXX:8:1204:16841:58891,HWI-D00104:165:C29AHACXX:8:1302:6649:96482,HWI-D00104:165:C29AHACXX:8:2101:16273:43559,HWI-D00104:165:C29AHACXX:8:2302:20445:52695,HWI-D00104:165:C29AHACXX:8:1203:3643:99992,HWI-D00104:165:C29AHACXX:8:1107:3743:18467,HWI-D00104:165:C29AHACXX:8:1206:17598:66142,HWI-D00104:165:C29AHACXX:8:1202:10189:70938,HWI-D00104:165:C29AHACXX:8:1304:10668:15864,HWI-D00104:165:C29AHACXX:8:2105:1430:78519,HWI-D00104:165:C29AHACXX:8:1307:9170:99668,HWI-D00104:165:C29AHACXX:8:2302:8724:3245,HWI-D00104:165:C29AHACXX:8:1309:16899:55186,HWI-D00104:165:C29AHACXX:8:2306:14434:3263,HWI-D00104:165:C29AHACXX:8:1104:13825:93279,HWI-D00104:165:C29AHACXX:8:1206:12411:54990,HWI-D00104:165:C29AHACXX:8:2103:9037:46366,HWI-D00104:165:C29AHACXX:8:1106:9653:6497,HWI-D00104:165:C29AHACXX:8:1205:10921:88191,HWI-D00104:165:C29AHACXX:8:1307:6268:21694,HWI-D00104:165:C29AHACXX:8:2205:16000:25230,HWI-D00104:165:C29AHACXX:8:1301:14224:54419,HWI-D00104:165:C29AHACXX:8:2102:18123:55244,HWI-D00104:165:C29AHACXX:8:2304:6863:70034,HWI-D00104:165:C29AHACXX:8:2203:19956:29449;sequence=TACAATAGTATTATTATCCTAATTATTTTTGACTAAGTCTATGTTAAAATATTTCGATAATGCTAAACTAACTG;start=160736;subtype=IES;support_ref=2;support_variant=32;type=IES;
scaffold51_105_with_IES	MILORD	internal_eliminated_sequence	160744	160809	.	.	.	ID=MILORD.105.160744.160809;Name=MILORD.105.160744.160809;bounded_by_ta=TRUE;common_boundary=RIGHT;end=160809;ies_id=IESPGM.PTET51.1.105.150865;ies_left_dist=-8;ies_min_dist=0;ies_right_dist=0;junction_seq=gctgtgttacaatagTAatagtaaatgctaag;read_names=HWI-D00104:165:C29AHACXX:8:1306:15611:97485;sequence=TATTATTATCCTAATTATTTTTGACTAAGTCTATGTTAAAATATTTCGATAATGCTAAACTAACTG;start=160744;subtype=PARTIAL_INTERNAL;support_ref=2;support_variant=1;type=ALTERNATIVE;
scaffold51_105_with_IES	MILORD	internal_eliminated_sequence	161174	161367	.	.	.	ID=MILORD.105.161174.161367;Name=MILORD.105.161174.161367;bounded_by_ta=TRUE;common_boundary=Both;end=161367;ies_id=IESPGM.PTET51.1.105.151229;ies_left_dist=0;ies_min_dist=0;ies_right_dist=0;junction_seq=actttcagcttcatgTAcaacaaaaatagcat;read_names=HWI-D00104:165:C29AHACXX:8:2203:4590:94779,HWI-D00104:165:C29AHACXX:8:1203:10648:84061,HWI-D00104:165:C29AHACXX:8:2103:11782:64864,HWI-D00104:165:C29AHACXX:8:1304:11442:59398,HWI-D00104:165:C29AHACXX:8:2206:15923:46794,HWI-D00104:165:C29AHACXX:8:2205:16027:91974,HWI-D00104:165:C29AHACXX:8:1303:9954:97003,HWI-D00104:165:C29AHACXX:8:2103:13542:41900,HWI-D00104:165:C29AHACXX:8:2203:14066:49067,HWI-D00104:165:C29AHACXX:8:2302:5883:94844,HWI-D00104:165:C29AHACXX:8:1204:19517:50556,HWI-D00104:165:C29AHACXX:8:2304:1331:46112,HWI-D00104:165:C29AHACXX:8:2102:7936:29425,HWI-D00104:165:C29AHACXX:8:2209:6651:40479,HWI-D00104:165:C29AHACXX:8:2108:7405:92260,HWI-D00104:165:C29AHACXX:8:2201:16274:19240,HWI-D00104:165:C29AHACXX:8:2303:11117:84481,HWI-D00104:165:C29AHACXX:8:2303:11723:35047,HWI-D00104:165:C29AHACXX:8:1201:18703:61437,HWI-D00104:165:C29AHACXX:8:1203:3049:4508,HWI-D00104:165:C29AHACXX:8:2305:9858:39204;sequence=TATACTTGATGTGATTAAAATTTGTTGTAAATTAAAAAATGTAATTGAGATTAAATAAGTAAAATAAAGGGGTGGGAATTCAAAATTTTAATTTTATAATTCAAAAAAATAAACTAATTTCTGCAATAACTTATTTTCTCATAAACAAATTCTGACTTACGCACAGATATTTAATTATCTTTTTGATTTATCAA;start=161174;subtype=IES;support_ref=0;support_variant=21;type=IES;
scaffold51_105_with_IES	MILORD	internal_eliminated_sequence	161943	161970	.	.	.	ID=MILORD.105.161943.161970;Name=MILORD.105.161943.161970;bounded_by_ta=TRUE;common_boundary=Both;end=161970;ies_id=IESPGM.PTET51.1.105.151804;ies_left_dist=0;ies_min_dist=0;ies_right_dist=0;junction_seq=cttgtttctcttaaaTAccagcaatgaattaa;read_names=HWI-D00104:165:C29AHACXX:8:2103:4149:55325,HWI-D00104:165:C29AHACXX:8:1105:8183:87929,HWI-D00104:165:C29AHACXX:8:2301:9841:3950,HWI-D00104:165:C29AHACXX:8:1101:11109:18110,HWI-D00104:165:C29AHACXX:8:2301:6982:83057,HWI-D00104:165:C29AHACXX:8:1102:14882:52361,HWI-D00104:165:C29AHACXX:8:1201:1125:64380,HWI-D00104:165:C29AHACXX:8:1106:11373:6159,HWI-D00104:165:C29AHACXX:8:1104:18821:75870,HWI-D00104:165:C29AHACXX:8:2207:7324:10872,HWI-D00104:165:C29AHACXX:8:1106:19829:28104,HWI-D00104:165:C29AHACXX:8:2203:11870:47050,HWI-D00104:165:C29AHACXX:8:1108:3661:18723,HWI-D00104:165:C29AHACXX:8:2105:14071:53862,HWI-D00104:165:C29AHACXX:8:1301:15270:14229,HWI-D00104:165:C29AHACXX:8:2101:12948:35815,HWI-D00104:165:C29AHACXX:8:1108:2992:12473,HWI-D00104:165:C29AHACXX:8:2203:19868:73692,HWI-D00104:165:C29AHACXX:8:2307:9536:51185,HWI-D00104:165:C29AHACXX:8:1106:11449:46091,HWI-D00104:165:C29AHACXX:8:1301:6080:66829,HWI-D00104:165:C29AHACXX:8:2202:1316:7966,HWI-D00104:165:C29AHACXX:8:2204:13680:79498,HWI-D00104:165:C29AHACXX:8:2303:11400:94996,HWI-D00104:165:C29AHACXX:8:1102:10823:15567,HWI-D00104:165:C29AHACXX:8:2207:11666:54503;sequence=TATAGTTTAAATCAATTTACATCAATCA;start=161943;subtype=IES;support_ref=3;support_variant=26;type=IES;
scaffold51_105_with_IES	MILORD	internal_eliminated_sequence	162101	162129	.	.	.	ID=MILORD.105.162101.162129;Name=MILORD.105.162101.162129;bounded_by_ta=TRUE;common_boundary=Both;end=162129;ies_id=IESPGM.PTET51.1.105.151934;ies_left_dist=0;ies_min_dist=0;ies_right_dist=0;junction_seq=gaatttctctaattgTAcatcatatgtttcac;read_names=HWI-D00104:165:C29AHACXX:8:2204:13830:6801,HWI-D00104:165:C29AHACXX:8:2207:4748:7953,HWI-D00104:165:C29AHACXX:8:2308:10831:25465,HWI-D00104:165:C29AHACXX:8:2101:15112:92773,HWI-D00104:165:C29AHACXX:8:2307:13674:49892,HWI-D00104:165:C29AHACXX:8:1304:3788:11667,HWI-D00104:165:C29AHACXX:8:2304:4448:50197,HWI-D00104:165:C29AHACXX:8:2202:17008:38490,HWI-D00104:165:C29AHACXX:8:1306:8905:100920,HWI-D00104:165:C29AHACXX:8:1105:20098:41189,HWI-D00104:165:C29AHACXX:8:1307:19713:49417,HWI-D00104:165:C29AHACXX:8:2102:10309:51073,HWI-D00104:165:C29AHACXX:8:2305:14723:75769,HWI-D00104:165:C29AHACXX:8:1305:12746:77426,HWI-D00104:165:C29AHACXX:8:1106:15665:87506,HWI-D00104:165:C29AHACXX:8:2307:2236:37908,HWI-D00104:165:C29AHACXX:8:1204:19109:53575,HWI-D00104:165:C29AHACXX:8:2203:2878:23977,HWI-D00104:165:C29AHACXX:8:2302:18739:25259,HWI-D00104:165:C29AHACXX:8:2205:6048:83030,HWI-D00104:165:C29AHACXX:8:2301:16419:13068;sequence=TATAGTTACTATTATTGAGTAATGTATCA;start=162101;subtype=IES;support_ref=3;support_variant=21;type=IES;
scaffold51_105_with_IES	MILORD	internal_eliminated_sequence	162791	163902	.	.	.	ID=MILORD.105.162791.163902;Name=MILORD.105.162791.163902;bounded_by_ta=TRUE;common_boundary=RIGHT;end=163902;ies_id=IESPGM.PTET51.1.105.153606;ies_left_dist=1085;ies_min_dist=0;ies_right_dist=0;junction_seq=attatattataatagTAttttaattaatttca;read_names=HWI-D00104:165:C29AHACXX:8:2104:9479:6121;sequence=TATATTAATTAGATCAAAAATAAATTTTATTCAAAAGAGTTGAGTACGAAAAGACTTAGGAACATGCAAAGATGGCAAAAATGATTTGATTTTAGGGCTACAAATATTCTTTTCTGTACAAAATCTTGGTAAGTTCTTCATTTGGTTTTGTTCCAAAATCAATTTGGCAGTTCTTGAATACTTTGAATATTTCATCATTGGTGAGTTCATGTGTAAGATAGCAGGATTCTCAGTTTCAATTAAAGTTTAGGTTTTATTTTTATTGTGTCTCCGAATTTATTTTATTCGAAATTGTTTCTTCATTTGTTGATACCTTTCGACATAAAGATTTTGAGTTTTTGTTTAAAACTTGCTAAGCTATCCACACTCATCACAATGACAACTATGCCTTCTTTTCTTTTACTTAATCTCCAGTATTTATTAATCGTAATTTGGAGGTAGACTAATCAATTTGAGTTACCCTCTCAGAAAGGGAAGCTTCTTAACTGCTTAAATTATCTCTATAGCTAATTACTTTCAATTCTCTAATAAAATCAAATCCAACCATAATGAGACATCTGAGTTAGAATTGGCACTTGAATGAGTAGTATCCCTTTATCGTCTTTGATGTTCATATATTGGACACGAAACATCAGAATGCAATTTTTGGAACATACTCTAATTTCCACATTCTTTACAACAGCAACTCTATCTTCTAAGATGTTTGATTTGCTCTAGTGATTGATAGGTACAGTAAAAATCTAATTTATTTAAGCCTTAAGACTGAAGCTATTTCTTCTAGTTGTTTTAATATTACAATAATTCATAAAACTAATATATTATGATCAAATCAAAGTTGATTTAAATCTTACTTGGAATATTAATCTTTTAGAACTCTTCCAAATAATTGATTATTGATATTAACTTCAAATCCTGATGGAAGTGACTTTTCTGTTTTTTACCTATTTGGTCTATTGATTTTAAGAACTATTGGATTCATAACATTTTGATATATATTCTCCCCTTTCAAGATATCTCATCTTAAAAGTAAAGGGGATTGCTAGAAATCTAACGATTTCTTAGGGGATCCATCCTGTATTTGATTATATAGAGAGGATTCTAGTTGATATCTA;start=162791;subtype=PARTIAL_EXTERNAL;support_ref=75;support_variant=1;type=ALTERNATIVE;
scaffold51_105_with_IES	MILORD	internal_eliminated_sequence	163292	163336	.	.	.	ID=MILORD.105.163292.163336;Name=MILORD.105.163292.163336;bounded_by_ta=TRUE;common_boundary=Both;end=163336;ies_id=IESPGM.PTET51.1.105.153096;ies_left_dist=0;ies_min_dist=0;ies_right_dist=0;junction_seq=tgcttaaattatctcTAatgagacatctgagt;read_names=HWI-D00104:165:C29AHACXX:8:2209:9111:64406,HWI-D00104:165:C29AHACXX:8:2205:14395:43864,HWI-D00104:165:C29AHACXX:8:2209:3670:11918,HWI-D00104:165:C29AHACXX:8:2305:20890:4761,HWI-D00104:165:C29AHACXX:8:2104:12817:13292,HWI-D00104:165:C29AHACXX:8:2101:18421:96980,HWI-D00104:165:C29AHACXX:8:1304:17243:33627,HWI-D00104:165:C29AHACXX:8:1101:16469:8151,HWI-D00104:165:C29AHACXX:8:1307:7577:63093,HWI-D00104:165:C29AHACXX:8:1302:17429:41372,HWI-D00104:165:C29AHACXX:8:2101:4847:62954,HWI-D00104:165:C29AHACXX:8:2307:16076:67098,HWI-D00104:165:C29AHACXX:8:1101:2724:24132,HWI-D00104:165:C29AHACXX:8:2206:5320:5337,HWI-D00104:165:C29AHACXX:8:1105:3918:73329,HWI-D00104:165:C29AHACXX:8:1107:17476:76171,HWI-D00104:165:C29AHACXX:8:1306:6170:12233,HWI-D00104:165:C29AHACXX:8:2306:9799:80634,HWI-D00104:165:C29AHACXX:8:2204:3007:80011,HWI-D00104:165:C29AHACXX:8:2102:3823:84421,HWI-D00104:165:C29AHACXX:8:1103:8262:31310,HWI-D00104:165:C29AHACXX:8:1202:11961:63189,HWI-D00104:165:C29AHACXX:8:2201:20805:100997,HWI-D00104:165:C29AHACXX:8:2206:7958:81834,HWI-D00104:165:C29AHACXX:8:1307:16073:49203,HWI-D00104:165:C29AHACXX:8:1302:4184:87601,HWI-D00104:165:C29AHACXX:8:1105:13271:70628,HWI-D00104:165:C29AHACXX:8:2305:19639:15032,HWI-D00104:165:C29AHACXX:8:2203:3673:96204,HWI-D00104:165:C29AHACXX:8:2206:12625:54747,HWI-D00104:165:C29AHACXX:8:1104:19076:33720,HWI-D00104:165:C29AHACXX:8:1204:17457:22699,HWI-D00104:165:C29AHACXX:8:2108:15576:97604,HWI-D00104:165:C29AHACXX:8:1101:13313:97076,HWI-D00104:165:C29AHACXX:8:2203:20445:47918,HWI-D00104:165:C29AHACXX:8:2207:2095:78577,HWI-D00104:165:C29AHACXX:8:2205:6482:67439,HWI-D00104:165:C29AHACXX:8:2205:9766:78603;sequence=TATAGCTAATTACTTTCAATTCTCTAATAAAATCAAATCCAACCA;start=163292;subtype=IES;support_ref=10;support_variant=38;type=IES;
scaffold51_105_with_IES	MILORD	internal_eliminated_sequence	163519	163547	.	.	.	ID=MILORD.105.163519.163547;Name=MILORD.105.163519.163547;bounded_by_ta=TRUE;common_boundary=Both;end=163547;ies_id=IESPGM.PTET51.1.105.153278;ies_left_dist=0;ies_min_dist=0;ies_right_dist=0;junction_seq=ctagtgattgataggTAagactgaagctattt;read_names=HWI-D00104:165:C29AHACXX:8:1304:7445:64371,HWI-D00104:165:C29AHACXX:8:2206:7384:90070,HWI-D00104:165:C29AHACXX:8:2201:13969:73976,HWI-D00104:165:C29AHACXX:8:1303:10919:24170,HWI-D00104:165:C29AHACXX:8:2307:11759:43781,HWI-D00104:165:C29AHACXX:8:2304:16544:56965,HWI-D00104:165:C29AHACXX:8:2303:5332:21608,HWI-D00104:165:C29AHACXX:8:2101:19197:30008,HWI-D00104:165:C29AHACXX:8:2305:4783:3214,HWI-D00104:165:C29AHACXX:8:2308:14354:67164,HWI-D00104:165:C29AHACXX:8:1101:15490:54532,HWI-D00104:165:C29AHACXX:8:2102:19253:20504,HWI-D00104:165:C29AHACXX:8:2105:14772:29221,HWI-D00104:165:C29AHACXX:8:1306:5773:82733,HWI-D00104:165:C29AHACXX:8:2206:7323:41662,HWI-D00104:165:C29AHACXX:8:1104:12877:37260,HWI-D00104:165:C29AHACXX:8:2104:11317:57834,HWI-D00104:165:C29AHACXX:8:1303:16932:78450,HWI-D00104:165:C29AHACXX:8:2306:9667:11348,HWI-D00104:165:C29AHACXX:8:2108:5948:27880,HWI-D00104:165:C29AHACXX:8:1204:3785:71394,HWI-D00104:165:C29AHACXX:8:2202:12135:95362,HWI-D00104:165:C29AHACXX:8:1304:2729:70308,HWI-D00104:165:C29AHACXX:8:1103:8637:50836,HWI-D00104:165:C29AHACXX:8:2207:9306:43204,HWI-D00104:165:C29AHACXX:8:2305:3518:61184,HWI-D00104:165:C29AHACXX:8:1306:9259:95764,HWI-D00104:165:C29AHACXX:8:1106:8981:20151,HWI-D00104:165:C29AHACXX:8:1104:16457:6502,HWI-D00104:165:C29AHACXX:8:2306:15682:91906,HWI-D00104:165:C29AHACXX:8:1102:12201:18991,HWI-D00104:165:C29AHACXX:8:2202:9229:36318,HWI-D00104:165:C29AHACXX:8:2203:7545:6244,HWI-D00104:165:C29AHACXX:8:1103:12197:32218,HWI-D00104:165:C29AHACXX:8:2304:9066:8947,HWI-D00104:165:C29AHACXX:8:2304:6888:4362;sequence=TACAGTAAAAATCTAATTTATTTAAGCCT;start=163519;subtype=IES;support_ref=9;support_variant=36;type=IES;
scaffold51_105_with_IES	MILORD	internal_eliminated_sequence	163876	163902	.	.	.	ID=MILORD.105.163876.163902;Name=MILORD.105.163876.163902;bounded_by_ta=TRUE;common_boundary=Both;end=163902;ies_id=IESPGM.PTET51.1.105.153606;ies_left_dist=0;ies_min_dist=0;ies_right_dist=0;junction_seq=tcctgtatttgattaTAttttaattaatttca;read_names=HWI-D00104:165:C29AHACXX:8:1305:8422:83559,HWI-D00104:165:C29AHACXX:8:1104:14268:69554,HWI-D00104:165:C29AHACXX:8:1108:8907:63060,HWI-D00104:165:C29AHACXX:8:2101:13184:60160,HWI-D00104:165:C29AHACXX:8:1206:10563:63908,HWI-D00104:165:C29AHACXX:8:2306:8595:11078,HWI-D00104:165:C29AHACXX:8:1102:18165:84169,HWI-D00104:165:C29AHACXX:8:2303:13290:14570,HWI-D00104:165:C29AHACXX:8:2202:11646:95084,HWI-D00104:165:C29AHACXX:8:2103:7407:14220,HWI-D00104:165:C29AHACXX:8:2203:5757:29912,HWI-D00104:165:C29AHACXX:8:2308:19843:13858,HWI-D00104:165:C29AHACXX:8:1104:15250:78529,HWI-D00104:165:C29AHACXX:8:2101:1970:87275,HWI-D00104:165:C29AHACXX:8:2104:14348:8364,HWI-D00104:165:C29AHACXX:8:1105:17724:61125,HWI-D00104:165:C29AHACXX:8:1304:3258:41854,HWI-D00104:165:C29AHACXX:8:2305:12441:14652,HWI-D00104:165:C29AHACXX:8:2206:19355:78631;sequence=TATAGAGAGGATTCTAGTTGATATCTA;start=163876;subtype=IES;support_ref=12;support_variant=19;type=IES;
scaffold51_105_with_IES	MILORD	internal_eliminated_sequence	164520	164547	.	.	.	ID=MILORD.105.164520.164547;Name=MILORD.105.164520.164547;bounded_by_ta=TRUE;common_boundary=Both;end=164547;ies_id=IESPGM.PTET51.1.105.154223;ies_left_dist=0;ies_min_dist=0;ies_right_dist=0;junction_seq=aaaactggcttagtcTAccgcaattatcacaa;read_names=HWI-D00104:165:C29AHACXX:8:1306:4809:70086,HWI-D00104:165:C29AHACXX:8:1205:7259:9838,HWI-D00104:165:C29AHACXX:8:1302:3241:44895,HWI-D00104:165:C29AHACXX:8:2201:3102:98354,HWI-D00104:165:C29AHACXX:8:2307:8339:96363,HWI-D00104:165:C29AHACXX:8:2303:2924:95562,HWI-D00104:165:C29AHACXX:8:2304:8105:12079,HWI-D00104:165:C29AHACXX:8:2308:20108:93691,HWI-D00104:165:C29AHACXX:8:2202:6408:97941,HWI-D00104:165:C29AHACXX:8:1203:9627:37112,HWI-D00104:165:C29AHACXX:8:1202:10474:65515,HWI-D00104:165:C29AHACXX:8:2206:15493:9998,HWI-D00104:165:C29AHACXX:8:1106:3278:21004,HWI-D00104:165:C29AHACXX:8:2206:4829:13701,HWI-D00104:165:C29AHACXX:8:1203:2022:24391,HWI-D00104:165:C29AHACXX:8:1108:13512:19431,HWI-D00104:165:C29AHACXX:8:2305:5947:69517,HWI-D00104:165:C29AHACXX:8:2203:1446:49538,HWI-D00104:165:C29AHACXX:8:2102:16059:98624,HWI-D00104:165:C29AHACXX:8:1206:5359:11724,HWI-D00104:165:C29AHACXX:8:2202:4689:69725,HWI-D00104:165:C29AHACXX:8:1107:15356:76538,HWI-D00104:165:C29AHACXX:8:2103:18876:83926,HWI-D00104:165:C29AHACXX:8:2303:10810:33067,HWI-D00104:165:C29AHACXX:8:1304:4133:61474,HWI-D00104:165:C29AHACXX:8:2103:7538:96657,HWI-D00104:165:C29AHACXX:8:1307:19601:75902,HWI-D00104:165:C29AHACXX:8:1202:16174:48239,HWI-D00104:165:C29AHACXX:8:2105:11331:10545,HWI-D00104:165:C29AHACXX:8:2202:6699:82800,HWI-D00104:165:C29AHACXX:8:1304:10493:58882;sequence=TACGGTCAAATTAAATTGATTGAACTCA;start=164520;subtype=IES;support_ref=15;support_variant=31;type=IES;
scaffold51_105_with_IES	MILORD	internal_eliminated_sequence	164825	164855	.	.	.	ID=MILORD.105.164825.164855;Name=MILORD.105.164825.164855;bounded_by_ta=TRUE;common_boundary=None;end=164855;ies_id=IESPGM.PTET51.1.105.154223;ies_left_dist=-305;ies_min_dist=305;ies_right_dist=-308;junction_seq=taataaccttgtcagTAatattcattctttgt;read_names=HWI-D00104:165:C29AHACXX:8:2201:15120:94816;sequence=TAAGGTTCGATAAAATTATTTAATTACATTA;start=164825;subtype=MAC;support_ref=101;support_variant=1;type=CRYPTIC;
scaffold51_105_with_IES	MILORD	internal_eliminated_sequence	166819	166876	.	.	.	ID=MILORD.105.166819.166876;Name=MILORD.105.166819.166876;bounded_by_ta=TRUE;common_boundary=Both;end=166876;ies_id=IESPGM.PTET51.1.105.156494;ies_left_dist=0;ies_min_dist=0;ies_right_dist=0;junction_seq=tgcaagaatactttaTAtatctcattgtcaga;read_names=HWI-D00104:165:C29AHACXX:8:2206:18013:2329,HWI-D00104:165:C29AHACXX:8:2204:1938:61374,HWI-D00104:165:C29AHACXX:8:2301:18500:14324,HWI-D00104:165:C29AHACXX:8:2101:9018:64215,HWI-D00104:165:C29AHACXX:8:2101:4314:12310,HWI-D00104:165:C29AHACXX:8:2202:4534:42112,HWI-D00104:165:C29AHACXX:8:2207:18647:74480,HWI-D00104:165:C29AHACXX:8:1303:15727:35202,HWI-D00104:165:C29AHACXX:8:1105:17298:28039,HWI-D00104:165:C29AHACXX:8:1103:2656:34656;sequence=TACAACTGTACTATATTTGGCTTAATATTATTTTATCTAAACCTATTTACAACAACTG;start=166819;subtype=IES;support_ref=4;support_variant=10;type=IES;
scaffold51_105_with_IES	MILORD	internal_eliminated_sequence	167076	168008	.	.	.	ID=MILORD.105.167076.168008;Name=MILORD.105.167076.168008;bounded_by_ta=TRUE;common_boundary=RIGHT;end=168008;ies_id=IESPGM.PTET51.1.105.156746;ies_left_dist=53;ies_min_dist=0;ies_right_dist=0;junction_seq=attaaaataacgataTAcaaacagaaagggtt;read_names=HWI-D00104:165:C29AHACXX:8:1304:13747:97407,HWI-D00104:165:C29AHACXX:8:2108:9688:16495;sequence=TATCATTAAAGGAATACTATTATTTAATTATAAAACTCGTATTTCAATTCCAATATTATCATAGTGTATTATACTTATAGTTTTTACTAAATGAATTTATCTCATCTGACTGATAAAGAAAGTCATAGCAATAATGAATTATTAGGTCTTTGCTAAAATTGCTAAGTCGTAATTATTATTTAAAAGTGGAATCAAAATTTCCATTCAAATGATTTAAGCTCAAAGGATAAAGTTGAATTACTCATTATTATTGCTTATTGACTAAACTATAAAATGAGGGATTTTTGAAAGAACAATTAAAATATTGGAGTCAGGAATGATGCAAATCTGTTAAAGCTTTTATAGCAGCCAATGATTTAAAATTTTCATTGTTAGAAATTAAATTTTCAATTTATTAAAAAATCAAGTGGTTTTAATATGTCTATAAGGAATACAAACTTAAAATTATGTAAAATATAATTTATTTGTAACCCCTTTTTGGGAACACATATAATCTGGTTATTTTCACTAATATGGAACTACCTCAAATTGCTTTCGAGATATCTCTTTGTTACTTAAAGTCCACATATAACCCTTGAATTATTTCGCGGTCGTAGTTAGTCTTTGGATAATAGATTCTATTATTATAAAGAAATGTTTTTGCATAATTCGTGAAGTGTTCTGATAATCTATTCTTTCTAATTTAAATAGAAATGTTTGGTTCTATCTTTGAAAAGTAAATATTCATAATTGGATAATAAACCCATCATAAATTTATGGTGGAAAATAATAAACATTAGGTCCTAATTTGAATTTATATTCTTCAATAACAAAAACAATGTTTCCATCATTTTACCAATGCTTATTTTTGTATTTAATTTTATTTTTTGATTATGCTTAAATTTTTAGAATATATTAAAACAGAAAAATTAAGATGTTATTTCTAATATACAA;start=167076;subtype=PARTIAL_EXTERNAL;support_ref=82;support_variant=2;type=ALTERNATIVE;
scaffold51_105_with_IES	MILORD	internal_eliminated_sequence	167129	168008	.	.	.	ID=MILORD.105.167129.168008;Name=MILORD.105.167129.168008;bounded_by_ta=TRUE;common_boundary=Both;end=168008;ies_id=IESPGM.PTET51.1.105.156746;ies_left_dist=0;ies_min_dist=0;ies_right_dist=0;junction_seq=gtatttcaattccaaTAcaaacagaaagggtt;read_names=HWI-D00104:165:C29AHACXX:8:2101:20336:22190,HWI-D00104:165:C29AHACXX:8:2103:16119:73408,HWI-D00104:165:C29AHACXX:8:1303:7828:48780,HWI-D00104:165:C29AHACXX:8:2105:12750:24921,HWI-D00104:165:C29AHACXX:8:1104:11022:16441,HWI-D00104:165:C29AHACXX:8:2308:19669:63451,HWI-D00104:165:C29AHACXX:8:2306:13975:30803,HWI-D00104:165:C29AHACXX:8:1104:8092:85229,HWI-D00104:165:C29AHACXX:8:1302:12840:87629,HWI-D00104:165:C29AHACXX:8:2302:1692:17130,HWI-D00104:165:C29AHACXX:8:1205:10438:38413,HWI-D00104:165:C29AHACXX:8:1102:9032:14915,HWI-D00104:165:C29AHACXX:8:2102:3466:5915,HWI-D00104:165:C29AHACXX:8:1306:7083:75883,HWI-D00104:165:C29AHACXX:8:2102:5614:38864,HWI-D00104:165:C29AHACXX:8:1301:16805:24971,HWI-D00104:165:C29AHACXX:8:1103:11058:90370,HWI-D00104:165:C29AHACXX:8:2302:18411:31053,HWI-D00104:165:C29AHACXX:8:2209:9649:26270,HWI-D00104:165:C29AHACXX:8:1101:18530:14601;sequence=TATTATCATAGTGTATTATACTTATAGTTTTTACTAAATGAATTTATCTCATCTGACTGATAAAGAAAGTCATAGCAATAATGAATTATTAGGTCTTTGCTAAAATTGCTAAGTCGTAATTATTATTTAAAAGTGGAATCAAAATTTCCATTCAAATGATTTAAGCTCAAAGGATAAAGTTGAATTACTCATTATTATTGCTTATTGACTAAACTATAAAATGAGGGATTTTTGAAAGAACAATTAAAATATTGGAGTCAGGAATGATGCAAATCTGTTAAAGCTTTTATAGCAGCCAATGATTTAAAATTTTCATTGTTAGAAATTAAATTTTCAATTTATTAAAAAATCAAGTGGTTTTAATATGTCTATAAGGAATACAAACTTAAAATTATGTAAAATATAATTTATTTGTAACCCCTTTTTGGGAACACATATAATCTGGTTATTTTCACTAATATGGAACTACCTCAAATTGCTTTCGAGATATCTCTTTGTTACTTAAAGTCCACATATAACCCTTGAATTATTTCGCGGTCGTAGTTAGTCTTTGGATAATAGATTCTATTATTATAAAGAAATGTTTTTGCATAATTCGTGAAGTGTTCTGATAATCTATTCTTTCTAATTTAAATAGAAATGTTTGGTTCTATCTTTGAAAAGTAAATATTCATAATTGGATAATAAACCCATCATAAATTTATGGTGGAAAATAATAAACATTAGGTCCTAATTTGAATTTATATTCTTCAATAACAAAAACAATGTTTCCATCATTTTACCAATGCTTATTTTTGTATTTAATTTTATTTTTTGATTATGCTTAAATTTTTAGAATATATTAAAACAGAAAAATTAAGATGTTATTTCTAATATACAA;start=167129;subtype=IES;support_ref=68;support_variant=20;type=IES;
scaffold51_105_with_IES	MILORD	internal_eliminated_sequence	167142	168008	.	.	.	ID=MILORD.105.167142.168008;Name=MILORD.105.167142.168008;bounded_by_ta=TRUE;common_boundary=RIGHT;end=168008;ies_id=IESPGM.PTET51.1.105.156746;ies_left_dist=-13;ies_min_dist=0;ies_right_dist=0;junction_seq=aatattatcatagtgTAcaaacagaaagggtt;read_names=HWI-D00104:165:C29AHACXX:8:2201:15911:72809,HWI-D00104:165:C29AHACXX:8:1203:4007:86101;sequence=TATTATACTTATAGTTTTTACTAAATGAATTTATCTCATCTGACTGATAAAGAAAGTCATAGCAATAATGAATTATTAGGTCTTTGCTAAAATTGCTAAGTCGTAATTATTATTTAAAAGTGGAATCAAAATTTCCATTCAAATGATTTAAGCTCAAAGGATAAAGTTGAATTACTCATTATTATTGCTTATTGACTAAACTATAAAATGAGGGATTTTTGAAAGAACAATTAAAATATTGGAGTCAGGAATGATGCAAATCTGTTAAAGCTTTTATAGCAGCCAATGATTTAAAATTTTCATTGTTAGAAATTAAATTTTCAATTTATTAAAAAATCAAGTGGTTTTAATATGTCTATAAGGAATACAAACTTAAAATTATGTAAAATATAATTTATTTGTAACCCCTTTTTGGGAACACATATAATCTGGTTATTTTCACTAATATGGAACTACCTCAAATTGCTTTCGAGATATCTCTTTGTTACTTAAAGTCCACATATAACCCTTGAATTATTTCGCGGTCGTAGTTAGTCTTTGGATAATAGATTCTATTATTATAAAGAAATGTTTTTGCATAATTCGTGAAGTGTTCTGATAATCTATTCTTTCTAATTTAAATAGAAATGTTTGGTTCTATCTTTGAAAAGTAAATATTCATAATTGGATAATAAACCCATCATAAATTTATGGTGGAAAATAATAAACATTAGGTCCTAATTTGAATTTATATTCTTCAATAACAAAAACAATGTTTCCATCATTTTACCAATGCTTATTTTTGTATTTAATTTTATTTTTTGATTATGCTTAAATTTTTAGAATATATTAAAACAGAAAAATTAAGATGTTATTTCTAATATACAA;start=167142;subtype=PARTIAL_INTERNAL;support_ref=60;support_variant=2;type=ALTERNATIVE;
scaffold51_105_with_IES	MILORD	internal_eliminated_sequence	167416	168008	.	.	.	ID=MILORD.105.167416.168008;Name=MILORD.105.167416.168008;bounded_by_ta=TRUE;common_boundary=RIGHT;end=168008;ies_id=IESPGM.PTET51.1.105.156746;ies_left_dist=-287;ies_min_dist=0;ies_right_dist=0;junction_seq=atctgttaaagctttTAcaaacagaaagggtt;read_names=HWI-D00104:165:C29AHACXX:8:2108:19542:88319,HWI-D00104:165:C29AHACXX:8:1102:3723:74239,HWI-D00104:165:C29AHACXX:8:1307:12980:2113,HWI-D00104:165:C29AHACXX:8:1304:3569:71446;sequence=TATAGCAGCCAATGATTTAAAATTTTCATTGTTAGAAATTAAATTTTCAATTTATTAAAAAATCAAGTGGTTTTAATATGTCTATAAGGAATACAAACTTAAAATTATGTAAAATATAATTTATTTGTAACCCCTTTTTGGGAACACATATAATCTGGTTATTTTCACTAATATGGAACTACCTCAAATTGCTTTCGAGATATCTCTTTGTTACTTAAAGTCCACATATAACCCTTGAATTATTTCGCGGTCGTAGTTAGTCTTTGGATAATAGATTCTATTATTATAAAGAAATGTTTTTGCATAATTCGTGAAGTGTTCTGATAATCTATTCTTTCTAATTTAAATAGAAATGTTTGGTTCTATCTTTGAAAAGTAAATATTCATAATTGGATAATAAACCCATCATAAATTTATGGTGGAAAATAATAAACATTAGGTCCTAATTTGAATTTATATTCTTCAATAACAAAAACAATGTTTCCATCATTTTACCAATGCTTATTTTTGTATTTAATTTTATTTTTTGATTATGCTTAAATTTTTAGAATATATTAAAACAGAAAAATTAAGATGTTATTTCTAATATACAA;start=167416;subtype=PARTIAL_INTERNAL;support_ref=8;support_variant=4;type=ALTERNATIVE;
scaffold51_105_with_IES	MILORD	internal_eliminated_sequence	167416	167499	.	.	.	ID=MILORD.105.167416.167499;Name=MILORD.105.167416.167499;bounded_by_ta=TRUE;common_boundary=None;end=167499;ies_id=IESPGM.PTET51.1.105.156746;ies_left_dist=-287;ies_min_dist=287;ies_right_dist=509;junction_seq=atctgttaaagctttTAaggaatacaaactta;read_names=HWI-D00104:165:C29AHACXX:8:2101:10587:23499;sequence=TATAGCAGCCAATGATTTAAAATTTTCATTGTTAGAAATTAAATTTTCAATTTATTAAAAAATCAAGTGGTTTTAATATGTCTA;start=167416;subtype=INTERNAL;support_ref=4;support_variant=1;type=ALTERNATIVE;
scaffold51_105_with_IES	MILORD	internal_eliminated_sequence	167418	168008	.	.	.	ID=MILORD.105.167418.168008;Name=MILORD.105.167418.168008;bounded_by_ta=TRUE;common_boundary=RIGHT;end=168008;ies_id=IESPGM.PTET51.1.105.156746;ies_left_dist=-289;ies_min_dist=0;ies_right_dist=0;junction_seq=ctgttaaagcttttaTAcaaacagaaagggtt;read_names=HWI-D00104:165:C29AHACXX:8:1101:3374:29015,HWI-D00104:165:C29AHACXX:8:1201:8025:24992;sequence=TAGCAGCCAATGATTTAAAATTTTCATTGTTAGAAATTAAATTTTCAATTTATTAAAAAATCAAGTGGTTTTAATATGTCTATAAGGAATACAAACTTAAAATTATGTAAAATATAATTTATTTGTAACCCCTTTTTGGGAACACATATAATCTGGTTATTTTCACTAATATGGAACTACCTCAAATTGCTTTCGAGATATCTCTTTGTTACTTAAAGTCCACATATAACCCTTGAATTATTTCGCGGTCGTAGTTAGTCTTTGGATAATAGATTCTATTATTATAAAGAAATGTTTTTGCATAATTCGTGAAGTGTTCTGATAATCTATTCTTTCTAATTTAAATAGAAATGTTTGGTTCTATCTTTGAAAAGTAAATATTCATAATTGGATAATAAACCCATCATAAATTTATGGTGGAAAATAATAAACATTAGGTCCTAATTTGAATTTATATTCTTCAATAACAAAAACAATGTTTCCATCATTTTACCAATGCTTATTTTTGTATTTAATTTTATTTTTTGATTATGCTTAAATTTTTAGAATATATTAAAACAGAAAAATTAAGATGTTATTTCTAATATACAA;start=167418;subtype=PARTIAL_INTERNAL;support_ref=8;support_variant=2;type=ALTERNATIVE;
scaffold51_105_with_IES	MILORD	internal_eliminated_sequence	171549	171622	.	.	.	ID=MILORD.105.171549.171622;Name=MILORD.105.171549.171622;bounded_by_ta=TRUE;common_boundary=Both;end=171622;ies_id=IESPGM.PTET51.1.105.160286;ies_left_dist=0;ies_min_dist=0;ies_right_dist=0;junction_seq=tcatttcttagtagaTAtgtcattgattattt;read_names=HWI-D00104:165:C29AHACXX:8:1307:14316:36445,HWI-D00104:165:C29AHACXX:8:2207:20285:47698,HWI-D00104:165:C29AHACXX:8:2103:17468:64608,HWI-D00104:165:C29AHACXX:8:1102:3098:46798,HWI-D00104:165:C29AHACXX:8:2204:4339:48209,HWI-D00104:165:C29AHACXX:8:2105:9248:82022,HWI-D00104:165:C29AHACXX:8:1104:10010:81929,HWI-D00104:165:C29AHACXX:8:2203:4252:65664,HWI-D00104:165:C29AHACXX:8:2301:5915:16858,HWI-D00104:165:C29AHACXX:8:2104:18996:44412,HWI-D00104:165:C29AHACXX:8:2202:13009:45288,HWI-D00104:165:C29AHACXX:8:2304:17609:16992,HWI-D00104:165:C29AHACXX:8:2102:4908:60035,HWI-D00104:165:C29AHACXX:8:1307:11145:22359,HWI-D00104:165:C29AHACXX:8:1204:20532:24049,HWI-D00104:165:C29AHACXX:8:2308:12194:38148,HWI-D00104:165:C29AHACXX:8:1104:17809:65166,HWI-D00104:165:C29AHACXX:8:1307:19028:69489,HWI-D00104:165:C29AHACXX:8:2305:10002:26948,HWI-D00104:165:C29AHACXX:8:1301:7732:43571,HWI-D00104:165:C29AHACXX:8:2103:11685:72713,HWI-D00104:165:C29AHACXX:8:2103:14350:11065;sequence=TATTGAAAAATTCATCTGAAATTTAAAATAAAGTTAATAATTAAAATAATCTGCAACGAATATTGTATTTACAA;start=171549;subtype=IES;support_ref=108;support_variant=22;type=IES;
scaffold51_105_with_IES	MILORD	internal_eliminated_sequence	173611	173841	.	.	.	ID=MILORD.105.173611.173841;Name=MILORD.105.173611.173841;bounded_by_ta=TRUE;common_boundary=Both;end=173841;ies_id=IESPGM.PTET51.1.105.162274;ies_left_dist=0;ies_min_dist=0;ies_right_dist=0;junction_seq=ctcatttgatttaatTAatttagcttgggaaa;read_names=HWI-D00104:165:C29AHACXX:8:2205:16260:6307,HWI-D00104:165:C29AHACXX:8:1101:17871:78980,HWI-D00104:165:C29AHACXX:8:2303:6324:11118,HWI-D00104:165:C29AHACXX:8:1301:9103:58789,HWI-D00104:165:C29AHACXX:8:2101:5059:9397;sequence=TATAGTTTTCACATAATAGATTTCTCCACAATGGAGAAATGAAATGAAAAATCTCATGTATGTTTATCACATTATGTTCTAAGTTTAAAATAATTCAAAATGTTTGATTTTGACAACAAATTTAAATATCTCCTTGTTTTTGTATATTAATTAAATATATCGATTCATTTTTGTGTAAAGTTTATAAATATTTGCTATAACCCTTTTTACATTATTGTTCTACAAGAGGTA;start=173611;subtype=IES;support_ref=108;support_variant=5;type=IES;
scaffold51_105_with_IES	MILORD	internal_eliminated_sequence	179649	180199	.	.	.	ID=MILORD.105.179649.180199;Name=MILORD.105.179649.180199;bounded_by_ta=TRUE;common_boundary=RIGHT;end=180199;ies_id=IESPGM.PTET51.1.105.168190;ies_left_dist=109;ies_min_dist=0;ies_right_dist=0;junction_seq=aattacaaaaatataTAccttatctatatata;read_names=HWI-D00104:165:C29AHACXX:8:2307:6657:64006;sequence=TATTATTGACGTCTCAAACAGATAAATATTCTAATCCATTTAAAAAATATATAATTGAATAATATATGAGAAAATACACCTGAAAGATCTATTACAAGAAGGTTTATTGTATAATTGAGTTAAAATTTTAACACAAATTTAGAATTTTAAAATATCATGTTTGAAATTTATTGTTTTAAACAAGAAATAAATTTATTGTATTTTTTGTAATGACTCAAATAACTTAGAGTTTTTTTAAATATCAGTAGCCAAAACCTAGAGCTACATTTAAAATTCAGCTGATGTAATTTTACTCTACCTAGTAGACAGGCTTCCTTCCCTCGCTGAGTTAGTTACTTCTATAGAAGAGTTTTAGAAATCCAAAATTATTGCACAATTTGGATCGACTGCTTAAATCTTCTAAGAAATTTAAAATCAATTTAAAATTTATCTGTACTTGAAAAAATAATAAATTACTAAAAGTTTTCATAATATCTATCTCTCCTTTTAATATCCATATTGATAATTAGAAAATATAATACTAGAAAAATTAATATTTTTCAACTTATCAA;start=179649;subtype=PARTIAL_EXTERNAL;support_ref=124;support_variant=1;type=ALTERNATIVE;
scaffold51_105_with_IES	MILORD	internal_eliminated_sequence	179753	180199	.	.	.	ID=MILORD.105.179753.180199;Name=MILORD.105.179753.180199;bounded_by_ta=TRUE;common_boundary=RIGHT;end=180199;ies_id=IESPGM.PTET51.1.105.168190;ies_left_dist=5;ies_min_dist=0;ies_right_dist=0;junction_seq=tattacaagaaggttTAccttatctatatata;read_names=HWI-D00104:165:C29AHACXX:8:1202:11779:32672;sequence=TATTGTATAATTGAGTTAAAATTTTAACACAAATTTAGAATTTTAAAATATCATGTTTGAAATTTATTGTTTTAAACAAGAAATAAATTTATTGTATTTTTTGTAATGACTCAAATAACTTAGAGTTTTTTTAAATATCAGTAGCCAAAACCTAGAGCTACATTTAAAATTCAGCTGATGTAATTTTACTCTACCTAGTAGACAGGCTTCCTTCCCTCGCTGAGTTAGTTACTTCTATAGAAGAGTTTTAGAAATCCAAAATTATTGCACAATTTGGATCGACTGCTTAAATCTTCTAAGAAATTTAAAATCAATTTAAAATTTATCTGTACTTGAAAAAATAATAAATTACTAAAAGTTTTCATAATATCTATCTCTCCTTTTAATATCCATATTGATAATTAGAAAATATAATACTAGAAAAATTAATATTTTTCAACTTATCAA;start=179753;subtype=PARTIAL_EXTERNAL;support_ref=12;support_variant=1;type=ALTERNATIVE;
scaffold51_105_with_IES	MILORD	internal_eliminated_sequence	179758	180199	.	.	.	ID=MILORD.105.179758.180199;Name=MILORD.105.179758.180199;bounded_by_ta=TRUE;common_boundary=Both;end=180199;ies_id=IESPGM.PTET51.1.105.168190;ies_left_dist=0;ies_min_dist=0;ies_right_dist=0;junction_seq=caagaaggtttattgTAccttatctatatata;read_names=HWI-D00104:165:C29AHACXX:8:2202:18255:10085,HWI-D00104:165:C29AHACXX:8:1202:20402:86421,HWI-D00104:165:C29AHACXX:8:1306:20959:26134,HWI-D00104:165:C29AHACXX:8:1304:3157:49521,HWI-D00104:165:C29AHACXX:8:2202:1171:90147,HWI-D00104:165:C29AHACXX:8:2301:4302:42187,HWI-D00104:165:C29AHACXX:8:1202:7306:45979,HWI-D00104:165:C29AHACXX:8:1301:6397:36789,HWI-D00104:165:C29AHACXX:8:2203:17497:16156,HWI-D00104:165:C29AHACXX:8:2205:15942:51991,HWI-D00104:165:C29AHACXX:8:2204:16101:42783,HWI-D00104:165:C29AHACXX:8:2302:12095:83854,HWI-D00104:165:C29AHACXX:8:2101:12584:2904,HWI-D00104:165:C29AHACXX:8:1105:7799:29193,HWI-D00104:165:C29AHACXX:8:2303:4163:26352,HWI-D00104:165:C29AHACXX:8:1201:9742:90863,HWI-D00104:165:C29AHACXX:8:1106:15087:16462,HWI-D00104:165:C29AHACXX:8:1205:10139:89081,HWI-D00104:165:C29AHACXX:8:1101:17063:97579,HWI-D00104:165:C29AHACXX:8:2108:15740:25377,HWI-D00104:165:C29AHACXX:8:1101:5037:8809,HWI-D00104:165:C29AHACXX:8:1304:7374:56683,HWI-D00104:165:C29AHACXX:8:2302:12379:75017,HWI-D00104:165:C29AHACXX:8:1103:16757:47847,HWI-D00104:165:C29AHACXX:8:1206:5275:47791,HWI-D00104:165:C29AHACXX:8:1103:17826:57322,HWI-D00104:165:C29AHACXX:8:2102:13111:39328,HWI-D00104:165:C29AHACXX:8:1307:11665:31732,HWI-D00104:165:C29AHACXX:8:1304:3249:12268,HWI-D00104:165:C29AHACXX:8:2207:20143:33820,HWI-D00104:165:C29AHACXX:8:1309:15393:6681,HWI-D00104:165:C29AHACXX:8:2303:6066:51697;sequence=TATAATTGAGTTAAAATTTTAACACAAATTTAGAATTTTAAAATATCATGTTTGAAATTTATTGTTTTAAACAAGAAATAAATTTATTGTATTTTTTGTAATGACTCAAATAACTTAGAGTTTTTTTAAATATCAGTAGCCAAAACCTAGAGCTACATTTAAAATTCAGCTGATGTAATTTTACTCTACCTAGTAGACAGGCTTCCTTCCCTCGCTGAGTTAGTTACTTCTATAGAAGAGTTTTAGAAATCCAAAATTATTGCACAATTTGGATCGACTGCTTAAATCTTCTAAGAAATTTAAAATCAATTTAAAATTTATCTGTACTTGAAAAAATAATAAATTACTAAAAGTTTTCATAATATCTATCTCTCCTTTTAATATCCATATTGATAATTAGAAAATATAATACTAGAAAAATTAATATTTTTCAACTTATCAA;start=179758;subtype=IES;support_ref=6;support_variant=32;type=IES;
scaffold51_105_with_IES	MILORD	internal_eliminated_sequence	179758	180244	.	.	.	ID=MILORD.105.179758.180244;Name=MILORD.105.179758.180244;bounded_by_ta=TRUE;common_boundary=LEFT;end=180244;ies_id=IESPGM.PTET51.1.105.168190;ies_left_dist=0;ies_min_dist=0;ies_right_dist=-45;junction_seq=caagaaggtttattgTAtaatctatattctac;read_names=HWI-D00104:165:C29AHACXX:8:1108:20690:23568,HWI-D00104:165:C29AHACXX:8:1206:14212:29195;sequence=TATAATTGAGTTAAAATTTTAACACAAATTTAGAATTTTAAAATATCATGTTTGAAATTTATTGTTTTAAACAAGAAATAAATTTATTGTATTTTTTGTAATGACTCAAATAACTTAGAGTTTTTTTAAATATCAGTAGCCAAAACCTAGAGCTACATTTAAAATTCAGCTGATGTAATTTTACTCTACCTAGTAGACAGGCTTCCTTCCCTCGCTGAGTTAGTTACTTCTATAGAAGAGTTTTAGAAATCCAAAATTATTGCACAATTTGGATCGACTGCTTAAATCTTCTAAGAAATTTAAAATCAATTTAAAATTTATCTGTACTTGAAAAAATAATAAATTACTAAAAGTTTTCATAATATCTATCTCTCCTTTTAATATCCATATTGATAATTAGAAAATATAATACTAGAAAAATTAATATTTTTCAACTTATCAATACCTTATCTATATATAAAATTATAATTTGTTTCCACTTCAACAG;start=179758;subtype=PARTIAL_EXTERNAL;support_ref=6;support_variant=2;type=ALTERNATIVE;
scaffold51_105_with_IES	MILORD	internal_eliminated_sequence	181526	181572	.	.	.	ID=MILORD.105.181526.181572;Name=MILORD.105.181526.181572;bounded_by_ta=TRUE;common_boundary=Both;end=181572;ies_id=IESPGM.PTET51.1.105.169516;ies_left_dist=0;ies_min_dist=0;ies_right_dist=0;junction_seq=aattcttattgttgaTAttacttaatgaatca;read_names=HWI-D00104:165:C29AHACXX:8:1305:14336:45886,HWI-D00104:165:C29AHACXX:8:2202:2599:37758,HWI-D00104:165:C29AHACXX:8:1301:17321:8547,HWI-D00104:165:C29AHACXX:8:1204:9024:31343,HWI-D00104:165:C29AHACXX:8:1306:9191:61456,HWI-D00104:165:C29AHACXX:8:1103:2454:80318,HWI-D00104:165:C29AHACXX:8:1206:1817:62998,HWI-D00104:165:C29AHACXX:8:2202:9930:16168,HWI-D00104:165:C29AHACXX:8:2201:6077:35736,HWI-D00104:165:C29AHACXX:8:2104:6785:26527,HWI-D00104:165:C29AHACXX:8:1304:14522:73092,HWI-D00104:165:C29AHACXX:8:2306:2543:11505,HWI-D00104:165:C29AHACXX:8:1307:10964:36494,HWI-D00104:165:C29AHACXX:8:2307:9231:34052,HWI-D00104:165:C29AHACXX:8:1201:13565:36650,HWI-D00104:165:C29AHACXX:8:2304:2694:50901,HWI-D00104:165:C29AHACXX:8:2209:8554:20778,HWI-D00104:165:C29AHACXX:8:1104:15365:7708,HWI-D00104:165:C29AHACXX:8:1107:10472:91859,HWI-D00104:165:C29AHACXX:8:2102:16943:100554,HWI-D00104:165:C29AHACXX:8:2302:8599:80720,HWI-D00104:165:C29AHACXX:8:2308:6419:22660,HWI-D00104:165:C29AHACXX:8:2302:16539:93373,HWI-D00104:165:C29AHACXX:8:2101:12768:75230,HWI-D00104:165:C29AHACXX:8:1108:1573:44196,HWI-D00104:165:C29AHACXX:8:2301:18973:97968,HWI-D00104:165:C29AHACXX:8:1201:3731:92769,HWI-D00104:165:C29AHACXX:8:2203:18738:29780,HWI-D00104:165:C29AHACXX:8:1306:8654:14708,HWI-D00104:165:C29AHACXX:8:1205:13936:97077,HWI-D00104:165:C29AHACXX:8:2103:8336:51892,HWI-D00104:165:C29AHACXX:8:2303:9664:16189,HWI-D00104:165:C29AHACXX:8:1301:15076:89107,HWI-D00104:165:C29AHACXX:8:2303:13300:61736,HWI-D00104:165:C29AHACXX:8:1204:2533:38645,HWI-D00104:165:C29AHACXX:8:1307:20356:86453,HWI-D00104:165:C29AHACXX:8:1301:1830:34448,HWI-D00104:165:C29AHACXX:8:1304:12144:79513,HWI-D00104:165:C29AHACXX:8:2103:9027:70755;sequence=TACACTCAATTTCTTAATTAATTGCATTTCCATTTGGATATATCCTG;start=181526;subtype=IES;support_ref=8;support_variant=39;type=IES;
scaffold51_105_with_IES	MILORD	internal_eliminated_sequence	183553	183579	.	.	.	ID=MILORD.105.183553.183579;Name=MILORD.105.183553.183579;bounded_by_ta=TRUE;common_boundary=Both;end=183579;ies_id=IESPGM.PTET51.1.105.171496;ies_left_dist=0;ies_min_dist=0;ies_right_dist=0;junction_seq=agtgttaatggaaggTActccataaagtaaat;read_names=HWI-D00104:165:C29AHACXX:8:2203:6653:20779,HWI-D00104:165:C29AHACXX:8:2101:10418:22144,HWI-D00104:165:C29AHACXX:8:2306:12107:48000,HWI-D00104:165:C29AHACXX:8:2104:19339:30815,HWI-D00104:165:C29AHACXX:8:2206:9760:55279,HWI-D00104:165:C29AHACXX:8:2305:4656:58520,HWI-D00104:165:C29AHACXX:8:2101:17583:85944,HWI-D00104:165:C29AHACXX:8:2204:7719:59443,HWI-D00104:165:C29AHACXX:8:2206:9595:8042,HWI-D00104:165:C29AHACXX:8:2201:9858:82059,HWI-D00104:165:C29AHACXX:8:2204:2191:9003,HWI-D00104:165:C29AHACXX:8:1202:12818:14929;sequence=TATACTAATAATTGATCATTCTAACAC;start=183553;subtype=IES;support_ref=6;support_variant=12;type=IES;
scaffold51_105_with_IES	MILORD	internal_eliminated_sequence	184202	184359	.	.	.	ID=MILORD.105.184202.184359;Name=MILORD.105.184202.184359;bounded_by_ta=TRUE;common_boundary=Both;end=184359;ies_id=IESPGM.PTET51.1.105.172118;ies_left_dist=0;ies_min_dist=0;ies_right_dist=0;junction_seq=gatctgttctcgtaaTAacatctttatgctga;read_names=HWI-D00104:165:C29AHACXX:8:2303:14837:20785,HWI-D00104:165:C29AHACXX:8:2105:12379:49044,HWI-D00104:165:C29AHACXX:8:2301:9071:11334,HWI-D00104:165:C29AHACXX:8:2202:9483:74059,HWI-D00104:165:C29AHACXX:8:1108:15282:39781,HWI-D00104:165:C29AHACXX:8:1102:17465:2634,HWI-D00104:165:C29AHACXX:8:1106:19266:89228,HWI-D00104:165:C29AHACXX:8:1203:5796:81422,HWI-D00104:165:C29AHACXX:8:1201:18412:30114,HWI-D00104:165:C29AHACXX:8:2204:4421:32948,HWI-D00104:165:C29AHACXX:8:1302:9229:56812,HWI-D00104:165:C29AHACXX:8:1104:3039:73592,HWI-D00104:165:C29AHACXX:8:2303:12421:69335,HWI-D00104:165:C29AHACXX:8:1305:11463:43727,HWI-D00104:165:C29AHACXX:8:2303:17534:58562,HWI-D00104:165:C29AHACXX:8:1102:12223:3621,HWI-D00104:165:C29AHACXX:8:1102:4723:55842,HWI-D00104:165:C29AHACXX:8:2204:1656:73167,HWI-D00104:165:C29AHACXX:8:1307:18896:45511,HWI-D00104:165:C29AHACXX:8:2306:4273:98712,HWI-D00104:165:C29AHACXX:8:1203:8295:81239,HWI-D00104:165:C29AHACXX:8:2203:11896:33181,HWI-D00104:165:C29AHACXX:8:1101:17211:93662,HWI-D00104:165:C29AHACXX:8:1202:8399:55571,HWI-D00104:165:C29AHACXX:8:2102:16176:15977,HWI-D00104:165:C29AHACXX:8:2209:12402:77546,HWI-D00104:165:C29AHACXX:8:1204:11475:44211,HWI-D00104:165:C29AHACXX:8:2102:9046:62807,HWI-D00104:165:C29AHACXX:8:2207:11627:69849,HWI-D00104:165:C29AHACXX:8:1105:12246:35088,HWI-D00104:165:C29AHACXX:8:1101:17436:7120,HWI-D00104:165:C29AHACXX:8:2307:15102:64003,HWI-D00104:165:C29AHACXX:8:2302:8607:60235,HWI-D00104:165:C29AHACXX:8:2202:16233:93386,HWI-D00104:165:C29AHACXX:8:1101:11334:90521,HWI-D00104:165:C29AHACXX:8:1104:11411:90761,HWI-D00104:165:C29AHACXX:8:1306:11740:101317;sequence=TATTGTTGATTATAGAACTTCTTTATATATATATTATTAATATTTTTTCAAGGATTCAAAAATAAAACAAAGTTTCAAATTTTCGAATATTTTATTAAAATCAAAGATAGAATAGAAGAATGAATAATAAATAAAAATAAATCTTCATTCAATCACTA;start=184202;subtype=IES;support_ref=2;support_variant=37;type=IES;
scaffold51_105_with_IES	MILORD	internal_eliminated_sequence	184202	184308	.	.	.	ID=MILORD.105.184202.184308;Name=MILORD.105.184202.184308;bounded_by_ta=TRUE;common_boundary=LEFT;end=184308;ies_id=IESPGM.PTET51.1.105.172118;ies_left_dist=0;ies_min_dist=0;ies_right_dist=51;junction_seq=gatctgttctcgtaaTAgaatagaagaatgaa;read_names=HWI-D00104:165:C29AHACXX:8:2205:19813:2258;sequence=TATTGTTGATTATAGAACTTCTTTATATATATATTATTAATATTTTTTCAAGGATTCAAAAATAAAACAAAGTTTCAAATTTTCGAATATTTTATTAAAATCAAAGA;start=184202;subtype=PARTIAL_INTERNAL;support_ref=1;support_variant=1;type=ALTERNATIVE;
scaffold51_105_with_IES	MILORD	internal_eliminated_sequence	185468	185530	.	.	.	ID=MILORD.105.185468.185530;Name=MILORD.105.185468.185530;bounded_by_ta=TRUE;common_boundary=Both;end=185530;ies_id=IESPGM.PTET51.1.105.173226;ies_left_dist=0;ies_min_dist=0;ies_right_dist=0;junction_seq=attcccccaccatggTAccctatattgattaa;read_names=HWI-D00104:165:C29AHACXX:8:2301:11760:53424,HWI-D00104:165:C29AHACXX:8:2102:7603:27478,HWI-D00104:165:C29AHACXX:8:2306:15375:40064,HWI-D00104:165:C29AHACXX:8:1103:9795:23657,HWI-D00104:165:C29AHACXX:8:1108:11807:2715,HWI-D00104:165:C29AHACXX:8:1306:15423:64141,HWI-D00104:165:C29AHACXX:8:1202:9434:7961,HWI-D00104:165:C29AHACXX:8:2305:6572:68565,HWI-D00104:165:C29AHACXX:8:2102:5396:78280,HWI-D00104:165:C29AHACXX:8:2205:13097:35555,HWI-D00104:165:C29AHACXX:8:1304:2727:82533,HWI-D00104:165:C29AHACXX:8:1302:18171:31956,HWI-D00104:165:C29AHACXX:8:2304:2065:96081,HWI-D00104:165:C29AHACXX:8:2203:17759:28553,HWI-D00104:165:C29AHACXX:8:1206:16389:24048,HWI-D00104:165:C29AHACXX:8:2102:11144:76924,HWI-D00104:165:C29AHACXX:8:1105:6435:64249,HWI-D00104:165:C29AHACXX:8:2202:16290:99470,HWI-D00104:165:C29AHACXX:8:1105:5149:68427,HWI-D00104:165:C29AHACXX:8:1302:19093:30692,HWI-D00104:165:C29AHACXX:8:2304:10478:50918,HWI-D00104:165:C29AHACXX:8:2209:5929:6993,HWI-D00104:165:C29AHACXX:8:2202:7553:29003,HWI-D00104:165:C29AHACXX:8:2102:15213:33132,HWI-D00104:165:C29AHACXX:8:1204:10524:55839,HWI-D00104:165:C29AHACXX:8:1306:14596:23294,HWI-D00104:165:C29AHACXX:8:2302:15153:9712,HWI-D00104:165:C29AHACXX:8:1305:8806:48906,HWI-D00104:165:C29AHACXX:8:1304:9576:75070,HWI-D00104:165:C29AHACXX:8:2206:18503:80270,HWI-D00104:165:C29AHACXX:8:1107:8786:98986,HWI-D00104:165:C29AHACXX:8:1303:3590:61205,HWI-D00104:165:C29AHACXX:8:2307:18762:54807,HWI-D00104:165:C29AHACXX:8:1203:12476:85165,HWI-D00104:165:C29AHACXX:8:2201:7365:44899,HWI-D00104:165:C29AHACXX:8:1103:1237:99780,HWI-D00104:165:C29AHACXX:8:1104:19345:33365,HWI-D00104:165:C29AHACXX:8:1102:4165:5877,HWI-D00104:165:C29AHACXX:8:1103:17549:83811,HWI-D00104:165:C29AHACXX:8:2305:18918:84982,HWI-D00104:165:C29AHACXX:8:2301:8489:73227,HWI-D00104:165:C29AHACXX:8:2303:8364:74160,HWI-D00104:165:C29AHACXX:8:2303:1470:76189,HWI-D00104:165:C29AHACXX:8:2302:17815:20542,HWI-D00104:165:C29AHACXX:8:2103:6029:53177,HWI-D00104:165:C29AHACXX:8:1105:16064:81277,HWI-D00104:165:C29AHACXX:8:2301:16275:55986,HWI-D00104:165:C29AHACXX:8:1306:16204:89727,HWI-D00104:165:C29AHACXX:8:1307:6787:34244,HWI-D00104:165:C29AHACXX:8:2205:15025:81292,HWI-D00104:165:C29AHACXX:8:1301:14759:98545;sequence=TACACTCAAAATCCAAATTATTATTTACTTATTTCATTAAAACTTACTTAAACAATTTCTCTA;start=185468;subtype=IES;support_ref=4;support_variant=51;type=IES;
scaffold51_105_with_IES	MILORD	internal_eliminated_sequence	186096	186251	.	.	.	ID=MILORD.105.186096.186251;Name=MILORD.105.186096.186251;bounded_by_ta=TRUE;common_boundary=None;end=186251;ies_id=IESPGM.PTET51.1.105.173816;ies_left_dist=25;ies_min_dist=12;ies_right_dist=-12;junction_seq=ttaaaacaatatccaTAgaatatctatattta;read_names=HWI-D00104:165:C29AHACXX:8:2104:18556:26257;sequence=TACAGATGTTTATTAAGAAATCAACTATTATTGAAATAGAATTCATTTAATTTGATAGTAAAAATGGATCAATAATTTTATTAAAAAATGATGATTTATTCGATTACATAAGTTTTAAATTTTATTTGTTTATTAAGACTTCAATACAACTAGTTA;start=186096;subtype=EXTERNAL;support_ref=41;support_variant=1;type=ALTERNATIVE;
scaffold51_105_with_IES	MILORD	internal_eliminated_sequence	186106	186153	.	.	.	ID=MILORD.105.186106.186153;Name=MILORD.105.186106.186153;bounded_by_ta=TRUE;common_boundary=None;end=186153;ies_id=IESPGM.PTET51.1.105.173816;ies_left_dist=15;ies_min_dist=15;ies_right_dist=86;junction_seq=atccatacagatgttTAaaaatggatcaataa;read_names=HWI-D00104:165:C29AHACXX:8:1203:14266:3056;sequence=TATTAAGAAATCAACTATTATTGAAATAGAATTCATTTAATTTGATAG;start=186106;subtype=OVERLAPPING;support_ref=32;support_variant=1;type=ALTERNATIVE;
scaffold51_105_with_IES	MILORD	internal_eliminated_sequence	186121	186239	.	.	.	ID=MILORD.105.186121.186239;Name=MILORD.105.186121.186239;bounded_by_ta=TRUE;common_boundary=Both;end=186239;ies_id=IESPGM.PTET51.1.105.173816;ies_left_dist=0;ies_min_dist=0;ies_right_dist=0;junction_seq=tattaagaaatcaacTAcaactagttatagaa;read_names=HWI-D00104:165:C29AHACXX:8:1103:2676:67788,HWI-D00104:165:C29AHACXX:8:1206:10569:51629,HWI-D00104:165:C29AHACXX:8:1303:3926:45181,HWI-D00104:165:C29AHACXX:8:2206:16708:29475,HWI-D00104:165:C29AHACXX:8:2206:6151:61284,HWI-D00104:165:C29AHACXX:8:1203:13884:18379,HWI-D00104:165:C29AHACXX:8:2307:9024:53516,HWI-D00104:165:C29AHACXX:8:2202:6776:30554,HWI-D00104:165:C29AHACXX:8:1306:8488:20769,HWI-D00104:165:C29AHACXX:8:1105:11139:18136,HWI-D00104:165:C29AHACXX:8:1203:11563:88557,HWI-D00104:165:C29AHACXX:8:2205:7577:85031,HWI-D00104:165:C29AHACXX:8:1206:15241:39849,HWI-D00104:165:C29AHACXX:8:1107:14978:62519,HWI-D00104:165:C29AHACXX:8:2207:7193:29264,HWI-D00104:165:C29AHACXX:8:2304:5019:65840,HWI-D00104:165:C29AHACXX:8:2108:4721:46986,HWI-D00104:165:C29AHACXX:8:1206:4393:61835,HWI-D00104:165:C29AHACXX:8:1205:5062:41150,HWI-D00104:165:C29AHACXX:8:2103:7510:61606,HWI-D00104:165:C29AHACXX:8:1304:2272:98795,HWI-D00104:165:C29AHACXX:8:2102:9881:85676,HWI-D00104:165:C29AHACXX:8:1303:14053:27364,HWI-D00104:165:C29AHACXX:8:2304:10103:92979;sequence=TATTATTGAAATAGAATTCATTTAATTTGATAGTAAAAATGGATCAATAATTTTATTAAAAAATGATGATTTATTCGATTACATAAGTTTTAAATTTTATTTGTTTATTAAGACTTCAA;start=186121;subtype=IES;support_ref=9;support_variant=24;type=IES;
scaffold51_105_with_IES	MILORD	internal_eliminated_sequence	186174	186239	.	.	.	ID=MILORD.105.186174.186239;Name=MILORD.105.186174.186239;bounded_by_ta=TRUE;common_boundary=RIGHT;end=186239;ies_id=IESPGM.PTET51.1.105.173816;ies_left_dist=-53;ies_min_dist=0;ies_right_dist=0;junction_seq=atggatcaataatttTAcaactagttatagaa;read_names=HWI-D00104:165:C29AHACXX:8:1302:9273:18240,HWI-D00104:165:C29AHACXX:8:2205:1488:42305,HWI-D00104:165:C29AHACXX:8:2307:11739:50068;sequence=TATTAAAAAATGATGATTTATTCGATTACATAAGTTTTAAATTTTATTTGTTTATTAAGACTTCAA;start=186174;subtype=PARTIAL_INTERNAL;support_ref=16;support_variant=3;type=ALTERNATIVE;
scaffold51_105_with_IES	MILORD	internal_eliminated_sequence	187148	187851	.	.	.	ID=MILORD.105.187148.187851;Name=MILORD.105.187148.187851;bounded_by_ta=TRUE;common_boundary=RIGHT;end=187851;ies_id=IESPGM.PTET51.1.105.175360;ies_left_dist=636;ies_min_dist=0;ies_right_dist=0;junction_seq=tgaacctaataatagTAtcaaattgttgtact;read_names=HWI-D00104:165:C29AHACXX:8:2201:14645:52204;sequence=TAAGGTTAAATTTTTATTATATTAATTAATTATTTATATATATGGGCAAATTCACAAAAGATAAACGAGTATAAAGAAATTCATCATATTCTAAATAAGTATTATATAATATACTTATTAACTATTAACTTATCACTATAAAAGCACTTTTCACCATTTTTAGGATATTTATTATAGGAAAGCCAAAGAAGATTAATTCAGAGCCAGATCAGCTTATAAGCTATTACAAATAGATGACTCCTTCTAAATATTTAGACAAGTTGAGAGAGCAATAGATTTATGTGCTGCTCCTGGCAGTTGGTCATAAGTTCTGGTTAAGAAGTTGACAGAAAAGAATTTCCTTCCATCCGAGAGTTGCAGAATAGTCTCAGTGGATTTGTAAGAGATGGCTCCATTAGATCATGTCACTTAAATCCAAGGCGATATAACAAAAAAAACAACTGTGGATGAGATCTTAAAAAAGTTCAATTACTAAAGAGCAGACATTATTGTTTGTGATGGTGCACCTGATGTCACAGGATTTCATGATATTGATTATTACATCTAATCCTAATTGATAGTGGCTGCTTTGAATATTTGTTTGATGACTTTGAGAGAAAATGGAATATTTGTTGCAAAAATATTTAAAGGTTCAGATAAAGACAGTTACATTATTTTCAATATTTACAATAATATCAGTCGAAGAAAGATTATAAGATTTAGTG;start=187148;subtype=PARTIAL_EXTERNAL;support_ref=91;support_variant=1;type=ALTERNATIVE;
scaffold51_105_with_IES	MILORD	internal_eliminated_sequence	187784	187851	.	.	.	ID=MILORD.105.187784.187851;Name=MILORD.105.187784.187851;bounded_by_ta=TRUE;common_boundary=Both;end=187851;ies_id=IESPGM.PTET51.1.105.175360;ies_left_dist=0;ies_min_dist=0;ies_right_dist=0;junction_seq=atttaaaggttcagaTAtcaaattgttgtact;read_names=HWI-D00104:165:C29AHACXX:8:2103:13290:84672,HWI-D00104:165:C29AHACXX:8:2207:7224:25191,HWI-D00104:165:C29AHACXX:8:1206:13123:48207,HWI-D00104:165:C29AHACXX:8:1202:16781:98432,HWI-D00104:165:C29AHACXX:8:1205:9076:9351,HWI-D00104:165:C29AHACXX:8:1202:12340:36728,HWI-D00104:165:C29AHACXX:8:1202:20417:68041,HWI-D00104:165:C29AHACXX:8:2103:20116:11501,HWI-D00104:165:C29AHACXX:8:1105:7078:45025,HWI-D00104:165:C29AHACXX:8:1204:8713:23478,HWI-D00104:165:C29AHACXX:8:2105:10727:97757,HWI-D00104:165:C29AHACXX:8:2108:16502:47128,HWI-D00104:165:C29AHACXX:8:2301:15201:89026,HWI-D00104:165:C29AHACXX:8:2308:17028:63920,HWI-D00104:165:C29AHACXX:8:2301:16605:35387,HWI-D00104:165:C29AHACXX:8:1206:19512:75379,HWI-D00104:165:C29AHACXX:8:1305:7396:48372,HWI-D00104:165:C29AHACXX:8:1101:20052:51294,HWI-D00104:165:C29AHACXX:8:2303:4425:75620,HWI-D00104:165:C29AHACXX:8:2306:12090:10242,HWI-D00104:165:C29AHACXX:8:1205:8156:27222,HWI-D00104:165:C29AHACXX:8:1302:8392:36637,HWI-D00104:165:C29AHACXX:8:1306:18135:4368,HWI-D00104:165:C29AHACXX:8:1304:8181:65477,HWI-D00104:165:C29AHACXX:8:1302:6990:98644,HWI-D00104:165:C29AHACXX:8:2104:3828:99200,HWI-D00104:165:C29AHACXX:8:2203:11205:38261,HWI-D00104:165:C29AHACXX:8:2307:10897:41004,HWI-D00104:165:C29AHACXX:8:1303:2020:72008,HWI-D00104:165:C29AHACXX:8:2308:6916:41984,HWI-D00104:165:C29AHACXX:8:2302:12688:87446,HWI-D00104:165:C29AHACXX:8:2202:3499:42788,HWI-D00104:165:C29AHACXX:8:1202:6587:96841,HWI-D00104:165:C29AHACXX:8:2103:10554:90300,HWI-D00104:165:C29AHACXX:8:1104:11280:22082,HWI-D00104:165:C29AHACXX:8:1103:16914:51675,HWI-D00104:165:C29AHACXX:8:2102:18854:96212;sequence=TAAAGACAGTTACATTATTTTCAATATTTACAATAATATCAGTCGAAGAAAGATTATAAGATTTAGTG;start=187784;subtype=IES;support_ref=0;support_variant=37;type=IES;
scaffold51_105_with_IES	MILORD	internal_eliminated_sequence	188426	188493	.	.	.	ID=MILORD.105.188426.188493;Name=MILORD.105.188426.188493;bounded_by_ta=TRUE;common_boundary=Both;end=188493;ies_id=IESPGM.PTET51.1.105.175934;ies_left_dist=0;ies_min_dist=0;ies_right_dist=0;junction_seq=ttgattagataataaTAtaacaaatattaaaa;read_names=HWI-D00104:165:C29AHACXX:8:2204:7714:57781,HWI-D00104:165:C29AHACXX:8:1203:16893:91570,HWI-D00104:165:C29AHACXX:8:1101:9938:88827,HWI-D00104:165:C29AHACXX:8:2203:17587:23101,HWI-D00104:165:C29AHACXX:8:1108:4581:44754,HWI-D00104:165:C29AHACXX:8:2103:12908:16473,HWI-D00104:165:C29AHACXX:8:1202:16848:94647,HWI-D00104:165:C29AHACXX:8:1205:14732:4771,HWI-D00104:165:C29AHACXX:8:1201:9786:92834,HWI-D00104:165:C29AHACXX:8:1206:14430:92667,HWI-D00104:165:C29AHACXX:8:1102:4363:60604,HWI-D00104:165:C29AHACXX:8:1103:3690:35600,HWI-D00104:165:C29AHACXX:8:2303:10068:44617,HWI-D00104:165:C29AHACXX:8:1201:14398:8278,HWI-D00104:165:C29AHACXX:8:1106:17674:45840,HWI-D00104:165:C29AHACXX:8:1307:6503:60957,HWI-D00104:165:C29AHACXX:8:2209:4296:70290,HWI-D00104:165:C29AHACXX:8:1108:11123:39289,HWI-D00104:165:C29AHACXX:8:1101:8246:81157,HWI-D00104:165:C29AHACXX:8:1205:5602:32214,HWI-D00104:165:C29AHACXX:8:1101:10602:56726,HWI-D00104:165:C29AHACXX:8:1103:8745:37853,HWI-D00104:165:C29AHACXX:8:1302:18753:39309,HWI-D00104:165:C29AHACXX:8:1203:4191:78067,HWI-D00104:165:C29AHACXX:8:1301:7709:44284;sequence=TATTATCGCTTTGAAATATTATATGATTAAGAATACAATCAGTTATAAATTCGATTATTAATTGACAA;start=188426;subtype=IES;support_ref=10;support_variant=25;type=IES;
scaffold51_105_with_IES	MILORD	internal_eliminated_sequence	189382	189429	.	.	.	ID=MILORD.105.189382.189429;Name=MILORD.105.189382.189429;bounded_by_ta=TRUE;common_boundary=Both;end=189429;ies_id=IESPGM.PTET51.1.105.176822;ies_left_dist=0;ies_min_dist=0;ies_right_dist=0;junction_seq=cattttaatgtcattTAttaataaaaattaaa;read_names=HWI-D00104:165:C29AHACXX:8:2206:1170:69426,HWI-D00104:165:C29AHACXX:8:2205:11520:89892,HWI-D00104:165:C29AHACXX:8:1305:17287:5412,HWI-D00104:165:C29AHACXX:8:2203:15892:56593,HWI-D00104:165:C29AHACXX:8:2103:15629:66539,HWI-D00104:165:C29AHACXX:8:2101:3273:45894,HWI-D00104:165:C29AHACXX:8:2103:6541:99974,HWI-D00104:165:C29AHACXX:8:2207:7874:84650,HWI-D00104:165:C29AHACXX:8:2103:11399:54741,HWI-D00104:165:C29AHACXX:8:1305:8586:4813,HWI-D00104:165:C29AHACXX:8:1202:17882:29078,HWI-D00104:165:C29AHACXX:8:1202:16151:56582,HWI-D00104:165:C29AHACXX:8:1301:19464:76749,HWI-D00104:165:C29AHACXX:8:1303:9394:28665,HWI-D00104:165:C29AHACXX:8:2308:15833:89152,HWI-D00104:165:C29AHACXX:8:1302:2312:63293,HWI-D00104:165:C29AHACXX:8:2209:8459:86978,HWI-D00104:165:C29AHACXX:8:1303:3778:83378,HWI-D00104:165:C29AHACXX:8:2205:14137:11411,HWI-D00104:165:C29AHACXX:8:1302:2659:95321,HWI-D00104:165:C29AHACXX:8:1107:15953:64627;sequence=TATAGTAACATAAATAAAAATACAATTTGAACTTATTATTATTTAGTG;start=189382;subtype=IES;support_ref=2;support_variant=21;type=IES;
scaffold51_105_with_IES	MILORD	internal_eliminated_sequence	190367	190395	.	.	.	ID=MILORD.105.190367.190395;Name=MILORD.105.190367.190395;bounded_by_ta=TRUE;common_boundary=Both;end=190395;ies_id=IESPGM.PTET51.1.105.177759;ies_left_dist=0;ies_min_dist=0;ies_right_dist=0;junction_seq=atattaggtgtttaaTAacctgctatggatta;read_names=HWI-D00104:165:C29AHACXX:8:2206:9058:36266,HWI-D00104:165:C29AHACXX:8:1107:8690:57710,HWI-D00104:165:C29AHACXX:8:1107:12291:9803,HWI-D00104:165:C29AHACXX:8:1302:15364:57349,HWI-D00104:165:C29AHACXX:8:2303:16882:89174,HWI-D00104:165:C29AHACXX:8:1107:8307:43886,HWI-D00104:165:C29AHACXX:8:1309:16465:101132,HWI-D00104:165:C29AHACXX:8:2203:8565:25081,HWI-D00104:165:C29AHACXX:8:2102:2509:93408,HWI-D00104:165:C29AHACXX:8:1304:7964:30150,HWI-D00104:165:C29AHACXX:8:2302:14980:5946;sequence=TATAGGCGAACATCTGTTTGATCTCCCTA;start=190367;subtype=IES;support_ref=48;support_variant=11;type=IES;
scaffold51_105_with_IES	MILORD	internal_eliminated_sequence	191034	191107	.	.	.	ID=MILORD.105.191034.191107;Name=MILORD.105.191034.191107;bounded_by_ta=TRUE;common_boundary=Both;end=191107;ies_id=IESPGM.PTET51.1.105.178397;ies_left_dist=0;ies_min_dist=0;ies_right_dist=0;junction_seq=aagattatgcaatgaTAaatacatacgtccag;read_names=HWI-D00104:165:C29AHACXX:8:1107:2808:34537,HWI-D00104:165:C29AHACXX:8:1108:17940:6503,HWI-D00104:165:C29AHACXX:8:1303:17828:29769,HWI-D00104:165:C29AHACXX:8:1307:3483:63071,HWI-D00104:165:C29AHACXX:8:2206:14732:37761,HWI-D00104:165:C29AHACXX:8:2306:3647:76734,HWI-D00104:165:C29AHACXX:8:1301:4334:61979,HWI-D00104:165:C29AHACXX:8:2102:6128:97592,HWI-D00104:165:C29AHACXX:8:1106:12730:78872,HWI-D00104:165:C29AHACXX:8:1104:9337:42559,HWI-D00104:165:C29AHACXX:8:1302:6669:31282,HWI-D00104:165:C29AHACXX:8:1203:9726:84574,HWI-D00104:165:C29AHACXX:8:2204:17544:22136,HWI-D00104:165:C29AHACXX:8:1201:1655:99781,HWI-D00104:165:C29AHACXX:8:1302:9960:37452,HWI-D00104:165:C29AHACXX:8:1105:10121:54242,HWI-D00104:165:C29AHACXX:8:1108:21008:88509,HWI-D00104:165:C29AHACXX:8:2209:3977:48621,HWI-D00104:165:C29AHACXX:8:2207:5771:93322,HWI-D00104:165:C29AHACXX:8:1202:14674:97193,HWI-D00104:165:C29AHACXX:8:1105:5130:88422,HWI-D00104:165:C29AHACXX:8:1202:6927:57824,HWI-D00104:165:C29AHACXX:8:2104:18947:39480,HWI-D00104:165:C29AHACXX:8:1206:11730:101146,HWI-D00104:165:C29AHACXX:8:1204:11600:53991,HWI-D00104:165:C29AHACXX:8:1103:6451:32677,HWI-D00104:165:C29AHACXX:8:1305:13156:74949,HWI-D00104:165:C29AHACXX:8:1309:7803:54564,HWI-D00104:165:C29AHACXX:8:2203:8029:49060,HWI-D00104:165:C29AHACXX:8:1302:20157:5498,HWI-D00104:165:C29AHACXX:8:2204:5310:35441,HWI-D00104:165:C29AHACXX:8:2103:8572:85428,HWI-D00104:165:C29AHACXX:8:1206:7224:24030,HWI-D00104:165:C29AHACXX:8:1104:16926:2662,HWI-D00104:165:C29AHACXX:8:2101:2889:70517,HWI-D00104:165:C29AHACXX:8:2101:8492:95525,HWI-D00104:165:C29AHACXX:8:1105:3057:16811,HWI-D00104:165:C29AHACXX:8:2308:11063:16191,HWI-D00104:165:C29AHACXX:8:1201:4155:51335,HWI-D00104:165:C29AHACXX:8:1304:9527:76511,HWI-D00104:165:C29AHACXX:8:2205:14613:85772,HWI-D00104:165:C29AHACXX:8:2209:3421:70631,HWI-D00104:165:C29AHACXX:8:1307:14544:92415,HWI-D00104:165:C29AHACXX:8:2305:3737:92423,HWI-D00104:165:C29AHACXX:8:2206:15651:8276,HWI-D00104:165:C29AHACXX:8:2102:2188:28030,HWI-D00104:165:C29AHACXX:8:1105:10740:61982,HWI-D00104:165:C29AHACXX:8:1106:6614:33300,HWI-D00104:165:C29AHACXX:8:1301:1177:40380,HWI-D00104:165:C29AHACXX:8:1105:20536:46534,HWI-D00104:165:C29AHACXX:8:1206:6426:13230;sequence=TATTATTGAATTAGAAACAATTATTATTTTAATCAAATAATAAAAGTGATTCTTAATCAAATTCAATTATTCAA;start=191034;subtype=IES;support_ref=0;support_variant=51;type=IES;
scaffold51_105_with_IES	MILORD	internal_eliminated_sequence	193494	193704	.	.	.	ID=MILORD.105.193494.193704;Name=MILORD.105.193494.193704;bounded_by_ta=TRUE;common_boundary=Both;end=193704;ies_id=IESPGM.PTET51.1.105.180783;ies_left_dist=0;ies_min_dist=0;ies_right_dist=0;junction_seq=aatttttataacaaaTAccatcatcatcaagt;read_names=HWI-D00104:165:C29AHACXX:8:1205:15777:58339,HWI-D00104:165:C29AHACXX:8:1306:14156:97862,HWI-D00104:165:C29AHACXX:8:2104:10537:75477,HWI-D00104:165:C29AHACXX:8:1108:4328:62138,HWI-D00104:165:C29AHACXX:8:2306:5564:37805,HWI-D00104:165:C29AHACXX:8:1101:13648:74763,HWI-D00104:165:C29AHACXX:8:1105:5128:49167,HWI-D00104:165:C29AHACXX:8:1309:18891:62921,HWI-D00104:165:C29AHACXX:8:2303:14999:89974;sequence=TATAGCAAAGTCAAAATAAATTTCTTTTTTGATTCATAATTTAATCTTAAAGTAATTTTGGTAAAGATATCCCATTCAGATGCTTTTGGCTTGGTACACCATGAGTTAAATTATTCTTAACCCAAGACCTCAGATTAAATTAATTTAAAAATAATAATTAGTATCATGATTTAATTGTTCTTTAAATTGAGTTCATTATTAATGCTGATAA;start=193494;subtype=IES;support_ref=84;support_variant=9;type=IES;
scaffold51_105_with_IES	MILORD	internal_eliminated_sequence	193769	193876	.	.	.	ID=MILORD.105.193769.193876;Name=MILORD.105.193769.193876;bounded_by_ta=TRUE;common_boundary=Both;end=193876;ies_id=IESPGM.PTET51.1.105.180847;ies_left_dist=0;ies_min_dist=0;ies_right_dist=0;junction_seq=taaattacaaattgaTAcaaatcttgtccaaa;read_names=HWI-D00104:165:C29AHACXX:8:2104:17188:41002,HWI-D00104:165:C29AHACXX:8:2201:13776:98363,HWI-D00104:165:C29AHACXX:8:2304:6997:79058;sequence=TACAGACGGCAAAAAGGAGTATTAATTGAATATATTGAATAAAAATAATTAAATATTAACTAAAAGTAGATAATAACAAAGAGAATTAAACTATATATATTTCTACTT;start=193769;subtype=IES;support_ref=60;support_variant=3;type=IES;
scaffold51_105_with_IES	MILORD	internal_eliminated_sequence	194622	195305	.	.	.	ID=MILORD.105.194622.195305;Name=MILORD.105.194622.195305;bounded_by_ta=TRUE;common_boundary=RIGHT;end=195305;ies_id=IESPGM.PTET51.1.105.182053;ies_left_dist=461;ies_min_dist=0;ies_right_dist=0;junction_seq=aatattatcctatagTAtaacattaatttatt;read_names=HWI-D00104:165:C29AHACXX:8:1104:13866:28227;sequence=TACAGCTTATTCGGTTATTCAAATAAAATCTATAATTGCTCAATATTATTTATTAAAAATAATAAGTATGCACATTATTATAATTTATAAATAGTGATCAGTTTTTGTGAGATTTTTAATAAAAAATCATACAATTCTTTAAAACTGGAATGTTAAACAATTCTAGATTTGAATAGAAGTATTGGAAGAACCTAGCAAATACAATAATGTGCATTTTTCTAATTCTGATTTCTACACATCTTATATTCAAAATGGTAAATTTATAATATCAAAATAATGAATAATCATTGACATTATGTTGCAAAATATATATATTTTAATTAATAATTACTTTATTTAAATCAGAAGATCCATTTCTTTTGCAAAAATTTATTATATAGCTATGAAATTTGGAAATAATAATATTAGTATTCTGAGATTAATATTTATAATTATGATGTTTATTAATATATTTTGGAAAGTATAATGCTTGCAAGAAGATGTTTTTGGAAAGTGACATGCTATCATGAAAATAATTAATATTGATACAATAAATTTAGAATTAACTAATTAGGGAGAAATTTTTGAAGCGTCTTCACTATCTTTATACTATTATTTTATAATTCAGTGTTTATTAAACAAACTTCAATTTTAAAATATATATAGATTATGTAATCAAAGACATTATTCTATGCGCTAGTACTA;start=194622;subtype=PARTIAL_EXTERNAL;support_ref=136;support_variant=1;type=ALTERNATIVE;
scaffold51_105_with_IES	MILORD	internal_eliminated_sequence	194622	199584	.	.	.	ID=MILORD.105.194622.199584;Name=MILORD.105.194622.199584;bounded_by_ta=TRUE;common_boundary=None;end=199584;ies_id=IESPGM.PTET51.1.105.185892;ies_left_dist=4744;ies_min_dist=175;ies_right_dist=-175;junction_seq=aatattatcctatagTAatgaattctgattta;read_names=HWI-D00104:165:C29AHACXX:8:1301:11994:50979;sequence=TACAGCTTATTCGGTTATTCAAATAAAATCTATAATTGCTCAATATTATTTATTAAAAATAATAAGTATGCACATTATTATAATTTATAAATAGTGATCAGTTTTTGTGAGATTTTTAATAAAAAATCATACAATTCTTTAAAACTGGAATGTTAAACAATTCTAGATTTGAATAGAAGTATTGGAAGAACCTAGCAAATACAATAATGTGCATTTTTCTAATTCTGATTTCTACACATCTTATATTCAAAATGGTAAATTTATAATATCAAAATAATGAATAATCATTGACATTATGTTGCAAAATATATATATTTTAATTAATAATTACTTTATTTAAATCAGAAGATCCATTTCTTTTGCAAAAATTTATTATATAGCTATGAAATTTGGAAATAATAATATTAGTATTCTGAGATTAATATTTATAATTATGATGTTTATTAATATATTTTGGAAAGTATAATGCTTGCAAGAAGATGTTTTTGGAAAGTGACATGCTATCATGAAAATAATTAATATTGATACAATAAATTTAGAATTAACTAATTAGGGAGAAATTTTTGAAGCGTCTTCACTATCTTTATACTATTATTTTATAATTCAGTGTTTATTAAACAAACTTCAATTTTAAAATATATATAGATTATGTAATCAAAGACATTATTCTATGCGCTAGTACTATATAACATTAATTTATTAACGATGAAACAAATAGTGATAAATTTCTCTGATCTTAATGATGAAGCAAAGAAAAAGTATATTAGATATTTGACCCAAAATAACATAAGCATAGAGAATTAATCATTAAAGAAATCGCAATTGCCTTTTTAACATCGATCTAGATAATATAGTACTTTGAGTGACATTGCCAATAGCAAGGCTTTCACACCAGCCAGTAATAGATTTCATTTAAGTAGGAAGAATCGTAAAAGTAAGCTTCCTAACACTTTAAGACAGATCATTCTGTTGGAGCAAAATTTAGCGATTTAGAAGAGTCATATCCAAAAATAATGAGCAGAATTTAAAATAAAGATCTATTATCAAGACCTTTGAAATTGAGTTTTAATGAGCTAAGTCTTCTAATAGAGGAAATATATTAAAAAAAGTTTGTAGAAGATTCTAATCAAATTGCTAGGAATTAGAAAGTGTCAGAAATTGCATTTGTTGACTATGTCTACGAATTTCTATAAAATAAATTTAAGCATTCAAAAAATCAAGTAAGATTTTACGTATATTAGTTAATAATAAACTTTTTAGCATCTGTCGATTTACATGCATTGAAAAGGAAAGACGTAAATATTTTCTAGCAATTTTTGAAATTCAATAAACAAGAAGTGTTGACATTCTACTTGTTCACTAGAGCAGTCATATAAAAGGAACTGAAATTGCCATTCTATCATCGTAAACTATATTTGTTATATAATTATTAAAGCACTTAGAAAGCAAGGGATAGATAGTAATCAATTGCAATTGAGTTAGAAGTAGGTTCAATAGATCTCCTTACTTTTATATGGATCACCAGAGAAATATCAAGAATTTAAGAAATTTTTTCCTGGAAACAGCATATCTGTAAGTGAATTTTCGTTTGCAGCCATCCTGATTTATGAAGCTCAACATTAAACCAACAAGCAAAAACCATTTTAACAATAACACAGATCGCTCTCCCCCCTTCAAAATACCAGTTATGACGACTCCTAGGATTTAAGATAACCTGACTCTCCTTTGTTTATGCAATCCGAAATGTCTATGGAGAATAATAGATAATAAAATGAAAACTTCTTCTCCTCTGCTTTGTAAAGTGTCAGTAGTCAAAAGAAGCAACACTGGTAAGTGTAGATAAAGTTTCATCGAATACCATGTGCTGCTAACAATGTTTAAAAGTTGATTAACGAAAAATTGGAAACAAAATTATCTGATTTTATTGAAGAAATGCTTTCAGAAATGGAAGATCTCACTGATGATTAGAAGCAATAGTGTGTAACTGGAATAGAAGCTAGGATTGTAGATACTATGGCCATTCTTTTGGATGCTATATATAAATACGATAAATTATTGTGGTATTATTAATTAAATTTATCAAGGTTTAAGAAACTGAACAAATAACCAGATGAATTTGGATTAGAGTATATAGAGAATTTGTAGAAGCTTTATCGCTCATTAGTTAAGGCAAAGCAACCTTTGGATGATCAATTAGATTAACTCTGTCAATAGATGATGCAAGTAATTACTTAATTAATATTTTAAGACTCCAGATTTAGCAAAGTAAATAGGAAATGAATTATTGCAATACTTCTATAATTGTAAATGATACTTGATAATTAAATATAAAATATAATTCATCAATTTAAATAAACCCTAATACTGGATCTATCTATCAGATTCATTCTTCAATTTTATATATTTCATTGTAGGTTTGGTATTTGATACTTCAATTATAGAAGCATTATAGTTTTCAACAGTCAAAGGACTCCCAATGAGATCTTAGAATTTGATTTTTCTTATTGTAAATTTATATTTATTGTCATTATTTTTTAGGCAGGAATATCAGAGCGATTATCAATTTGAATTTTGGTAATTTTATAACTATAAATGAAAGTATAACAAAGGGTATTACTGGTTTTTGATTTTGTATAGTTTATCCTTAGATTTTGAAATCATAAGTAGATAATTCTAGTAGTTTAAGTATTTGCAACTGCTTAAGAATAATTTGATGTTTGTTTCAGCAATCATCGAACGTACAGAAGCTTTCTTTAGAACCATATCTCTAAAAATTGTAATAACTAATATCATAGAAGTTGTATATTATTCTATATTTTTACTTTGAAAGTTTGAATTTTAATTAATTAATTAAGGAAAATATTAATATGAATAACTTAAATAATAATAACAATAATAATAACGATAAGATTTTTAATTACTATCAGGATACCTATTTCAATCAGACTATCAATATTATAAGAATGAATAGAAAAGTTGAAAAAAAAATTCTAATCTCTATATGTGGTACTCCTCTATTATATTGATTCGTGTTATTTAACATTTAAATGATGATTACAATTTTGATATCTTTATACTGTAAAAATAAGTTTTGAGTACAAAATAAATATTTGAACACTTTTATACTTTTTAATACTGATTTTTTCCTTTAATAATTAAATTGATTGATGAAAAAAAATCTAATTTATTTGTGAAATTCATAAAAAATTTGTAGGTGCTTATTTAATTTAAATATATTAATCTGTAATTAAAATTAGAAAATTCAAATTATCAAGATTTAAACTTAATTTCACAATAGAATAATCTTTTTATTCTCAAATAATTAATTGTTGCCAATTGAACAAAGATTTTTTGAATAAATTAATGAATATTTCATCATATATTCATGCTATACATGTCCTTTCTGATAATTGACTCTAATTTTCAGTTCTGAATTTATAACTAAAAGTTTTAAATCTCATTATCAAATTGATAACATTTGAGATAAAAGTTTTGTGTTGGGTTAGGATTAAAAAATTGTAGAAAACATTTGAAATNNNNNNNNNNNNNNNNNNNNNNNNNNNNNNNNNNNNNNNNNNNNNNNNNNNNNNNNNNNNNNNNNNNNNNNNNNNNNNNNNNNNNNNNNNNNNNNNNNNNNNNNNNNNNNNNNNNNNNNNNNNNNNNNNNNNNNNNNNNNNNNNNNNNAACTAAAAGTTTTAAATCTCATTATCAAATTACTATCGATTTATGATTAATTTTAGATTTATAGATTGTAAAGAAATAATATATTAAAGATATTTTATTATATTACATTATATCCATAATAAAAGTTTTGAAATGTACTAAATGAAAAATTGTACATATAAATTAAAAGTTATTAAAATTGAAAATTTTAAGAGATTTAGTTGTCTGTAGAAAACATTTGAAATAATAATTAATTTTTGTTGGGTTAGGATTAATCATTTAATCACAATAAATCGATTATTAATAATTCCCTTCCTGAACCTTGGAATTCAAATTTTGAATTATCTTAAGACCTATTGTTATTTTAATTTAAATTAATTATAGTATAATAATTTATCAGAGATATTTTACATTTAAATATATAAATAATATTATTATATTTAGTTCATTATCAGAATTTGAATAAAATATATATTGATAAATGATTACTTTTGTTTTGGACTCTTTGTCTGATATCATAGCTAATTTCTAAATCTTTGAAGATGAAAAAATAGTCATGCTTCTCTAACAGTGTATTGCAATATTAGTTAATTTTTCGATCTTTTTAATTATCTAAATTAACTTAACAAGATTTAAATATTTTTTGGAACTAATGATATCAATTCAAAAAGGATTGAGAATCTATTAAAACAGATATGAACCTATTGCTTTTACAATTCAACGAAAAAAAGAAATTTTGTATCATGAGGTATAAATACAAATTTTTATGATTTAAAATTTCTTTAAACAAAATAGTATGATAAAGTATTATGTTTTTAAATTCAAAAATATCATTTTGAGAGATTCCTAAAAATCATTTCAAAGATGGTTTTATTGGATAATATCCTATAAATATTGGTTCTTTGTATTATAGTCTTCTTTTCATAAATTAAATTTGTTTCCATTTTCTTCAGCCATTTTGGAATAATTAGTTTAGATAATGTTGTAAAACAAAAGATTAAATAAATGTAGTAGTGTATATAATAATAAATTTTGTTTTTTCAAACAATAGTCCACACCTATATGGAACAAATGAAAGAATTATACAATTGAAATGGGGGGGGAGTATTCTAAATTGAAATCAAGTATACAAGAATAATAATAACTAGTATGTATTATATAAATTTAAAATGTAAATTTTCTTATAATTTCTGTGGAATACATGTTAAGTATTAATAATCAATCGGTTTGTGATTCAGATTTGATCATATTAATTATAATTGTATAGTATATTTTTATGGGATTTAAAGTTGAGTGAGTG;start=194622;subtype=EXTERNAL;support_ref=136;support_variant=1;type=ALTERNATIVE;
scaffold51_105_with_IES	MILORD	internal_eliminated_sequence	195030	195307	.	.	.	ID=MILORD.105.195030.195307;Name=MILORD.105.195030.195307;bounded_by_ta=TRUE;common_boundary=None;end=195307;ies_id=IESPGM.PTET51.1.105.182053;ies_left_dist=53;ies_min_dist=2;ies_right_dist=-2;junction_seq=aaataataatattagTAacattaatttattaa;read_names=HWI-D00104:165:C29AHACXX:8:1201:2380:35051;sequence=TATTCTGAGATTAATATTTATAATTATGATGTTTATTAATATATTTTGGAAAGTATAATGCTTGCAAGAAGATGTTTTTGGAAAGTGACATGCTATCATGAAAATAATTAATATTGATACAATAAATTTAGAATTAACTAATTAGGGAGAAATTTTTGAAGCGTCTTCACTATCTTTATACTATTATTTTATAATTCAGTGTTTATTAAACAAACTTCAATTTTAAAATATATATAGATTATGTAATCAAAGACATTATTCTATGCGCTAGTACTATA;start=195030;subtype=EXTERNAL;support_ref=53;support_variant=1;type=ALTERNATIVE;
scaffold51_105_with_IES	MILORD	internal_eliminated_sequence	195083	195303	.	.	.	ID=MILORD.105.195083.195303;Name=MILORD.105.195083.195303;bounded_by_ta=TRUE;common_boundary=LEFT;end=195303;ies_id=IESPGM.PTET51.1.105.182053;ies_left_dist=0;ies_min_dist=0;ies_right_dist=2;junction_seq=atatattttggaaagTAtataacattaattta;read_names=HWI-D00104:165:C29AHACXX:8:1205:12299:90384;sequence=TATAATGCTTGCAAGAAGATGTTTTTGGAAAGTGACATGCTATCATGAAAATAATTAATATTGATACAATAAATTTAGAATTAACTAATTAGGGAGAAATTTTTGAAGCGTCTTCACTATCTTTATACTATTATTTTATAATTCAGTGTTTATTAAACAAACTTCAATTTTAAAATATATATAGATTATGTAATCAAAGACATTATTCTATGCGCTAGTAC;start=195083;subtype=PARTIAL_INTERNAL;support_ref=5;support_variant=1;type=ALTERNATIVE;
scaffold51_105_with_IES	MILORD	internal_eliminated_sequence	195083	195305	.	.	.	ID=MILORD.105.195083.195305;Name=MILORD.105.195083.195305;bounded_by_ta=TRUE;common_boundary=Both;end=195305;ies_id=IESPGM.PTET51.1.105.182053;ies_left_dist=0;ies_min_dist=0;ies_right_dist=0;junction_seq=atatattttggaaagTAtaacattaatttatt;read_names=HWI-D00104:165:C29AHACXX:8:1204:19034:67088,HWI-D00104:165:C29AHACXX:8:1105:5029:35246,HWI-D00104:165:C29AHACXX:8:2201:5547:82085,HWI-D00104:165:C29AHACXX:8:2304:14008:64883,HWI-D00104:165:C29AHACXX:8:2307:1344:78379,HWI-D00104:165:C29AHACXX:8:2209:18550:5685,HWI-D00104:165:C29AHACXX:8:2308:13171:83116,HWI-D00104:165:C29AHACXX:8:1304:7645:55275,HWI-D00104:165:C29AHACXX:8:1105:17018:30274,HWI-D00104:165:C29AHACXX:8:2205:13331:87439,HWI-D00104:165:C29AHACXX:8:1201:6147:52812,HWI-D00104:165:C29AHACXX:8:2307:12200:7366,HWI-D00104:165:C29AHACXX:8:1307:2039:86484,HWI-D00104:165:C29AHACXX:8:2207:16763:31099,HWI-D00104:165:C29AHACXX:8:1103:1994:100596,HWI-D00104:165:C29AHACXX:8:2302:13774:52036,HWI-D00104:165:C29AHACXX:8:1304:13944:36315,HWI-D00104:165:C29AHACXX:8:2204:4540:16224,HWI-D00104:165:C29AHACXX:8:1103:9218:79394,HWI-D00104:165:C29AHACXX:8:1206:2172:99532,HWI-D00104:165:C29AHACXX:8:2302:13523:45692,HWI-D00104:165:C29AHACXX:8:2205:13853:53666,HWI-D00104:165:C29AHACXX:8:1103:15917:65310,HWI-D00104:165:C29AHACXX:8:1107:2099:40076,HWI-D00104:165:C29AHACXX:8:1102:12968:39969,HWI-D00104:165:C29AHACXX:8:1102:5936:37426,HWI-D00104:165:C29AHACXX:8:1105:13324:101282,HWI-D00104:165:C29AHACXX:8:2303:9566:28265;sequence=TATAATGCTTGCAAGAAGATGTTTTTGGAAAGTGACATGCTATCATGAAAATAATTAATATTGATACAATAAATTTAGAATTAACTAATTAGGGAGAAATTTTTGAAGCGTCTTCACTATCTTTATACTATTATTTTATAATTCAGTGTTTATTAAACAAACTTCAATTTTAAAATATATATAGATTATGTAATCAAAGACATTATTCTATGCGCTAGTACTA;start=195083;subtype=IES;support_ref=10;support_variant=28;type=IES;
scaffold51_105_with_IES	MILORD	internal_eliminated_sequence	197696	197773	.	.	.	ID=MILORD.105.197696.197773;Name=MILORD.105.197696.197773;bounded_by_ta=TRUE;common_boundary=LEFT;end=197773;ies_id=IESPGM.PTET51.1.105.184443;ies_left_dist=0;ies_min_dist=0;ies_right_dist=143;junction_seq=attttgatatctttaTAattaaattgattgat;read_names=HWI-D00104:165:C29AHACXX:8:2304:16591:18800;sequence=TACTGTAAAAATAAGTTTTGAGTACAAAATAAATATTTGAACACTTTTATACTTTTTAATACTGATTTTTTCCTTTAA;start=197696;subtype=PARTIAL_INTERNAL;support_ref=18;support_variant=1;type=ALTERNATIVE;
scaffold51_105_with_IES	MILORD	internal_eliminated_sequence	197696	197916	.	.	.	ID=MILORD.105.197696.197916;Name=MILORD.105.197696.197916;bounded_by_ta=TRUE;common_boundary=Both;end=197916;ies_id=IESPGM.PTET51.1.105.184443;ies_left_dist=0;ies_min_dist=0;ies_right_dist=0;junction_seq=attttgatatctttaTAgaataatctttttat;read_names=HWI-D00104:165:C29AHACXX:8:1206:14871:39421,HWI-D00104:165:C29AHACXX:8:1305:6085:35153,HWI-D00104:165:C29AHACXX:8:2201:13465:23588,HWI-D00104:165:C29AHACXX:8:2104:12890:58214,HWI-D00104:165:C29AHACXX:8:2203:9034:61285,HWI-D00104:165:C29AHACXX:8:2308:18129:8398,HWI-D00104:165:C29AHACXX:8:1102:13086:13837,HWI-D00104:165:C29AHACXX:8:1106:7131:69204,HWI-D00104:165:C29AHACXX:8:2307:18151:36738,HWI-D00104:165:C29AHACXX:8:2206:14814:17995,HWI-D00104:165:C29AHACXX:8:2207:19047:69537,HWI-D00104:165:C29AHACXX:8:2307:5391:13092,HWI-D00104:165:C29AHACXX:8:2205:14303:74458,HWI-D00104:165:C29AHACXX:8:2306:11950:91992,HWI-D00104:165:C29AHACXX:8:2305:18216:24187,HWI-D00104:165:C29AHACXX:8:1105:17747:69993,HWI-D00104:165:C29AHACXX:8:1302:10060:51994,HWI-D00104:165:C29AHACXX:8:1106:12512:88939,HWI-D00104:165:C29AHACXX:8:1204:10909:13223,HWI-D00104:165:C29AHACXX:8:1205:3929:7747,HWI-D00104:165:C29AHACXX:8:1203:11743:94586,HWI-D00104:165:C29AHACXX:8:2206:7852:55703,HWI-D00104:165:C29AHACXX:8:1107:5731:9906;sequence=TACTGTAAAAATAAGTTTTGAGTACAAAATAAATATTTGAACACTTTTATACTTTTTAATACTGATTTTTTCCTTTAATAATTAAATTGATTGATGAAAAAAAATCTAATTTATTTGTGAAATTCATAAAAAATTTGTAGGTGCTTATTTAATTTAAATATATTAATCTGTAATTAAAATTAGAAAATTCAAATTATCAAGATTTAAACTTAATTTCACAA;start=197696;subtype=IES;support_ref=36;support_variant=23;type=IES;
scaffold51_105_with_IES	MILORD	internal_eliminated_sequence	198064	198308	.	.	.	ID=MILORD.105.198064.198308;Name=MILORD.105.198064.198308;bounded_by_ta=TRUE;common_boundary=None;end=198308;ies_id=IESPGM.PTET51.1.105.184443;ies_left_dist=-368;ies_min_dist=368;ies_right_dist=-392;junction_seq=ttctgaatttataacTAaaagttttaaatctc;read_names=HWI-D00104:165:C29AHACXX:8:1107:7281:62758,HWI-D00104:165:C29AHACXX:8:2207:8509:64713,HWI-D00104:165:C29AHACXX:8:1302:19512:91002,HWI-D00104:165:C29AHACXX:8:1104:10513:30835,HWI-D00104:165:C29AHACXX:8:1205:3415:2468,HWI-D00104:165:C29AHACXX:8:1101:10648:21639,HWI-D00104:165:C29AHACXX:8:1303:7330:77512,HWI-D00104:165:C29AHACXX:8:1205:13911:65458,HWI-D00104:165:C29AHACXX:8:2101:5981:65541,HWI-D00104:165:C29AHACXX:8:2305:1234:85502,HWI-D00104:165:C29AHACXX:8:1206:6588:100905,HWI-D00104:165:C29AHACXX:8:2308:16691:13411,HWI-D00104:165:C29AHACXX:8:1104:9324:62323,HWI-D00104:165:C29AHACXX:8:1105:8667:51678,HWI-D00104:165:C29AHACXX:8:1101:7760:56491,HWI-D00104:165:C29AHACXX:8:1101:6870:59329,HWI-D00104:165:C29AHACXX:8:2108:9172:101027,HWI-D00104:165:C29AHACXX:8:1203:9048:98399,HWI-D00104:165:C29AHACXX:8:2105:9722:91164,HWI-D00104:165:C29AHACXX:8:1103:5730:21907,HWI-D00104:165:C29AHACXX:8:1107:11223:34631;sequence=TAAAAGTTTTAAATCTCATTATCAAATTGATAACATTTGAGATAAAAGTTTTGTGTTGGGTTAGGATTAAAAAATTGTAGAAAACATTTGAAATNNNNNNNNNNNNNNNNNNNNNNNNNNNNNNNNNNNNNNNNNNNNNNNNNNNNNNNNNNNNNNNNNNNNNNNNNNNNNNNNNNNNNNNNNNNNNNNNNNNNNNNNNNNNNNNNNNNNNNNNNNNNNNNNNNNNNNNNNNNNNNNNNNNNAAC;start=198064;subtype=MAC;support_ref=52;support_variant=21;type=CRYPTIC;
scaffold51_105_with_IES	MILORD	internal_eliminated_sequence	199368	199411	.	.	.	ID=MILORD.105.199368.199411;Name=MILORD.105.199368.199411;bounded_by_ta=TRUE;common_boundary=None;end=199411;ies_id=IESPGM.PTET51.1.105.185892;ies_left_dist=-2;ies_min_dist=2;ies_right_dist=-2;junction_seq=caaatgaaagaattaTAcaagaataataataa;read_names=HWI-D00104:165:C29AHACXX:8:2205:7094:76354,HWI-D00104:165:C29AHACXX:8:2301:3276:90221,HWI-D00104:165:C29AHACXX:8:1205:11530:15498,HWI-D00104:165:C29AHACXX:8:1302:9438:87767,HWI-D00104:165:C29AHACXX:8:2302:3768:29122,HWI-D00104:165:C29AHACXX:8:2304:18709:57952,HWI-D00104:165:C29AHACXX:8:1103:15118:101263,HWI-D00104:165:C29AHACXX:8:2206:19897:46137,HWI-D00104:165:C29AHACXX:8:1304:3633:34304,HWI-D00104:165:C29AHACXX:8:2207:11726:49057,HWI-D00104:165:C29AHACXX:8:1202:9884:76900,HWI-D00104:165:C29AHACXX:8:1108:15514:68357,HWI-D00104:165:C29AHACXX:8:1303:20539:47771,HWI-D00104:165:C29AHACXX:8:2205:20565:70572,HWI-D00104:165:C29AHACXX:8:1309:17485:4211,HWI-D00104:165:C29AHACXX:8:2101:15079:52418,HWI-D00104:165:C29AHACXX:8:2101:9169:97185,HWI-D00104:165:C29AHACXX:8:2305:9764:15061,HWI-D00104:165:C29AHACXX:8:1303:10043:80747,HWI-D00104:165:C29AHACXX:8:2102:8653:63599,HWI-D00104:165:C29AHACXX:8:1304:20303:85001,HWI-D00104:165:C29AHACXX:8:2301:10351:34136,HWI-D00104:165:C29AHACXX:8:1202:2056:83495,HWI-D00104:165:C29AHACXX:8:2101:8581:48402,HWI-D00104:165:C29AHACXX:8:1103:7923:80277,HWI-D00104:165:C29AHACXX:8:2108:5565:70583,HWI-D00104:165:C29AHACXX:8:1304:6499:58930,HWI-D00104:165:C29AHACXX:8:2301:4402:53700;sequence=TACAATTGAAATGGGGGGGGAGTATTCTAAATTGAAATCAAGTA;start=199368;subtype=OVERLAPPING;support_ref=42;support_variant=28;type=ALTERNATIVE;
scaffold51_105_with_IES	MILORD	internal_eliminated_sequence	200448	200544	.	.	.	ID=MILORD.105.200448.200544;Name=MILORD.105.200448.200544;bounded_by_ta=TRUE;common_boundary=Both;end=200544;ies_id=IESPGM.PTET51.1.105.186930;ies_left_dist=0;ies_min_dist=0;ies_right_dist=0;junction_seq=tctggtctactcagtTAtcaagccactgttca;read_names=HWI-D00104:165:C29AHACXX:8:2102:7533:40246,HWI-D00104:165:C29AHACXX:8:2209:10970:75472,HWI-D00104:165:C29AHACXX:8:2201:20675:96252,HWI-D00104:165:C29AHACXX:8:1105:20231:39644,HWI-D00104:165:C29AHACXX:8:1102:8411:46632,HWI-D00104:165:C29AHACXX:8:1204:4288:99990,HWI-D00104:165:C29AHACXX:8:2201:14020:55530,HWI-D00104:165:C29AHACXX:8:2103:12142:90708,HWI-D00104:165:C29AHACXX:8:2203:16650:9646,HWI-D00104:165:C29AHACXX:8:1305:9126:29052,HWI-D00104:165:C29AHACXX:8:1305:20838:19313,HWI-D00104:165:C29AHACXX:8:2308:17961:10137,HWI-D00104:165:C29AHACXX:8:1105:17885:98729,HWI-D00104:165:C29AHACXX:8:1201:16058:43043,HWI-D00104:165:C29AHACXX:8:2305:3573:52571,HWI-D00104:165:C29AHACXX:8:2103:9785:30461,HWI-D00104:165:C29AHACXX:8:1102:16037:32283;sequence=TATGTTTAATTATTGAATTTTCTATTTAATTTTTAATTCTAAACAACCCTAAAGTGGAAACCTAAAGAAAATCATCTAAATTATATTAAATAGACTG;start=200448;subtype=IES;support_ref=6;support_variant=17;type=IES;
scaffold51_105_with_IES	MILORD	internal_eliminated_sequence	201718	201793	.	.	.	ID=MILORD.105.201718.201793;Name=MILORD.105.201718.201793;bounded_by_ta=TRUE;common_boundary=Both;end=201793;ies_id=IESPGM.PTET51.1.105.188103;ies_left_dist=0;ies_min_dist=0;ies_right_dist=0;junction_seq=aattgagttttttgcTAcaaaagccaaagatt;read_names=HWI-D00104:165:C29AHACXX:8:1201:13127:85770,HWI-D00104:165:C29AHACXX:8:2102:6014:68271,HWI-D00104:165:C29AHACXX:8:1206:14629:5751,HWI-D00104:165:C29AHACXX:8:1205:15999:25000,HWI-D00104:165:C29AHACXX:8:1301:3921:32542,HWI-D00104:165:C29AHACXX:8:2308:12497:45935,HWI-D00104:165:C29AHACXX:8:1203:5476:13030,HWI-D00104:165:C29AHACXX:8:1104:9483:23212,HWI-D00104:165:C29AHACXX:8:2205:2761:67702,HWI-D00104:165:C29AHACXX:8:1105:2144:54488,HWI-D00104:165:C29AHACXX:8:2307:16916:44271,HWI-D00104:165:C29AHACXX:8:1204:18578:53340,HWI-D00104:165:C29AHACXX:8:1201:15696:52987,HWI-D00104:165:C29AHACXX:8:2205:10271:21944,HWI-D00104:165:C29AHACXX:8:2301:3955:26260,HWI-D00104:165:C29AHACXX:8:1201:18444:5118,HWI-D00104:165:C29AHACXX:8:2102:10825:5106,HWI-D00104:165:C29AHACXX:8:2203:3358:55488,HWI-D00104:165:C29AHACXX:8:1303:11902:18678,HWI-D00104:165:C29AHACXX:8:1201:17887:32627,HWI-D00104:165:C29AHACXX:8:1304:10493:28680,HWI-D00104:165:C29AHACXX:8:2301:3093:77853,HWI-D00104:165:C29AHACXX:8:2307:4854:76776,HWI-D00104:165:C29AHACXX:8:1204:11354:49889,HWI-D00104:165:C29AHACXX:8:1305:8020:48113,HWI-D00104:165:C29AHACXX:8:1307:9136:13878,HWI-D00104:165:C29AHACXX:8:2303:4442:78022,HWI-D00104:165:C29AHACXX:8:2202:10763:49201,HWI-D00104:165:C29AHACXX:8:2307:3416:28290,HWI-D00104:165:C29AHACXX:8:2206:15199:14994,HWI-D00104:165:C29AHACXX:8:2307:10399:31091,HWI-D00104:165:C29AHACXX:8:1202:3969:20534,HWI-D00104:165:C29AHACXX:8:1302:1475:89922,HWI-D00104:165:C29AHACXX:8:1303:5255:62639,HWI-D00104:165:C29AHACXX:8:1206:6550:57688,HWI-D00104:165:C29AHACXX:8:2209:12811:65927,HWI-D00104:165:C29AHACXX:8:2303:9061:72344,HWI-D00104:165:C29AHACXX:8:2204:7935:37856,HWI-D00104:165:C29AHACXX:8:1202:13811:20749,HWI-D00104:165:C29AHACXX:8:2304:3959:65596,HWI-D00104:165:C29AHACXX:8:1304:18764:66549,HWI-D00104:165:C29AHACXX:8:2206:8605:13970,HWI-D00104:165:C29AHACXX:8:2306:3791:86780,HWI-D00104:165:C29AHACXX:8:1202:2371:73391,HWI-D00104:165:C29AHACXX:8:1307:18271:77459,HWI-D00104:165:C29AHACXX:8:2301:10519:50917,HWI-D00104:165:C29AHACXX:8:1206:1765:27520,HWI-D00104:165:C29AHACXX:8:1303:14114:91420;sequence=TACACTCATTTTCATCTTATTTAAATACTTTTTGAATTTCATAATTATAAATATCGATATGTAATTAATTGAACTA;start=201718;subtype=IES;support_ref=8;support_variant=48;type=IES;
scaffold51_105_with_IES	MILORD	internal_eliminated_sequence	208250	208347	.	.	.	ID=MILORD.105.208250.208347;Name=MILORD.105.208250.208347;bounded_by_ta=TRUE;common_boundary=Both;end=208347;ies_id=IESPGM.PTET51.1.105.194559;ies_left_dist=0;ies_min_dist=0;ies_right_dist=0;junction_seq=tttggaattaattgcTAtaactgaagaggcta;read_names=HWI-D00104:165:C29AHACXX:8:2209:2857:88332,HWI-D00104:165:C29AHACXX:8:1304:9309:81338,HWI-D00104:165:C29AHACXX:8:1101:17780:50192,HWI-D00104:165:C29AHACXX:8:2304:18736:13660,HWI-D00104:165:C29AHACXX:8:1201:2089:37524,HWI-D00104:165:C29AHACXX:8:1202:7043:44372,HWI-D00104:165:C29AHACXX:8:1102:12502:33560,HWI-D00104:165:C29AHACXX:8:2306:15960:25707,HWI-D00104:165:C29AHACXX:8:2304:19682:50758,HWI-D00104:165:C29AHACXX:8:1304:6018:2892,HWI-D00104:165:C29AHACXX:8:1202:10859:78991,HWI-D00104:165:C29AHACXX:8:1206:4498:82280,HWI-D00104:165:C29AHACXX:8:1204:17413:46579,HWI-D00104:165:C29AHACXX:8:1201:6461:42738,HWI-D00104:165:C29AHACXX:8:2304:14547:87162,HWI-D00104:165:C29AHACXX:8:1204:9260:71118,HWI-D00104:165:C29AHACXX:8:2209:11638:4452,HWI-D00104:165:C29AHACXX:8:1205:16942:67146,HWI-D00104:165:C29AHACXX:8:1104:6663:5749,HWI-D00104:165:C29AHACXX:8:1309:2162:27601,HWI-D00104:165:C29AHACXX:8:1103:14394:35675,HWI-D00104:165:C29AHACXX:8:1203:20645:90946,HWI-D00104:165:C29AHACXX:8:1304:16252:89443,HWI-D00104:165:C29AHACXX:8:1203:11120:50135,HWI-D00104:165:C29AHACXX:8:2301:11941:9739,HWI-D00104:165:C29AHACXX:8:1103:3321:79172,HWI-D00104:165:C29AHACXX:8:1103:13415:17571,HWI-D00104:165:C29AHACXX:8:2308:17980:56632,HWI-D00104:165:C29AHACXX:8:2203:8990:91184,HWI-D00104:165:C29AHACXX:8:2205:8032:54199,HWI-D00104:165:C29AHACXX:8:2302:13811:66818,HWI-D00104:165:C29AHACXX:8:2306:8451:63481,HWI-D00104:165:C29AHACXX:8:1302:3889:17111,HWI-D00104:165:C29AHACXX:8:1307:3739:73782,HWI-D00104:165:C29AHACXX:8:1204:7700:86604,HWI-D00104:165:C29AHACXX:8:2301:13100:17646,HWI-D00104:165:C29AHACXX:8:1305:17152:88696,HWI-D00104:165:C29AHACXX:8:2204:20292:32427,HWI-D00104:165:C29AHACXX:8:1106:4206:11340,HWI-D00104:165:C29AHACXX:8:2103:20713:87761,HWI-D00104:165:C29AHACXX:8:1303:9281:79859;sequence=TACACTATATTTTTGTGTAATTTCTATTAAATTATTATAAAATCAAACCAATAATTCTTTATATCATTTTTATAATATGTTCAATCTCATACTGACTG;start=208250;subtype=IES;support_ref=8;support_variant=41;type=IES;
scaffold51_105_with_IES	MILORD	internal_eliminated_sequence	212666	213270	.	.	.	ID=MILORD.105.212666.213270;Name=MILORD.105.212666.213270;bounded_by_ta=TRUE;common_boundary=Both;end=213270;ies_id=IESPGM.PTET51.1.105.198877;ies_left_dist=0;ies_min_dist=0;ies_right_dist=0;junction_seq=aactagatagtttagTAgtaatttgagaaact;read_names=HWI-D00104:165:C29AHACXX:8:2202:14485:47816,HWI-D00104:165:C29AHACXX:8:1105:10034:52569,HWI-D00104:165:C29AHACXX:8:1101:6523:55409,HWI-D00104:165:C29AHACXX:8:2101:10225:76190,HWI-D00104:165:C29AHACXX:8:1306:10579:87628,HWI-D00104:165:C29AHACXX:8:2202:1765:53063,HWI-D00104:165:C29AHACXX:8:2101:10343:84856,HWI-D00104:165:C29AHACXX:8:1204:18183:48231,HWI-D00104:165:C29AHACXX:8:2209:17482:87848,HWI-D00104:165:C29AHACXX:8:2202:2035:2364,HWI-D00104:165:C29AHACXX:8:2101:5129:24310,HWI-D00104:165:C29AHACXX:8:2103:18838:46107,HWI-D00104:165:C29AHACXX:8:2201:15192:22817,HWI-D00104:165:C29AHACXX:8:2302:9604:99578,HWI-D00104:165:C29AHACXX:8:2205:16858:39209,HWI-D00104:165:C29AHACXX:8:2301:2596:62972,HWI-D00104:165:C29AHACXX:8:2308:19171:54168,HWI-D00104:165:C29AHACXX:8:2102:4994:85082,HWI-D00104:165:C29AHACXX:8:1105:4647:97420,HWI-D00104:165:C29AHACXX:8:1105:1253:30952,HWI-D00104:165:C29AHACXX:8:2102:2026:34588,HWI-D00104:165:C29AHACXX:8:2302:11070:45677,HWI-D00104:165:C29AHACXX:8:2204:14109:49225,HWI-D00104:165:C29AHACXX:8:1304:18876:55042,HWI-D00104:165:C29AHACXX:8:2204:13952:100236,HWI-D00104:165:C29AHACXX:8:1303:6823:3061,HWI-D00104:165:C29AHACXX:8:2104:8175:52305,HWI-D00104:165:C29AHACXX:8:1301:15124:93707,HWI-D00104:165:C29AHACXX:8:2206:15170:63013,HWI-D00104:165:C29AHACXX:8:1203:11573:99976;sequence=TATAGTCAAACTGTTTTTATTGAAATTTAGAAGCATTTTTTAATTCTGCAATGGTAAAATTTAGAATATTAGATAAACCTATTGATTATGAATTAATATTAACCAGGTATTATTTTCATGCAATTCTTGAGTCACAGTATAGATCAGTATATTAAGAAAGTAATTAAATATTTATTGCTAAACATTAGGATCAACAAATAGGGTAATTATTAAGATTTAAAATTTAATTACATAGGAGGATGAGGTATCATATATATTAGATCTTTAAATAAATGAGAAAAAAATAGATATTTTGCCAGACCCAAAGAAAAATCAGAAAACAGATTGGCAAAGACAAATGACCATTTTTTAATTATTATAATGAATAAAAATAACACATTCACAAATTATGCATGTTTAAAATATTTAGTAGCAATTAAATGATAATAAAAAGCTGCACTCTTAAAACTAAGCTAAGCATTATAAAATAAGCAATTGAGCAAATTTATGAACTTAAAAAATGATTAAATGAAATTGTTATAAATAAATTTCAAGCAATTTTAGATATATAAATATAAGTAGATTTATATATAAAAGACAAAATGAAGTACAATTAATTTAGACTA;start=212666;subtype=IES;support_ref=72;support_variant=30;type=IES;
scaffold51_105_with_IES	MILORD	internal_eliminated_sequence	214245	214272	.	.	.	ID=MILORD.105.214245.214272;Name=MILORD.105.214245.214272;bounded_by_ta=TRUE;common_boundary=Both;end=214272;ies_id=IESPGM.PTET51.1.105.199851;ies_left_dist=0;ies_min_dist=0;ies_right_dist=0;junction_seq=cagccaataactaagTAgctgctttgatctaa;read_names=HWI-D00104:165:C29AHACXX:8:2108:16231:40427,HWI-D00104:165:C29AHACXX:8:1203:2311:50417,HWI-D00104:165:C29AHACXX:8:2302:12370:71232,HWI-D00104:165:C29AHACXX:8:1108:4273:33492,HWI-D00104:165:C29AHACXX:8:2204:15328:28808,HWI-D00104:165:C29AHACXX:8:1202:18970:8416,HWI-D00104:165:C29AHACXX:8:1108:18400:61180,HWI-D00104:165:C29AHACXX:8:2202:18451:87874,HWI-D00104:165:C29AHACXX:8:1201:7520:13966,HWI-D00104:165:C29AHACXX:8:1108:1381:90479,HWI-D00104:165:C29AHACXX:8:1108:7317:88274,HWI-D00104:165:C29AHACXX:8:2201:6276:17661,HWI-D00104:165:C29AHACXX:8:2101:17379:68676,HWI-D00104:165:C29AHACXX:8:1302:12110:54031,HWI-D00104:165:C29AHACXX:8:1103:16021:61618,HWI-D00104:165:C29AHACXX:8:1105:16233:23277,HWI-D00104:165:C29AHACXX:8:2302:3568:55323,HWI-D00104:165:C29AHACXX:8:2302:11324:58749,HWI-D00104:165:C29AHACXX:8:1301:7712:49046,HWI-D00104:165:C29AHACXX:8:2205:10824:45616,HWI-D00104:165:C29AHACXX:8:2206:7310:27830,HWI-D00104:165:C29AHACXX:8:2209:18147:27230,HWI-D00104:165:C29AHACXX:8:1101:5754:46021,HWI-D00104:165:C29AHACXX:8:2108:12226:53894,HWI-D00104:165:C29AHACXX:8:1204:15032:80313,HWI-D00104:165:C29AHACXX:8:1302:20468:22288,HWI-D00104:165:C29AHACXX:8:2105:13971:63958,HWI-D00104:165:C29AHACXX:8:1306:11248:58165,HWI-D00104:165:C29AHACXX:8:2301:20689:6865,HWI-D00104:165:C29AHACXX:8:1203:6209:100898,HWI-D00104:165:C29AHACXX:8:1205:10683:90297,HWI-D00104:165:C29AHACXX:8:2305:9097:88079,HWI-D00104:165:C29AHACXX:8:2104:6991:88450,HWI-D00104:165:C29AHACXX:8:2304:13147:89110,HWI-D00104:165:C29AHACXX:8:1107:5010:89460,HWI-D00104:165:C29AHACXX:8:2303:14711:93258,HWI-D00104:165:C29AHACXX:8:1201:4232:31072,HWI-D00104:165:C29AHACXX:8:2103:18672:44500;sequence=TATCATTGAGAAAAGTTCTTTTTACTTG;start=214245;subtype=IES;support_ref=6;support_variant=38;type=IES;
scaffold51_105_with_IES	MILORD	internal_eliminated_sequence	215535	215646	.	.	.	ID=MILORD.105.215535.215646;Name=MILORD.105.215535.215646;bounded_by_ta=TRUE;common_boundary=Both;end=215646;ies_id=IESPGM.PTET51.1.105.201113;ies_left_dist=0;ies_min_dist=0;ies_right_dist=0;junction_seq=atggtgatgtcatggTActcacagaagaaaca;read_names=HWI-D00104:165:C29AHACXX:8:1106:14671:98926,HWI-D00104:165:C29AHACXX:8:2308:9934:73228,HWI-D00104:165:C29AHACXX:8:2104:4522:78484,HWI-D00104:165:C29AHACXX:8:2205:13051:71385,HWI-D00104:165:C29AHACXX:8:1106:12999:38731,HWI-D00104:165:C29AHACXX:8:1305:10875:8286,HWI-D00104:165:C29AHACXX:8:1202:16144:26592,HWI-D00104:165:C29AHACXX:8:1304:7837:31523,HWI-D00104:165:C29AHACXX:8:1103:10125:60660,HWI-D00104:165:C29AHACXX:8:2203:14210:36504,HWI-D00104:165:C29AHACXX:8:2303:13828:86903,HWI-D00104:165:C29AHACXX:8:2301:16140:60785,HWI-D00104:165:C29AHACXX:8:1302:12927:98533,HWI-D00104:165:C29AHACXX:8:2201:6580:47238,HWI-D00104:165:C29AHACXX:8:1204:18682:96128,HWI-D00104:165:C29AHACXX:8:2105:13938:86325,HWI-D00104:165:C29AHACXX:8:1105:13785:8899,HWI-D00104:165:C29AHACXX:8:1303:14584:82903,HWI-D00104:165:C29AHACXX:8:1104:13381:85024,HWI-D00104:165:C29AHACXX:8:1303:14926:44388,HWI-D00104:165:C29AHACXX:8:2105:7189:16528,HWI-D00104:165:C29AHACXX:8:2102:4130:27549;sequence=TATACTTAATTCTAAAAAATCACAATATTTTTATCTTAATAAATATCGATTAATATATTTCTTAATAAATATAAAATAATACATATCTTAATAAATAGAAATTCATCACCTG;start=215535;subtype=IES;support_ref=4;support_variant=22;type=IES;
scaffold51_105_with_IES	MILORD	internal_eliminated_sequence	216928	216971	.	.	.	ID=MILORD.105.216928.216971;Name=MILORD.105.216928.216971;bounded_by_ta=TRUE;common_boundary=Both;end=216971;ies_id=IESPGM.PTET51.1.105.202394;ies_left_dist=0;ies_min_dist=0;ies_right_dist=0;junction_seq=taaatggattgtagaTAacgcagctagtaagg;read_names=HWI-D00104:165:C29AHACXX:8:2205:9986:36041,HWI-D00104:165:C29AHACXX:8:1103:15000:62320,HWI-D00104:165:C29AHACXX:8:2201:18928:87755,HWI-D00104:165:C29AHACXX:8:1307:11352:9539,HWI-D00104:165:C29AHACXX:8:2102:6694:5846,HWI-D00104:165:C29AHACXX:8:1103:5191:84204,HWI-D00104:165:C29AHACXX:8:1205:8860:20579,HWI-D00104:165:C29AHACXX:8:1201:15756:95122,HWI-D00104:165:C29AHACXX:8:1106:15870:95898,HWI-D00104:165:C29AHACXX:8:1101:1392:19699,HWI-D00104:165:C29AHACXX:8:2205:3769:82524,HWI-D00104:165:C29AHACXX:8:2308:4538:15658,HWI-D00104:165:C29AHACXX:8:1301:9909:64312,HWI-D00104:165:C29AHACXX:8:2209:9126:24745,HWI-D00104:165:C29AHACXX:8:2103:9225:81727,HWI-D00104:165:C29AHACXX:8:1107:4535:67259,HWI-D00104:165:C29AHACXX:8:2108:7355:81829,HWI-D00104:165:C29AHACXX:8:2201:20577:21256,HWI-D00104:165:C29AHACXX:8:1204:5047:47351,HWI-D00104:165:C29AHACXX:8:2305:16464:17989,HWI-D00104:165:C29AHACXX:8:1201:16227:69097;sequence=TACACTATTTCCTATACTATTCACGACTATCTGTTCATCTACTG;start=216928;subtype=IES;support_ref=4;support_variant=21;type=IES;
scaffold51_105_with_IES	MILORD	internal_eliminated_sequence	217069	217098	.	.	.	ID=MILORD.105.217069.217098;Name=MILORD.105.217069.217098;bounded_by_ta=TRUE;common_boundary=Both;end=217098;ies_id=IESPGM.PTET51.1.105.202491;ies_left_dist=0;ies_min_dist=0;ies_right_dist=0;junction_seq=aaattctagattgttTAcgtaatttatatcca;read_names=HWI-D00104:165:C29AHACXX:8:1301:5676:18707,HWI-D00104:165:C29AHACXX:8:2204:20428:9683,HWI-D00104:165:C29AHACXX:8:2108:10569:50946,HWI-D00104:165:C29AHACXX:8:1307:10343:3172,HWI-D00104:165:C29AHACXX:8:2108:5136:66085,HWI-D00104:165:C29AHACXX:8:2103:1858:89253,HWI-D00104:165:C29AHACXX:8:1309:11531:42857,HWI-D00104:165:C29AHACXX:8:1202:13496:4524,HWI-D00104:165:C29AHACXX:8:1205:19292:51356,HWI-D00104:165:C29AHACXX:8:1204:15755:62709,HWI-D00104:165:C29AHACXX:8:1307:12506:17486,HWI-D00104:165:C29AHACXX:8:1303:9288:6034;sequence=TATAGGTAACATAAATCTGAATTCCGAGTA;start=217069;subtype=IES;support_ref=0;support_variant=12;type=IES;
scaffold51_105_with_IES	MILORD	internal_eliminated_sequence	217232	217275	.	.	.	ID=MILORD.105.217232.217275;Name=MILORD.105.217232.217275;bounded_by_ta=TRUE;common_boundary=Both;end=217275;ies_id=IESPGM.PTET51.1.105.202624;ies_left_dist=0;ies_min_dist=0;ies_right_dist=0;junction_seq=atccttctagtgagaTAtttggtggaatactt;read_names=HWI-D00104:165:C29AHACXX:8:2206:14061:67371,HWI-D00104:165:C29AHACXX:8:2203:4381:26393,HWI-D00104:165:C29AHACXX:8:2201:17058:12066,HWI-D00104:165:C29AHACXX:8:1105:16618:22669,HWI-D00104:165:C29AHACXX:8:2103:9575:23024,HWI-D00104:165:C29AHACXX:8:2205:10685:15474,HWI-D00104:165:C29AHACXX:8:1105:12963:76455,HWI-D00104:165:C29AHACXX:8:2201:11525:39951,HWI-D00104:165:C29AHACXX:8:1105:3569:8255,HWI-D00104:165:C29AHACXX:8:2205:8634:17466,HWI-D00104:165:C29AHACXX:8:1102:14078:9991,HWI-D00104:165:C29AHACXX:8:1102:9729:74800,HWI-D00104:165:C29AHACXX:8:1201:9606:11212,HWI-D00104:165:C29AHACXX:8:1106:4017:65927,HWI-D00104:165:C29AHACXX:8:2306:1820:25326,HWI-D00104:165:C29AHACXX:8:2304:3932:99539,HWI-D00104:165:C29AHACXX:8:1204:5762:68956,HWI-D00104:165:C29AHACXX:8:1307:19659:87525,HWI-D00104:165:C29AHACXX:8:2207:10104:24518,HWI-D00104:165:C29AHACXX:8:1203:10675:31431,HWI-D00104:165:C29AHACXX:8:1108:12206:21226,HWI-D00104:165:C29AHACXX:8:2302:11376:45289,HWI-D00104:165:C29AHACXX:8:2103:19176:82684,HWI-D00104:165:C29AHACXX:8:2301:14882:69891,HWI-D00104:165:C29AHACXX:8:2302:12590:30227,HWI-D00104:165:C29AHACXX:8:2307:11282:73467,HWI-D00104:165:C29AHACXX:8:2302:2316:52149,HWI-D00104:165:C29AHACXX:8:1205:4689:40682,HWI-D00104:165:C29AHACXX:8:1303:19662:33387;sequence=TATACTCCACTTGAAAATTCAAATTATTCATTCTAAATCAACTG;start=217232;subtype=IES;support_ref=2;support_variant=29;type=IES;
scaffold51_105_with_IES	MILORD	internal_eliminated_sequence	219655	219682	.	.	.	ID=MILORD.105.219655.219682;Name=MILORD.105.219655.219682;bounded_by_ta=TRUE;common_boundary=Both;end=219682;ies_id=IESPGM.PTET51.1.105.205003;ies_left_dist=0;ies_min_dist=0;ies_right_dist=0;junction_seq=caccatatttcaatgTAtacagtgctaccaaa;read_names=HWI-D00104:165:C29AHACXX:8:1103:14030:84324,HWI-D00104:165:C29AHACXX:8:1306:14145:13733,HWI-D00104:165:C29AHACXX:8:2206:15004:63920,HWI-D00104:165:C29AHACXX:8:1306:19248:101189,HWI-D00104:165:C29AHACXX:8:2307:1174:25709,HWI-D00104:165:C29AHACXX:8:2104:13275:46844,HWI-D00104:165:C29AHACXX:8:2307:13155:69930,HWI-D00104:165:C29AHACXX:8:1206:3497:5550,HWI-D00104:165:C29AHACXX:8:2202:12061:21909,HWI-D00104:165:C29AHACXX:8:1201:20542:96356,HWI-D00104:165:C29AHACXX:8:2104:15347:14302,HWI-D00104:165:C29AHACXX:8:2104:7295:49452,HWI-D00104:165:C29AHACXX:8:1305:20179:90791,HWI-D00104:165:C29AHACXX:8:2304:17320:90209,HWI-D00104:165:C29AHACXX:8:1101:7111:42144,HWI-D00104:165:C29AHACXX:8:2105:5655:28596,HWI-D00104:165:C29AHACXX:8:2302:18116:37940,HWI-D00104:165:C29AHACXX:8:2306:12234:76370,HWI-D00104:165:C29AHACXX:8:2201:3001:21444,HWI-D00104:165:C29AHACXX:8:1108:11685:44094,HWI-D00104:165:C29AHACXX:8:2205:6685:11334,HWI-D00104:165:C29AHACXX:8:1301:19633:31736,HWI-D00104:165:C29AHACXX:8:1102:10802:41860,HWI-D00104:165:C29AHACXX:8:1103:13294:28183,HWI-D00104:165:C29AHACXX:8:1201:10005:3530,HWI-D00104:165:C29AHACXX:8:2305:1269:10201,HWI-D00104:165:C29AHACXX:8:1303:3258:71080,HWI-D00104:165:C29AHACXX:8:2308:3537:25363,HWI-D00104:165:C29AHACXX:8:2201:3540:22098,HWI-D00104:165:C29AHACXX:8:1302:6623:44649,HWI-D00104:165:C29AHACXX:8:2301:7248:64501,HWI-D00104:165:C29AHACXX:8:1202:14935:13527,HWI-D00104:165:C29AHACXX:8:2103:13979:95756,HWI-D00104:165:C29AHACXX:8:1102:14670:46955,HWI-D00104:165:C29AHACXX:8:2105:20631:44906,HWI-D00104:165:C29AHACXX:8:2304:3469:47660,HWI-D00104:165:C29AHACXX:8:2304:12790:88793,HWI-D00104:165:C29AHACXX:8:2301:7507:72944,HWI-D00104:165:C29AHACXX:8:2202:3648:75168,HWI-D00104:165:C29AHACXX:8:1206:8528:82310,HWI-D00104:165:C29AHACXX:8:2103:14993:5291,HWI-D00104:165:C29AHACXX:8:2207:6762:21246,HWI-D00104:165:C29AHACXX:8:1101:15145:70859,HWI-D00104:165:C29AHACXX:8:2205:12179:92090,HWI-D00104:165:C29AHACXX:8:2205:5956:21438,HWI-D00104:165:C29AHACXX:8:1107:4720:56324,HWI-D00104:165:C29AHACXX:8:1106:15227:32627,HWI-D00104:165:C29AHACXX:8:2204:11801:26723,HWI-D00104:165:C29AHACXX:8:2102:15713:60384,HWI-D00104:165:C29AHACXX:8:1203:5982:12781,HWI-D00104:165:C29AHACXX:8:1301:8899:58516,HWI-D00104:165:C29AHACXX:8:1102:4155:25239,HWI-D00104:165:C29AHACXX:8:1204:20241:25079,HWI-D00104:165:C29AHACXX:8:2307:13600:26620,HWI-D00104:165:C29AHACXX:8:2207:17577:19277,HWI-D00104:165:C29AHACXX:8:2101:7733:17105,HWI-D00104:165:C29AHACXX:8:1204:11654:68789,HWI-D00104:165:C29AHACXX:8:2303:17381:38806,HWI-D00104:165:C29AHACXX:8:2103:7322:78640,HWI-D00104:165:C29AHACXX:8:2202:13473:74803,HWI-D00104:165:C29AHACXX:8:2307:7660:10557,HWI-D00104:165:C29AHACXX:8:2102:17514:7397,HWI-D00104:165:C29AHACXX:8:1302:6358:65070,HWI-D00104:165:C29AHACXX:8:1301:12288:88474,HWI-D00104:165:C29AHACXX:8:1107:3451:21079,HWI-D00104:165:C29AHACXX:8:1205:12566:77038,HWI-D00104:165:C29AHACXX:8:1304:4799:82562,HWI-D00104:165:C29AHACXX:8:1104:6188:95817,HWI-D00104:165:C29AHACXX:8:2301:12686:94325,HWI-D00104:165:C29AHACXX:8:1206:13500:25195,HWI-D00104:165:C29AHACXX:8:2103:13897:5809,HWI-D00104:165:C29AHACXX:8:1204:17201:23741,HWI-D00104:165:C29AHACXX:8:1201:1464:60127;sequence=TATAGATATTGTAATGATAATTTAATTA;start=219655;subtype=IES;support_ref=6;support_variant=73;type=IES;
scaffold51_105_with_IES	MILORD	internal_eliminated_sequence	221083	222289	.	.	.	ID=MILORD.105.221083.222289;Name=MILORD.105.221083.222289;bounded_by_ta=TRUE;common_boundary=None;end=222289;ies_id=IESPGM.PTET51.1.105.206617;ies_left_dist=214;ies_min_dist=214;ies_right_dist=-917;junction_seq=atgatataatgataaTAtaatgtatgaatgta;read_names=HWI-D00104:165:C29AHACXX:8:2101:18442:6358;sequence=TATTTACATTCTTTATTGGATGTAAATAAAATGTATAAGAAAAATATTTCTTAATCGAAAAAAAATCAAATCAATATTTTCTCCCTACTGATTTTTTGCGATTCATATCCTTTTTATCTTTTTAATCTTTATCATTCATTTTCTTTGATTCACCTTTGCCTTCATCTTTGGCATTTTTGGTTCCTTTTTTACTATTAATCTTTTATATATAAAATATGGTTAGAATTTTAAAATTATCGAATACCTTCTTTATATTTATAATTATTATTCTTATTATATTTTAATAAGTGTACTTGTCTTTATCATCCTTCTTTTTGTCCTCCTTCTTCATTTAATCTTGCTTTTCATCCTTTTCTGGCTTCTATTAAGCAGTTTCTTCATCATCTTTCATTTTTCTGGGCCCTCTTTTATAAGGCGGCAATTCTTAATATTACAAATCTTGTCTTGTAGCTGATCTCTTAAACTTCTCCTCTATCAATTGGTCAAATTGTTCTCTTTTTTCTGAATACTTTCTAATATGTTATTTATCAGTGTTTACTTTGTCCAATCATCCATTTATTTGTGATATAGTTCTAATTTCTTCTCAAACTCATCATCATACTTCTTTCTTTCTTTATTTGAAAGTCTGTTATATTGATCCACTAATGCCTTCGTTACTTAACCAAAGGATGAATCAGGGTTTTCTTCAGAATATGCCCTTCTGTTCTCTGCTATGTACACTAAGCATCCTGACACTGGCTTCTTTGGCTTCTCAGGTACTTCCATTAAAGCTTTGTACTTTTTCAAATCTTATGCAGACCCTCCATAATATAATAGTAAATCCTCTTTGTATTTAGCCTCCATTTTTTCAAAATCATCTTCATACTTTTCCTTTTCCTCCTCATCCATTTGCTTCCACATATCCCTGATCTTGCTTTGGATTTCTTTACCTTTCATTTTCCCATCTTTTTTCATTTAAGCAGCTTTTTCAGCATAATAAGCCTGATAGGAATTCACACATATCCTAGTAGGGGGCTTCTTGAGTGTTCCACTTCTGAGTTACATCATTTGAGAGGGATTTTCAAATTTAAATTTTATATATATATAAATTTTGTATAGGATTTACAAAAATTAATACATAAAATGAGTGCATTTCTGATGATATTATATTGATTTCAATTTTTTCAAAAATATTTCAATTAATTAGACAGATTTTATAAAAGTAAAA;start=221083;subtype=EXTERNAL;support_ref=114;support_variant=1;type=ALTERNATIVE;
scaffold51_105_with_IES	MILORD	internal_eliminated_sequence	221297	221372	.	.	.	ID=MILORD.105.221297.221372;Name=MILORD.105.221297.221372;bounded_by_ta=TRUE;common_boundary=Both;end=221372;ies_id=IESPGM.PTET51.1.105.206617;ies_left_dist=0;ies_min_dist=0;ies_right_dist=0;junction_seq=cttttatatataaaaTActtgtctttatcatc;read_names=HWI-D00104:165:C29AHACXX:8:2308:13275:55540,HWI-D00104:165:C29AHACXX:8:1107:5865:52090,HWI-D00104:165:C29AHACXX:8:1306:17936:63442,HWI-D00104:165:C29AHACXX:8:1202:3196:78332,HWI-D00104:165:C29AHACXX:8:1301:4754:8070,HWI-D00104:165:C29AHACXX:8:2201:14687:8217,HWI-D00104:165:C29AHACXX:8:2102:17225:81426,HWI-D00104:165:C29AHACXX:8:1102:12498:70652,HWI-D00104:165:C29AHACXX:8:2104:8604:41046,HWI-D00104:165:C29AHACXX:8:2304:6260:53592,HWI-D00104:165:C29AHACXX:8:2209:18320:40504,HWI-D00104:165:C29AHACXX:8:2105:16856:60616,HWI-D00104:165:C29AHACXX:8:2205:11998:78744,HWI-D00104:165:C29AHACXX:8:1201:13361:61359,HWI-D00104:165:C29AHACXX:8:2206:9022:20356;sequence=TATGGTTAGAATTTTAAAATTATCGAATACCTTCTTTATATTTATAATTATTATTCTTATTATATTTTAATAAGTG;start=221297;subtype=IES;support_ref=6;support_variant=15;type=IES;
scaffold51_105_with_IES	MILORD	internal_eliminated_sequence	224023	224050	.	.	.	ID=MILORD.105.224023.224050;Name=MILORD.105.224023.224050;bounded_by_ta=TRUE;common_boundary=Both;end=224050;ies_id=IESPGM.PTET51.1.105.209267;ies_left_dist=0;ies_min_dist=0;ies_right_dist=0;junction_seq=gtttttcattacttgTAccaaatgcgattggt;read_names=HWI-D00104:165:C29AHACXX:8:1301:14975:97086,HWI-D00104:165:C29AHACXX:8:2203:4824:56876,HWI-D00104:165:C29AHACXX:8:1107:14061:62413,HWI-D00104:165:C29AHACXX:8:2209:10075:24047,HWI-D00104:165:C29AHACXX:8:2303:7022:10327,HWI-D00104:165:C29AHACXX:8:2202:5105:5819,HWI-D00104:165:C29AHACXX:8:1203:13710:14685,HWI-D00104:165:C29AHACXX:8:2202:9222:55414,HWI-D00104:165:C29AHACXX:8:2302:9259:34719,HWI-D00104:165:C29AHACXX:8:2203:1742:20010,HWI-D00104:165:C29AHACXX:8:2204:3850:6774,HWI-D00104:165:C29AHACXX:8:1302:17441:58863,HWI-D00104:165:C29AHACXX:8:2206:3678:63923,HWI-D00104:165:C29AHACXX:8:1302:18314:101304,HWI-D00104:165:C29AHACXX:8:1107:5274:81780,HWI-D00104:165:C29AHACXX:8:1303:16696:57435,HWI-D00104:165:C29AHACXX:8:1204:1862:87089,HWI-D00104:165:C29AHACXX:8:2209:13391:34503,HWI-D00104:165:C29AHACXX:8:1203:8227:59247,HWI-D00104:165:C29AHACXX:8:1103:6132:38037,HWI-D00104:165:C29AHACXX:8:1301:7758:93615,HWI-D00104:165:C29AHACXX:8:1303:17897:35711,HWI-D00104:165:C29AHACXX:8:1205:4000:40660,HWI-D00104:165:C29AHACXX:8:2202:4949:41776,HWI-D00104:165:C29AHACXX:8:1205:4210:54626,HWI-D00104:165:C29AHACXX:8:1102:16159:15070,HWI-D00104:165:C29AHACXX:8:1108:17950:5532,HWI-D00104:165:C29AHACXX:8:1304:18443:75797,HWI-D00104:165:C29AHACXX:8:2104:2029:47790,HWI-D00104:165:C29AHACXX:8:1302:19033:84960,HWI-D00104:165:C29AHACXX:8:2205:16833:81183,HWI-D00104:165:C29AHACXX:8:2206:11165:91399,HWI-D00104:165:C29AHACXX:8:1306:17985:28716,HWI-D00104:165:C29AHACXX:8:1306:19547:90930,HWI-D00104:165:C29AHACXX:8:2207:16974:30447,HWI-D00104:165:C29AHACXX:8:2108:10509:44303,HWI-D00104:165:C29AHACXX:8:2209:17716:21383,HWI-D00104:165:C29AHACXX:8:1201:2545:78702,HWI-D00104:165:C29AHACXX:8:2204:19884:12750,HWI-D00104:165:C29AHACXX:8:2203:13637:24080,HWI-D00104:165:C29AHACXX:8:2105:15176:70741,HWI-D00104:165:C29AHACXX:8:2202:10565:59881;sequence=TATAGTTGAAGTATGTATTTGTAAACAA;start=224023;subtype=IES;support_ref=3;support_variant=42;type=IES;
scaffold51_105_with_IES	MILORD	internal_eliminated_sequence	224985	225039	.	.	.	ID=MILORD.105.224985.225039;Name=MILORD.105.224985.225039;bounded_by_ta=TRUE;common_boundary=Both;end=225039;ies_id=IESPGM.PTET51.1.105.210201;ies_left_dist=0;ies_min_dist=0;ies_right_dist=0;junction_seq=taattatctgctaatTAtttacgaactctaat;read_names=HWI-D00104:165:C29AHACXX:8:1105:17839:65273,HWI-D00104:165:C29AHACXX:8:2307:15674:34805,HWI-D00104:165:C29AHACXX:8:2209:10238:65756,HWI-D00104:165:C29AHACXX:8:2303:19152:41871,HWI-D00104:165:C29AHACXX:8:2206:15682:94125,HWI-D00104:165:C29AHACXX:8:2307:20174:79573,HWI-D00104:165:C29AHACXX:8:1303:8972:44139,HWI-D00104:165:C29AHACXX:8:2101:9188:97121,HWI-D00104:165:C29AHACXX:8:1204:15729:74305,HWI-D00104:165:C29AHACXX:8:1305:13014:4538,HWI-D00104:165:C29AHACXX:8:2305:8975:31118,HWI-D00104:165:C29AHACXX:8:1309:10812:94787,HWI-D00104:165:C29AHACXX:8:1105:7456:87040,HWI-D00104:165:C29AHACXX:8:1203:19962:91823,HWI-D00104:165:C29AHACXX:8:2304:7377:69475,HWI-D00104:165:C29AHACXX:8:2306:8427:82189,HWI-D00104:165:C29AHACXX:8:1105:10806:55405,HWI-D00104:165:C29AHACXX:8:2303:13865:91475,HWI-D00104:165:C29AHACXX:8:2101:13049:22700,HWI-D00104:165:C29AHACXX:8:2103:19817:6054,HWI-D00104:165:C29AHACXX:8:2108:14272:46955,HWI-D00104:165:C29AHACXX:8:1303:13307:43423,HWI-D00104:165:C29AHACXX:8:1302:4132:50149,HWI-D00104:165:C29AHACXX:8:2307:4192:77891,HWI-D00104:165:C29AHACXX:8:2303:18842:13172,HWI-D00104:165:C29AHACXX:8:1205:14537:98723,HWI-D00104:165:C29AHACXX:8:1203:15567:56491,HWI-D00104:165:C29AHACXX:8:1307:14845:75775,HWI-D00104:165:C29AHACXX:8:1105:1833:66563,HWI-D00104:165:C29AHACXX:8:1303:6294:62582,HWI-D00104:165:C29AHACXX:8:1202:10872:98038,HWI-D00104:165:C29AHACXX:8:1201:7789:65732,HWI-D00104:165:C29AHACXX:8:2303:9371:66303,HWI-D00104:165:C29AHACXX:8:2207:15093:58511;sequence=TACAGTCATTTTATAATATATGGTTTTATTGATAATTGATTTCACAGAAGGACTG;start=224985;subtype=IES;support_ref=0;support_variant=34;type=IES;
scaffold51_105_with_IES	MILORD	internal_eliminated_sequence	227384	227411	.	.	.	ID=MILORD.105.227384.227411;Name=MILORD.105.227384.227411;bounded_by_ta=TRUE;common_boundary=None;end=227411;ies_id=IESPGM.PTET51.1.105.213137;ies_left_dist=592;ies_min_dist=592;ies_right_dist=593;junction_seq=ttatatttataattaTAttcatcaatttttag;read_names=HWI-D00104:165:C29AHACXX:8:2204:3614:91660,HWI-D00104:165:C29AHACXX:8:2204:2826:85393,HWI-D00104:165:C29AHACXX:8:2204:17809:71540,HWI-D00104:165:C29AHACXX:8:2207:10281:2146,HWI-D00104:165:C29AHACXX:8:2204:8865:15982,HWI-D00104:165:C29AHACXX:8:1201:3709:11174;sequence=TATAAACAACATTAAAAATATCAATCTA;start=227384;subtype=MAC;support_ref=201;support_variant=6;type=CRYPTIC;
scaffold51_105_with_IES	MILORD	internal_eliminated_sequence	227976	228004	.	.	.	ID=MILORD.105.227976.228004;Name=MILORD.105.227976.228004;bounded_by_ta=TRUE;common_boundary=Both;end=228004;ies_id=IESPGM.PTET51.1.105.213137;ies_left_dist=0;ies_min_dist=0;ies_right_dist=0;junction_seq=ttacatatttatttgTActgcaagtccatgcc;read_names=HWI-D00104:165:C29AHACXX:8:1106:18399:35329,HWI-D00104:165:C29AHACXX:8:1305:14296:34733,HWI-D00104:165:C29AHACXX:8:1202:4298:60234,HWI-D00104:165:C29AHACXX:8:2202:5498:17300,HWI-D00104:165:C29AHACXX:8:2206:19671:38121,HWI-D00104:165:C29AHACXX:8:2302:13203:33865,HWI-D00104:165:C29AHACXX:8:1304:6303:65134,HWI-D00104:165:C29AHACXX:8:2305:16010:15477,HWI-D00104:165:C29AHACXX:8:1106:2683:40287,HWI-D00104:165:C29AHACXX:8:1204:19127:77250,HWI-D00104:165:C29AHACXX:8:2205:17462:18105,HWI-D00104:165:C29AHACXX:8:1201:12126:12745,HWI-D00104:165:C29AHACXX:8:2201:18578:83301,HWI-D00104:165:C29AHACXX:8:2201:16367:16776,HWI-D00104:165:C29AHACXX:8:2201:7906:11577,HWI-D00104:165:C29AHACXX:8:2308:2401:34967,HWI-D00104:165:C29AHACXX:8:1206:12053:7785,HWI-D00104:165:C29AHACXX:8:2306:6991:22962,HWI-D00104:165:C29AHACXX:8:2303:8878:70046,HWI-D00104:165:C29AHACXX:8:1204:20930:24430,HWI-D00104:165:C29AHACXX:8:1205:16143:40670,HWI-D00104:165:C29AHACXX:8:1206:2731:77848,HWI-D00104:165:C29AHACXX:8:1104:19359:61433,HWI-D00104:165:C29AHACXX:8:1101:11808:4004,HWI-D00104:165:C29AHACXX:8:1204:12423:59019,HWI-D00104:165:C29AHACXX:8:2203:4146:6726,HWI-D00104:165:C29AHACXX:8:2303:15950:57021,HWI-D00104:165:C29AHACXX:8:1201:7448:97559,HWI-D00104:165:C29AHACXX:8:2302:1537:78618,HWI-D00104:165:C29AHACXX:8:1306:7632:58447,HWI-D00104:165:C29AHACXX:8:1101:12020:73037,HWI-D00104:165:C29AHACXX:8:1306:15561:31737,HWI-D00104:165:C29AHACXX:8:2102:9356:63252,HWI-D00104:165:C29AHACXX:8:1101:7098:54632,HWI-D00104:165:C29AHACXX:8:1305:1988:3682,HWI-D00104:165:C29AHACXX:8:1302:10188:9345,HWI-D00104:165:C29AHACXX:8:1301:9157:87140,HWI-D00104:165:C29AHACXX:8:1104:4264:43885,HWI-D00104:165:C29AHACXX:8:2101:7437:98319,HWI-D00104:165:C29AHACXX:8:1202:19071:39037,HWI-D00104:165:C29AHACXX:8:1205:2509:4805,HWI-D00104:165:C29AHACXX:8:1203:14070:2170,HWI-D00104:165:C29AHACXX:8:1203:1807:96638,HWI-D00104:165:C29AHACXX:8:1104:6070:63675;sequence=TATGGTCAACTGAATATTTTGAATCATTA;start=227976;subtype=IES;support_ref=6;support_variant=44;type=IES;
scaffold51_105_with_IES	MILORD	internal_eliminated_sequence	231382	231478	.	.	.	ID=MILORD.105.231382.231478;Name=MILORD.105.231382.231478;bounded_by_ta=TRUE;common_boundary=Both;end=231478;ies_id=IESPGM.PTET51.1.105.216514;ies_left_dist=0;ies_min_dist=0;ies_right_dist=0;junction_seq=ttacaccgaatctccTAtctgcagctattgta;read_names=HWI-D00104:165:C29AHACXX:8:2301:5455:81155,HWI-D00104:165:C29AHACXX:8:1303:2999:16804,HWI-D00104:165:C29AHACXX:8:2205:12191:54308,HWI-D00104:165:C29AHACXX:8:2203:17343:24755,HWI-D00104:165:C29AHACXX:8:1305:20565:4893,HWI-D00104:165:C29AHACXX:8:1309:3510:23586,HWI-D00104:165:C29AHACXX:8:2102:8024:14193,HWI-D00104:165:C29AHACXX:8:2305:3271:51081,HWI-D00104:165:C29AHACXX:8:2102:9678:61506,HWI-D00104:165:C29AHACXX:8:1303:16346:3757;sequence=TATTGTTATGAAAATGAAATTTTTGATTTTCATTCAAGTAATCTAGAATTTGTAAAATTATTATGAAATAAAACAAATAGATTAATGTTATTAATAG;start=231382;subtype=IES;support_ref=6;support_variant=10;type=IES;
scaffold51_105_with_IES	MILORD	internal_eliminated_sequence	231382	231493	.	.	.	ID=MILORD.105.231382.231493;Name=MILORD.105.231382.231493;bounded_by_ta=TRUE;common_boundary=LEFT;end=231493;ies_id=IESPGM.PTET51.1.105.216514;ies_left_dist=0;ies_min_dist=0;ies_right_dist=-15;junction_seq=ttacaccgaatctccTAggttatgcagttaga;read_names=HWI-D00104:165:C29AHACXX:8:2305:4385:67194,HWI-D00104:165:C29AHACXX:8:2307:16229:86870;sequence=TATTGTTATGAAAATGAAATTTTTGATTTTCATTCAAGTAATCTAGAATTTGTAAAATTATTATGAAATAAAACAAATAGATTAATGTTATTAATAGTATCTGCAGCTATTG;start=231382;subtype=PARTIAL_EXTERNAL;support_ref=6;support_variant=2;type=ALTERNATIVE;
scaffold51_105_with_IES	MILORD	internal_eliminated_sequence	231382	231475	.	.	.	ID=MILORD.105.231382.231475;Name=MILORD.105.231382.231475;bounded_by_ta=TRUE;common_boundary=LEFT;end=231475;ies_id=IESPGM.PTET51.1.105.216514;ies_left_dist=0;ies_min_dist=0;ies_right_dist=3;junction_seq=ttacaccgaatctccTAgtatctgcagctatt;read_names=HWI-D00104:165:C29AHACXX:8:1206:18307:56694,HWI-D00104:165:C29AHACXX:8:1304:4843:49347;sequence=TATTGTTATGAAAATGAAATTTTTGATTTTCATTCAAGTAATCTAGAATTTGTAAAATTATTATGAAATAAAACAAATAGATTAATGTTATTAA;start=231382;subtype=PARTIAL_INTERNAL;support_ref=6;support_variant=2;type=ALTERNATIVE;
scaffold51_105_with_IES	MILORD	internal_eliminated_sequence	233283	233326	.	.	.	ID=MILORD.105.233283.233326;Name=MILORD.105.233283.233326;bounded_by_ta=TRUE;common_boundary=None;end=233326;ies_id=IESPGM.PTET51.1.105.216514;ies_left_dist=-1901;ies_min_dist=1848;ies_right_dist=-1848;junction_seq=ttaaattattcaataTAatattgaagcctcaa;read_names=HWI-D00104:165:C29AHACXX:8:1203:6061:20418;sequence=TATATTTGTAAATTAATTAAAAATTACAAAGAAATGGGAAACTA;start=233283;subtype=MAC;support_ref=80;support_variant=1;type=CRYPTIC;
scaffold51_105_with_IES	MILORD	internal_eliminated_sequence	235212	238906	.	.	.	ID=MILORD.105.235212.238906;Name=MILORD.105.235212.238906;bounded_by_ta=TRUE;common_boundary=None;end=238906;ies_id=IESPGM.PTET51.1.105.220427;ies_left_dist=180;ies_min_dist=180;ies_right_dist=-3447;junction_seq=attaaattgattgaaTAtatatataaaattta;read_names=HWI-D00104:165:C29AHACXX:8:1202:13269:18444,HWI-D00104:165:C29AHACXX:8:1304:8419:20404;sequence=TATATTATTTAACATGTTTTCAAAATTTCTCAAATTAATTATTTTTTGTCATTAAATATCATCAAATTATTAAATGTAATAGAATTACAAATACTCTGGTGATATTAATTAAAATAACTAAAAAATTGAAAAAATCCAATGGAGTAACACGAGGGATTCTTCAAGGAATTGAAACAAATCTAAGGAGGATTTCAAATACTTTATTATTTTACTTAACAACATTTATATTTATATTTTGAAATTATCTATACGATATTAAAATACCGATTCCAGAACCATCTGTCTTTTAATAAAATCATATTTAAAAGTTAATATTTTATTTCGATCTAACAAATACTCAAAAATACTATGATTTAATGTCAAACTTATCGATTATTCATAGGTAAGAAAGAATATGGAATGGTGGATAATTATGTTAATTTTAATTTAATAATAAAAAAAAAGAATAATAATCTATTTTCTGCTATTACTTCAATAAGTTACTATAAGATGATGAACAAATCAACATCTAAAATTTATTTAGATTTAGAATATTTTTGTAAGAATTCATAAAAACTTAATAAAACTATTAGATAAAATTTGTGTTTCACTTTCTACAAAAGAACTAAAATGATAAGGAATTTTAGGATCTTATAATAAATTATATTTATTAAATTCTCGATGGGTCTTTCGACGAGCTATAAGATATGATATGTGTGTATAGTACATAAAATAATGAGGAAATGAACTATCGTAAGATTTCATCTAAAAAAATACACTTTAATAAAAATAATTAATAGTAGAAATTTGACATTTCTTATATTATTTTATTGGATGAATTTTTGGATTACGTTTAATAAAAATAGGATGATTTTAATTAGATAGGGTTTATATGCTATCAGTATATTTCAAATATTTTAAATAACTACAATTTGTTTTTTGAATTATTAGTATTTATAAAAATTAACTATATATTTATAATCTTAAGTTGATGTATAATTGTTATTTAATAGAAAAAAACCTTATTATTTTTATCTATAGTATTAAAAGAATTTGAGAAAGAACTTTTACAACTTTATGGTTAAATAATTTTATTGTATTATAAGATGACATTAAGCAAATGATTGAATTCCCTGTCAATCTGAATAATGAAATAGAAGTTAAATAAAATGTTTCATAATATTTAGAAAGTTTGAAGACTCTTATTTCTGAAATTTGCACAGTAGTTAATGTCGATGAAAGTTTGGATAAAATGGTAATAGGATTATTAAAAGCTTTAAATGATTAAAGATAGAAAATGTTAAAATGTTTAAATCAAATTTTTGAAGAAAATAGTTAATTTGAACACTATTTAAAAATAAATTATAAAGGTAAATTACCTAATGAAGTAGTTTAATAATTGCTTCAATTTTAATTTAAATTAGATGAATCTGATTTTAAAGTTTTGCAAGAAATAAGCAAATATTAATACAATTATGATGTAATAAAGAAAACTATGCTTATAATGTCTATTAACTTAAAATAATGGTTTGAGTATTGTAAAAACATGGATTTCAAATATAATTTGATTTGTATCTTCCATAAAGCTTAGCATATTTCGGAAGAATACATCATCAAAAAGACAATATAAATTTAAATAAACATTATGTTATTGTTTTAGGTATGACAAAAGTTGGGAAAAGTATAATTAAAGATTTATACAATTAGAATATATTGTTATAATTTGATAATTACTTTAAAAATAAATGAAGTATAATTACTTATACATTACTCAATATATTAAATAATCCAGAGAATATTATTATTACTTAGGATAAGAAGTTCGATGTAAAATAAAAGAATAGTAAAATTCTATTATCTCATAAAAATACTAGTTAAACATTTTACACAGAAAATGTGGATATTGGTCAATTTATATTTGTTGATACTCCTGGCTTACGTGATATAATGATAATAGTTAAATTTATCTTTACTCATGGTGATAATAGAGTTTTCAATCATTTAAATATCTTTAATTAGATATCATTAATACTTTAATCATTATCTATAAATTAAGTAAGAGACTAGTTTTTTCTATTTATGATTGATGGAGAACTGCTCTCAACAAATAAAAACGATTTAATCGATTCAATAGTTCAAATTAATTTGATTTTAGGAGATTAATTAGATGATTAATATCTTGAAAATATTATCATTCCTACTTTCACTAAAATAAGAGATGATTTTATAATGAAGTTATTGTTTTTAGTTATACTATGGAATAAATAATTACAAAATGGCAAACCGAGACAATGAAAGATATTACAGATTAGAAATAACTAAAAATATTGAATATAATTAAAAAAGCAATTGATGAATAACATTATGTTAAAATTTATTAGGCAGAACACTACGAAGTACATCAAGAACTAAATAAATTGGAATTAGAAATTTAATAGTTAAAAGATGAAATTTGTGAGTTGGTTGAAAAAGGAGAAGAAAGCAAGGAACAATAGGCAAAATTAAGACAAAAAAAAAAAGAGTTAGAATAATTAAACAAAGCTAGTTTATTCGAAGATAAAATGATTTAAATTAAATAGGATATTTTGGGGAAATGCGAAAATATCTTAGAGAGGAAAAAAATAGCATTGCAAGGAAAATCAGATATTAATTAGAAGTTTGAATTCAAGTTATAGTTAAATAGTTATTTGAAATTTAATTTTGTAGAATTTAAAGAAGTGATTATATCTGATGAAGAGTAGCCACTATTAAATAAGTTATTAGAGTTAAATTCAACAATTATTAGTTTTATTAAGTTTCAGTAGTAGCACATCGAGACAAATTTTATCAACAAATCGTAAACATAATAACAAATGAATTTATTGCTAAGATGCTTTTTGATAATTCAATGAGTATAGATGAAAAGTTTAGTGTAAGATATCAAATAGATGATATAAATTTGGAAAGAATAGAAGATATACCTAAAGTACTAATTAGTGAGAAAATATAAAGTTAGATTGAGAAGCTTGATCGTTTTAATAATAATATAAAGGAGCATGATAAAAATGAGGATCCAACAAAAGTTGATTTTATGGAATTTAAGAAAAAATTCTAATTCATATGTGAAGCTTTTATAATAAACAAAAGAATATAAGTTAATTATTTTTAATCGGTCATAAAAATGCTGCTTCTACTGACTCTTCGTATTTAATATTAAAATCATTTTTGAGTTTCAGGAAAATCAATATAAAAACTAAATTTATAATAAGCATCAAATTTTAATATATAAGTGGAATGAAGTAATTTAATTCCATAAAATCTCCTTAAGCATACCCAATATATTAATTACAGTACCTTTAGTTCTTCTTATGGCGATATCTGCAGGGAATGAATTATTTAAAAATAGCCTTTTTGTGAAATAGACAGAAAAAGAAAAAGAAGAGAAACTATAGTTAATCAAGATTCAGCAAACGTATTTCACATAATTTGAGAATAAAAGTAAATGAATAGTTATTTATTTAAAATTATACAACATTTCTGTATAAAGGCTCTACTTTAATTCTTATTTTTAAGTTTTTTAAATTTTATTAAGATTTATAAATCAATATATAAATTCTTCCAGAAAAATTATTTTTGAAATTAGTTCTAGATTTCATTTTTTAGATTACCTATTGATTAGAATAGTTTTAGTATTTTTGTGATAACTTATTTTTGGATATTTTCAAGATTATGATGTT;start=235212;subtype=EXTERNAL;support_ref=75;support_variant=2;type=ALTERNATIVE;
scaffold51_105_with_IES	MILORD	internal_eliminated_sequence	235214	238694	.	.	.	ID=MILORD.105.235214.238694;Name=MILORD.105.235214.238694;bounded_by_ta=TRUE;common_boundary=None;end=238694;ies_id=IESPGM.PTET51.1.105.220427;ies_left_dist=178;ies_min_dist=178;ies_right_dist=-3235;junction_seq=taaattgattgaataTAtacaacatttctgta;read_names=HWI-D00104:165:C29AHACXX:8:2101:12844:32743;sequence=TATTATTTAACATGTTTTCAAAATTTCTCAAATTAATTATTTTTTGTCATTAAATATCATCAAATTATTAAATGTAATAGAATTACAAATACTCTGGTGATATTAATTAAAATAACTAAAAAATTGAAAAAATCCAATGGAGTAACACGAGGGATTCTTCAAGGAATTGAAACAAATCTAAGGAGGATTTCAAATACTTTATTATTTTACTTAACAACATTTATATTTATATTTTGAAATTATCTATACGATATTAAAATACCGATTCCAGAACCATCTGTCTTTTAATAAAATCATATTTAAAAGTTAATATTTTATTTCGATCTAACAAATACTCAAAAATACTATGATTTAATGTCAAACTTATCGATTATTCATAGGTAAGAAAGAATATGGAATGGTGGATAATTATGTTAATTTTAATTTAATAATAAAAAAAAAGAATAATAATCTATTTTCTGCTATTACTTCAATAAGTTACTATAAGATGATGAACAAATCAACATCTAAAATTTATTTAGATTTAGAATATTTTTGTAAGAATTCATAAAAACTTAATAAAACTATTAGATAAAATTTGTGTTTCACTTTCTACAAAAGAACTAAAATGATAAGGAATTTTAGGATCTTATAATAAATTATATTTATTAAATTCTCGATGGGTCTTTCGACGAGCTATAAGATATGATATGTGTGTATAGTACATAAAATAATGAGGAAATGAACTATCGTAAGATTTCATCTAAAAAAATACACTTTAATAAAAATAATTAATAGTAGAAATTTGACATTTCTTATATTATTTTATTGGATGAATTTTTGGATTACGTTTAATAAAAATAGGATGATTTTAATTAGATAGGGTTTATATGCTATCAGTATATTTCAAATATTTTAAATAACTACAATTTGTTTTTTGAATTATTAGTATTTATAAAAATTAACTATATATTTATAATCTTAAGTTGATGTATAATTGTTATTTAATAGAAAAAAACCTTATTATTTTTATCTATAGTATTAAAAGAATTTGAGAAAGAACTTTTACAACTTTATGGTTAAATAATTTTATTGTATTATAAGATGACATTAAGCAAATGATTGAATTCCCTGTCAATCTGAATAATGAAATAGAAGTTAAATAAAATGTTTCATAATATTTAGAAAGTTTGAAGACTCTTATTTCTGAAATTTGCACAGTAGTTAATGTCGATGAAAGTTTGGATAAAATGGTAATAGGATTATTAAAAGCTTTAAATGATTAAAGATAGAAAATGTTAAAATGTTTAAATCAAATTTTTGAAGAAAATAGTTAATTTGAACACTATTTAAAAATAAATTATAAAGGTAAATTACCTAATGAAGTAGTTTAATAATTGCTTCAATTTTAATTTAAATTAGATGAATCTGATTTTAAAGTTTTGCAAGAAATAAGCAAATATTAATACAATTATGATGTAATAAAGAAAACTATGCTTATAATGTCTATTAACTTAAAATAATGGTTTGAGTATTGTAAAAACATGGATTTCAAATATAATTTGATTTGTATCTTCCATAAAGCTTAGCATATTTCGGAAGAATACATCATCAAAAAGACAATATAAATTTAAATAAACATTATGTTATTGTTTTAGGTATGACAAAAGTTGGGAAAAGTATAATTAAAGATTTATACAATTAGAATATATTGTTATAATTTGATAATTACTTTAAAAATAAATGAAGTATAATTACTTATACATTACTCAATATATTAAATAATCCAGAGAATATTATTATTACTTAGGATAAGAAGTTCGATGTAAAATAAAAGAATAGTAAAATTCTATTATCTCATAAAAATACTAGTTAAACATTTTACACAGAAAATGTGGATATTGGTCAATTTATATTTGTTGATACTCCTGGCTTACGTGATATAATGATAATAGTTAAATTTATCTTTACTCATGGTGATAATAGAGTTTTCAATCATTTAAATATCTTTAATTAGATATCATTAATACTTTAATCATTATCTATAAATTAAGTAAGAGACTAGTTTTTTCTATTTATGATTGATGGAGAACTGCTCTCAACAAATAAAAACGATTTAATCGATTCAATAGTTCAAATTAATTTGATTTTAGGAGATTAATTAGATGATTAATATCTTGAAAATATTATCATTCCTACTTTCACTAAAATAAGAGATGATTTTATAATGAAGTTATTGTTTTTAGTTATACTATGGAATAAATAATTACAAAATGGCAAACCGAGACAATGAAAGATATTACAGATTAGAAATAACTAAAAATATTGAATATAATTAAAAAAGCAATTGATGAATAACATTATGTTAAAATTTATTAGGCAGAACACTACGAAGTACATCAAGAACTAAATAAATTGGAATTAGAAATTTAATAGTTAAAAGATGAAATTTGTGAGTTGGTTGAAAAAGGAGAAGAAAGCAAGGAACAATAGGCAAAATTAAGACAAAAAAAAAAAGAGTTAGAATAATTAAACAAAGCTAGTTTATTCGAAGATAAAATGATTTAAATTAAATAGGATATTTTGGGGAAATGCGAAAATATCTTAGAGAGGAAAAAAATAGCATTGCAAGGAAAATCAGATATTAATTAGAAGTTTGAATTCAAGTTATAGTTAAATAGTTATTTGAAATTTAATTTTGTAGAATTTAAAGAAGTGATTATATCTGATGAAGAGTAGCCACTATTAAATAAGTTATTAGAGTTAAATTCAACAATTATTAGTTTTATTAAGTTTCAGTAGTAGCACATCGAGACAAATTTTATCAACAAATCGTAAACATAATAACAAATGAATTTATTGCTAAGATGCTTTTTGATAATTCAATGAGTATAGATGAAAAGTTTAGTGTAAGATATCAAATAGATGATATAAATTTGGAAAGAATAGAAGATATACCTAAAGTACTAATTAGTGAGAAAATATAAAGTTAGATTGAGAAGCTTGATCGTTTTAATAATAATATAAAGGAGCATGATAAAAATGAGGATCCAACAAAAGTTGATTTTATGGAATTTAAGAAAAAATTCTAATTCATATGTGAAGCTTTTATAATAAACAAAAGAATATAAGTTAATTATTTTTAATCGGTCATAAAAATGCTGCTTCTACTGACTCTTCGTATTTAATATTAAAATCATTTTTGAGTTTCAGGAAAATCAATATAAAAACTAAATTTATAATAAGCATCAAATTTTAATATATAAGTGGAATGAAGTAATTTAATTCCATAAAATCTCCTTAAGCATACCCAATATATTAATTACAGTACCTTTAGTTCTTCTTATGGCGATATCTGCAGGGAATGAATTATTTAAAAATAGCCTTTTTGTGAAATAGACAGAAAAAGAAAAAGAAGAGAAACTATAGTTAATCAAGATTCAGCAAACGTATTTCACATAATTTGAGAATAAAAGTAAATGAATAGTTATTTATTTAAAAT;start=235214;subtype=EXTERNAL;support_ref=76;support_variant=1;type=ALTERNATIVE;
scaffold51_105_with_IES	MILORD	internal_eliminated_sequence	235217	238694	.	.	.	ID=MILORD.105.235217.238694;Name=MILORD.105.235217.238694;bounded_by_ta=TRUE;common_boundary=None;end=238694;ies_id=IESPGM.PTET51.1.105.220427;ies_left_dist=175;ies_min_dist=175;ies_right_dist=-3235;junction_seq=attgattgaatatatTAtacaacatttctgta;read_names=HWI-D00104:165:C29AHACXX:8:2303:12609:99367;sequence=TATTTAACATGTTTTCAAAATTTCTCAAATTAATTATTTTTTGTCATTAAATATCATCAAATTATTAAATGTAATAGAATTACAAATACTCTGGTGATATTAATTAAAATAACTAAAAAATTGAAAAAATCCAATGGAGTAACACGAGGGATTCTTCAAGGAATTGAAACAAATCTAAGGAGGATTTCAAATACTTTATTATTTTACTTAACAACATTTATATTTATATTTTGAAATTATCTATACGATATTAAAATACCGATTCCAGAACCATCTGTCTTTTAATAAAATCATATTTAAAAGTTAATATTTTATTTCGATCTAACAAATACTCAAAAATACTATGATTTAATGTCAAACTTATCGATTATTCATAGGTAAGAAAGAATATGGAATGGTGGATAATTATGTTAATTTTAATTTAATAATAAAAAAAAAGAATAATAATCTATTTTCTGCTATTACTTCAATAAGTTACTATAAGATGATGAACAAATCAACATCTAAAATTTATTTAGATTTAGAATATTTTTGTAAGAATTCATAAAAACTTAATAAAACTATTAGATAAAATTTGTGTTTCACTTTCTACAAAAGAACTAAAATGATAAGGAATTTTAGGATCTTATAATAAATTATATTTATTAAATTCTCGATGGGTCTTTCGACGAGCTATAAGATATGATATGTGTGTATAGTACATAAAATAATGAGGAAATGAACTATCGTAAGATTTCATCTAAAAAAATACACTTTAATAAAAATAATTAATAGTAGAAATTTGACATTTCTTATATTATTTTATTGGATGAATTTTTGGATTACGTTTAATAAAAATAGGATGATTTTAATTAGATAGGGTTTATATGCTATCAGTATATTTCAAATATTTTAAATAACTACAATTTGTTTTTTGAATTATTAGTATTTATAAAAATTAACTATATATTTATAATCTTAAGTTGATGTATAATTGTTATTTAATAGAAAAAAACCTTATTATTTTTATCTATAGTATTAAAAGAATTTGAGAAAGAACTTTTACAACTTTATGGTTAAATAATTTTATTGTATTATAAGATGACATTAAGCAAATGATTGAATTCCCTGTCAATCTGAATAATGAAATAGAAGTTAAATAAAATGTTTCATAATATTTAGAAAGTTTGAAGACTCTTATTTCTGAAATTTGCACAGTAGTTAATGTCGATGAAAGTTTGGATAAAATGGTAATAGGATTATTAAAAGCTTTAAATGATTAAAGATAGAAAATGTTAAAATGTTTAAATCAAATTTTTGAAGAAAATAGTTAATTTGAACACTATTTAAAAATAAATTATAAAGGTAAATTACCTAATGAAGTAGTTTAATAATTGCTTCAATTTTAATTTAAATTAGATGAATCTGATTTTAAAGTTTTGCAAGAAATAAGCAAATATTAATACAATTATGATGTAATAAAGAAAACTATGCTTATAATGTCTATTAACTTAAAATAATGGTTTGAGTATTGTAAAAACATGGATTTCAAATATAATTTGATTTGTATCTTCCATAAAGCTTAGCATATTTCGGAAGAATACATCATCAAAAAGACAATATAAATTTAAATAAACATTATGTTATTGTTTTAGGTATGACAAAAGTTGGGAAAAGTATAATTAAAGATTTATACAATTAGAATATATTGTTATAATTTGATAATTACTTTAAAAATAAATGAAGTATAATTACTTATACATTACTCAATATATTAAATAATCCAGAGAATATTATTATTACTTAGGATAAGAAGTTCGATGTAAAATAAAAGAATAGTAAAATTCTATTATCTCATAAAAATACTAGTTAAACATTTTACACAGAAAATGTGGATATTGGTCAATTTATATTTGTTGATACTCCTGGCTTACGTGATATAATGATAATAGTTAAATTTATCTTTACTCATGGTGATAATAGAGTTTTCAATCATTTAAATATCTTTAATTAGATATCATTAATACTTTAATCATTATCTATAAATTAAGTAAGAGACTAGTTTTTTCTATTTATGATTGATGGAGAACTGCTCTCAACAAATAAAAACGATTTAATCGATTCAATAGTTCAAATTAATTTGATTTTAGGAGATTAATTAGATGATTAATATCTTGAAAATATTATCATTCCTACTTTCACTAAAATAAGAGATGATTTTATAATGAAGTTATTGTTTTTAGTTATACTATGGAATAAATAATTACAAAATGGCAAACCGAGACAATGAAAGATATTACAGATTAGAAATAACTAAAAATATTGAATATAATTAAAAAAGCAATTGATGAATAACATTATGTTAAAATTTATTAGGCAGAACACTACGAAGTACATCAAGAACTAAATAAATTGGAATTAGAAATTTAATAGTTAAAAGATGAAATTTGTGAGTTGGTTGAAAAAGGAGAAGAAAGCAAGGAACAATAGGCAAAATTAAGACAAAAAAAAAAAGAGTTAGAATAATTAAACAAAGCTAGTTTATTCGAAGATAAAATGATTTAAATTAAATAGGATATTTTGGGGAAATGCGAAAATATCTTAGAGAGGAAAAAAATAGCATTGCAAGGAAAATCAGATATTAATTAGAAGTTTGAATTCAAGTTATAGTTAAATAGTTATTTGAAATTTAATTTTGTAGAATTTAAAGAAGTGATTATATCTGATGAAGAGTAGCCACTATTAAATAAGTTATTAGAGTTAAATTCAACAATTATTAGTTTTATTAAGTTTCAGTAGTAGCACATCGAGACAAATTTTATCAACAAATCGTAAACATAATAACAAATGAATTTATTGCTAAGATGCTTTTTGATAATTCAATGAGTATAGATGAAAAGTTTAGTGTAAGATATCAAATAGATGATATAAATTTGGAAAGAATAGAAGATATACCTAAAGTACTAATTAGTGAGAAAATATAAAGTTAGATTGAGAAGCTTGATCGTTTTAATAATAATATAAAGGAGCATGATAAAAATGAGGATCCAACAAAAGTTGATTTTATGGAATTTAAGAAAAAATTCTAATTCATATGTGAAGCTTTTATAATAAACAAAAGAATATAAGTTAATTATTTTTAATCGGTCATAAAAATGCTGCTTCTACTGACTCTTCGTATTTAATATTAAAATCATTTTTGAGTTTCAGGAAAATCAATATAAAAACTAAATTTATAATAAGCATCAAATTTTAATATATAAGTGGAATGAAGTAATTTAATTCCATAAAATCTCCTTAAGCATACCCAATATATTAATTACAGTACCTTTAGTTCTTCTTATGGCGATATCTGCAGGGAATGAATTATTTAAAAATAGCCTTTTTGTGAAATAGACAGAAAAAGAAAAAGAAGAGAAACTATAGTTAATCAAGATTCAGCAAACGTATTTCACATAATTTGAGAATAAAAGTAAATGAATAGTTATTTATTTAAAAT;start=235217;subtype=EXTERNAL;support_ref=80;support_variant=1;type=ALTERNATIVE;
scaffold51_105_with_IES	MILORD	internal_eliminated_sequence	235282	238908	.	.	.	ID=MILORD.105.235282.238908;Name=MILORD.105.235282.238908;bounded_by_ta=TRUE;common_boundary=None;end=238908;ies_id=IESPGM.PTET51.1.105.220427;ies_left_dist=110;ies_min_dist=110;ies_right_dist=-3449;junction_seq=atatcatcaaattatTAtatataaaatttata;read_names=HWI-D00104:165:C29AHACXX:8:2306:11579:72065;sequence=TAAATGTAATAGAATTACAAATACTCTGGTGATATTAATTAAAATAACTAAAAAATTGAAAAAATCCAATGGAGTAACACGAGGGATTCTTCAAGGAATTGAAACAAATCTAAGGAGGATTTCAAATACTTTATTATTTTACTTAACAACATTTATATTTATATTTTGAAATTATCTATACGATATTAAAATACCGATTCCAGAACCATCTGTCTTTTAATAAAATCATATTTAAAAGTTAATATTTTATTTCGATCTAACAAATACTCAAAAATACTATGATTTAATGTCAAACTTATCGATTATTCATAGGTAAGAAAGAATATGGAATGGTGGATAATTATGTTAATTTTAATTTAATAATAAAAAAAAAGAATAATAATCTATTTTCTGCTATTACTTCAATAAGTTACTATAAGATGATGAACAAATCAACATCTAAAATTTATTTAGATTTAGAATATTTTTGTAAGAATTCATAAAAACTTAATAAAACTATTAGATAAAATTTGTGTTTCACTTTCTACAAAAGAACTAAAATGATAAGGAATTTTAGGATCTTATAATAAATTATATTTATTAAATTCTCGATGGGTCTTTCGACGAGCTATAAGATATGATATGTGTGTATAGTACATAAAATAATGAGGAAATGAACTATCGTAAGATTTCATCTAAAAAAATACACTTTAATAAAAATAATTAATAGTAGAAATTTGACATTTCTTATATTATTTTATTGGATGAATTTTTGGATTACGTTTAATAAAAATAGGATGATTTTAATTAGATAGGGTTTATATGCTATCAGTATATTTCAAATATTTTAAATAACTACAATTTGTTTTTTGAATTATTAGTATTTATAAAAATTAACTATATATTTATAATCTTAAGTTGATGTATAATTGTTATTTAATAGAAAAAAACCTTATTATTTTTATCTATAGTATTAAAAGAATTTGAGAAAGAACTTTTACAACTTTATGGTTAAATAATTTTATTGTATTATAAGATGACATTAAGCAAATGATTGAATTCCCTGTCAATCTGAATAATGAAATAGAAGTTAAATAAAATGTTTCATAATATTTAGAAAGTTTGAAGACTCTTATTTCTGAAATTTGCACAGTAGTTAATGTCGATGAAAGTTTGGATAAAATGGTAATAGGATTATTAAAAGCTTTAAATGATTAAAGATAGAAAATGTTAAAATGTTTAAATCAAATTTTTGAAGAAAATAGTTAATTTGAACACTATTTAAAAATAAATTATAAAGGTAAATTACCTAATGAAGTAGTTTAATAATTGCTTCAATTTTAATTTAAATTAGATGAATCTGATTTTAAAGTTTTGCAAGAAATAAGCAAATATTAATACAATTATGATGTAATAAAGAAAACTATGCTTATAATGTCTATTAACTTAAAATAATGGTTTGAGTATTGTAAAAACATGGATTTCAAATATAATTTGATTTGTATCTTCCATAAAGCTTAGCATATTTCGGAAGAATACATCATCAAAAAGACAATATAAATTTAAATAAACATTATGTTATTGTTTTAGGTATGACAAAAGTTGGGAAAAGTATAATTAAAGATTTATACAATTAGAATATATTGTTATAATTTGATAATTACTTTAAAAATAAATGAAGTATAATTACTTATACATTACTCAATATATTAAATAATCCAGAGAATATTATTATTACTTAGGATAAGAAGTTCGATGTAAAATAAAAGAATAGTAAAATTCTATTATCTCATAAAAATACTAGTTAAACATTTTACACAGAAAATGTGGATATTGGTCAATTTATATTTGTTGATACTCCTGGCTTACGTGATATAATGATAATAGTTAAATTTATCTTTACTCATGGTGATAATAGAGTTTTCAATCATTTAAATATCTTTAATTAGATATCATTAATACTTTAATCATTATCTATAAATTAAGTAAGAGACTAGTTTTTTCTATTTATGATTGATGGAGAACTGCTCTCAACAAATAAAAACGATTTAATCGATTCAATAGTTCAAATTAATTTGATTTTAGGAGATTAATTAGATGATTAATATCTTGAAAATATTATCATTCCTACTTTCACTAAAATAAGAGATGATTTTATAATGAAGTTATTGTTTTTAGTTATACTATGGAATAAATAATTACAAAATGGCAAACCGAGACAATGAAAGATATTACAGATTAGAAATAACTAAAAATATTGAATATAATTAAAAAAGCAATTGATGAATAACATTATGTTAAAATTTATTAGGCAGAACACTACGAAGTACATCAAGAACTAAATAAATTGGAATTAGAAATTTAATAGTTAAAAGATGAAATTTGTGAGTTGGTTGAAAAAGGAGAAGAAAGCAAGGAACAATAGGCAAAATTAAGACAAAAAAAAAAAGAGTTAGAATAATTAAACAAAGCTAGTTTATTCGAAGATAAAATGATTTAAATTAAATAGGATATTTTGGGGAAATGCGAAAATATCTTAGAGAGGAAAAAAATAGCATTGCAAGGAAAATCAGATATTAATTAGAAGTTTGAATTCAAGTTATAGTTAAATAGTTATTTGAAATTTAATTTTGTAGAATTTAAAGAAGTGATTATATCTGATGAAGAGTAGCCACTATTAAATAAGTTATTAGAGTTAAATTCAACAATTATTAGTTTTATTAAGTTTCAGTAGTAGCACATCGAGACAAATTTTATCAACAAATCGTAAACATAATAACAAATGAATTTATTGCTAAGATGCTTTTTGATAATTCAATGAGTATAGATGAAAAGTTTAGTGTAAGATATCAAATAGATGATATAAATTTGGAAAGAATAGAAGATATACCTAAAGTACTAATTAGTGAGAAAATATAAAGTTAGATTGAGAAGCTTGATCGTTTTAATAATAATATAAAGGAGCATGATAAAAATGAGGATCCAACAAAAGTTGATTTTATGGAATTTAAGAAAAAATTCTAATTCATATGTGAAGCTTTTATAATAAACAAAAGAATATAAGTTAATTATTTTTAATCGGTCATAAAAATGCTGCTTCTACTGACTCTTCGTATTTAATATTAAAATCATTTTTGAGTTTCAGGAAAATCAATATAAAAACTAAATTTATAATAAGCATCAAATTTTAATATATAAGTGGAATGAAGTAATTTAATTCCATAAAATCTCCTTAAGCATACCCAATATATTAATTACAGTACCTTTAGTTCTTCTTATGGCGATATCTGCAGGGAATGAATTATTTAAAAATAGCCTTTTTGTGAAATAGACAGAAAAAGAAAAAGAAGAGAAACTATAGTTAATCAAGATTCAGCAAACGTATTTCACATAATTTGAGAATAAAAGTAAATGAATAGTTATTTATTTAAAATTATACAACATTTCTGTATAAAGGCTCTACTTTAATTCTTATTTTTAAGTTTTTTAAATTTTATTAAGATTTATAAATCAATATATAAATTCTTCCAGAAAAATTATTTTTGAAATTAGTTCTAGATTTCATTTTTTAGATTACCTATTGATTAGAATAGTTTTAGTATTTTTGTGATAACTTATTTTTGGATATTTTCAAGATTATGATGTTTA;start=235282;subtype=EXTERNAL;support_ref=88;support_variant=1;type=ALTERNATIVE;
scaffold51_105_with_IES	MILORD	internal_eliminated_sequence	235392	235459	.	.	.	ID=MILORD.105.235392.235459;Name=MILORD.105.235392.235459;bounded_by_ta=TRUE;common_boundary=Both;end=235459;ies_id=IESPGM.PTET51.1.105.220427;ies_left_dist=0;ies_min_dist=0;ies_right_dist=0;junction_seq=gaattgaaacaaatcTAcgatattaaaatacc;read_names=HWI-D00104:165:C29AHACXX:8:1201:2386:64480,HWI-D00104:165:C29AHACXX:8:2303:19862:39947,HWI-D00104:165:C29AHACXX:8:1306:3045:12934,HWI-D00104:165:C29AHACXX:8:1104:20007:17223,HWI-D00104:165:C29AHACXX:8:1108:4958:4229;sequence=TAAGGAGGATTTCAAATACTTTATTATTTTACTTAACAACATTTATATTTATATTTTGAAATTATCTA;start=235392;subtype=IES;support_ref=18;support_variant=5;type=IES;
scaffold51_105_with_IES	MILORD	internal_eliminated_sequence	235441	236941	.	.	.	ID=MILORD.105.235441.236941;Name=MILORD.105.235441.236941;bounded_by_ta=TRUE;common_boundary=None;end=236941;ies_id=IESPGM.PTET51.1.105.221674;ies_left_dist=1432;ies_min_dist=12;ies_right_dist=12;junction_seq=aacaacatttatattTAtaattacttatacat;read_names=HWI-D00104:165:C29AHACXX:8:2203:6896:41616;sequence=TATATTTTGAAATTATCTATACGATATTAAAATACCGATTCCAGAACCATCTGTCTTTTAATAAAATCATATTTAAAAGTTAATATTTTATTTCGATCTAACAAATACTCAAAAATACTATGATTTAATGTCAAACTTATCGATTATTCATAGGTAAGAAAGAATATGGAATGGTGGATAATTATGTTAATTTTAATTTAATAATAAAAAAAAAGAATAATAATCTATTTTCTGCTATTACTTCAATAAGTTACTATAAGATGATGAACAAATCAACATCTAAAATTTATTTAGATTTAGAATATTTTTGTAAGAATTCATAAAAACTTAATAAAACTATTAGATAAAATTTGTGTTTCACTTTCTACAAAAGAACTAAAATGATAAGGAATTTTAGGATCTTATAATAAATTATATTTATTAAATTCTCGATGGGTCTTTCGACGAGCTATAAGATATGATATGTGTGTATAGTACATAAAATAATGAGGAAATGAACTATCGTAAGATTTCATCTAAAAAAATACACTTTAATAAAAATAATTAATAGTAGAAATTTGACATTTCTTATATTATTTTATTGGATGAATTTTTGGATTACGTTTAATAAAAATAGGATGATTTTAATTAGATAGGGTTTATATGCTATCAGTATATTTCAAATATTTTAAATAACTACAATTTGTTTTTTGAATTATTAGTATTTATAAAAATTAACTATATATTTATAATCTTAAGTTGATGTATAATTGTTATTTAATAGAAAAAAACCTTATTATTTTTATCTATAGTATTAAAAGAATTTGAGAAAGAACTTTTACAACTTTATGGTTAAATAATTTTATTGTATTATAAGATGACATTAAGCAAATGATTGAATTCCCTGTCAATCTGAATAATGAAATAGAAGTTAAATAAAATGTTTCATAATATTTAGAAAGTTTGAAGACTCTTATTTCTGAAATTTGCACAGTAGTTAATGTCGATGAAAGTTTGGATAAAATGGTAATAGGATTATTAAAAGCTTTAAATGATTAAAGATAGAAAATGTTAAAATGTTTAAATCAAATTTTTGAAGAAAATAGTTAATTTGAACACTATTTAAAAATAAATTATAAAGGTAAATTACCTAATGAAGTAGTTTAATAATTGCTTCAATTTTAATTTAAATTAGATGAATCTGATTTTAAAGTTTTGCAAGAAATAAGCAAATATTAATACAATTATGATGTAATAAAGAAAACTATGCTTATAATGTCTATTAACTTAAAATAATGGTTTGAGTATTGTAAAAACATGGATTTCAAATATAATTTGATTTGTATCTTCCATAAAGCTTAGCATATTTCGGAAGAATACATCATCAAAAAGACAATATAAATTTAAATAAACATTATGTTATTGTTTTAGGTATGACAAAAGTTGGGAAAAGTATAATTAAAGATTTATACAATTAGAATATATTGTTATAATTTGATAATTACTTTAAAAATAAATGAAG;start=235441;subtype=OVERLAPPING;support_ref=8;support_variant=1;type=ALTERNATIVE;
scaffold51_105_with_IES	MILORD	internal_eliminated_sequence	235443	237515	.	.	.	ID=MILORD.105.235443.237515;Name=MILORD.105.235443.237515;bounded_by_ta=TRUE;common_boundary=None;end=237515;ies_id=IESPGM.PTET51.1.105.220427;ies_left_dist=-51;ies_min_dist=51;ies_right_dist=-2056;junction_seq=caacatttatatttaTAttgaatataattaaa;read_names=HWI-D00104:165:C29AHACXX:8:1102:10501:32373;sequence=TATTTTGAAATTATCTATACGATATTAAAATACCGATTCCAGAACCATCTGTCTTTTAATAAAATCATATTTAAAAGTTAATATTTTATTTCGATCTAACAAATACTCAAAAATACTATGATTTAATGTCAAACTTATCGATTATTCATAGGTAAGAAAGAATATGGAATGGTGGATAATTATGTTAATTTTAATTTAATAATAAAAAAAAAGAATAATAATCTATTTTCTGCTATTACTTCAATAAGTTACTATAAGATGATGAACAAATCAACATCTAAAATTTATTTAGATTTAGAATATTTTTGTAAGAATTCATAAAAACTTAATAAAACTATTAGATAAAATTTGTGTTTCACTTTCTACAAAAGAACTAAAATGATAAGGAATTTTAGGATCTTATAATAAATTATATTTATTAAATTCTCGATGGGTCTTTCGACGAGCTATAAGATATGATATGTGTGTATAGTACATAAAATAATGAGGAAATGAACTATCGTAAGATTTCATCTAAAAAAATACACTTTAATAAAAATAATTAATAGTAGAAATTTGACATTTCTTATATTATTTTATTGGATGAATTTTTGGATTACGTTTAATAAAAATAGGATGATTTTAATTAGATAGGGTTTATATGCTATCAGTATATTTCAAATATTTTAAATAACTACAATTTGTTTTTTGAATTATTAGTATTTATAAAAATTAACTATATATTTATAATCTTAAGTTGATGTATAATTGTTATTTAATAGAAAAAAACCTTATTATTTTTATCTATAGTATTAAAAGAATTTGAGAAAGAACTTTTACAACTTTATGGTTAAATAATTTTATTGTATTATAAGATGACATTAAGCAAATGATTGAATTCCCTGTCAATCTGAATAATGAAATAGAAGTTAAATAAAATGTTTCATAATATTTAGAAAGTTTGAAGACTCTTATTTCTGAAATTTGCACAGTAGTTAATGTCGATGAAAGTTTGGATAAAATGGTAATAGGATTATTAAAAGCTTTAAATGATTAAAGATAGAAAATGTTAAAATGTTTAAATCAAATTTTTGAAGAAAATAGTTAATTTGAACACTATTTAAAAATAAATTATAAAGGTAAATTACCTAATGAAGTAGTTTAATAATTGCTTCAATTTTAATTTAAATTAGATGAATCTGATTTTAAAGTTTTGCAAGAAATAAGCAAATATTAATACAATTATGATGTAATAAAGAAAACTATGCTTATAATGTCTATTAACTTAAAATAATGGTTTGAGTATTGTAAAAACATGGATTTCAAATATAATTTGATTTGTATCTTCCATAAAGCTTAGCATATTTCGGAAGAATACATCATCAAAAAGACAATATAAATTTAAATAAACATTATGTTATTGTTTTAGGTATGACAAAAGTTGGGAAAAGTATAATTAAAGATTTATACAATTAGAATATATTGTTATAATTTGATAATTACTTTAAAAATAAATGAAGTATAATTACTTATACATTACTCAATATATTAAATAATCCAGAGAATATTATTATTACTTAGGATAAGAAGTTCGATGTAAAATAAAAGAATAGTAAAATTCTATTATCTCATAAAAATACTAGTTAAACATTTTACACAGAAAATGTGGATATTGGTCAATTTATATTTGTTGATACTCCTGGCTTACGTGATATAATGATAATAGTTAAATTTATCTTTACTCATGGTGATAATAGAGTTTTCAATCATTTAAATATCTTTAATTAGATATCATTAATACTTTAATCATTATCTATAAATTAAGTAAGAGACTAGTTTTTTCTATTTATGATTGATGGAGAACTGCTCTCAACAAATAAAAACGATTTAATCGATTCAATAGTTCAAATTAATTTGATTTTAGGAGATTAATTAGATGATTAATATCTTGAAAATATTATCATTCCTACTTTCACTAAAATAAGAGATGATTTTATAATGAAGTTATTGTTTTTAGTTATACTATGGAATAAATAATTACAAAATGGCAAACCGAGACAATGAAAGATATTACAGATTAGAAATAACTAAAAA;start=235443;subtype=OVERLAPPING;support_ref=8;support_variant=1;type=ALTERNATIVE;
scaffold51_105_with_IES	MILORD	internal_eliminated_sequence	236267	236292	.	.	.	ID=MILORD.105.236267.236292;Name=MILORD.105.236267.236292;bounded_by_ta=TRUE;common_boundary=Both;end=236292;ies_id=IESPGM.PTET51.1.105.221120;ies_left_dist=0;ies_min_dist=0;ies_right_dist=0;junction_seq=gaacttttacaacttTAagatgacattaagca;read_names=HWI-D00104:165:C29AHACXX:8:2104:15700:48194,HWI-D00104:165:C29AHACXX:8:2308:18443:100039;sequence=TATGGTTAAATAATTTTATTGTATTA;start=236267;subtype=IES;support_ref=0;support_variant=2;type=IES;
scaffold51_105_with_IES	MILORD	internal_eliminated_sequence	236725	236750	.	.	.	ID=MILORD.105.236725.236750;Name=MILORD.105.236725.236750;bounded_by_ta=TRUE;common_boundary=Both;end=236750;ies_id=IESPGM.PTET51.1.105.221552;ies_left_dist=0;ies_min_dist=0;ies_right_dist=0;junction_seq=aaataatggtttgagTAatttgatttgtatct;read_names=HWI-D00104:165:C29AHACXX:8:1205:10279:10851,HWI-D00104:165:C29AHACXX:8:1105:16326:76885,HWI-D00104:165:C29AHACXX:8:2101:7445:12816,HWI-D00104:165:C29AHACXX:8:1302:14757:80352,HWI-D00104:165:C29AHACXX:8:1204:7686:40256,HWI-D00104:165:C29AHACXX:8:2105:6306:11549,HWI-D00104:165:C29AHACXX:8:2104:8092:85294,HWI-D00104:165:C29AHACXX:8:2102:5752:16471,HWI-D00104:165:C29AHACXX:8:2301:15190:7638,HWI-D00104:165:C29AHACXX:8:2206:4436:46470,HWI-D00104:165:C29AHACXX:8:2201:16353:23388,HWI-D00104:165:C29AHACXX:8:2207:9157:20294,HWI-D00104:165:C29AHACXX:8:2201:15686:79869,HWI-D00104:165:C29AHACXX:8:1201:9439:74518,HWI-D00104:165:C29AHACXX:8:2101:9402:7920,HWI-D00104:165:C29AHACXX:8:2103:10990:91510;sequence=TATTGTAAAAACATGGATTTCAAATA;start=236725;subtype=IES;support_ref=6;support_variant=16;type=IES;
scaffold51_105_with_IES	MILORD	internal_eliminated_sequence	236873	236953	.	.	.	ID=MILORD.105.236873.236953;Name=MILORD.105.236873.236953;bounded_by_ta=TRUE;common_boundary=Both;end=236953;ies_id=IESPGM.PTET51.1.105.221674;ies_left_dist=0;ies_min_dist=0;ies_right_dist=0;junction_seq=aaaagttgggaaaagTAcattactcaatatat;read_names=HWI-D00104:165:C29AHACXX:8:2205:20588:65277,HWI-D00104:165:C29AHACXX:8:1107:3070:86444,HWI-D00104:165:C29AHACXX:8:2303:3563:39148,HWI-D00104:165:C29AHACXX:8:1103:16534:46084;sequence=TATAATTAAAGATTTATACAATTAGAATATATTGTTATAATTTGATAATTACTTTAAAAATAAATGAAGTATAATTACTTA;start=236873;subtype=IES;support_ref=4;support_variant=4;type=IES;
scaffold51_105_with_IES	MILORD	internal_eliminated_sequence	237134	237160	.	.	.	ID=MILORD.105.237134.237160;Name=MILORD.105.237134.237160;bounded_by_ta=TRUE;common_boundary=Both;end=237160;ies_id=IESPGM.PTET51.1.105.221854;ies_left_dist=0;ies_min_dist=0;ies_right_dist=0;junction_seq=tcctggcttacgtgaTActcatggtgataata;read_names=HWI-D00104:165:C29AHACXX:8:2201:11951:72601,HWI-D00104:165:C29AHACXX:8:1204:11612:35426,HWI-D00104:165:C29AHACXX:8:2202:13638:62897,HWI-D00104:165:C29AHACXX:8:1304:4639:3320,HWI-D00104:165:C29AHACXX:8:2204:7997:30782,HWI-D00104:165:C29AHACXX:8:2207:15005:57883,HWI-D00104:165:C29AHACXX:8:1201:13813:72356,HWI-D00104:165:C29AHACXX:8:1107:11858:84727,HWI-D00104:165:C29AHACXX:8:1102:11899:2408,HWI-D00104:165:C29AHACXX:8:1201:13553:83658;sequence=TATAATGATAATAGTTAAATTTATCTT;start=237134;subtype=IES;support_ref=12;support_variant=10;type=IES;
scaffold51_105_with_IES	MILORD	internal_eliminated_sequence	237211	237237	.	.	.	ID=MILORD.105.237211.237237;Name=MILORD.105.237211.237237;bounded_by_ta=TRUE;common_boundary=Both;end=237237;ies_id=IESPGM.PTET51.1.105.221904;ies_left_dist=0;ies_min_dist=0;ies_right_dist=0;junction_seq=atatctttaattagaTAaattaagtaagagac;read_names=HWI-D00104:165:C29AHACXX:8:1201:6587:86070,HWI-D00104:165:C29AHACXX:8:2206:1562:21602,HWI-D00104:165:C29AHACXX:8:1304:10806:20602,HWI-D00104:165:C29AHACXX:8:1101:4189:84100,HWI-D00104:165:C29AHACXX:8:1304:9956:40892,HWI-D00104:165:C29AHACXX:8:1206:17661:17005,HWI-D00104:165:C29AHACXX:8:1101:2665:96708,HWI-D00104:165:C29AHACXX:8:1305:8668:45442,HWI-D00104:165:C29AHACXX:8:1204:12830:63781,HWI-D00104:165:C29AHACXX:8:2209:15092:53438,HWI-D00104:165:C29AHACXX:8:2105:4262:42089,HWI-D00104:165:C29AHACXX:8:1102:10490:95631,HWI-D00104:165:C29AHACXX:8:1305:6225:23730;sequence=TATCATTAATACTTTAATCATTATCTA;start=237211;subtype=IES;support_ref=8;support_variant=13;type=IES;
scaffold51_105_with_IES	MILORD	internal_eliminated_sequence	237416	237441	.	.	.	ID=MILORD.105.237416.237441;Name=MILORD.105.237416.237441;bounded_by_ta=TRUE;common_boundary=Both;end=237441;ies_id=IESPGM.PTET51.1.105.222082;ies_left_dist=0;ies_min_dist=0;ies_right_dist=0;junction_seq=aataagagatgatttTActatggaataaataa;read_names=HWI-D00104:165:C29AHACXX:8:2303:7627:48352,HWI-D00104:165:C29AHACXX:8:2304:11621:44524,HWI-D00104:165:C29AHACXX:8:1103:17999:33971,HWI-D00104:165:C29AHACXX:8:1205:16553:22840,HWI-D00104:165:C29AHACXX:8:1204:1082:48352,HWI-D00104:165:C29AHACXX:8:1105:9713:35481,HWI-D00104:165:C29AHACXX:8:1305:10163:82716,HWI-D00104:165:C29AHACXX:8:2308:13716:69098,HWI-D00104:165:C29AHACXX:8:2201:14531:100044,HWI-D00104:165:C29AHACXX:8:2209:6798:11274,HWI-D00104:165:C29AHACXX:8:1305:19926:91241,HWI-D00104:165:C29AHACXX:8:2204:1699:76542,HWI-D00104:165:C29AHACXX:8:2304:12595:25083,HWI-D00104:165:C29AHACXX:8:1302:10060:86208,HWI-D00104:165:C29AHACXX:8:1305:19772:98055,HWI-D00104:165:C29AHACXX:8:1307:4412:4063,HWI-D00104:165:C29AHACXX:8:2306:15319:75076,HWI-D00104:165:C29AHACXX:8:1301:19409:53719,HWI-D00104:165:C29AHACXX:8:1306:4738:78127,HWI-D00104:165:C29AHACXX:8:1301:20295:24187,HWI-D00104:165:C29AHACXX:8:1303:10775:47373,HWI-D00104:165:C29AHACXX:8:1107:14871:35108,HWI-D00104:165:C29AHACXX:8:2306:5376:47953,HWI-D00104:165:C29AHACXX:8:2209:18833:47477,HWI-D00104:165:C29AHACXX:8:2302:16252:33099,HWI-D00104:165:C29AHACXX:8:1204:4108:67032;sequence=TATAATGAAGTTATTGTTTTTAGTTA;start=237416;subtype=IES;support_ref=3;support_variant=26;type=IES;
scaffold51_105_with_IES	MILORD	internal_eliminated_sequence	237772	238908	.	.	.	ID=MILORD.105.237772.238908;Name=MILORD.105.237772.238908;bounded_by_ta=TRUE;common_boundary=None;end=238908;ies_id=IESPGM.PTET51.1.105.222501;ies_left_dist=89;ies_min_dist=89;ies_right_dist=-994;junction_seq=ttaaattaaataggaTAtatataaaatttata;read_names=HWI-D00104:165:C29AHACXX:8:2301:16742:56972;sequence=TATTTTGGGGAAATGCGAAAATATCTTAGAGAGGAAAAAAATAGCATTGCAAGGAAAATCAGATATTAATTAGAAGTTTGAATTCAAGTTATAGTTAAATAGTTATTTGAAATTTAATTTTGTAGAATTTAAAGAAGTGATTATATCTGATGAAGAGTAGCCACTATTAAATAAGTTATTAGAGTTAAATTCAACAATTATTAGTTTTATTAAGTTTCAGTAGTAGCACATCGAGACAAATTTTATCAACAAATCGTAAACATAATAACAAATGAATTTATTGCTAAGATGCTTTTTGATAATTCAATGAGTATAGATGAAAAGTTTAGTGTAAGATATCAAATAGATGATATAAATTTGGAAAGAATAGAAGATATACCTAAAGTACTAATTAGTGAGAAAATATAAAGTTAGATTGAGAAGCTTGATCGTTTTAATAATAATATAAAGGAGCATGATAAAAATGAGGATCCAACAAAAGTTGATTTTATGGAATTTAAGAAAAAATTCTAATTCATATGTGAAGCTTTTATAATAAACAAAAGAATATAAGTTAATTATTTTTAATCGGTCATAAAAATGCTGCTTCTACTGACTCTTCGTATTTAATATTAAAATCATTTTTGAGTTTCAGGAAAATCAATATAAAAACTAAATTTATAATAAGCATCAAATTTTAATATATAAGTGGAATGAAGTAATTTAATTCCATAAAATCTCCTTAAGCATACCCAATATATTAATTACAGTACCTTTAGTTCTTCTTATGGCGATATCTGCAGGGAATGAATTATTTAAAAATAGCCTTTTTGTGAAATAGACAGAAAAAGAAAAAGAAGAGAAACTATAGTTAATCAAGATTCAGCAAACGTATTTCACATAATTTGAGAATAAAAGTAAATGAATAGTTATTTATTTAAAATTATACAACATTTCTGTATAAAGGCTCTACTTTAATTCTTATTTTTAAGTTTTTTAAATTTTATTAAGATTTATAAATCAATATATAAATTCTTCCAGAAAAATTATTTTTGAAATTAGTTCTAGATTTCATTTTTTAGATTACCTATTGATTAGAATAGTTTTAGTATTTTTGTGATAACTTATTTTTGGATATTTTCAAGATTATGATGTTTA;start=237772;subtype=EXTERNAL;support_ref=79;support_variant=1;type=ALTERNATIVE;
scaffold51_105_with_IES	MILORD	internal_eliminated_sequence	237861	237914	.	.	.	ID=MILORD.105.237861.237914;Name=MILORD.105.237861.237914;bounded_by_ta=TRUE;common_boundary=Both;end=237914;ies_id=IESPGM.PTET51.1.105.222501;ies_left_dist=0;ies_min_dist=0;ies_right_dist=0;junction_seq=agtttgaattcaagtTAtctgatgaagagtag;read_names=HWI-D00104:165:C29AHACXX:8:1303:9239:42301,HWI-D00104:165:C29AHACXX:8:1305:4964:92417,HWI-D00104:165:C29AHACXX:8:2101:15146:49839,HWI-D00104:165:C29AHACXX:8:2308:17659:92072,HWI-D00104:165:C29AHACXX:8:1306:13441:20556,HWI-D00104:165:C29AHACXX:8:2308:12216:95779,HWI-D00104:165:C29AHACXX:8:2201:14782:80212,HWI-D00104:165:C29AHACXX:8:1309:18747:67116,HWI-D00104:165:C29AHACXX:8:2304:10081:76095,HWI-D00104:165:C29AHACXX:8:1204:13932:53039;sequence=TATAGTTAAATAGTTATTTGAAATTTAATTTTGTAGAATTTAAAGAAGTGATTA;start=237861;subtype=IES;support_ref=6;support_variant=10;type=IES;
scaffold51_105_with_IES	MILORD	internal_eliminated_sequence	237951	237994	.	.	.	ID=MILORD.105.237951.237994;Name=MILORD.105.237951.237994;bounded_by_ta=TRUE;common_boundary=Both;end=237994;ies_id=IESPGM.PTET51.1.105.222537;ies_left_dist=0;ies_min_dist=0;ies_right_dist=0;junction_seq=tattaaataagttatTAgcacatcgagacaaa;read_names=HWI-D00104:165:C29AHACXX:8:1206:18928:54272,HWI-D00104:165:C29AHACXX:8:1106:17661:50965,HWI-D00104:165:C29AHACXX:8:2102:18644:78062,HWI-D00104:165:C29AHACXX:8:2206:9337:58885,HWI-D00104:165:C29AHACXX:8:1204:10474:86290,HWI-D00104:165:C29AHACXX:8:2302:4270:29753,HWI-D00104:165:C29AHACXX:8:2304:8614:48472,HWI-D00104:165:C29AHACXX:8:2103:9166:66682,HWI-D00104:165:C29AHACXX:8:1107:20485:91230,HWI-D00104:165:C29AHACXX:8:2101:3295:24357,HWI-D00104:165:C29AHACXX:8:2308:20513:25329;sequence=TAGAGTTAAATTCAACAATTATTAGTTTTATTAAGTTTCAGTAG;start=237951;subtype=IES;support_ref=2;support_variant=11;type=IES;
scaffold51_105_with_IES	MILORD	internal_eliminated_sequence	238302	238434	.	.	.	ID=MILORD.105.238302.238434;Name=MILORD.105.238302.238434;bounded_by_ta=TRUE;common_boundary=LEFT;end=238434;ies_id=IESPGM.PTET51.1.105.222844;ies_left_dist=0;ies_min_dist=0;ies_right_dist=-89;junction_seq=catatgtgaagctttTAagcatcaaattttaa;read_names=HWI-D00104:165:C29AHACXX:8:2301:17600:36972,HWI-D00104:165:C29AHACXX:8:2104:18975:43053;sequence=TATAATAAACAAAAGAATATAAGTTAATTATTTTTAATCGGTCATAAAAATGCTGCTTCTACTGACTCTTCGTATTTAATATTAAAATCATTTTTGAGTTTCAGGAAAATCAATATAAAAACTAAATTTATAA;start=238302;subtype=PARTIAL_EXTERNAL;support_ref=34;support_variant=2;type=ALTERNATIVE;
scaffold51_105_with_IES	MILORD	internal_eliminated_sequence	238361	238434	.	.	.	ID=MILORD.105.238361.238434;Name=MILORD.105.238361.238434;bounded_by_ta=TRUE;common_boundary=Both;end=238434;ies_id=IESPGM.PTET51.1.105.222859;ies_left_dist=0;ies_min_dist=0;ies_right_dist=0;junction_seq=taaaaatgctgcttcTAagcatcaaattttaa;read_names=HWI-D00104:165:C29AHACXX:8:2103:18491:14606,HWI-D00104:165:C29AHACXX:8:2304:10704:98954,HWI-D00104:165:C29AHACXX:8:2301:9699:41636,HWI-D00104:165:C29AHACXX:8:2203:14986:64112,HWI-D00104:165:C29AHACXX:8:1303:12366:53441,HWI-D00104:165:C29AHACXX:8:2304:17194:21032;sequence=TACTGACTCTTCGTATTTAATATTAAAATCATTTTTGAGTTTCAGGAAAATCAATATAAAAACTAAATTTATAA;start=238361;subtype=IES;support_ref=18;support_variant=6;type=IES;
scaffold51_105_with_IES	MILORD	internal_eliminated_sequence	238563	238588	.	.	.	ID=MILORD.105.238563.238588;Name=MILORD.105.238563.238588;bounded_by_ta=TRUE;common_boundary=None;end=238588;ies_id=IESPGM.PTET51.1.105.222859;ies_left_dist=-202;ies_min_dist=154;ies_right_dist=-154;junction_seq=ctgcagggaatgaatTAgacagaaaaagaaaa;read_names=HWI-D00104:165:C29AHACXX:8:2103:20025:53779;sequence=TATTTAAAAATAGCCTTTTTGTGAAA;start=238563;subtype=MAC;support_ref=78;support_variant=1;type=CRYPTIC;
scaffold51_105_with_IES	MILORD	internal_eliminated_sequence	238617	238662	.	.	.	ID=MILORD.105.238617.238662;Name=MILORD.105.238617.238662;bounded_by_ta=TRUE;common_boundary=None;end=238662;ies_id=IESPGM.PTET51.1.105.222859;ies_left_dist=-256;ies_min_dist=228;ies_right_dist=-228;junction_seq=aaaaagaagagaaacTAaaagtaaatgaatag;read_names=HWI-D00104:165:C29AHACXX:8:2303:16361:12327,HWI-D00104:165:C29AHACXX:8:2209:11773:61453;sequence=TATAGTTAATCAAGATTCAGCAAACGTATTTCACATAATTTGAGAA;start=238617;subtype=MAC;support_ref=132;support_variant=2;type=CRYPTIC;
scaffold51_105_with_IES	MILORD	internal_eliminated_sequence	239845	239871	.	.	.	ID=MILORD.105.239845.239871;Name=MILORD.105.239845.239871;bounded_by_ta=TRUE;common_boundary=Both;end=239871;ies_id=IESPGM.PTET51.1.105.224269;ies_left_dist=0;ies_min_dist=0;ies_right_dist=0;junction_seq=ttttattattgaatgTAcctaaatcctaaaaa;read_names=HWI-D00104:165:C29AHACXX:8:1107:15179:99031,HWI-D00104:165:C29AHACXX:8:1304:7386:63305,HWI-D00104:165:C29AHACXX:8:1205:14756:87549,HWI-D00104:165:C29AHACXX:8:1106:12948:18025,HWI-D00104:165:C29AHACXX:8:2308:16967:64577,HWI-D00104:165:C29AHACXX:8:2206:3985:18068,HWI-D00104:165:C29AHACXX:8:1107:3909:82495,HWI-D00104:165:C29AHACXX:8:1104:7164:61735,HWI-D00104:165:C29AHACXX:8:1303:7206:67602,HWI-D00104:165:C29AHACXX:8:2306:2171:91772,HWI-D00104:165:C29AHACXX:8:1206:13348:73075,HWI-D00104:165:C29AHACXX:8:2103:18844:33515,HWI-D00104:165:C29AHACXX:8:1203:20909:42703;sequence=TAAAGTACTATTTCATTAATTTTATCA;start=239845;subtype=IES;support_ref=4;support_variant=13;type=IES;
scaffold51_105_with_IES	MILORD	internal_eliminated_sequence	245833	245922	.	.	.	ID=MILORD.105.245833.245922;Name=MILORD.105.245833.245922;bounded_by_ta=TRUE;common_boundary=Both;end=245922;ies_id=IESPGM.PTET51.1.105.230230;ies_left_dist=0;ies_min_dist=0;ies_right_dist=0;junction_seq=atgattcagtaatatTAtattaaattgatcct;read_names=HWI-D00104:165:C29AHACXX:8:2201:15161:29949,HWI-D00104:165:C29AHACXX:8:2302:12984:74806,HWI-D00104:165:C29AHACXX:8:2103:12221:95109,HWI-D00104:165:C29AHACXX:8:2207:19955:37695,HWI-D00104:165:C29AHACXX:8:1105:3899:42551,HWI-D00104:165:C29AHACXX:8:1103:19725:78749,HWI-D00104:165:C29AHACXX:8:1303:6152:50320,HWI-D00104:165:C29AHACXX:8:2305:7798:64738,HWI-D00104:165:C29AHACXX:8:1305:14317:13839,HWI-D00104:165:C29AHACXX:8:2305:6822:53448,HWI-D00104:165:C29AHACXX:8:2105:4505:91703,HWI-D00104:165:C29AHACXX:8:2301:12289:31802,HWI-D00104:165:C29AHACXX:8:2206:13668:35445,HWI-D00104:165:C29AHACXX:8:2203:19270:92196,HWI-D00104:165:C29AHACXX:8:1302:12508:76101,HWI-D00104:165:C29AHACXX:8:2101:4667:85420,HWI-D00104:165:C29AHACXX:8:2306:5233:20339,HWI-D00104:165:C29AHACXX:8:1102:3023:79207,HWI-D00104:165:C29AHACXX:8:1106:19986:65181,HWI-D00104:165:C29AHACXX:8:1206:16937:87381,HWI-D00104:165:C29AHACXX:8:2104:5831:32047,HWI-D00104:165:C29AHACXX:8:2201:2580:84277,HWI-D00104:165:C29AHACXX:8:2104:11201:97937,HWI-D00104:165:C29AHACXX:8:1202:8982:73689,HWI-D00104:165:C29AHACXX:8:1203:6417:54740,HWI-D00104:165:C29AHACXX:8:2101:10480:26433,HWI-D00104:165:C29AHACXX:8:1101:12718:82020,HWI-D00104:165:C29AHACXX:8:2305:3319:37440,HWI-D00104:165:C29AHACXX:8:2301:2662:40298,HWI-D00104:165:C29AHACXX:8:2201:6129:62799,HWI-D00104:165:C29AHACXX:8:2203:19112:26543;sequence=TATAGTGACTTTGGGTATTTTTCTAAGAACTAGTTCATTAACTTTTTAATCTGTTTATGAAAATAACCTCTTTTCATTTTGAATGCACTA;start=245833;subtype=IES;support_ref=16;support_variant=31;type=IES;
scaffold51_105_with_IES	MILORD	internal_eliminated_sequence	246953	246980	.	.	.	ID=MILORD.105.246953.246980;Name=MILORD.105.246953.246980;bounded_by_ta=TRUE;common_boundary=Both;end=246980;ies_id=IESPGM.PTET51.1.105.231260;ies_left_dist=0;ies_min_dist=0;ies_right_dist=0;junction_seq=acaaaagcattttatTActtccgtaaaagaga;read_names=HWI-D00104:165:C29AHACXX:8:2308:7799:54636,HWI-D00104:165:C29AHACXX:8:1205:16362:15047,HWI-D00104:165:C29AHACXX:8:2101:10638:5709,HWI-D00104:165:C29AHACXX:8:2108:3269:35178,HWI-D00104:165:C29AHACXX:8:1204:12213:69620,HWI-D00104:165:C29AHACXX:8:2101:5336:52844,HWI-D00104:165:C29AHACXX:8:1307:4447:23681,HWI-D00104:165:C29AHACXX:8:2302:1463:25025,HWI-D00104:165:C29AHACXX:8:2202:7648:71787,HWI-D00104:165:C29AHACXX:8:2103:15215:73626,HWI-D00104:165:C29AHACXX:8:1103:4646:35271,HWI-D00104:165:C29AHACXX:8:2302:17127:28669,HWI-D00104:165:C29AHACXX:8:1303:12631:24906,HWI-D00104:165:C29AHACXX:8:1202:6556:11833,HWI-D00104:165:C29AHACXX:8:1203:10296:43405,HWI-D00104:165:C29AHACXX:8:2102:7151:67861,HWI-D00104:165:C29AHACXX:8:1303:5165:88116,HWI-D00104:165:C29AHACXX:8:1202:15672:51984,HWI-D00104:165:C29AHACXX:8:1203:10026:96596,HWI-D00104:165:C29AHACXX:8:1307:17811:43488,HWI-D00104:165:C29AHACXX:8:2105:10744:65097,HWI-D00104:165:C29AHACXX:8:2303:11744:83717,HWI-D00104:165:C29AHACXX:8:2203:16163:26954,HWI-D00104:165:C29AHACXX:8:1105:7818:77809,HWI-D00104:165:C29AHACXX:8:1105:4317:20503,HWI-D00104:165:C29AHACXX:8:2209:5888:15044,HWI-D00104:165:C29AHACXX:8:2201:19215:82051,HWI-D00104:165:C29AHACXX:8:2207:20476:29227,HWI-D00104:165:C29AHACXX:8:2104:18971:79045,HWI-D00104:165:C29AHACXX:8:1304:17960:2116,HWI-D00104:165:C29AHACXX:8:2206:4310:72687,HWI-D00104:165:C29AHACXX:8:2308:6569:27486,HWI-D00104:165:C29AHACXX:8:2302:19266:92091,HWI-D00104:165:C29AHACXX:8:1304:9394:5371,HWI-D00104:165:C29AHACXX:8:2108:11726:94064,HWI-D00104:165:C29AHACXX:8:2302:9630:75971,HWI-D00104:165:C29AHACXX:8:2303:5840:9969,HWI-D00104:165:C29AHACXX:8:2205:15231:53432,HWI-D00104:165:C29AHACXX:8:1301:10123:83022,HWI-D00104:165:C29AHACXX:8:2102:5422:41407,HWI-D00104:165:C29AHACXX:8:2102:3464:61605,HWI-D00104:165:C29AHACXX:8:1103:15533:32578,HWI-D00104:165:C29AHACXX:8:2105:9645:56217,HWI-D00104:165:C29AHACXX:8:1101:8285:43420,HWI-D00104:165:C29AHACXX:8:2206:15605:45680,HWI-D00104:165:C29AHACXX:8:1108:8558:83396,HWI-D00104:165:C29AHACXX:8:1204:10522:29006,HWI-D00104:165:C29AHACXX:8:2102:19725:55494,HWI-D00104:165:C29AHACXX:8:1108:10540:42636,HWI-D00104:165:C29AHACXX:8:2104:13610:70298,HWI-D00104:165:C29AHACXX:8:2304:15213:69744,HWI-D00104:165:C29AHACXX:8:1101:18205:99743,HWI-D00104:165:C29AHACXX:8:1306:19520:88662;sequence=TACAGGTGTCATTAATTTAGATTTATTG;start=246953;subtype=IES;support_ref=27;support_variant=53;type=IES;
scaffold51_105_with_IES	MILORD	internal_eliminated_sequence	247395	247421	.	.	.	ID=MILORD.105.247395.247421;Name=MILORD.105.247395.247421;bounded_by_ta=TRUE;common_boundary=Both;end=247421;ies_id=IESPGM.PTET51.1.105.231674;ies_left_dist=0;ies_min_dist=0;ies_right_dist=0;junction_seq=ttttttaggattaggTAcattcaataatagaa;read_names=HWI-D00104:165:C29AHACXX:8:1108:16533:73518,HWI-D00104:165:C29AHACXX:8:2304:8575:40352,HWI-D00104:165:C29AHACXX:8:1202:12589:49038,HWI-D00104:165:C29AHACXX:8:2206:3697:86259,HWI-D00104:165:C29AHACXX:8:2103:6223:55280,HWI-D00104:165:C29AHACXX:8:1101:17625:75357;sequence=TATGATAAAATTAATAAATTAGTACTT;start=247395;subtype=IES;support_ref=12;support_variant=6;type=IES;
scaffold51_105_with_IES	MILORD	internal_eliminated_sequence	247911	247984	.	.	.	ID=MILORD.105.247911.247984;Name=MILORD.105.247911.247984;bounded_by_ta=TRUE;common_boundary=Both;end=247984;ies_id=IESPGM.PTET51.1.105.232163;ies_left_dist=0;ies_min_dist=0;ies_right_dist=0;junction_seq=ttccgttaataagagTAgaagtttattctcta;read_names=HWI-D00104:165:C29AHACXX:8:1108:13049:96672,HWI-D00104:165:C29AHACXX:8:2102:1647:16258;sequence=TATTATTAATTCAGTTTTTCAATAAATTTTCCTGAAACTCAAAAAGTATTCTTTAATAAAAAAGAATGCGCCTA;start=247911;subtype=IES;support_ref=1;support_variant=2;type=IES;
scaffold51_105_with_IES	MILORD	internal_eliminated_sequence	248000	248044	.	.	.	ID=MILORD.105.248000.248044;Name=MILORD.105.248000.248044;bounded_by_ta=TRUE;common_boundary=Both;end=248044;ies_id=IESPGM.PTET51.1.105.232178;ies_left_dist=0;ies_min_dist=0;ies_right_dist=0;junction_seq=agaagtttattctctTAaaaaggttaagaagg;read_names=HWI-D00104:165:C29AHACXX:8:2102:7614:34090;sequence=TATGATTGATTAAGATTAATTAGATTATGTTCTTTTAATCGATTA;start=248000;subtype=IES;support_ref=2;support_variant=1;type=IES;
scaffold51_105_with_IES	MILORD	internal_eliminated_sequence	248355	248398	.	.	.	ID=MILORD.105.248355.248398;Name=MILORD.105.248355.248398;bounded_by_ta=TRUE;common_boundary=Both;end=248398;ies_id=IESPGM.PTET51.1.105.232488;ies_left_dist=0;ies_min_dist=0;ies_right_dist=0;junction_seq=attatttcgatgaggTAataacttttctatat;read_names=HWI-D00104:165:C29AHACXX:8:1103:19244:83344;sequence=TACGACTGAATCATAATAAAACTAAAAATTGTTGAATTTAACCC;start=248355;subtype=IES;support_ref=3;support_variant=1;type=IES;
scaffold51_105_with_IES	MILORD	internal_eliminated_sequence	248636	248662	.	.	.	ID=MILORD.105.248636.248662;Name=MILORD.105.248636.248662;bounded_by_ta=TRUE;common_boundary=None;end=248662;ies_id=IESPGM.PTET51.1.105.232524;ies_left_dist=-201;ies_min_dist=174;ies_right_dist=-174;junction_seq=tccctcacaatctacTAaacatgcctataatg;read_names=HWI-D00104:165:C29AHACXX:8:1102:6923:74917;sequence=TAATTTTTATTCCTAAATTTTTGTTTT;start=248636;subtype=MAC;support_ref=61;support_variant=1;type=CRYPTIC;
scaffold51_105_with_IES	MILORD	internal_eliminated_sequence	248917	248944	.	.	.	ID=MILORD.105.248917.248944;Name=MILORD.105.248917.248944;bounded_by_ta=TRUE;common_boundary=Both;end=248944;ies_id=IESPGM.PTET51.1.105.232952;ies_left_dist=0;ies_min_dist=0;ies_right_dist=0;junction_seq=ttatttattccatagTAgaagcatttctaatt;read_names=HWI-D00104:165:C29AHACXX:8:2204:5310:29245,HWI-D00104:165:C29AHACXX:8:1204:19971:9482,HWI-D00104:165:C29AHACXX:8:2108:7934:7655,HWI-D00104:165:C29AHACXX:8:1203:10762:61640;sequence=TATAGCTAAAGACAATAACTTCATATTA;start=248917;subtype=IES;support_ref=4;support_variant=4;type=IES;
scaffold51_105_with_IES	MILORD	internal_eliminated_sequence	249123	249149	.	.	.	ID=MILORD.105.249123.249149;Name=MILORD.105.249123.249149;bounded_by_ta=TRUE;common_boundary=Both;end=249149;ies_id=IESPGM.PTET51.1.105.233130;ies_left_dist=0;ies_min_dist=0;ies_right_dist=0;junction_seq=ttaacttactctagtTAttgaattaaagatat;read_names=HWI-D00104:165:C29AHACXX:8:2108:11835:7262,HWI-D00104:165:C29AHACXX:8:1103:5286:58192,HWI-D00104:165:C29AHACXX:8:1102:3043:79726,HWI-D00104:165:C29AHACXX:8:1303:3548:8604;sequence=TATAGATAAGAATTAAGATATTAATGA;start=249123;subtype=IES;support_ref=4;support_variant=4;type=IES;
scaffold51_105_with_IES	MILORD	internal_eliminated_sequence	249200	249226	.	.	.	ID=MILORD.105.249200.249226;Name=MILORD.105.249200.249226;bounded_by_ta=TRUE;common_boundary=Both;end=249226;ies_id=IESPGM.PTET51.1.105.233180;ies_left_dist=0;ies_min_dist=0;ies_right_dist=0;junction_seq=gattaatatcataagTAtcacgtatcccagga;read_names=HWI-D00104:165:C29AHACXX:8:1203:15478:34022,HWI-D00104:165:C29AHACXX:8:1301:5264:49845,HWI-D00104:165:C29AHACXX:8:1203:9252:80418,HWI-D00104:165:C29AHACXX:8:1304:14981:85057,HWI-D00104:165:C29AHACXX:8:1201:12159:89923,HWI-D00104:165:C29AHACXX:8:1106:15726:31502,HWI-D00104:165:C29AHACXX:8:1301:10531:94688,HWI-D00104:165:C29AHACXX:8:2101:15821:14488;sequence=TAAAGATAAATTTAACAATAATCATTA;start=249200;subtype=IES;support_ref=2;support_variant=8;type=IES;
scaffold51_105_with_IES	MILORD	internal_eliminated_sequence	249407	249488	.	.	.	ID=MILORD.105.249407.249488;Name=MILORD.105.249407.249488;bounded_by_ta=TRUE;common_boundary=Both;end=249488;ies_id=IESPGM.PTET51.1.105.233360;ies_left_dist=0;ies_min_dist=0;ies_right_dist=0;junction_seq=atatgttgagtaatgTActtttccccactttt;read_names=HWI-D00104:165:C29AHACXX:8:2204:13146:91111,HWI-D00104:165:C29AHACXX:8:1303:6798:16505,HWI-D00104:165:C29AHACXX:8:1105:8355:46580,HWI-D00104:165:C29AHACXX:8:1102:14778:55227,HWI-D00104:165:C29AHACXX:8:2205:16742:91513;sequence=TATAATTAATTATACTTCATTTATTTTTTATAGTAATCATCAAACCTAACAATTTATTCCAATTGTAGTTAATCTTCAATTG;start=249407;subtype=IES;support_ref=0;support_variant=5;type=IES;
scaffold51_105_with_IES	MILORD	internal_eliminated_sequence	249611	249636	.	.	.	ID=MILORD.105.249611.249636;Name=MILORD.105.249611.249636;bounded_by_ta=TRUE;common_boundary=Both;end=249636;ies_id=IESPGM.PTET51.1.105.233482;ies_left_dist=0;ies_min_dist=0;ies_right_dist=0;junction_seq=agatataagtcaaacTActtaaactattaatt;read_names=HWI-D00104:165:C29AHACXX:8:2206:10203:57471,HWI-D00104:165:C29AHACXX:8:2105:12705:28385;sequence=TATATATAAAATCCATGTTTTTACAA;start=249611;subtype=IES;support_ref=2;support_variant=2;type=IES;
scaffold51_105_with_IES	MILORD	internal_eliminated_sequence	250066	250096	.	.	.	ID=MILORD.105.250066.250096;Name=MILORD.105.250066.250096;bounded_by_ta=TRUE;common_boundary=Both;end=250096;ies_id=IESPGM.PTET51.1.105.233911;ies_left_dist=0;ies_min_dist=0;ies_right_dist=0;junction_seq=agcaatatgtctttaTAaagttgtaaaagttc;read_names=HWI-D00104:165:C29AHACXX:8:1305:4847:13799,HWI-D00104:165:C29AHACXX:8:1102:8484:97938,HWI-D00104:165:C29AHACXX:8:2304:10630:28669,HWI-D00104:165:C29AHACXX:8:1303:18681:29455,HWI-D00104:165:C29AHACXX:8:2103:1045:46510,HWI-D00104:165:C29AHACXX:8:2108:10745:96690,HWI-D00104:165:C29AHACXX:8:1206:9217:3270;sequence=TATAATCAAATTAAATTAAATTATTTAACCA;start=250066;subtype=IES;support_ref=5;support_variant=7;type=IES;
scaffold51_105_with_IES	MILORD	internal_eliminated_sequence	250200	250269	.	.	.	ID=MILORD.105.250200.250269;Name=MILORD.105.250200.250269;bounded_by_ta=TRUE;common_boundary=Both;end=250269;ies_id=IESPGM.PTET51.1.105.233971;ies_left_dist=0;ies_min_dist=0;ies_right_dist=0;junction_seq=acctaatattatacaTActgatagcatataaa;read_names=HWI-D00104:165:C29AHACXX:8:2101:17111:46060,HWI-D00104:165:C29AHACXX:8:2304:3492:88737;sequence=TATATAGTTAACTTTTATAAATAATAAGAATTCGAAAAACAAATTGTAGTTATTTAAAATATTTGAAATA;start=250200;subtype=IES;support_ref=3;support_variant=2;type=IES;
scaffold51_105_with_IES	MILORD	internal_eliminated_sequence	250903	250969	.	.	.	ID=MILORD.105.250903.250969;Name=MILORD.105.250903.250969;bounded_by_ta=TRUE;common_boundary=Both;end=250969;ies_id=IESPGM.PTET51.1.105.234604;ies_left_dist=0;ies_min_dist=0;ies_right_dist=0;junction_seq=ggtattttaatatcgTAgatttgtttaaattc;read_names=HWI-D00104:165:C29AHACXX:8:1302:1961:7801,HWI-D00104:165:C29AHACXX:8:2104:11110:49909,HWI-D00104:165:C29AHACXX:8:2103:18277:66765,HWI-D00104:165:C29AHACXX:8:2302:13128:35314,HWI-D00104:165:C29AHACXX:8:2206:15480:5438,HWI-D00104:165:C29AHACXX:8:2303:18250:32030,HWI-D00104:165:C29AHACXX:8:1105:17220:51984,HWI-D00104:165:C29AHACXX:8:1307:12219:73534,HWI-D00104:165:C29AHACXX:8:1104:14166:99959;sequence=TATAGATGATTTCAAAATATAAATAAAATATTGTCAAGTGAAATAATAAAGTATTTGAAATCCTCCT;start=250903;subtype=IES;support_ref=2;support_variant=9;type=IES;
scaffold51_105_with_IES	MILORD	internal_eliminated_sequence	251749	252012	.	.	.	ID=MILORD.105.251749.252012;Name=MILORD.105.251749.252012;bounded_by_ta=TRUE;common_boundary=Both;end=252012;ies_id=IESPGM.PTET51.1.105.235325;ies_left_dist=0;ies_min_dist=0;ies_right_dist=0;junction_seq=ttagttgacactataTAcaatgaagacggcgg;read_names=HWI-D00104:165:C29AHACXX:8:1304:10732:11467,HWI-D00104:165:C29AHACXX:8:2202:16716:88403,HWI-D00104:165:C29AHACXX:8:2204:14004:5044,HWI-D00104:165:C29AHACXX:8:1106:9727:36759,HWI-D00104:165:C29AHACXX:8:1102:2785:26022,HWI-D00104:165:C29AHACXX:8:2103:5288:50336,HWI-D00104:165:C29AHACXX:8:1309:8314:15785,HWI-D00104:165:C29AHACXX:8:1201:18671:101114,HWI-D00104:165:C29AHACXX:8:1108:13280:34125;sequence=TATAGCACTTGCAATCAAATATTCAAAAGAATTCAAATAAAATTAATCAGAATATCACTTATTTACTCATAATTAATGTAGTAAGAAAAAAGAATTTGTTAAAAATTATTTCAACTACACTGACAGTTAATCATTTGAATCTTTATAATTCAAATATGGATTATAAATTATTTTTTTATTAATTTTATAATATTTAAATATCTCCTTAAAATAAAAATGATCTAAAATATCTATATATTCTTACAGTGTTTTGTGCAAGATCTC;start=251749;subtype=IES;support_ref=5;support_variant=9;type=IES;
scaffold51_105_with_IES	MILORD	internal_eliminated_sequence	256020	258531	.	.	.	ID=MILORD.105.256020.258531;Name=MILORD.105.256020.258531;bounded_by_ta=TRUE;common_boundary=RIGHT;end=258531;ies_id=IESPGM.PTET51.1.105.239361;ies_left_dist=29;ies_min_dist=0;ies_right_dist=0;junction_seq=ttcatttttgcttgtTAgcaagatggaaactt;read_names=HWI-D00104:165:C29AHACXX:8:2207:9483:36482;sequence=TATAATTGAAAAATATATATAGGCTATTGTATTGTTATAGAAATAAAATTATAATTTCTTTCTTATAATTCCTACAATTTAATAATTGATAATTTTTCAAACACTATTCATAAACATAATAGTTTTCTACCTTAATATGCAAAAGTAAGTTATAGTCGAAAACAATTTCAGCCAATATTTGCTTTGAGTTGCAACATTCAATTTTATCTTGCTTTTGTTAAAGCTAATAAGAATTTGAACCAAGTTTATTTAAAAGCAAGTTTGAAAAATCTTTTTAAAAATAATTTTCTTTTTAAATAATTTAACTGCTAGTATTTTTTGTGCACTTCTTTACATTTTCCTTGTAATATTATTTTTATAATTTAAATTTTGTATGTCTATTTTTTATTTACATTAACTAACCCACAATTTACAATATTGCCAAAAAGAATTGTTTGGGTATTTGAACATCCAGGCCCATCGTTTAATTTGTATTGAATAATTGAAGAAGAATTTGGAATTAGAATTATAGTTTGGGTAAGGAAATAAATCAACGAAGGACAACAAAAAAGTTTATCAAAAAAGTATTGGAACAAGGTTAACAACATCTAATAAAATGAATCTAAAAGAAATTCAGTTCATAAGGAAGGAACCTAACACTTAGATGGAAAAAATGCTAGAGTTAATATTCAAAAATAGCAACAGCAGGAAATAAAATCAATAGAAAATAAACAGAAGAAATAGTATTTGAAAAATCAAGATGTAGAGCAGAATATTAATTTGAAAAAGTTAAAAGAATAGTTGAGAAATGGAAATGCTAATAATGCATTAAAGAATTCATAGTGGAACAGGATAGATATTGGTATTTTGAGCACAAACATTAAGATCATAACGAAGAGGAGAAAAAATAACTCTTTAAGAAGAGAAGATAATAAAGAAATAAGTTACAGAATCGTCACATAGCAAGAAGAAAAATAATATCTGTATATATATAACATTATATAATATTTGATCATTTTTATTTTGAACTATTAATAATTATTCAACTTTAAAATGATTGCTCTTATTAAATTTCCACTCAAATTCCTTAATTTATTTGTTTTCTCTCTTAATTGATTTTTATTCAATTAAATTTAAAATGCTAATGCAAATTTAGATTGAAAAAATTATCTTTTCCAATTAATTAAATTGAAAGCAGTTGCAATTTATACCATAATAAAAATAATATAAATAATAAAGTATAAAAATAACAAAATTAATTATTATTTTTTCAATTCAAGATAACAGCTTATATTATTATTGGATCATTTTTAAATTCAAGATCGTTTTCAAAAATTTACAAAATATTTTTTCATTTAAATTATTGGATGTTGGCATGAATTTTAGAAAATCAACACTTATTTATTGCAAGTAATTCTATTGTTTCTTCATTTAAATTGAACCTTCTTCTATATAAAATATTATTCGCTATAGGCCTTACTTATAAACTACATTATATAAATATAGATGCAATGATCATTACCAATAAATTTATTAAATCTATATGTACGAATAAAAAAAAATTTCATCAAAATAAACAGGAAATGCATGAATTGATTACCTTGTATTATAAACTTAAATTATATACCAAAAATTAGAAAGTAAAGGGAAGAAACCCTACTTAAAATCAAATTTTACAAGATATTTGGGAATTTCAATTGGATAGGCTAAATATATATAAGTAAATTTGAGAGTATCCCGAATCTCTGAGTCAACATAGAACAAATTATAGAATAAAAACCTGATAGACTAATTTAATTTTACACAATTGAGCATGAAAAAATACAAGAAGATTCATTGTTAATTTTAATATTAATAAATAAAAACTACAATTGTATTCATTCTTTTATTGGTTTAGGGAACTTGGGTTGTATATTAATCGCTAATTTTAGTTGCTTTAATTTTAAATCTCAAACCAAAATTTTCTTTAGAAAGAAGATTGGATTTGCAAAATAATTAATACTGTTCTAAGTTAAAATGATAAATTAGCCTACATTGATGAATGTAGCTTAAGGAGAATTGCAAAGCGAAACTTCTTTAATACCCATATTGCAAAAACGCCATAAATTTTATAATTTACAATGTTGTAATGTTGGACAATAATTCTGATGCTAATATATACAATTCAAATTTTAATATCAAATTTCACAAGTAATTGAGCAAAAAGTCTCCTCTCGAATAGCTATTTTATAGAATCTGCAGATTGTTAGTCTGGAAAACTCTTACACTTTTCAAGCATACTTTCTAATTGGGGGATTGAAAGGTCAAATCTCACTAGAATAAGCCTTTCATTTTTAGTTTTTCTATTGTAAAAAAAATTATGAGTTTTTGTTACACTTGAGTAATAATATATAAAAGTAGATGTAGTTAATAATAAAAATAATAACAAGTAGTTTGAAAAAGTGTTTGAAATTTTATTGGACTATATTAAGAAGTATTAATATTTTAAAAATGCATGCCTTAATTTTTTGTGTAAAAAAATAGCCAAAGACAA;start=256020;subtype=PARTIAL_EXTERNAL;support_ref=32;support_variant=1;type=ALTERNATIVE;
scaffold51_105_with_IES	MILORD	internal_eliminated_sequence	256049	258531	.	.	.	ID=MILORD.105.256049.258531;Name=MILORD.105.256049.258531;bounded_by_ta=TRUE;common_boundary=Both;end=258531;ies_id=IESPGM.PTET51.1.105.239361;ies_left_dist=0;ies_min_dist=0;ies_right_dist=0;junction_seq=atatataggctattgTAgcaagatggaaactt;read_names=HWI-D00104:165:C29AHACXX:8:2308:9091:40765,HWI-D00104:165:C29AHACXX:8:2201:17459:24239,HWI-D00104:165:C29AHACXX:8:2204:4774:59423,HWI-D00104:165:C29AHACXX:8:1306:4168:36367,HWI-D00104:165:C29AHACXX:8:1204:19514:95017,HWI-D00104:165:C29AHACXX:8:2102:8315:65146,HWI-D00104:165:C29AHACXX:8:1303:15980:3533,HWI-D00104:165:C29AHACXX:8:2302:15655:39272,HWI-D00104:165:C29AHACXX:8:1108:16769:84245,HWI-D00104:165:C29AHACXX:8:2201:5604:34700,HWI-D00104:165:C29AHACXX:8:2104:4535:11527,HWI-D00104:165:C29AHACXX:8:1303:9320:47109,HWI-D00104:165:C29AHACXX:8:2303:11511:65954,HWI-D00104:165:C29AHACXX:8:2204:18120:36029,HWI-D00104:165:C29AHACXX:8:1303:3865:24031,HWI-D00104:165:C29AHACXX:8:2209:14784:5838;sequence=TATTGTTATAGAAATAAAATTATAATTTCTTTCTTATAATTCCTACAATTTAATAATTGATAATTTTTCAAACACTATTCATAAACATAATAGTTTTCTACCTTAATATGCAAAAGTAAGTTATAGTCGAAAACAATTTCAGCCAATATTTGCTTTGAGTTGCAACATTCAATTTTATCTTGCTTTTGTTAAAGCTAATAAGAATTTGAACCAAGTTTATTTAAAAGCAAGTTTGAAAAATCTTTTTAAAAATAATTTTCTTTTTAAATAATTTAACTGCTAGTATTTTTTGTGCACTTCTTTACATTTTCCTTGTAATATTATTTTTATAATTTAAATTTTGTATGTCTATTTTTTATTTACATTAACTAACCCACAATTTACAATATTGCCAAAAAGAATTGTTTGGGTATTTGAACATCCAGGCCCATCGTTTAATTTGTATTGAATAATTGAAGAAGAATTTGGAATTAGAATTATAGTTTGGGTAAGGAAATAAATCAACGAAGGACAACAAAAAAGTTTATCAAAAAAGTATTGGAACAAGGTTAACAACATCTAATAAAATGAATCTAAAAGAAATTCAGTTCATAAGGAAGGAACCTAACACTTAGATGGAAAAAATGCTAGAGTTAATATTCAAAAATAGCAACAGCAGGAAATAAAATCAATAGAAAATAAACAGAAGAAATAGTATTTGAAAAATCAAGATGTAGAGCAGAATATTAATTTGAAAAAGTTAAAAGAATAGTTGAGAAATGGAAATGCTAATAATGCATTAAAGAATTCATAGTGGAACAGGATAGATATTGGTATTTTGAGCACAAACATTAAGATCATAACGAAGAGGAGAAAAAATAACTCTTTAAGAAGAGAAGATAATAAAGAAATAAGTTACAGAATCGTCACATAGCAAGAAGAAAAATAATATCTGTATATATATAACATTATATAATATTTGATCATTTTTATTTTGAACTATTAATAATTATTCAACTTTAAAATGATTGCTCTTATTAAATTTCCACTCAAATTCCTTAATTTATTTGTTTTCTCTCTTAATTGATTTTTATTCAATTAAATTTAAAATGCTAATGCAAATTTAGATTGAAAAAATTATCTTTTCCAATTAATTAAATTGAAAGCAGTTGCAATTTATACCATAATAAAAATAATATAAATAATAAAGTATAAAAATAACAAAATTAATTATTATTTTTTCAATTCAAGATAACAGCTTATATTATTATTGGATCATTTTTAAATTCAAGATCGTTTTCAAAAATTTACAAAATATTTTTTCATTTAAATTATTGGATGTTGGCATGAATTTTAGAAAATCAACACTTATTTATTGCAAGTAATTCTATTGTTTCTTCATTTAAATTGAACCTTCTTCTATATAAAATATTATTCGCTATAGGCCTTACTTATAAACTACATTATATAAATATAGATGCAATGATCATTACCAATAAATTTATTAAATCTATATGTACGAATAAAAAAAAATTTCATCAAAATAAACAGGAAATGCATGAATTGATTACCTTGTATTATAAACTTAAATTATATACCAAAAATTAGAAAGTAAAGGGAAGAAACCCTACTTAAAATCAAATTTTACAAGATATTTGGGAATTTCAATTGGATAGGCTAAATATATATAAGTAAATTTGAGAGTATCCCGAATCTCTGAGTCAACATAGAACAAATTATAGAATAAAAACCTGATAGACTAATTTAATTTTACACAATTGAGCATGAAAAAATACAAGAAGATTCATTGTTAATTTTAATATTAATAAATAAAAACTACAATTGTATTCATTCTTTTATTGGTTTAGGGAACTTGGGTTGTATATTAATCGCTAATTTTAGTTGCTTTAATTTTAAATCTCAAACCAAAATTTTCTTTAGAAAGAAGATTGGATTTGCAAAATAATTAATACTGTTCTAAGTTAAAATGATAAATTAGCCTACATTGATGAATGTAGCTTAAGGAGAATTGCAAAGCGAAACTTCTTTAATACCCATATTGCAAAAACGCCATAAATTTTATAATTTACAATGTTGTAATGTTGGACAATAATTCTGATGCTAATATATACAATTCAAATTTTAATATCAAATTTCACAAGTAATTGAGCAAAAAGTCTCCTCTCGAATAGCTATTTTATAGAATCTGCAGATTGTTAGTCTGGAAAACTCTTACACTTTTCAAGCATACTTTCTAATTGGGGGATTGAAAGGTCAAATCTCACTAGAATAAGCCTTTCATTTTTAGTTTTTCTATTGTAAAAAAAATTATGAGTTTTTGTTACACTTGAGTAATAATATATAAAAGTAGATGTAGTTAATAATAAAAATAATAACAAGTAGTTTGAAAAAGTGTTTGAAATTTTATTGGACTATATTAAGAAGTATTAATATTTTAAAAATGCATGCCTTAATTTTTTGTGTAAAAAAATAGCCAAAGACAA;start=256049;subtype=IES;support_ref=22;support_variant=16;type=IES;
scaffold51_105_with_IES	MILORD	internal_eliminated_sequence	256055	262793	.	.	.	ID=MILORD.105.256055.262793;Name=MILORD.105.256055.262793;bounded_by_ta=TRUE;common_boundary=None;end=262793;ies_id=IESPGM.PTET51.1.105.239361;ies_left_dist=-6;ies_min_dist=6;ies_right_dist=-4262;junction_seq=aggctattgtattgtTAacaatataaaaataa;read_names=HWI-D00104:165:C29AHACXX:8:2206:3550:82861;sequence=TATAGAAATAAAATTATAATTTCTTTCTTATAATTCCTACAATTTAATAATTGATAATTTTTCAAACACTATTCATAAACATAATAGTTTTCTACCTTAATATGCAAAAGTAAGTTATAGTCGAAAACAATTTCAGCCAATATTTGCTTTGAGTTGCAACATTCAATTTTATCTTGCTTTTGTTAAAGCTAATAAGAATTTGAACCAAGTTTATTTAAAAGCAAGTTTGAAAAATCTTTTTAAAAATAATTTTCTTTTTAAATAATTTAACTGCTAGTATTTTTTGTGCACTTCTTTACATTTTCCTTGTAATATTATTTTTATAATTTAAATTTTGTATGTCTATTTTTTATTTACATTAACTAACCCACAATTTACAATATTGCCAAAAAGAATTGTTTGGGTATTTGAACATCCAGGCCCATCGTTTAATTTGTATTGAATAATTGAAGAAGAATTTGGAATTAGAATTATAGTTTGGGTAAGGAAATAAATCAACGAAGGACAACAAAAAAGTTTATCAAAAAAGTATTGGAACAAGGTTAACAACATCTAATAAAATGAATCTAAAAGAAATTCAGTTCATAAGGAAGGAACCTAACACTTAGATGGAAAAAATGCTAGAGTTAATATTCAAAAATAGCAACAGCAGGAAATAAAATCAATAGAAAATAAACAGAAGAAATAGTATTTGAAAAATCAAGATGTAGAGCAGAATATTAATTTGAAAAAGTTAAAAGAATAGTTGAGAAATGGAAATGCTAATAATGCATTAAAGAATTCATAGTGGAACAGGATAGATATTGGTATTTTGAGCACAAACATTAAGATCATAACGAAGAGGAGAAAAAATAACTCTTTAAGAAGAGAAGATAATAAAGAAATAAGTTACAGAATCGTCACATAGCAAGAAGAAAAATAATATCTGTATATATATAACATTATATAATATTTGATCATTTTTATTTTGAACTATTAATAATTATTCAACTTTAAAATGATTGCTCTTATTAAATTTCCACTCAAATTCCTTAATTTATTTGTTTTCTCTCTTAATTGATTTTTATTCAATTAAATTTAAAATGCTAATGCAAATTTAGATTGAAAAAATTATCTTTTCCAATTAATTAAATTGAAAGCAGTTGCAATTTATACCATAATAAAAATAATATAAATAATAAAGTATAAAAATAACAAAATTAATTATTATTTTTTCAATTCAAGATAACAGCTTATATTATTATTGGATCATTTTTAAATTCAAGATCGTTTTCAAAAATTTACAAAATATTTTTTCATTTAAATTATTGGATGTTGGCATGAATTTTAGAAAATCAACACTTATTTATTGCAAGTAATTCTATTGTTTCTTCATTTAAATTGAACCTTCTTCTATATAAAATATTATTCGCTATAGGCCTTACTTATAAACTACATTATATAAATATAGATGCAATGATCATTACCAATAAATTTATTAAATCTATATGTACGAATAAAAAAAAATTTCATCAAAATAAACAGGAAATGCATGAATTGATTACCTTGTATTATAAACTTAAATTATATACCAAAAATTAGAAAGTAAAGGGAAGAAACCCTACTTAAAATCAAATTTTACAAGATATTTGGGAATTTCAATTGGATAGGCTAAATATATATAAGTAAATTTGAGAGTATCCCGAATCTCTGAGTCAACATAGAACAAATTATAGAATAAAAACCTGATAGACTAATTTAATTTTACACAATTGAGCATGAAAAAATACAAGAAGATTCATTGTTAATTTTAATATTAATAAATAAAAACTACAATTGTATTCATTCTTTTATTGGTTTAGGGAACTTGGGTTGTATATTAATCGCTAATTTTAGTTGCTTTAATTTTAAATCTCAAACCAAAATTTTCTTTAGAAAGAAGATTGGATTTGCAAAATAATTAATACTGTTCTAAGTTAAAATGATAAATTAGCCTACATTGATGAATGTAGCTTAAGGAGAATTGCAAAGCGAAACTTCTTTAATACCCATATTGCAAAAACGCCATAAATTTTATAATTTACAATGTTGTAATGTTGGACAATAATTCTGATGCTAATATATACAATTCAAATTTTAATATCAAATTTCACAAGTAATTGAGCAAAAAGTCTCCTCTCGAATAGCTATTTTATAGAATCTGCAGATTGTTAGTCTGGAAAACTCTTACACTTTTCAAGCATACTTTCTAATTGGGGGATTGAAAGGTCAAATCTCACTAGAATAAGCCTTTCATTTTTAGTTTTTCTATTGTAAAAAAAATTATGAGTTTTTGTTACACTTGAGTAATAATATATAAAAGTAGATGTAGTTAATAATAAAAATAATAACAAGTAGTTTGAAAAAGTGTTTGAAATTTTATTGGACTATATTAAGAAGTATTAATATTTTAAAAATGCATGCCTTAATTTTTTGTGTAAAAAAATAGCCAAAGACAATAGCAAGATGGAAACTTTAAATCGAATTACAAACACTAGAACCAAATACAATTAATGTTGCAAATACAATAGAGTAATAGTCTTTGATATGAACTAAATGAAATGTAGAGAAAGCATAAATACAATGTTTATACCCTCCATCTAATCAATGAATTCTTATGCCAATACTTTTTATCTGTCTTTAAAAATACTATATATTATAATGTCAACTAAAAAGAATCATTTGATTAATTGTCAATTTGGATGAATGAAATAGAATAACATGCACATCCTGAGATTATAAAAGTTTTAGTAGGGAACAAATGCGATTTAACAAGAGAAGTTTAAATAGAGGAGGGTGAGTCTTTTATGAATAATAATAAATTTAGTTTATTTTTTGAAACATCTGCAAAAACTGGGGAAAATGTAGAGGAAGTATATATAAACCATATTGCTTCTTTAGGCATTTGTATAATCAGCTAAGTTAGTACTACTAAAGTATTTTAGTAGTGAATCATTTAGATAAGCTACAATTCTAAAATAAATTACAATTACAAAATATATTATATATTTATATTTCTATCTGTACAAGAGTAAATAAAAAGTCAGGTGATCCAATTAATATAATTAAATCATTTTCTGAAACTTAATCATTTGAAGGACACTCTCCAAATATAGATAAAAATTAAAACTAATCAAGTTGTTGTTGATCATTATTTTTAAGTTAAATTTAGTTATTTTATAGAATTTTTAACAAACTTATATTCTTAAAAGTCATATCGTTTAAGATAAACTATATATATAATTAAAAAATTACATAGATTCAATATATTTTATATGTTTCCAATAACTTTTGAATGAATTATTTTTTTCATATTCAAATTATTAAATGTAATAGAATTATAAAAATACTTATGATATTAATAAAATTAACTAAAAAATTGAAACAATCTAATGGAGTAACACGAGGGATTCTTCTAAGAATTGAAACAAATCTAAGGAGGATTTCAAATAAATTATTATTTTACTTAGCAAAATTCTATTTAAATTTTGAAATTATCTATACGATATTAAAATACCGATTCCAAAACCATCAGTCATTTAATAAAATCATATCCAAAAGTTTATATTTTATTTCGATCTAACAAATACTCAAAAATACTATGATTTAATGTCAAACTTATCGATTAATAATAGCAAAGAAAGATAATGGCAAGGTGGGTAAATATTCTAGTTTTAATTTAATAATAAAAAAAGAGAATAATAATCTATTTTCTGCTATTACTTCAATAATTTAATATAAGATGATGAACAAATCAACATTTAAAATTTATTTAGATTTAGAATATTTTTGTAAGAATTCATAAAAACTTAAAAAAACTTTTAGATAAAATTTGTGTTTCACTTTCTAAGAAAGAACTAAAATGATAAGGAATTTGAAGAACTTATAATAAATTTTATTTATTAAATTCTTGATGGAACTTTCGATAAGTTATCAGATATCATATGTGTGTATAATATATAGAATAAAGAAGAAATGAACTATTGTAAGATTTCATCTAAAAAAATACACTTTAATAAAAATAATTAATAGTAGAAATTTGACATTTCTTATATTATTTTATTGGATGAATTTTTGAATTACGTTTAATATAAATAGGATGTTCCTAATTAGATAGGATTTATATGCTATCAGTATATTTCAAATATTTTAAATAACTACAATTTGTTTTTTGAATTACTAATATTTATAAAAATTAACTATATATTTATAATCTTAAGTTGATATATAATTGTTATTTAATAGAAAAAAGACCTTATTATTTTTATCTATAGTATTAAAAGAATTTGAGAAAGAACTTTTACAACTTTATGGTTAAATAATTTAATTCGATTATATAAAGACATATTGTAAATAATTGAATTCCCAGTCAATCTGAATAATGAAATAGAATCTATTTAAAATGTTTCACAATATTTAAAAAGTTTGAAGGCTCTTATTTCTGAGATATGCATAATATTAAGTGAAAAGGATTTTTACAAAATGGCAATAGAATTTTAAAAACTCATATTTAAAAATAGAGAGAAAATGATATAATATTTAAACAATATTGTTTAAGAAAATAGCTAATTTGAAATTTATTTGAAAATAAATTCAAAAGATAAACCACCTAATGAAGTATTCAATTAACTACTTCAATTTCAATTTAAATTTGATGAATCTGACATTTAAATTATAGAAAAATTAAAAATGTATTAATACAATGAAGATGTTATAAAGAAAACTTTGTAAATGATTATTTCGGATATAAATTAATAGTTTAAGTATTGTAAAAACATGGATTTTATATATAGTTTGACTTATATCTTCCATAAAGTTTAGCATATGTTAAGAGAATAATCCCTCAACAATAAAATGTCAATTTAGATAAACCTTATGTTTTTGTATTAGGTATGACAAGAGTTGGAAAAAGTATAATTTAAGATTTACTACAATTGGAATAAATTGTTAGGTTTGATGATTACTATAAAAAATAAATGAAGTATAATTTATTATACATTACTCAACATTTTAAATAATCCAGAGAATATTATTATTAATTAGGATAAGAAGTTTGATGTAAAATAAAAGAATAATAAAATTCTGTTGTCTCATTCAAATAGTAGTTCAACTTTTTAGATGGAATATTTGGAGATTGGTAATTTTATATTTGTTGATTCTCCTGGATTACACGATATAATGATTATATTTAAATTTAACTTTACTGATGATACTAATAGATGTATTAATCATATCAATATCTTTAATTCAATATCATTAATATCTTAATTCTTATCTATAACTAGAGTAAGTTAACAAATTTTATTGTTGATGATTGATGGAGAACAGCTTTAGACAACGAAAAACGATTTAATCGATTCAATAACTCTAATTAATAATATGCTAGGAGATTAACAAGACGATAAATATCTTGAAAATTTTATCATTCCTGTATTCACTAAAATTAGAAATGCTTCTATAATATGAAGTTATTGTCTTTAGCTATACTATGGAATAAATAATTAAAAAATGGTAAACTGAGACCATGAAAGATATTACAGATCAAAAGTAATTAAATATTTTGAAAATCATTAAAAATGCAATAGATCAAGAAAATTATATCAAAATTTATTCTGCAGAACGCTATGAAATCCATGAAGAAATGCAGTAACTGGAATCAGAAATTTAAAGGATGTAAACATAATATTTTAAGAAAAAAAAGGATGATAAAGAACGCTAGGTGTTAGAGGAGTAGATTTAACTTAAATAAGAGGAGTTAGATAAGTTGAATTAGGAAGGTTTATTCTAAAAAAAAATACAAAATATTAAGGAAGATGTTTTAGGGAAATGTAAAAATTTATTAGAAAGGAAGGAAAAAATATTGAAAGAAAAATAAGATATTGTTTTGAATTTTGAACTCAAGCTATACTTAAATAGTTATGTGAAATTTCATTTTTTAAAATCTACAAAAGTAATTATAACTCCTGAATTGAAGTATCATATAGAAAAGTTATTAGGGTTAAATTCAACAATTATTAGTTTTATTATGCTTCAGTTGTAACTTATCGATAAAAATTTTATCAACATCTCTTAAACAATATAACAAATGAATTTATTACTAAAATGCTTTTTGATAATTCAATAAGTTTAAACGATAAAGAGAGTGAAATATTTCAAACATTAAAGATAAAAATGAACAGACTTTCAGATATACCAAAAGAACTAATTAATCAGAATATATAAGATTAGATTAATGAACTTAATCAATTTAATAATATCATACTAAAATATGATCATTGGGATTAGGATCCTTAAAAAGTTGATTTTTAATATTTTCAAATTTAGTTAAGAGTCCTTAAAAGCCTTTTTACAATAGATTGAAGAAAATAAATTAAATAATTTTAATCAATTATATAGGCATAGATTATACTAGTATAGGAGCATCGTATTTCTATAAAAATTAATTTTGAATCTCAGGAAAATCAATCGAAAAACTGAATTTATGGAATTTAATTTCATAAAGAAATCCCAGGAATTAATTATTTTATTCTATAATTTTTTATGCCCTATATCTTTTAATACACTATTTTACCATTTATATTAATAACAACAATTAATTACCTATTTAATAACAGCATTTTTGTGACATAAAAAGAAAAAGAAAAATAAGAGAAAATGAAAATGTTAAACATTCAGCAAAAATATATATCAATTTTAGAGAAAACAAGAAAGTGAGTTTTAA;start=256055;subtype=OVERLAPPING;support_ref=14;support_variant=1;type=ALTERNATIVE;
scaffold51_105_with_IES	MILORD	internal_eliminated_sequence	256057	262810	.	.	.	ID=MILORD.105.256057.262810;Name=MILORD.105.256057.262810;bounded_by_ta=TRUE;common_boundary=None;end=262810;ies_id=IESPGM.PTET51.1.105.239361;ies_left_dist=-8;ies_min_dist=8;ies_right_dist=-4279;junction_seq=gctattgtattgttaTAtcattattatttgta;read_names=HWI-D00104:165:C29AHACXX:8:1106:8223:91471;sequence=TAGAAATAAAATTATAATTTCTTTCTTATAATTCCTACAATTTAATAATTGATAATTTTTCAAACACTATTCATAAACATAATAGTTTTCTACCTTAATATGCAAAAGTAAGTTATAGTCGAAAACAATTTCAGCCAATATTTGCTTTGAGTTGCAACATTCAATTTTATCTTGCTTTTGTTAAAGCTAATAAGAATTTGAACCAAGTTTATTTAAAAGCAAGTTTGAAAAATCTTTTTAAAAATAATTTTCTTTTTAAATAATTTAACTGCTAGTATTTTTTGTGCACTTCTTTACATTTTCCTTGTAATATTATTTTTATAATTTAAATTTTGTATGTCTATTTTTTATTTACATTAACTAACCCACAATTTACAATATTGCCAAAAAGAATTGTTTGGGTATTTGAACATCCAGGCCCATCGTTTAATTTGTATTGAATAATTGAAGAAGAATTTGGAATTAGAATTATAGTTTGGGTAAGGAAATAAATCAACGAAGGACAACAAAAAAGTTTATCAAAAAAGTATTGGAACAAGGTTAACAACATCTAATAAAATGAATCTAAAAGAAATTCAGTTCATAAGGAAGGAACCTAACACTTAGATGGAAAAAATGCTAGAGTTAATATTCAAAAATAGCAACAGCAGGAAATAAAATCAATAGAAAATAAACAGAAGAAATAGTATTTGAAAAATCAAGATGTAGAGCAGAATATTAATTTGAAAAAGTTAAAAGAATAGTTGAGAAATGGAAATGCTAATAATGCATTAAAGAATTCATAGTGGAACAGGATAGATATTGGTATTTTGAGCACAAACATTAAGATCATAACGAAGAGGAGAAAAAATAACTCTTTAAGAAGAGAAGATAATAAAGAAATAAGTTACAGAATCGTCACATAGCAAGAAGAAAAATAATATCTGTATATATATAACATTATATAATATTTGATCATTTTTATTTTGAACTATTAATAATTATTCAACTTTAAAATGATTGCTCTTATTAAATTTCCACTCAAATTCCTTAATTTATTTGTTTTCTCTCTTAATTGATTTTTATTCAATTAAATTTAAAATGCTAATGCAAATTTAGATTGAAAAAATTATCTTTTCCAATTAATTAAATTGAAAGCAGTTGCAATTTATACCATAATAAAAATAATATAAATAATAAAGTATAAAAATAACAAAATTAATTATTATTTTTTCAATTCAAGATAACAGCTTATATTATTATTGGATCATTTTTAAATTCAAGATCGTTTTCAAAAATTTACAAAATATTTTTTCATTTAAATTATTGGATGTTGGCATGAATTTTAGAAAATCAACACTTATTTATTGCAAGTAATTCTATTGTTTCTTCATTTAAATTGAACCTTCTTCTATATAAAATATTATTCGCTATAGGCCTTACTTATAAACTACATTATATAAATATAGATGCAATGATCATTACCAATAAATTTATTAAATCTATATGTACGAATAAAAAAAAATTTCATCAAAATAAACAGGAAATGCATGAATTGATTACCTTGTATTATAAACTTAAATTATATACCAAAAATTAGAAAGTAAAGGGAAGAAACCCTACTTAAAATCAAATTTTACAAGATATTTGGGAATTTCAATTGGATAGGCTAAATATATATAAGTAAATTTGAGAGTATCCCGAATCTCTGAGTCAACATAGAACAAATTATAGAATAAAAACCTGATAGACTAATTTAATTTTACACAATTGAGCATGAAAAAATACAAGAAGATTCATTGTTAATTTTAATATTAATAAATAAAAACTACAATTGTATTCATTCTTTTATTGGTTTAGGGAACTTGGGTTGTATATTAATCGCTAATTTTAGTTGCTTTAATTTTAAATCTCAAACCAAAATTTTCTTTAGAAAGAAGATTGGATTTGCAAAATAATTAATACTGTTCTAAGTTAAAATGATAAATTAGCCTACATTGATGAATGTAGCTTAAGGAGAATTGCAAAGCGAAACTTCTTTAATACCCATATTGCAAAAACGCCATAAATTTTATAATTTACAATGTTGTAATGTTGGACAATAATTCTGATGCTAATATATACAATTCAAATTTTAATATCAAATTTCACAAGTAATTGAGCAAAAAGTCTCCTCTCGAATAGCTATTTTATAGAATCTGCAGATTGTTAGTCTGGAAAACTCTTACACTTTTCAAGCATACTTTCTAATTGGGGGATTGAAAGGTCAAATCTCACTAGAATAAGCCTTTCATTTTTAGTTTTTCTATTGTAAAAAAAATTATGAGTTTTTGTTACACTTGAGTAATAATATATAAAAGTAGATGTAGTTAATAATAAAAATAATAACAAGTAGTTTGAAAAAGTGTTTGAAATTTTATTGGACTATATTAAGAAGTATTAATATTTTAAAAATGCATGCCTTAATTTTTTGTGTAAAAAAATAGCCAAAGACAATAGCAAGATGGAAACTTTAAATCGAATTACAAACACTAGAACCAAATACAATTAATGTTGCAAATACAATAGAGTAATAGTCTTTGATATGAACTAAATGAAATGTAGAGAAAGCATAAATACAATGTTTATACCCTCCATCTAATCAATGAATTCTTATGCCAATACTTTTTATCTGTCTTTAAAAATACTATATATTATAATGTCAACTAAAAAGAATCATTTGATTAATTGTCAATTTGGATGAATGAAATAGAATAACATGCACATCCTGAGATTATAAAAGTTTTAGTAGGGAACAAATGCGATTTAACAAGAGAAGTTTAAATAGAGGAGGGTGAGTCTTTTATGAATAATAATAAATTTAGTTTATTTTTTGAAACATCTGCAAAAACTGGGGAAAATGTAGAGGAAGTATATATAAACCATATTGCTTCTTTAGGCATTTGTATAATCAGCTAAGTTAGTACTACTAAAGTATTTTAGTAGTGAATCATTTAGATAAGCTACAATTCTAAAATAAATTACAATTACAAAATATATTATATATTTATATTTCTATCTGTACAAGAGTAAATAAAAAGTCAGGTGATCCAATTAATATAATTAAATCATTTTCTGAAACTTAATCATTTGAAGGACACTCTCCAAATATAGATAAAAATTAAAACTAATCAAGTTGTTGTTGATCATTATTTTTAAGTTAAATTTAGTTATTTTATAGAATTTTTAACAAACTTATATTCTTAAAAGTCATATCGTTTAAGATAAACTATATATATAATTAAAAAATTACATAGATTCAATATATTTTATATGTTTCCAATAACTTTTGAATGAATTATTTTTTTCATATTCAAATTATTAAATGTAATAGAATTATAAAAATACTTATGATATTAATAAAATTAACTAAAAAATTGAAACAATCTAATGGAGTAACACGAGGGATTCTTCTAAGAATTGAAACAAATCTAAGGAGGATTTCAAATAAATTATTATTTTACTTAGCAAAATTCTATTTAAATTTTGAAATTATCTATACGATATTAAAATACCGATTCCAAAACCATCAGTCATTTAATAAAATCATATCCAAAAGTTTATATTTTATTTCGATCTAACAAATACTCAAAAATACTATGATTTAATGTCAAACTTATCGATTAATAATAGCAAAGAAAGATAATGGCAAGGTGGGTAAATATTCTAGTTTTAATTTAATAATAAAAAAAGAGAATAATAATCTATTTTCTGCTATTACTTCAATAATTTAATATAAGATGATGAACAAATCAACATTTAAAATTTATTTAGATTTAGAATATTTTTGTAAGAATTCATAAAAACTTAAAAAAACTTTTAGATAAAATTTGTGTTTCACTTTCTAAGAAAGAACTAAAATGATAAGGAATTTGAAGAACTTATAATAAATTTTATTTATTAAATTCTTGATGGAACTTTCGATAAGTTATCAGATATCATATGTGTGTATAATATATAGAATAAAGAAGAAATGAACTATTGTAAGATTTCATCTAAAAAAATACACTTTAATAAAAATAATTAATAGTAGAAATTTGACATTTCTTATATTATTTTATTGGATGAATTTTTGAATTACGTTTAATATAAATAGGATGTTCCTAATTAGATAGGATTTATATGCTATCAGTATATTTCAAATATTTTAAATAACTACAATTTGTTTTTTGAATTACTAATATTTATAAAAATTAACTATATATTTATAATCTTAAGTTGATATATAATTGTTATTTAATAGAAAAAAGACCTTATTATTTTTATCTATAGTATTAAAAGAATTTGAGAAAGAACTTTTACAACTTTATGGTTAAATAATTTAATTCGATTATATAAAGACATATTGTAAATAATTGAATTCCCAGTCAATCTGAATAATGAAATAGAATCTATTTAAAATGTTTCACAATATTTAAAAAGTTTGAAGGCTCTTATTTCTGAGATATGCATAATATTAAGTGAAAAGGATTTTTACAAAATGGCAATAGAATTTTAAAAACTCATATTTAAAAATAGAGAGAAAATGATATAATATTTAAACAATATTGTTTAAGAAAATAGCTAATTTGAAATTTATTTGAAAATAAATTCAAAAGATAAACCACCTAATGAAGTATTCAATTAACTACTTCAATTTCAATTTAAATTTGATGAATCTGACATTTAAATTATAGAAAAATTAAAAATGTATTAATACAATGAAGATGTTATAAAGAAAACTTTGTAAATGATTATTTCGGATATAAATTAATAGTTTAAGTATTGTAAAAACATGGATTTTATATATAGTTTGACTTATATCTTCCATAAAGTTTAGCATATGTTAAGAGAATAATCCCTCAACAATAAAATGTCAATTTAGATAAACCTTATGTTTTTGTATTAGGTATGACAAGAGTTGGAAAAAGTATAATTTAAGATTTACTACAATTGGAATAAATTGTTAGGTTTGATGATTACTATAAAAAATAAATGAAGTATAATTTATTATACATTACTCAACATTTTAAATAATCCAGAGAATATTATTATTAATTAGGATAAGAAGTTTGATGTAAAATAAAAGAATAATAAAATTCTGTTGTCTCATTCAAATAGTAGTTCAACTTTTTAGATGGAATATTTGGAGATTGGTAATTTTATATTTGTTGATTCTCCTGGATTACACGATATAATGATTATATTTAAATTTAACTTTACTGATGATACTAATAGATGTATTAATCATATCAATATCTTTAATTCAATATCATTAATATCTTAATTCTTATCTATAACTAGAGTAAGTTAACAAATTTTATTGTTGATGATTGATGGAGAACAGCTTTAGACAACGAAAAACGATTTAATCGATTCAATAACTCTAATTAATAATATGCTAGGAGATTAACAAGACGATAAATATCTTGAAAATTTTATCATTCCTGTATTCACTAAAATTAGAAATGCTTCTATAATATGAAGTTATTGTCTTTAGCTATACTATGGAATAAATAATTAAAAAATGGTAAACTGAGACCATGAAAGATATTACAGATCAAAAGTAATTAAATATTTTGAAAATCATTAAAAATGCAATAGATCAAGAAAATTATATCAAAATTTATTCTGCAGAACGCTATGAAATCCATGAAGAAATGCAGTAACTGGAATCAGAAATTTAAAGGATGTAAACATAATATTTTAAGAAAAAAAAGGATGATAAAGAACGCTAGGTGTTAGAGGAGTAGATTTAACTTAAATAAGAGGAGTTAGATAAGTTGAATTAGGAAGGTTTATTCTAAAAAAAAATACAAAATATTAAGGAAGATGTTTTAGGGAAATGTAAAAATTTATTAGAAAGGAAGGAAAAAATATTGAAAGAAAAATAAGATATTGTTTTGAATTTTGAACTCAAGCTATACTTAAATAGTTATGTGAAATTTCATTTTTTAAAATCTACAAAAGTAATTATAACTCCTGAATTGAAGTATCATATAGAAAAGTTATTAGGGTTAAATTCAACAATTATTAGTTTTATTATGCTTCAGTTGTAACTTATCGATAAAAATTTTATCAACATCTCTTAAACAATATAACAAATGAATTTATTACTAAAATGCTTTTTGATAATTCAATAAGTTTAAACGATAAAGAGAGTGAAATATTTCAAACATTAAAGATAAAAATGAACAGACTTTCAGATATACCAAAAGAACTAATTAATCAGAATATATAAGATTAGATTAATGAACTTAATCAATTTAATAATATCATACTAAAATATGATCATTGGGATTAGGATCCTTAAAAAGTTGATTTTTAATATTTTCAAATTTAGTTAAGAGTCCTTAAAAGCCTTTTTACAATAGATTGAAGAAAATAAATTAAATAATTTTAATCAATTATATAGGCATAGATTATACTAGTATAGGAGCATCGTATTTCTATAAAAATTAATTTTGAATCTCAGGAAAATCAATCGAAAAACTGAATTTATGGAATTTAATTTCATAAAGAAATCCCAGGAATTAATTATTTTATTCTATAATTTTTTATGCCCTATATCTTTTAATACACTATTTTACCATTTATATTAATAACAACAATTAATTACCTATTTAATAACAGCATTTTTGTGACATAAAAAGAAAAAGAAAAATAAGAGAAAATGAAAATGTTAAACATTCAGCAAAAATATATATCAATTTTAGAGAAAACAAGAAAGTGAGTTTTAATAACAATATAAAAATAA;start=256057;subtype=OVERLAPPING;support_ref=15;support_variant=1;type=ALTERNATIVE;
scaffold51_105_with_IES	MILORD	internal_eliminated_sequence	256170	257220	.	.	.	ID=MILORD.105.256170.257220;Name=MILORD.105.256170.257220;bounded_by_ta=TRUE;common_boundary=None;end=257220;ies_id=IESPGM.PTET51.1.105.239361;ies_left_dist=-121;ies_min_dist=121;ies_right_dist=1311;junction_seq=tatgcaaaagtaagtTAatataaataataaag;read_names=HWI-D00104:165:C29AHACXX:8:2209:2841:38840;sequence=TATAGTCGAAAACAATTTCAGCCAATATTTGCTTTGAGTTGCAACATTCAATTTTATCTTGCTTTTGTTAAAGCTAATAAGAATTTGAACCAAGTTTATTTAAAAGCAAGTTTGAAAAATCTTTTTAAAAATAATTTTCTTTTTAAATAATTTAACTGCTAGTATTTTTTGTGCACTTCTTTACATTTTCCTTGTAATATTATTTTTATAATTTAAATTTTGTATGTCTATTTTTTATTTACATTAACTAACCCACAATTTACAATATTGCCAAAAAGAATTGTTTGGGTATTTGAACATCCAGGCCCATCGTTTAATTTGTATTGAATAATTGAAGAAGAATTTGGAATTAGAATTATAGTTTGGGTAAGGAAATAAATCAACGAAGGACAACAAAAAAGTTTATCAAAAAAGTATTGGAACAAGGTTAACAACATCTAATAAAATGAATCTAAAAGAAATTCAGTTCATAAGGAAGGAACCTAACACTTAGATGGAAAAAATGCTAGAGTTAATATTCAAAAATAGCAACAGCAGGAAATAAAATCAATAGAAAATAAACAGAAGAAATAGTATTTGAAAAATCAAGATGTAGAGCAGAATATTAATTTGAAAAAGTTAAAAGAATAGTTGAGAAATGGAAATGCTAATAATGCATTAAAGAATTCATAGTGGAACAGGATAGATATTGGTATTTTGAGCACAAACATTAAGATCATAACGAAGAGGAGAAAAAATAACTCTTTAAGAAGAGAAGATAATAAAGAAATAAGTTACAGAATCGTCACATAGCAAGAAGAAAAATAATATCTGTATATATATAACATTATATAATATTTGATCATTTTTATTTTGAACTATTAATAATTATTCAACTTTAAAATGATTGCTCTTATTAAATTTCCACTCAAATTCCTTAATTTATTTGTTTTCTCTCTTAATTGATTTTTATTCAATTAAATTTAAAATGCTAATGCAAATTTAGATTGAAAAAATTATCTTTTCCAATTAATTAAATTGAAAGCAGTTGCAATTTATACCATAATAAAAA;start=256170;subtype=INTERNAL;support_ref=8;support_variant=1;type=ALTERNATIVE;
scaffold51_105_with_IES	MILORD	internal_eliminated_sequence	256170	263091	.	.	.	ID=MILORD.105.256170.263091;Name=MILORD.105.256170.263091;bounded_by_ta=TRUE;common_boundary=None;end=263091;ies_id=IESPGM.PTET51.1.105.239361;ies_left_dist=-121;ies_min_dist=121;ies_right_dist=-4560;junction_seq=tatgcaaaagtaagtTAtatatataattttta;read_names=HWI-D00104:165:C29AHACXX:8:1303:9021:8236;sequence=TATAGTCGAAAACAATTTCAGCCAATATTTGCTTTGAGTTGCAACATTCAATTTTATCTTGCTTTTGTTAAAGCTAATAAGAATTTGAACCAAGTTTATTTAAAAGCAAGTTTGAAAAATCTTTTTAAAAATAATTTTCTTTTTAAATAATTTAACTGCTAGTATTTTTTGTGCACTTCTTTACATTTTCCTTGTAATATTATTTTTATAATTTAAATTTTGTATGTCTATTTTTTATTTACATTAACTAACCCACAATTTACAATATTGCCAAAAAGAATTGTTTGGGTATTTGAACATCCAGGCCCATCGTTTAATTTGTATTGAATAATTGAAGAAGAATTTGGAATTAGAATTATAGTTTGGGTAAGGAAATAAATCAACGAAGGACAACAAAAAAGTTTATCAAAAAAGTATTGGAACAAGGTTAACAACATCTAATAAAATGAATCTAAAAGAAATTCAGTTCATAAGGAAGGAACCTAACACTTAGATGGAAAAAATGCTAGAGTTAATATTCAAAAATAGCAACAGCAGGAAATAAAATCAATAGAAAATAAACAGAAGAAATAGTATTTGAAAAATCAAGATGTAGAGCAGAATATTAATTTGAAAAAGTTAAAAGAATAGTTGAGAAATGGAAATGCTAATAATGCATTAAAGAATTCATAGTGGAACAGGATAGATATTGGTATTTTGAGCACAAACATTAAGATCATAACGAAGAGGAGAAAAAATAACTCTTTAAGAAGAGAAGATAATAAAGAAATAAGTTACAGAATCGTCACATAGCAAGAAGAAAAATAATATCTGTATATATATAACATTATATAATATTTGATCATTTTTATTTTGAACTATTAATAATTATTCAACTTTAAAATGATTGCTCTTATTAAATTTCCACTCAAATTCCTTAATTTATTTGTTTTCTCTCTTAATTGATTTTTATTCAATTAAATTTAAAATGCTAATGCAAATTTAGATTGAAAAAATTATCTTTTCCAATTAATTAAATTGAAAGCAGTTGCAATTTATACCATAATAAAAATAATATAAATAATAAAGTATAAAAATAACAAAATTAATTATTATTTTTTCAATTCAAGATAACAGCTTATATTATTATTGGATCATTTTTAAATTCAAGATCGTTTTCAAAAATTTACAAAATATTTTTTCATTTAAATTATTGGATGTTGGCATGAATTTTAGAAAATCAACACTTATTTATTGCAAGTAATTCTATTGTTTCTTCATTTAAATTGAACCTTCTTCTATATAAAATATTATTCGCTATAGGCCTTACTTATAAACTACATTATATAAATATAGATGCAATGATCATTACCAATAAATTTATTAAATCTATATGTACGAATAAAAAAAAATTTCATCAAAATAAACAGGAAATGCATGAATTGATTACCTTGTATTATAAACTTAAATTATATACCAAAAATTAGAAAGTAAAGGGAAGAAACCCTACTTAAAATCAAATTTTACAAGATATTTGGGAATTTCAATTGGATAGGCTAAATATATATAAGTAAATTTGAGAGTATCCCGAATCTCTGAGTCAACATAGAACAAATTATAGAATAAAAACCTGATAGACTAATTTAATTTTACACAATTGAGCATGAAAAAATACAAGAAGATTCATTGTTAATTTTAATATTAATAAATAAAAACTACAATTGTATTCATTCTTTTATTGGTTTAGGGAACTTGGGTTGTATATTAATCGCTAATTTTAGTTGCTTTAATTTTAAATCTCAAACCAAAATTTTCTTTAGAAAGAAGATTGGATTTGCAAAATAATTAATACTGTTCTAAGTTAAAATGATAAATTAGCCTACATTGATGAATGTAGCTTAAGGAGAATTGCAAAGCGAAACTTCTTTAATACCCATATTGCAAAAACGCCATAAATTTTATAATTTACAATGTTGTAATGTTGGACAATAATTCTGATGCTAATATATACAATTCAAATTTTAATATCAAATTTCACAAGTAATTGAGCAAAAAGTCTCCTCTCGAATAGCTATTTTATAGAATCTGCAGATTGTTAGTCTGGAAAACTCTTACACTTTTCAAGCATACTTTCTAATTGGGGGATTGAAAGGTCAAATCTCACTAGAATAAGCCTTTCATTTTTAGTTTTTCTATTGTAAAAAAAATTATGAGTTTTTGTTACACTTGAGTAATAATATATAAAAGTAGATGTAGTTAATAATAAAAATAATAACAAGTAGTTTGAAAAAGTGTTTGAAATTTTATTGGACTATATTAAGAAGTATTAATATTTTAAAAATGCATGCCTTAATTTTTTGTGTAAAAAAATAGCCAAAGACAATAGCAAGATGGAAACTTTAAATCGAATTACAAACACTAGAACCAAATACAATTAATGTTGCAAATACAATAGAGTAATAGTCTTTGATATGAACTAAATGAAATGTAGAGAAAGCATAAATACAATGTTTATACCCTCCATCTAATCAATGAATTCTTATGCCAATACTTTTTATCTGTCTTTAAAAATACTATATATTATAATGTCAACTAAAAAGAATCATTTGATTAATTGTCAATTTGGATGAATGAAATAGAATAACATGCACATCCTGAGATTATAAAAGTTTTAGTAGGGAACAAATGCGATTTAACAAGAGAAGTTTAAATAGAGGAGGGTGAGTCTTTTATGAATAATAATAAATTTAGTTTATTTTTTGAAACATCTGCAAAAACTGGGGAAAATGTAGAGGAAGTATATATAAACCATATTGCTTCTTTAGGCATTTGTATAATCAGCTAAGTTAGTACTACTAAAGTATTTTAGTAGTGAATCATTTAGATAAGCTACAATTCTAAAATAAATTACAATTACAAAATATATTATATATTTATATTTCTATCTGTACAAGAGTAAATAAAAAGTCAGGTGATCCAATTAATATAATTAAATCATTTTCTGAAACTTAATCATTTGAAGGACACTCTCCAAATATAGATAAAAATTAAAACTAATCAAGTTGTTGTTGATCATTATTTTTAAGTTAAATTTAGTTATTTTATAGAATTTTTAACAAACTTATATTCTTAAAAGTCATATCGTTTAAGATAAACTATATATATAATTAAAAAATTACATAGATTCAATATATTTTATATGTTTCCAATAACTTTTGAATGAATTATTTTTTTCATATTCAAATTATTAAATGTAATAGAATTATAAAAATACTTATGATATTAATAAAATTAACTAAAAAATTGAAACAATCTAATGGAGTAACACGAGGGATTCTTCTAAGAATTGAAACAAATCTAAGGAGGATTTCAAATAAATTATTATTTTACTTAGCAAAATTCTATTTAAATTTTGAAATTATCTATACGATATTAAAATACCGATTCCAAAACCATCAGTCATTTAATAAAATCATATCCAAAAGTTTATATTTTATTTCGATCTAACAAATACTCAAAAATACTATGATTTAATGTCAAACTTATCGATTAATAATAGCAAAGAAAGATAATGGCAAGGTGGGTAAATATTCTAGTTTTAATTTAATAATAAAAAAAGAGAATAATAATCTATTTTCTGCTATTACTTCAATAATTTAATATAAGATGATGAACAAATCAACATTTAAAATTTATTTAGATTTAGAATATTTTTGTAAGAATTCATAAAAACTTAAAAAAACTTTTAGATAAAATTTGTGTTTCACTTTCTAAGAAAGAACTAAAATGATAAGGAATTTGAAGAACTTATAATAAATTTTATTTATTAAATTCTTGATGGAACTTTCGATAAGTTATCAGATATCATATGTGTGTATAATATATAGAATAAAGAAGAAATGAACTATTGTAAGATTTCATCTAAAAAAATACACTTTAATAAAAATAATTAATAGTAGAAATTTGACATTTCTTATATTATTTTATTGGATGAATTTTTGAATTACGTTTAATATAAATAGGATGTTCCTAATTAGATAGGATTTATATGCTATCAGTATATTTCAAATATTTTAAATAACTACAATTTGTTTTTTGAATTACTAATATTTATAAAAATTAACTATATATTTATAATCTTAAGTTGATATATAATTGTTATTTAATAGAAAAAAGACCTTATTATTTTTATCTATAGTATTAAAAGAATTTGAGAAAGAACTTTTACAACTTTATGGTTAAATAATTTAATTCGATTATATAAAGACATATTGTAAATAATTGAATTCCCAGTCAATCTGAATAATGAAATAGAATCTATTTAAAATGTTTCACAATATTTAAAAAGTTTGAAGGCTCTTATTTCTGAGATATGCATAATATTAAGTGAAAAGGATTTTTACAAAATGGCAATAGAATTTTAAAAACTCATATTTAAAAATAGAGAGAAAATGATATAATATTTAAACAATATTGTTTAAGAAAATAGCTAATTTGAAATTTATTTGAAAATAAATTCAAAAGATAAACCACCTAATGAAGTATTCAATTAACTACTTCAATTTCAATTTAAATTTGATGAATCTGACATTTAAATTATAGAAAAATTAAAAATGTATTAATACAATGAAGATGTTATAAAGAAAACTTTGTAAATGATTATTTCGGATATAAATTAATAGTTTAAGTATTGTAAAAACATGGATTTTATATATAGTTTGACTTATATCTTCCATAAAGTTTAGCATATGTTAAGAGAATAATCCCTCAACAATAAAATGTCAATTTAGATAAACCTTATGTTTTTGTATTAGGTATGACAAGAGTTGGAAAAAGTATAATTTAAGATTTACTACAATTGGAATAAATTGTTAGGTTTGATGATTACTATAAAAAATAAATGAAGTATAATTTATTATACATTACTCAACATTTTAAATAATCCAGAGAATATTATTATTAATTAGGATAAGAAGTTTGATGTAAAATAAAAGAATAATAAAATTCTGTTGTCTCATTCAAATAGTAGTTCAACTTTTTAGATGGAATATTTGGAGATTGGTAATTTTATATTTGTTGATTCTCCTGGATTACACGATATAATGATTATATTTAAATTTAACTTTACTGATGATACTAATAGATGTATTAATCATATCAATATCTTTAATTCAATATCATTAATATCTTAATTCTTATCTATAACTAGAGTAAGTTAACAAATTTTATTGTTGATGATTGATGGAGAACAGCTTTAGACAACGAAAAACGATTTAATCGATTCAATAACTCTAATTAATAATATGCTAGGAGATTAACAAGACGATAAATATCTTGAAAATTTTATCATTCCTGTATTCACTAAAATTAGAAATGCTTCTATAATATGAAGTTATTGTCTTTAGCTATACTATGGAATAAATAATTAAAAAATGGTAAACTGAGACCATGAAAGATATTACAGATCAAAAGTAATTAAATATTTTGAAAATCATTAAAAATGCAATAGATCAAGAAAATTATATCAAAATTTATTCTGCAGAACGCTATGAAATCCATGAAGAAATGCAGTAACTGGAATCAGAAATTTAAAGGATGTAAACATAATATTTTAAGAAAAAAAAGGATGATAAAGAACGCTAGGTGTTAGAGGAGTAGATTTAACTTAAATAAGAGGAGTTAGATAAGTTGAATTAGGAAGGTTTATTCTAAAAAAAAATACAAAATATTAAGGAAGATGTTTTAGGGAAATGTAAAAATTTATTAGAAAGGAAGGAAAAAATATTGAAAGAAAAATAAGATATTGTTTTGAATTTTGAACTCAAGCTATACTTAAATAGTTATGTGAAATTTCATTTTTTAAAATCTACAAAAGTAATTATAACTCCTGAATTGAAGTATCATATAGAAAAGTTATTAGGGTTAAATTCAACAATTATTAGTTTTATTATGCTTCAGTTGTAACTTATCGATAAAAATTTTATCAACATCTCTTAAACAATATAACAAATGAATTTATTACTAAAATGCTTTTTGATAATTCAATAAGTTTAAACGATAAAGAGAGTGAAATATTTCAAACATTAAAGATAAAAATGAACAGACTTTCAGATATACCAAAAGAACTAATTAATCAGAATATATAAGATTAGATTAATGAACTTAATCAATTTAATAATATCATACTAAAATATGATCATTGGGATTAGGATCCTTAAAAAGTTGATTTTTAATATTTTCAAATTTAGTTAAGAGTCCTTAAAAGCCTTTTTACAATAGATTGAAGAAAATAAATTAAATAATTTTAATCAATTATATAGGCATAGATTATACTAGTATAGGAGCATCGTATTTCTATAAAAATTAATTTTGAATCTCAGGAAAATCAATCGAAAAACTGAATTTATGGAATTTAATTTCATAAAGAAATCCCAGGAATTAATTATTTTATTCTATAATTTTTTATGCCCTATATCTTTTAATACACTATTTTACCATTTATATTAATAACAACAATTAATTACCTATTTAATAACAGCATTTTTGTGACATAAAAAGAAAAAGAAAAATAAGAGAAAATGAAAATGTTAAACATTCAGCAAAAATATATATCAATTTTAGAGAAAACAAGAAAGTGAGTTTTAATAACAATATAAAAATAATATCATTATTATTTGTAAAATATAAAGAGATTTACTGACAATTCTTTCTATATAATTTTTAAACTTGCAATTAGTCTTTAAAAGAGAAGTAAATACAATAAATAATTAAAAAAAAAAATTTGTTGATTTTTCTTTTATTATTTCAGGTAAGAATTTTTAGATTAAGTTAACGTTGTATCAGCTTGAATCTTTTTTTTTAATTACTTATAATATTTATTAATTAGAATTGTTTTAGTATTTTTGTGATAAATTATTTCTGGATATTTTCAAGATTATTTTTA;start=256170;subtype=OVERLAPPING;support_ref=8;support_variant=1;type=ALTERNATIVE;
scaffold51_105_with_IES	MILORD	internal_eliminated_sequence	256170	258462	.	.	.	ID=MILORD.105.256170.258462;Name=MILORD.105.256170.258462;bounded_by_ta=TRUE;common_boundary=None;end=258462;ies_id=IESPGM.PTET51.1.105.239361;ies_left_dist=-121;ies_min_dist=69;ies_right_dist=69;junction_seq=tatgcaaaagtaagtTAttaagaagtattaat;read_names=HWI-D00104:165:C29AHACXX:8:2307:9167:42285;sequence=TATAGTCGAAAACAATTTCAGCCAATATTTGCTTTGAGTTGCAACATTCAATTTTATCTTGCTTTTGTTAAAGCTAATAAGAATTTGAACCAAGTTTATTTAAAAGCAAGTTTGAAAAATCTTTTTAAAAATAATTTTCTTTTTAAATAATTTAACTGCTAGTATTTTTTGTGCACTTCTTTACATTTTCCTTGTAATATTATTTTTATAATTTAAATTTTGTATGTCTATTTTTTATTTACATTAACTAACCCACAATTTACAATATTGCCAAAAAGAATTGTTTGGGTATTTGAACATCCAGGCCCATCGTTTAATTTGTATTGAATAATTGAAGAAGAATTTGGAATTAGAATTATAGTTTGGGTAAGGAAATAAATCAACGAAGGACAACAAAAAAGTTTATCAAAAAAGTATTGGAACAAGGTTAACAACATCTAATAAAATGAATCTAAAAGAAATTCAGTTCATAAGGAAGGAACCTAACACTTAGATGGAAAAAATGCTAGAGTTAATATTCAAAAATAGCAACAGCAGGAAATAAAATCAATAGAAAATAAACAGAAGAAATAGTATTTGAAAAATCAAGATGTAGAGCAGAATATTAATTTGAAAAAGTTAAAAGAATAGTTGAGAAATGGAAATGCTAATAATGCATTAAAGAATTCATAGTGGAACAGGATAGATATTGGTATTTTGAGCACAAACATTAAGATCATAACGAAGAGGAGAAAAAATAACTCTTTAAGAAGAGAAGATAATAAAGAAATAAGTTACAGAATCGTCACATAGCAAGAAGAAAAATAATATCTGTATATATATAACATTATATAATATTTGATCATTTTTATTTTGAACTATTAATAATTATTCAACTTTAAAATGATTGCTCTTATTAAATTTCCACTCAAATTCCTTAATTTATTTGTTTTCTCTCTTAATTGATTTTTATTCAATTAAATTTAAAATGCTAATGCAAATTTAGATTGAAAAAATTATCTTTTCCAATTAATTAAATTGAAAGCAGTTGCAATTTATACCATAATAAAAATAATATAAATAATAAAGTATAAAAATAACAAAATTAATTATTATTTTTTCAATTCAAGATAACAGCTTATATTATTATTGGATCATTTTTAAATTCAAGATCGTTTTCAAAAATTTACAAAATATTTTTTCATTTAAATTATTGGATGTTGGCATGAATTTTAGAAAATCAACACTTATTTATTGCAAGTAATTCTATTGTTTCTTCATTTAAATTGAACCTTCTTCTATATAAAATATTATTCGCTATAGGCCTTACTTATAAACTACATTATATAAATATAGATGCAATGATCATTACCAATAAATTTATTAAATCTATATGTACGAATAAAAAAAAATTTCATCAAAATAAACAGGAAATGCATGAATTGATTACCTTGTATTATAAACTTAAATTATATACCAAAAATTAGAAAGTAAAGGGAAGAAACCCTACTTAAAATCAAATTTTACAAGATATTTGGGAATTTCAATTGGATAGGCTAAATATATATAAGTAAATTTGAGAGTATCCCGAATCTCTGAGTCAACATAGAACAAATTATAGAATAAAAACCTGATAGACTAATTTAATTTTACACAATTGAGCATGAAAAAATACAAGAAGATTCATTGTTAATTTTAATATTAATAAATAAAAACTACAATTGTATTCATTCTTTTATTGGTTTAGGGAACTTGGGTTGTATATTAATCGCTAATTTTAGTTGCTTTAATTTTAAATCTCAAACCAAAATTTTCTTTAGAAAGAAGATTGGATTTGCAAAATAATTAATACTGTTCTAAGTTAAAATGATAAATTAGCCTACATTGATGAATGTAGCTTAAGGAGAATTGCAAAGCGAAACTTCTTTAATACCCATATTGCAAAAACGCCATAAATTTTATAATTTACAATGTTGTAATGTTGGACAATAATTCTGATGCTAATATATACAATTCAAATTTTAATATCAAATTTCACAAGTAATTGAGCAAAAAGTCTCCTCTCGAATAGCTATTTTATAGAATCTGCAGATTGTTAGTCTGGAAAACTCTTACACTTTTCAAGCATACTTTCTAATTGGGGGATTGAAAGGTCAAATCTCACTAGAATAAGCCTTTCATTTTTAGTTTTTCTATTGTAAAAAAAATTATGAGTTTTTGTTACACTTGAGTAATAATATATAAAAGTAGATGTAGTTAATAATAAAAATAATAACAAGTAGTTTGAAAAAGTGTTTGAAATTTTATTGGACTA;start=256170;subtype=INTERNAL;support_ref=8;support_variant=1;type=ALTERNATIVE;
scaffold51_105_with_IES	MILORD	internal_eliminated_sequence	256376	256984	.	.	.	ID=MILORD.105.256376.256984;Name=MILORD.105.256376.256984;bounded_by_ta=TRUE;common_boundary=None;end=256984;ies_id=IESPGM.PTET51.1.105.239361;ies_left_dist=-327;ies_min_dist=327;ies_right_dist=1547;junction_seq=ttgtaatattattttTAtatataacattatat;read_names=HWI-D00104:165:C29AHACXX:8:1107:20253:90023;sequence=TATAATTTAAATTTTGTATGTCTATTTTTTATTTACATTAACTAACCCACAATTTACAATATTGCCAAAAAGAATTGTTTGGGTATTTGAACATCCAGGCCCATCGTTTAATTTGTATTGAATAATTGAAGAAGAATTTGGAATTAGAATTATAGTTTGGGTAAGGAAATAAATCAACGAAGGACAACAAAAAAGTTTATCAAAAAAGTATTGGAACAAGGTTAACAACATCTAATAAAATGAATCTAAAAGAAATTCAGTTCATAAGGAAGGAACCTAACACTTAGATGGAAAAAATGCTAGAGTTAATATTCAAAAATAGCAACAGCAGGAAATAAAATCAATAGAAAATAAACAGAAGAAATAGTATTTGAAAAATCAAGATGTAGAGCAGAATATTAATTTGAAAAAGTTAAAAGAATAGTTGAGAAATGGAAATGCTAATAATGCATTAAAGAATTCATAGTGGAACAGGATAGATATTGGTATTTTGAGCACAAACATTAAGATCATAACGAAGAGGAGAAAAAATAACTCTTTAAGAAGAGAAGATAATAAAGAAATAAGTTACAGAATCGTCACATAGCAAGAAGAAAAATAATATCTGTA;start=256376;subtype=INTERNAL;support_ref=5;support_variant=1;type=ALTERNATIVE;
scaffold51_105_with_IES	MILORD	internal_eliminated_sequence	257343	263089	.	.	.	ID=MILORD.105.257343.263089;Name=MILORD.105.257343.263089;bounded_by_ta=TRUE;common_boundary=None;end=263089;ies_id=IESPGM.PTET51.1.105.242716;ies_left_dist=5142;ies_min_dist=469;ies_right_dist=-469;junction_seq=caaaaatttacaaaaTAtatatatataatttt;read_names=HWI-D00104:165:C29AHACXX:8:1309:6354:47849;sequence=TATTTTTTCATTTAAATTATTGGATGTTGGCATGAATTTTAGAAAATCAACACTTATTTATTGCAAGTAATTCTATTGTTTCTTCATTTAAATTGAACCTTCTTCTATATAAAATATTATTCGCTATAGGCCTTACTTATAAACTACATTATATAAATATAGATGCAATGATCATTACCAATAAATTTATTAAATCTATATGTACGAATAAAAAAAAATTTCATCAAAATAAACAGGAAATGCATGAATTGATTACCTTGTATTATAAACTTAAATTATATACCAAAAATTAGAAAGTAAAGGGAAGAAACCCTACTTAAAATCAAATTTTACAAGATATTTGGGAATTTCAATTGGATAGGCTAAATATATATAAGTAAATTTGAGAGTATCCCGAATCTCTGAGTCAACATAGAACAAATTATAGAATAAAAACCTGATAGACTAATTTAATTTTACACAATTGAGCATGAAAAAATACAAGAAGATTCATTGTTAATTTTAATATTAATAAATAAAAACTACAATTGTATTCATTCTTTTATTGGTTTAGGGAACTTGGGTTGTATATTAATCGCTAATTTTAGTTGCTTTAATTTTAAATCTCAAACCAAAATTTTCTTTAGAAAGAAGATTGGATTTGCAAAATAATTAATACTGTTCTAAGTTAAAATGATAAATTAGCCTACATTGATGAATGTAGCTTAAGGAGAATTGCAAAGCGAAACTTCTTTAATACCCATATTGCAAAAACGCCATAAATTTTATAATTTACAATGTTGTAATGTTGGACAATAATTCTGATGCTAATATATACAATTCAAATTTTAATATCAAATTTCACAAGTAATTGAGCAAAAAGTCTCCTCTCGAATAGCTATTTTATAGAATCTGCAGATTGTTAGTCTGGAAAACTCTTACACTTTTCAAGCATACTTTCTAATTGGGGGATTGAAAGGTCAAATCTCACTAGAATAAGCCTTTCATTTTTAGTTTTTCTATTGTAAAAAAAATTATGAGTTTTTGTTACACTTGAGTAATAATATATAAAAGTAGATGTAGTTAATAATAAAAATAATAACAAGTAGTTTGAAAAAGTGTTTGAAATTTTATTGGACTATATTAAGAAGTATTAATATTTTAAAAATGCATGCCTTAATTTTTTGTGTAAAAAAATAGCCAAAGACAATAGCAAGATGGAAACTTTAAATCGAATTACAAACACTAGAACCAAATACAATTAATGTTGCAAATACAATAGAGTAATAGTCTTTGATATGAACTAAATGAAATGTAGAGAAAGCATAAATACAATGTTTATACCCTCCATCTAATCAATGAATTCTTATGCCAATACTTTTTATCTGTCTTTAAAAATACTATATATTATAATGTCAACTAAAAAGAATCATTTGATTAATTGTCAATTTGGATGAATGAAATAGAATAACATGCACATCCTGAGATTATAAAAGTTTTAGTAGGGAACAAATGCGATTTAACAAGAGAAGTTTAAATAGAGGAGGGTGAGTCTTTTATGAATAATAATAAATTTAGTTTATTTTTTGAAACATCTGCAAAAACTGGGGAAAATGTAGAGGAAGTATATATAAACCATATTGCTTCTTTAGGCATTTGTATAATCAGCTAAGTTAGTACTACTAAAGTATTTTAGTAGTGAATCATTTAGATAAGCTACAATTCTAAAATAAATTACAATTACAAAATATATTATATATTTATATTTCTATCTGTACAAGAGTAAATAAAAAGTCAGGTGATCCAATTAATATAATTAAATCATTTTCTGAAACTTAATCATTTGAAGGACACTCTCCAAATATAGATAAAAATTAAAACTAATCAAGTTGTTGTTGATCATTATTTTTAAGTTAAATTTAGTTATTTTATAGAATTTTTAACAAACTTATATTCTTAAAAGTCATATCGTTTAAGATAAACTATATATATAATTAAAAAATTACATAGATTCAATATATTTTATATGTTTCCAATAACTTTTGAATGAATTATTTTTTTCATATTCAAATTATTAAATGTAATAGAATTATAAAAATACTTATGATATTAATAAAATTAACTAAAAAATTGAAACAATCTAATGGAGTAACACGAGGGATTCTTCTAAGAATTGAAACAAATCTAAGGAGGATTTCAAATAAATTATTATTTTACTTAGCAAAATTCTATTTAAATTTTGAAATTATCTATACGATATTAAAATACCGATTCCAAAACCATCAGTCATTTAATAAAATCATATCCAAAAGTTTATATTTTATTTCGATCTAACAAATACTCAAAAATACTATGATTTAATGTCAAACTTATCGATTAATAATAGCAAAGAAAGATAATGGCAAGGTGGGTAAATATTCTAGTTTTAATTTAATAATAAAAAAAGAGAATAATAATCTATTTTCTGCTATTACTTCAATAATTTAATATAAGATGATGAACAAATCAACATTTAAAATTTATTTAGATTTAGAATATTTTTGTAAGAATTCATAAAAACTTAAAAAAACTTTTAGATAAAATTTGTGTTTCACTTTCTAAGAAAGAACTAAAATGATAAGGAATTTGAAGAACTTATAATAAATTTTATTTATTAAATTCTTGATGGAACTTTCGATAAGTTATCAGATATCATATGTGTGTATAATATATAGAATAAAGAAGAAATGAACTATTGTAAGATTTCATCTAAAAAAATACACTTTAATAAAAATAATTAATAGTAGAAATTTGACATTTCTTATATTATTTTATTGGATGAATTTTTGAATTACGTTTAATATAAATAGGATGTTCCTAATTAGATAGGATTTATATGCTATCAGTATATTTCAAATATTTTAAATAACTACAATTTGTTTTTTGAATTACTAATATTTATAAAAATTAACTATATATTTATAATCTTAAGTTGATATATAATTGTTATTTAATAGAAAAAAGACCTTATTATTTTTATCTATAGTATTAAAAGAATTTGAGAAAGAACTTTTACAACTTTATGGTTAAATAATTTAATTCGATTATATAAAGACATATTGTAAATAATTGAATTCCCAGTCAATCTGAATAATGAAATAGAATCTATTTAAAATGTTTCACAATATTTAAAAAGTTTGAAGGCTCTTATTTCTGAGATATGCATAATATTAAGTGAAAAGGATTTTTACAAAATGGCAATAGAATTTTAAAAACTCATATTTAAAAATAGAGAGAAAATGATATAATATTTAAACAATATTGTTTAAGAAAATAGCTAATTTGAAATTTATTTGAAAATAAATTCAAAAGATAAACCACCTAATGAAGTATTCAATTAACTACTTCAATTTCAATTTAAATTTGATGAATCTGACATTTAAATTATAGAAAAATTAAAAATGTATTAATACAATGAAGATGTTATAAAGAAAACTTTGTAAATGATTATTTCGGATATAAATTAATAGTTTAAGTATTGTAAAAACATGGATTTTATATATAGTTTGACTTATATCTTCCATAAAGTTTAGCATATGTTAAGAGAATAATCCCTCAACAATAAAATGTCAATTTAGATAAACCTTATGTTTTTGTATTAGGTATGACAAGAGTTGGAAAAAGTATAATTTAAGATTTACTACAATTGGAATAAATTGTTAGGTTTGATGATTACTATAAAAAATAAATGAAGTATAATTTATTATACATTACTCAACATTTTAAATAATCCAGAGAATATTATTATTAATTAGGATAAGAAGTTTGATGTAAAATAAAAGAATAATAAAATTCTGTTGTCTCATTCAAATAGTAGTTCAACTTTTTAGATGGAATATTTGGAGATTGGTAATTTTATATTTGTTGATTCTCCTGGATTACACGATATAATGATTATATTTAAATTTAACTTTACTGATGATACTAATAGATGTATTAATCATATCAATATCTTTAATTCAATATCATTAATATCTTAATTCTTATCTATAACTAGAGTAAGTTAACAAATTTTATTGTTGATGATTGATGGAGAACAGCTTTAGACAACGAAAAACGATTTAATCGATTCAATAACTCTAATTAATAATATGCTAGGAGATTAACAAGACGATAAATATCTTGAAAATTTTATCATTCCTGTATTCACTAAAATTAGAAATGCTTCTATAATATGAAGTTATTGTCTTTAGCTATACTATGGAATAAATAATTAAAAAATGGTAAACTGAGACCATGAAAGATATTACAGATCAAAAGTAATTAAATATTTTGAAAATCATTAAAAATGCAATAGATCAAGAAAATTATATCAAAATTTATTCTGCAGAACGCTATGAAATCCATGAAGAAATGCAGTAACTGGAATCAGAAATTTAAAGGATGTAAACATAATATTTTAAGAAAAAAAAGGATGATAAAGAACGCTAGGTGTTAGAGGAGTAGATTTAACTTAAATAAGAGGAGTTAGATAAGTTGAATTAGGAAGGTTTATTCTAAAAAAAAATACAAAATATTAAGGAAGATGTTTTAGGGAAATGTAAAAATTTATTAGAAAGGAAGGAAAAAATATTGAAAGAAAAATAAGATATTGTTTTGAATTTTGAACTCAAGCTATACTTAAATAGTTATGTGAAATTTCATTTTTTAAAATCTACAAAAGTAATTATAACTCCTGAATTGAAGTATCATATAGAAAAGTTATTAGGGTTAAATTCAACAATTATTAGTTTTATTATGCTTCAGTTGTAACTTATCGATAAAAATTTTATCAACATCTCTTAAACAATATAACAAATGAATTTATTACTAAAATGCTTTTTGATAATTCAATAAGTTTAAACGATAAAGAGAGTGAAATATTTCAAACATTAAAGATAAAAATGAACAGACTTTCAGATATACCAAAAGAACTAATTAATCAGAATATATAAGATTAGATTAATGAACTTAATCAATTTAATAATATCATACTAAAATATGATCATTGGGATTAGGATCCTTAAAAAGTTGATTTTTAATATTTTCAAATTTAGTTAAGAGTCCTTAAAAGCCTTTTTACAATAGATTGAAGAAAATAAATTAAATAATTTTAATCAATTATATAGGCATAGATTATACTAGTATAGGAGCATCGTATTTCTATAAAAATTAATTTTGAATCTCAGGAAAATCAATCGAAAAACTGAATTTATGGAATTTAATTTCATAAAGAAATCCCAGGAATTAATTATTTTATTCTATAATTTTTTATGCCCTATATCTTTTAATACACTATTTTACCATTTATATTAATAACAACAATTAATTACCTATTTAATAACAGCATTTTTGTGACATAAAAAGAAAAAGAAAAATAAGAGAAAATGAAAATGTTAAACATTCAGCAAAAATATATATCAATTTTAGAGAAAACAAGAAAGTGAGTTTTAATAACAATATAAAAATAATATCATTATTATTTGTAAAATATAAAGAGATTTACTGACAATTCTTTCTATATAATTTTTAAACTTGCAATTAGTCTTTAAAAGAGAAGTAAATACAATAAATAATTAAAAAAAAAAATTTGTTGATTTTTCTTTTATTATTTCAGGTAAGAATTTTTAGATTAAGTTAACGTTGTATCAGCTTGAATCTTTTTTTTTAATTACTTATAATATTTATTAATTAGAATTGTTTTAGTATTTTTGTGATAAATTATTTCTGGATATTTTCAAGATTATTTT;start=257343;subtype=EXTERNAL;support_ref=8;support_variant=1;type=ALTERNATIVE;
scaffold51_105_with_IES	MILORD	internal_eliminated_sequence	257603	258531	.	.	.	ID=MILORD.105.257603.258531;Name=MILORD.105.257603.258531;bounded_by_ta=TRUE;common_boundary=RIGHT;end=258531;ies_id=IESPGM.PTET51.1.105.239361;ies_left_dist=-1554;ies_min_dist=0;ies_right_dist=0;junction_seq=gaattgattaccttgTAgcaagatggaaactt;read_names=HWI-D00104:165:C29AHACXX:8:1108:10251:15238;sequence=TATTATAAACTTAAATTATATACCAAAAATTAGAAAGTAAAGGGAAGAAACCCTACTTAAAATCAAATTTTACAAGATATTTGGGAATTTCAATTGGATAGGCTAAATATATATAAGTAAATTTGAGAGTATCCCGAATCTCTGAGTCAACATAGAACAAATTATAGAATAAAAACCTGATAGACTAATTTAATTTTACACAATTGAGCATGAAAAAATACAAGAAGATTCATTGTTAATTTTAATATTAATAAATAAAAACTACAATTGTATTCATTCTTTTATTGGTTTAGGGAACTTGGGTTGTATATTAATCGCTAATTTTAGTTGCTTTAATTTTAAATCTCAAACCAAAATTTTCTTTAGAAAGAAGATTGGATTTGCAAAATAATTAATACTGTTCTAAGTTAAAATGATAAATTAGCCTACATTGATGAATGTAGCTTAAGGAGAATTGCAAAGCGAAACTTCTTTAATACCCATATTGCAAAAACGCCATAAATTTTATAATTTACAATGTTGTAATGTTGGACAATAATTCTGATGCTAATATATACAATTCAAATTTTAATATCAAATTTCACAAGTAATTGAGCAAAAAGTCTCCTCTCGAATAGCTATTTTATAGAATCTGCAGATTGTTAGTCTGGAAAACTCTTACACTTTTCAAGCATACTTTCTAATTGGGGGATTGAAAGGTCAAATCTCACTAGAATAAGCCTTTCATTTTTAGTTTTTCTATTGTAAAAAAAATTATGAGTTTTTGTTACACTTGAGTAATAATATATAAAAGTAGATGTAGTTAATAATAAAAATAATAACAAGTAGTTTGAAAAAGTGTTTGAAATTTTATTGGACTATATTAAGAAGTATTAATATTTTAAAAATGCATGCCTTAATTTTTTGTGTAAAAAAATAGCCAAAGACAA;start=257603;subtype=PARTIAL_INTERNAL;support_ref=11;support_variant=1;type=ALTERNATIVE;
scaffold51_105_with_IES	MILORD	internal_eliminated_sequence	258342	258531	.	.	.	ID=MILORD.105.258342.258531;Name=MILORD.105.258342.258531;bounded_by_ta=TRUE;common_boundary=RIGHT;end=258531;ies_id=IESPGM.PTET51.1.105.239361;ies_left_dist=-2293;ies_min_dist=0;ies_right_dist=0;junction_seq=catttttagtttttcTAgcaagatggaaactt;read_names=HWI-D00104:165:C29AHACXX:8:2306:5717:21681;sequence=TATTGTAAAAAAAATTATGAGTTTTTGTTACACTTGAGTAATAATATATAAAAGTAGATGTAGTTAATAATAAAAATAATAACAAGTAGTTTGAAAAAGTGTTTGAAATTTTATTGGACTATATTAAGAAGTATTAATATTTTAAAAATGCATGCCTTAATTTTTTGTGTAAAAAAATAGCCAAAGACAA;start=258342;subtype=PARTIAL_INTERNAL;support_ref=3;support_variant=1;type=ALTERNATIVE;
scaffold51_105_with_IES	MILORD	internal_eliminated_sequence	258370	258462	.	.	.	ID=MILORD.105.258370.258462;Name=MILORD.105.258370.258462;bounded_by_ta=TRUE;common_boundary=None;end=258462;ies_id=IESPGM.PTET51.1.105.239361;ies_left_dist=-2321;ies_min_dist=69;ies_right_dist=69;junction_seq=attatgagtttttgtTAttaagaagtattaat;read_names=HWI-D00104:165:C29AHACXX:8:2104:14074:55198;sequence=TACACTTGAGTAATAATATATAAAAGTAGATGTAGTTAATAATAAAAATAATAACAAGTAGTTTGAAAAAGTGTTTGAAATTTTATTGGACTA;start=258370;subtype=INTERNAL;support_ref=2;support_variant=1;type=ALTERNATIVE;
scaffold51_105_with_IES	MILORD	internal_eliminated_sequence	259338	263089	.	.	.	ID=MILORD.105.259338.263089;Name=MILORD.105.259338.263089;bounded_by_ta=TRUE;common_boundary=None;end=263089;ies_id=IESPGM.PTET51.1.105.240278;ies_left_dist=169;ies_min_dist=169;ies_right_dist=-3516;junction_seq=attacatagattcaaTAtatatatataatttt;read_names=HWI-D00104:165:C29AHACXX:8:2105:7939:4037;sequence=TATATTTTATATGTTTCCAATAACTTTTGAATGAATTATTTTTTTCATATTCAAATTATTAAATGTAATAGAATTATAAAAATACTTATGATATTAATAAAATTAACTAAAAAATTGAAACAATCTAATGGAGTAACACGAGGGATTCTTCTAAGAATTGAAACAAATCTAAGGAGGATTTCAAATAAATTATTATTTTACTTAGCAAAATTCTATTTAAATTTTGAAATTATCTATACGATATTAAAATACCGATTCCAAAACCATCAGTCATTTAATAAAATCATATCCAAAAGTTTATATTTTATTTCGATCTAACAAATACTCAAAAATACTATGATTTAATGTCAAACTTATCGATTAATAATAGCAAAGAAAGATAATGGCAAGGTGGGTAAATATTCTAGTTTTAATTTAATAATAAAAAAAGAGAATAATAATCTATTTTCTGCTATTACTTCAATAATTTAATATAAGATGATGAACAAATCAACATTTAAAATTTATTTAGATTTAGAATATTTTTGTAAGAATTCATAAAAACTTAAAAAAACTTTTAGATAAAATTTGTGTTTCACTTTCTAAGAAAGAACTAAAATGATAAGGAATTTGAAGAACTTATAATAAATTTTATTTATTAAATTCTTGATGGAACTTTCGATAAGTTATCAGATATCATATGTGTGTATAATATATAGAATAAAGAAGAAATGAACTATTGTAAGATTTCATCTAAAAAAATACACTTTAATAAAAATAATTAATAGTAGAAATTTGACATTTCTTATATTATTTTATTGGATGAATTTTTGAATTACGTTTAATATAAATAGGATGTTCCTAATTAGATAGGATTTATATGCTATCAGTATATTTCAAATATTTTAAATAACTACAATTTGTTTTTTGAATTACTAATATTTATAAAAATTAACTATATATTTATAATCTTAAGTTGATATATAATTGTTATTTAATAGAAAAAAGACCTTATTATTTTTATCTATAGTATTAAAAGAATTTGAGAAAGAACTTTTACAACTTTATGGTTAAATAATTTAATTCGATTATATAAAGACATATTGTAAATAATTGAATTCCCAGTCAATCTGAATAATGAAATAGAATCTATTTAAAATGTTTCACAATATTTAAAAAGTTTGAAGGCTCTTATTTCTGAGATATGCATAATATTAAGTGAAAAGGATTTTTACAAAATGGCAATAGAATTTTAAAAACTCATATTTAAAAATAGAGAGAAAATGATATAATATTTAAACAATATTGTTTAAGAAAATAGCTAATTTGAAATTTATTTGAAAATAAATTCAAAAGATAAACCACCTAATGAAGTATTCAATTAACTACTTCAATTTCAATTTAAATTTGATGAATCTGACATTTAAATTATAGAAAAATTAAAAATGTATTAATACAATGAAGATGTTATAAAGAAAACTTTGTAAATGATTATTTCGGATATAAATTAATAGTTTAAGTATTGTAAAAACATGGATTTTATATATAGTTTGACTTATATCTTCCATAAAGTTTAGCATATGTTAAGAGAATAATCCCTCAACAATAAAATGTCAATTTAGATAAACCTTATGTTTTTGTATTAGGTATGACAAGAGTTGGAAAAAGTATAATTTAAGATTTACTACAATTGGAATAAATTGTTAGGTTTGATGATTACTATAAAAAATAAATGAAGTATAATTTATTATACATTACTCAACATTTTAAATAATCCAGAGAATATTATTATTAATTAGGATAAGAAGTTTGATGTAAAATAAAAGAATAATAAAATTCTGTTGTCTCATTCAAATAGTAGTTCAACTTTTTAGATGGAATATTTGGAGATTGGTAATTTTATATTTGTTGATTCTCCTGGATTACACGATATAATGATTATATTTAAATTTAACTTTACTGATGATACTAATAGATGTATTAATCATATCAATATCTTTAATTCAATATCATTAATATCTTAATTCTTATCTATAACTAGAGTAAGTTAACAAATTTTATTGTTGATGATTGATGGAGAACAGCTTTAGACAACGAAAAACGATTTAATCGATTCAATAACTCTAATTAATAATATGCTAGGAGATTAACAAGACGATAAATATCTTGAAAATTTTATCATTCCTGTATTCACTAAAATTAGAAATGCTTCTATAATATGAAGTTATTGTCTTTAGCTATACTATGGAATAAATAATTAAAAAATGGTAAACTGAGACCATGAAAGATATTACAGATCAAAAGTAATTAAATATTTTGAAAATCATTAAAAATGCAATAGATCAAGAAAATTATATCAAAATTTATTCTGCAGAACGCTATGAAATCCATGAAGAAATGCAGTAACTGGAATCAGAAATTTAAAGGATGTAAACATAATATTTTAAGAAAAAAAAGGATGATAAAGAACGCTAGGTGTTAGAGGAGTAGATTTAACTTAAATAAGAGGAGTTAGATAAGTTGAATTAGGAAGGTTTATTCTAAAAAAAAATACAAAATATTAAGGAAGATGTTTTAGGGAAATGTAAAAATTTATTAGAAAGGAAGGAAAAAATATTGAAAGAAAAATAAGATATTGTTTTGAATTTTGAACTCAAGCTATACTTAAATAGTTATGTGAAATTTCATTTTTTAAAATCTACAAAAGTAATTATAACTCCTGAATTGAAGTATCATATAGAAAAGTTATTAGGGTTAAATTCAACAATTATTAGTTTTATTATGCTTCAGTTGTAACTTATCGATAAAAATTTTATCAACATCTCTTAAACAATATAACAAATGAATTTATTACTAAAATGCTTTTTGATAATTCAATAAGTTTAAACGATAAAGAGAGTGAAATATTTCAAACATTAAAGATAAAAATGAACAGACTTTCAGATATACCAAAAGAACTAATTAATCAGAATATATAAGATTAGATTAATGAACTTAATCAATTTAATAATATCATACTAAAATATGATCATTGGGATTAGGATCCTTAAAAAGTTGATTTTTAATATTTTCAAATTTAGTTAAGAGTCCTTAAAAGCCTTTTTACAATAGATTGAAGAAAATAAATTAAATAATTTTAATCAATTATATAGGCATAGATTATACTAGTATAGGAGCATCGTATTTCTATAAAAATTAATTTTGAATCTCAGGAAAATCAATCGAAAAACTGAATTTATGGAATTTAATTTCATAAAGAAATCCCAGGAATTAATTATTTTATTCTATAATTTTTTATGCCCTATATCTTTTAATACACTATTTTACCATTTATATTAATAACAACAATTAATTACCTATTTAATAACAGCATTTTTGTGACATAAAAAGAAAAAGAAAAATAAGAGAAAATGAAAATGTTAAACATTCAGCAAAAATATATATCAATTTTAGAGAAAACAAGAAAGTGAGTTTTAATAACAATATAAAAATAATATCATTATTATTTGTAAAATATAAAGAGATTTACTGACAATTCTTTCTATATAATTTTTAAACTTGCAATTAGTCTTTAAAAGAGAAGTAAATACAATAAATAATTAAAAAAAAAAATTTGTTGATTTTTCTTTTATTATTTCAGGTAAGAATTTTTAGATTAAGTTAACGTTGTATCAGCTTGAATCTTTTTTTTTAATTACTTATAATATTTATTAATTAGAATTGTTTTAGTATTTTTGTGATAAATTATTTCTGGATATTTTCAAGATTATTTT;start=259338;subtype=EXTERNAL;support_ref=58;support_variant=1;type=ALTERNATIVE;
scaffold51_105_with_IES	MILORD	internal_eliminated_sequence	259429	263091	.	.	.	ID=MILORD.105.259429.263091;Name=MILORD.105.259429.263091;bounded_by_ta=TRUE;common_boundary=None;end=263091;ies_id=IESPGM.PTET51.1.105.240278;ies_left_dist=78;ies_min_dist=78;ies_right_dist=-3518;junction_seq=taaaaatacttatgaTAtatatataattttta;read_names=HWI-D00104:165:C29AHACXX:8:1306:15610:38747;sequence=TATTAATAAAATTAACTAAAAAATTGAAACAATCTAATGGAGTAACACGAGGGATTCTTCTAAGAATTGAAACAAATCTAAGGAGGATTTCAAATAAATTATTATTTTACTTAGCAAAATTCTATTTAAATTTTGAAATTATCTATACGATATTAAAATACCGATTCCAAAACCATCAGTCATTTAATAAAATCATATCCAAAAGTTTATATTTTATTTCGATCTAACAAATACTCAAAAATACTATGATTTAATGTCAAACTTATCGATTAATAATAGCAAAGAAAGATAATGGCAAGGTGGGTAAATATTCTAGTTTTAATTTAATAATAAAAAAAGAGAATAATAATCTATTTTCTGCTATTACTTCAATAATTTAATATAAGATGATGAACAAATCAACATTTAAAATTTATTTAGATTTAGAATATTTTTGTAAGAATTCATAAAAACTTAAAAAAACTTTTAGATAAAATTTGTGTTTCACTTTCTAAGAAAGAACTAAAATGATAAGGAATTTGAAGAACTTATAATAAATTTTATTTATTAAATTCTTGATGGAACTTTCGATAAGTTATCAGATATCATATGTGTGTATAATATATAGAATAAAGAAGAAATGAACTATTGTAAGATTTCATCTAAAAAAATACACTTTAATAAAAATAATTAATAGTAGAAATTTGACATTTCTTATATTATTTTATTGGATGAATTTTTGAATTACGTTTAATATAAATAGGATGTTCCTAATTAGATAGGATTTATATGCTATCAGTATATTTCAAATATTTTAAATAACTACAATTTGTTTTTTGAATTACTAATATTTATAAAAATTAACTATATATTTATAATCTTAAGTTGATATATAATTGTTATTTAATAGAAAAAAGACCTTATTATTTTTATCTATAGTATTAAAAGAATTTGAGAAAGAACTTTTACAACTTTATGGTTAAATAATTTAATTCGATTATATAAAGACATATTGTAAATAATTGAATTCCCAGTCAATCTGAATAATGAAATAGAATCTATTTAAAATGTTTCACAATATTTAAAAAGTTTGAAGGCTCTTATTTCTGAGATATGCATAATATTAAGTGAAAAGGATTTTTACAAAATGGCAATAGAATTTTAAAAACTCATATTTAAAAATAGAGAGAAAATGATATAATATTTAAACAATATTGTTTAAGAAAATAGCTAATTTGAAATTTATTTGAAAATAAATTCAAAAGATAAACCACCTAATGAAGTATTCAATTAACTACTTCAATTTCAATTTAAATTTGATGAATCTGACATTTAAATTATAGAAAAATTAAAAATGTATTAATACAATGAAGATGTTATAAAGAAAACTTTGTAAATGATTATTTCGGATATAAATTAATAGTTTAAGTATTGTAAAAACATGGATTTTATATATAGTTTGACTTATATCTTCCATAAAGTTTAGCATATGTTAAGAGAATAATCCCTCAACAATAAAATGTCAATTTAGATAAACCTTATGTTTTTGTATTAGGTATGACAAGAGTTGGAAAAAGTATAATTTAAGATTTACTACAATTGGAATAAATTGTTAGGTTTGATGATTACTATAAAAAATAAATGAAGTATAATTTATTATACATTACTCAACATTTTAAATAATCCAGAGAATATTATTATTAATTAGGATAAGAAGTTTGATGTAAAATAAAAGAATAATAAAATTCTGTTGTCTCATTCAAATAGTAGTTCAACTTTTTAGATGGAATATTTGGAGATTGGTAATTTTATATTTGTTGATTCTCCTGGATTACACGATATAATGATTATATTTAAATTTAACTTTACTGATGATACTAATAGATGTATTAATCATATCAATATCTTTAATTCAATATCATTAATATCTTAATTCTTATCTATAACTAGAGTAAGTTAACAAATTTTATTGTTGATGATTGATGGAGAACAGCTTTAGACAACGAAAAACGATTTAATCGATTCAATAACTCTAATTAATAATATGCTAGGAGATTAACAAGACGATAAATATCTTGAAAATTTTATCATTCCTGTATTCACTAAAATTAGAAATGCTTCTATAATATGAAGTTATTGTCTTTAGCTATACTATGGAATAAATAATTAAAAAATGGTAAACTGAGACCATGAAAGATATTACAGATCAAAAGTAATTAAATATTTTGAAAATCATTAAAAATGCAATAGATCAAGAAAATTATATCAAAATTTATTCTGCAGAACGCTATGAAATCCATGAAGAAATGCAGTAACTGGAATCAGAAATTTAAAGGATGTAAACATAATATTTTAAGAAAAAAAAGGATGATAAAGAACGCTAGGTGTTAGAGGAGTAGATTTAACTTAAATAAGAGGAGTTAGATAAGTTGAATTAGGAAGGTTTATTCTAAAAAAAAATACAAAATATTAAGGAAGATGTTTTAGGGAAATGTAAAAATTTATTAGAAAGGAAGGAAAAAATATTGAAAGAAAAATAAGATATTGTTTTGAATTTTGAACTCAAGCTATACTTAAATAGTTATGTGAAATTTCATTTTTTAAAATCTACAAAAGTAATTATAACTCCTGAATTGAAGTATCATATAGAAAAGTTATTAGGGTTAAATTCAACAATTATTAGTTTTATTATGCTTCAGTTGTAACTTATCGATAAAAATTTTATCAACATCTCTTAAACAATATAACAAATGAATTTATTACTAAAATGCTTTTTGATAATTCAATAAGTTTAAACGATAAAGAGAGTGAAATATTTCAAACATTAAAGATAAAAATGAACAGACTTTCAGATATACCAAAAGAACTAATTAATCAGAATATATAAGATTAGATTAATGAACTTAATCAATTTAATAATATCATACTAAAATATGATCATTGGGATTAGGATCCTTAAAAAGTTGATTTTTAATATTTTCAAATTTAGTTAAGAGTCCTTAAAAGCCTTTTTACAATAGATTGAAGAAAATAAATTAAATAATTTTAATCAATTATATAGGCATAGATTATACTAGTATAGGAGCATCGTATTTCTATAAAAATTAATTTTGAATCTCAGGAAAATCAATCGAAAAACTGAATTTATGGAATTTAATTTCATAAAGAAATCCCAGGAATTAATTATTTTATTCTATAATTTTTTATGCCCTATATCTTTTAATACACTATTTTACCATTTATATTAATAACAACAATTAATTACCTATTTAATAACAGCATTTTTGTGACATAAAAAGAAAAAGAAAAATAAGAGAAAATGAAAATGTTAAACATTCAGCAAAAATATATATCAATTTTAGAGAAAACAAGAAAGTGAGTTTTAATAACAATATAAAAATAATATCATTATTATTTGTAAAATATAAAGAGATTTACTGACAATTCTTTCTATATAATTTTTAAACTTGCAATTAGTCTTTAAAAGAGAAGTAAATACAATAAATAATTAAAAAAAAAAATTTGTTGATTTTTCTTTTATTATTTCAGGTAAGAATTTTTAGATTAAGTTAACGTTGTATCAGCTTGAATCTTTTTTTTTAATTACTTATAATATTTATTAATTAGAATTGTTTTAGTATTTTTGTGATAAATTATTTCTGGATATTTTCAAGATTATTTTTA;start=259429;subtype=EXTERNAL;support_ref=32;support_variant=1;type=ALTERNATIVE;
scaffold51_105_with_IES	MILORD	internal_eliminated_sequence	259429	262753	.	.	.	ID=MILORD.105.259429.262753;Name=MILORD.105.259429.262753;bounded_by_ta=TRUE;common_boundary=None;end=262753;ies_id=IESPGM.PTET51.1.105.240278;ies_left_dist=78;ies_min_dist=78;ies_right_dist=-3180;junction_seq=taaaaatacttatgaTAtatatcaattttaga;read_names=HWI-D00104:165:C29AHACXX:8:2306:7326:30171;sequence=TATTAATAAAATTAACTAAAAAATTGAAACAATCTAATGGAGTAACACGAGGGATTCTTCTAAGAATTGAAACAAATCTAAGGAGGATTTCAAATAAATTATTATTTTACTTAGCAAAATTCTATTTAAATTTTGAAATTATCTATACGATATTAAAATACCGATTCCAAAACCATCAGTCATTTAATAAAATCATATCCAAAAGTTTATATTTTATTTCGATCTAACAAATACTCAAAAATACTATGATTTAATGTCAAACTTATCGATTAATAATAGCAAAGAAAGATAATGGCAAGGTGGGTAAATATTCTAGTTTTAATTTAATAATAAAAAAAGAGAATAATAATCTATTTTCTGCTATTACTTCAATAATTTAATATAAGATGATGAACAAATCAACATTTAAAATTTATTTAGATTTAGAATATTTTTGTAAGAATTCATAAAAACTTAAAAAAACTTTTAGATAAAATTTGTGTTTCACTTTCTAAGAAAGAACTAAAATGATAAGGAATTTGAAGAACTTATAATAAATTTTATTTATTAAATTCTTGATGGAACTTTCGATAAGTTATCAGATATCATATGTGTGTATAATATATAGAATAAAGAAGAAATGAACTATTGTAAGATTTCATCTAAAAAAATACACTTTAATAAAAATAATTAATAGTAGAAATTTGACATTTCTTATATTATTTTATTGGATGAATTTTTGAATTACGTTTAATATAAATAGGATGTTCCTAATTAGATAGGATTTATATGCTATCAGTATATTTCAAATATTTTAAATAACTACAATTTGTTTTTTGAATTACTAATATTTATAAAAATTAACTATATATTTATAATCTTAAGTTGATATATAATTGTTATTTAATAGAAAAAAGACCTTATTATTTTTATCTATAGTATTAAAAGAATTTGAGAAAGAACTTTTACAACTTTATGGTTAAATAATTTAATTCGATTATATAAAGACATATTGTAAATAATTGAATTCCCAGTCAATCTGAATAATGAAATAGAATCTATTTAAAATGTTTCACAATATTTAAAAAGTTTGAAGGCTCTTATTTCTGAGATATGCATAATATTAAGTGAAAAGGATTTTTACAAAATGGCAATAGAATTTTAAAAACTCATATTTAAAAATAGAGAGAAAATGATATAATATTTAAACAATATTGTTTAAGAAAATAGCTAATTTGAAATTTATTTGAAAATAAATTCAAAAGATAAACCACCTAATGAAGTATTCAATTAACTACTTCAATTTCAATTTAAATTTGATGAATCTGACATTTAAATTATAGAAAAATTAAAAATGTATTAATACAATGAAGATGTTATAAAGAAAACTTTGTAAATGATTATTTCGGATATAAATTAATAGTTTAAGTATTGTAAAAACATGGATTTTATATATAGTTTGACTTATATCTTCCATAAAGTTTAGCATATGTTAAGAGAATAATCCCTCAACAATAAAATGTCAATTTAGATAAACCTTATGTTTTTGTATTAGGTATGACAAGAGTTGGAAAAAGTATAATTTAAGATTTACTACAATTGGAATAAATTGTTAGGTTTGATGATTACTATAAAAAATAAATGAAGTATAATTTATTATACATTACTCAACATTTTAAATAATCCAGAGAATATTATTATTAATTAGGATAAGAAGTTTGATGTAAAATAAAAGAATAATAAAATTCTGTTGTCTCATTCAAATAGTAGTTCAACTTTTTAGATGGAATATTTGGAGATTGGTAATTTTATATTTGTTGATTCTCCTGGATTACACGATATAATGATTATATTTAAATTTAACTTTACTGATGATACTAATAGATGTATTAATCATATCAATATCTTTAATTCAATATCATTAATATCTTAATTCTTATCTATAACTAGAGTAAGTTAACAAATTTTATTGTTGATGATTGATGGAGAACAGCTTTAGACAACGAAAAACGATTTAATCGATTCAATAACTCTAATTAATAATATGCTAGGAGATTAACAAGACGATAAATATCTTGAAAATTTTATCATTCCTGTATTCACTAAAATTAGAAATGCTTCTATAATATGAAGTTATTGTCTTTAGCTATACTATGGAATAAATAATTAAAAAATGGTAAACTGAGACCATGAAAGATATTACAGATCAAAAGTAATTAAATATTTTGAAAATCATTAAAAATGCAATAGATCAAGAAAATTATATCAAAATTTATTCTGCAGAACGCTATGAAATCCATGAAGAAATGCAGTAACTGGAATCAGAAATTTAAAGGATGTAAACATAATATTTTAAGAAAAAAAAGGATGATAAAGAACGCTAGGTGTTAGAGGAGTAGATTTAACTTAAATAAGAGGAGTTAGATAAGTTGAATTAGGAAGGTTTATTCTAAAAAAAAATACAAAATATTAAGGAAGATGTTTTAGGGAAATGTAAAAATTTATTAGAAAGGAAGGAAAAAATATTGAAAGAAAAATAAGATATTGTTTTGAATTTTGAACTCAAGCTATACTTAAATAGTTATGTGAAATTTCATTTTTTAAAATCTACAAAAGTAATTATAACTCCTGAATTGAAGTATCATATAGAAAAGTTATTAGGGTTAAATTCAACAATTATTAGTTTTATTATGCTTCAGTTGTAACTTATCGATAAAAATTTTATCAACATCTCTTAAACAATATAACAAATGAATTTATTACTAAAATGCTTTTTGATAATTCAATAAGTTTAAACGATAAAGAGAGTGAAATATTTCAAACATTAAAGATAAAAATGAACAGACTTTCAGATATACCAAAAGAACTAATTAATCAGAATATATAAGATTAGATTAATGAACTTAATCAATTTAATAATATCATACTAAAATATGATCATTGGGATTAGGATCCTTAAAAAGTTGATTTTTAATATTTTCAAATTTAGTTAAGAGTCCTTAAAAGCCTTTTTACAATAGATTGAAGAAAATAAATTAAATAATTTTAATCAATTATATAGGCATAGATTATACTAGTATAGGAGCATCGTATTTCTATAAAAATTAATTTTGAATCTCAGGAAAATCAATCGAAAAACTGAATTTATGGAATTTAATTTCATAAAGAAATCCCAGGAATTAATTATTTTATTCTATAATTTTTTATGCCCTATATCTTTTAATACACTATTTTACCATTTATATTAATAACAACAATTAATTACCTATTTAATAACAGCATTTTTGTGACATAAAAAGAAAAAGAAAAATAAGAGAAAATGAAAATGTTAAACATTCAGCAAAAA;start=259429;subtype=EXTERNAL;support_ref=32;support_variant=1;type=ALTERNATIVE;
scaffold51_105_with_IES	MILORD	internal_eliminated_sequence	259507	259573	.	.	.	ID=MILORD.105.259507.259573;Name=MILORD.105.259507.259573;bounded_by_ta=TRUE;common_boundary=Both;end=259573;ies_id=IESPGM.PTET51.1.105.240278;ies_left_dist=0;ies_min_dist=0;ies_right_dist=0;junction_seq=gaattgaaacaaatcTAcgatattaaaatacc;read_names=HWI-D00104:165:C29AHACXX:8:2305:7763:61500;sequence=TAAGGAGGATTTCAAATAAATTATTATTTTACTTAGCAAAATTCTATTTAAATTTTGAAATTATCTA;start=259507;subtype=IES;support_ref=4;support_variant=1;type=IES;
scaffold51_105_with_IES	MILORD	internal_eliminated_sequence	259737	259800	.	.	.	ID=MILORD.105.259737.259800;Name=MILORD.105.259737.259800;bounded_by_ta=TRUE;common_boundary=None;end=259800;ies_id=IESPGM.PTET51.1.105.240278;ies_left_dist=-230;ies_min_dist=227;ies_right_dist=-227;junction_seq=ggcaaggtgggtaaaTAatttaatataagatg;read_names=HWI-D00104:165:C29AHACXX:8:1104:14252:23854;sequence=TATTCTAGTTTTAATTTAATAATAAAAAAAGAGAATAATAATCTATTTTCTGCTATTACTTCAA;start=259737;subtype=MAC;support_ref=45;support_variant=1;type=CRYPTIC;
scaffold51_105_with_IES	MILORD	internal_eliminated_sequence	260532	262810	.	.	.	ID=MILORD.105.260532.262810;Name=MILORD.105.260532.262810;bounded_by_ta=TRUE;common_boundary=None;end=262810;ies_id=IESPGM.PTET51.1.105.240971;ies_left_dist=-150;ies_min_dist=150;ies_right_dist=-2403;junction_seq=agatatgcataatatTAtcattattatttgta;read_names=HWI-D00104:165:C29AHACXX:8:1103:12923:30423;sequence=TAAGTGAAAAGGATTTTTACAAAATGGCAATAGAATTTTAAAAACTCATATTTAAAAATAGAGAGAAAATGATATAATATTTAAACAATATTGTTTAAGAAAATAGCTAATTTGAAATTTATTTGAAAATAAATTCAAAAGATAAACCACCTAATGAAGTATTCAATTAACTACTTCAATTTCAATTTAAATTTGATGAATCTGACATTTAAATTATAGAAAAATTAAAAATGTATTAATACAATGAAGATGTTATAAAGAAAACTTTGTAAATGATTATTTCGGATATAAATTAATAGTTTAAGTATTGTAAAAACATGGATTTTATATATAGTTTGACTTATATCTTCCATAAAGTTTAGCATATGTTAAGAGAATAATCCCTCAACAATAAAATGTCAATTTAGATAAACCTTATGTTTTTGTATTAGGTATGACAAGAGTTGGAAAAAGTATAATTTAAGATTTACTACAATTGGAATAAATTGTTAGGTTTGATGATTACTATAAAAAATAAATGAAGTATAATTTATTATACATTACTCAACATTTTAAATAATCCAGAGAATATTATTATTAATTAGGATAAGAAGTTTGATGTAAAATAAAAGAATAATAAAATTCTGTTGTCTCATTCAAATAGTAGTTCAACTTTTTAGATGGAATATTTGGAGATTGGTAATTTTATATTTGTTGATTCTCCTGGATTACACGATATAATGATTATATTTAAATTTAACTTTACTGATGATACTAATAGATGTATTAATCATATCAATATCTTTAATTCAATATCATTAATATCTTAATTCTTATCTATAACTAGAGTAAGTTAACAAATTTTATTGTTGATGATTGATGGAGAACAGCTTTAGACAACGAAAAACGATTTAATCGATTCAATAACTCTAATTAATAATATGCTAGGAGATTAACAAGACGATAAATATCTTGAAAATTTTATCATTCCTGTATTCACTAAAATTAGAAATGCTTCTATAATATGAAGTTATTGTCTTTAGCTATACTATGGAATAAATAATTAAAAAATGGTAAACTGAGACCATGAAAGATATTACAGATCAAAAGTAATTAAATATTTTGAAAATCATTAAAAATGCAATAGATCAAGAAAATTATATCAAAATTTATTCTGCAGAACGCTATGAAATCCATGAAGAAATGCAGTAACTGGAATCAGAAATTTAAAGGATGTAAACATAATATTTTAAGAAAAAAAAGGATGATAAAGAACGCTAGGTGTTAGAGGAGTAGATTTAACTTAAATAAGAGGAGTTAGATAAGTTGAATTAGGAAGGTTTATTCTAAAAAAAAATACAAAATATTAAGGAAGATGTTTTAGGGAAATGTAAAAATTTATTAGAAAGGAAGGAAAAAATATTGAAAGAAAAATAAGATATTGTTTTGAATTTTGAACTCAAGCTATACTTAAATAGTTATGTGAAATTTCATTTTTTAAAATCTACAAAAGTAATTATAACTCCTGAATTGAAGTATCATATAGAAAAGTTATTAGGGTTAAATTCAACAATTATTAGTTTTATTATGCTTCAGTTGTAACTTATCGATAAAAATTTTATCAACATCTCTTAAACAATATAACAAATGAATTTATTACTAAAATGCTTTTTGATAATTCAATAAGTTTAAACGATAAAGAGAGTGAAATATTTCAAACATTAAAGATAAAAATGAACAGACTTTCAGATATACCAAAAGAACTAATTAATCAGAATATATAAGATTAGATTAATGAACTTAATCAATTTAATAATATCATACTAAAATATGATCATTGGGATTAGGATCCTTAAAAAGTTGATTTTTAATATTTTCAAATTTAGTTAAGAGTCCTTAAAAGCCTTTTTACAATAGATTGAAGAAAATAAATTAAATAATTTTAATCAATTATATAGGCATAGATTATACTAGTATAGGAGCATCGTATTTCTATAAAAATTAATTTTGAATCTCAGGAAAATCAATCGAAAAACTGAATTTATGGAATTTAATTTCATAAAGAAATCCCAGGAATTAATTATTTTATTCTATAATTTTTTATGCCCTATATCTTTTAATACACTATTTTACCATTTATATTAATAACAACAATTAATTACCTATTTAATAACAGCATTTTTGTGACATAAAAAGAAAAAGAAAAATAAGAGAAAATGAAAATGTTAAACATTCAGCAAAAATATATATCAATTTTAGAGAAAACAAGAAAGTGAGTTTTAATAACAATATAAAAATAA;start=260532;subtype=MAC;support_ref=66;support_variant=1;type=CRYPTIC;
scaffold51_105_with_IES	MILORD	internal_eliminated_sequence	260837	260862	.	.	.	ID=MILORD.105.260837.260862;Name=MILORD.105.260837.260862;bounded_by_ta=TRUE;common_boundary=Both;end=260862;ies_id=IESPGM.PTET51.1.105.241400;ies_left_dist=0;ies_min_dist=0;ies_right_dist=0;junction_seq=aattaatagtttaagTAgtttgacttatatct;read_names=HWI-D00104:165:C29AHACXX:8:1103:10871:36327,HWI-D00104:165:C29AHACXX:8:2101:6681:14836,HWI-D00104:165:C29AHACXX:8:1304:4560:35626,HWI-D00104:165:C29AHACXX:8:2308:10004:10858,HWI-D00104:165:C29AHACXX:8:2204:12329:74162,HWI-D00104:165:C29AHACXX:8:2307:2203:25834;sequence=TATTGTAAAAACATGGATTTTATATA;start=260837;subtype=IES;support_ref=6;support_variant=6;type=IES;
scaffold51_105_with_IES	MILORD	internal_eliminated_sequence	260985	261066	.	.	.	ID=MILORD.105.260985.261066;Name=MILORD.105.260985.261066;bounded_by_ta=TRUE;common_boundary=Both;end=261066;ies_id=IESPGM.PTET51.1.105.241522;ies_left_dist=0;ies_min_dist=0;ies_right_dist=0;junction_seq=aagagttggaaaaagTAcattactcaacattt;read_names=HWI-D00104:165:C29AHACXX:8:2307:1969:50479,HWI-D00104:165:C29AHACXX:8:1107:4449:58516,HWI-D00104:165:C29AHACXX:8:1201:19012:90938,HWI-D00104:165:C29AHACXX:8:1302:6474:43928,HWI-D00104:165:C29AHACXX:8:2306:18937:61179,HWI-D00104:165:C29AHACXX:8:1103:13099:84859;sequence=TATAATTTAAGATTTACTACAATTGGAATAAATTGTTAGGTTTGATGATTACTATAAAAAATAAATGAAGTATAATTTATTA;start=260985;subtype=IES;support_ref=1;support_variant=6;type=IES;
scaffold51_105_with_IES	MILORD	internal_eliminated_sequence	261247	261273	.	.	.	ID=MILORD.105.261247.261273;Name=MILORD.105.261247.261273;bounded_by_ta=TRUE;common_boundary=Both;end=261273;ies_id=IESPGM.PTET51.1.105.241702;ies_left_dist=0;ies_min_dist=0;ies_right_dist=0;junction_seq=tcctggattacacgaTActgatgatactaata;read_names=HWI-D00104:165:C29AHACXX:8:1305:16561:3739,HWI-D00104:165:C29AHACXX:8:2201:4052:70440,HWI-D00104:165:C29AHACXX:8:1205:2450:95922,HWI-D00104:165:C29AHACXX:8:2305:18488:45531,HWI-D00104:165:C29AHACXX:8:1203:13406:27265,HWI-D00104:165:C29AHACXX:8:2103:6690:57788,HWI-D00104:165:C29AHACXX:8:2101:16828:54325,HWI-D00104:165:C29AHACXX:8:2308:6722:16931,HWI-D00104:165:C29AHACXX:8:2204:18100:56105,HWI-D00104:165:C29AHACXX:8:1107:1994:3608,HWI-D00104:165:C29AHACXX:8:1101:15926:19241;sequence=TATAATGATTATATTTAAATTTAACTT;start=261247;subtype=IES;support_ref=0;support_variant=11;type=IES;
scaffold51_105_with_IES	MILORD	internal_eliminated_sequence	261324	261350	.	.	.	ID=MILORD.105.261324.261350;Name=MILORD.105.261324.261350;bounded_by_ta=TRUE;common_boundary=Both;end=261350;ies_id=IESPGM.PTET51.1.105.241752;ies_left_dist=0;ies_min_dist=0;ies_right_dist=0;junction_seq=atatctttaattcaaTAactagagtaagttaa;read_names=HWI-D00104:165:C29AHACXX:8:2207:11921:21382,HWI-D00104:165:C29AHACXX:8:1201:12519:60645,HWI-D00104:165:C29AHACXX:8:1108:6168:88170;sequence=TATCATTAATATCTTAATTCTTATCTA;start=261324;subtype=IES;support_ref=0;support_variant=3;type=IES;
scaffold51_105_with_IES	MILORD	internal_eliminated_sequence	261529	261556	.	.	.	ID=MILORD.105.261529.261556;Name=MILORD.105.261529.261556;bounded_by_ta=TRUE;common_boundary=Both;end=261556;ies_id=IESPGM.PTET51.1.105.241930;ies_left_dist=0;ies_min_dist=0;ies_right_dist=0;junction_seq=aattagaaatgcttcTActatggaataaataa;read_names=HWI-D00104:165:C29AHACXX:8:2204:12702:43585,HWI-D00104:165:C29AHACXX:8:1106:18912:56082;sequence=TATAATATGAAGTTATTGTCTTTAGCTA;start=261529;subtype=IES;support_ref=4;support_variant=2;type=IES;
scaffold51_105_with_IES	MILORD	internal_eliminated_sequence	261976	262029	.	.	.	ID=MILORD.105.261976.262029;Name=MILORD.105.261976.262029;bounded_by_ta=TRUE;common_boundary=Both;end=262029;ies_id=IESPGM.PTET51.1.105.242349;ies_left_dist=0;ies_min_dist=0;ies_right_dist=0;junction_seq=attttgaactcaagcTAactcctgaattgaag;read_names=HWI-D00104:165:C29AHACXX:8:2101:14521:61742;sequence=TATACTTAAATAGTTATGTGAAATTTCATTTTTTAAAATCTACAAAAGTAATTA;start=261976;subtype=IES;support_ref=1;support_variant=1;type=IES;
scaffold51_105_with_IES	MILORD	internal_eliminated_sequence	262420	262463	.	.	.	ID=MILORD.105.262420.262463;Name=MILORD.105.262420.262463;bounded_by_ta=TRUE;common_boundary=Both;end=262463;ies_id=IESPGM.PTET51.1.105.242695;ies_left_dist=0;ies_min_dist=0;ies_right_dist=0;junction_seq=ccttaaaagccttttTAtaggcatagattata;read_names=HWI-D00104:165:C29AHACXX:8:1101:2833:89383,HWI-D00104:165:C29AHACXX:8:2302:12659:4851,HWI-D00104:165:C29AHACXX:8:1205:13733:23476;sequence=TACAATAGATTGAAGAAAATAAATTAAATAATTTTAATCAATTA;start=262420;subtype=IES;support_ref=0;support_variant=3;type=IES;
scaffold51_105_with_IES	MILORD	internal_eliminated_sequence	262485	262620	.	.	.	ID=MILORD.105.262485.262620;Name=MILORD.105.262485.262620;bounded_by_ta=TRUE;common_boundary=Both;end=262620;ies_id=IESPGM.PTET51.1.105.242716;ies_left_dist=0;ies_min_dist=0;ies_right_dist=0;junction_seq=catagattatactagTAtcttttaatacacta;read_names=HWI-D00104:165:C29AHACXX:8:2205:19404:14057,HWI-D00104:165:C29AHACXX:8:2102:5282:99964,HWI-D00104:165:C29AHACXX:8:2303:7638:83840,HWI-D00104:165:C29AHACXX:8:1105:9700:64009,HWI-D00104:165:C29AHACXX:8:2301:14374:16331;sequence=TATAGGAGCATCGTATTTCTATAAAAATTAATTTTGAATCTCAGGAAAATCAATCGAAAAACTGAATTTATGGAATTTAATTTCATAAAGAAATCCCAGGAATTAATTATTTTATTCTATAATTTTTTATGCCCTA;start=262485;subtype=IES;support_ref=0;support_variant=5;type=IES;
scaffold51_105_with_IES	MILORD	internal_eliminated_sequence	263710	263758	.	.	.	ID=MILORD.105.263710.263758;Name=MILORD.105.263710.263758;bounded_by_ta=TRUE;common_boundary=Both;end=263758;ies_id=IESPGM.PTET51.1.105.243805;ies_left_dist=0;ies_min_dist=0;ies_right_dist=0;junction_seq=aaataatgaatatttTAtgccagagactaata;read_names=HWI-D00104:165:C29AHACXX:8:1205:12342:53889,HWI-D00104:165:C29AHACXX:8:1304:17888:86569,HWI-D00104:165:C29AHACXX:8:2103:12815:59661,HWI-D00104:165:C29AHACXX:8:2304:18727:72486,HWI-D00104:165:C29AHACXX:8:2108:18808:61639,HWI-D00104:165:C29AHACXX:8:2306:19818:74565,HWI-D00104:165:C29AHACXX:8:1101:20308:14407,HWI-D00104:165:C29AHACXX:8:2205:16246:43276,HWI-D00104:165:C29AHACXX:8:1203:5362:82617,HWI-D00104:165:C29AHACXX:8:1204:5155:54614,HWI-D00104:165:C29AHACXX:8:2304:13509:77104,HWI-D00104:165:C29AHACXX:8:1102:5256:56789,HWI-D00104:165:C29AHACXX:8:1201:10695:11718,HWI-D00104:165:C29AHACXX:8:1203:3734:74406,HWI-D00104:165:C29AHACXX:8:1303:1705:28882,HWI-D00104:165:C29AHACXX:8:1302:12633:38721,HWI-D00104:165:C29AHACXX:8:2203:15344:33943,HWI-D00104:165:C29AHACXX:8:2101:15854:23452,HWI-D00104:165:C29AHACXX:8:2304:7369:47086,HWI-D00104:165:C29AHACXX:8:1306:9269:4661,HWI-D00104:165:C29AHACXX:8:2302:13436:35978,HWI-D00104:165:C29AHACXX:8:1106:16532:42541,HWI-D00104:165:C29AHACXX:8:1106:1789:78401,HWI-D00104:165:C29AHACXX:8:1309:9274:85263,HWI-D00104:165:C29AHACXX:8:2204:3096:4512,HWI-D00104:165:C29AHACXX:8:1203:16424:21115,HWI-D00104:165:C29AHACXX:8:2205:9865:70829,HWI-D00104:165:C29AHACXX:8:2108:15105:86758,HWI-D00104:165:C29AHACXX:8:2103:8632:93438,HWI-D00104:165:C29AHACXX:8:2307:18369:95705,HWI-D00104:165:C29AHACXX:8:1202:8199:37061,HWI-D00104:165:C29AHACXX:8:1103:8229:37693,HWI-D00104:165:C29AHACXX:8:2105:5196:55658,HWI-D00104:165:C29AHACXX:8:2305:12240:33726,HWI-D00104:165:C29AHACXX:8:1104:19780:52428,HWI-D00104:165:C29AHACXX:8:1304:6994:13141,HWI-D00104:165:C29AHACXX:8:1102:10789:59497,HWI-D00104:165:C29AHACXX:8:1302:6907:40474,HWI-D00104:165:C29AHACXX:8:2103:6767:49121,HWI-D00104:165:C29AHACXX:8:1306:5769:27178,HWI-D00104:165:C29AHACXX:8:2304:16886:10330,HWI-D00104:165:C29AHACXX:8:2303:10618:61799,HWI-D00104:165:C29AHACXX:8:2108:4883:52178,HWI-D00104:165:C29AHACXX:8:1104:9016:39717,HWI-D00104:165:C29AHACXX:8:2104:10585:96614,HWI-D00104:165:C29AHACXX:8:1107:8021:11090,HWI-D00104:165:C29AHACXX:8:2203:16885:4837,HWI-D00104:165:C29AHACXX:8:1102:1212:35634,HWI-D00104:165:C29AHACXX:8:2204:6389:32749;sequence=TACACTAAAAACAAATAAACTAATGTATTAATATTAAATTAATCAATTG;start=263710;subtype=IES;support_ref=2;support_variant=49;type=IES;
scaffold51_105_with_IES	MILORD	internal_eliminated_sequence	264315	264359	.	.	.	ID=MILORD.105.264315.264359;Name=MILORD.105.264315.264359;bounded_by_ta=TRUE;common_boundary=Both;end=264359;ies_id=IESPGM.PTET51.1.105.244361;ies_left_dist=0;ies_min_dist=0;ies_right_dist=0;junction_seq=ataataattactcctTAtatgataaaataaat;read_names=HWI-D00104:165:C29AHACXX:8:1202:17480:40721,HWI-D00104:165:C29AHACXX:8:1303:10360:92772,HWI-D00104:165:C29AHACXX:8:1104:12475:17802,HWI-D00104:165:C29AHACXX:8:1304:6319:6602,HWI-D00104:165:C29AHACXX:8:2105:5454:62721,HWI-D00104:165:C29AHACXX:8:2104:20970:30085,HWI-D00104:165:C29AHACXX:8:1303:3818:39373,HWI-D00104:165:C29AHACXX:8:1105:6875:92997,HWI-D00104:165:C29AHACXX:8:2209:13727:39736,HWI-D00104:165:C29AHACXX:8:2301:11373:56333,HWI-D00104:165:C29AHACXX:8:2207:3702:46651,HWI-D00104:165:C29AHACXX:8:2101:7616:14825,HWI-D00104:165:C29AHACXX:8:2304:9926:83306,HWI-D00104:165:C29AHACXX:8:1305:13076:73853,HWI-D00104:165:C29AHACXX:8:1102:5708:53163,HWI-D00104:165:C29AHACXX:8:2102:18935:74894,HWI-D00104:165:C29AHACXX:8:1101:7983:76607,HWI-D00104:165:C29AHACXX:8:2301:9402:36818,HWI-D00104:165:C29AHACXX:8:2205:20119:55265,HWI-D00104:165:C29AHACXX:8:1102:4763:95365,HWI-D00104:165:C29AHACXX:8:2302:14400:67586,HWI-D00104:165:C29AHACXX:8:2101:8028:33900,HWI-D00104:165:C29AHACXX:8:2304:14586:69149;sequence=TATAATCTAAGTTGATTTTTTTTGTGAAATGTATAAAATGAAGTA;start=264315;subtype=IES;support_ref=26;support_variant=23;type=IES;
scaffold51_105_with_IES	MILORD	internal_eliminated_sequence	264444	264470	.	.	.	ID=MILORD.105.264444.264470;Name=MILORD.105.264444.264470;bounded_by_ta=TRUE;common_boundary=Both;end=264470;ies_id=IESPGM.PTET51.1.105.244445;ies_left_dist=0;ies_min_dist=0;ies_right_dist=0;junction_seq=tttcaggagatgaatTAtttaaaaaaggggat;read_names=HWI-D00104:165:C29AHACXX:8:2301:11001:8943,HWI-D00104:165:C29AHACXX:8:1203:7164:3979,HWI-D00104:165:C29AHACXX:8:2305:15363:17568,HWI-D00104:165:C29AHACXX:8:1103:20255:49783,HWI-D00104:165:C29AHACXX:8:2301:19336:22006,HWI-D00104:165:C29AHACXX:8:1302:12998:64539,HWI-D00104:165:C29AHACXX:8:1104:12676:32483,HWI-D00104:165:C29AHACXX:8:1301:15484:52437,HWI-D00104:165:C29AHACXX:8:1108:5917:31107,HWI-D00104:165:C29AHACXX:8:1301:13888:78048,HWI-D00104:165:C29AHACXX:8:2308:9777:45929,HWI-D00104:165:C29AHACXX:8:2202:15156:83151,HWI-D00104:165:C29AHACXX:8:1303:19099:61020,HWI-D00104:165:C29AHACXX:8:2103:16705:63090,HWI-D00104:165:C29AHACXX:8:1204:15380:42678,HWI-D00104:165:C29AHACXX:8:1101:11175:10407,HWI-D00104:165:C29AHACXX:8:2306:12276:57876,HWI-D00104:165:C29AHACXX:8:1106:2995:56292,HWI-D00104:165:C29AHACXX:8:2103:10091:11566,HWI-D00104:165:C29AHACXX:8:2204:20807:21437,HWI-D00104:165:C29AHACXX:8:2206:19543:74713,HWI-D00104:165:C29AHACXX:8:1107:21126:3236,HWI-D00104:165:C29AHACXX:8:2206:6421:2662,HWI-D00104:165:C29AHACXX:8:2207:15684:81329,HWI-D00104:165:C29AHACXX:8:1203:3171:33804;sequence=TAACTTCATATTACATAAAATGAACAT;start=264444;subtype=IES;support_ref=6;support_variant=25;type=IES;
scaffold51_105_with_IES	MILORD	internal_eliminated_sequence	264595	264621	.	.	.	ID=MILORD.105.264595.264621;Name=MILORD.105.264595.264621;bounded_by_ta=TRUE;common_boundary=Both;end=264621;ies_id=IESPGM.PTET51.1.105.244569;ies_left_dist=0;ies_min_dist=0;ies_right_dist=0;junction_seq=atttagccaactcctTAagggctactcaaaaa;read_names=HWI-D00104:165:C29AHACXX:8:1106:8255:46427,HWI-D00104:165:C29AHACXX:8:1105:15737:41933,HWI-D00104:165:C29AHACXX:8:1302:10841:27975,HWI-D00104:165:C29AHACXX:8:2203:13329:50876,HWI-D00104:165:C29AHACXX:8:2205:7119:50348,HWI-D00104:165:C29AHACXX:8:2204:7809:49710,HWI-D00104:165:C29AHACXX:8:2304:12228:74860,HWI-D00104:165:C29AHACXX:8:1204:11942:31199,HWI-D00104:165:C29AHACXX:8:1206:17957:14181,HWI-D00104:165:C29AHACXX:8:2307:15878:83320,HWI-D00104:165:C29AHACXX:8:2104:12484:92951,HWI-D00104:165:C29AHACXX:8:1304:5427:47024,HWI-D00104:165:C29AHACXX:8:2105:18380:39450,HWI-D00104:165:C29AHACXX:8:2209:16322:79812,HWI-D00104:165:C29AHACXX:8:2204:3102:75230,HWI-D00104:165:C29AHACXX:8:2105:11309:67919,HWI-D00104:165:C29AHACXX:8:1301:18340:52536,HWI-D00104:165:C29AHACXX:8:2101:5935:24322,HWI-D00104:165:C29AHACXX:8:2104:21148:25456,HWI-D00104:165:C29AHACXX:8:2102:16580:14418,HWI-D00104:165:C29AHACXX:8:2302:8855:8277,HWI-D00104:165:C29AHACXX:8:1309:18281:10743,HWI-D00104:165:C29AHACXX:8:2303:15537:61119,HWI-D00104:165:C29AHACXX:8:1108:20406:51813,HWI-D00104:165:C29AHACXX:8:1302:12189:68179,HWI-D00104:165:C29AHACXX:8:1108:1981:52333,HWI-D00104:165:C29AHACXX:8:1108:14574:8273,HWI-D00104:165:C29AHACXX:8:1303:18668:65578,HWI-D00104:165:C29AHACXX:8:1104:5046:55637,HWI-D00104:165:C29AHACXX:8:1106:15486:26249,HWI-D00104:165:C29AHACXX:8:1107:8701:66481,HWI-D00104:165:C29AHACXX:8:1304:15274:97214,HWI-D00104:165:C29AHACXX:8:2303:6767:80967,HWI-D00104:165:C29AHACXX:8:1105:17049:70034,HWI-D00104:165:C29AHACXX:8:1104:14972:72975;sequence=TATTTCCATTAACTTTTAATTTTCCAT;start=264595;subtype=IES;support_ref=9;support_variant=35;type=IES;
scaffold51_105_with_IES	MILORD	internal_eliminated_sequence	264746	264775	.	.	.	ID=MILORD.105.264746.264775;Name=MILORD.105.264746.264775;bounded_by_ta=TRUE;common_boundary=Both;end=264775;ies_id=IESPGM.PTET51.1.105.244693;ies_left_dist=0;ies_min_dist=0;ies_right_dist=0;junction_seq=ttcaaggcgaatgttTAagataacagatgaga;read_names=HWI-D00104:165:C29AHACXX:8:2307:18138:32455,HWI-D00104:165:C29AHACXX:8:2306:14559:70170,HWI-D00104:165:C29AHACXX:8:1303:19883:38424,HWI-D00104:165:C29AHACXX:8:2205:3200:97116,HWI-D00104:165:C29AHACXX:8:2302:16484:78723,HWI-D00104:165:C29AHACXX:8:1306:5806:83643,HWI-D00104:165:C29AHACXX:8:1206:15965:92103,HWI-D00104:165:C29AHACXX:8:2203:7739:24073,HWI-D00104:165:C29AHACXX:8:1106:1637:83486,HWI-D00104:165:C29AHACXX:8:2205:11340:28000,HWI-D00104:165:C29AHACXX:8:2203:14199:46190,HWI-D00104:165:C29AHACXX:8:1103:8268:39139,HWI-D00104:165:C29AHACXX:8:2206:6468:76986,HWI-D00104:165:C29AHACXX:8:2104:11362:98359,HWI-D00104:165:C29AHACXX:8:2104:11150:62182,HWI-D00104:165:C29AHACXX:8:2307:7051:67149,HWI-D00104:165:C29AHACXX:8:2306:10914:50706,HWI-D00104:165:C29AHACXX:8:2301:13631:62219,HWI-D00104:165:C29AHACXX:8:2305:7200:9771,HWI-D00104:165:C29AHACXX:8:2201:4661:88084,HWI-D00104:165:C29AHACXX:8:1101:2731:37914,HWI-D00104:165:C29AHACXX:8:1203:2959:26547;sequence=TAAATTTGAAATACATAAAGTTAAATTCAA;start=264746;subtype=IES;support_ref=6;support_variant=22;type=IES;
scaffold51_105_with_IES	MILORD	internal_eliminated_sequence	265064	265093	.	.	.	ID=MILORD.105.265064.265093;Name=MILORD.105.265064.265093;bounded_by_ta=TRUE;common_boundary=Both;end=265093;ies_id=IESPGM.PTET51.1.105.244981;ies_left_dist=0;ies_min_dist=0;ies_right_dist=0;junction_seq=atttagctttgttctTAagtctagacggttac;read_names=HWI-D00104:165:C29AHACXX:8:2304:8597:27623,HWI-D00104:165:C29AHACXX:8:1106:4068:42522,HWI-D00104:165:C29AHACXX:8:1204:7990:42498,HWI-D00104:165:C29AHACXX:8:1206:12804:43812,HWI-D00104:165:C29AHACXX:8:1108:7287:21103,HWI-D00104:165:C29AHACXX:8:1205:20064:95843,HWI-D00104:165:C29AHACXX:8:1206:4951:80522;sequence=TAAAGGATTTTAGCTTTGTTTCTTTTATTA;start=265064;subtype=IES;support_ref=6;support_variant=7;type=IES;
scaffold51_105_with_IES	MILORD	internal_eliminated_sequence	265219	265246	.	.	.	ID=MILORD.105.265219.265246;Name=MILORD.105.265219.265246;bounded_by_ta=TRUE;common_boundary=Both;end=265246;ies_id=IESPGM.PTET51.1.105.245106;ies_left_dist=0;ies_min_dist=0;ies_right_dist=0;junction_seq=tgttaggtttcttgtTAtttggtaaagagaaa;read_names=HWI-D00104:165:C29AHACXX:8:1201:16012:94274,HWI-D00104:165:C29AHACXX:8:1105:8647:31777,HWI-D00104:165:C29AHACXX:8:1303:4810:89522,HWI-D00104:165:C29AHACXX:8:2102:7689:52243,HWI-D00104:165:C29AHACXX:8:1202:18904:49683,HWI-D00104:165:C29AHACXX:8:1205:2835:88780,HWI-D00104:165:C29AHACXX:8:2203:9344:54613,HWI-D00104:165:C29AHACXX:8:1306:8902:100309,HWI-D00104:165:C29AHACXX:8:1103:4669:74197,HWI-D00104:165:C29AHACXX:8:1108:6947:51614;sequence=TATTTAAATTAGGACATTTTCAATTTGA;start=265219;subtype=IES;support_ref=33;support_variant=10;type=IES;
scaffold51_105_with_IES	MILORD	internal_eliminated_sequence	265363	265390	.	.	.	ID=MILORD.105.265363.265390;Name=MILORD.105.265363.265390;bounded_by_ta=TRUE;common_boundary=Both;end=265390;ies_id=IESPGM.PTET51.1.105.245222;ies_left_dist=0;ies_min_dist=0;ies_right_dist=0;junction_seq=atttaggtttatgttTActgagtttagaataa;read_names=HWI-D00104:165:C29AHACXX:8:2203:5248:71633,HWI-D00104:165:C29AHACXX:8:2205:10180:24330,HWI-D00104:165:C29AHACXX:8:1309:7654:45565,HWI-D00104:165:C29AHACXX:8:2306:19687:31526,HWI-D00104:165:C29AHACXX:8:1102:11086:53825,HWI-D00104:165:C29AHACXX:8:2209:1390:70976,HWI-D00104:165:C29AHACXX:8:1204:14171:77731,HWI-D00104:165:C29AHACXX:8:2305:10161:44437,HWI-D00104:165:C29AHACXX:8:1106:2765:33782,HWI-D00104:165:C29AHACXX:8:1105:17858:63309,HWI-D00104:165:C29AHACXX:8:1108:16447:17470,HWI-D00104:165:C29AHACXX:8:1203:10410:9451,HWI-D00104:165:C29AHACXX:8:2307:11687:62642,HWI-D00104:165:C29AHACXX:8:1203:4299:73567,HWI-D00104:165:C29AHACXX:8:1307:10715:74538,HWI-D00104:165:C29AHACXX:8:1102:12293:94895,HWI-D00104:165:C29AHACXX:8:2101:14438:57340,HWI-D00104:165:C29AHACXX:8:1301:18076:28152,HWI-D00104:165:C29AHACXX:8:1301:1123:20353,HWI-D00104:165:C29AHACXX:8:1107:19945:5351,HWI-D00104:165:C29AHACXX:8:1104:14631:62774,HWI-D00104:165:C29AHACXX:8:1306:20713:95164,HWI-D00104:165:C29AHACXX:8:1306:6390:18821,HWI-D00104:165:C29AHACXX:8:1309:13682:56998,HWI-D00104:165:C29AHACXX:8:2201:4278:47076,HWI-D00104:165:C29AHACXX:8:2102:19353:91164;sequence=TAAATCTGTTTTAATACTAAAATTTGTA;start=265363;subtype=IES;support_ref=6;support_variant=26;type=IES;
scaffold51_105_with_IES	MILORD	internal_eliminated_sequence	265514	265542	.	.	.	ID=MILORD.105.265514.265542;Name=MILORD.105.265514.265542;bounded_by_ta=TRUE;common_boundary=Both;end=265542;ies_id=IESPGM.PTET51.1.105.245345;ies_left_dist=0;ies_min_dist=0;ies_right_dist=0;junction_seq=aattaggcgtttgctTActgaaaattaaataa;read_names=HWI-D00104:165:C29AHACXX:8:2209:8000:81588,HWI-D00104:165:C29AHACXX:8:2202:11960:18205,HWI-D00104:165:C29AHACXX:8:2303:15751:32946,HWI-D00104:165:C29AHACXX:8:1306:9078:91273,HWI-D00104:165:C29AHACXX:8:1304:5611:21989,HWI-D00104:165:C29AHACXX:8:1202:2990:96261,HWI-D00104:165:C29AHACXX:8:1304:7215:68135,HWI-D00104:165:C29AHACXX:8:2301:4206:37055,HWI-D00104:165:C29AHACXX:8:2209:18325:97307,HWI-D00104:165:C29AHACXX:8:1302:11826:9899,HWI-D00104:165:C29AHACXX:8:2104:13149:97784,HWI-D00104:165:C29AHACXX:8:1307:3606:64924,HWI-D00104:165:C29AHACXX:8:1206:2131:90918,HWI-D00104:165:C29AHACXX:8:2104:10562:9711,HWI-D00104:165:C29AHACXX:8:1201:18842:57389,HWI-D00104:165:C29AHACXX:8:2304:5865:77527,HWI-D00104:165:C29AHACXX:8:1303:10965:5303,HWI-D00104:165:C29AHACXX:8:2308:6071:67421,HWI-D00104:165:C29AHACXX:8:1205:18223:39220,HWI-D00104:165:C29AHACXX:8:1303:13032:30757,HWI-D00104:165:C29AHACXX:8:2305:14860:40505,HWI-D00104:165:C29AHACXX:8:1204:15438:3734,HWI-D00104:165:C29AHACXX:8:2204:15121:22538,HWI-D00104:165:C29AHACXX:8:1202:5073:54853;sequence=TAAATTCTATCAATTCATGCTACTAAATA;start=265514;subtype=IES;support_ref=6;support_variant=24;type=IES;
scaffold51_105_with_IES	MILORD	internal_eliminated_sequence	265669	265696	.	.	.	ID=MILORD.105.265669.265696;Name=MILORD.105.265669.265696;bounded_by_ta=TRUE;common_boundary=Both;end=265696;ies_id=IESPGM.PTET51.1.105.245471;ies_left_dist=0;ies_min_dist=0;ies_right_dist=0;junction_seq=tttaagattaatgtcTAgaagaaattggagat;read_names=HWI-D00104:165:C29AHACXX:8:2307:11225:67773,HWI-D00104:165:C29AHACXX:8:1202:1406:29847,HWI-D00104:165:C29AHACXX:8:1305:3834:15585,HWI-D00104:165:C29AHACXX:8:1106:15266:85801,HWI-D00104:165:C29AHACXX:8:2205:17263:46597,HWI-D00104:165:C29AHACXX:8:1201:5039:16296,HWI-D00104:165:C29AHACXX:8:1307:17851:53423,HWI-D00104:165:C29AHACXX:8:2306:17030:99354,HWI-D00104:165:C29AHACXX:8:2104:10217:24217,HWI-D00104:165:C29AHACXX:8:2101:5977:33293,HWI-D00104:165:C29AHACXX:8:2101:13841:59932,HWI-D00104:165:C29AHACXX:8:2307:13757:17358,HWI-D00104:165:C29AHACXX:8:1306:14911:86009,HWI-D00104:165:C29AHACXX:8:2102:11781:82385;sequence=TAGATTGAATTGAAAATCAATATTATAA;start=265669;subtype=IES;support_ref=3;support_variant=14;type=IES;
scaffold51_105_with_IES	MILORD	internal_eliminated_sequence	268028	268054	.	.	.	ID=MILORD.105.268028.268054;Name=MILORD.105.268028.268054;bounded_by_ta=TRUE;common_boundary=Both;end=268054;ies_id=IESPGM.PTET51.1.105.247802;ies_left_dist=0;ies_min_dist=0;ies_right_dist=0;junction_seq=ctttttagagtattgTAccataactaaatgat;read_names=HWI-D00104:165:C29AHACXX:8:1307:17219:39547,HWI-D00104:165:C29AHACXX:8:1305:1854:96737,HWI-D00104:165:C29AHACXX:8:1303:8744:93873,HWI-D00104:165:C29AHACXX:8:2207:19897:84055,HWI-D00104:165:C29AHACXX:8:2108:9727:97307,HWI-D00104:165:C29AHACXX:8:1303:18952:70984,HWI-D00104:165:C29AHACXX:8:1304:9140:20844,HWI-D00104:165:C29AHACXX:8:1204:5398:38208,HWI-D00104:165:C29AHACXX:8:1103:13516:15957,HWI-D00104:165:C29AHACXX:8:1202:9555:4273,HWI-D00104:165:C29AHACXX:8:2206:14346:74914,HWI-D00104:165:C29AHACXX:8:1106:15071:8839,HWI-D00104:165:C29AHACXX:8:2104:10539:23979,HWI-D00104:165:C29AHACXX:8:1304:12838:48362,HWI-D00104:165:C29AHACXX:8:1206:18666:32507,HWI-D00104:165:C29AHACXX:8:2301:4356:19928,HWI-D00104:165:C29AHACXX:8:1203:1216:36627,HWI-D00104:165:C29AHACXX:8:1304:14129:46660,HWI-D00104:165:C29AHACXX:8:1302:12866:39375;sequence=TACATATTAAATCAAATCACTTATCTA;start=268028;subtype=IES;support_ref=12;support_variant=19;type=IES;
scaffold51_105_with_IES	MILORD	internal_eliminated_sequence	268188	268321	.	.	.	ID=MILORD.105.268188.268321;Name=MILORD.105.268188.268321;bounded_by_ta=TRUE;common_boundary=Both;end=268321;ies_id=IESPGM.PTET51.1.105.247935;ies_left_dist=0;ies_min_dist=0;ies_right_dist=0;junction_seq=ctttttattctttgcTAtaattgactttttat;read_names=HWI-D00104:165:C29AHACXX:8:1203:9502:91010,HWI-D00104:165:C29AHACXX:8:2306:13371:39786,HWI-D00104:165:C29AHACXX:8:2302:1525:45098,HWI-D00104:165:C29AHACXX:8:2101:11320:77363,HWI-D00104:165:C29AHACXX:8:2301:11932:66299,HWI-D00104:165:C29AHACXX:8:1304:16702:68662,HWI-D00104:165:C29AHACXX:8:2303:15251:81289,HWI-D00104:165:C29AHACXX:8:2203:7505:71273,HWI-D00104:165:C29AHACXX:8:2304:16923:68708,HWI-D00104:165:C29AHACXX:8:1307:2804:27678,HWI-D00104:165:C29AHACXX:8:2102:21097:77353,HWI-D00104:165:C29AHACXX:8:1206:4663:43545,HWI-D00104:165:C29AHACXX:8:2204:7292:63584,HWI-D00104:165:C29AHACXX:8:1309:15639:70252,HWI-D00104:165:C29AHACXX:8:2202:20051:55098,HWI-D00104:165:C29AHACXX:8:1302:9058:55141,HWI-D00104:165:C29AHACXX:8:2304:8367:34622,HWI-D00104:165:C29AHACXX:8:2105:7684:34859,HWI-D00104:165:C29AHACXX:8:1105:16996:12518,HWI-D00104:165:C29AHACXX:8:1201:16246:71688,HWI-D00104:165:C29AHACXX:8:2203:18582:98246,HWI-D00104:165:C29AHACXX:8:2303:12161:82737,HWI-D00104:165:C29AHACXX:8:1108:14481:93064,HWI-D00104:165:C29AHACXX:8:2103:6578:3878,HWI-D00104:165:C29AHACXX:8:1202:3651:48580,HWI-D00104:165:C29AHACXX:8:1307:16149:90929,HWI-D00104:165:C29AHACXX:8:1202:17520:58970,HWI-D00104:165:C29AHACXX:8:1302:1447:96022,HWI-D00104:165:C29AHACXX:8:2304:14240:21776,HWI-D00104:165:C29AHACXX:8:2302:8091:86013,HWI-D00104:165:C29AHACXX:8:1107:19899:62754,HWI-D00104:165:C29AHACXX:8:2202:10066:91778,HWI-D00104:165:C29AHACXX:8:1304:6114:46065,HWI-D00104:165:C29AHACXX:8:2201:9636:34854;sequence=TACATTGATTCTCAAAATAATTTATAATTAATTTTTGAGATTATTATAAATTATAATTTACAAATTAATGCAAACTTAATTACATTTATCAATATTTCAAAAGGTTATTCAATTTTAGATTCTTTATTCATCTG;start=268188;subtype=IES;support_ref=4;support_variant=34;type=IES;
scaffold51_105_with_IES	MILORD	internal_eliminated_sequence	268636	268662	.	.	.	ID=MILORD.105.268636.268662;Name=MILORD.105.268636.268662;bounded_by_ta=TRUE;common_boundary=Both;end=268662;ies_id=IESPGM.PTET51.1.105.248249;ies_left_dist=0;ies_min_dist=0;ies_right_dist=0;junction_seq=tttcatattatatatTAtttgatattttcaaa;read_names=HWI-D00104:165:C29AHACXX:8:2303:18983:53466,HWI-D00104:165:C29AHACXX:8:1104:8931:17854,HWI-D00104:165:C29AHACXX:8:2206:16288:64956,HWI-D00104:165:C29AHACXX:8:1307:12249:10588,HWI-D00104:165:C29AHACXX:8:2306:8587:34522,HWI-D00104:165:C29AHACXX:8:1102:21135:33955,HWI-D00104:165:C29AHACXX:8:2104:6851:11606,HWI-D00104:165:C29AHACXX:8:1107:18369:21999,HWI-D00104:165:C29AHACXX:8:1108:17173:62620,HWI-D00104:165:C29AHACXX:8:1204:9772:6370,HWI-D00104:165:C29AHACXX:8:2202:8500:89452,HWI-D00104:165:C29AHACXX:8:2305:11670:44617,HWI-D00104:165:C29AHACXX:8:2206:15843:91285,HWI-D00104:165:C29AHACXX:8:2207:12863:5739,HWI-D00104:165:C29AHACXX:8:1105:17343:90150,HWI-D00104:165:C29AHACXX:8:1307:2996:69135,HWI-D00104:165:C29AHACXX:8:2108:7015:26362,HWI-D00104:165:C29AHACXX:8:1305:17845:100883,HWI-D00104:165:C29AHACXX:8:2207:12015:97654,HWI-D00104:165:C29AHACXX:8:2202:8308:46486,HWI-D00104:165:C29AHACXX:8:1205:20035:63912,HWI-D00104:165:C29AHACXX:8:2209:15832:85636,HWI-D00104:165:C29AHACXX:8:1102:20449:19114,HWI-D00104:165:C29AHACXX:8:1203:3040:63348,HWI-D00104:165:C29AHACXX:8:1203:1096:36574,HWI-D00104:165:C29AHACXX:8:1205:6609:37285,HWI-D00104:165:C29AHACXX:8:2307:18992:57773,HWI-D00104:165:C29AHACXX:8:1204:13529:13945,HWI-D00104:165:C29AHACXX:8:1104:1793:57105,HWI-D00104:165:C29AHACXX:8:1306:19011:20267,HWI-D00104:165:C29AHACXX:8:1206:1165:92572,HWI-D00104:165:C29AHACXX:8:2305:13488:50745,HWI-D00104:165:C29AHACXX:8:1203:19943:47454,HWI-D00104:165:C29AHACXX:8:2306:8637:40877,HWI-D00104:165:C29AHACXX:8:2101:17780:53707,HWI-D00104:165:C29AHACXX:8:2308:16091:54989,HWI-D00104:165:C29AHACXX:8:1103:11632:43798;sequence=TATAATGAAATGTATTTATTGTATTTA;start=268636;subtype=IES;support_ref=9;support_variant=37;type=IES;
scaffold51_105_with_IES	MILORD	internal_eliminated_sequence	270726	270794	.	.	.	ID=MILORD.105.270726.270794;Name=MILORD.105.270726.270794;bounded_by_ta=TRUE;common_boundary=Both;end=270794;ies_id=IESPGM.PTET51.1.105.250312;ies_left_dist=0;ies_min_dist=0;ies_right_dist=0;junction_seq=cattctcattctatgTAcaacaacaacaaggg;read_names=HWI-D00104:165:C29AHACXX:8:1304:19398:14996,HWI-D00104:165:C29AHACXX:8:2303:3952:47885,HWI-D00104:165:C29AHACXX:8:1303:13492:71006,HWI-D00104:165:C29AHACXX:8:1102:9713:86407,HWI-D00104:165:C29AHACXX:8:2306:2165:79162,HWI-D00104:165:C29AHACXX:8:1104:14746:29365,HWI-D00104:165:C29AHACXX:8:2308:8581:7235,HWI-D00104:165:C29AHACXX:8:2304:12384:34619,HWI-D00104:165:C29AHACXX:8:1201:13036:12059,HWI-D00104:165:C29AHACXX:8:2302:19535:89144,HWI-D00104:165:C29AHACXX:8:2206:10497:47128,HWI-D00104:165:C29AHACXX:8:2301:13006:58885,HWI-D00104:165:C29AHACXX:8:1301:5347:3299,HWI-D00104:165:C29AHACXX:8:1303:16088:37530,HWI-D00104:165:C29AHACXX:8:1304:1553:56870,HWI-D00104:165:C29AHACXX:8:1302:15883:14163,HWI-D00104:165:C29AHACXX:8:2302:20002:87288,HWI-D00104:165:C29AHACXX:8:1301:14317:82014,HWI-D00104:165:C29AHACXX:8:2203:17833:91219,HWI-D00104:165:C29AHACXX:8:1302:14637:13921,HWI-D00104:165:C29AHACXX:8:2301:20024:101368,HWI-D00104:165:C29AHACXX:8:1106:10299:26214,HWI-D00104:165:C29AHACXX:8:2201:9248:49378,HWI-D00104:165:C29AHACXX:8:2205:2766:91189,HWI-D00104:165:C29AHACXX:8:1302:3299:18501,HWI-D00104:165:C29AHACXX:8:2307:16404:47279,HWI-D00104:165:C29AHACXX:8:1108:13080:61894,HWI-D00104:165:C29AHACXX:8:1305:18926:95199,HWI-D00104:165:C29AHACXX:8:1304:16843:64826,HWI-D00104:165:C29AHACXX:8:1304:6092:96300,HWI-D00104:165:C29AHACXX:8:1305:3226:66512,HWI-D00104:165:C29AHACXX:8:2202:8321:30936,HWI-D00104:165:C29AHACXX:8:2202:17477:90955,HWI-D00104:165:C29AHACXX:8:2305:1593:66650,HWI-D00104:165:C29AHACXX:8:1305:13205:71147,HWI-D00104:165:C29AHACXX:8:1106:10861:89177;sequence=TATTGTATATGATTAATAACTACTTTTATTGTAATCTTGATTAAATTGTACTTCAATTTAATTCTACAA;start=270726;subtype=IES;support_ref=0;support_variant=36;type=IES;
scaffold51_105_with_IES	MILORD	internal_eliminated_sequence	273445	273525	.	.	.	ID=MILORD.105.273445.273525;Name=MILORD.105.273445.273525;bounded_by_ta=TRUE;common_boundary=Both;end=273525;ies_id=IESPGM.PTET51.1.105.252962;ies_left_dist=0;ies_min_dist=0;ies_right_dist=0;junction_seq=cattaataaattaaaTAttcttgatattttac;read_names=HWI-D00104:165:C29AHACXX:8:2305:16975:18424;sequence=TACAGTAACTTTATTTATAATTATATATTAATAATATATTATTTTCTATTATTAATAATAAAAATATTCTACCCTTCTCTG;start=273445;subtype=IES;support_ref=1;support_variant=1;type=IES;
scaffold51_105_with_IES	MILORD	internal_eliminated_sequence	279141	279185	.	.	.	ID=MILORD.105.279141.279185;Name=MILORD.105.279141.279185;bounded_by_ta=TRUE;common_boundary=Both;end=279185;ies_id=IESPGM.PTET51.1.105.258487;ies_left_dist=0;ies_min_dist=0;ies_right_dist=0;junction_seq=aaccgaagagagtgaTAtataatttatttcca;read_names=HWI-D00104:165:C29AHACXX:8:1108:5822:82516,HWI-D00104:165:C29AHACXX:8:2104:5694:67065,HWI-D00104:165:C29AHACXX:8:2103:8299:86072,HWI-D00104:165:C29AHACXX:8:1108:8398:53265,HWI-D00104:165:C29AHACXX:8:2201:11545:36306,HWI-D00104:165:C29AHACXX:8:1303:4415:14241,HWI-D00104:165:C29AHACXX:8:2304:9772:62186,HWI-D00104:165:C29AHACXX:8:1105:17512:18891,HWI-D00104:165:C29AHACXX:8:1104:14965:97845,HWI-D00104:165:C29AHACXX:8:1304:5308:21466;sequence=TACAGAGGGATATTATTAATCCTTAAAATATTTGTACTCAAACTG;start=279141;subtype=IES;support_ref=6;support_variant=10;type=IES;
scaffold51_105_with_IES	MILORD	internal_eliminated_sequence	279141	279216	.	.	.	ID=MILORD.105.279141.279216;Name=MILORD.105.279141.279216;bounded_by_ta=TRUE;common_boundary=LEFT;end=279216;ies_id=IESPGM.PTET51.1.105.258487;ies_left_dist=0;ies_min_dist=0;ies_right_dist=-31;junction_seq=aaccgaagagagtgaTAaatcttgctctatca;read_names=HWI-D00104:165:C29AHACXX:8:2104:7528:20955;sequence=TACAGAGGGATATTATTAATCCTTAAAATATTTGTACTCAAACTGTATATAATTTATTTCCATCTAGAACAAATTG;start=279141;subtype=PARTIAL_EXTERNAL;support_ref=3;support_variant=1;type=ALTERNATIVE;
scaffold51_105_with_IES	MILORD	internal_eliminated_sequence	282226	282303	.	.	.	ID=MILORD.105.282226.282303;Name=MILORD.105.282226.282303;bounded_by_ta=TRUE;common_boundary=None;end=282303;ies_id=IESPGM.PTET51.1.105.264423;ies_left_dist=2896;ies_min_dist=2868;ies_right_dist=2868;junction_seq=cctccttatcgaaagTAtcatcccattactat;read_names=HWI-D00104:165:C29AHACXX:8:2304:19432:45257;sequence=TACAGCATCCCTCATGATACTGATAGAATTAATAAAATTTTGCTTACTTTCCAATTTTATATAAAATTATTCTAACCT;start=282226;subtype=MAC;support_ref=115;support_variant=1;type=CRYPTIC;
scaffold51_105_with_IES	MILORD	internal_eliminated_sequence	282243	282303	.	.	.	ID=MILORD.105.282243.282303;Name=MILORD.105.282243.282303;bounded_by_ta=TRUE;common_boundary=None;end=282303;ies_id=IESPGM.PTET51.1.105.264423;ies_left_dist=2879;ies_min_dist=2868;ies_right_dist=2868;junction_seq=cagcatccctcatgaTAtcatcccattactat;read_names=HWI-D00104:165:C29AHACXX:8:1101:10521:12463;sequence=TACTGATAGAATTAATAAAATTTTGCTTACTTTCCAATTTTATATAAAATTATTCTAACCT;start=282243;subtype=MAC;support_ref=121;support_variant=1;type=CRYPTIC;
scaffold51_105_with_IES	MILORD	internal_eliminated_sequence	285122	285171	.	.	.	ID=MILORD.105.285122.285171;Name=MILORD.105.285122.285171;bounded_by_ta=TRUE;common_boundary=Both;end=285171;ies_id=IESPGM.PTET51.1.105.264423;ies_left_dist=0;ies_min_dist=0;ies_right_dist=0;junction_seq=tcacatatattctgaTAatgtgagcagttcaa;read_names=HWI-D00104:165:C29AHACXX:8:1105:8131:8177,HWI-D00104:165:C29AHACXX:8:1202:7605:6482,HWI-D00104:165:C29AHACXX:8:1107:15645:3930,HWI-D00104:165:C29AHACXX:8:2105:16900:6555,HWI-D00104:165:C29AHACXX:8:2205:1202:97055,HWI-D00104:165:C29AHACXX:8:2102:16525:89356,HWI-D00104:165:C29AHACXX:8:1201:5655:37895,HWI-D00104:165:C29AHACXX:8:1305:9058:84901,HWI-D00104:165:C29AHACXX:8:1204:3592:49629,HWI-D00104:165:C29AHACXX:8:1309:8483:88779,HWI-D00104:165:C29AHACXX:8:1106:5201:9720,HWI-D00104:165:C29AHACXX:8:1103:3561:98729,HWI-D00104:165:C29AHACXX:8:1202:9220:99438,HWI-D00104:165:C29AHACXX:8:1303:6158:31987,HWI-D00104:165:C29AHACXX:8:1105:10839:32533,HWI-D00104:165:C29AHACXX:8:2303:13682:24226,HWI-D00104:165:C29AHACXX:8:1204:16075:87165,HWI-D00104:165:C29AHACXX:8:1206:18128:4180,HWI-D00104:165:C29AHACXX:8:2301:6398:33518,HWI-D00104:165:C29AHACXX:8:2305:5858:49141,HWI-D00104:165:C29AHACXX:8:2207:2166:58129,HWI-D00104:165:C29AHACXX:8:2204:11308:55134,HWI-D00104:165:C29AHACXX:8:2202:7680:80579,HWI-D00104:165:C29AHACXX:8:2206:8016:9138,HWI-D00104:165:C29AHACXX:8:1205:1504:37432,HWI-D00104:165:C29AHACXX:8:1205:8867:99493,HWI-D00104:165:C29AHACXX:8:1203:8782:20429,HWI-D00104:165:C29AHACXX:8:2201:16219:67846,HWI-D00104:165:C29AHACXX:8:1105:15833:69423,HWI-D00104:165:C29AHACXX:8:2302:8535:57671,HWI-D00104:165:C29AHACXX:8:2104:10932:57785,HWI-D00104:165:C29AHACXX:8:2302:16917:24481,HWI-D00104:165:C29AHACXX:8:1105:11098:39707,HWI-D00104:165:C29AHACXX:8:1206:16146:56313,HWI-D00104:165:C29AHACXX:8:1204:5569:53724,HWI-D00104:165:C29AHACXX:8:1205:10484:63941,HWI-D00104:165:C29AHACXX:8:2305:12047:45241,HWI-D00104:165:C29AHACXX:8:1108:6177:82549,HWI-D00104:165:C29AHACXX:8:1103:13298:21597,HWI-D00104:165:C29AHACXX:8:1102:14200:64731,HWI-D00104:165:C29AHACXX:8:1108:2740:54752,HWI-D00104:165:C29AHACXX:8:1108:3533:82418,HWI-D00104:165:C29AHACXX:8:2207:2893:87974,HWI-D00104:165:C29AHACXX:8:1303:2337:52248,HWI-D00104:165:C29AHACXX:8:1307:20750:55933,HWI-D00104:165:C29AHACXX:8:1307:19344:14521;sequence=TACACTTTAAATAACAATTGTAATCAACACCATCTAACATCCTCCAACTG;start=285122;subtype=IES;support_ref=44;support_variant=46;type=IES;
scaffold51_105_with_IES	MILORD	internal_eliminated_sequence	287218	287265	.	.	.	ID=MILORD.105.287218.287265;Name=MILORD.105.287218.287265;bounded_by_ta=TRUE;common_boundary=Both;end=287265;ies_id=IESPGM.PTET51.1.105.266469;ies_left_dist=0;ies_min_dist=0;ies_right_dist=0;junction_seq=ctattgttattatgaTAttaggttagttgatt;read_names=HWI-D00104:165:C29AHACXX:8:2101:7142:79155,HWI-D00104:165:C29AHACXX:8:1301:5479:62879,HWI-D00104:165:C29AHACXX:8:1107:2291:52367,HWI-D00104:165:C29AHACXX:8:2202:19725:61368,HWI-D00104:165:C29AHACXX:8:2202:15923:89383,HWI-D00104:165:C29AHACXX:8:2204:9111:74904,HWI-D00104:165:C29AHACXX:8:2105:11116:79648,HWI-D00104:165:C29AHACXX:8:2105:9085:36057,HWI-D00104:165:C29AHACXX:8:1305:16291:87698,HWI-D00104:165:C29AHACXX:8:2207:20052:56372,HWI-D00104:165:C29AHACXX:8:1309:19487:68009,HWI-D00104:165:C29AHACXX:8:2304:15922:38380,HWI-D00104:165:C29AHACXX:8:2104:6998:50146,HWI-D00104:165:C29AHACXX:8:2307:12429:62226,HWI-D00104:165:C29AHACXX:8:2307:15615:73169,HWI-D00104:165:C29AHACXX:8:1106:15605:4778,HWI-D00104:165:C29AHACXX:8:1204:5939:40257,HWI-D00104:165:C29AHACXX:8:1102:15732:57877,HWI-D00104:165:C29AHACXX:8:1107:5086:68741,HWI-D00104:165:C29AHACXX:8:1102:5364:91018,HWI-D00104:165:C29AHACXX:8:1205:8707:50730,HWI-D00104:165:C29AHACXX:8:2108:18311:9052,HWI-D00104:165:C29AHACXX:8:1305:18021:100331,HWI-D00104:165:C29AHACXX:8:1101:5076:84412,HWI-D00104:165:C29AHACXX:8:2209:15165:2524,HWI-D00104:165:C29AHACXX:8:2101:4252:62694,HWI-D00104:165:C29AHACXX:8:1206:11563:31347,HWI-D00104:165:C29AHACXX:8:1101:10790:45422,HWI-D00104:165:C29AHACXX:8:2201:3690:64444,HWI-D00104:165:C29AHACXX:8:1309:1279:10929,HWI-D00104:165:C29AHACXX:8:1104:10642:63616,HWI-D00104:165:C29AHACXX:8:2207:7665:53118,HWI-D00104:165:C29AHACXX:8:1309:9909:61265,HWI-D00104:165:C29AHACXX:8:2101:17987:21934;sequence=TATACTCAATTCGGGATTGCTTTATTATCTCGAAATTTAAATCATCTA;start=287218;subtype=IES;support_ref=14;support_variant=34;type=IES;
scaffold51_105_with_IES	MILORD	internal_eliminated_sequence	297801	297887	.	.	.	ID=MILORD.105.297801.297887;Name=MILORD.105.297801.297887;bounded_by_ta=TRUE;common_boundary=Both;end=297887;ies_id=IESPGM.PTET51.1.105.277004;ies_left_dist=0;ies_min_dist=0;ies_right_dist=0;junction_seq=agaatccttatattgTAcaactctttttgttt;read_names=HWI-D00104:165:C29AHACXX:8:1305:19494:51912,HWI-D00104:165:C29AHACXX:8:1309:3887:38540,HWI-D00104:165:C29AHACXX:8:2304:17130:51662,HWI-D00104:165:C29AHACXX:8:2201:13643:81158,HWI-D00104:165:C29AHACXX:8:2104:11751:11721,HWI-D00104:165:C29AHACXX:8:2102:19570:22508,HWI-D00104:165:C29AHACXX:8:1301:11535:72578,HWI-D00104:165:C29AHACXX:8:2204:6982:67242,HWI-D00104:165:C29AHACXX:8:1202:16479:9137,HWI-D00104:165:C29AHACXX:8:1201:11912:2817,HWI-D00104:165:C29AHACXX:8:2301:20107:66271,HWI-D00104:165:C29AHACXX:8:1203:18201:10040,HWI-D00104:165:C29AHACXX:8:1206:15785:53048,HWI-D00104:165:C29AHACXX:8:1108:15861:79208,HWI-D00104:165:C29AHACXX:8:2302:11451:24622,HWI-D00104:165:C29AHACXX:8:2205:15964:11380,HWI-D00104:165:C29AHACXX:8:2204:8882:67107,HWI-D00104:165:C29AHACXX:8:2103:5252:43260,HWI-D00104:165:C29AHACXX:8:2301:12461:11080,HWI-D00104:165:C29AHACXX:8:2202:8773:44087,HWI-D00104:165:C29AHACXX:8:2301:16189:93555,HWI-D00104:165:C29AHACXX:8:1307:17655:11631,HWI-D00104:165:C29AHACXX:8:1101:2276:27572,HWI-D00104:165:C29AHACXX:8:1102:19696:100983,HWI-D00104:165:C29AHACXX:8:1304:10462:16585,HWI-D00104:165:C29AHACXX:8:2206:3041:94810,HWI-D00104:165:C29AHACXX:8:2303:2218:21830,HWI-D00104:165:C29AHACXX:8:1204:7041:53173,HWI-D00104:165:C29AHACXX:8:1102:20258:93882,HWI-D00104:165:C29AHACXX:8:1302:2031:6329,HWI-D00104:165:C29AHACXX:8:2308:6205:86315,HWI-D00104:165:C29AHACXX:8:1105:16160:63096,HWI-D00104:165:C29AHACXX:8:1102:6862:58986,HWI-D00104:165:C29AHACXX:8:2204:9290:22813,HWI-D00104:165:C29AHACXX:8:1108:11650:72192,HWI-D00104:165:C29AHACXX:8:1102:18893:24867,HWI-D00104:165:C29AHACXX:8:2305:4491:48888,HWI-D00104:165:C29AHACXX:8:2306:9832:75465,HWI-D00104:165:C29AHACXX:8:1105:7624:84083,HWI-D00104:165:C29AHACXX:8:2108:4233:9875,HWI-D00104:165:C29AHACXX:8:1103:8906:5745,HWI-D00104:165:C29AHACXX:8:1303:17928:70330,HWI-D00104:165:C29AHACXX:8:1105:18234:74981;sequence=TATTGCATATATGTTATTATTTGATTTATTAATAGATTAAAATTGTATAAAAACTTATAGATTTTAAAACTAATATCAATTTAATAA;start=297801;subtype=IES;support_ref=0;support_variant=43;type=IES;
scaffold51_105_with_IES	MILORD	internal_eliminated_sequence	303558	303584	.	.	.	ID=MILORD.105.303558.303584;Name=MILORD.105.303558.303584;bounded_by_ta=TRUE;common_boundary=Both;end=303584;ies_id=IESPGM.PTET51.1.105.282674;ies_left_dist=0;ies_min_dist=0;ies_right_dist=0;junction_seq=tttttatgcttcagaTAagaatcttgaaaatt;read_names=HWI-D00104:165:C29AHACXX:8:1202:15958:64779,HWI-D00104:165:C29AHACXX:8:1307:6599:83543,HWI-D00104:165:C29AHACXX:8:1303:8591:51023,HWI-D00104:165:C29AHACXX:8:2302:9258:49142,HWI-D00104:165:C29AHACXX:8:1203:14755:46924,HWI-D00104:165:C29AHACXX:8:1309:3305:64819,HWI-D00104:165:C29AHACXX:8:2203:14061:95173,HWI-D00104:165:C29AHACXX:8:1302:13674:96027,HWI-D00104:165:C29AHACXX:8:2204:4799:65057,HWI-D00104:165:C29AHACXX:8:2205:19006:49101,HWI-D00104:165:C29AHACXX:8:2306:4116:67672,HWI-D00104:165:C29AHACXX:8:1101:2943:63440,HWI-D00104:165:C29AHACXX:8:1306:2850:89923,HWI-D00104:165:C29AHACXX:8:2306:9672:16115,HWI-D00104:165:C29AHACXX:8:1305:15832:16937,HWI-D00104:165:C29AHACXX:8:1305:19077:14071,HWI-D00104:165:C29AHACXX:8:1103:7443:56684,HWI-D00104:165:C29AHACXX:8:1305:5005:27925,HWI-D00104:165:C29AHACXX:8:1301:5956:47358,HWI-D00104:165:C29AHACXX:8:1102:14078:32388,HWI-D00104:165:C29AHACXX:8:1202:16964:55866,HWI-D00104:165:C29AHACXX:8:1205:17106:90140,HWI-D00104:165:C29AHACXX:8:2203:12204:39601,HWI-D00104:165:C29AHACXX:8:1106:20207:19123,HWI-D00104:165:C29AHACXX:8:2307:8074:73368,HWI-D00104:165:C29AHACXX:8:2303:12455:10898,HWI-D00104:165:C29AHACXX:8:2302:12967:6022,HWI-D00104:165:C29AHACXX:8:2307:3914:50956,HWI-D00104:165:C29AHACXX:8:1205:16636:4786,HWI-D00104:165:C29AHACXX:8:2202:10076:83249,HWI-D00104:165:C29AHACXX:8:1309:8914:83573,HWI-D00104:165:C29AHACXX:8:1205:12298:98648;sequence=TATAGCTTGAATCCTTCTTAACTACTA;start=303558;subtype=IES;support_ref=3;support_variant=32;type=IES;
scaffold51_105_with_IES	MILORD	internal_eliminated_sequence	303957	304032	.	.	.	ID=MILORD.105.303957.304032;Name=MILORD.105.303957.304032;bounded_by_ta=TRUE;common_boundary=Both;end=304032;ies_id=IESPGM.PTET51.1.105.283046;ies_left_dist=0;ies_min_dist=0;ies_right_dist=0;junction_seq=gttggagtctcttctTAtgagcatcatactct;read_names=HWI-D00104:165:C29AHACXX:8:2305:8828:86945,HWI-D00104:165:C29AHACXX:8:2307:2054:45937,HWI-D00104:165:C29AHACXX:8:1104:15587:8343,HWI-D00104:165:C29AHACXX:8:1205:12468:23044,HWI-D00104:165:C29AHACXX:8:2305:16250:54363,HWI-D00104:165:C29AHACXX:8:1106:14378:81534,HWI-D00104:165:C29AHACXX:8:1203:12326:91667,HWI-D00104:165:C29AHACXX:8:2101:8224:82146,HWI-D00104:165:C29AHACXX:8:1108:7334:73446,HWI-D00104:165:C29AHACXX:8:2202:4387:13133,HWI-D00104:165:C29AHACXX:8:2305:9741:82971,HWI-D00104:165:C29AHACXX:8:2302:3876:77897,HWI-D00104:165:C29AHACXX:8:1301:16155:34231,HWI-D00104:165:C29AHACXX:8:2101:4650:18371,HWI-D00104:165:C29AHACXX:8:1102:20340:43219,HWI-D00104:165:C29AHACXX:8:2201:10622:57541,HWI-D00104:165:C29AHACXX:8:2104:5894:46889,HWI-D00104:165:C29AHACXX:8:1101:19271:6366,HWI-D00104:165:C29AHACXX:8:2202:16617:72540,HWI-D00104:165:C29AHACXX:8:1206:11596:92851,HWI-D00104:165:C29AHACXX:8:2301:9710:75862,HWI-D00104:165:C29AHACXX:8:2304:4151:88590,HWI-D00104:165:C29AHACXX:8:1107:10873:43569,HWI-D00104:165:C29AHACXX:8:2102:18139:72920,HWI-D00104:165:C29AHACXX:8:1106:7380:90201,HWI-D00104:165:C29AHACXX:8:2105:14315:27808,HWI-D00104:165:C29AHACXX:8:2301:2765:82569,HWI-D00104:165:C29AHACXX:8:2102:20813:62597,HWI-D00104:165:C29AHACXX:8:2202:18620:74437,HWI-D00104:165:C29AHACXX:8:2205:9942:88654,HWI-D00104:165:C29AHACXX:8:2202:3709:15336,HWI-D00104:165:C29AHACXX:8:2301:7479:45400,HWI-D00104:165:C29AHACXX:8:1203:2059:96609,HWI-D00104:165:C29AHACXX:8:2304:3023:2415,HWI-D00104:165:C29AHACXX:8:1202:17914:47747,HWI-D00104:165:C29AHACXX:8:1201:5151:3719,HWI-D00104:165:C29AHACXX:8:2209:2642:39948,HWI-D00104:165:C29AHACXX:8:1303:3003:84331,HWI-D00104:165:C29AHACXX:8:2209:4470:99009,HWI-D00104:165:C29AHACXX:8:1205:4808:91540,HWI-D00104:165:C29AHACXX:8:1102:11755:6929,HWI-D00104:165:C29AHACXX:8:1105:6225:101130,HWI-D00104:165:C29AHACXX:8:1101:10756:62079,HWI-D00104:165:C29AHACXX:8:2307:5791:98586,HWI-D00104:165:C29AHACXX:8:1203:6576:85209,HWI-D00104:165:C29AHACXX:8:1103:3022:29592,HWI-D00104:165:C29AHACXX:8:1205:4761:12898,HWI-D00104:165:C29AHACXX:8:1104:14682:13729,HWI-D00104:165:C29AHACXX:8:2202:17436:88847,HWI-D00104:165:C29AHACXX:8:2308:8710:77712;sequence=TATAGTTGACTATTGGCAATTTTATATTTTATTTCTAAATCCTAAATATAAAATAAACAAAATTGAGAAACATCTA;start=303957;subtype=IES;support_ref=6;support_variant=50;type=IES;
scaffold51_105_with_IES	MILORD	internal_eliminated_sequence	303967	304032	.	.	.	ID=MILORD.105.303967.304032;Name=MILORD.105.303967.304032;bounded_by_ta=TRUE;common_boundary=RIGHT;end=304032;ies_id=IESPGM.PTET51.1.105.283046;ies_left_dist=-10;ies_min_dist=0;ies_right_dist=0;junction_seq=cttcttatagttgacTAtgagcatcatactct;read_names=HWI-D00104:165:C29AHACXX:8:1306:9022:7005;sequence=TATTGGCAATTTTATATTTTATTTCTAAATCCTAAATATAAAATAAACAAAATTGAGAAACATCTA;start=303967;subtype=PARTIAL_INTERNAL;support_ref=1;support_variant=1;type=ALTERNATIVE;
scaffold51_105_with_IES	MILORD	internal_eliminated_sequence	304964	305038	.	.	.	ID=MILORD.105.304964.305038;Name=MILORD.105.304964.305038;bounded_by_ta=TRUE;common_boundary=Both;end=305038;ies_id=IESPGM.PTET51.1.105.283977;ies_left_dist=0;ies_min_dist=0;ies_right_dist=0;junction_seq=aaatttgaatttttaTAatgataacagagaat;read_names=HWI-D00104:165:C29AHACXX:8:1205:15588:46875,HWI-D00104:165:C29AHACXX:8:1203:2911:77913,HWI-D00104:165:C29AHACXX:8:2201:17431:25893,HWI-D00104:165:C29AHACXX:8:2301:17822:20200,HWI-D00104:165:C29AHACXX:8:1108:8891:39375,HWI-D00104:165:C29AHACXX:8:1201:13506:26293,HWI-D00104:165:C29AHACXX:8:2204:14599:85478,HWI-D00104:165:C29AHACXX:8:1303:21066:40371,HWI-D00104:165:C29AHACXX:8:1304:7948:73448,HWI-D00104:165:C29AHACXX:8:1201:4500:43911,HWI-D00104:165:C29AHACXX:8:1206:11764:74308,HWI-D00104:165:C29AHACXX:8:1201:12723:7273,HWI-D00104:165:C29AHACXX:8:2202:8060:88482,HWI-D00104:165:C29AHACXX:8:2101:8581:68983,HWI-D00104:165:C29AHACXX:8:1302:17642:71432,HWI-D00104:165:C29AHACXX:8:1102:13851:33107,HWI-D00104:165:C29AHACXX:8:1304:19893:79526,HWI-D00104:165:C29AHACXX:8:1108:14036:90032,HWI-D00104:165:C29AHACXX:8:1108:19894:78895,HWI-D00104:165:C29AHACXX:8:2102:13984:65650,HWI-D00104:165:C29AHACXX:8:2102:1646:57435,HWI-D00104:165:C29AHACXX:8:1106:2986:73764,HWI-D00104:165:C29AHACXX:8:1101:14405:89851,HWI-D00104:165:C29AHACXX:8:2307:6963:100084,HWI-D00104:165:C29AHACXX:8:2308:18985:83351,HWI-D00104:165:C29AHACXX:8:2303:5555:39055,HWI-D00104:165:C29AHACXX:8:1103:16156:92133;sequence=TATTGTCGATTGAAATCCGAAACAGATTTAGGGTCTAATTTGGAGTGGAAAATAGAATTTAGAATTGGTCAACAG;start=304964;subtype=IES;support_ref=0;support_variant=27;type=IES;
scaffold51_105_with_IES	MILORD	internal_eliminated_sequence	306274	306302	.	.	.	ID=MILORD.105.306274.306302;Name=MILORD.105.306274.306302;bounded_by_ta=TRUE;common_boundary=Both;end=306302;ies_id=IESPGM.PTET51.1.105.285212;ies_left_dist=0;ies_min_dist=0;ies_right_dist=0;junction_seq=tatgatcaaatcaagTAaaaccctaatatcat;read_names=HWI-D00104:165:C29AHACXX:8:1102:5228:93188,HWI-D00104:165:C29AHACXX:8:2103:20967:67670,HWI-D00104:165:C29AHACXX:8:1105:3428:95894,HWI-D00104:165:C29AHACXX:8:2306:3537:81614,HWI-D00104:165:C29AHACXX:8:2201:7908:81146,HWI-D00104:165:C29AHACXX:8:2305:1691:2260,HWI-D00104:165:C29AHACXX:8:2102:9384:37525,HWI-D00104:165:C29AHACXX:8:1202:15654:99490,HWI-D00104:165:C29AHACXX:8:1108:8290:23106,HWI-D00104:165:C29AHACXX:8:2303:2676:92879,HWI-D00104:165:C29AHACXX:8:2103:17258:47350,HWI-D00104:165:C29AHACXX:8:1306:12336:4102,HWI-D00104:165:C29AHACXX:8:2202:20053:8746,HWI-D00104:165:C29AHACXX:8:2104:17303:82139,HWI-D00104:165:C29AHACXX:8:1305:13888:65825,HWI-D00104:165:C29AHACXX:8:2108:14764:39933;sequence=TATAAGCATTTTCTTAGTCATCTTCGCTA;start=306274;subtype=IES;support_ref=0;support_variant=16;type=IES;
scaffold51_105_with_IES	MILORD	internal_eliminated_sequence	307298	307383	.	.	.	ID=MILORD.105.307298.307383;Name=MILORD.105.307298.307383;bounded_by_ta=TRUE;common_boundary=None;end=307383;ies_id=IESPGM.PTET51.1.105.287155;ies_left_dist=948;ies_min_dist=889;ies_right_dist=889;junction_seq=attgaatcattaataTAcaatcaaggtaattt;read_names=HWI-D00104:165:C29AHACXX:8:1103:5365:22142;sequence=TATTATAAATATTTATAAAGTTAATATTAAACTAAAATTTCCTGGAAGAATTAATTTCATAAGTTAAAAACAAATTATTTACCCAA;start=307298;subtype=MAC;support_ref=62;support_variant=1;type=CRYPTIC;
scaffold51_105_with_IES	MILORD	internal_eliminated_sequence	307319	307383	.	.	.	ID=MILORD.105.307319.307383;Name=MILORD.105.307319.307383;bounded_by_ta=TRUE;common_boundary=None;end=307383;ies_id=IESPGM.PTET51.1.105.287155;ies_left_dist=927;ies_min_dist=889;ies_right_dist=889;junction_seq=aaatatttataaagtTAcaatcaaggtaattt;read_names=HWI-D00104:165:C29AHACXX:8:1203:5403:71812,HWI-D00104:165:C29AHACXX:8:1309:9690:84151,HWI-D00104:165:C29AHACXX:8:2303:17195:44820,HWI-D00104:165:C29AHACXX:8:2202:19053:43501,HWI-D00104:165:C29AHACXX:8:1203:17917:74308;sequence=TAATATTAAACTAAAATTTCCTGGAAGAATTAATTTCATAAGTTAAAAACAAATTATTTACCCAA;start=307319;subtype=MAC;support_ref=116;support_variant=5;type=CRYPTIC;
scaffold51_105_with_IES	MILORD	internal_eliminated_sequence	308246	308272	.	.	.	ID=MILORD.105.308246.308272;Name=MILORD.105.308246.308272;bounded_by_ta=TRUE;common_boundary=Both;end=308272;ies_id=IESPGM.PTET51.1.105.287155;ies_left_dist=0;ies_min_dist=0;ies_right_dist=0;junction_seq=agggctatttgttatTAcagatttcagagcaa;read_names=HWI-D00104:165:C29AHACXX:8:2105:12556:60408,HWI-D00104:165:C29AHACXX:8:1309:10710:45467,HWI-D00104:165:C29AHACXX:8:2307:11104:64347,HWI-D00104:165:C29AHACXX:8:1203:3419:26068,HWI-D00104:165:C29AHACXX:8:2108:14492:21654,HWI-D00104:165:C29AHACXX:8:2209:6391:45417,HWI-D00104:165:C29AHACXX:8:2202:15954:16187,HWI-D00104:165:C29AHACXX:8:2206:10553:39922,HWI-D00104:165:C29AHACXX:8:1206:18359:58272,HWI-D00104:165:C29AHACXX:8:2301:10421:14587,HWI-D00104:165:C29AHACXX:8:2108:4758:14555,HWI-D00104:165:C29AHACXX:8:1302:18733:10767,HWI-D00104:165:C29AHACXX:8:1107:17042:14474,HWI-D00104:165:C29AHACXX:8:1201:7220:7472,HWI-D00104:165:C29AHACXX:8:2105:18735:12359,HWI-D00104:165:C29AHACXX:8:1304:14548:81534,HWI-D00104:165:C29AHACXX:8:1204:7348:91029,HWI-D00104:165:C29AHACXX:8:2306:2759:36224,HWI-D00104:165:C29AHACXX:8:1305:14614:40799,HWI-D00104:165:C29AHACXX:8:1106:9678:92230,HWI-D00104:165:C29AHACXX:8:1301:3543:43072,HWI-D00104:165:C29AHACXX:8:1108:10752:11967,HWI-D00104:165:C29AHACXX:8:1205:12766:29990,HWI-D00104:165:C29AHACXX:8:1309:2837:19154,HWI-D00104:165:C29AHACXX:8:1305:2616:54709,HWI-D00104:165:C29AHACXX:8:2105:6328:79248,HWI-D00104:165:C29AHACXX:8:1201:6306:23410,HWI-D00104:165:C29AHACXX:8:2308:17384:15706,HWI-D00104:165:C29AHACXX:8:2206:15117:84248,HWI-D00104:165:C29AHACXX:8:2301:11809:17424,HWI-D00104:165:C29AHACXX:8:1306:14068:31846,HWI-D00104:165:C29AHACXX:8:1108:10456:87598,HWI-D00104:165:C29AHACXX:8:1203:17525:91168,HWI-D00104:165:C29AHACXX:8:1107:15086:63747,HWI-D00104:165:C29AHACXX:8:2202:12322:29429,HWI-D00104:165:C29AHACXX:8:2308:9289:24262,HWI-D00104:165:C29AHACXX:8:1303:2487:79837,HWI-D00104:165:C29AHACXX:8:2302:14546:80907,HWI-D00104:165:C29AHACXX:8:2104:1839:45746,HWI-D00104:165:C29AHACXX:8:1101:7572:5839,HWI-D00104:165:C29AHACXX:8:2209:7814:80265,HWI-D00104:165:C29AHACXX:8:1107:2513:49829,HWI-D00104:165:C29AHACXX:8:2301:11516:48342,HWI-D00104:165:C29AHACXX:8:1101:4233:24390,HWI-D00104:165:C29AHACXX:8:2204:12233:74174;sequence=TATAGTGAAAAATGTATTGATTATTTA;start=308246;subtype=IES;support_ref=3;support_variant=45;type=IES;
scaffold51_105_with_IES	MILORD	internal_eliminated_sequence	310792	310817	.	.	.	ID=MILORD.105.310792.310817;Name=MILORD.105.310792.310817;bounded_by_ta=TRUE;common_boundary=Both;end=310817;ies_id=IESPGM.PTET51.1.105.289674;ies_left_dist=0;ies_min_dist=0;ies_right_dist=0;junction_seq=cttttccttttaatcTAagctaagaattatct;read_names=HWI-D00104:165:C29AHACXX:8:2102:14516:34605,HWI-D00104:165:C29AHACXX:8:2206:5594:31107,HWI-D00104:165:C29AHACXX:8:2103:17539:38567,HWI-D00104:165:C29AHACXX:8:2306:17995:62095,HWI-D00104:165:C29AHACXX:8:1101:7689:14267,HWI-D00104:165:C29AHACXX:8:1306:3976:22745,HWI-D00104:165:C29AHACXX:8:1105:5288:97613,HWI-D00104:165:C29AHACXX:8:1301:6946:13350,HWI-D00104:165:C29AHACXX:8:1202:2551:67169,HWI-D00104:165:C29AHACXX:8:1305:13759:14895,HWI-D00104:165:C29AHACXX:8:1203:9518:85199,HWI-D00104:165:C29AHACXX:8:2203:4424:73358,HWI-D00104:165:C29AHACXX:8:2209:2802:30715,HWI-D00104:165:C29AHACXX:8:2103:16429:92734,HWI-D00104:165:C29AHACXX:8:2306:16573:64393,HWI-D00104:165:C29AHACXX:8:2303:1638:11270,HWI-D00104:165:C29AHACXX:8:1101:17088:71631,HWI-D00104:165:C29AHACXX:8:2204:17589:45096,HWI-D00104:165:C29AHACXX:8:1306:16403:21970,HWI-D00104:165:C29AHACXX:8:1206:14347:27898;sequence=TATAGATAAAGTCAATTATTGATTTA;start=310792;subtype=IES;support_ref=9;support_variant=20;type=IES;
scaffold51_105_with_IES	MILORD	internal_eliminated_sequence	311009	311060	.	.	.	ID=MILORD.105.311009.311060;Name=MILORD.105.311009.311060;bounded_by_ta=TRUE;common_boundary=Both;end=311060;ies_id=IESPGM.PTET51.1.105.289865;ies_left_dist=0;ies_min_dist=0;ies_right_dist=0;junction_seq=ttgtaatttattttgTAtttatttcatcaatt;read_names=HWI-D00104:165:C29AHACXX:8:2305:6773:85162,HWI-D00104:165:C29AHACXX:8:1206:7758:70091,HWI-D00104:165:C29AHACXX:8:1201:16359:73553,HWI-D00104:165:C29AHACXX:8:2305:13709:58880,HWI-D00104:165:C29AHACXX:8:2102:7168:92119,HWI-D00104:165:C29AHACXX:8:1202:3146:46898,HWI-D00104:165:C29AHACXX:8:1107:5436:2595,HWI-D00104:165:C29AHACXX:8:1205:2747:3831,HWI-D00104:165:C29AHACXX:8:1202:1641:51361,HWI-D00104:165:C29AHACXX:8:1201:12041:63047,HWI-D00104:165:C29AHACXX:8:2307:19815:23788,HWI-D00104:165:C29AHACXX:8:2306:5408:32781,HWI-D00104:165:C29AHACXX:8:2103:15289:25808,HWI-D00104:165:C29AHACXX:8:1303:15229:40599,HWI-D00104:165:C29AHACXX:8:2303:19060:38285,HWI-D00104:165:C29AHACXX:8:2209:8655:67952,HWI-D00104:165:C29AHACXX:8:1103:3828:88828,HWI-D00104:165:C29AHACXX:8:1108:17684:50035,HWI-D00104:165:C29AHACXX:8:2306:6961:86510,HWI-D00104:165:C29AHACXX:8:2305:1412:82658,HWI-D00104:165:C29AHACXX:8:1205:21204:14458,HWI-D00104:165:C29AHACXX:8:1105:11806:71004,HWI-D00104:165:C29AHACXX:8:2104:12784:3709,HWI-D00104:165:C29AHACXX:8:1302:9540:57121,HWI-D00104:165:C29AHACXX:8:2102:4729:10628,HWI-D00104:165:C29AHACXX:8:2101:8836:35187,HWI-D00104:165:C29AHACXX:8:2307:13506:13889,HWI-D00104:165:C29AHACXX:8:2305:3481:73516,HWI-D00104:165:C29AHACXX:8:1302:4646:26183,HWI-D00104:165:C29AHACXX:8:2204:15395:4439,HWI-D00104:165:C29AHACXX:8:1107:2285:85297,HWI-D00104:165:C29AHACXX:8:1101:1598:61039,HWI-D00104:165:C29AHACXX:8:1204:13078:12243,HWI-D00104:165:C29AHACXX:8:2306:16495:87410,HWI-D00104:165:C29AHACXX:8:2303:16069:7277;sequence=TATTGTATGATCATCATTATAATTGATAATTAAATCTAATATTCCTCCACAA;start=311009;subtype=IES;support_ref=22;support_variant=35;type=IES;
scaffold51_105_with_IES	MILORD	internal_eliminated_sequence	311014	311060	.	.	.	ID=MILORD.105.311014.311060;Name=MILORD.105.311014.311060;bounded_by_ta=TRUE;common_boundary=RIGHT;end=311060;ies_id=IESPGM.PTET51.1.105.289865;ies_left_dist=-5;ies_min_dist=0;ies_right_dist=0;junction_seq=atttattttgtattgTAtttatttcatcaatt;read_names=HWI-D00104:165:C29AHACXX:8:1206:14609:85941;sequence=TATGATCATCATTATAATTGATAATTAAATCTAATATTCCTCCACAA;start=311014;subtype=PARTIAL_INTERNAL;support_ref=11;support_variant=1;type=ALTERNATIVE;
scaffold51_105_with_IES	MILORD	internal_eliminated_sequence	312202	312257	.	.	.	ID=MILORD.105.312202.312257;Name=MILORD.105.312202.312257;bounded_by_ta=TRUE;common_boundary=Both;end=312257;ies_id=IESPGM.PTET51.1.105.291006;ies_left_dist=0;ies_min_dist=0;ies_right_dist=0;junction_seq=gtaattaatacttcgTAcataatacttaattt;read_names=HWI-D00104:165:C29AHACXX:8:2304:16918:49548,HWI-D00104:165:C29AHACXX:8:1103:18152:23061,HWI-D00104:165:C29AHACXX:8:1305:15983:73013,HWI-D00104:165:C29AHACXX:8:1101:12689:95624;sequence=TATAGGTATTCTCTATTTTTAATTAATTTAGTAGTATTAGAGTATCAGCTCAATAA;start=312202;subtype=IES;support_ref=2;support_variant=4;type=IES;
scaffold51_105_with_IES	MILORD	internal_eliminated_sequence	312277	312304	.	.	.	ID=MILORD.105.312277.312304;Name=MILORD.105.312277.312304;bounded_by_ta=TRUE;common_boundary=Both;end=312304;ies_id=IESPGM.PTET51.1.105.291025;ies_left_dist=0;ies_min_dist=0;ies_right_dist=0;junction_seq=taatacttaatttgcTAcatgattaagttctg;read_names=HWI-D00104:165:C29AHACXX:8:2201:15222:91923,HWI-D00104:165:C29AHACXX:8:1206:18186:77695;sequence=TATAGATGACATATTCTCTTATTAACAT;start=312277;subtype=IES;support_ref=0;support_variant=2;type=IES;
scaffold51_105_with_IES	MILORD	internal_eliminated_sequence	313027	313053	.	.	.	ID=MILORD.105.313027.313053;Name=MILORD.105.313027.313053;bounded_by_ta=TRUE;common_boundary=Both;end=313053;ies_id=IESPGM.PTET51.1.105.291747;ies_left_dist=0;ies_min_dist=0;ies_right_dist=0;junction_seq=tacgaagtcaccaatTAcaattaaaaatttga;read_names=HWI-D00104:165:C29AHACXX:8:2308:2697:66892,HWI-D00104:165:C29AHACXX:8:1204:10484:85360,HWI-D00104:165:C29AHACXX:8:1303:10106:74259,HWI-D00104:165:C29AHACXX:8:2203:20040:13560,HWI-D00104:165:C29AHACXX:8:1108:12938:89292,HWI-D00104:165:C29AHACXX:8:1301:6168:67693,HWI-D00104:165:C29AHACXX:8:2305:18795:100733,HWI-D00104:165:C29AHACXX:8:2103:17661:12801,HWI-D00104:165:C29AHACXX:8:2204:2598:24798,HWI-D00104:165:C29AHACXX:8:2207:15955:14494,HWI-D00104:165:C29AHACXX:8:1304:20701:19022,HWI-D00104:165:C29AHACXX:8:2301:10258:32190,HWI-D00104:165:C29AHACXX:8:1304:10370:3950,HWI-D00104:165:C29AHACXX:8:2102:10828:29845,HWI-D00104:165:C29AHACXX:8:1205:9844:49122,HWI-D00104:165:C29AHACXX:8:2304:13228:70661,HWI-D00104:165:C29AHACXX:8:2204:12914:92172,HWI-D00104:165:C29AHACXX:8:1105:19880:49807,HWI-D00104:165:C29AHACXX:8:2105:6691:32184,HWI-D00104:165:C29AHACXX:8:2203:16713:34215,HWI-D00104:165:C29AHACXX:8:2301:2652:78405,HWI-D00104:165:C29AHACXX:8:1307:3880:27977,HWI-D00104:165:C29AHACXX:8:1107:16486:2264,HWI-D00104:165:C29AHACXX:8:1108:15082:11164,HWI-D00104:165:C29AHACXX:8:1106:9141:99314,HWI-D00104:165:C29AHACXX:8:2304:13732:44950,HWI-D00104:165:C29AHACXX:8:1104:12941:41425,HWI-D00104:165:C29AHACXX:8:1105:5107:86492,HWI-D00104:165:C29AHACXX:8:2104:17085:51856,HWI-D00104:165:C29AHACXX:8:2202:4724:54321,HWI-D00104:165:C29AHACXX:8:1101:16116:64924,HWI-D00104:165:C29AHACXX:8:1103:19735:80492;sequence=TATGGTTTAATATAAATATGTGAATCA;start=313027;subtype=IES;support_ref=0;support_variant=32;type=IES;
scaffold51_105_with_IES	MILORD	internal_eliminated_sequence	313251	313280	.	.	.	ID=MILORD.105.313251.313280;Name=MILORD.105.313251.313280;bounded_by_ta=TRUE;common_boundary=Both;end=313280;ies_id=IESPGM.PTET51.1.105.291944;ies_left_dist=0;ies_min_dist=0;ies_right_dist=0;junction_seq=ggataaataattaagTAcgcaaagttaaagct;read_names=HWI-D00104:165:C29AHACXX:8:1305:14863:13981,HWI-D00104:165:C29AHACXX:8:1307:6841:27318,HWI-D00104:165:C29AHACXX:8:2102:3318:90906,HWI-D00104:165:C29AHACXX:8:2103:3431:12781,HWI-D00104:165:C29AHACXX:8:1301:11406:24302,HWI-D00104:165:C29AHACXX:8:1303:7542:59481,HWI-D00104:165:C29AHACXX:8:1309:20040:9216,HWI-D00104:165:C29AHACXX:8:2207:11857:70017,HWI-D00104:165:C29AHACXX:8:1204:19395:73649,HWI-D00104:165:C29AHACXX:8:2303:11400:18449,HWI-D00104:165:C29AHACXX:8:1201:12053:100446,HWI-D00104:165:C29AHACXX:8:2301:20486:49405,HWI-D00104:165:C29AHACXX:8:2105:8499:72966,HWI-D00104:165:C29AHACXX:8:2302:19933:77406,HWI-D00104:165:C29AHACXX:8:1306:8168:75840,HWI-D00104:165:C29AHACXX:8:1103:8155:70436,HWI-D00104:165:C29AHACXX:8:1206:17621:79615,HWI-D00104:165:C29AHACXX:8:1102:21054:95856,HWI-D00104:165:C29AHACXX:8:1102:1433:27219,HWI-D00104:165:C29AHACXX:8:1203:13052:92216,HWI-D00104:165:C29AHACXX:8:1105:18944:8249,HWI-D00104:165:C29AHACXX:8:1201:15038:76253,HWI-D00104:165:C29AHACXX:8:1302:5403:78053,HWI-D00104:165:C29AHACXX:8:1206:15498:10676,HWI-D00104:165:C29AHACXX:8:1301:18957:53703,HWI-D00104:165:C29AHACXX:8:2207:15198:60777,HWI-D00104:165:C29AHACXX:8:2206:5908:88523,HWI-D00104:165:C29AHACXX:8:2105:15163:6125,HWI-D00104:165:C29AHACXX:8:2305:14691:22200,HWI-D00104:165:C29AHACXX:8:1204:13252:17756,HWI-D00104:165:C29AHACXX:8:2303:18772:52724,HWI-D00104:165:C29AHACXX:8:1107:15139:2516,HWI-D00104:165:C29AHACXX:8:2304:8448:10295,HWI-D00104:165:C29AHACXX:8:1202:16291:15369,HWI-D00104:165:C29AHACXX:8:2307:20737:30464,HWI-D00104:165:C29AHACXX:8:1309:16760:40137,HWI-D00104:165:C29AHACXX:8:2205:6017:4661,HWI-D00104:165:C29AHACXX:8:1108:5666:93478,HWI-D00104:165:C29AHACXX:8:2201:20872:41098,HWI-D00104:165:C29AHACXX:8:1106:8516:45607,HWI-D00104:165:C29AHACXX:8:1205:8010:17896,HWI-D00104:165:C29AHACXX:8:2104:1430:85156,HWI-D00104:165:C29AHACXX:8:2308:16079:59488,HWI-D00104:165:C29AHACXX:8:1301:7010:36139,HWI-D00104:165:C29AHACXX:8:1309:17884:27783,HWI-D00104:165:C29AHACXX:8:2202:11776:23284,HWI-D00104:165:C29AHACXX:8:2306:11625:67527,HWI-D00104:165:C29AHACXX:8:2101:4375:86514,HWI-D00104:165:C29AHACXX:8:1102:9656:95825,HWI-D00104:165:C29AHACXX:8:2202:17069:36923,HWI-D00104:165:C29AHACXX:8:1108:8410:9733,HWI-D00104:165:C29AHACXX:8:2203:11403:20512,HWI-D00104:165:C29AHACXX:8:1203:20071:30452,HWI-D00104:165:C29AHACXX:8:2308:7456:57087,HWI-D00104:165:C29AHACXX:8:2306:18093:82819,HWI-D00104:165:C29AHACXX:8:2206:8786:68779,HWI-D00104:165:C29AHACXX:8:1203:9613:11803,HWI-D00104:165:C29AHACXX:8:2103:19066:44107;sequence=TATAGGTCATTTCATTTTAATCGATAACTA;start=313251;subtype=IES;support_ref=3;support_variant=58;type=IES;
scaffold51_105_with_IES	MILORD	internal_eliminated_sequence	314727	314924	.	.	.	ID=MILORD.105.314727.314924;Name=MILORD.105.314727.314924;bounded_by_ta=TRUE;common_boundary=Both;end=314924;ies_id=IESPGM.PTET51.1.105.293390;ies_left_dist=0;ies_min_dist=0;ies_right_dist=0;junction_seq=tatagcatattaaggTAactacgttttaaatt;read_names=HWI-D00104:165:C29AHACXX:8:1205:20272:53758,HWI-D00104:165:C29AHACXX:8:1301:6571:62256,HWI-D00104:165:C29AHACXX:8:2105:3879:3721,HWI-D00104:165:C29AHACXX:8:1203:15917:40634,HWI-D00104:165:C29AHACXX:8:1103:4137:42758,HWI-D00104:165:C29AHACXX:8:1302:19021:5335,HWI-D00104:165:C29AHACXX:8:1102:7770:65957,HWI-D00104:165:C29AHACXX:8:1108:12224:86955,HWI-D00104:165:C29AHACXX:8:2206:8935:67614,HWI-D00104:165:C29AHACXX:8:2202:4660:21347,HWI-D00104:165:C29AHACXX:8:1105:5782:90869,HWI-D00104:165:C29AHACXX:8:2306:4717:59093,HWI-D00104:165:C29AHACXX:8:1102:9985:47794,HWI-D00104:165:C29AHACXX:8:1304:3471:74230,HWI-D00104:165:C29AHACXX:8:2205:1840:8665;sequence=TATTGTTAAAATTATTTTAAACAGATCCCATAAATTATGTCAGAAATTTTATCAAAATTATTTGATTATTATAGTTATGGTGTAATTACTCTGAGATCCTTTATTAAATCAAAATGCAACTTAAGATGAAAAAAAAGAAGATTTACAATTTCCATTATTTATATTTTAAACAATTAGAAAGGTTTTTTGAGTTAATGA;start=314727;subtype=IES;support_ref=68;support_variant=15;type=IES;
scaffold51_105_with_IES	MILORD	internal_eliminated_sequence	316850	316875	.	.	.	ID=MILORD.105.316850.316875;Name=MILORD.105.316850.316875;bounded_by_ta=TRUE;common_boundary=Both;end=316875;ies_id=IESPGM.PTET51.1.105.295315;ies_left_dist=0;ies_min_dist=0;ies_right_dist=0;junction_seq=tctaaagtattccacTActattttggatatta;read_names=HWI-D00104:165:C29AHACXX:8:2108:18290:45220,HWI-D00104:165:C29AHACXX:8:2305:8472:13469,HWI-D00104:165:C29AHACXX:8:1204:7266:98562,HWI-D00104:165:C29AHACXX:8:1108:17423:37993,HWI-D00104:165:C29AHACXX:8:2307:16248:72517,HWI-D00104:165:C29AHACXX:8:2209:12219:73070,HWI-D00104:165:C29AHACXX:8:1101:20911:35736,HWI-D00104:165:C29AHACXX:8:1202:3146:64224,HWI-D00104:165:C29AHACXX:8:1201:14291:89394,HWI-D00104:165:C29AHACXX:8:2105:9884:90967,HWI-D00104:165:C29AHACXX:8:2308:9343:31105,HWI-D00104:165:C29AHACXX:8:1302:8639:95810,HWI-D00104:165:C29AHACXX:8:2305:2733:64193,HWI-D00104:165:C29AHACXX:8:2301:13433:99430,HWI-D00104:165:C29AHACXX:8:2307:15561:9323,HWI-D00104:165:C29AHACXX:8:1101:2873:30180,HWI-D00104:165:C29AHACXX:8:2303:16001:85141,HWI-D00104:165:C29AHACXX:8:1204:5218:12433,HWI-D00104:165:C29AHACXX:8:1108:2823:100289,HWI-D00104:165:C29AHACXX:8:1307:4038:28937,HWI-D00104:165:C29AHACXX:8:1105:2932:73708,HWI-D00104:165:C29AHACXX:8:1203:1429:57277,HWI-D00104:165:C29AHACXX:8:1309:14997:24798,HWI-D00104:165:C29AHACXX:8:1303:5173:50288,HWI-D00104:165:C29AHACXX:8:2207:14315:57951,HWI-D00104:165:C29AHACXX:8:2307:2311:18362,HWI-D00104:165:C29AHACXX:8:2108:14821:19325,HWI-D00104:165:C29AHACXX:8:2103:13012:61887,HWI-D00104:165:C29AHACXX:8:1306:11261:91164,HWI-D00104:165:C29AHACXX:8:2104:7926:15138,HWI-D00104:165:C29AHACXX:8:1105:17929:87756,HWI-D00104:165:C29AHACXX:8:1204:6187:71982,HWI-D00104:165:C29AHACXX:8:1103:17781:12681,HWI-D00104:165:C29AHACXX:8:2206:7144:33411,HWI-D00104:165:C29AHACXX:8:2308:12341:49927,HWI-D00104:165:C29AHACXX:8:1203:13966:3783,HWI-D00104:165:C29AHACXX:8:2308:1683:36858,HWI-D00104:165:C29AHACXX:8:2104:20766:89512,HWI-D00104:165:C29AHACXX:8:2101:5349:32896,HWI-D00104:165:C29AHACXX:8:2201:5184:37529,HWI-D00104:165:C29AHACXX:8:1205:11797:44786,HWI-D00104:165:C29AHACXX:8:2301:4593:78377;sequence=TATAGAAATGATACATTTTATACCTA;start=316850;subtype=IES;support_ref=3;support_variant=42;type=IES;
scaffold51_105_with_IES	MILORD	internal_eliminated_sequence	317486	317513	.	.	.	ID=MILORD.105.317486.317513;Name=MILORD.105.317486.317513;bounded_by_ta=TRUE;common_boundary=Both;end=317513;ies_id=IESPGM.PTET51.1.105.295925;ies_left_dist=0;ies_min_dist=0;ies_right_dist=0;junction_seq=ggttgtaaatagatgTAcatgtaaataaaagt;read_names=HWI-D00104:165:C29AHACXX:8:1309:8646:2536,HWI-D00104:165:C29AHACXX:8:2306:18150:31148,HWI-D00104:165:C29AHACXX:8:1202:2144:12625,HWI-D00104:165:C29AHACXX:8:1301:6863:71211,HWI-D00104:165:C29AHACXX:8:1107:7086:13600,HWI-D00104:165:C29AHACXX:8:2301:14164:30347,HWI-D00104:165:C29AHACXX:8:2307:6314:92387,HWI-D00104:165:C29AHACXX:8:2201:11169:41638,HWI-D00104:165:C29AHACXX:8:2307:4723:20911,HWI-D00104:165:C29AHACXX:8:2203:12744:82499,HWI-D00104:165:C29AHACXX:8:1307:1761:37296,HWI-D00104:165:C29AHACXX:8:2206:13982:30274,HWI-D00104:165:C29AHACXX:8:2305:6743:63249,HWI-D00104:165:C29AHACXX:8:2306:6571:59061,HWI-D00104:165:C29AHACXX:8:2102:16155:99569,HWI-D00104:165:C29AHACXX:8:2307:19059:8055,HWI-D00104:165:C29AHACXX:8:2202:15518:12538,HWI-D00104:165:C29AHACXX:8:2303:20070:30345,HWI-D00104:165:C29AHACXX:8:1304:13416:34070,HWI-D00104:165:C29AHACXX:8:1206:18985:64021;sequence=TATAGTCACTTCTAATAAGAATACTCTG;start=317486;subtype=IES;support_ref=4;support_variant=20;type=IES;
scaffold51_105_with_IES	MILORD	internal_eliminated_sequence	317608	317651	.	.	.	ID=MILORD.105.317608.317651;Name=MILORD.105.317608.317651;bounded_by_ta=TRUE;common_boundary=Both;end=317651;ies_id=IESPGM.PTET51.1.105.296019;ies_left_dist=0;ies_min_dist=0;ies_right_dist=0;junction_seq=gaagaaaaacagagaTAtaaattaatggcaaa;read_names=HWI-D00104:165:C29AHACXX:8:1206:16311:53209,HWI-D00104:165:C29AHACXX:8:1301:5432:59006,HWI-D00104:165:C29AHACXX:8:1203:21078:66278,HWI-D00104:165:C29AHACXX:8:2203:13078:44393,HWI-D00104:165:C29AHACXX:8:2301:12005:13689,HWI-D00104:165:C29AHACXX:8:1301:17352:70379,HWI-D00104:165:C29AHACXX:8:2204:9180:29829,HWI-D00104:165:C29AHACXX:8:1205:8013:69601,HWI-D00104:165:C29AHACXX:8:1101:3959:38679,HWI-D00104:165:C29AHACXX:8:2209:2561:70545,HWI-D00104:165:C29AHACXX:8:1202:13390:10877,HWI-D00104:165:C29AHACXX:8:1103:14212:101244;sequence=TATCCTTGTTTAAGCCATTAAATTATAATTATTAAATTTATCTA;start=317608;subtype=IES;support_ref=6;support_variant=12;type=IES;
scaffold51_105_with_IES	MILORD	internal_eliminated_sequence	317722	317747	.	.	.	ID=MILORD.105.317722.317747;Name=MILORD.105.317722.317747;bounded_by_ta=TRUE;common_boundary=Both;end=317747;ies_id=IESPGM.PTET51.1.105.296089;ies_left_dist=0;ies_min_dist=0;ies_right_dist=0;junction_seq=atgaaaagcatatgaTAggaagcaatctaaag;read_names=HWI-D00104:165:C29AHACXX:8:2207:8472:82039,HWI-D00104:165:C29AHACXX:8:1206:7197:24415,HWI-D00104:165:C29AHACXX:8:1106:9564:42493,HWI-D00104:165:C29AHACXX:8:1302:3049:95413,HWI-D00104:165:C29AHACXX:8:2202:3775:41930,HWI-D00104:165:C29AHACXX:8:1306:1685:6567,HWI-D00104:165:C29AHACXX:8:2105:3565:33540,HWI-D00104:165:C29AHACXX:8:1103:16938:12117,HWI-D00104:165:C29AHACXX:8:2102:18287:49378,HWI-D00104:165:C29AHACXX:8:2305:10689:76155,HWI-D00104:165:C29AHACXX:8:2207:6959:26041,HWI-D00104:165:C29AHACXX:8:1108:3138:61720,HWI-D00104:165:C29AHACXX:8:2103:2225:18358,HWI-D00104:165:C29AHACXX:8:2108:4917:11264,HWI-D00104:165:C29AHACXX:8:1103:14600:17213,HWI-D00104:165:C29AHACXX:8:1301:19667:6362,HWI-D00104:165:C29AHACXX:8:2204:2356:61217,HWI-D00104:165:C29AHACXX:8:2306:9314:74493;sequence=TATCATATAATTTTTTTATTTAACCA;start=317722;subtype=IES;support_ref=12;support_variant=18;type=IES;
scaffold51_105_with_IES	MILORD	internal_eliminated_sequence	317807	317864	.	.	.	ID=MILORD.105.317807.317864;Name=MILORD.105.317807.317864;bounded_by_ta=TRUE;common_boundary=Both;end=317864;ies_id=IESPGM.PTET51.1.105.296148;ies_left_dist=0;ies_min_dist=0;ies_right_dist=0;junction_seq=ccattgcatttacagTAccttcaagtgcaatc;read_names=HWI-D00104:165:C29AHACXX:8:1202:8862:4432,HWI-D00104:165:C29AHACXX:8:2209:18975:75963;sequence=TATCGTAGTTTCAGAAATATCCTTTTTAGATTAATACTCTTTTTAAATATATCTACCT;start=317807;subtype=IES;support_ref=0;support_variant=2;type=IES;
scaffold51_105_with_IES	MILORD	internal_eliminated_sequence	317901	317930	.	.	.	ID=MILORD.105.317901.317930;Name=MILORD.105.317901.317930;bounded_by_ta=TRUE;common_boundary=Both;end=317930;ies_id=IESPGM.PTET51.1.105.296184;ies_left_dist=0;ies_min_dist=0;ies_right_dist=0;junction_seq=gttttaattaaaatgTAactattgatgaaatt;read_names=HWI-D00104:165:C29AHACXX:8:2101:5651:96022,HWI-D00104:165:C29AHACXX:8:2201:7468:26127,HWI-D00104:165:C29AHACXX:8:2201:1393:66485,HWI-D00104:165:C29AHACXX:8:1302:14227:19371,HWI-D00104:165:C29AHACXX:8:1107:11507:65955,HWI-D00104:165:C29AHACXX:8:1204:8786:46058;sequence=TATTGTAAATATCATAGATAACATTACCTA;start=317901;subtype=IES;support_ref=0;support_variant=6;type=IES;
scaffold51_105_with_IES	MILORD	internal_eliminated_sequence	320191	320218	.	.	.	ID=MILORD.105.320191.320218;Name=MILORD.105.320191.320218;bounded_by_ta=TRUE;common_boundary=Both;end=320218;ies_id=IESPGM.PTET51.1.105.298444;ies_left_dist=0;ies_min_dist=0;ies_right_dist=0;junction_seq=aattagataactaagTAtattaatttagataa;read_names=HWI-D00104:165:C29AHACXX:8:2103:17967:38953,HWI-D00104:165:C29AHACXX:8:2204:14518:54008,HWI-D00104:165:C29AHACXX:8:1102:5223:66715,HWI-D00104:165:C29AHACXX:8:2104:5353:66499,HWI-D00104:165:C29AHACXX:8:1305:16817:31605,HWI-D00104:165:C29AHACXX:8:1102:20325:72818,HWI-D00104:165:C29AHACXX:8:2202:4719:56203,HWI-D00104:165:C29AHACXX:8:1105:5651:8581,HWI-D00104:165:C29AHACXX:8:2201:18804:88649,HWI-D00104:165:C29AHACXX:8:2204:11911:50299,HWI-D00104:165:C29AHACXX:8:2206:7965:91043,HWI-D00104:165:C29AHACXX:8:2209:7631:77437,HWI-D00104:165:C29AHACXX:8:1104:2635:76280,HWI-D00104:165:C29AHACXX:8:2304:14808:52450,HWI-D00104:165:C29AHACXX:8:2204:17293:96179,HWI-D00104:165:C29AHACXX:8:1106:17733:54783,HWI-D00104:165:C29AHACXX:8:1206:11382:78686,HWI-D00104:165:C29AHACXX:8:1306:11084:84258,HWI-D00104:165:C29AHACXX:8:1108:8343:78601,HWI-D00104:165:C29AHACXX:8:1101:14035:78666,HWI-D00104:165:C29AHACXX:8:1304:14693:50055,HWI-D00104:165:C29AHACXX:8:2209:8190:58750,HWI-D00104:165:C29AHACXX:8:2104:7566:8696,HWI-D00104:165:C29AHACXX:8:2101:17102:54437,HWI-D00104:165:C29AHACXX:8:2201:16423:44231;sequence=TACATTTAAATCTTGAATAAACATACTA;start=320191;subtype=IES;support_ref=6;support_variant=25;type=IES;
scaffold51_105_with_IES	MILORD	internal_eliminated_sequence	320736	320761	.	.	.	ID=MILORD.105.320736.320761;Name=MILORD.105.320736.320761;bounded_by_ta=TRUE;common_boundary=Both;end=320761;ies_id=IESPGM.PTET51.1.105.298961;ies_left_dist=0;ies_min_dist=0;ies_right_dist=0;junction_seq=tatttgttgatatgaTActtcttctgattctc;read_names=HWI-D00104:165:C29AHACXX:8:1107:5325:17905,HWI-D00104:165:C29AHACXX:8:1304:19883:60641,HWI-D00104:165:C29AHACXX:8:1302:14896:88961,HWI-D00104:165:C29AHACXX:8:2203:6572:39280,HWI-D00104:165:C29AHACXX:8:1302:5643:26913,HWI-D00104:165:C29AHACXX:8:1202:17483:15306,HWI-D00104:165:C29AHACXX:8:1307:3217:19249,HWI-D00104:165:C29AHACXX:8:2201:9237:23514,HWI-D00104:165:C29AHACXX:8:2301:10664:5854,HWI-D00104:165:C29AHACXX:8:1301:3418:29100,HWI-D00104:165:C29AHACXX:8:1302:4480:37164,HWI-D00104:165:C29AHACXX:8:1201:14481:48369,HWI-D00104:165:C29AHACXX:8:2303:14074:43111,HWI-D00104:165:C29AHACXX:8:1301:9789:60352,HWI-D00104:165:C29AHACXX:8:2104:20186:14143,HWI-D00104:165:C29AHACXX:8:1309:16117:5107,HWI-D00104:165:C29AHACXX:8:2103:20800:50071,HWI-D00104:165:C29AHACXX:8:2201:6375:94147,HWI-D00104:165:C29AHACXX:8:2307:19730:34041,HWI-D00104:165:C29AHACXX:8:2205:8864:60861;sequence=TATAGCGATAGATTATAATTTGATTA;start=320736;subtype=IES;support_ref=3;support_variant=20;type=IES;
scaffold51_105_with_IES	MILORD	internal_eliminated_sequence	321875	321901	.	.	.	ID=MILORD.105.321875.321901;Name=MILORD.105.321875.321901;bounded_by_ta=TRUE;common_boundary=Both;end=321901;ies_id=IESPGM.PTET51.1.105.300074;ies_left_dist=0;ies_min_dist=0;ies_right_dist=0;junction_seq=tttcaaacaattaagTAaatctattttaaaat;read_names=HWI-D00104:165:C29AHACXX:8:2303:16636:54195,HWI-D00104:165:C29AHACXX:8:2201:16274:23779,HWI-D00104:165:C29AHACXX:8:2301:15363:73231,HWI-D00104:165:C29AHACXX:8:1204:16708:87936,HWI-D00104:165:C29AHACXX:8:1206:8559:34515,HWI-D00104:165:C29AHACXX:8:1203:11833:82777,HWI-D00104:165:C29AHACXX:8:1104:19504:21593,HWI-D00104:165:C29AHACXX:8:2204:13137:40967,HWI-D00104:165:C29AHACXX:8:2202:18213:76943,HWI-D00104:165:C29AHACXX:8:1201:12263:8402,HWI-D00104:165:C29AHACXX:8:1102:8871:7164,HWI-D00104:165:C29AHACXX:8:2101:20196:56287,HWI-D00104:165:C29AHACXX:8:1101:10420:23628,HWI-D00104:165:C29AHACXX:8:2104:3246:101329,HWI-D00104:165:C29AHACXX:8:2104:13399:45786,HWI-D00104:165:C29AHACXX:8:1303:8883:91752,HWI-D00104:165:C29AHACXX:8:2303:7258:15555,HWI-D00104:165:C29AHACXX:8:1301:13048:94796;sequence=TATGACTGAATAATACTGATTAATCCA;start=321875;subtype=IES;support_ref=9;support_variant=18;type=IES;
scaffold51_105_with_IES	MILORD	internal_eliminated_sequence	321968	322012	.	.	.	ID=MILORD.105.321968.322012;Name=MILORD.105.321968.322012;bounded_by_ta=TRUE;common_boundary=Both;end=322012;ies_id=IESPGM.PTET51.1.105.300140;ies_left_dist=0;ies_min_dist=0;ies_right_dist=0;junction_seq=ttcatttccagtttcTAcaaaagttgaattag;read_names=HWI-D00104:165:C29AHACXX:8:2303:15450:42113,HWI-D00104:165:C29AHACXX:8:2102:7431:16844,HWI-D00104:165:C29AHACXX:8:1306:17203:39599,HWI-D00104:165:C29AHACXX:8:2103:20027:25803,HWI-D00104:165:C29AHACXX:8:1302:16070:100959,HWI-D00104:165:C29AHACXX:8:2203:4726:36232,HWI-D00104:165:C29AHACXX:8:1304:6394:79484,HWI-D00104:165:C29AHACXX:8:1206:6367:70774,HWI-D00104:165:C29AHACXX:8:1205:6700:18959,HWI-D00104:165:C29AHACXX:8:2303:3825:26722,HWI-D00104:165:C29AHACXX:8:1107:8374:45313,HWI-D00104:165:C29AHACXX:8:1201:18741:93454,HWI-D00104:165:C29AHACXX:8:1309:5409:29398;sequence=TATTGTTATTTTTTTGATAATAATGAATATTTCATAAATGAGGTG;start=321968;subtype=IES;support_ref=2;support_variant=13;type=IES;
scaffold51_105_with_IES	MILORD	internal_eliminated_sequence	322043	322133	.	.	.	ID=MILORD.105.322043.322133;Name=MILORD.105.322043.322133;bounded_by_ta=TRUE;common_boundary=RIGHT;end=322133;ies_id=IESPGM.PTET51.1.105.300196;ies_left_dist=26;ies_min_dist=0;ies_right_dist=0;junction_seq=agtgaattatgcattTAtcttaattgtttaga;read_names=HWI-D00104:165:C29AHACXX:8:1204:10955:33730;sequence=TATATATAAATCTGATAGCTCGACGATATTGAAGAAGAAATTTATGTTGTAATTTCTAATACTAATGTCTCTAAAATTACTGAAATGACAG;start=322043;subtype=PARTIAL_EXTERNAL;support_ref=4;support_variant=1;type=ALTERNATIVE;
scaffold51_105_with_IES	MILORD	internal_eliminated_sequence	322069	322133	.	.	.	ID=MILORD.105.322069.322133;Name=MILORD.105.322069.322133;bounded_by_ta=TRUE;common_boundary=Both;end=322133;ies_id=IESPGM.PTET51.1.105.300196;ies_left_dist=0;ies_min_dist=0;ies_right_dist=0;junction_seq=ctgatagctcgacgaTAtcttaattgtttaga;read_names=HWI-D00104:165:C29AHACXX:8:1305:5582:40249,HWI-D00104:165:C29AHACXX:8:1302:9295:59236,HWI-D00104:165:C29AHACXX:8:2105:9065:17450,HWI-D00104:165:C29AHACXX:8:1302:13562:5320,HWI-D00104:165:C29AHACXX:8:2306:20469:13129,HWI-D00104:165:C29AHACXX:8:2202:14725:66497,HWI-D00104:165:C29AHACXX:8:2304:16041:60987,HWI-D00104:165:C29AHACXX:8:1205:8373:10459,HWI-D00104:165:C29AHACXX:8:2202:12287:43207,HWI-D00104:165:C29AHACXX:8:1201:13255:78482,HWI-D00104:165:C29AHACXX:8:1104:6577:61470,HWI-D00104:165:C29AHACXX:8:2307:16058:62427,HWI-D00104:165:C29AHACXX:8:1305:11137:64058,HWI-D00104:165:C29AHACXX:8:2206:8631:88742;sequence=TATTGAAGAAGAAATTTATGTTGTAATTTCTAATACTAATGTCTCTAAAATTACTGAAATGACAG;start=322069;subtype=IES;support_ref=34;support_variant=14;type=IES;
scaffold51_105_with_IES	MILORD	internal_eliminated_sequence	323098	323124	.	.	.	ID=MILORD.105.323098.323124;Name=MILORD.105.323098.323124;bounded_by_ta=TRUE;common_boundary=Both;end=323124;ies_id=IESPGM.PTET51.1.105.301160;ies_left_dist=0;ies_min_dist=0;ies_right_dist=0;junction_seq=tttaaggacattctaTAcattcattttctgat;read_names=HWI-D00104:165:C29AHACXX:8:1108:15892:99398,HWI-D00104:165:C29AHACXX:8:2205:9683:94450,HWI-D00104:165:C29AHACXX:8:1104:18080:14090,HWI-D00104:165:C29AHACXX:8:2103:15548:54196,HWI-D00104:165:C29AHACXX:8:1204:13627:69301,HWI-D00104:165:C29AHACXX:8:1206:7839:91930,HWI-D00104:165:C29AHACXX:8:1203:10913:100640,HWI-D00104:165:C29AHACXX:8:1108:7911:79993,HWI-D00104:165:C29AHACXX:8:1103:2870:94045,HWI-D00104:165:C29AHACXX:8:1204:1448:72928,HWI-D00104:165:C29AHACXX:8:2105:5245:96573,HWI-D00104:165:C29AHACXX:8:2302:14781:65907,HWI-D00104:165:C29AHACXX:8:2301:5883:24675,HWI-D00104:165:C29AHACXX:8:1204:10720:40909,HWI-D00104:165:C29AHACXX:8:2207:7737:15314,HWI-D00104:165:C29AHACXX:8:2306:19519:13028,HWI-D00104:165:C29AHACXX:8:2101:10116:11335,HWI-D00104:165:C29AHACXX:8:1309:6303:22766,HWI-D00104:165:C29AHACXX:8:1301:8824:50829,HWI-D00104:165:C29AHACXX:8:2209:16995:50375,HWI-D00104:165:C29AHACXX:8:2103:3148:26212,HWI-D00104:165:C29AHACXX:8:1307:7237:37750,HWI-D00104:165:C29AHACXX:8:1203:11954:80870,HWI-D00104:165:C29AHACXX:8:2205:11291:61477,HWI-D00104:165:C29AHACXX:8:2302:16867:52544,HWI-D00104:165:C29AHACXX:8:1304:6902:61933,HWI-D00104:165:C29AHACXX:8:1201:14008:84720,HWI-D00104:165:C29AHACXX:8:2203:3004:42963,HWI-D00104:165:C29AHACXX:8:1204:5555:2668,HWI-D00104:165:C29AHACXX:8:1106:17752:45690,HWI-D00104:165:C29AHACXX:8:1305:18232:81611,HWI-D00104:165:C29AHACXX:8:1106:11032:72785,HWI-D00104:165:C29AHACXX:8:2301:10183:15497,HWI-D00104:165:C29AHACXX:8:2303:11369:84784,HWI-D00104:165:C29AHACXX:8:2305:12889:81453,HWI-D00104:165:C29AHACXX:8:1202:7098:71279,HWI-D00104:165:C29AHACXX:8:2303:4334:52691,HWI-D00104:165:C29AHACXX:8:1206:1379:14621,HWI-D00104:165:C29AHACXX:8:2303:1732:79727,HWI-D00104:165:C29AHACXX:8:2105:8424:2613,HWI-D00104:165:C29AHACXX:8:2206:12920:54637,HWI-D00104:165:C29AHACXX:8:2303:7649:32514,HWI-D00104:165:C29AHACXX:8:1105:19405:39412,HWI-D00104:165:C29AHACXX:8:1305:13176:13211,HWI-D00104:165:C29AHACXX:8:1101:9645:92683,HWI-D00104:165:C29AHACXX:8:2103:17429:59380,HWI-D00104:165:C29AHACXX:8:1107:13950:7215,HWI-D00104:165:C29AHACXX:8:1202:17722:68102,HWI-D00104:165:C29AHACXX:8:1303:19197:77113;sequence=TATAGCAAAAATTTGTTAATTCAACAT;start=323098;subtype=IES;support_ref=15;support_variant=49;type=IES;
scaffold51_105_with_IES	MILORD	internal_eliminated_sequence	323332	323357	.	.	.	ID=MILORD.105.323332.323357;Name=MILORD.105.323332.323357;bounded_by_ta=TRUE;common_boundary=Both;end=323357;ies_id=IESPGM.PTET51.1.105.301367;ies_left_dist=0;ies_min_dist=0;ies_right_dist=0;junction_seq=tttacgcatagagttTAaagggatgatcatca;read_names=HWI-D00104:165:C29AHACXX:8:2105:10039:66839,HWI-D00104:165:C29AHACXX:8:1302:11130:58647,HWI-D00104:165:C29AHACXX:8:1102:3149:22155,HWI-D00104:165:C29AHACXX:8:1307:3147:31719,HWI-D00104:165:C29AHACXX:8:1108:14190:40920,HWI-D00104:165:C29AHACXX:8:2303:16050:52492,HWI-D00104:165:C29AHACXX:8:2202:15337:74606,HWI-D00104:165:C29AHACXX:8:1203:3250:20863,HWI-D00104:165:C29AHACXX:8:1105:16360:23348,HWI-D00104:165:C29AHACXX:8:1204:16821:80973,HWI-D00104:165:C29AHACXX:8:2302:8731:94310,HWI-D00104:165:C29AHACXX:8:1206:2008:32585,HWI-D00104:165:C29AHACXX:8:1309:12066:43597,HWI-D00104:165:C29AHACXX:8:2307:11471:75214,HWI-D00104:165:C29AHACXX:8:2204:1323:73187,HWI-D00104:165:C29AHACXX:8:2202:8314:41395,HWI-D00104:165:C29AHACXX:8:2305:17951:89908,HWI-D00104:165:C29AHACXX:8:1305:11146:53084,HWI-D00104:165:C29AHACXX:8:1106:3901:59056,HWI-D00104:165:C29AHACXX:8:1108:12493:76887,HWI-D00104:165:C29AHACXX:8:2305:13328:64246,HWI-D00104:165:C29AHACXX:8:2206:15965:41053,HWI-D00104:165:C29AHACXX:8:2305:16632:67729,HWI-D00104:165:C29AHACXX:8:2108:5142:14005,HWI-D00104:165:C29AHACXX:8:1202:19015:44608,HWI-D00104:165:C29AHACXX:8:1303:1483:64083,HWI-D00104:165:C29AHACXX:8:2307:10159:60258,HWI-D00104:165:C29AHACXX:8:2108:13218:20699,HWI-D00104:165:C29AHACXX:8:2203:5338:80878,HWI-D00104:165:C29AHACXX:8:2302:6787:18410,HWI-D00104:165:C29AHACXX:8:1105:3671:29970,HWI-D00104:165:C29AHACXX:8:1107:16606:7598,HWI-D00104:165:C29AHACXX:8:1307:20996:25701,HWI-D00104:165:C29AHACXX:8:1301:9555:87433,HWI-D00104:165:C29AHACXX:8:2202:12321:29118,HWI-D00104:165:C29AHACXX:8:2209:8033:62889,HWI-D00104:165:C29AHACXX:8:2306:12830:6848,HWI-D00104:165:C29AHACXX:8:1301:4651:31272,HWI-D00104:165:C29AHACXX:8:2105:3347:22273,HWI-D00104:165:C29AHACXX:8:1107:8149:7457,HWI-D00104:165:C29AHACXX:8:1205:14363:31916,HWI-D00104:165:C29AHACXX:8:2207:18273:85534,HWI-D00104:165:C29AHACXX:8:2308:8248:50067,HWI-D00104:165:C29AHACXX:8:2306:17057:72054,HWI-D00104:165:C29AHACXX:8:2305:19800:48894,HWI-D00104:165:C29AHACXX:8:1202:4160:15957,HWI-D00104:165:C29AHACXX:8:1204:12892:12582,HWI-D00104:165:C29AHACXX:8:2105:8893:59962,HWI-D00104:165:C29AHACXX:8:2103:8856:88338,HWI-D00104:165:C29AHACXX:8:1303:13252:28511,HWI-D00104:165:C29AHACXX:8:1201:7312:64917,HWI-D00104:165:C29AHACXX:8:2305:11537:20280,HWI-D00104:165:C29AHACXX:8:1203:11731:59237,HWI-D00104:165:C29AHACXX:8:2201:6941:82073,HWI-D00104:165:C29AHACXX:8:1103:18401:48502,HWI-D00104:165:C29AHACXX:8:1101:11115:8113,HWI-D00104:165:C29AHACXX:8:2202:8073:66099,HWI-D00104:165:C29AHACXX:8:2306:12318:24819,HWI-D00104:165:C29AHACXX:8:2209:17587:57398;sequence=TATAGAAGTATTAAACTTATTAACAA;start=323332;subtype=IES;support_ref=3;support_variant=59;type=IES;
scaffold51_105_with_IES	MILORD	internal_eliminated_sequence	324073	324098	.	.	.	ID=MILORD.105.324073.324098;Name=MILORD.105.324073.324098;bounded_by_ta=TRUE;common_boundary=Both;end=324098;ies_id=IESPGM.PTET51.1.105.302082;ies_left_dist=0;ies_min_dist=0;ies_right_dist=0;junction_seq=gtactttgaatcatcTAagcattttaaacatc;read_names=HWI-D00104:165:C29AHACXX:8:1201:16741:9428,HWI-D00104:165:C29AHACXX:8:2204:3034:82264,HWI-D00104:165:C29AHACXX:8:1302:1856:39470,HWI-D00104:165:C29AHACXX:8:2305:16990:56895,HWI-D00104:165:C29AHACXX:8:1106:15945:73734,HWI-D00104:165:C29AHACXX:8:1301:3177:66448,HWI-D00104:165:C29AHACXX:8:1102:8701:97780,HWI-D00104:165:C29AHACXX:8:1204:10320:3447,HWI-D00104:165:C29AHACXX:8:1103:5496:79162,HWI-D00104:165:C29AHACXX:8:1102:18663:23944,HWI-D00104:165:C29AHACXX:8:1305:12758:36410,HWI-D00104:165:C29AHACXX:8:2102:16121:24937,HWI-D00104:165:C29AHACXX:8:1307:6011:17561,HWI-D00104:165:C29AHACXX:8:2108:18329:20393,HWI-D00104:165:C29AHACXX:8:1302:13162:49219,HWI-D00104:165:C29AHACXX:8:2302:18859:7897,HWI-D00104:165:C29AHACXX:8:2307:16084:89075,HWI-D00104:165:C29AHACXX:8:2302:3072:63059,HWI-D00104:165:C29AHACXX:8:2203:21124:69757,HWI-D00104:165:C29AHACXX:8:2306:21095:12400,HWI-D00104:165:C29AHACXX:8:1302:13338:42694,HWI-D00104:165:C29AHACXX:8:2303:10099:61544,HWI-D00104:165:C29AHACXX:8:1305:13198:90884,HWI-D00104:165:C29AHACXX:8:1303:14170:40650,HWI-D00104:165:C29AHACXX:8:1108:10235:92837,HWI-D00104:165:C29AHACXX:8:2105:3645:53828,HWI-D00104:165:C29AHACXX:8:1303:10295:30288,HWI-D00104:165:C29AHACXX:8:1205:16994:67265,HWI-D00104:165:C29AHACXX:8:1309:20127:59939,HWI-D00104:165:C29AHACXX:8:1106:19856:96272,HWI-D00104:165:C29AHACXX:8:1306:3858:11728,HWI-D00104:165:C29AHACXX:8:2304:4708:33052,HWI-D00104:165:C29AHACXX:8:1304:15149:36981,HWI-D00104:165:C29AHACXX:8:1302:10158:82946,HWI-D00104:165:C29AHACXX:8:1105:3780:84154;sequence=TATAATAAATTTCTGTTTTTTATCTA;start=324073;subtype=IES;support_ref=6;support_variant=35;type=IES;
scaffold51_105_with_IES	MILORD	internal_eliminated_sequence	324310	324335	.	.	.	ID=MILORD.105.324310.324335;Name=MILORD.105.324310.324335;bounded_by_ta=TRUE;common_boundary=Both;end=324335;ies_id=IESPGM.PTET51.1.105.302293;ies_left_dist=0;ies_min_dist=0;ies_right_dist=0;junction_seq=ttgctgttatattgaTAcattcctattttagt;read_names=HWI-D00104:165:C29AHACXX:8:1205:4616:66355,HWI-D00104:165:C29AHACXX:8:2303:18191:3353,HWI-D00104:165:C29AHACXX:8:1203:8529:89723,HWI-D00104:165:C29AHACXX:8:2201:4385:94066,HWI-D00104:165:C29AHACXX:8:2103:4628:97494,HWI-D00104:165:C29AHACXX:8:2101:14587:18233,HWI-D00104:165:C29AHACXX:8:1102:2458:87001,HWI-D00104:165:C29AHACXX:8:1206:17659:61885,HWI-D00104:165:C29AHACXX:8:1203:7948:16096,HWI-D00104:165:C29AHACXX:8:1305:3858:81059,HWI-D00104:165:C29AHACXX:8:2302:7218:40581,HWI-D00104:165:C29AHACXX:8:2101:8232:31615,HWI-D00104:165:C29AHACXX:8:1304:14844:70502,HWI-D00104:165:C29AHACXX:8:2304:1252:63779,HWI-D00104:165:C29AHACXX:8:2204:16505:42405,HWI-D00104:165:C29AHACXX:8:2206:19889:75325,HWI-D00104:165:C29AHACXX:8:2202:10884:33940,HWI-D00104:165:C29AHACXX:8:2307:4124:40680,HWI-D00104:165:C29AHACXX:8:1108:9599:100104,HWI-D00104:165:C29AHACXX:8:2209:14290:84071,HWI-D00104:165:C29AHACXX:8:2304:5235:78667,HWI-D00104:165:C29AHACXX:8:2206:9165:36133,HWI-D00104:165:C29AHACXX:8:2306:12985:63113,HWI-D00104:165:C29AHACXX:8:1101:20817:32455,HWI-D00104:165:C29AHACXX:8:2203:9634:17221,HWI-D00104:165:C29AHACXX:8:2102:6640:25593,HWI-D00104:165:C29AHACXX:8:2101:10245:9553,HWI-D00104:165:C29AHACXX:8:2203:6170:87589,HWI-D00104:165:C29AHACXX:8:1106:16016:68870,HWI-D00104:165:C29AHACXX:8:1101:6740:24534,HWI-D00104:165:C29AHACXX:8:1104:5339:68772,HWI-D00104:165:C29AHACXX:8:1204:20429:55032,HWI-D00104:165:C29AHACXX:8:1202:14439:42760,HWI-D00104:165:C29AHACXX:8:1306:19865:72343,HWI-D00104:165:C29AHACXX:8:2302:4180:81170,HWI-D00104:165:C29AHACXX:8:2301:1100:49330,HWI-D00104:165:C29AHACXX:8:2304:17655:17957,HWI-D00104:165:C29AHACXX:8:2305:5746:9395,HWI-D00104:165:C29AHACXX:8:1203:1788:21457,HWI-D00104:165:C29AHACXX:8:1108:4733:51798,HWI-D00104:165:C29AHACXX:8:1304:12548:29051,HWI-D00104:165:C29AHACXX:8:2306:6805:13322,HWI-D00104:165:C29AHACXX:8:1203:4616:28976,HWI-D00104:165:C29AHACXX:8:2307:4283:89458,HWI-D00104:165:C29AHACXX:8:2302:17430:50078,HWI-D00104:165:C29AHACXX:8:2203:5970:11983,HWI-D00104:165:C29AHACXX:8:1104:3649:54812,HWI-D00104:165:C29AHACXX:8:1107:1274:22908,HWI-D00104:165:C29AHACXX:8:1108:7230:67481;sequence=TATAGGGATATAATAATATTGCTCCA;start=324310;subtype=IES;support_ref=12;support_variant=49;type=IES;
scaffold51_105_with_IES	MILORD	internal_eliminated_sequence	324666	324730	.	.	.	ID=MILORD.105.324666.324730;Name=MILORD.105.324666.324730;bounded_by_ta=TRUE;common_boundary=Both;end=324730;ies_id=IESPGM.PTET51.1.105.302623;ies_left_dist=0;ies_min_dist=0;ies_right_dist=0;junction_seq=catataggttttaaaTAccaagtcaatggata;read_names=HWI-D00104:165:C29AHACXX:8:1102:7325:46587,HWI-D00104:165:C29AHACXX:8:1301:9816:88213,HWI-D00104:165:C29AHACXX:8:1203:16022:27407,HWI-D00104:165:C29AHACXX:8:1303:6563:74449,HWI-D00104:165:C29AHACXX:8:2301:14199:27937,HWI-D00104:165:C29AHACXX:8:2205:13269:64562,HWI-D00104:165:C29AHACXX:8:2101:14007:53865,HWI-D00104:165:C29AHACXX:8:2105:20002:85555,HWI-D00104:165:C29AHACXX:8:1205:15358:3867,HWI-D00104:165:C29AHACXX:8:2203:12877:25848,HWI-D00104:165:C29AHACXX:8:2103:16385:61026,HWI-D00104:165:C29AHACXX:8:1301:16612:17174,HWI-D00104:165:C29AHACXX:8:1202:6326:19753,HWI-D00104:165:C29AHACXX:8:1206:16400:10619,HWI-D00104:165:C29AHACXX:8:2301:20171:10195,HWI-D00104:165:C29AHACXX:8:1201:4030:71395,HWI-D00104:165:C29AHACXX:8:1307:11598:92206,HWI-D00104:165:C29AHACXX:8:1201:17132:85130,HWI-D00104:165:C29AHACXX:8:1102:5032:50739,HWI-D00104:165:C29AHACXX:8:2304:16180:70715,HWI-D00104:165:C29AHACXX:8:1101:6094:11106,HWI-D00104:165:C29AHACXX:8:1203:11793:54050,HWI-D00104:165:C29AHACXX:8:2209:10702:36807;sequence=TACTGAGGTTTTCATTTATTTTTTATATACTTATAGATGTTAGAATTTAAAATTTGAGTTTACAA;start=324666;subtype=IES;support_ref=4;support_variant=23;type=IES;
scaffold51_105_with_IES	MILORD	internal_eliminated_sequence	325359	325387	.	.	.	ID=MILORD.105.325359.325387;Name=MILORD.105.325359.325387;bounded_by_ta=TRUE;common_boundary=None;end=325387;ies_id=IESPGM.PTET51.1.105.303249;ies_left_dist=-2;ies_min_dist=2;ies_right_dist=-2;junction_seq=ataatgccattattaTAatccttcaaaataat;read_names=HWI-D00104:165:C29AHACXX:8:2105:9138:82990,HWI-D00104:165:C29AHACXX:8:2303:18114:84888,HWI-D00104:165:C29AHACXX:8:2101:13439:90304,HWI-D00104:165:C29AHACXX:8:2307:6749:76908,HWI-D00104:165:C29AHACXX:8:2203:14563:32701,HWI-D00104:165:C29AHACXX:8:2303:11157:70853,HWI-D00104:165:C29AHACXX:8:2105:9416:58988,HWI-D00104:165:C29AHACXX:8:2302:10259:29596,HWI-D00104:165:C29AHACXX:8:2103:18688:7378,HWI-D00104:165:C29AHACXX:8:2102:8974:92491,HWI-D00104:165:C29AHACXX:8:2202:16479:37877,HWI-D00104:165:C29AHACXX:8:2101:17403:27627,HWI-D00104:165:C29AHACXX:8:2207:11084:83273,HWI-D00104:165:C29AHACXX:8:2203:16948:91460,HWI-D00104:165:C29AHACXX:8:2301:11978:46560,HWI-D00104:165:C29AHACXX:8:1103:4008:2785,HWI-D00104:165:C29AHACXX:8:2306:9611:61297,HWI-D00104:165:C29AHACXX:8:2108:16371:36853,HWI-D00104:165:C29AHACXX:8:2203:3123:58271,HWI-D00104:165:C29AHACXX:8:1307:6781:5912,HWI-D00104:165:C29AHACXX:8:1205:7795:7752,HWI-D00104:165:C29AHACXX:8:2301:15266:75880,HWI-D00104:165:C29AHACXX:8:1306:3917:50702,HWI-D00104:165:C29AHACXX:8:1309:1287:6548,HWI-D00104:165:C29AHACXX:8:2202:9789:19426,HWI-D00104:165:C29AHACXX:8:2205:8565:29199,HWI-D00104:165:C29AHACXX:8:1306:6738:7553,HWI-D00104:165:C29AHACXX:8:1107:15880:30533,HWI-D00104:165:C29AHACXX:8:1304:9339:89034,HWI-D00104:165:C29AHACXX:8:1301:2223:90175,HWI-D00104:165:C29AHACXX:8:2207:6784:90029,HWI-D00104:165:C29AHACXX:8:2104:17750:67046,HWI-D00104:165:C29AHACXX:8:2302:19132:86534,HWI-D00104:165:C29AHACXX:8:2207:9542:94634,HWI-D00104:165:C29AHACXX:8:2209:11285:77275,HWI-D00104:165:C29AHACXX:8:2102:6852:26629,HWI-D00104:165:C29AHACXX:8:1301:2317:19576;sequence=TACAACTAAAAGAAAAATGTAATTGTCTA;start=325359;subtype=OVERLAPPING;support_ref=6;support_variant=37;type=ALTERNATIVE;
scaffold51_106_with_IES	MILORD	internal_eliminated_sequence	81	1440	.	.	.	ID=MILORD.106.81.1440;Name=MILORD.106.81.1440;bounded_by_ta=TRUE;common_boundary=RIGHT;end=1440;ies_id=IESPGM.PTET51.1.106.1287;ies_left_dist=1206;ies_min_dist=0;ies_right_dist=0;junction_seq=attcaaattttgaatTAtaatagacttattta;read_names=HWI-D00104:165:C29AHACXX:8:2101:15297:27213;sequence=TATAGTTAATTTACGAATAAACTGTTTTTTTTTTTAAATTCTAAAAATTTATCAAAACAATATAAAATTAGAATTTTGTTAATTTTATTTTCAAATAAATATGAATTCATTTTATATAGAAGAAGTAGGTTAATATAATATAAATATATTAAGGATTTCATAATTAATAGATGAAGCATTTTCTTTGTGATATTTCTTTTGAAATTTATTACGTCTGTTTGCTGAGAATTATTTTTTGCCAAATAAATTTGTCTAGATTTCTACTTTTTATCTAATTAAAACTAATAAACAATTAGTTCTTATTCCTCGCCTACAATAAAATAATATAGAAATTTTAAATATAGTAGTGTTGTTGGAGAAGGATCTTTTTTAATGGTATTTAAAAATTGCTTAAGTTGGATCAATAAAAGATCAGAGTAAAGGATATTAGGATTTTAGAAATTATAAAAATATATAATTTCATGGAACTCAAAATATAACTCTAAGAAATATTAGACCTTATTCTAGAGATTGTTTTAAAATAAAATTCAAATTCTTAAAAATCCATTATTATTAAATTTAAGCCTAAAAGATGCTTTGATGTATTTCAATAAATTATTGGAAATATACAATTAAAATTTTTCCATAATGTCCCTCAACAGATTGATTTTTGCATTTAATTTTCTCAAAAGTAAACAACACATGATGAAAATTTCAAAAGAAATTATCAGAGAGAATACTATTTAAAAATGATTAACTGTTGATATGATAAAAATAATTTAATATAATAAAAATAATAAAAATGTACAACAATCAATTAGGAATTTTTGATTGTATTGTATTAAACGACAAAATACAATTAAGAGGAGGAGGTATTTGCTCTTCGTCATCAAAAATTATAAAAAATTAACAAAAAAGAGAGGAATTGAAGAACAAATTGTAATAACTTATGAATATCAATGGAGTGATTGATTTGCAACAACAAACATTAATCAAAGAGAGTTTAGATTTAATTGTGAGCATCTATAAGGATGAGAAAGAAAATCAAACCGTCTTTTTGGAGAATCAGTATCACCAATAATTTCATTTATATGTTAAATAGATAAATACTATATTGATAGAGAACAAAGGTTAAGTCGGAAAATGGTATTTAGAATAATACTTAGAATTGATTAGCATTTCTTTAGAAAATTTTTCAATATATGCATCTTAAAAGAAAAGCTTGAATATAATAAATAAAGAAAAAATAACATATTTTTGAAAATCTCAATTTTTTTGATAAAGTTTAAATTTTCTCATGCTTTAATCAGGGATAACTTAATATAAATAAATTGAAAAATTAAAAACAAATGGAAAATTAAAATCTATTAGGACTCAATAA;start=81;subtype=PARTIAL_EXTERNAL;support_ref=0;support_variant=1;type=ALTERNATIVE;
scaffold51_106_with_IES	MILORD	internal_eliminated_sequence	1287	1440	.	.	.	ID=MILORD.106.1287.1440;Name=MILORD.106.1287.1440;bounded_by_ta=TRUE;common_boundary=Both;end=1440;ies_id=IESPGM.PTET51.1.106.1287;ies_left_dist=0;ies_min_dist=0;ies_right_dist=0;junction_seq=aaagaaaagcttgaaTAtaatagacttattta;read_names=HWI-D00104:165:C29AHACXX:8:2205:16428:81870,HWI-D00104:165:C29AHACXX:8:2301:15719:58230,HWI-D00104:165:C29AHACXX:8:1305:9852:23602,HWI-D00104:165:C29AHACXX:8:1107:13990:13003,HWI-D00104:165:C29AHACXX:8:2305:10395:30365,HWI-D00104:165:C29AHACXX:8:2302:13214:82226,HWI-D00104:165:C29AHACXX:8:1305:13916:84609,HWI-D00104:165:C29AHACXX:8:1104:2721:98105,HWI-D00104:165:C29AHACXX:8:2209:2647:98003,HWI-D00104:165:C29AHACXX:8:1105:19559:38374,HWI-D00104:165:C29AHACXX:8:2308:15385:2165,HWI-D00104:165:C29AHACXX:8:2303:13892:76494,HWI-D00104:165:C29AHACXX:8:2209:11031:27755,HWI-D00104:165:C29AHACXX:8:1302:13677:84110,HWI-D00104:165:C29AHACXX:8:1108:5363:7065,HWI-D00104:165:C29AHACXX:8:2105:13618:26833,HWI-D00104:165:C29AHACXX:8:1204:9194:76282,HWI-D00104:165:C29AHACXX:8:2209:17133:28376,HWI-D00104:165:C29AHACXX:8:1105:15268:7723,HWI-D00104:165:C29AHACXX:8:1108:19970:43669,HWI-D00104:165:C29AHACXX:8:2206:12790:5776,HWI-D00104:165:C29AHACXX:8:1101:10626:88209,HWI-D00104:165:C29AHACXX:8:2206:5546:29132,HWI-D00104:165:C29AHACXX:8:2207:9130:3639,HWI-D00104:165:C29AHACXX:8:1307:17882:50138,HWI-D00104:165:C29AHACXX:8:2308:7361:82720,HWI-D00104:165:C29AHACXX:8:2302:20734:58349,HWI-D00104:165:C29AHACXX:8:2103:18833:6822,HWI-D00104:165:C29AHACXX:8:2303:6887:10549;sequence=TATAATAAATAAAGAAAAAATAACATATTTTTGAAAATCTCAATTTTTTTGATAAAGTTTAAATTTTCTCATGCTTTAATCAGGGATAACTTAATATAAATAAATTGAAAAATTAAAAACAAATGGAAAATTAAAATCTATTAGGACTCAATAA;start=1287;subtype=IES;support_ref=14;support_variant=29;type=IES;
scaffold51_106_with_IES	MILORD	internal_eliminated_sequence	3543	3617	.	.	.	ID=MILORD.106.3543.3617;Name=MILORD.106.3543.3617;bounded_by_ta=TRUE;common_boundary=Both;end=3617;ies_id=IESPGM.PTET51.1.106.3389;ies_left_dist=0;ies_min_dist=0;ies_right_dist=0;junction_seq=gccaagaaaatgttgTAttaatcttggataat;read_names=HWI-D00104:165:C29AHACXX:8:2304:11119:68077,HWI-D00104:165:C29AHACXX:8:1106:19674:52016,HWI-D00104:165:C29AHACXX:8:2201:20022:10130,HWI-D00104:165:C29AHACXX:8:1305:7252:41634,HWI-D00104:165:C29AHACXX:8:1108:13481:84746,HWI-D00104:165:C29AHACXX:8:1204:14023:10504,HWI-D00104:165:C29AHACXX:8:1303:8535:65012,HWI-D00104:165:C29AHACXX:8:1303:1746:34608,HWI-D00104:165:C29AHACXX:8:1108:9669:61130,HWI-D00104:165:C29AHACXX:8:2308:13000:59342,HWI-D00104:165:C29AHACXX:8:2202:19525:85905,HWI-D00104:165:C29AHACXX:8:1103:8531:57822,HWI-D00104:165:C29AHACXX:8:1204:11681:7038,HWI-D00104:165:C29AHACXX:8:1303:5911:80336;sequence=TATTGAAATAACAAGTATTCATAAAATTTCTTAAAAGATCATTAAAAGATAATTTTAATAATTTTAAATTAATAA;start=3543;subtype=IES;support_ref=4;support_variant=14;type=IES;
scaffold51_106_with_IES	MILORD	internal_eliminated_sequence	5248	5278	.	.	.	ID=MILORD.106.5248.5278;Name=MILORD.106.5248.5278;bounded_by_ta=TRUE;common_boundary=Both;end=5278;ies_id=IESPGM.PTET51.1.106.5019;ies_left_dist=0;ies_min_dist=0;ies_right_dist=0;junction_seq=ctttataagtaaaagTAaatatatgtttctat;read_names=HWI-D00104:165:C29AHACXX:8:1206:17865:7878,HWI-D00104:165:C29AHACXX:8:1302:5703:53284,HWI-D00104:165:C29AHACXX:8:1105:19523:29919,HWI-D00104:165:C29AHACXX:8:2104:19166:13781,HWI-D00104:165:C29AHACXX:8:2304:2999:66770,HWI-D00104:165:C29AHACXX:8:1107:8931:31330,HWI-D00104:165:C29AHACXX:8:2306:12417:3514,HWI-D00104:165:C29AHACXX:8:2102:6237:20779,HWI-D00104:165:C29AHACXX:8:1202:12688:15021,HWI-D00104:165:C29AHACXX:8:2103:8534:63191,HWI-D00104:165:C29AHACXX:8:1206:1460:82189,HWI-D00104:165:C29AHACXX:8:2206:1290:21336,HWI-D00104:165:C29AHACXX:8:2201:14622:21547,HWI-D00104:165:C29AHACXX:8:2104:3048:26504,HWI-D00104:165:C29AHACXX:8:1102:11775:88578,HWI-D00104:165:C29AHACXX:8:1301:17740:43304,HWI-D00104:165:C29AHACXX:8:2105:21026:24078,HWI-D00104:165:C29AHACXX:8:2105:16592:89827,HWI-D00104:165:C29AHACXX:8:2205:13911:35823,HWI-D00104:165:C29AHACXX:8:1305:7217:59224,HWI-D00104:165:C29AHACXX:8:1104:20932:11559,HWI-D00104:165:C29AHACXX:8:1204:8256:24877,HWI-D00104:165:C29AHACXX:8:2305:13188:9409,HWI-D00104:165:C29AHACXX:8:1307:11012:36436,HWI-D00104:165:C29AHACXX:8:1306:4579:40984,HWI-D00104:165:C29AHACXX:8:2308:12195:16804,HWI-D00104:165:C29AHACXX:8:1309:12923:94990,HWI-D00104:165:C29AHACXX:8:2102:13955:74636,HWI-D00104:165:C29AHACXX:8:1103:1427:39110,HWI-D00104:165:C29AHACXX:8:2206:14037:10830,HWI-D00104:165:C29AHACXX:8:2101:10825:71812,HWI-D00104:165:C29AHACXX:8:1304:13428:29502,HWI-D00104:165:C29AHACXX:8:1306:5951:32858,HWI-D00104:165:C29AHACXX:8:1101:9948:38874,HWI-D00104:165:C29AHACXX:8:1104:4401:62516,HWI-D00104:165:C29AHACXX:8:1102:2351:57696,HWI-D00104:165:C29AHACXX:8:1108:9413:99402,HWI-D00104:165:C29AHACXX:8:1305:18645:62295,HWI-D00104:165:C29AHACXX:8:1103:14519:67381,HWI-D00104:165:C29AHACXX:8:1201:18863:20167,HWI-D00104:165:C29AHACXX:8:2205:5014:6233,HWI-D00104:165:C29AHACXX:8:2302:18898:41045,HWI-D00104:165:C29AHACXX:8:2207:4053:22741,HWI-D00104:165:C29AHACXX:8:1302:1798:60114,HWI-D00104:165:C29AHACXX:8:1103:12466:28764,HWI-D00104:165:C29AHACXX:8:2108:2539:42058,HWI-D00104:165:C29AHACXX:8:2302:6897:51047;sequence=TATAGTTGATAGATCAATTATGTATAGACTA;start=5248;subtype=IES;support_ref=0;support_variant=47;type=IES;
scaffold51_106_with_IES	MILORD	internal_eliminated_sequence	6597	6742	.	.	.	ID=MILORD.106.6597.6742;Name=MILORD.106.6597.6742;bounded_by_ta=TRUE;common_boundary=Both;end=6742;ies_id=IESPGM.PTET51.1.106.6337;ies_left_dist=0;ies_min_dist=0;ies_right_dist=0;junction_seq=aatgaaaaataattaTAttttgtgacataaaa;read_names=HWI-D00104:165:C29AHACXX:8:1105:8645:37217,HWI-D00104:165:C29AHACXX:8:2207:6928:31310,HWI-D00104:165:C29AHACXX:8:2203:10679:7254,HWI-D00104:165:C29AHACXX:8:2104:9189:11073,HWI-D00104:165:C29AHACXX:8:2305:19629:10646,HWI-D00104:165:C29AHACXX:8:2203:13820:100556,HWI-D00104:165:C29AHACXX:8:1302:8856:52213,HWI-D00104:165:C29AHACXX:8:1203:19625:78861,HWI-D00104:165:C29AHACXX:8:1204:5911:90916,HWI-D00104:165:C29AHACXX:8:1309:12442:90670,HWI-D00104:165:C29AHACXX:8:2202:13585:16510,HWI-D00104:165:C29AHACXX:8:2306:19560:35699,HWI-D00104:165:C29AHACXX:8:2202:6813:43006,HWI-D00104:165:C29AHACXX:8:2308:16952:86132,HWI-D00104:165:C29AHACXX:8:1303:6341:10822,HWI-D00104:165:C29AHACXX:8:1107:16029:83562,HWI-D00104:165:C29AHACXX:8:2303:13346:84497,HWI-D00104:165:C29AHACXX:8:1202:18757:99706,HWI-D00104:165:C29AHACXX:8:2101:21196:57314,HWI-D00104:165:C29AHACXX:8:2209:5120:12901,HWI-D00104:165:C29AHACXX:8:2301:16343:49874,HWI-D00104:165:C29AHACXX:8:2303:11857:99683,HWI-D00104:165:C29AHACXX:8:1103:6863:48293,HWI-D00104:165:C29AHACXX:8:1104:2941:25248,HWI-D00104:165:C29AHACXX:8:2301:13802:29699,HWI-D00104:165:C29AHACXX:8:2308:9820:5173,HWI-D00104:165:C29AHACXX:8:1101:20297:69600,HWI-D00104:165:C29AHACXX:8:1304:18912:90917,HWI-D00104:165:C29AHACXX:8:1303:20857:80969,HWI-D00104:165:C29AHACXX:8:2303:7863:36102,HWI-D00104:165:C29AHACXX:8:1304:10714:29186,HWI-D00104:165:C29AHACXX:8:1108:18668:79210,HWI-D00104:165:C29AHACXX:8:2307:5879:28646,HWI-D00104:165:C29AHACXX:8:2303:16603:90411,HWI-D00104:165:C29AHACXX:8:2304:18035:90777,HWI-D00104:165:C29AHACXX:8:2301:12042:21209,HWI-D00104:165:C29AHACXX:8:2204:3722:6604,HWI-D00104:165:C29AHACXX:8:2102:5360:67765,HWI-D00104:165:C29AHACXX:8:1304:7880:44542,HWI-D00104:165:C29AHACXX:8:2206:9542:85509,HWI-D00104:165:C29AHACXX:8:2204:8933:44979,HWI-D00104:165:C29AHACXX:8:2201:3633:92223,HWI-D00104:165:C29AHACXX:8:1305:18254:100483,HWI-D00104:165:C29AHACXX:8:1107:14263:16514,HWI-D00104:165:C29AHACXX:8:1203:7635:93978,HWI-D00104:165:C29AHACXX:8:2201:8739:34884,HWI-D00104:165:C29AHACXX:8:2305:14638:16704,HWI-D00104:165:C29AHACXX:8:2104:19307:14718,HWI-D00104:165:C29AHACXX:8:2204:14704:37962;sequence=TATAGTGCTTGGATAGAAATAAATCAAATTGATATAATTGAGTTGAAAAATTATAATATATAAATTATAGAATATTGTAATATCATTCATCAAAAAAATATTTATCAGAAATTTTAAATATAATTAATAAACTTTTGGAAGAGTTA;start=6597;subtype=IES;support_ref=8;support_variant=49;type=IES;
scaffold51_106_with_IES	MILORD	internal_eliminated_sequence	6597	6740	.	.	.	ID=MILORD.106.6597.6740;Name=MILORD.106.6597.6740;bounded_by_ta=TRUE;common_boundary=LEFT;end=6740;ies_id=IESPGM.PTET51.1.106.6337;ies_left_dist=0;ies_min_dist=0;ies_right_dist=2;junction_seq=aatgaaaaataattaTAtattttgtgacataa;read_names=HWI-D00104:165:C29AHACXX:8:2206:5356:24343;sequence=TATAGTGCTTGGATAGAAATAAATCAAATTGATATAATTGAGTTGAAAAATTATAATATATAAATTATAGAATATTGTAATATCATTCATCAAAAAAATATTTATCAGAAATTTTAAATATAATTAATAAACTTTTGGAAGAGT;start=6597;subtype=PARTIAL_INTERNAL;support_ref=4;support_variant=1;type=ALTERNATIVE;
scaffold51_106_with_IES	MILORD	internal_eliminated_sequence	7279	7334	.	.	.	ID=MILORD.106.7279.7334;Name=MILORD.106.7279.7334;bounded_by_ta=TRUE;common_boundary=Both;end=7334;ies_id=IESPGM.PTET51.1.106.6873;ies_left_dist=0;ies_min_dist=0;ies_right_dist=0;junction_seq=ctgatgtacttaaatTAaattcatatatgata;read_names=HWI-D00104:165:C29AHACXX:8:2303:10629:77386,HWI-D00104:165:C29AHACXX:8:2302:10158:100321,HWI-D00104:165:C29AHACXX:8:2101:20436:94506,HWI-D00104:165:C29AHACXX:8:1105:3631:9958,HWI-D00104:165:C29AHACXX:8:2202:11394:84550,HWI-D00104:165:C29AHACXX:8:2202:18874:75815,HWI-D00104:165:C29AHACXX:8:2101:5419:45863,HWI-D00104:165:C29AHACXX:8:1104:5915:73428,HWI-D00104:165:C29AHACXX:8:2302:19443:16251,HWI-D00104:165:C29AHACXX:8:2103:5328:77878,HWI-D00104:165:C29AHACXX:8:2206:16397:50913,HWI-D00104:165:C29AHACXX:8:1103:3614:33049,HWI-D00104:165:C29AHACXX:8:1101:8437:46256,HWI-D00104:165:C29AHACXX:8:1306:10786:86658,HWI-D00104:165:C29AHACXX:8:1303:16845:69734,HWI-D00104:165:C29AHACXX:8:1302:19658:31800,HWI-D00104:165:C29AHACXX:8:1303:6383:88897,HWI-D00104:165:C29AHACXX:8:1102:9955:27255,HWI-D00104:165:C29AHACXX:8:1104:8702:7932,HWI-D00104:165:C29AHACXX:8:1306:3443:86964,HWI-D00104:165:C29AHACXX:8:2204:7627:53221,HWI-D00104:165:C29AHACXX:8:1203:17050:87768,HWI-D00104:165:C29AHACXX:8:1202:11167:61668,HWI-D00104:165:C29AHACXX:8:1106:2679:37114,HWI-D00104:165:C29AHACXX:8:2308:6163:34869,HWI-D00104:165:C29AHACXX:8:1304:5357:73782,HWI-D00104:165:C29AHACXX:8:1101:20939:20383,HWI-D00104:165:C29AHACXX:8:1204:14120:95865,HWI-D00104:165:C29AHACXX:8:1203:3914:84267,HWI-D00104:165:C29AHACXX:8:2103:17615:43600,HWI-D00104:165:C29AHACXX:8:2101:7384:13397,HWI-D00104:165:C29AHACXX:8:2201:6461:17873,HWI-D00104:165:C29AHACXX:8:1302:20136:38419,HWI-D00104:165:C29AHACXX:8:1305:8916:88907,HWI-D00104:165:C29AHACXX:8:1204:19534:76733,HWI-D00104:165:C29AHACXX:8:2204:19226:95839,HWI-D00104:165:C29AHACXX:8:1309:1447:4852,HWI-D00104:165:C29AHACXX:8:2206:14827:85271,HWI-D00104:165:C29AHACXX:8:1101:11620:65501,HWI-D00104:165:C29AHACXX:8:2209:11777:70310,HWI-D00104:165:C29AHACXX:8:2307:7695:19088,HWI-D00104:165:C29AHACXX:8:2108:19900:92523,HWI-D00104:165:C29AHACXX:8:1108:6306:57251,HWI-D00104:165:C29AHACXX:8:1102:9004:14048,HWI-D00104:165:C29AHACXX:8:2202:13448:55316,HWI-D00104:165:C29AHACXX:8:1105:13886:24710,HWI-D00104:165:C29AHACXX:8:1302:1886:63927,HWI-D00104:165:C29AHACXX:8:2301:14581:97223,HWI-D00104:165:C29AHACXX:8:1306:10533:99441;sequence=TATAGCTAAGAAAAATTAATTCATCAGAAGAATTTAATTATTTGGGTAATTTGCTA;start=7279;subtype=IES;support_ref=58;support_variant=49;type=IES;
scaffold51_106_with_IES	MILORD	internal_eliminated_sequence	7821	9165	.	.	.	ID=MILORD.106.7821.9165;Name=MILORD.106.7821.9165;bounded_by_ta=TRUE;common_boundary=None;end=9165;ies_id=IESPGM.PTET51.1.106.8554;ies_left_dist=1253;ies_min_dist=18;ies_right_dist=18;junction_seq=tctaatttttataaaTAtcaatttaatcaatt;read_names=HWI-D00104:165:C29AHACXX:8:1204:19560:90135;sequence=TATATTATATTCTTTTAAATATGGGTTGCCTTACTTCCTCTTCAAAAGAAGAAGATATAAGCATGGCTTTGCAAAGTTCTAAGAAACTTAAAATTGTAATAGTTGGACTAGAAGGAAGTGGAAAAACCTCAATACTTCAATATTTGAAGAATGGAAAATTTATAGAAGCTTAGCCTACAATAGGTATTGCAAAATGAAATTAGGTTTGAATGTGGAAACAATTTAATTTAAGGCAAGACATTATTTAGTATTTGATGTTGGTGGGAAGGTTAGAACATTATGGTCTCATTACTATGAAAATTTAGATGGATTGGTATTTGTAATTGATATTGTTTTTTTTTTTAGGGAAATCGTATCCTATATTGGTTAAAATCAATACTAACAATACAACCGATCCAGAAAGAATAGAAATTGTTAAAAATGAATTAAAAAAATTGGGAAGCGAAATAAAGTAGAAAGTATGAAGTCATCTAAAATAGATAGTGTTGCTAATATATTTGAATAAAATAGATTTACCAAGATCAGCACCTATGGAATTATCTAAGGATATTCAATAGCAGGAATCAGATGTAATAATGCAGAGATGCAGTGCAAAAACAGGAGAAGGTATTTGGGAAGGTATCGATAAAATGAATAAATTATTGGATCATAAATTTTAATAGTGATATAATTTATTTAATGTTTGGATATGCTTTACGAAAGTTAAGTAATCTTAGATTCAACTTCTGTAATTAGAATAAGCAAAGTTAAGGGAAGCCAGGCAATAAAGCGGCATCTACTAATTATTCTTACACTTTCGATGTGATAAATCACTATGATCAAATCAGTAAAATCAAAGGAAAAGGAGCAATAGTTTCACTCATGCCTTGTTATGTAAGATAAAATATGATGTAGCCTCAATATCAAGTGACTAAATTTGGTTCTGTCGTTGCAAAGATGAAGTATTCAAGAAATTATATTTATTTATGGAGATTTTAACCTATAGCAGAAATAGGAAAAGAAGTATAAAAGAATCTATTCAATTCTAGGTTAATAATAAAGAATCTTTAAATTTTCCAATCAGCTATGAGAACTGTGGTTATATTATAGATTTATGCGATCATATGTCAACTAGCCCTGAAATCAAACTTGAAGAGTAGACCATCAAAGGCAATTTAACCTTCACAGTTTAAATTGACTATGCCAATAAAGCTGCTCGTATCTCATTATAAGCAATTGCTTAATAATAGTAATAATAGCAATAATCTTAATAATAGAGATAATCAATTTCCAGTTCTGTCATTTAGATTTTTATTGTTAATTTTATTTATTTTAGATAGCTAATAAATTGATAAAGATTTCAAAA;start=7821;subtype=OVERLAPPING;support_ref=65;support_variant=1;type=ALTERNATIVE;
scaffold51_106_with_IES	MILORD	internal_eliminated_sequence	7823	9143	.	.	.	ID=MILORD.106.7823.9143;Name=MILORD.106.7823.9143;bounded_by_ta=TRUE;common_boundary=None;end=9143;ies_id=IESPGM.PTET51.1.106.8554;ies_left_dist=1251;ies_min_dist=40;ies_right_dist=40;junction_seq=taatttttataaataTAaattgataaagattt;read_names=HWI-D00104:165:C29AHACXX:8:2305:5493:3842;sequence=TATTATATTCTTTTAAATATGGGTTGCCTTACTTCCTCTTCAAAAGAAGAAGATATAAGCATGGCTTTGCAAAGTTCTAAGAAACTTAAAATTGTAATAGTTGGACTAGAAGGAAGTGGAAAAACCTCAATACTTCAATATTTGAAGAATGGAAAATTTATAGAAGCTTAGCCTACAATAGGTATTGCAAAATGAAATTAGGTTTGAATGTGGAAACAATTTAATTTAAGGCAAGACATTATTTAGTATTTGATGTTGGTGGGAAGGTTAGAACATTATGGTCTCATTACTATGAAAATTTAGATGGATTGGTATTTGTAATTGATATTGTTTTTTTTTTTAGGGAAATCGTATCCTATATTGGTTAAAATCAATACTAACAATACAACCGATCCAGAAAGAATAGAAATTGTTAAAAATGAATTAAAAAAATTGGGAAGCGAAATAAAGTAGAAAGTATGAAGTCATCTAAAATAGATAGTGTTGCTAATATATTTGAATAAAATAGATTTACCAAGATCAGCACCTATGGAATTATCTAAGGATATTCAATAGCAGGAATCAGATGTAATAATGCAGAGATGCAGTGCAAAAACAGGAGAAGGTATTTGGGAAGGTATCGATAAAATGAATAAATTATTGGATCATAAATTTTAATAGTGATATAATTTATTTAATGTTTGGATATGCTTTACGAAAGTTAAGTAATCTTAGATTCAACTTCTGTAATTAGAATAAGCAAAGTTAAGGGAAGCCAGGCAATAAAGCGGCATCTACTAATTATTCTTACACTTTCGATGTGATAAATCACTATGATCAAATCAGTAAAATCAAAGGAAAAGGAGCAATAGTTTCACTCATGCCTTGTTATGTAAGATAAAATATGATGTAGCCTCAATATCAAGTGACTAAATTTGGTTCTGTCGTTGCAAAGATGAAGTATTCAAGAAATTATATTTATTTATGGAGATTTTAACCTATAGCAGAAATAGGAAAAGAAGTATAAAAGAATCTATTCAATTCTAGGTTAATAATAAAGAATCTTTAAATTTTCCAATCAGCTATGAGAACTGTGGTTATATTATAGATTTATGCGATCATATGTCAACTAGCCCTGAAATCAAACTTGAAGAGTAGACCATCAAAGGCAATTTAACCTTCACAGTTTAAATTGACTATGCCAATAAAGCTGCTCGTATCTCATTATAAGCAATTGCTTAATAATAGTAATAATAGCAATAATCTTAATAATAGAGATAATCAATTTCCAGTTCTGTCATTTAGATTTTTATTGTTAATTTTATTTATTTTAGATAGCTAA;start=7823;subtype=OVERLAPPING;support_ref=64;support_variant=1;type=ALTERNATIVE;
scaffold51_106_with_IES	MILORD	internal_eliminated_sequence	7823	9490	.	.	.	ID=MILORD.106.7823.9490;Name=MILORD.106.7823.9490;bounded_by_ta=TRUE;common_boundary=None;end=9490;ies_id=IESPGM.PTET51.1.106.8554;ies_left_dist=1251;ies_min_dist=307;ies_right_dist=-307;junction_seq=taatttttataaataTAttcatatattcataa;read_names=HWI-D00104:165:C29AHACXX:8:1304:13511:14813;sequence=TATTATATTCTTTTAAATATGGGTTGCCTTACTTCCTCTTCAAAAGAAGAAGATATAAGCATGGCTTTGCAAAGTTCTAAGAAACTTAAAATTGTAATAGTTGGACTAGAAGGAAGTGGAAAAACCTCAATACTTCAATATTTGAAGAATGGAAAATTTATAGAAGCTTAGCCTACAATAGGTATTGCAAAATGAAATTAGGTTTGAATGTGGAAACAATTTAATTTAAGGCAAGACATTATTTAGTATTTGATGTTGGTGGGAAGGTTAGAACATTATGGTCTCATTACTATGAAAATTTAGATGGATTGGTATTTGTAATTGATATTGTTTTTTTTTTTAGGGAAATCGTATCCTATATTGGTTAAAATCAATACTAACAATACAACCGATCCAGAAAGAATAGAAATTGTTAAAAATGAATTAAAAAAATTGGGAAGCGAAATAAAGTAGAAAGTATGAAGTCATCTAAAATAGATAGTGTTGCTAATATATTTGAATAAAATAGATTTACCAAGATCAGCACCTATGGAATTATCTAAGGATATTCAATAGCAGGAATCAGATGTAATAATGCAGAGATGCAGTGCAAAAACAGGAGAAGGTATTTGGGAAGGTATCGATAAAATGAATAAATTATTGGATCATAAATTTTAATAGTGATATAATTTATTTAATGTTTGGATATGCTTTACGAAAGTTAAGTAATCTTAGATTCAACTTCTGTAATTAGAATAAGCAAAGTTAAGGGAAGCCAGGCAATAAAGCGGCATCTACTAATTATTCTTACACTTTCGATGTGATAAATCACTATGATCAAATCAGTAAAATCAAAGGAAAAGGAGCAATAGTTTCACTCATGCCTTGTTATGTAAGATAAAATATGATGTAGCCTCAATATCAAGTGACTAAATTTGGTTCTGTCGTTGCAAAGATGAAGTATTCAAGAAATTATATTTATTTATGGAGATTTTAACCTATAGCAGAAATAGGAAAAGAAGTATAAAAGAATCTATTCAATTCTAGGTTAATAATAAAGAATCTTTAAATTTTCCAATCAGCTATGAGAACTGTGGTTATATTATAGATTTATGCGATCATATGTCAACTAGCCCTGAAATCAAACTTGAAGAGTAGACCATCAAAGGCAATTTAACCTTCACAGTTTAAATTGACTATGCCAATAAAGCTGCTCGTATCTCATTATAAGCAATTGCTTAATAATAGTAATAATAGCAATAATCTTAATAATAGAGATAATCAATTTCCAGTTCTGTCATTTAGATTTTTATTGTTAATTTTATTTATTTTAGATAGCTAATAAATTGATAAAGATTTCAAAATATCAATTTAATCAATTGTAACAATAAGATTAGAAATACGAGGTTCAAATAGCTTTGGCACAATTTAAATTAATGTGTGAATAAATGAAAGTAAGACTTTTTAATTTATTCTTAGTAAGGATTACCATTAGTGACTGGATGGATAATTCCTGAGAAATTTCTATTTTAAACAAACAAGGAACAAGCAGAATGATTAAAATAAATATTCACACCTCTTTAAAATAAATAGGTTTTGTTCAATATATTTACGCAATTCCTTAAATTCTAGTTAATACTTGGTTTAAATTGATATTATTTTCAATTTTATTCAAAGGTCCTTCAACAA;start=7823;subtype=EXTERNAL;support_ref=64;support_variant=1;type=ALTERNATIVE;
scaffold51_106_with_IES	MILORD	internal_eliminated_sequence	8148	8205	.	.	.	ID=MILORD.106.8148.8205;Name=MILORD.106.8148.8205;bounded_by_ta=TRUE;common_boundary=Both;end=8205;ies_id=IESPGM.PTET51.1.106.7686;ies_left_dist=0;ies_min_dist=0;ies_right_dist=0;junction_seq=ggtatttgtaattgaTAcaaccgatccagaaa;read_names=HWI-D00104:165:C29AHACXX:8:1101:4901:24681,HWI-D00104:165:C29AHACXX:8:2306:10942:17353,HWI-D00104:165:C29AHACXX:8:1108:10309:12277,HWI-D00104:165:C29AHACXX:8:2103:17798:91313,HWI-D00104:165:C29AHACXX:8:1103:7362:71782,HWI-D00104:165:C29AHACXX:8:1202:2175:47589,HWI-D00104:165:C29AHACXX:8:2303:4483:98013,HWI-D00104:165:C29AHACXX:8:1204:11505:73930,HWI-D00104:165:C29AHACXX:8:1204:8529:80392,HWI-D00104:165:C29AHACXX:8:2301:16711:72830,HWI-D00104:165:C29AHACXX:8:2305:10004:45375,HWI-D00104:165:C29AHACXX:8:2306:15454:70164,HWI-D00104:165:C29AHACXX:8:1203:6169:65591,HWI-D00104:165:C29AHACXX:8:2307:7215:77558,HWI-D00104:165:C29AHACXX:8:1203:20696:93378;sequence=TATTGTTTTTTTTTTTAGGGAAATCGTATCCTATATTGGTTAAAATCAATACTAACAA;start=8148;subtype=IES;support_ref=6;support_variant=15;type=IES;
scaffold51_106_with_IES	MILORD	internal_eliminated_sequence	9074	9183	.	.	.	ID=MILORD.106.9074.9183;Name=MILORD.106.9074.9183;bounded_by_ta=TRUE;common_boundary=Both;end=9183;ies_id=IESPGM.PTET51.1.106.8554;ies_left_dist=0;ies_min_dist=0;ies_right_dist=0;junction_seq=caataatcttaataaTAacaataagattagaa;read_names=HWI-D00104:165:C29AHACXX:8:2306:1881:91143,HWI-D00104:165:C29AHACXX:8:1205:1610:5235,HWI-D00104:165:C29AHACXX:8:1107:2727:39050,HWI-D00104:165:C29AHACXX:8:2201:10343:92050,HWI-D00104:165:C29AHACXX:8:2103:9289:78491,HWI-D00104:165:C29AHACXX:8:1103:14009:82841,HWI-D00104:165:C29AHACXX:8:1106:13400:63194,HWI-D00104:165:C29AHACXX:8:2204:3379:82907,HWI-D00104:165:C29AHACXX:8:1105:5536:62638,HWI-D00104:165:C29AHACXX:8:2201:19479:4983,HWI-D00104:165:C29AHACXX:8:1106:3670:23949,HWI-D00104:165:C29AHACXX:8:1203:16367:28860,HWI-D00104:165:C29AHACXX:8:1101:6499:87282,HWI-D00104:165:C29AHACXX:8:2303:8408:94483,HWI-D00104:165:C29AHACXX:8:2308:12132:69924,HWI-D00104:165:C29AHACXX:8:1101:5831:19696,HWI-D00104:165:C29AHACXX:8:2307:13005:15976,HWI-D00104:165:C29AHACXX:8:1201:19740:7001,HWI-D00104:165:C29AHACXX:8:1307:2900:72005,HWI-D00104:165:C29AHACXX:8:2307:15104:3140,HWI-D00104:165:C29AHACXX:8:2301:7938:91840,HWI-D00104:165:C29AHACXX:8:2209:18319:80649,HWI-D00104:165:C29AHACXX:8:1104:19302:60855,HWI-D00104:165:C29AHACXX:8:1301:7439:62743,HWI-D00104:165:C29AHACXX:8:2301:20033:44408,HWI-D00104:165:C29AHACXX:8:1202:19751:88172,HWI-D00104:165:C29AHACXX:8:1204:10361:19995,HWI-D00104:165:C29AHACXX:8:1202:13654:32574,HWI-D00104:165:C29AHACXX:8:2307:2152:95334,HWI-D00104:165:C29AHACXX:8:2207:19425:76034,HWI-D00104:165:C29AHACXX:8:1104:16582:45548,HWI-D00104:165:C29AHACXX:8:1201:5815:11135,HWI-D00104:165:C29AHACXX:8:1204:11802:19145;sequence=TAGAGATAATCAATTTCCAGTTCTGTCATTTAGATTTTTATTGTTAATTTTATTTATTTTAGATAGCTAATAAATTGATAAAGATTTCAAAATATCAATTTAATCAATTG;start=9074;subtype=IES;support_ref=42;support_variant=33;type=IES;
scaffold51_106_with_IES	MILORD	internal_eliminated_sequence	10388	10414	.	.	.	ID=MILORD.106.10388.10414;Name=MILORD.106.10388.10414;bounded_by_ta=TRUE;common_boundary=Both;end=10414;ies_id=IESPGM.PTET51.1.106.9758;ies_left_dist=0;ies_min_dist=0;ies_right_dist=0;junction_seq=aatgaagttgctcagTAtgttacatttattga;read_names=HWI-D00104:165:C29AHACXX:8:2201:6486:66839,HWI-D00104:165:C29AHACXX:8:2202:8587:82083,HWI-D00104:165:C29AHACXX:8:1206:13746:39929,HWI-D00104:165:C29AHACXX:8:1206:16625:48563,HWI-D00104:165:C29AHACXX:8:2307:3989:56293,HWI-D00104:165:C29AHACXX:8:1304:18690:22303,HWI-D00104:165:C29AHACXX:8:1108:5728:73310,HWI-D00104:165:C29AHACXX:8:1106:5233:7655,HWI-D00104:165:C29AHACXX:8:1301:9548:50777,HWI-D00104:165:C29AHACXX:8:2202:8423:34220,HWI-D00104:165:C29AHACXX:8:1302:1162:83941,HWI-D00104:165:C29AHACXX:8:2304:8822:94979,HWI-D00104:165:C29AHACXX:8:2304:1763:91160,HWI-D00104:165:C29AHACXX:8:1201:6557:44263,HWI-D00104:165:C29AHACXX:8:1102:17770:72480,HWI-D00104:165:C29AHACXX:8:1301:18192:27364,HWI-D00104:165:C29AHACXX:8:1302:3814:48015,HWI-D00104:165:C29AHACXX:8:2301:12450:64026,HWI-D00104:165:C29AHACXX:8:2303:1831:68361,HWI-D00104:165:C29AHACXX:8:2302:6563:4565,HWI-D00104:165:C29AHACXX:8:1105:1496:60353,HWI-D00104:165:C29AHACXX:8:2301:12056:87484,HWI-D00104:165:C29AHACXX:8:2206:15523:57529,HWI-D00104:165:C29AHACXX:8:2306:11951:69080,HWI-D00104:165:C29AHACXX:8:1103:17131:19252,HWI-D00104:165:C29AHACXX:8:2308:16726:60768,HWI-D00104:165:C29AHACXX:8:1205:20434:92993,HWI-D00104:165:C29AHACXX:8:1201:13417:83575;sequence=TATAGTATAACTATTGTATTATATTTA;start=10388;subtype=IES;support_ref=21;support_variant=28;type=IES;
scaffold51_106_with_IES	MILORD	internal_eliminated_sequence	12120	12163	.	.	.	ID=MILORD.106.12120.12163;Name=MILORD.106.12120.12163;bounded_by_ta=TRUE;common_boundary=Both;end=12163;ies_id=IESPGM.PTET51.1.106.11463;ies_left_dist=0;ies_min_dist=0;ies_right_dist=0;junction_seq=tggggatcatttagaTAttactgtcaaaggac;read_names=HWI-D00104:165:C29AHACXX:8:1206:19085:27269,HWI-D00104:165:C29AHACXX:8:1304:15901:23887,HWI-D00104:165:C29AHACXX:8:2205:16488:5421,HWI-D00104:165:C29AHACXX:8:2101:4314:17643,HWI-D00104:165:C29AHACXX:8:2204:20726:87699,HWI-D00104:165:C29AHACXX:8:1301:8566:62854,HWI-D00104:165:C29AHACXX:8:2101:10831:96719,HWI-D00104:165:C29AHACXX:8:1201:20071:66624,HWI-D00104:165:C29AHACXX:8:2103:18455:20176,HWI-D00104:165:C29AHACXX:8:2205:14326:60701,HWI-D00104:165:C29AHACXX:8:1104:18852:61200,HWI-D00104:165:C29AHACXX:8:1305:7879:11737,HWI-D00104:165:C29AHACXX:8:1306:20557:68254,HWI-D00104:165:C29AHACXX:8:2103:16172:74247,HWI-D00104:165:C29AHACXX:8:1204:19185:64160,HWI-D00104:165:C29AHACXX:8:1103:9690:74048,HWI-D00104:165:C29AHACXX:8:2203:2313:26130,HWI-D00104:165:C29AHACXX:8:2209:4799:86034,HWI-D00104:165:C29AHACXX:8:2101:14171:61773,HWI-D00104:165:C29AHACXX:8:1304:10461:61114,HWI-D00104:165:C29AHACXX:8:1107:10201:40808,HWI-D00104:165:C29AHACXX:8:2204:4571:33896,HWI-D00104:165:C29AHACXX:8:1301:19909:63899,HWI-D00104:165:C29AHACXX:8:1205:14555:99825,HWI-D00104:165:C29AHACXX:8:1106:10254:74106;sequence=TACACTTGTTATTTCTCTAATAGTATAACGTATAGATACTACTG;start=12120;subtype=IES;support_ref=14;support_variant=25;type=IES;
scaffold51_106_with_IES	MILORD	internal_eliminated_sequence	12420	12496	.	.	.	ID=MILORD.106.12420.12496;Name=MILORD.106.12420.12496;bounded_by_ta=TRUE;common_boundary=LEFT;end=12496;ies_id=IESPGM.PTET51.1.106.11719;ies_left_dist=0;ies_min_dist=0;ies_right_dist=28;junction_seq=tcccttttgtgcaacTAataacaaatcttatt;read_names=HWI-D00104:165:C29AHACXX:8:2303:19354:45830,HWI-D00104:165:C29AHACXX:8:2206:18206:25725,HWI-D00104:165:C29AHACXX:8:1102:14243:8865;sequence=TATTATTGATCCTTAATTAATTTATTTTAAATCAAAGATTTTATATTTAATTGACCTAAAATTAATTGATTTTCTAA;start=12420;subtype=PARTIAL_INTERNAL;support_ref=2;support_variant=3;type=ALTERNATIVE;
scaffold51_106_with_IES	MILORD	internal_eliminated_sequence	12420	12524	.	.	.	ID=MILORD.106.12420.12524;Name=MILORD.106.12420.12524;bounded_by_ta=TRUE;common_boundary=Both;end=12524;ies_id=IESPGM.PTET51.1.106.11719;ies_left_dist=0;ies_min_dist=0;ies_right_dist=0;junction_seq=tcccttttgtgcaacTAcacatacagatctct;read_names=HWI-D00104:165:C29AHACXX:8:1105:4868:80077,HWI-D00104:165:C29AHACXX:8:1108:12450:18728,HWI-D00104:165:C29AHACXX:8:1206:3447:97860,HWI-D00104:165:C29AHACXX:8:2307:4114:76705,HWI-D00104:165:C29AHACXX:8:2204:14713:82703,HWI-D00104:165:C29AHACXX:8:1103:5716:18062,HWI-D00104:165:C29AHACXX:8:2203:9727:73026,HWI-D00104:165:C29AHACXX:8:1309:9019:31138,HWI-D00104:165:C29AHACXX:8:1101:13532:69858,HWI-D00104:165:C29AHACXX:8:1307:2943:75117,HWI-D00104:165:C29AHACXX:8:2204:2945:97287,HWI-D00104:165:C29AHACXX:8:1104:10840:71497,HWI-D00104:165:C29AHACXX:8:1203:6423:75079,HWI-D00104:165:C29AHACXX:8:2306:12788:93068,HWI-D00104:165:C29AHACXX:8:2204:6993:12253,HWI-D00104:165:C29AHACXX:8:1104:10146:57685,HWI-D00104:165:C29AHACXX:8:1305:6572:42035,HWI-D00104:165:C29AHACXX:8:1108:18590:45652,HWI-D00104:165:C29AHACXX:8:1303:8970:36459,HWI-D00104:165:C29AHACXX:8:2306:1656:28923,HWI-D00104:165:C29AHACXX:8:2103:8609:42101,HWI-D00104:165:C29AHACXX:8:1101:13562:39758;sequence=TATTATTGATCCTTAATTAATTTATTTTAAATCAAAGATTTTATATTTAATTGACCTAAAATTAATTGATTTTCTAATAATAACAAATCTTATTTAAATCATTTA;start=12420;subtype=IES;support_ref=2;support_variant=22;type=IES;
scaffold51_106_with_IES	MILORD	internal_eliminated_sequence	13089	13178	.	.	.	ID=MILORD.106.13089.13178;Name=MILORD.106.13089.13178;bounded_by_ta=TRUE;common_boundary=Both;end=13178;ies_id=IESPGM.PTET51.1.106.12283;ies_left_dist=0;ies_min_dist=0;ies_right_dist=0;junction_seq=ttttatagaaataatTAgcaaaaaatagattg;read_names=HWI-D00104:165:C29AHACXX:8:2205:15122:16054,HWI-D00104:165:C29AHACXX:8:2302:1960:17087,HWI-D00104:165:C29AHACXX:8:2108:12598:73400,HWI-D00104:165:C29AHACXX:8:2206:17776:65606,HWI-D00104:165:C29AHACXX:8:2105:11445:87468,HWI-D00104:165:C29AHACXX:8:1101:17101:94005,HWI-D00104:165:C29AHACXX:8:2209:11578:71804,HWI-D00104:165:C29AHACXX:8:2205:8789:11197,HWI-D00104:165:C29AHACXX:8:1106:2816:3228,HWI-D00104:165:C29AHACXX:8:1309:6979:101082,HWI-D00104:165:C29AHACXX:8:2204:1334:56946,HWI-D00104:165:C29AHACXX:8:1201:13434:85642,HWI-D00104:165:C29AHACXX:8:2202:5518:99109,HWI-D00104:165:C29AHACXX:8:2108:12625:61858;sequence=TACAGTAAGAATAGGTAAGAATTTTATATTACAATAGAAATATATAGCGAATATTTATCACAAAAAGTGAGAGTGATATTATTTTGAATG;start=13089;subtype=IES;support_ref=2;support_variant=14;type=IES;
scaffold51_106_with_IES	MILORD	internal_eliminated_sequence	13300	13347	.	.	.	ID=MILORD.106.13300.13347;Name=MILORD.106.13300.13347;bounded_by_ta=TRUE;common_boundary=Both;end=13347;ies_id=IESPGM.PTET51.1.106.12404;ies_left_dist=0;ies_min_dist=0;ies_right_dist=0;junction_seq=taggcttattctttgTAtcttcaataggagga;read_names=HWI-D00104:165:C29AHACXX:8:1107:8727:18567,HWI-D00104:165:C29AHACXX:8:1206:4297:3240,HWI-D00104:165:C29AHACXX:8:1103:3178:87929,HWI-D00104:165:C29AHACXX:8:2301:15717:7809,HWI-D00104:165:C29AHACXX:8:1104:11774:76409,HWI-D00104:165:C29AHACXX:8:2204:16679:61429,HWI-D00104:165:C29AHACXX:8:1303:18345:10038,HWI-D00104:165:C29AHACXX:8:1303:5562:92210,HWI-D00104:165:C29AHACXX:8:1206:10916:2359,HWI-D00104:165:C29AHACXX:8:2104:7943:68781,HWI-D00104:165:C29AHACXX:8:1107:6201:95278,HWI-D00104:165:C29AHACXX:8:1205:8767:35904,HWI-D00104:165:C29AHACXX:8:2303:8607:8426,HWI-D00104:165:C29AHACXX:8:2204:4520:68004,HWI-D00104:165:C29AHACXX:8:1202:15720:42499,HWI-D00104:165:C29AHACXX:8:2103:14060:58755,HWI-D00104:165:C29AHACXX:8:2201:7904:28622,HWI-D00104:165:C29AHACXX:8:2304:12545:65625,HWI-D00104:165:C29AHACXX:8:2307:2926:99461,HWI-D00104:165:C29AHACXX:8:1107:15827:51128,HWI-D00104:165:C29AHACXX:8:2202:14892:45594,HWI-D00104:165:C29AHACXX:8:1304:16071:3089,HWI-D00104:165:C29AHACXX:8:2201:8630:3448,HWI-D00104:165:C29AHACXX:8:1105:6667:42298,HWI-D00104:165:C29AHACXX:8:2202:11575:78037;sequence=TATTGTGATAAAATATCTTAATATATAGAAGTAAATGTAATTGAATAA;start=13300;subtype=IES;support_ref=4;support_variant=25;type=IES;
scaffold51_106_with_IES	MILORD	internal_eliminated_sequence	15511	15540	.	.	.	ID=MILORD.106.15511.15540;Name=MILORD.106.15511.15540;bounded_by_ta=TRUE;common_boundary=Both;end=15540;ies_id=IESPGM.PTET51.1.106.14567;ies_left_dist=0;ies_min_dist=0;ies_right_dist=0;junction_seq=gatttcgaaaacataTActtcacctaaatcag;read_names=HWI-D00104:165:C29AHACXX:8:1206:10545:3677,HWI-D00104:165:C29AHACXX:8:1206:1251:4121,HWI-D00104:165:C29AHACXX:8:1301:4361:21768,HWI-D00104:165:C29AHACXX:8:1305:16525:16629,HWI-D00104:165:C29AHACXX:8:1302:3443:12500,HWI-D00104:165:C29AHACXX:8:1302:5668:82664,HWI-D00104:165:C29AHACXX:8:1303:17262:33224,HWI-D00104:165:C29AHACXX:8:2103:3876:68731,HWI-D00104:165:C29AHACXX:8:1303:19041:86987,HWI-D00104:165:C29AHACXX:8:2101:6246:47420,HWI-D00104:165:C29AHACXX:8:1302:1321:46547,HWI-D00104:165:C29AHACXX:8:2101:4350:68713,HWI-D00104:165:C29AHACXX:8:2101:20424:10017,HWI-D00104:165:C29AHACXX:8:1107:4170:99527,HWI-D00104:165:C29AHACXX:8:1104:3096:38054,HWI-D00104:165:C29AHACXX:8:1205:9845:24401,HWI-D00104:165:C29AHACXX:8:1306:14413:46209,HWI-D00104:165:C29AHACXX:8:1303:8736:87720,HWI-D00104:165:C29AHACXX:8:2209:2300:39693,HWI-D00104:165:C29AHACXX:8:2203:4644:57013,HWI-D00104:165:C29AHACXX:8:2202:5841:56320,HWI-D00104:165:C29AHACXX:8:1107:18719:66317,HWI-D00104:165:C29AHACXX:8:2204:4872:64991,HWI-D00104:165:C29AHACXX:8:1101:7584:49040,HWI-D00104:165:C29AHACXX:8:2103:12038:21776,HWI-D00104:165:C29AHACXX:8:2308:17882:63826,HWI-D00104:165:C29AHACXX:8:1106:12239:65549,HWI-D00104:165:C29AHACXX:8:2202:7743:89180,HWI-D00104:165:C29AHACXX:8:1303:11289:95097,HWI-D00104:165:C29AHACXX:8:2202:4047:16537;sequence=TATAGTATACTATCTATTAGATTGTATTTA;start=15511;subtype=IES;support_ref=3;support_variant=30;type=IES;
scaffold51_106_with_IES	MILORD	internal_eliminated_sequence	15801	15933	.	.	.	ID=MILORD.106.15801.15933;Name=MILORD.106.15801.15933;bounded_by_ta=TRUE;common_boundary=Both;end=15933;ies_id=IESPGM.PTET51.1.106.14827;ies_left_dist=0;ies_min_dist=0;ies_right_dist=0;junction_seq=gtaccatttcgattgTAcacacttttattata;read_names=HWI-D00104:165:C29AHACXX:8:1303:7571:22618,HWI-D00104:165:C29AHACXX:8:1302:13907:101370,HWI-D00104:165:C29AHACXX:8:1202:21055:75889,HWI-D00104:165:C29AHACXX:8:2305:3624:43103,HWI-D00104:165:C29AHACXX:8:2304:6598:80030,HWI-D00104:165:C29AHACXX:8:2303:13918:19921,HWI-D00104:165:C29AHACXX:8:1205:5562:7815,HWI-D00104:165:C29AHACXX:8:2204:11730:60552,HWI-D00104:165:C29AHACXX:8:1103:6475:57407,HWI-D00104:165:C29AHACXX:8:1306:19282:52468,HWI-D00104:165:C29AHACXX:8:1201:4013:59819,HWI-D00104:165:C29AHACXX:8:1303:5633:75280,HWI-D00104:165:C29AHACXX:8:1302:7566:97352,HWI-D00104:165:C29AHACXX:8:1101:11960:88845,HWI-D00104:165:C29AHACXX:8:2304:5912:17954,HWI-D00104:165:C29AHACXX:8:2108:6370:92196,HWI-D00104:165:C29AHACXX:8:1101:10298:79690,HWI-D00104:165:C29AHACXX:8:2203:3268:94389,HWI-D00104:165:C29AHACXX:8:1108:14810:4880,HWI-D00104:165:C29AHACXX:8:2202:17430:30672,HWI-D00104:165:C29AHACXX:8:2305:6064:68396,HWI-D00104:165:C29AHACXX:8:2104:7966:72777,HWI-D00104:165:C29AHACXX:8:1206:8382:13481,HWI-D00104:165:C29AHACXX:8:2102:6121:19420,HWI-D00104:165:C29AHACXX:8:1103:3376:41878,HWI-D00104:165:C29AHACXX:8:2301:7841:19855,HWI-D00104:165:C29AHACXX:8:2203:15125:65645,HWI-D00104:165:C29AHACXX:8:2303:13851:92597,HWI-D00104:165:C29AHACXX:8:2302:17526:73513,HWI-D00104:165:C29AHACXX:8:1205:12586:11676,HWI-D00104:165:C29AHACXX:8:1107:16765:13566,HWI-D00104:165:C29AHACXX:8:1203:17506:92824,HWI-D00104:165:C29AHACXX:8:2202:4969:31171,HWI-D00104:165:C29AHACXX:8:1304:13573:42682,HWI-D00104:165:C29AHACXX:8:1102:3754:22525,HWI-D00104:165:C29AHACXX:8:1202:18178:91958;sequence=TATAACTCTTGCACAATAATTTTTATAAGAAAGGTTGGAAAAATCAACAAAAGCAATCTTTTATTGACAACAGAAATCTACTTTACATTAATAGATAAATATAATGCTGTTAAATAATTGATTGCAAAGTGTA;start=15801;subtype=IES;support_ref=2;support_variant=36;type=IES;
scaffold51_106_with_IES	MILORD	internal_eliminated_sequence	15801	15948	.	.	.	ID=MILORD.106.15801.15948;Name=MILORD.106.15801.15948;bounded_by_ta=TRUE;common_boundary=LEFT;end=15948;ies_id=IESPGM.PTET51.1.106.14827;ies_left_dist=0;ies_min_dist=0;ies_right_dist=-15;junction_seq=gtaccatttcgattgTAtaaatattaaagtac;read_names=HWI-D00104:165:C29AHACXX:8:1205:13717:37313;sequence=TATAACTCTTGCACAATAATTTTTATAAGAAAGGTTGGAAAAATCAACAAAAGCAATCTTTTATTGACAACAGAAATCTACTTTACATTAATAGATAAATATAATGCTGTTAAATAATTGATTGCAAAGTGTATACACACTTTTATTA;start=15801;subtype=PARTIAL_EXTERNAL;support_ref=1;support_variant=1;type=ALTERNATIVE;
scaffold51_106_with_IES	MILORD	internal_eliminated_sequence	16854	16914	.	.	.	ID=MILORD.106.16854.16914;Name=MILORD.106.16854.16914;bounded_by_ta=TRUE;common_boundary=Both;end=16914;ies_id=IESPGM.PTET51.1.106.15747;ies_left_dist=0;ies_min_dist=0;ies_right_dist=0;junction_seq=aatcattatttatgaTAtaatctaaaataata;read_names=HWI-D00104:165:C29AHACXX:8:2202:14335:77965,HWI-D00104:165:C29AHACXX:8:2204:19822:64565,HWI-D00104:165:C29AHACXX:8:2103:14733:90515,HWI-D00104:165:C29AHACXX:8:2302:2304:82503,HWI-D00104:165:C29AHACXX:8:2102:14862:91604,HWI-D00104:165:C29AHACXX:8:2201:19528:85736;sequence=TATAGTTGATGTATAATCATTTCTAATAAGTTTTATAATAAATGATATATTAAATGCACTG;start=16854;subtype=IES;support_ref=8;support_variant=6;type=IES;
scaffold51_106_with_IES	MILORD	internal_eliminated_sequence	17206	17234	.	.	.	ID=MILORD.106.17206.17234;Name=MILORD.106.17206.17234;bounded_by_ta=TRUE;common_boundary=RIGHT;end=17234;ies_id=IESPGM.PTET51.1.106.16040;ies_left_dist=2;ies_min_dist=0;ies_right_dist=0;junction_seq=cttcctccttcttaaTAattcgtttattggaa;read_names=HWI-D00104:165:C29AHACXX:8:1205:15028:7344,HWI-D00104:165:C29AHACXX:8:1105:13132:58061,HWI-D00104:165:C29AHACXX:8:1304:10556:47036,HWI-D00104:165:C29AHACXX:8:2308:11403:74960,HWI-D00104:165:C29AHACXX:8:2203:3948:87488,HWI-D00104:165:C29AHACXX:8:1204:5512:52769,HWI-D00104:165:C29AHACXX:8:1203:4329:91558;sequence=TATACAGTATAAAATGAGAATATTAATTA;start=17206;subtype=PARTIAL_EXTERNAL;support_ref=2;support_variant=7;type=ALTERNATIVE;
scaffold51_106_with_IES	MILORD	internal_eliminated_sequence	17208	17234	.	.	.	ID=MILORD.106.17208.17234;Name=MILORD.106.17208.17234;bounded_by_ta=TRUE;common_boundary=Both;end=17234;ies_id=IESPGM.PTET51.1.106.16040;ies_left_dist=0;ies_min_dist=0;ies_right_dist=0;junction_seq=tcctccttcttaataTAattcgtttattggaa;read_names=HWI-D00104:165:C29AHACXX:8:2201:3232:76882,HWI-D00104:165:C29AHACXX:8:2302:10162:78894,HWI-D00104:165:C29AHACXX:8:2207:10309:54062,HWI-D00104:165:C29AHACXX:8:2203:15441:22073,HWI-D00104:165:C29AHACXX:8:1302:11800:79828,HWI-D00104:165:C29AHACXX:8:2103:12568:10276,HWI-D00104:165:C29AHACXX:8:1203:9624:56669,HWI-D00104:165:C29AHACXX:8:2201:5225:22713,HWI-D00104:165:C29AHACXX:8:2204:7726:22589,HWI-D00104:165:C29AHACXX:8:2304:9379:86478,HWI-D00104:165:C29AHACXX:8:2206:14775:79051,HWI-D00104:165:C29AHACXX:8:1203:9802:24628,HWI-D00104:165:C29AHACXX:8:1106:16038:14342,HWI-D00104:165:C29AHACXX:8:2101:13892:93884,HWI-D00104:165:C29AHACXX:8:1108:19114:25830,HWI-D00104:165:C29AHACXX:8:1105:8569:50880,HWI-D00104:165:C29AHACXX:8:1309:6450:39377,HWI-D00104:165:C29AHACXX:8:1105:7424:7406,HWI-D00104:165:C29AHACXX:8:2205:16789:97348,HWI-D00104:165:C29AHACXX:8:1107:10185:30259,HWI-D00104:165:C29AHACXX:8:2101:7021:10278,HWI-D00104:165:C29AHACXX:8:1201:12291:13830;sequence=TACAGTATAAAATGAGAATATTAATTA;start=17208;subtype=IES;support_ref=0;support_variant=22;type=IES;
scaffold51_106_with_IES	MILORD	internal_eliminated_sequence	17347	17402	.	.	.	ID=MILORD.106.17347.17402;Name=MILORD.106.17347.17402;bounded_by_ta=TRUE;common_boundary=Both;end=17402;ies_id=IESPGM.PTET51.1.106.16152;ies_left_dist=0;ies_min_dist=0;ies_right_dist=0;junction_seq=cctcaataaacataaTAcaatgcaagtctcaa;read_names=HWI-D00104:165:C29AHACXX:8:2308:19699:51793,HWI-D00104:165:C29AHACXX:8:2104:4006:77334,HWI-D00104:165:C29AHACXX:8:2301:9225:29685,HWI-D00104:165:C29AHACXX:8:2103:13098:57150,HWI-D00104:165:C29AHACXX:8:1108:17196:29813,HWI-D00104:165:C29AHACXX:8:2105:19459:17890,HWI-D00104:165:C29AHACXX:8:2303:17925:14677,HWI-D00104:165:C29AHACXX:8:2303:7402:61833,HWI-D00104:165:C29AHACXX:8:1302:5559:56011,HWI-D00104:165:C29AHACXX:8:1205:12558:79992,HWI-D00104:165:C29AHACXX:8:1103:16585:8573,HWI-D00104:165:C29AHACXX:8:2203:9596:100233,HWI-D00104:165:C29AHACXX:8:2307:2825:19733,HWI-D00104:165:C29AHACXX:8:1203:18414:79563,HWI-D00104:165:C29AHACXX:8:1204:10441:76546,HWI-D00104:165:C29AHACXX:8:2203:5165:28309,HWI-D00104:165:C29AHACXX:8:1304:12318:8812,HWI-D00104:165:C29AHACXX:8:1307:17669:91072;sequence=TATTGAATAATCTATTTTTTAATTAACAATTGATTTAATTTAAGTCAAATTATCAA;start=17347;subtype=IES;support_ref=2;support_variant=18;type=IES;
scaffold51_106_with_IES	MILORD	internal_eliminated_sequence	17514	17542	.	.	.	ID=MILORD.106.17514.17542;Name=MILORD.106.17514.17542;bounded_by_ta=TRUE;common_boundary=RIGHT;end=17542;ies_id=IESPGM.PTET51.1.106.16266;ies_left_dist=3;ies_min_dist=0;ies_right_dist=0;junction_seq=tcagatttatataaaTAtctagagaatgacgt;read_names=HWI-D00104:165:C29AHACXX:8:1304:11317:19491;sequence=TATTATAAAGACAATACTTATAATAACTG;start=17514;subtype=PARTIAL_EXTERNAL;support_ref=11;support_variant=1;type=ALTERNATIVE;
scaffold51_106_with_IES	MILORD	internal_eliminated_sequence	17517	17542	.	.	.	ID=MILORD.106.17517.17542;Name=MILORD.106.17517.17542;bounded_by_ta=TRUE;common_boundary=Both;end=17542;ies_id=IESPGM.PTET51.1.106.16266;ies_left_dist=0;ies_min_dist=0;ies_right_dist=0;junction_seq=gatttatataaatatTAtctagagaatgacgt;read_names=HWI-D00104:165:C29AHACXX:8:2205:14366:39585,HWI-D00104:165:C29AHACXX:8:1309:10026:88051,HWI-D00104:165:C29AHACXX:8:1105:3694:101341,HWI-D00104:165:C29AHACXX:8:2101:8171:97625,HWI-D00104:165:C29AHACXX:8:2108:19812:12496,HWI-D00104:165:C29AHACXX:8:2305:11346:77848,HWI-D00104:165:C29AHACXX:8:1202:15140:9746,HWI-D00104:165:C29AHACXX:8:2302:4008:39183,HWI-D00104:165:C29AHACXX:8:1309:10436:76809,HWI-D00104:165:C29AHACXX:8:2206:16099:37367,HWI-D00104:165:C29AHACXX:8:1106:12242:74681,HWI-D00104:165:C29AHACXX:8:1306:18015:19138,HWI-D00104:165:C29AHACXX:8:2307:10821:86357,HWI-D00104:165:C29AHACXX:8:1303:8446:80876,HWI-D00104:165:C29AHACXX:8:1306:18141:88648,HWI-D00104:165:C29AHACXX:8:2201:18831:92442,HWI-D00104:165:C29AHACXX:8:1205:9870:64694,HWI-D00104:165:C29AHACXX:8:1105:7142:13010,HWI-D00104:165:C29AHACXX:8:1309:3038:77820,HWI-D00104:165:C29AHACXX:8:2307:3268:62772,HWI-D00104:165:C29AHACXX:8:2101:11040:32696,HWI-D00104:165:C29AHACXX:8:1302:13026:81110,HWI-D00104:165:C29AHACXX:8:2209:12592:92809;sequence=TATAAAGACAATACTTATAATAACTG;start=17517;subtype=IES;support_ref=18;support_variant=23;type=IES;
scaffold51_106_with_IES	MILORD	internal_eliminated_sequence	19093	19118	.	.	.	ID=MILORD.106.19093.19118;Name=MILORD.106.19093.19118;bounded_by_ta=TRUE;common_boundary=Both;end=19118;ies_id=IESPGM.PTET51.1.106.17816;ies_left_dist=0;ies_min_dist=0;ies_right_dist=0;junction_seq=tttcatctcttgtgtTAtctcatctggaacaa;read_names=HWI-D00104:165:C29AHACXX:8:1106:14042:17424,HWI-D00104:165:C29AHACXX:8:2108:17953:96569,HWI-D00104:165:C29AHACXX:8:2305:12768:63100,HWI-D00104:165:C29AHACXX:8:1107:3695:48114,HWI-D00104:165:C29AHACXX:8:2104:2303:79678,HWI-D00104:165:C29AHACXX:8:1108:11567:7069,HWI-D00104:165:C29AHACXX:8:1307:10014:26847,HWI-D00104:165:C29AHACXX:8:1105:12306:37837,HWI-D00104:165:C29AHACXX:8:2202:7593:35181,HWI-D00104:165:C29AHACXX:8:1206:7111:94961,HWI-D00104:165:C29AHACXX:8:1102:5651:6152,HWI-D00104:165:C29AHACXX:8:1106:1802:42480,HWI-D00104:165:C29AHACXX:8:1105:6652:38249,HWI-D00104:165:C29AHACXX:8:2305:2920:67677,HWI-D00104:165:C29AHACXX:8:1102:17395:89720,HWI-D00104:165:C29AHACXX:8:1203:9493:61790,HWI-D00104:165:C29AHACXX:8:2303:16008:10248,HWI-D00104:165:C29AHACXX:8:2307:9288:81079,HWI-D00104:165:C29AHACXX:8:2105:6967:77842,HWI-D00104:165:C29AHACXX:8:1102:19747:13553,HWI-D00104:165:C29AHACXX:8:2302:2501:16830,HWI-D00104:165:C29AHACXX:8:2304:7555:73607,HWI-D00104:165:C29AHACXX:8:1302:10278:93591,HWI-D00104:165:C29AHACXX:8:2101:16151:60496,HWI-D00104:165:C29AHACXX:8:1106:15920:61539,HWI-D00104:165:C29AHACXX:8:2104:9870:7630,HWI-D00104:165:C29AHACXX:8:1202:10428:72642,HWI-D00104:165:C29AHACXX:8:1302:17671:71970,HWI-D00104:165:C29AHACXX:8:1301:6948:99430;sequence=TATCAATAACATAAACATTTTAATTG;start=19093;subtype=IES;support_ref=15;support_variant=29;type=IES;
scaffold51_106_with_IES	MILORD	internal_eliminated_sequence	19206	19312	.	.	.	ID=MILORD.106.19206.19312;Name=MILORD.106.19206.19312;bounded_by_ta=TRUE;common_boundary=Both;end=19312;ies_id=IESPGM.PTET51.1.106.17903;ies_left_dist=0;ies_min_dist=0;ies_right_dist=0;junction_seq=tggttgattggttggTAacatttcttagaaat;read_names=HWI-D00104:165:C29AHACXX:8:1204:10317:23239,HWI-D00104:165:C29AHACXX:8:1202:14585:48348,HWI-D00104:165:C29AHACXX:8:1203:6116:21257,HWI-D00104:165:C29AHACXX:8:1307:12057:44447,HWI-D00104:165:C29AHACXX:8:2301:2622:84050,HWI-D00104:165:C29AHACXX:8:1104:9537:8083,HWI-D00104:165:C29AHACXX:8:1201:6639:81332,HWI-D00104:165:C29AHACXX:8:1307:15999:62157,HWI-D00104:165:C29AHACXX:8:2302:11567:99197,HWI-D00104:165:C29AHACXX:8:1203:14181:40560,HWI-D00104:165:C29AHACXX:8:1302:3621:63585,HWI-D00104:165:C29AHACXX:8:1101:10037:11803,HWI-D00104:165:C29AHACXX:8:1203:15452:38009,HWI-D00104:165:C29AHACXX:8:1309:3979:4045,HWI-D00104:165:C29AHACXX:8:2209:10940:34532,HWI-D00104:165:C29AHACXX:8:2205:16536:9267;sequence=TATTATGAGTGTAAATTAAAACATAGAAAAGTGATAAAGATTAATAAATTTATGATTTGTTCATAAATTATAGCTATTATTAAATTATTTATATGTTAATATCACAA;start=19206;subtype=IES;support_ref=0;support_variant=16;type=IES;
scaffold51_106_with_IES	MILORD	internal_eliminated_sequence	19814	19898	.	.	.	ID=MILORD.106.19814.19898;Name=MILORD.106.19814.19898;bounded_by_ta=TRUE;common_boundary=None;end=19898;ies_id=IESPGM.PTET51.1.106.18402;ies_left_dist=-2;ies_min_dist=2;ies_right_dist=-2;junction_seq=aaggttttattagtaTAttatcatttattatt;read_names=HWI-D00104:165:C29AHACXX:8:1101:9595:12849,HWI-D00104:165:C29AHACXX:8:1307:4738:21518,HWI-D00104:165:C29AHACXX:8:1101:12051:28978,HWI-D00104:165:C29AHACXX:8:2105:21127:61916,HWI-D00104:165:C29AHACXX:8:2104:13481:38198,HWI-D00104:165:C29AHACXX:8:1104:9193:94829,HWI-D00104:165:C29AHACXX:8:1204:1252:53810,HWI-D00104:165:C29AHACXX:8:2302:3158:77228,HWI-D00104:165:C29AHACXX:8:2203:20487:80621,HWI-D00104:165:C29AHACXX:8:2302:8529:56039,HWI-D00104:165:C29AHACXX:8:2203:8486:100740,HWI-D00104:165:C29AHACXX:8:2204:20543:44094,HWI-D00104:165:C29AHACXX:8:2108:3618:12142,HWI-D00104:165:C29AHACXX:8:1203:7749:18069,HWI-D00104:165:C29AHACXX:8:1304:17058:4560,HWI-D00104:165:C29AHACXX:8:2206:9117:52855,HWI-D00104:165:C29AHACXX:8:1105:12224:47091,HWI-D00104:165:C29AHACXX:8:1309:17953:23190,HWI-D00104:165:C29AHACXX:8:1305:4426:50966,HWI-D00104:165:C29AHACXX:8:1108:11507:33296,HWI-D00104:165:C29AHACXX:8:2101:18676:94326,HWI-D00104:165:C29AHACXX:8:2303:20104:6213,HWI-D00104:165:C29AHACXX:8:1107:18478:38522,HWI-D00104:165:C29AHACXX:8:2202:19192:65608,HWI-D00104:165:C29AHACXX:8:1206:19987:37504,HWI-D00104:165:C29AHACXX:8:1203:2691:16961,HWI-D00104:165:C29AHACXX:8:2303:14163:62321,HWI-D00104:165:C29AHACXX:8:2301:4720:2383,HWI-D00104:165:C29AHACXX:8:1203:20951:85606,HWI-D00104:165:C29AHACXX:8:2207:20088:61456,HWI-D00104:165:C29AHACXX:8:1305:2907:76473,HWI-D00104:165:C29AHACXX:8:2306:5664:97705,HWI-D00104:165:C29AHACXX:8:1206:14388:11110,HWI-D00104:165:C29AHACXX:8:2205:12257:20236,HWI-D00104:165:C29AHACXX:8:1302:13643:19752,HWI-D00104:165:C29AHACXX:8:1302:4152:35090,HWI-D00104:165:C29AHACXX:8:2201:14933:86862;sequence=TATATTATAAATTTGATGGAGTAATATTGAATAGTAAGTTAAATATTTCACTTCAATAATAGTTGCTAAGAATGATATTGGATTA;start=19814;subtype=OVERLAPPING;support_ref=16;support_variant=37;type=ALTERNATIVE;
scaffold51_106_with_IES	MILORD	internal_eliminated_sequence	20971	21032	.	.	.	ID=MILORD.106.20971.21032;Name=MILORD.106.20971.21032;bounded_by_ta=TRUE;common_boundary=Both;end=21032;ies_id=IESPGM.PTET51.1.106.19436;ies_left_dist=0;ies_min_dist=0;ies_right_dist=0;junction_seq=taacaagtgtactgaTAtcactttaattaggt;read_names=HWI-D00104:165:C29AHACXX:8:2105:10754:19973,HWI-D00104:165:C29AHACXX:8:2105:8147:67727,HWI-D00104:165:C29AHACXX:8:2306:11649:80370,HWI-D00104:165:C29AHACXX:8:2103:7618:20137,HWI-D00104:165:C29AHACXX:8:2305:5474:8641,HWI-D00104:165:C29AHACXX:8:1304:11849:38637,HWI-D00104:165:C29AHACXX:8:1106:6988:59272,HWI-D00104:165:C29AHACXX:8:1303:18394:16523,HWI-D00104:165:C29AHACXX:8:2305:12434:7824;sequence=TACAGATAATTGGAATTTATAATGTTATATATGTTTAAGTACAATGTACACTTAACGGACTG;start=20971;subtype=IES;support_ref=0;support_variant=9;type=IES;
scaffold51_106_with_IES	MILORD	internal_eliminated_sequence	21536	21601	.	.	.	ID=MILORD.106.21536.21601;Name=MILORD.106.21536.21601;bounded_by_ta=TRUE;common_boundary=Both;end=21601;ies_id=IESPGM.PTET51.1.106.19939;ies_left_dist=0;ies_min_dist=0;ies_right_dist=0;junction_seq=gtgtagaggatttctTAtaagagatgctgggg;read_names=HWI-D00104:165:C29AHACXX:8:1206:3272:92321,HWI-D00104:165:C29AHACXX:8:2206:4194:52241,HWI-D00104:165:C29AHACXX:8:1101:4367:96253,HWI-D00104:165:C29AHACXX:8:1304:9450:84107,HWI-D00104:165:C29AHACXX:8:2307:13696:91581,HWI-D00104:165:C29AHACXX:8:2202:6742:86801,HWI-D00104:165:C29AHACXX:8:2304:16963:95838,HWI-D00104:165:C29AHACXX:8:2105:14354:82681,HWI-D00104:165:C29AHACXX:8:1303:11122:81696,HWI-D00104:165:C29AHACXX:8:1304:7434:61756;sequence=TATACTTGAAGGAGAATGTATTTATTAAAGATTGTTAAATATTATCAATAACAGGGATTTCAAGTG;start=21536;subtype=IES;support_ref=66;support_variant=10;type=IES;
scaffold51_106_with_IES	MILORD	internal_eliminated_sequence	21899	21927	.	.	.	ID=MILORD.106.21899.21927;Name=MILORD.106.21899.21927;bounded_by_ta=TRUE;common_boundary=Both;end=21927;ies_id=IESPGM.PTET51.1.106.20236;ies_left_dist=0;ies_min_dist=0;ies_right_dist=0;junction_seq=catgcttactattagTAcatcaatagatatga;read_names=HWI-D00104:165:C29AHACXX:8:2203:5696:84358,HWI-D00104:165:C29AHACXX:8:2105:10650:56869,HWI-D00104:165:C29AHACXX:8:2307:8556:68354,HWI-D00104:165:C29AHACXX:8:1205:10916:63026,HWI-D00104:165:C29AHACXX:8:1101:10097:52391,HWI-D00104:165:C29AHACXX:8:2303:12012:15073,HWI-D00104:165:C29AHACXX:8:2207:20825:61358,HWI-D00104:165:C29AHACXX:8:2105:9638:16332,HWI-D00104:165:C29AHACXX:8:2207:13928:37460,HWI-D00104:165:C29AHACXX:8:2306:4795:83428,HWI-D00104:165:C29AHACXX:8:2301:8065:14333,HWI-D00104:165:C29AHACXX:8:2205:19800:92740,HWI-D00104:165:C29AHACXX:8:2207:13077:78404,HWI-D00104:165:C29AHACXX:8:1105:4422:6329,HWI-D00104:165:C29AHACXX:8:2108:6667:48857,HWI-D00104:165:C29AHACXX:8:1206:7112:3465,HWI-D00104:165:C29AHACXX:8:2205:11702:18399,HWI-D00104:165:C29AHACXX:8:1301:10297:52100,HWI-D00104:165:C29AHACXX:8:1105:3565:65790,HWI-D00104:165:C29AHACXX:8:1103:18181:9339,HWI-D00104:165:C29AHACXX:8:2101:5110:5343,HWI-D00104:165:C29AHACXX:8:2101:19488:3889,HWI-D00104:165:C29AHACXX:8:1104:8757:31648,HWI-D00104:165:C29AHACXX:8:2102:6912:101190,HWI-D00104:165:C29AHACXX:8:2103:19169:83622,HWI-D00104:165:C29AHACXX:8:1301:2677:42256,HWI-D00104:165:C29AHACXX:8:2204:4428:82448,HWI-D00104:165:C29AHACXX:8:1205:15225:92069,HWI-D00104:165:C29AHACXX:8:2102:12061:59014;sequence=TATAGTTGATATCATAAATTAGATTATTA;start=21899;subtype=IES;support_ref=0;support_variant=29;type=IES;
scaffold51_106_with_IES	MILORD	internal_eliminated_sequence	21979	22052	.	.	.	ID=MILORD.106.21979.22052;Name=MILORD.106.21979.22052;bounded_by_ta=TRUE;common_boundary=Both;end=22052;ies_id=IESPGM.PTET51.1.106.20287;ies_left_dist=0;ies_min_dist=0;ies_right_dist=0;junction_seq=tactagacaggatatTAtcatggaattggtag;read_names=HWI-D00104:165:C29AHACXX:8:2206:12043:66052,HWI-D00104:165:C29AHACXX:8:1206:10063:88226,HWI-D00104:165:C29AHACXX:8:2101:6298:71568,HWI-D00104:165:C29AHACXX:8:2305:6589:66578,HWI-D00104:165:C29AHACXX:8:2304:4598:79143,HWI-D00104:165:C29AHACXX:8:1107:5356:52755,HWI-D00104:165:C29AHACXX:8:2105:4265:42129,HWI-D00104:165:C29AHACXX:8:2108:17369:53318,HWI-D00104:165:C29AHACXX:8:1302:15670:31341,HWI-D00104:165:C29AHACXX:8:2206:13642:96426,HWI-D00104:165:C29AHACXX:8:2307:18342:95948,HWI-D00104:165:C29AHACXX:8:2104:18657:97563,HWI-D00104:165:C29AHACXX:8:1201:16562:52642,HWI-D00104:165:C29AHACXX:8:1303:11214:44398,HWI-D00104:165:C29AHACXX:8:1201:6976:78258,HWI-D00104:165:C29AHACXX:8:2101:14416:16351,HWI-D00104:165:C29AHACXX:8:2307:11225:91095,HWI-D00104:165:C29AHACXX:8:1201:9505:22917,HWI-D00104:165:C29AHACXX:8:1107:4819:15112,HWI-D00104:165:C29AHACXX:8:2108:2669:75475,HWI-D00104:165:C29AHACXX:8:2206:3725:34588,HWI-D00104:165:C29AHACXX:8:2108:6167:67669,HWI-D00104:165:C29AHACXX:8:1107:1415:14637,HWI-D00104:165:C29AHACXX:8:2201:14019:31151,HWI-D00104:165:C29AHACXX:8:1107:19973:75862,HWI-D00104:165:C29AHACXX:8:2108:1919:46564,HWI-D00104:165:C29AHACXX:8:2307:2455:16983;sequence=TACAGAGGAATATATAATAATATTGAAATTTGTTTATTTTTCAATCATAATCATAATTAGAATATATCTAATTG;start=21979;subtype=IES;support_ref=0;support_variant=27;type=IES;
scaffold51_106_with_IES	MILORD	internal_eliminated_sequence	23867	23895	.	.	.	ID=MILORD.106.23867.23895;Name=MILORD.106.23867.23895;bounded_by_ta=TRUE;common_boundary=Both;end=23895;ies_id=IESPGM.PTET51.1.106.22101;ies_left_dist=0;ies_min_dist=0;ies_right_dist=0;junction_seq=atcctccaattctacTAcaagtccttctgcat;read_names=HWI-D00104:165:C29AHACXX:8:2201:5050:38296,HWI-D00104:165:C29AHACXX:8:1101:5317:63107,HWI-D00104:165:C29AHACXX:8:2304:17882:18823,HWI-D00104:165:C29AHACXX:8:2307:6650:100368,HWI-D00104:165:C29AHACXX:8:1309:4287:85078,HWI-D00104:165:C29AHACXX:8:1303:11578:23633,HWI-D00104:165:C29AHACXX:8:1301:7970:85301,HWI-D00104:165:C29AHACXX:8:2303:16455:92985,HWI-D00104:165:C29AHACXX:8:2201:13531:50016,HWI-D00104:165:C29AHACXX:8:2201:1302:60829,HWI-D00104:165:C29AHACXX:8:2205:13116:23828,HWI-D00104:165:C29AHACXX:8:1105:12269:99046,HWI-D00104:165:C29AHACXX:8:1204:3792:59346,HWI-D00104:165:C29AHACXX:8:2203:15565:19176,HWI-D00104:165:C29AHACXX:8:1106:9188:69369,HWI-D00104:165:C29AHACXX:8:2201:18402:31395,HWI-D00104:165:C29AHACXX:8:2206:6638:41323,HWI-D00104:165:C29AHACXX:8:2209:5368:11533,HWI-D00104:165:C29AHACXX:8:2103:21177:69213,HWI-D00104:165:C29AHACXX:8:2103:16399:28086,HWI-D00104:165:C29AHACXX:8:2301:3526:2802,HWI-D00104:165:C29AHACXX:8:1105:20392:30609,HWI-D00104:165:C29AHACXX:8:1204:14046:46534,HWI-D00104:165:C29AHACXX:8:2308:4739:75149,HWI-D00104:165:C29AHACXX:8:1309:16729:92589,HWI-D00104:165:C29AHACXX:8:1204:13452:67619,HWI-D00104:165:C29AHACXX:8:2203:16805:47822,HWI-D00104:165:C29AHACXX:8:1307:4470:65001,HWI-D00104:165:C29AHACXX:8:1304:9400:38274,HWI-D00104:165:C29AHACXX:8:2205:14282:31868,HWI-D00104:165:C29AHACXX:8:2303:6049:4157,HWI-D00104:165:C29AHACXX:8:1307:19313:64791;sequence=TATAGTCTATATAGCTTTTGTATTAACCA;start=23867;subtype=IES;support_ref=6;support_variant=32;type=IES;
scaffold51_106_with_IES	MILORD	internal_eliminated_sequence	24347	24377	.	.	.	ID=MILORD.106.24347.24377;Name=MILORD.106.24347.24377;bounded_by_ta=TRUE;common_boundary=Both;end=24377;ies_id=IESPGM.PTET51.1.106.22552;ies_left_dist=0;ies_min_dist=0;ies_right_dist=0;junction_seq=tgcggtactctgtgtTAtcagctattgctaaa;read_names=HWI-D00104:165:C29AHACXX:8:1102:9591:34059,HWI-D00104:165:C29AHACXX:8:1105:2020:69716,HWI-D00104:165:C29AHACXX:8:2305:9497:22534,HWI-D00104:165:C29AHACXX:8:1305:16258:11238,HWI-D00104:165:C29AHACXX:8:1105:16687:32319,HWI-D00104:165:C29AHACXX:8:2307:6969:70898,HWI-D00104:165:C29AHACXX:8:2206:14101:42148,HWI-D00104:165:C29AHACXX:8:1108:9060:27849,HWI-D00104:165:C29AHACXX:8:2308:8218:86761,HWI-D00104:165:C29AHACXX:8:2201:12317:9849,HWI-D00104:165:C29AHACXX:8:2304:7162:20983,HWI-D00104:165:C29AHACXX:8:1107:20815:3483,HWI-D00104:165:C29AHACXX:8:2105:19551:71624,HWI-D00104:165:C29AHACXX:8:1302:18949:95297,HWI-D00104:165:C29AHACXX:8:1107:1848:67382,HWI-D00104:165:C29AHACXX:8:2302:15192:37156,HWI-D00104:165:C29AHACXX:8:2101:9792:78102,HWI-D00104:165:C29AHACXX:8:1303:14053:21359,HWI-D00104:165:C29AHACXX:8:2303:6679:93820,HWI-D00104:165:C29AHACXX:8:1102:4749:47452,HWI-D00104:165:C29AHACXX:8:2207:5216:80847,HWI-D00104:165:C29AHACXX:8:1102:14859:94555,HWI-D00104:165:C29AHACXX:8:1202:14579:99391,HWI-D00104:165:C29AHACXX:8:2303:7750:28512,HWI-D00104:165:C29AHACXX:8:1307:12983:39498,HWI-D00104:165:C29AHACXX:8:1107:18494:38655,HWI-D00104:165:C29AHACXX:8:1307:12236:85319;sequence=TATAATAAAATCTGAGTTGTACTCTCATCTA;start=24347;subtype=IES;support_ref=14;support_variant=27;type=IES;
scaffold51_106_with_IES	MILORD	internal_eliminated_sequence	25090	25196	.	.	.	ID=MILORD.106.25090.25196;Name=MILORD.106.25090.25196;bounded_by_ta=TRUE;common_boundary=Both;end=25196;ies_id=IESPGM.PTET51.1.106.23264;ies_left_dist=0;ies_min_dist=0;ies_right_dist=0;junction_seq=ttccatttctctaacTActattcgacattatg;read_names=HWI-D00104:165:C29AHACXX:8:1204:16941:59671,HWI-D00104:165:C29AHACXX:8:2308:15539:76646,HWI-D00104:165:C29AHACXX:8:2204:18273:81612,HWI-D00104:165:C29AHACXX:8:2307:5797:74704,HWI-D00104:165:C29AHACXX:8:1304:4073:41446,HWI-D00104:165:C29AHACXX:8:2201:11999:94929,HWI-D00104:165:C29AHACXX:8:1204:15886:83323,HWI-D00104:165:C29AHACXX:8:1204:6104:18817,HWI-D00104:165:C29AHACXX:8:2209:3383:31816,HWI-D00104:165:C29AHACXX:8:1203:14917:5522,HWI-D00104:165:C29AHACXX:8:2308:17418:85449,HWI-D00104:165:C29AHACXX:8:1301:7509:80442,HWI-D00104:165:C29AHACXX:8:2101:6932:10019,HWI-D00104:165:C29AHACXX:8:2307:7588:32303,HWI-D00104:165:C29AHACXX:8:2304:13159:49152,HWI-D00104:165:C29AHACXX:8:2103:3193:60404,HWI-D00104:165:C29AHACXX:8:2201:9440:95808,HWI-D00104:165:C29AHACXX:8:1205:19675:3772,HWI-D00104:165:C29AHACXX:8:2308:15679:33561,HWI-D00104:165:C29AHACXX:8:2203:5000:38515,HWI-D00104:165:C29AHACXX:8:2108:13407:25193,HWI-D00104:165:C29AHACXX:8:2204:15565:17355,HWI-D00104:165:C29AHACXX:8:2307:8426:26988,HWI-D00104:165:C29AHACXX:8:1309:14211:11220,HWI-D00104:165:C29AHACXX:8:1301:5521:27136,HWI-D00104:165:C29AHACXX:8:1101:6060:44677,HWI-D00104:165:C29AHACXX:8:1302:18542:84863,HWI-D00104:165:C29AHACXX:8:1104:1518:89781,HWI-D00104:165:C29AHACXX:8:2102:12767:68853,HWI-D00104:165:C29AHACXX:8:1305:5420:54025,HWI-D00104:165:C29AHACXX:8:2203:10600:14307,HWI-D00104:165:C29AHACXX:8:1306:8121:27803,HWI-D00104:165:C29AHACXX:8:2207:3056:98054,HWI-D00104:165:C29AHACXX:8:2108:8265:82612,HWI-D00104:165:C29AHACXX:8:1101:13337:69238,HWI-D00104:165:C29AHACXX:8:1301:14778:23331;sequence=TATAGTATTTATAACACAATAACTATTATTTAAATAAATTATCAATCAAATTATATATGTTCATTTCCTCTATTGTCATTCTGATAATTTGCTAAGTGCATTAACTA;start=25090;subtype=IES;support_ref=10;support_variant=36;type=IES;
scaffold51_106_with_IES	MILORD	internal_eliminated_sequence	25427	25453	.	.	.	ID=MILORD.106.25427.25453;Name=MILORD.106.25427.25453;bounded_by_ta=TRUE;common_boundary=Both;end=25453;ies_id=IESPGM.PTET51.1.106.23494;ies_left_dist=0;ies_min_dist=0;ies_right_dist=0;junction_seq=acctggtaaaaatagTAccttaggtatcctca;read_names=HWI-D00104:165:C29AHACXX:8:2101:19459:46226,HWI-D00104:165:C29AHACXX:8:2306:12649:22958,HWI-D00104:165:C29AHACXX:8:1306:16656:34484,HWI-D00104:165:C29AHACXX:8:2305:16540:57754,HWI-D00104:165:C29AHACXX:8:1104:18507:50195,HWI-D00104:165:C29AHACXX:8:1102:18971:87524,HWI-D00104:165:C29AHACXX:8:1203:12317:24762,HWI-D00104:165:C29AHACXX:8:1205:8600:3182,HWI-D00104:165:C29AHACXX:8:1204:13437:11490,HWI-D00104:165:C29AHACXX:8:2303:3795:39199,HWI-D00104:165:C29AHACXX:8:1105:18781:85662,HWI-D00104:165:C29AHACXX:8:2202:11683:34629,HWI-D00104:165:C29AHACXX:8:1102:8823:8758,HWI-D00104:165:C29AHACXX:8:2308:5969:72254,HWI-D00104:165:C29AHACXX:8:2303:2235:14818,HWI-D00104:165:C29AHACXX:8:2101:4031:57277,HWI-D00104:165:C29AHACXX:8:2204:17681:60393,HWI-D00104:165:C29AHACXX:8:2204:5908:31202,HWI-D00104:165:C29AHACXX:8:2206:18089:85581,HWI-D00104:165:C29AHACXX:8:2103:7823:94574,HWI-D00104:165:C29AHACXX:8:1303:15682:18964,HWI-D00104:165:C29AHACXX:8:1101:20544:87696,HWI-D00104:165:C29AHACXX:8:1104:18202:28712,HWI-D00104:165:C29AHACXX:8:2102:3504:7268,HWI-D00104:165:C29AHACXX:8:1304:4040:62677,HWI-D00104:165:C29AHACXX:8:2105:8927:82650,HWI-D00104:165:C29AHACXX:8:1202:8027:87837,HWI-D00104:165:C29AHACXX:8:1305:10584:20216,HWI-D00104:165:C29AHACXX:8:2304:13531:28917,HWI-D00104:165:C29AHACXX:8:1201:18285:81941,HWI-D00104:165:C29AHACXX:8:1103:4256:21815,HWI-D00104:165:C29AHACXX:8:1106:2630:43516,HWI-D00104:165:C29AHACXX:8:1303:7590:82421,HWI-D00104:165:C29AHACXX:8:2104:6479:39977,HWI-D00104:165:C29AHACXX:8:1205:14202:58593;sequence=TATGAGTAAATAATAAACCACTCATTA;start=25427;subtype=IES;support_ref=0;support_variant=35;type=IES;
scaffold51_106_with_IES	MILORD	internal_eliminated_sequence	25569	25595	.	.	.	ID=MILORD.106.25569.25595;Name=MILORD.106.25569.25595;bounded_by_ta=TRUE;common_boundary=Both;end=25595;ies_id=IESPGM.PTET51.1.106.23581;ies_left_dist=0;ies_min_dist=0;ies_right_dist=0;junction_seq=attaatatattatttTAacgctatttattatt;read_names=HWI-D00104:165:C29AHACXX:8:1203:4313:77117,HWI-D00104:165:C29AHACXX:8:2307:14701:74105,HWI-D00104:165:C29AHACXX:8:2104:17274:97833;sequence=TATAGATGTTTTAATGCATACTAACAA;start=25569;subtype=IES;support_ref=0;support_variant=3;type=IES;
scaffold51_106_with_IES	MILORD	internal_eliminated_sequence	26583	26622	.	.	.	ID=MILORD.106.26583.26622;Name=MILORD.106.26583.26622;bounded_by_ta=TRUE;common_boundary=Both;end=26622;ies_id=IESPGM.PTET51.1.106.24568;ies_left_dist=0;ies_min_dist=0;ies_right_dist=0;junction_seq=ccactatgttcaaagTAcatgcatctatctga;read_names=HWI-D00104:165:C29AHACXX:8:2302:11362:90589,HWI-D00104:165:C29AHACXX:8:2201:19143:88886,HWI-D00104:165:C29AHACXX:8:2302:3964:33662,HWI-D00104:165:C29AHACXX:8:1307:13709:50222,HWI-D00104:165:C29AHACXX:8:2203:1446:98935,HWI-D00104:165:C29AHACXX:8:1302:4343:52104,HWI-D00104:165:C29AHACXX:8:2303:3319:70684,HWI-D00104:165:C29AHACXX:8:1104:11195:13860,HWI-D00104:165:C29AHACXX:8:2306:12210:36223,HWI-D00104:165:C29AHACXX:8:2301:19045:52553,HWI-D00104:165:C29AHACXX:8:2101:4925:15285,HWI-D00104:165:C29AHACXX:8:2201:19202:64243,HWI-D00104:165:C29AHACXX:8:1106:2402:29593,HWI-D00104:165:C29AHACXX:8:1101:12190:39415,HWI-D00104:165:C29AHACXX:8:1205:11569:65605,HWI-D00104:165:C29AHACXX:8:1201:2087:100926,HWI-D00104:165:C29AHACXX:8:1106:18107:30269,HWI-D00104:165:C29AHACXX:8:1205:14651:15055,HWI-D00104:165:C29AHACXX:8:2306:15915:37656,HWI-D00104:165:C29AHACXX:8:1301:15885:79560,HWI-D00104:165:C29AHACXX:8:2303:12162:9016,HWI-D00104:165:C29AHACXX:8:2207:9893:79493,HWI-D00104:165:C29AHACXX:8:2104:9127:20889,HWI-D00104:165:C29AHACXX:8:2101:1430:10212,HWI-D00104:165:C29AHACXX:8:2305:9152:89742,HWI-D00104:165:C29AHACXX:8:2304:13571:75633,HWI-D00104:165:C29AHACXX:8:2203:10646:35330,HWI-D00104:165:C29AHACXX:8:1205:11212:41670,HWI-D00104:165:C29AHACXX:8:1203:17946:48640,HWI-D00104:165:C29AHACXX:8:1306:4212:44414,HWI-D00104:165:C29AHACXX:8:1305:17204:62516,HWI-D00104:165:C29AHACXX:8:2101:20736:49783,HWI-D00104:165:C29AHACXX:8:2209:14553:67886,HWI-D00104:165:C29AHACXX:8:2301:13929:10052,HWI-D00104:165:C29AHACXX:8:1102:2186:75074,HWI-D00104:165:C29AHACXX:8:1203:7244:37160,HWI-D00104:165:C29AHACXX:8:1201:1452:57028,HWI-D00104:165:C29AHACXX:8:1204:2873:38279,HWI-D00104:165:C29AHACXX:8:1101:14901:27558,HWI-D00104:165:C29AHACXX:8:2103:1344:14263,HWI-D00104:165:C29AHACXX:8:2104:19105:91464,HWI-D00104:165:C29AHACXX:8:2104:10633:62203,HWI-D00104:165:C29AHACXX:8:2209:11481:92640,HWI-D00104:165:C29AHACXX:8:1103:17373:87969;sequence=TATAGAAAAAATATATATTATAATCTTGGATTATCTATTG;start=26583;subtype=IES;support_ref=16;support_variant=44;type=IES;
scaffold51_106_with_IES	MILORD	internal_eliminated_sequence	30295	30355	.	.	.	ID=MILORD.106.30295.30355;Name=MILORD.106.30295.30355;bounded_by_ta=TRUE;common_boundary=RIGHT;end=30355;ies_id=IESPGM.PTET51.1.106.28243;ies_left_dist=3;ies_min_dist=0;ies_right_dist=0;junction_seq=gcattaattagtaggTAattatttattaattt;read_names=HWI-D00104:165:C29AHACXX:8:2306:19361:95616,HWI-D00104:165:C29AHACXX:8:2105:18051:58073,HWI-D00104:165:C29AHACXX:8:1309:15176:69483,HWI-D00104:165:C29AHACXX:8:2206:4071:94964,HWI-D00104:165:C29AHACXX:8:2302:16358:63525,HWI-D00104:165:C29AHACXX:8:2201:17061:18279,HWI-D00104:165:C29AHACXX:8:2305:19661:52013,HWI-D00104:165:C29AHACXX:8:2303:2401:26056,HWI-D00104:165:C29AHACXX:8:1102:2298:45087,HWI-D00104:165:C29AHACXX:8:1302:5907:43308,HWI-D00104:165:C29AHACXX:8:2301:20696:3418;sequence=TATTATAGGAAAATAGAGGAATCATAAATGTTTGATAATATAGCATTATGCAATTGTACAA;start=30295;subtype=PARTIAL_EXTERNAL;support_ref=2;support_variant=11;type=ALTERNATIVE;
scaffold51_106_with_IES	MILORD	internal_eliminated_sequence	30298	30355	.	.	.	ID=MILORD.106.30298.30355;Name=MILORD.106.30298.30355;bounded_by_ta=TRUE;common_boundary=Both;end=30355;ies_id=IESPGM.PTET51.1.106.28243;ies_left_dist=0;ies_min_dist=0;ies_right_dist=0;junction_seq=ttaattagtaggtatTAattatttattaattt;read_names=HWI-D00104:165:C29AHACXX:8:1204:12364:61847,HWI-D00104:165:C29AHACXX:8:2104:5368:59333,HWI-D00104:165:C29AHACXX:8:2306:17165:21052,HWI-D00104:165:C29AHACXX:8:2305:9249:80623,HWI-D00104:165:C29AHACXX:8:1302:10952:56494,HWI-D00104:165:C29AHACXX:8:1304:5341:70555,HWI-D00104:165:C29AHACXX:8:1108:14112:41890,HWI-D00104:165:C29AHACXX:8:2204:3775:71341,HWI-D00104:165:C29AHACXX:8:1206:17986:53372,HWI-D00104:165:C29AHACXX:8:2202:18636:87169,HWI-D00104:165:C29AHACXX:8:2305:3906:100282,HWI-D00104:165:C29AHACXX:8:2306:18810:100369,HWI-D00104:165:C29AHACXX:8:1305:7282:17023,HWI-D00104:165:C29AHACXX:8:1201:19595:87031,HWI-D00104:165:C29AHACXX:8:1203:18192:31907,HWI-D00104:165:C29AHACXX:8:1101:17878:37578;sequence=TATAGGAAAATAGAGGAATCATAAATGTTTGATAATATAGCATTATGCAATTGTACAA;start=30298;subtype=IES;support_ref=4;support_variant=16;type=IES;
scaffold51_106_with_IES	MILORD	internal_eliminated_sequence	30978	31112	.	.	.	ID=MILORD.106.30978.31112;Name=MILORD.106.30978.31112;bounded_by_ta=TRUE;common_boundary=Both;end=31112;ies_id=IESPGM.PTET51.1.106.28865;ies_left_dist=0;ies_min_dist=0;ies_right_dist=0;junction_seq=aacatctaatacatgTActtagatttaaatga;read_names=HWI-D00104:165:C29AHACXX:8:1306:6321:3854,HWI-D00104:165:C29AHACXX:8:1108:8319:97926,HWI-D00104:165:C29AHACXX:8:1301:4113:16197,HWI-D00104:165:C29AHACXX:8:1206:3877:7548,HWI-D00104:165:C29AHACXX:8:1201:14525:13260,HWI-D00104:165:C29AHACXX:8:2204:5886:72882,HWI-D00104:165:C29AHACXX:8:2203:13841:28159,HWI-D00104:165:C29AHACXX:8:2303:17082:38460,HWI-D00104:165:C29AHACXX:8:2308:16452:71274,HWI-D00104:165:C29AHACXX:8:2108:12749:88106,HWI-D00104:165:C29AHACXX:8:2301:9480:32122,HWI-D00104:165:C29AHACXX:8:2104:13648:78056,HWI-D00104:165:C29AHACXX:8:1103:17715:56665,HWI-D00104:165:C29AHACXX:8:1206:6806:88162,HWI-D00104:165:C29AHACXX:8:2204:2498:21757,HWI-D00104:165:C29AHACXX:8:2202:13899:55036,HWI-D00104:165:C29AHACXX:8:2102:17090:93777,HWI-D00104:165:C29AHACXX:8:2303:6273:38262,HWI-D00104:165:C29AHACXX:8:2102:10260:25895,HWI-D00104:165:C29AHACXX:8:1309:17995:97432,HWI-D00104:165:C29AHACXX:8:2102:6457:92358,HWI-D00104:165:C29AHACXX:8:2202:7850:70671,HWI-D00104:165:C29AHACXX:8:1104:2329:99789,HWI-D00104:165:C29AHACXX:8:1201:12601:77013,HWI-D00104:165:C29AHACXX:8:1202:2351:20284,HWI-D00104:165:C29AHACXX:8:2209:18482:15920,HWI-D00104:165:C29AHACXX:8:1301:13403:96937,HWI-D00104:165:C29AHACXX:8:2203:7427:93153,HWI-D00104:165:C29AHACXX:8:2102:18555:26099,HWI-D00104:165:C29AHACXX:8:2104:10327:92089,HWI-D00104:165:C29AHACXX:8:1206:3937:49470,HWI-D00104:165:C29AHACXX:8:2305:8100:47326,HWI-D00104:165:C29AHACXX:8:1303:18121:54134,HWI-D00104:165:C29AHACXX:8:1302:8861:101178,HWI-D00104:165:C29AHACXX:8:2308:18148:36913,HWI-D00104:165:C29AHACXX:8:2304:16797:94109,HWI-D00104:165:C29AHACXX:8:2205:12253:51636,HWI-D00104:165:C29AHACXX:8:1303:4182:77132,HWI-D00104:165:C29AHACXX:8:1102:17348:3914,HWI-D00104:165:C29AHACXX:8:1301:12764:40498,HWI-D00104:165:C29AHACXX:8:2104:2672:92620,HWI-D00104:165:C29AHACXX:8:1302:13934:80177,HWI-D00104:165:C29AHACXX:8:1205:19105:94375,HWI-D00104:165:C29AHACXX:8:1201:5906:18475,HWI-D00104:165:C29AHACXX:8:1105:20743:23869,HWI-D00104:165:C29AHACXX:8:2306:7946:37380,HWI-D00104:165:C29AHACXX:8:1105:10511:99252,HWI-D00104:165:C29AHACXX:8:1309:14128:80491;sequence=TATTGTGGAGATTGTGTTATTTTATTAATATTAATATTCATAATTATAATTTTGATTATTTCTTAGAAATCTGGAAATATTTATAAATATACATATATATTATTATAGAAATTATTGTTATAATTAAATTAATAA;start=30978;subtype=IES;support_ref=0;support_variant=48;type=IES;
scaffold51_106_with_IES	MILORD	internal_eliminated_sequence	31704	31746	.	.	.	ID=MILORD.106.31704.31746;Name=MILORD.106.31704.31746;bounded_by_ta=TRUE;common_boundary=Both;end=31746;ies_id=IESPGM.PTET51.1.106.29456;ies_left_dist=0;ies_min_dist=0;ies_right_dist=0;junction_seq=gattgctatcctaagTAtctaaaatcagacga;read_names=HWI-D00104:165:C29AHACXX:8:2101:5943:38720,HWI-D00104:165:C29AHACXX:8:2102:18448:73729,HWI-D00104:165:C29AHACXX:8:1206:8505:27841,HWI-D00104:165:C29AHACXX:8:1301:16994:53723,HWI-D00104:165:C29AHACXX:8:1303:8574:16720,HWI-D00104:165:C29AHACXX:8:2301:9241:31143,HWI-D00104:165:C29AHACXX:8:2304:10500:52903,HWI-D00104:165:C29AHACXX:8:1103:7999:39733,HWI-D00104:165:C29AHACXX:8:2302:8892:10413,HWI-D00104:165:C29AHACXX:8:2301:2046:15096,HWI-D00104:165:C29AHACXX:8:1204:9910:32440,HWI-D00104:165:C29AHACXX:8:1307:20510:52951,HWI-D00104:165:C29AHACXX:8:1304:3742:25655,HWI-D00104:165:C29AHACXX:8:2108:12571:67381,HWI-D00104:165:C29AHACXX:8:1307:8587:70750,HWI-D00104:165:C29AHACXX:8:1107:2123:44711,HWI-D00104:165:C29AHACXX:8:1202:1474:70981,HWI-D00104:165:C29AHACXX:8:2105:14507:31580,HWI-D00104:165:C29AHACXX:8:2209:5047:3728,HWI-D00104:165:C29AHACXX:8:2105:6568:60112,HWI-D00104:165:C29AHACXX:8:1203:2401:4900,HWI-D00104:165:C29AHACXX:8:1204:3134:2779,HWI-D00104:165:C29AHACXX:8:2305:12406:66891,HWI-D00104:165:C29AHACXX:8:2302:18944:7514,HWI-D00104:165:C29AHACXX:8:1202:4643:42691;sequence=TATAGCTCAATTACCATTTCAATATAAATTTCACATATTACTG;start=31704;subtype=IES;support_ref=0;support_variant=25;type=IES;
scaffold51_106_with_IES	MILORD	internal_eliminated_sequence	31793	31841	.	.	.	ID=MILORD.106.31793.31841;Name=MILORD.106.31793.31841;bounded_by_ta=TRUE;common_boundary=Both;end=31841;ies_id=IESPGM.PTET51.1.106.29502;ies_left_dist=0;ies_min_dist=0;ies_right_dist=0;junction_seq=ataatacaataaagtTActttaaaaacttggg;read_names=HWI-D00104:165:C29AHACXX:8:2305:11998:100500,HWI-D00104:165:C29AHACXX:8:2104:7411:10369,HWI-D00104:165:C29AHACXX:8:2202:12982:45252,HWI-D00104:165:C29AHACXX:8:2104:16167:14734,HWI-D00104:165:C29AHACXX:8:1305:8489:94956,HWI-D00104:165:C29AHACXX:8:1302:1956:92469,HWI-D00104:165:C29AHACXX:8:1104:6597:23954,HWI-D00104:165:C29AHACXX:8:1105:8130:64712,HWI-D00104:165:C29AHACXX:8:1203:8480:78246,HWI-D00104:165:C29AHACXX:8:2203:1412:80405;sequence=TACAGTCCATATTAATCTTATATTTGAGGTATTCTAATCACTCTCTCTG;start=31793;subtype=IES;support_ref=0;support_variant=10;type=IES;
scaffold51_106_with_IES	MILORD	internal_eliminated_sequence	32510	32573	.	.	.	ID=MILORD.106.32510.32573;Name=MILORD.106.32510.32573;bounded_by_ta=TRUE;common_boundary=Both;end=32573;ies_id=IESPGM.PTET51.1.106.30170;ies_left_dist=0;ies_min_dist=0;ies_right_dist=0;junction_seq=ttacatcctgatatcTAtttcagaagagagac;read_names=HWI-D00104:165:C29AHACXX:8:1202:19639:91461,HWI-D00104:165:C29AHACXX:8:2303:2168:52006,HWI-D00104:165:C29AHACXX:8:2201:14987:17297,HWI-D00104:165:C29AHACXX:8:2205:16306:86750,HWI-D00104:165:C29AHACXX:8:1205:19194:69577,HWI-D00104:165:C29AHACXX:8:2303:4692:54564,HWI-D00104:165:C29AHACXX:8:1103:4184:52771,HWI-D00104:165:C29AHACXX:8:1305:6896:40052,HWI-D00104:165:C29AHACXX:8:2104:16295:56776,HWI-D00104:165:C29AHACXX:8:1202:11322:41806,HWI-D00104:165:C29AHACXX:8:1305:14806:72505,HWI-D00104:165:C29AHACXX:8:1106:15289:39021,HWI-D00104:165:C29AHACXX:8:2203:11158:28184,HWI-D00104:165:C29AHACXX:8:2206:1813:64891,HWI-D00104:165:C29AHACXX:8:2209:4523:92339,HWI-D00104:165:C29AHACXX:8:2204:20920:27602,HWI-D00104:165:C29AHACXX:8:2308:11145:83903;sequence=TACAGATAAAAAGAATATGAATTATAATTCGATTATTCGATTTATAAAAAATAAATAATTACTG;start=32510;subtype=IES;support_ref=0;support_variant=17;type=IES;
scaffold51_106_with_IES	MILORD	internal_eliminated_sequence	32670	32794	.	.	.	ID=MILORD.106.32670.32794;Name=MILORD.106.32670.32794;bounded_by_ta=TRUE;common_boundary=Both;end=32794;ies_id=IESPGM.PTET51.1.106.30266;ies_left_dist=0;ies_min_dist=0;ies_right_dist=0;junction_seq=gagtaacaagagtatTAttgcccagaatattt;read_names=HWI-D00104:165:C29AHACXX:8:1106:16212:93768,HWI-D00104:165:C29AHACXX:8:1204:5689:49938,HWI-D00104:165:C29AHACXX:8:1305:14769:55403,HWI-D00104:165:C29AHACXX:8:1306:19386:8707,HWI-D00104:165:C29AHACXX:8:1102:5616:86320,HWI-D00104:165:C29AHACXX:8:2203:10293:60586,HWI-D00104:165:C29AHACXX:8:1204:17796:74955;sequence=TACAGTTACTAAGATCTCTTTATAAGTATTTTCTTACATCATTTTGACATGAATAATTCCTTGTATTATTTTTACTATTAAAATTATCATAATCATAATTATCAGAATATATTGCTATTTCATTG;start=32670;subtype=IES;support_ref=0;support_variant=7;type=IES;
scaffold51_106_with_IES	MILORD	internal_eliminated_sequence	32779	34134	.	.	.	ID=MILORD.106.32779.34134;Name=MILORD.106.32779.34134;bounded_by_ta=TRUE;common_boundary=None;end=34134;ies_id=IESPGM.PTET51.1.106.30266;ies_left_dist=-109;ies_min_dist=109;ies_right_dist=-1340;junction_seq=ataattatcagaataTAaataaaatttaatta;read_names=HWI-D00104:165:C29AHACXX:8:2103:13967:33364;sequence=TATTGCTATTTCATTGTATTGCCCAGAATATTTATTTCCAGATAAGTAATTAAATGAAGGGTTAATAAAATTCAAGAAGTAATATATTTTAATTTCATGTCGTGTCCATGCAGGGGAAGTACCATCGTCATTTATTTTGAAAGGAATTCTTGAATCCTTACAAAATTATAATGAATCTGCTAAGTTTTTACTTGAAAACTATGTTTTTTTAATCATTCCAATGCTAAACCCAGATGGAGTTTATCGTGGTCATTATAGATTAGATTCACTGGGATATGATGAAAATAGAGTTTACAATAGAATTGTAAAATTTCCAAAATTTAATGGTCCTTTGGCAGTCTTGGAAACATGTAAAAATTACAATGTAGCCTTCTATATTGATCTCCATGCGCACAGTGTACTTAGTAATAGCTTTGTTTATACAAATTGGCATCCTGATCCATCTATTCATCAAGCTATACTAGTAAAATATTTAATTATTAGTAGGAATTCCCTAAACAATTGAAATCAAAAGTAGTTCATTTTCGTATAAAGGAAGCTATGTCAACCTAAATAAATTATGAAAAAAATTAGTATGAAATTGAAGGAATTTACACTGAGAAAGCAGAAAATTTTTAAAAAGCACCAGACCTCAAAATTCACTTCACAAAGGAGAATCTAGTACAGTCCATATAATTATAAAAAAATCAATTAATTAATACTTCTACAATACCTTAAAGTATGAATGATGATTGTCCATATTCCATAAATCCATATTTGACAGGAGTTGCAAAATCTGATGTTTATCTTACAACACAAGTGATGTTTAGTTATACTCTAGAAGTTATAGATATCGCAGTTATTATTTATTCATAACTACCGGTTTTATATAGTCATCATGAGTATGCCTACTTTTTCATATTTATATTTTGTTAAATATTTATCTGTATGTATTATGTAGTTAAATAAAAATTAAGATTAAATAATTGTTTCATCAAATTGCTAATAAAAATCAACTAAATAGATAACAATTTTCAAATAAACTAATCTTTATTCTCTATATAGTTAAAATTGCTCTAAGATAGGGCTAAAAGAAAATGTGGCAAAAAATGTTGAAAAAAAATTTAAATAAATCCAGTTTTATTTAATTACACAATATTTGGATATACAAAAAACAAATAAGTATTTAAATATGAGATTAATGACTTTGTTATAGGTAAGGTATTAGCATTTGATTAATATTTTTAAAAGAATTATAACTTAGGAAGAGATATTATAGAATCACTTTATTAAGTTCATCAAAATTAAGATTTTATCTAAATAAAATCACAACTAGAATCAAATATATTTAACTGACAGAACTTTTTTAATTAAATA;start=32779;subtype=OVERLAPPING;support_ref=0;support_variant=1;type=ALTERNATIVE;
scaffold51_106_with_IES	MILORD	internal_eliminated_sequence	33440	33487	.	.	.	ID=MILORD.106.33440.33487;Name=MILORD.106.33440.33487;bounded_by_ta=TRUE;common_boundary=Both;end=33487;ies_id=IESPGM.PTET51.1.106.30911;ies_left_dist=0;ies_min_dist=0;ies_right_dist=0;junction_seq=caaaggagaatctagTAccttaaagtatgaat;read_names=HWI-D00104:165:C29AHACXX:8:2102:2086:58607,HWI-D00104:165:C29AHACXX:8:2308:5053:76362,HWI-D00104:165:C29AHACXX:8:2304:14711:56653,HWI-D00104:165:C29AHACXX:8:2104:7914:53463,HWI-D00104:165:C29AHACXX:8:1309:7091:57034,HWI-D00104:165:C29AHACXX:8:2108:11434:45040,HWI-D00104:165:C29AHACXX:8:1203:9382:8373,HWI-D00104:165:C29AHACXX:8:2102:4332:50994,HWI-D00104:165:C29AHACXX:8:2205:13323:33952,HWI-D00104:165:C29AHACXX:8:1102:12770:61148,HWI-D00104:165:C29AHACXX:8:1203:5208:49102,HWI-D00104:165:C29AHACXX:8:1106:20418:50517,HWI-D00104:165:C29AHACXX:8:1307:12447:80877,HWI-D00104:165:C29AHACXX:8:1105:8804:48449,HWI-D00104:165:C29AHACXX:8:2202:2918:31731,HWI-D00104:165:C29AHACXX:8:2102:3840:80071,HWI-D00104:165:C29AHACXX:8:2204:6154:90220,HWI-D00104:165:C29AHACXX:8:1103:20780:90643,HWI-D00104:165:C29AHACXX:8:2104:20622:90374,HWI-D00104:165:C29AHACXX:8:1101:18175:81746,HWI-D00104:165:C29AHACXX:8:2307:6464:86375,HWI-D00104:165:C29AHACXX:8:2301:15060:76246;sequence=TACAGTCCATATAATTATAAAAAAATCAATTAATTAATACTTCTACAA;start=33440;subtype=IES;support_ref=0;support_variant=22;type=IES;
scaffold51_106_with_IES	MILORD	internal_eliminated_sequence	33603	33630	.	.	.	ID=MILORD.106.33603.33630;Name=MILORD.106.33603.33630;bounded_by_ta=TRUE;common_boundary=Both;end=33630;ies_id=IESPGM.PTET51.1.106.31026;ies_left_dist=0;ies_min_dist=0;ies_right_dist=0;junction_seq=ttatactctagaagtTAactaccggttttata;read_names=HWI-D00104:165:C29AHACXX:8:2205:5299:97789;sequence=TATAGATATCGCAGTTATTATTTATTCA;start=33603;subtype=IES;support_ref=1;support_variant=1;type=IES;
scaffold51_106_with_IES	MILORD	internal_eliminated_sequence	33969	34013	.	.	.	ID=MILORD.106.33969.34013;Name=MILORD.106.33969.34013;bounded_by_ta=TRUE;common_boundary=Both;end=34013;ies_id=IESPGM.PTET51.1.106.31086;ies_left_dist=0;ies_min_dist=0;ies_right_dist=0;junction_seq=gattaatgactttgtTAacttaggaagagata;read_names=HWI-D00104:165:C29AHACXX:8:1305:3030:81393,HWI-D00104:165:C29AHACXX:8:1305:7317:20471,HWI-D00104:165:C29AHACXX:8:1203:8606:32287,HWI-D00104:165:C29AHACXX:8:2302:18653:41987,HWI-D00104:165:C29AHACXX:8:2308:10493:6154,HWI-D00104:165:C29AHACXX:8:1205:15490:84920,HWI-D00104:165:C29AHACXX:8:1105:20985:34724,HWI-D00104:165:C29AHACXX:8:2102:5492:75137,HWI-D00104:165:C29AHACXX:8:1202:7685:10247,HWI-D00104:165:C29AHACXX:8:2307:17030:93914,HWI-D00104:165:C29AHACXX:8:2103:4479:45459,HWI-D00104:165:C29AHACXX:8:2308:16930:47787,HWI-D00104:165:C29AHACXX:8:1202:14662:42242,HWI-D00104:165:C29AHACXX:8:1108:5894:21671,HWI-D00104:165:C29AHACXX:8:1103:17854:9463,HWI-D00104:165:C29AHACXX:8:1306:2852:12074,HWI-D00104:165:C29AHACXX:8:2203:14787:36279,HWI-D00104:165:C29AHACXX:8:2301:17870:21863,HWI-D00104:165:C29AHACXX:8:2101:15421:80492,HWI-D00104:165:C29AHACXX:8:2101:18592:9868,HWI-D00104:165:C29AHACXX:8:2306:14727:74393,HWI-D00104:165:C29AHACXX:8:1204:12224:7854,HWI-D00104:165:C29AHACXX:8:1304:13596:41693,HWI-D00104:165:C29AHACXX:8:1204:17183:56103;sequence=TATAGGTAAGGTATTAGCATTTGATTAATATTTTTAAAAGAATTA;start=33969;subtype=IES;support_ref=0;support_variant=24;type=IES;
scaffold51_106_with_IES	MILORD	internal_eliminated_sequence	35539	35715	.	.	.	ID=MILORD.106.35539.35715;Name=MILORD.106.35539.35715;bounded_by_ta=TRUE;common_boundary=Both;end=35715;ies_id=IESPGM.PTET51.1.106.32611;ies_left_dist=0;ies_min_dist=0;ies_right_dist=0;junction_seq=tggaatattaaaaaaTAttgaaaatgtatagc;read_names=HWI-D00104:165:C29AHACXX:8:2204:9432:22137,HWI-D00104:165:C29AHACXX:8:2108:8358:99636,HWI-D00104:165:C29AHACXX:8:2304:16619:97297,HWI-D00104:165:C29AHACXX:8:2207:19300:51423,HWI-D00104:165:C29AHACXX:8:1103:5806:49608,HWI-D00104:165:C29AHACXX:8:2205:2874:29758,HWI-D00104:165:C29AHACXX:8:1203:10854:93357,HWI-D00104:165:C29AHACXX:8:1105:19938:14777,HWI-D00104:165:C29AHACXX:8:1106:12793:64018,HWI-D00104:165:C29AHACXX:8:1203:8871:56300,HWI-D00104:165:C29AHACXX:8:2202:6733:35737,HWI-D00104:165:C29AHACXX:8:2108:6440:73819,HWI-D00104:165:C29AHACXX:8:1203:14458:23685,HWI-D00104:165:C29AHACXX:8:1307:19169:64979,HWI-D00104:165:C29AHACXX:8:2308:16014:40990;sequence=TACAATCAATTTTGAAACATTATAATATATCTTAATAAATTTTTTATTGGAAAATATTTATGTTTATAATTTATATTTATTTTGAAAATTACAATTATTAATTAATTCATATAGTAATTAATCAAATTTTAATGATAAAATATACAAAATTTCAGAAATTCAACATCTAACTTTGTG;start=35539;subtype=IES;support_ref=2;support_variant=15;type=IES;
scaffold51_106_with_IES	MILORD	internal_eliminated_sequence	35539	36112	.	.	.	ID=MILORD.106.35539.36112;Name=MILORD.106.35539.36112;bounded_by_ta=TRUE;common_boundary=LEFT;end=36112;ies_id=IESPGM.PTET51.1.106.32611;ies_left_dist=0;ies_min_dist=0;ies_right_dist=-397;junction_seq=tggaatattaaaaaaTAtacgattgttatcat;read_names=HWI-D00104:165:C29AHACXX:8:2102:4592:61355;sequence=TACAATCAATTTTGAAACATTATAATATATCTTAATAAATTTTTTATTGGAAAATATTTATGTTTATAATTTATATTTATTTTGAAAATTACAATTATTAATTAATTCATATAGTAATTAATCAAATTTTAATGATAAAATATACAAAATTTCAGAAATTCAACATCTAACTTTGTGTATTGAAAATGTATAGCTGAAAAATAAAGTTCTTCAAAGTCTTTAGTTGAAGAGAGTTTCAAAGTTAACTTTAATTGGTATTGATATAAGTATAGAATTAAATTATATTAAGTCCTTGACTTAAAGTTTCGAGGTGGATCAACCCAACTGAAAGATAAATACTCAAAAACATATGTTAAGCTGTTTGCTTAATTACCTTAACCAAAAGATGAGATTATCAATTTCATTCTTTTCTTAATAACATATAATATTCATTGGTATTTATGGAAAGACCCAGAATACAAAGAACAAGTGAACATTAGGTAGTTTTTTCAAAATAATTGAAGATTTGTATAGTATAATCTACAAATTCTAATTTATTTTTGAGATAATAAAAACAAATCATATGAATCGACAA;start=35539;subtype=PARTIAL_EXTERNAL;support_ref=1;support_variant=1;type=ALTERNATIVE;
scaffold51_106_with_IES	MILORD	internal_eliminated_sequence	36047	36112	.	.	.	ID=MILORD.106.36047.36112;Name=MILORD.106.36047.36112;bounded_by_ta=TRUE;common_boundary=Both;end=36112;ies_id=IESPGM.PTET51.1.106.32942;ies_left_dist=0;ies_min_dist=0;ies_right_dist=0;junction_seq=ataattgaagatttgTAtacgattgttatcat;read_names=HWI-D00104:165:C29AHACXX:8:2207:13222:40582,HWI-D00104:165:C29AHACXX:8:2105:16721:59661,HWI-D00104:165:C29AHACXX:8:2207:15953:55762,HWI-D00104:165:C29AHACXX:8:2307:18719:47261,HWI-D00104:165:C29AHACXX:8:2203:12244:71198,HWI-D00104:165:C29AHACXX:8:1103:3156:39228,HWI-D00104:165:C29AHACXX:8:1202:18640:7021,HWI-D00104:165:C29AHACXX:8:2204:16877:81618,HWI-D00104:165:C29AHACXX:8:2103:6390:35691,HWI-D00104:165:C29AHACXX:8:1301:2766:71875,HWI-D00104:165:C29AHACXX:8:2105:9512:34979,HWI-D00104:165:C29AHACXX:8:2302:9763:78018,HWI-D00104:165:C29AHACXX:8:1101:20289:80293,HWI-D00104:165:C29AHACXX:8:1204:6940:62698,HWI-D00104:165:C29AHACXX:8:2302:17546:76072,HWI-D00104:165:C29AHACXX:8:2203:4484:64249,HWI-D00104:165:C29AHACXX:8:2103:8046:25652,HWI-D00104:165:C29AHACXX:8:2203:14518:84650,HWI-D00104:165:C29AHACXX:8:2207:6404:74873,HWI-D00104:165:C29AHACXX:8:2102:13404:36321,HWI-D00104:165:C29AHACXX:8:1205:6847:3105,HWI-D00104:165:C29AHACXX:8:2204:1605:63244,HWI-D00104:165:C29AHACXX:8:1204:10097:80738,HWI-D00104:165:C29AHACXX:8:1101:8414:47213,HWI-D00104:165:C29AHACXX:8:2308:18331:26512,HWI-D00104:165:C29AHACXX:8:1203:14824:27382,HWI-D00104:165:C29AHACXX:8:1201:8995:69060,HWI-D00104:165:C29AHACXX:8:1205:19266:12382,HWI-D00104:165:C29AHACXX:8:1304:4415:90396,HWI-D00104:165:C29AHACXX:8:1203:4374:38384,HWI-D00104:165:C29AHACXX:8:2305:12780:27880,HWI-D00104:165:C29AHACXX:8:2102:19805:48866;sequence=TATAGTATAATCTACAAATTCTAATTTATTTTTGAGATAATAAAAACAAATCATATGAATCGACAA;start=36047;subtype=IES;support_ref=14;support_variant=32;type=IES;
scaffold51_106_with_IES	MILORD	internal_eliminated_sequence	36654	36680	.	.	.	ID=MILORD.106.36654.36680;Name=MILORD.106.36654.36680;bounded_by_ta=TRUE;common_boundary=Both;end=36680;ies_id=IESPGM.PTET51.1.106.33483;ies_left_dist=0;ies_min_dist=0;ies_right_dist=0;junction_seq=ataagatataaaataTActcagaatattttag;read_names=HWI-D00104:165:C29AHACXX:8:1201:2096:57545,HWI-D00104:165:C29AHACXX:8:2102:7079:28252,HWI-D00104:165:C29AHACXX:8:2102:4611:87922,HWI-D00104:165:C29AHACXX:8:1205:1206:93358,HWI-D00104:165:C29AHACXX:8:1201:6955:92838,HWI-D00104:165:C29AHACXX:8:2101:3382:34490,HWI-D00104:165:C29AHACXX:8:1108:10475:56201,HWI-D00104:165:C29AHACXX:8:1305:10970:47665,HWI-D00104:165:C29AHACXX:8:2304:8490:84674,HWI-D00104:165:C29AHACXX:8:1306:19445:20656,HWI-D00104:165:C29AHACXX:8:1105:7777:6159,HWI-D00104:165:C29AHACXX:8:2305:17885:32606,HWI-D00104:165:C29AHACXX:8:2205:6937:54702,HWI-D00104:165:C29AHACXX:8:2304:16842:41570,HWI-D00104:165:C29AHACXX:8:1106:10350:56058,HWI-D00104:165:C29AHACXX:8:1102:2086:83906,HWI-D00104:165:C29AHACXX:8:1106:13173:46637,HWI-D00104:165:C29AHACXX:8:2207:7704:89344,HWI-D00104:165:C29AHACXX:8:1107:10861:12603,HWI-D00104:165:C29AHACXX:8:1101:7767:96798,HWI-D00104:165:C29AHACXX:8:1107:4889:41755,HWI-D00104:165:C29AHACXX:8:1105:7546:7943,HWI-D00104:165:C29AHACXX:8:2105:21046:22046,HWI-D00104:165:C29AHACXX:8:2203:13715:93406,HWI-D00104:165:C29AHACXX:8:2201:6539:93017,HWI-D00104:165:C29AHACXX:8:1103:7078:43411,HWI-D00104:165:C29AHACXX:8:1304:2777:93981,HWI-D00104:165:C29AHACXX:8:2101:2590:89099,HWI-D00104:165:C29AHACXX:8:2101:10490:12799,HWI-D00104:165:C29AHACXX:8:2304:14256:47786,HWI-D00104:165:C29AHACXX:8:2103:5055:34719;sequence=TATAGATAGGATGCCTGATAAGAGTTA;start=36654;subtype=IES;support_ref=9;support_variant=31;type=IES;
scaffold51_106_with_IES	MILORD	internal_eliminated_sequence	39931	39994	.	.	.	ID=MILORD.106.39931.39994;Name=MILORD.106.39931.39994;bounded_by_ta=TRUE;common_boundary=Both;end=39994;ies_id=IESPGM.PTET51.1.106.36733;ies_left_dist=0;ies_min_dist=0;ies_right_dist=0;junction_seq=tatattgtttgcaaaTAtcacacttttctgtt;read_names=HWI-D00104:165:C29AHACXX:8:1202:4215:88192,HWI-D00104:165:C29AHACXX:8:1305:15035:9039,HWI-D00104:165:C29AHACXX:8:2303:19464:22102,HWI-D00104:165:C29AHACXX:8:2207:9991:45390,HWI-D00104:165:C29AHACXX:8:2104:4518:85824,HWI-D00104:165:C29AHACXX:8:1302:13734:60004,HWI-D00104:165:C29AHACXX:8:2203:6167:61633,HWI-D00104:165:C29AHACXX:8:1201:8004:39546,HWI-D00104:165:C29AHACXX:8:1201:10786:55563,HWI-D00104:165:C29AHACXX:8:1203:11126:52848,HWI-D00104:165:C29AHACXX:8:1202:13183:60078,HWI-D00104:165:C29AHACXX:8:2305:4413:86791,HWI-D00104:165:C29AHACXX:8:1204:8914:55269,HWI-D00104:165:C29AHACXX:8:2204:8175:67182,HWI-D00104:165:C29AHACXX:8:1101:11431:44691,HWI-D00104:165:C29AHACXX:8:2104:18865:20283,HWI-D00104:165:C29AHACXX:8:1101:14152:69652,HWI-D00104:165:C29AHACXX:8:2201:4392:45355,HWI-D00104:165:C29AHACXX:8:2304:7390:28773,HWI-D00104:165:C29AHACXX:8:1205:14768:65769,HWI-D00104:165:C29AHACXX:8:2306:7943:87119,HWI-D00104:165:C29AHACXX:8:1203:20304:87095,HWI-D00104:165:C29AHACXX:8:1302:6866:9068;sequence=TACAGATGTTGTCCCATTTATTTAAGAAGTAACATAGCTTAAAAAGATTTCAATTTAACAACTG;start=39931;subtype=IES;support_ref=2;support_variant=23;type=IES;
scaffold51_106_with_IES	MILORD	internal_eliminated_sequence	40914	40957	.	.	.	ID=MILORD.106.40914.40957;Name=MILORD.106.40914.40957;bounded_by_ta=TRUE;common_boundary=Both;end=40957;ies_id=IESPGM.PTET51.1.106.37652;ies_left_dist=0;ies_min_dist=0;ies_right_dist=0;junction_seq=ataaataagtgtaagTAattgaaagatagatt;read_names=HWI-D00104:165:C29AHACXX:8:1205:8112:71464,HWI-D00104:165:C29AHACXX:8:2205:2917:92744,HWI-D00104:165:C29AHACXX:8:2201:8735:47238,HWI-D00104:165:C29AHACXX:8:1306:5044:25752,HWI-D00104:165:C29AHACXX:8:2203:12338:38994,HWI-D00104:165:C29AHACXX:8:2104:8794:89901,HWI-D00104:165:C29AHACXX:8:2304:8815:63818,HWI-D00104:165:C29AHACXX:8:2304:20720:42035,HWI-D00104:165:C29AHACXX:8:2108:15192:50123,HWI-D00104:165:C29AHACXX:8:1302:14496:77596,HWI-D00104:165:C29AHACXX:8:2302:8070:9498,HWI-D00104:165:C29AHACXX:8:1108:10131:71003,HWI-D00104:165:C29AHACXX:8:1103:21036:97271,HWI-D00104:165:C29AHACXX:8:2203:20524:95575,HWI-D00104:165:C29AHACXX:8:1302:2887:72862,HWI-D00104:165:C29AHACXX:8:2209:19148:8330,HWI-D00104:165:C29AHACXX:8:1203:11577:79267,HWI-D00104:165:C29AHACXX:8:1306:15099:11301,HWI-D00104:165:C29AHACXX:8:2303:16296:33130,HWI-D00104:165:C29AHACXX:8:1104:13073:69775,HWI-D00104:165:C29AHACXX:8:2307:5709:30167,HWI-D00104:165:C29AHACXX:8:2301:8731:91039,HWI-D00104:165:C29AHACXX:8:1206:1253:89028,HWI-D00104:165:C29AHACXX:8:2104:18641:25214,HWI-D00104:165:C29AHACXX:8:2205:19304:35179,HWI-D00104:165:C29AHACXX:8:1103:15539:68387,HWI-D00104:165:C29AHACXX:8:1206:17235:52883,HWI-D00104:165:C29AHACXX:8:2202:19339:21968,HWI-D00104:165:C29AHACXX:8:2104:16152:78249,HWI-D00104:165:C29AHACXX:8:2205:6856:43974,HWI-D00104:165:C29AHACXX:8:1202:20345:21064,HWI-D00104:165:C29AHACXX:8:1206:10647:8523,HWI-D00104:165:C29AHACXX:8:2201:6003:4406,HWI-D00104:165:C29AHACXX:8:2101:11538:35581,HWI-D00104:165:C29AHACXX:8:1202:8292:61148,HWI-D00104:165:C29AHACXX:8:2306:10217:61998,HWI-D00104:165:C29AHACXX:8:2202:12802:49142,HWI-D00104:165:C29AHACXX:8:2105:19298:52205,HWI-D00104:165:C29AHACXX:8:2202:9833:43594,HWI-D00104:165:C29AHACXX:8:2202:8605:53646,HWI-D00104:165:C29AHACXX:8:2101:17118:95246,HWI-D00104:165:C29AHACXX:8:1202:5922:52042;sequence=TATAAGAGATTTAAATGTTTTAAATAAGTTAATATGGTTAGCTA;start=40914;subtype=IES;support_ref=2;support_variant=42;type=IES;
scaffold51_106_with_IES	MILORD	internal_eliminated_sequence	41351	41464	.	.	.	ID=MILORD.106.41351.41464;Name=MILORD.106.41351.41464;bounded_by_ta=TRUE;common_boundary=Both;end=41464;ies_id=IESPGM.PTET51.1.106.38045;ies_left_dist=0;ies_min_dist=0;ies_right_dist=0;junction_seq=tattgatttaataagTAttataaataaaatat;read_names=HWI-D00104:165:C29AHACXX:8:1304:15865:55508,HWI-D00104:165:C29AHACXX:8:2203:20006:88393,HWI-D00104:165:C29AHACXX:8:1102:19888:81685,HWI-D00104:165:C29AHACXX:8:2101:20146:45833,HWI-D00104:165:C29AHACXX:8:1303:18988:42051,HWI-D00104:165:C29AHACXX:8:1203:4883:34868,HWI-D00104:165:C29AHACXX:8:2307:4593:3555,HWI-D00104:165:C29AHACXX:8:2308:18629:12163,HWI-D00104:165:C29AHACXX:8:2204:18406:17631,HWI-D00104:165:C29AHACXX:8:2202:8342:15666;sequence=TACTGCTAAGTTAATAAAATATTACTTTTACTTTATAAATTATTATTAATATTTAAGTAAAAAGAAATAATAATTAGTAACCCAAAAAGCTTACATTATTTCTTAGGATGACAA;start=41351;subtype=IES;support_ref=10;support_variant=10;type=IES;
scaffold51_106_with_IES	MILORD	internal_eliminated_sequence	42407	42434	.	.	.	ID=MILORD.106.42407.42434;Name=MILORD.106.42407.42434;bounded_by_ta=TRUE;common_boundary=Both;end=42434;ies_id=IESPGM.PTET51.1.106.38987;ies_left_dist=0;ies_min_dist=0;ies_right_dist=0;junction_seq=ttctcgggagggttgTAcaagtaacaaccttc;read_names=HWI-D00104:165:C29AHACXX:8:1205:19051:33074,HWI-D00104:165:C29AHACXX:8:2304:15976:64549,HWI-D00104:165:C29AHACXX:8:1101:18106:54123,HWI-D00104:165:C29AHACXX:8:2303:17491:25138,HWI-D00104:165:C29AHACXX:8:1304:16297:90407,HWI-D00104:165:C29AHACXX:8:1104:15882:32245,HWI-D00104:165:C29AHACXX:8:2104:3744:6022,HWI-D00104:165:C29AHACXX:8:2103:7169:65705,HWI-D00104:165:C29AHACXX:8:1203:12268:72134,HWI-D00104:165:C29AHACXX:8:1305:8184:34698,HWI-D00104:165:C29AHACXX:8:2105:12883:91396,HWI-D00104:165:C29AHACXX:8:1307:10274:20967,HWI-D00104:165:C29AHACXX:8:1102:17051:33571,HWI-D00104:165:C29AHACXX:8:2202:20588:67419,HWI-D00104:165:C29AHACXX:8:1203:9144:51706,HWI-D00104:165:C29AHACXX:8:1102:3278:28964,HWI-D00104:165:C29AHACXX:8:1303:8666:80196,HWI-D00104:165:C29AHACXX:8:2302:8301:75379,HWI-D00104:165:C29AHACXX:8:2306:12240:27610,HWI-D00104:165:C29AHACXX:8:1306:7599:57641,HWI-D00104:165:C29AHACXX:8:1205:19813:41914,HWI-D00104:165:C29AHACXX:8:1309:1573:16665,HWI-D00104:165:C29AHACXX:8:1303:10320:5116,HWI-D00104:165:C29AHACXX:8:1206:16808:98446,HWI-D00104:165:C29AHACXX:8:2101:8901:49859,HWI-D00104:165:C29AHACXX:8:2307:19012:37532,HWI-D00104:165:C29AHACXX:8:1103:10757:87243,HWI-D00104:165:C29AHACXX:8:2202:11728:79510;sequence=TATAGTCATTTTATAATTATACCATATG;start=42407;subtype=IES;support_ref=0;support_variant=28;type=IES;
scaffold51_106_with_IES	MILORD	internal_eliminated_sequence	43721	43776	.	.	.	ID=MILORD.106.43721.43776;Name=MILORD.106.43721.43776;bounded_by_ta=TRUE;common_boundary=Both;end=43776;ies_id=IESPGM.PTET51.1.106.40273;ies_left_dist=0;ies_min_dist=0;ies_right_dist=0;junction_seq=atcaacaatatcaggTAattacaaagcataac;read_names=HWI-D00104:165:C29AHACXX:8:1303:8031:69318,HWI-D00104:165:C29AHACXX:8:2108:14301:81934,HWI-D00104:165:C29AHACXX:8:2202:11355:64612,HWI-D00104:165:C29AHACXX:8:2305:17659:68649,HWI-D00104:165:C29AHACXX:8:2201:2660:95752,HWI-D00104:165:C29AHACXX:8:1202:3711:20541,HWI-D00104:165:C29AHACXX:8:2201:16532:95761,HWI-D00104:165:C29AHACXX:8:2304:12782:61322,HWI-D00104:165:C29AHACXX:8:2105:11046:22625,HWI-D00104:165:C29AHACXX:8:1305:16508:24424,HWI-D00104:165:C29AHACXX:8:2103:4861:72201,HWI-D00104:165:C29AHACXX:8:2209:9346:59790,HWI-D00104:165:C29AHACXX:8:1304:5604:64982,HWI-D00104:165:C29AHACXX:8:2108:19378:96785,HWI-D00104:165:C29AHACXX:8:2301:3602:23374,HWI-D00104:165:C29AHACXX:8:2205:15877:22769,HWI-D00104:165:C29AHACXX:8:1104:16877:52468,HWI-D00104:165:C29AHACXX:8:1104:13372:26635,HWI-D00104:165:C29AHACXX:8:2304:17042:62668,HWI-D00104:165:C29AHACXX:8:2101:15335:15495,HWI-D00104:165:C29AHACXX:8:2105:13664:93857,HWI-D00104:165:C29AHACXX:8:2303:19131:8404,HWI-D00104:165:C29AHACXX:8:2103:3570:75586,HWI-D00104:165:C29AHACXX:8:2201:9421:65089,HWI-D00104:165:C29AHACXX:8:1205:9081:71861,HWI-D00104:165:C29AHACXX:8:2307:13649:54089,HWI-D00104:165:C29AHACXX:8:1304:19535:18005,HWI-D00104:165:C29AHACXX:8:2108:18105:83469,HWI-D00104:165:C29AHACXX:8:1206:19953:14906,HWI-D00104:165:C29AHACXX:8:2303:7720:59900,HWI-D00104:165:C29AHACXX:8:2206:13297:4421,HWI-D00104:165:C29AHACXX:8:1204:16499:92994,HWI-D00104:165:C29AHACXX:8:1103:18650:57789,HWI-D00104:165:C29AHACXX:8:2308:13004:27395,HWI-D00104:165:C29AHACXX:8:1201:1820:29999;sequence=TATTGACAATCCAAATTTTAAATTATTATTAATTATATTCCAATGCTCTTTCATTA;start=43721;subtype=IES;support_ref=6;support_variant=35;type=IES;
scaffold51_106_with_IES	MILORD	internal_eliminated_sequence	45711	45773	.	.	.	ID=MILORD.106.45711.45773;Name=MILORD.106.45711.45773;bounded_by_ta=TRUE;common_boundary=None;end=45773;ies_id=IESPGM.PTET51.1.106.40273;ies_left_dist=-1990;ies_min_dist=1990;ies_right_dist=-1997;junction_seq=ataccaagatgaccaTAggacaatttggcagt;read_names=HWI-D00104:165:C29AHACXX:8:1104:4081:70997,HWI-D00104:165:C29AHACXX:8:1105:9550:56503,HWI-D00104:165:C29AHACXX:8:2304:12154:42283;sequence=TATAGAAAATCTAGTAAAAAGCCACCTATGGAAAAATTAAAAAAAATTTTGTTAAATATGCTG;start=45711;subtype=MAC;support_ref=120;support_variant=3;type=CRYPTIC;
scaffold51_106_with_IES	MILORD	internal_eliminated_sequence	49185	49210	.	.	.	ID=MILORD.106.49185.49210;Name=MILORD.106.49185.49210;bounded_by_ta=TRUE;common_boundary=Both;end=49210;ies_id=IESPGM.PTET51.1.106.45681;ies_left_dist=0;ies_min_dist=0;ies_right_dist=0;junction_seq=aaaataaaatataacTAtttaaaataatgttc;read_names=HWI-D00104:165:C29AHACXX:8:2206:11760:6165,HWI-D00104:165:C29AHACXX:8:2308:10376:23085,HWI-D00104:165:C29AHACXX:8:2205:11207:33098,HWI-D00104:165:C29AHACXX:8:1107:3845:69905,HWI-D00104:165:C29AHACXX:8:2204:18196:20444,HWI-D00104:165:C29AHACXX:8:1201:7007:92336,HWI-D00104:165:C29AHACXX:8:1201:13395:88434,HWI-D00104:165:C29AHACXX:8:1201:15933:9368,HWI-D00104:165:C29AHACXX:8:2104:19391:71823,HWI-D00104:165:C29AHACXX:8:2102:15504:74722,HWI-D00104:165:C29AHACXX:8:2304:8039:61020,HWI-D00104:165:C29AHACXX:8:2307:15790:36945,HWI-D00104:165:C29AHACXX:8:1206:6809:64247,HWI-D00104:165:C29AHACXX:8:1104:6287:62285,HWI-D00104:165:C29AHACXX:8:1104:15826:75664,HWI-D00104:165:C29AHACXX:8:1102:14543:30686,HWI-D00104:165:C29AHACXX:8:2101:8316:93221,HWI-D00104:165:C29AHACXX:8:1305:14417:27199,HWI-D00104:165:C29AHACXX:8:1101:7063:23494,HWI-D00104:165:C29AHACXX:8:1306:4394:46881,HWI-D00104:165:C29AHACXX:8:2102:14417:97402,HWI-D00104:165:C29AHACXX:8:1203:6570:92324,HWI-D00104:165:C29AHACXX:8:1304:9754:59740,HWI-D00104:165:C29AHACXX:8:2308:11532:79514,HWI-D00104:165:C29AHACXX:8:1105:7471:80078,HWI-D00104:165:C29AHACXX:8:1105:12592:15070,HWI-D00104:165:C29AHACXX:8:2209:17939:62421,HWI-D00104:165:C29AHACXX:8:2204:16200:95330,HWI-D00104:165:C29AHACXX:8:1101:6703:83002,HWI-D00104:165:C29AHACXX:8:1203:12961:7422,HWI-D00104:165:C29AHACXX:8:2103:3136:97838,HWI-D00104:165:C29AHACXX:8:2103:16548:76582,HWI-D00104:165:C29AHACXX:8:1203:15961:5937,HWI-D00104:165:C29AHACXX:8:2104:20372:58584,HWI-D00104:165:C29AHACXX:8:2207:6359:11236,HWI-D00104:165:C29AHACXX:8:1204:20443:24501,HWI-D00104:165:C29AHACXX:8:2108:16113:44009,HWI-D00104:165:C29AHACXX:8:1304:9708:7752,HWI-D00104:165:C29AHACXX:8:2308:2700:28848,HWI-D00104:165:C29AHACXX:8:2202:20497:51758,HWI-D00104:165:C29AHACXX:8:2105:10834:23508;sequence=TATAGACTACAACAATATTTTCATTA;start=49185;subtype=IES;support_ref=6;support_variant=41;type=IES;
scaffold51_106_with_IES	MILORD	internal_eliminated_sequence	50142	50186	.	.	.	ID=MILORD.106.50142.50186;Name=MILORD.106.50142.50186;bounded_by_ta=TRUE;common_boundary=Both;end=50186;ies_id=IESPGM.PTET51.1.106.46612;ies_left_dist=0;ies_min_dist=0;ies_right_dist=0;junction_seq=agtagcaaattatgaTAactagtaattgtgat;read_names=HWI-D00104:165:C29AHACXX:8:2202:4357:96323,HWI-D00104:165:C29AHACXX:8:2304:18817:93063,HWI-D00104:165:C29AHACXX:8:2104:14875:13068,HWI-D00104:165:C29AHACXX:8:2101:12577:60427,HWI-D00104:165:C29AHACXX:8:2206:13127:75351,HWI-D00104:165:C29AHACXX:8:2202:17733:37710,HWI-D00104:165:C29AHACXX:8:2102:5527:34320,HWI-D00104:165:C29AHACXX:8:2202:1674:58223,HWI-D00104:165:C29AHACXX:8:1305:3212:51000,HWI-D00104:165:C29AHACXX:8:1107:4257:69644,HWI-D00104:165:C29AHACXX:8:2105:16642:68280,HWI-D00104:165:C29AHACXX:8:2205:3583:24774,HWI-D00104:165:C29AHACXX:8:2102:4328:92490,HWI-D00104:165:C29AHACXX:8:2301:19568:55939,HWI-D00104:165:C29AHACXX:8:2105:15067:46746,HWI-D00104:165:C29AHACXX:8:1108:18025:56287,HWI-D00104:165:C29AHACXX:8:1202:8546:53644,HWI-D00104:165:C29AHACXX:8:2103:8543:52177,HWI-D00104:165:C29AHACXX:8:1304:1515:39962,HWI-D00104:165:C29AHACXX:8:1202:2760:94340,HWI-D00104:165:C29AHACXX:8:1203:2861:74085,HWI-D00104:165:C29AHACXX:8:1106:3114:62836,HWI-D00104:165:C29AHACXX:8:2202:12702:86362,HWI-D00104:165:C29AHACXX:8:2306:15178:21284,HWI-D00104:165:C29AHACXX:8:2301:2845:50373,HWI-D00104:165:C29AHACXX:8:1304:8582:5928,HWI-D00104:165:C29AHACXX:8:1303:4747:58967;sequence=TACAACTAAATTGCCATTCAATTTTTATAATAATTCGTTGAAGTA;start=50142;subtype=IES;support_ref=0;support_variant=27;type=IES;
scaffold51_106_with_IES	MILORD	internal_eliminated_sequence	50293	50362	.	.	.	ID=MILORD.106.50293.50362;Name=MILORD.106.50293.50362;bounded_by_ta=TRUE;common_boundary=Both;end=50362;ies_id=IESPGM.PTET51.1.106.46718;ies_left_dist=0;ies_min_dist=0;ies_right_dist=0;junction_seq=aattaaggaaaatcaTAtaaattgatggtctt;read_names=HWI-D00104:165:C29AHACXX:8:1101:5391:84504,HWI-D00104:165:C29AHACXX:8:1102:7453:54930,HWI-D00104:165:C29AHACXX:8:1202:13356:89741,HWI-D00104:165:C29AHACXX:8:2205:9100:96814,HWI-D00104:165:C29AHACXX:8:2303:5983:19944,HWI-D00104:165:C29AHACXX:8:1309:5871:38331,HWI-D00104:165:C29AHACXX:8:2207:7741:83987,HWI-D00104:165:C29AHACXX:8:2304:19900:16126,HWI-D00104:165:C29AHACXX:8:2206:7620:63607,HWI-D00104:165:C29AHACXX:8:1106:6460:23194,HWI-D00104:165:C29AHACXX:8:2202:14515:98718,HWI-D00104:165:C29AHACXX:8:1304:3889:83003,HWI-D00104:165:C29AHACXX:8:1108:5073:96008,HWI-D00104:165:C29AHACXX:8:1103:11123:18957,HWI-D00104:165:C29AHACXX:8:1108:21034:34295,HWI-D00104:165:C29AHACXX:8:1205:12356:25638,HWI-D00104:165:C29AHACXX:8:1108:19276:60723,HWI-D00104:165:C29AHACXX:8:1305:9997:85561,HWI-D00104:165:C29AHACXX:8:1107:14557:68992,HWI-D00104:165:C29AHACXX:8:2307:1358:22752,HWI-D00104:165:C29AHACXX:8:1301:16091:18005,HWI-D00104:165:C29AHACXX:8:2101:8944:96166,HWI-D00104:165:C29AHACXX:8:1204:15520:58420,HWI-D00104:165:C29AHACXX:8:2108:12701:47814,HWI-D00104:165:C29AHACXX:8:1104:9165:57078,HWI-D00104:165:C29AHACXX:8:2103:17431:19991,HWI-D00104:165:C29AHACXX:8:2203:8504:33160,HWI-D00104:165:C29AHACXX:8:2101:4344:25161,HWI-D00104:165:C29AHACXX:8:2302:10997:14154,HWI-D00104:165:C29AHACXX:8:1202:14024:60160,HWI-D00104:165:C29AHACXX:8:1206:10283:90111,HWI-D00104:165:C29AHACXX:8:2206:19879:59753,HWI-D00104:165:C29AHACXX:8:1105:19495:41290,HWI-D00104:165:C29AHACXX:8:2204:8253:52490,HWI-D00104:165:C29AHACXX:8:2104:12727:36342,HWI-D00104:165:C29AHACXX:8:2103:16928:76912,HWI-D00104:165:C29AHACXX:8:2104:11453:75185,HWI-D00104:165:C29AHACXX:8:2209:16172:33346,HWI-D00104:165:C29AHACXX:8:1107:14927:17732,HWI-D00104:165:C29AHACXX:8:2209:1109:101163,HWI-D00104:165:C29AHACXX:8:2202:20703:33923,HWI-D00104:165:C29AHACXX:8:1204:8124:21999,HWI-D00104:165:C29AHACXX:8:2201:20458:45966;sequence=TACAATCATTTCTATTAACTTTATGCATTGATTATTTTTAATAAATCTGATGATATCTCATAACTCACTG;start=50293;subtype=IES;support_ref=2;support_variant=43;type=IES;
scaffold51_106_with_IES	MILORD	internal_eliminated_sequence	50809	51026	.	.	.	ID=MILORD.106.50809.51026;Name=MILORD.106.50809.51026;bounded_by_ta=TRUE;common_boundary=LEFT;end=51026;ies_id=IESPGM.PTET51.1.106.47164;ies_left_dist=0;ies_min_dist=0;ies_right_dist=3;junction_seq=taaattattaatataTAatacatatattaata;read_names=HWI-D00104:165:C29AHACXX:8:2202:20404:26951;sequence=TATTGTCATCACACATAAATATTTATGATAAGGTGTTTATTCCTAAAATTTAAGGATATTTTAAGATTTTAAAATTATCTTATTCAAGACAATCAGGTTTATTAATATTAAATAAAGTATTCAGCTAATTTGAAAAAAAATCATCTCTACTAAGATAACAACAAGTGACTATGGCATGTTTAATAATAATTAATTGATTTATGAATATTATTTTTCGA;start=50809;subtype=PARTIAL_INTERNAL;support_ref=7;support_variant=1;type=ALTERNATIVE;
scaffold51_106_with_IES	MILORD	internal_eliminated_sequence	50809	51029	.	.	.	ID=MILORD.106.50809.51029;Name=MILORD.106.50809.51029;bounded_by_ta=TRUE;common_boundary=Both;end=51029;ies_id=IESPGM.PTET51.1.106.47164;ies_left_dist=0;ies_min_dist=0;ies_right_dist=0;junction_seq=taaattattaatataTAcatatattaatatta;read_names=HWI-D00104:165:C29AHACXX:8:1103:12754:63597,HWI-D00104:165:C29AHACXX:8:2306:10540:21426,HWI-D00104:165:C29AHACXX:8:2203:17238:73559,HWI-D00104:165:C29AHACXX:8:2303:12092:75566,HWI-D00104:165:C29AHACXX:8:1206:11067:68033,HWI-D00104:165:C29AHACXX:8:2306:5669:77429,HWI-D00104:165:C29AHACXX:8:2206:8363:21289,HWI-D00104:165:C29AHACXX:8:2101:1692:83788,HWI-D00104:165:C29AHACXX:8:1204:14236:65776;sequence=TATTGTCATCACACATAAATATTTATGATAAGGTGTTTATTCCTAAAATTTAAGGATATTTTAAGATTTTAAAATTATCTTATTCAAGACAATCAGGTTTATTAATATTAAATAAAGTATTCAGCTAATTTGAAAAAAAATCATCTCTACTAAGATAACAACAAGTGACTATGGCATGTTTAATAATAATTAATTGATTTATGAATATTATTTTTCGATAA;start=50809;subtype=IES;support_ref=14;support_variant=9;type=IES;
scaffold51_106_with_IES	MILORD	internal_eliminated_sequence	52168	52212	.	.	.	ID=MILORD.106.52168.52212;Name=MILORD.106.52168.52212;bounded_by_ta=TRUE;common_boundary=Both;end=52212;ies_id=IESPGM.PTET51.1.106.48302;ies_left_dist=0;ies_min_dist=0;ies_right_dist=0;junction_seq=agttgcatttaaagaTAgtagaaataaaaaaa;read_names=HWI-D00104:165:C29AHACXX:8:1305:11423:73571,HWI-D00104:165:C29AHACXX:8:2206:5594:93014,HWI-D00104:165:C29AHACXX:8:2307:4117:43934,HWI-D00104:165:C29AHACXX:8:1301:11429:58457,HWI-D00104:165:C29AHACXX:8:1306:5027:73769,HWI-D00104:165:C29AHACXX:8:2205:13594:10324,HWI-D00104:165:C29AHACXX:8:2108:19509:66289,HWI-D00104:165:C29AHACXX:8:2204:13208:62127,HWI-D00104:165:C29AHACXX:8:2303:15927:29892,HWI-D00104:165:C29AHACXX:8:1203:7410:35002,HWI-D00104:165:C29AHACXX:8:2201:11795:86833,HWI-D00104:165:C29AHACXX:8:2204:15196:56100,HWI-D00104:165:C29AHACXX:8:1304:12292:17658,HWI-D00104:165:C29AHACXX:8:2305:17411:31353,HWI-D00104:165:C29AHACXX:8:2104:15129:93949,HWI-D00104:165:C29AHACXX:8:2203:19291:43102,HWI-D00104:165:C29AHACXX:8:1304:19494:37659,HWI-D00104:165:C29AHACXX:8:1203:11570:6518,HWI-D00104:165:C29AHACXX:8:1103:19318:56280,HWI-D00104:165:C29AHACXX:8:1303:18226:69216,HWI-D00104:165:C29AHACXX:8:2303:15039:8703,HWI-D00104:165:C29AHACXX:8:1104:20433:10709,HWI-D00104:165:C29AHACXX:8:2102:20639:94205,HWI-D00104:165:C29AHACXX:8:2304:15232:6814,HWI-D00104:165:C29AHACXX:8:1106:2968:94803,HWI-D00104:165:C29AHACXX:8:1301:6257:97714,HWI-D00104:165:C29AHACXX:8:1103:3892:21188,HWI-D00104:165:C29AHACXX:8:1106:6398:80092,HWI-D00104:165:C29AHACXX:8:1202:17291:57329,HWI-D00104:165:C29AHACXX:8:1102:10620:80251,HWI-D00104:165:C29AHACXX:8:1201:5549:22824,HWI-D00104:165:C29AHACXX:8:2305:8974:13569,HWI-D00104:165:C29AHACXX:8:1206:5305:81976,HWI-D00104:165:C29AHACXX:8:1104:2453:25689,HWI-D00104:165:C29AHACXX:8:2201:6350:93269,HWI-D00104:165:C29AHACXX:8:2201:7373:70738,HWI-D00104:165:C29AHACXX:8:1102:18454:79911,HWI-D00104:165:C29AHACXX:8:1202:16735:81940,HWI-D00104:165:C29AHACXX:8:2205:18449:60312,HWI-D00104:165:C29AHACXX:8:1101:4497:52608,HWI-D00104:165:C29AHACXX:8:1306:6951:46224,HWI-D00104:165:C29AHACXX:8:1105:4327:80311,HWI-D00104:165:C29AHACXX:8:1105:11516:48531,HWI-D00104:165:C29AHACXX:8:2201:3031:89841;sequence=TATAGTATTTGTATTGAATAAATTAATTAAGCATTAATTGAACAA;start=52168;subtype=IES;support_ref=0;support_variant=44;type=IES;
scaffold51_106_with_IES	MILORD	internal_eliminated_sequence	54902	54953	.	.	.	ID=MILORD.106.54902.54953;Name=MILORD.106.54902.54953;bounded_by_ta=TRUE;common_boundary=Both;end=54953;ies_id=IESPGM.PTET51.1.106.50991;ies_left_dist=0;ies_min_dist=0;ies_right_dist=0;junction_seq=ttaaatacatagaaaTAtcacttacaataata;read_names=HWI-D00104:165:C29AHACXX:8:1309:18896:92291,HWI-D00104:165:C29AHACXX:8:1205:7999:84184,HWI-D00104:165:C29AHACXX:8:1102:19335:73511,HWI-D00104:165:C29AHACXX:8:1107:16893:79426,HWI-D00104:165:C29AHACXX:8:1108:5291:59931,HWI-D00104:165:C29AHACXX:8:2104:2365:4728,HWI-D00104:165:C29AHACXX:8:1204:12058:88732,HWI-D00104:165:C29AHACXX:8:1205:8682:90871,HWI-D00104:165:C29AHACXX:8:1303:6636:57760,HWI-D00104:165:C29AHACXX:8:2102:13920:22211,HWI-D00104:165:C29AHACXX:8:1309:14065:11324,HWI-D00104:165:C29AHACXX:8:2202:5466:53503,HWI-D00104:165:C29AHACXX:8:2207:9010:28971,HWI-D00104:165:C29AHACXX:8:1301:6011:42657,HWI-D00104:165:C29AHACXX:8:2308:20986:92850,HWI-D00104:165:C29AHACXX:8:2203:17179:3267,HWI-D00104:165:C29AHACXX:8:2209:17130:93995,HWI-D00104:165:C29AHACXX:8:2104:3653:37969,HWI-D00104:165:C29AHACXX:8:1105:5849:52432,HWI-D00104:165:C29AHACXX:8:1302:9345:2803,HWI-D00104:165:C29AHACXX:8:2301:11265:53315,HWI-D00104:165:C29AHACXX:8:1204:15643:7706;sequence=TACAGTCACCACAATTCCTCATTTGAATTATCAAAATCCATTAGAATTGCTG;start=54902;subtype=IES;support_ref=0;support_variant=22;type=IES;
scaffold51_106_with_IES	MILORD	internal_eliminated_sequence	55734	55762	.	.	.	ID=MILORD.106.55734.55762;Name=MILORD.106.55734.55762;bounded_by_ta=TRUE;common_boundary=Both;end=55762;ies_id=IESPGM.PTET51.1.106.51771;ies_left_dist=0;ies_min_dist=0;ies_right_dist=0;junction_seq=tgtttaatcatgatgTAaattcctatttcacc;read_names=HWI-D00104:165:C29AHACXX:8:2304:13688:7548,HWI-D00104:165:C29AHACXX:8:1206:2690:28257,HWI-D00104:165:C29AHACXX:8:2108:4138:23202,HWI-D00104:165:C29AHACXX:8:1201:16770:46505,HWI-D00104:165:C29AHACXX:8:1205:5985:64095,HWI-D00104:165:C29AHACXX:8:1303:10951:15930,HWI-D00104:165:C29AHACXX:8:2307:15644:26840,HWI-D00104:165:C29AHACXX:8:1105:15633:54457,HWI-D00104:165:C29AHACXX:8:2308:18324:83656,HWI-D00104:165:C29AHACXX:8:1309:14622:9301,HWI-D00104:165:C29AHACXX:8:2201:11354:3999,HWI-D00104:165:C29AHACXX:8:1302:8873:87101,HWI-D00104:165:C29AHACXX:8:1203:8136:86539,HWI-D00104:165:C29AHACXX:8:2301:13909:65229,HWI-D00104:165:C29AHACXX:8:1201:5120:34496,HWI-D00104:165:C29AHACXX:8:2308:12651:92361,HWI-D00104:165:C29AHACXX:8:1206:13652:85034,HWI-D00104:165:C29AHACXX:8:1309:5936:37697,HWI-D00104:165:C29AHACXX:8:2103:17977:69180,HWI-D00104:165:C29AHACXX:8:2105:13576:66657,HWI-D00104:165:C29AHACXX:8:2209:15662:69708,HWI-D00104:165:C29AHACXX:8:1206:11074:43584,HWI-D00104:165:C29AHACXX:8:1201:17657:92225,HWI-D00104:165:C29AHACXX:8:1105:14124:33700,HWI-D00104:165:C29AHACXX:8:2306:4073:99536,HWI-D00104:165:C29AHACXX:8:2104:16134:73364,HWI-D00104:165:C29AHACXX:8:2108:13085:29807,HWI-D00104:165:C29AHACXX:8:2301:14643:87606,HWI-D00104:165:C29AHACXX:8:1201:7103:84681,HWI-D00104:165:C29AHACXX:8:1104:12472:66111,HWI-D00104:165:C29AHACXX:8:1201:18562:64353;sequence=TATATTAGAATTGCATCTCTTTTGTACTG;start=55734;subtype=IES;support_ref=0;support_variant=31;type=IES;
scaffold51_106_with_IES	MILORD	internal_eliminated_sequence	55736	55762	.	.	.	ID=MILORD.106.55736.55762;Name=MILORD.106.55736.55762;bounded_by_ta=TRUE;common_boundary=RIGHT;end=55762;ies_id=IESPGM.PTET51.1.106.51771;ies_left_dist=-2;ies_min_dist=0;ies_right_dist=0;junction_seq=tttaatcatgatgtaTAaattcctatttcacc;read_names=HWI-D00104:165:C29AHACXX:8:2101:10107:87834,HWI-D00104:165:C29AHACXX:8:2103:19326:66971;sequence=TATTAGAATTGCATCTCTTTTGTACTG;start=55736;subtype=PARTIAL_INTERNAL;support_ref=1;support_variant=2;type=ALTERNATIVE;
scaffold51_106_with_IES	MILORD	internal_eliminated_sequence	56201	56250	.	.	.	ID=MILORD.106.56201.56250;Name=MILORD.106.56201.56250;bounded_by_ta=TRUE;common_boundary=Both;end=56250;ies_id=IESPGM.PTET51.1.106.52209;ies_left_dist=0;ies_min_dist=0;ies_right_dist=0;junction_seq=ggtttgcatccttggTAtatcaataaggaata;read_names=HWI-D00104:165:C29AHACXX:8:2305:19515:74604,HWI-D00104:165:C29AHACXX:8:1206:17916:47982,HWI-D00104:165:C29AHACXX:8:2201:3613:34330,HWI-D00104:165:C29AHACXX:8:2104:9527:63811,HWI-D00104:165:C29AHACXX:8:2102:5385:91980,HWI-D00104:165:C29AHACXX:8:2108:15518:87037,HWI-D00104:165:C29AHACXX:8:1307:13307:16132,HWI-D00104:165:C29AHACXX:8:2301:6941:11325,HWI-D00104:165:C29AHACXX:8:1204:7484:42734,HWI-D00104:165:C29AHACXX:8:2303:2108:60327,HWI-D00104:165:C29AHACXX:8:2205:7611:18122,HWI-D00104:165:C29AHACXX:8:1105:16467:4689,HWI-D00104:165:C29AHACXX:8:1203:20311:26065,HWI-D00104:165:C29AHACXX:8:2207:6589:79927,HWI-D00104:165:C29AHACXX:8:2307:12256:54600,HWI-D00104:165:C29AHACXX:8:1105:11550:13352,HWI-D00104:165:C29AHACXX:8:2202:18718:74660,HWI-D00104:165:C29AHACXX:8:1107:11205:8607,HWI-D00104:165:C29AHACXX:8:2308:14218:60923,HWI-D00104:165:C29AHACXX:8:2303:6112:91115,HWI-D00104:165:C29AHACXX:8:2202:15836:77602,HWI-D00104:165:C29AHACXX:8:1304:12289:3772,HWI-D00104:165:C29AHACXX:8:2207:19423:11771,HWI-D00104:165:C29AHACXX:8:1105:9216:86809,HWI-D00104:165:C29AHACXX:8:1201:8184:29659,HWI-D00104:165:C29AHACXX:8:1303:9104:65158,HWI-D00104:165:C29AHACXX:8:1202:6477:53381,HWI-D00104:165:C29AHACXX:8:2105:16118:20248,HWI-D00104:165:C29AHACXX:8:2209:17369:29528,HWI-D00104:165:C29AHACXX:8:2308:3975:44956,HWI-D00104:165:C29AHACXX:8:1107:3567:21004,HWI-D00104:165:C29AHACXX:8:1304:11738:33153,HWI-D00104:165:C29AHACXX:8:1206:9790:39357,HWI-D00104:165:C29AHACXX:8:1203:4492:75777,HWI-D00104:165:C29AHACXX:8:2204:5100:61247,HWI-D00104:165:C29AHACXX:8:1105:6778:66961,HWI-D00104:165:C29AHACXX:8:1103:19469:13158,HWI-D00104:165:C29AHACXX:8:1307:13783:65515,HWI-D00104:165:C29AHACXX:8:2209:7667:19899;sequence=TATAGTTGATTTATATAAGGAAATATATATAATAAATTTGGTATCCAGTA;start=56201;subtype=IES;support_ref=12;support_variant=39;type=IES;
scaffold51_106_with_IES	MILORD	internal_eliminated_sequence	57181	57247	.	.	.	ID=MILORD.106.57181.57247;Name=MILORD.106.57181.57247;bounded_by_ta=TRUE;common_boundary=Both;end=57247;ies_id=IESPGM.PTET51.1.106.53139;ies_left_dist=0;ies_min_dist=0;ies_right_dist=0;junction_seq=ttgaaccagaatatcTAtctttgaagctcaaa;read_names=HWI-D00104:165:C29AHACXX:8:1204:20504:98833,HWI-D00104:165:C29AHACXX:8:2204:12750:27969,HWI-D00104:165:C29AHACXX:8:2304:9107:52853,HWI-D00104:165:C29AHACXX:8:2201:17753:48717,HWI-D00104:165:C29AHACXX:8:1203:8110:31958,HWI-D00104:165:C29AHACXX:8:2203:9765:98415,HWI-D00104:165:C29AHACXX:8:2304:2438:59095,HWI-D00104:165:C29AHACXX:8:1202:13703:34336,HWI-D00104:165:C29AHACXX:8:2202:3354:48239;sequence=TACAGAACATACAAAACAATATTTGACAATTCACTACAATTCCAATAAAAATAACCTATTTTTAGTG;start=57181;subtype=IES;support_ref=6;support_variant=9;type=IES;
scaffold51_106_with_IES	MILORD	internal_eliminated_sequence	58957	58984	.	.	.	ID=MILORD.106.58957.58984;Name=MILORD.106.58957.58984;bounded_by_ta=TRUE;common_boundary=Both;end=58984;ies_id=IESPGM.PTET51.1.106.54848;ies_left_dist=0;ies_min_dist=0;ies_right_dist=0;junction_seq=caatgccaacagtagTAatctcaaaaaataaa;read_names=HWI-D00104:165:C29AHACXX:8:1205:11915:88324,HWI-D00104:165:C29AHACXX:8:1301:16508:90076,HWI-D00104:165:C29AHACXX:8:2204:6654:18484,HWI-D00104:165:C29AHACXX:8:2201:15551:18438,HWI-D00104:165:C29AHACXX:8:2304:2645:98580,HWI-D00104:165:C29AHACXX:8:1202:16119:59743,HWI-D00104:165:C29AHACXX:8:1304:2420:93916,HWI-D00104:165:C29AHACXX:8:2302:6105:61922,HWI-D00104:165:C29AHACXX:8:1203:12218:82683,HWI-D00104:165:C29AHACXX:8:2101:5600:80863,HWI-D00104:165:C29AHACXX:8:1309:6310:12967,HWI-D00104:165:C29AHACXX:8:1206:9897:77026,HWI-D00104:165:C29AHACXX:8:1301:7487:38357,HWI-D00104:165:C29AHACXX:8:2101:11604:91881,HWI-D00104:165:C29AHACXX:8:1103:13131:29239,HWI-D00104:165:C29AHACXX:8:1303:13846:8932,HWI-D00104:165:C29AHACXX:8:1301:12821:85457,HWI-D00104:165:C29AHACXX:8:1203:3250:32298,HWI-D00104:165:C29AHACXX:8:1108:4481:30923,HWI-D00104:165:C29AHACXX:8:2206:9983:6512,HWI-D00104:165:C29AHACXX:8:2302:19737:77658,HWI-D00104:165:C29AHACXX:8:1205:18825:40906,HWI-D00104:165:C29AHACXX:8:1309:9065:53256,HWI-D00104:165:C29AHACXX:8:2304:3707:46001,HWI-D00104:165:C29AHACXX:8:2302:9125:8356,HWI-D00104:165:C29AHACXX:8:2303:16727:15976,HWI-D00104:165:C29AHACXX:8:2204:11037:45328,HWI-D00104:165:C29AHACXX:8:2205:9225:50475,HWI-D00104:165:C29AHACXX:8:1102:13340:91151,HWI-D00104:165:C29AHACXX:8:2101:2010:64111,HWI-D00104:165:C29AHACXX:8:1102:7114:44063,HWI-D00104:165:C29AHACXX:8:1107:4782:40759,HWI-D00104:165:C29AHACXX:8:2209:6797:4256,HWI-D00104:165:C29AHACXX:8:2207:3320:24893,HWI-D00104:165:C29AHACXX:8:2105:10392:89309,HWI-D00104:165:C29AHACXX:8:2305:5459:65558,HWI-D00104:165:C29AHACXX:8:1201:11415:67223,HWI-D00104:165:C29AHACXX:8:1107:9680:57172,HWI-D00104:165:C29AHACXX:8:2201:19018:16548,HWI-D00104:165:C29AHACXX:8:1304:13160:96890,HWI-D00104:165:C29AHACXX:8:2105:16142:8904,HWI-D00104:165:C29AHACXX:8:1101:11539:40246;sequence=TATTATGAAGTTCTATGTTATTATACTA;start=58957;subtype=IES;support_ref=3;support_variant=42;type=IES;
scaffold51_106_with_IES	MILORD	internal_eliminated_sequence	59615	59641	.	.	.	ID=MILORD.106.59615.59641;Name=MILORD.106.59615.59641;bounded_by_ta=TRUE;common_boundary=Both;end=59641;ies_id=IESPGM.PTET51.1.106.55478;ies_left_dist=0;ies_min_dist=0;ies_right_dist=0;junction_seq=gcttccatctaaagtTAcataagcgaaaaagc;read_names=HWI-D00104:165:C29AHACXX:8:1103:6317:97279,HWI-D00104:165:C29AHACXX:8:1301:1265:40661,HWI-D00104:165:C29AHACXX:8:2204:1288:5116,HWI-D00104:165:C29AHACXX:8:2303:14532:10969,HWI-D00104:165:C29AHACXX:8:2305:18798:54091,HWI-D00104:165:C29AHACXX:8:1202:10810:6473,HWI-D00104:165:C29AHACXX:8:2304:16285:2524,HWI-D00104:165:C29AHACXX:8:1302:19397:85046,HWI-D00104:165:C29AHACXX:8:1102:8438:48629,HWI-D00104:165:C29AHACXX:8:1203:18400:91196,HWI-D00104:165:C29AHACXX:8:2303:2023:56116,HWI-D00104:165:C29AHACXX:8:2301:9579:100410,HWI-D00104:165:C29AHACXX:8:1304:2155:12811,HWI-D00104:165:C29AHACXX:8:1307:3143:31321,HWI-D00104:165:C29AHACXX:8:2207:17163:48013,HWI-D00104:165:C29AHACXX:8:2201:11838:45029,HWI-D00104:165:C29AHACXX:8:2203:19835:80797,HWI-D00104:165:C29AHACXX:8:2304:6440:9732,HWI-D00104:165:C29AHACXX:8:2108:9453:2545,HWI-D00104:165:C29AHACXX:8:1205:2569:37735,HWI-D00104:165:C29AHACXX:8:2203:20656:40555,HWI-D00104:165:C29AHACXX:8:1204:10236:50066,HWI-D00104:165:C29AHACXX:8:1204:18208:48275,HWI-D00104:165:C29AHACXX:8:2103:17218:98086,HWI-D00104:165:C29AHACXX:8:2207:2506:41717,HWI-D00104:165:C29AHACXX:8:1201:16498:54659,HWI-D00104:165:C29AHACXX:8:1203:11160:13922,HWI-D00104:165:C29AHACXX:8:2302:17004:51646,HWI-D00104:165:C29AHACXX:8:1104:5278:19501,HWI-D00104:165:C29AHACXX:8:1201:16884:69427,HWI-D00104:165:C29AHACXX:8:2209:4495:74730,HWI-D00104:165:C29AHACXX:8:2201:14204:88084,HWI-D00104:165:C29AHACXX:8:1307:12390:17336,HWI-D00104:165:C29AHACXX:8:2103:4514:81041,HWI-D00104:165:C29AHACXX:8:2204:4807:67906;sequence=TATACACAAATATCTTAATCTCATTCA;start=59615;subtype=IES;support_ref=21;support_variant=35;type=IES;
scaffold51_106_with_IES	MILORD	internal_eliminated_sequence	59617	59641	.	.	.	ID=MILORD.106.59617.59641;Name=MILORD.106.59617.59641;bounded_by_ta=TRUE;common_boundary=RIGHT;end=59641;ies_id=IESPGM.PTET51.1.106.55478;ies_left_dist=-2;ies_min_dist=0;ies_right_dist=0;junction_seq=ttccatctaaagttaTAcataagcgaaaaagc;read_names=HWI-D00104:165:C29AHACXX:8:1103:20561:39749;sequence=TACACAAATATCTTAATCTCATTCA;start=59617;subtype=PARTIAL_INTERNAL;support_ref=6;support_variant=1;type=ALTERNATIVE;
scaffold51_106_with_IES	MILORD	internal_eliminated_sequence	60034	60082	.	.	.	ID=MILORD.106.60034.60082;Name=MILORD.106.60034.60082;bounded_by_ta=TRUE;common_boundary=Both;end=60082;ies_id=IESPGM.PTET51.1.106.55870;ies_left_dist=0;ies_min_dist=0;ies_right_dist=0;junction_seq=gggtttgtgtaatagTAccacaagaatcaccc;read_names=HWI-D00104:165:C29AHACXX:8:2209:8588:65325,HWI-D00104:165:C29AHACXX:8:2102:16441:60435,HWI-D00104:165:C29AHACXX:8:1203:10284:92738,HWI-D00104:165:C29AHACXX:8:1303:2506:34713;sequence=TATTGTTAAAGATCTAATTTAATTGAATTTATTCTTACTGATTCCTCAA;start=60034;subtype=IES;support_ref=4;support_variant=4;type=IES;
scaffold51_106_with_IES	MILORD	internal_eliminated_sequence	63701	63759	.	.	.	ID=MILORD.106.63701.63759;Name=MILORD.106.63701.63759;bounded_by_ta=TRUE;common_boundary=Both;end=63759;ies_id=IESPGM.PTET51.1.106.59488;ies_left_dist=0;ies_min_dist=0;ies_right_dist=0;junction_seq=ttagaatttagagtaTAattaaaaggtgttga;read_names=HWI-D00104:165:C29AHACXX:8:1303:9654:78994,HWI-D00104:165:C29AHACXX:8:1204:19897:28039,HWI-D00104:165:C29AHACXX:8:1101:1194:6505,HWI-D00104:165:C29AHACXX:8:1205:13662:3867,HWI-D00104:165:C29AHACXX:8:2305:9469:3353,HWI-D00104:165:C29AHACXX:8:1306:15202:61229,HWI-D00104:165:C29AHACXX:8:1103:20649:95019,HWI-D00104:165:C29AHACXX:8:1101:10161:80738,HWI-D00104:165:C29AHACXX:8:2304:14795:35631,HWI-D00104:165:C29AHACXX:8:1306:3968:49880,HWI-D00104:165:C29AHACXX:8:2308:8688:49796,HWI-D00104:165:C29AHACXX:8:2201:19079:12644,HWI-D00104:165:C29AHACXX:8:1101:11539:67191,HWI-D00104:165:C29AHACXX:8:2207:4145:38435,HWI-D00104:165:C29AHACXX:8:1303:19450:57344,HWI-D00104:165:C29AHACXX:8:1108:18270:79678,HWI-D00104:165:C29AHACXX:8:1106:9233:53789,HWI-D00104:165:C29AHACXX:8:1101:18103:66671,HWI-D00104:165:C29AHACXX:8:1306:8097:37131,HWI-D00104:165:C29AHACXX:8:2105:12377:50406,HWI-D00104:165:C29AHACXX:8:1201:1213:99237,HWI-D00104:165:C29AHACXX:8:1104:8725:25459,HWI-D00104:165:C29AHACXX:8:1302:6371:12782,HWI-D00104:165:C29AHACXX:8:1203:1825:88472,HWI-D00104:165:C29AHACXX:8:1101:19733:16861,HWI-D00104:165:C29AHACXX:8:1205:17540:95961,HWI-D00104:165:C29AHACXX:8:2103:10105:80723,HWI-D00104:165:C29AHACXX:8:2108:20754:74282,HWI-D00104:165:C29AHACXX:8:1201:15678:42761,HWI-D00104:165:C29AHACXX:8:1101:14141:57340,HWI-D00104:165:C29AHACXX:8:1307:6789:7260,HWI-D00104:165:C29AHACXX:8:2307:6817:83328,HWI-D00104:165:C29AHACXX:8:2308:5806:20294;sequence=TACAGTAAATTTGAACAATTTTTGGGATTCAAAATTAAATTTCAAGAAGAAGTGAGCTG;start=63701;subtype=IES;support_ref=4;support_variant=33;type=IES;
scaffold51_106_with_IES	MILORD	internal_eliminated_sequence	64673	64720	.	.	.	ID=MILORD.106.64673.64720;Name=MILORD.106.64673.64720;bounded_by_ta=TRUE;common_boundary=Both;end=64720;ies_id=IESPGM.PTET51.1.106.60401;ies_left_dist=0;ies_min_dist=0;ies_right_dist=0;junction_seq=gaattgctataaaggTAtcatcttctgagtca;read_names=HWI-D00104:165:C29AHACXX:8:2301:1085:85334,HWI-D00104:165:C29AHACXX:8:2108:11909:6444,HWI-D00104:165:C29AHACXX:8:2203:4954:40373,HWI-D00104:165:C29AHACXX:8:1105:16215:81146,HWI-D00104:165:C29AHACXX:8:2204:4536:4292,HWI-D00104:165:C29AHACXX:8:2202:3280:81030,HWI-D00104:165:C29AHACXX:8:1104:11221:56566,HWI-D00104:165:C29AHACXX:8:2108:6514:46040,HWI-D00104:165:C29AHACXX:8:1202:20230:79528,HWI-D00104:165:C29AHACXX:8:2304:4310:33749,HWI-D00104:165:C29AHACXX:8:2301:1988:98885,HWI-D00104:165:C29AHACXX:8:2302:8904:32646,HWI-D00104:165:C29AHACXX:8:2204:19613:3848,HWI-D00104:165:C29AHACXX:8:1103:5285:96476,HWI-D00104:165:C29AHACXX:8:2308:4882:32080,HWI-D00104:165:C29AHACXX:8:1302:5581:51779,HWI-D00104:165:C29AHACXX:8:2201:16794:35414,HWI-D00104:165:C29AHACXX:8:2304:11719:14472,HWI-D00104:165:C29AHACXX:8:2306:15711:6175,HWI-D00104:165:C29AHACXX:8:1201:1749:26140,HWI-D00104:165:C29AHACXX:8:2302:4605:84786,HWI-D00104:165:C29AHACXX:8:2104:17579:62040,HWI-D00104:165:C29AHACXX:8:2206:18091:6921,HWI-D00104:165:C29AHACXX:8:1105:17178:33221,HWI-D00104:165:C29AHACXX:8:2207:9959:86811,HWI-D00104:165:C29AHACXX:8:1204:4789:81740,HWI-D00104:165:C29AHACXX:8:1105:9033:83897,HWI-D00104:165:C29AHACXX:8:1305:15164:47973,HWI-D00104:165:C29AHACXX:8:2308:6038:13937,HWI-D00104:165:C29AHACXX:8:1304:1468:11489,HWI-D00104:165:C29AHACXX:8:2301:18740:30737,HWI-D00104:165:C29AHACXX:8:2102:12129:55553,HWI-D00104:165:C29AHACXX:8:2301:20330:69925,HWI-D00104:165:C29AHACXX:8:2304:8678:32553,HWI-D00104:165:C29AHACXX:8:2303:3989:49130,HWI-D00104:165:C29AHACXX:8:1101:3148:28505,HWI-D00104:165:C29AHACXX:8:2305:11236:39092,HWI-D00104:165:C29AHACXX:8:2303:8196:89888,HWI-D00104:165:C29AHACXX:8:2203:17001:8675,HWI-D00104:165:C29AHACXX:8:2303:14689:6434,HWI-D00104:165:C29AHACXX:8:1202:8890:80831,HWI-D00104:165:C29AHACXX:8:1307:3759:66002,HWI-D00104:165:C29AHACXX:8:1104:5885:10309,HWI-D00104:165:C29AHACXX:8:2209:14070:18275,HWI-D00104:165:C29AHACXX:8:2101:10019:2780,HWI-D00104:165:C29AHACXX:8:2105:8982:76041,HWI-D00104:165:C29AHACXX:8:2209:4476:60627,HWI-D00104:165:C29AHACXX:8:2307:14422:6650;sequence=TATTATGAATTGATTGAGACTAAGTAAATTGTAAGACAGAATCCACAA;start=64673;subtype=IES;support_ref=8;support_variant=48;type=IES;
scaffold51_106_with_IES	MILORD	internal_eliminated_sequence	64676	64720	.	.	.	ID=MILORD.106.64676.64720;Name=MILORD.106.64676.64720;bounded_by_ta=TRUE;common_boundary=RIGHT;end=64720;ies_id=IESPGM.PTET51.1.106.60401;ies_left_dist=-3;ies_min_dist=0;ies_right_dist=0;junction_seq=ttgctataaaggtatTAtcatcttctgagtca;read_names=HWI-D00104:165:C29AHACXX:8:2305:17151:78245;sequence=TATGAATTGATTGAGACTAAGTAAATTGTAAGACAGAATCCACAA;start=64676;subtype=PARTIAL_INTERNAL;support_ref=0;support_variant=1;type=ALTERNATIVE;
scaffold51_106_with_IES	MILORD	internal_eliminated_sequence	67390	67418	.	.	.	ID=MILORD.106.67390.67418;Name=MILORD.106.67390.67418;bounded_by_ta=TRUE;common_boundary=Both;end=67418;ies_id=IESPGM.PTET51.1.106.62992;ies_left_dist=0;ies_min_dist=0;ies_right_dist=0;junction_seq=ttgatcagttcaaggTAtatagtcacctcaat;read_names=HWI-D00104:165:C29AHACXX:8:1108:20758:39288,HWI-D00104:165:C29AHACXX:8:1307:15992:86660,HWI-D00104:165:C29AHACXX:8:2205:12173:18974,HWI-D00104:165:C29AHACXX:8:2207:9093:39695,HWI-D00104:165:C29AHACXX:8:1102:12736:82443,HWI-D00104:165:C29AHACXX:8:1302:8457:75444,HWI-D00104:165:C29AHACXX:8:1304:5529:50907,HWI-D00104:165:C29AHACXX:8:1107:20072:68802,HWI-D00104:165:C29AHACXX:8:2201:19240:88128,HWI-D00104:165:C29AHACXX:8:1104:2005:2767,HWI-D00104:165:C29AHACXX:8:1101:14591:74974,HWI-D00104:165:C29AHACXX:8:1108:5769:59047,HWI-D00104:165:C29AHACXX:8:2101:16976:66788,HWI-D00104:165:C29AHACXX:8:1104:10773:62708,HWI-D00104:165:C29AHACXX:8:2303:11720:20404,HWI-D00104:165:C29AHACXX:8:2207:16538:70328,HWI-D00104:165:C29AHACXX:8:2207:7138:47178,HWI-D00104:165:C29AHACXX:8:2206:16302:49605,HWI-D00104:165:C29AHACXX:8:2104:16393:13283,HWI-D00104:165:C29AHACXX:8:2209:14581:3798,HWI-D00104:165:C29AHACXX:8:1302:4854:62587,HWI-D00104:165:C29AHACXX:8:1106:5545:15128,HWI-D00104:165:C29AHACXX:8:2204:8071:23572,HWI-D00104:165:C29AHACXX:8:2108:17086:68499,HWI-D00104:165:C29AHACXX:8:1204:3212:70654,HWI-D00104:165:C29AHACXX:8:1102:4816:83565,HWI-D00104:165:C29AHACXX:8:1204:18277:5143,HWI-D00104:165:C29AHACXX:8:2101:6657:88937,HWI-D00104:165:C29AHACXX:8:1306:4288:93197,HWI-D00104:165:C29AHACXX:8:1102:9158:29766,HWI-D00104:165:C29AHACXX:8:1104:5091:70382,HWI-D00104:165:C29AHACXX:8:2305:5930:87365,HWI-D00104:165:C29AHACXX:8:2102:9656:19026,HWI-D00104:165:C29AHACXX:8:2104:6395:21646,HWI-D00104:165:C29AHACXX:8:2303:15910:22249,HWI-D00104:165:C29AHACXX:8:2209:15618:43857,HWI-D00104:165:C29AHACXX:8:1304:19352:15540,HWI-D00104:165:C29AHACXX:8:2204:14821:62715,HWI-D00104:165:C29AHACXX:8:1103:1395:65793,HWI-D00104:165:C29AHACXX:8:1101:15368:26966,HWI-D00104:165:C29AHACXX:8:1202:20465:27454;sequence=TATGATGGAATCGTATTGCCATTTCACTA;start=67390;subtype=IES;support_ref=12;support_variant=41;type=IES;
scaffold51_106_with_IES	MILORD	internal_eliminated_sequence	67884	67951	.	.	.	ID=MILORD.106.67884.67951;Name=MILORD.106.67884.67951;bounded_by_ta=TRUE;common_boundary=Both;end=67951;ies_id=IESPGM.PTET51.1.106.63457;ies_left_dist=0;ies_min_dist=0;ies_right_dist=0;junction_seq=gtcattcctggattgTAatcgtatttggtatt;read_names=HWI-D00104:165:C29AHACXX:8:2307:15760:78816,HWI-D00104:165:C29AHACXX:8:2102:10627:71473,HWI-D00104:165:C29AHACXX:8:1203:5443:35018,HWI-D00104:165:C29AHACXX:8:2206:1386:92826,HWI-D00104:165:C29AHACXX:8:1108:18559:42835,HWI-D00104:165:C29AHACXX:8:2204:5560:66148,HWI-D00104:165:C29AHACXX:8:1203:11263:81462,HWI-D00104:165:C29AHACXX:8:2304:4992:54921,HWI-D00104:165:C29AHACXX:8:2206:10693:28131,HWI-D00104:165:C29AHACXX:8:1102:14401:59577,HWI-D00104:165:C29AHACXX:8:2307:18474:76664,HWI-D00104:165:C29AHACXX:8:1306:7363:40756,HWI-D00104:165:C29AHACXX:8:2207:8274:26550,HWI-D00104:165:C29AHACXX:8:1307:3450:36410,HWI-D00104:165:C29AHACXX:8:1201:4678:63857,HWI-D00104:165:C29AHACXX:8:1201:8735:40375,HWI-D00104:165:C29AHACXX:8:2108:4715:24841,HWI-D00104:165:C29AHACXX:8:1108:12328:83347,HWI-D00104:165:C29AHACXX:8:2207:11116:95464,HWI-D00104:165:C29AHACXX:8:1105:4230:69948,HWI-D00104:165:C29AHACXX:8:1106:9757:62734,HWI-D00104:165:C29AHACXX:8:2103:7396:91764,HWI-D00104:165:C29AHACXX:8:1201:9984:69120,HWI-D00104:165:C29AHACXX:8:1306:1803:27531,HWI-D00104:165:C29AHACXX:8:1106:15679:93072,HWI-D00104:165:C29AHACXX:8:1205:4468:65558,HWI-D00104:165:C29AHACXX:8:2206:3392:90115,HWI-D00104:165:C29AHACXX:8:1304:8918:59700,HWI-D00104:165:C29AHACXX:8:2203:14433:29254,HWI-D00104:165:C29AHACXX:8:2207:12095:91024,HWI-D00104:165:C29AHACXX:8:2301:8506:51328,HWI-D00104:165:C29AHACXX:8:1105:11780:98875;sequence=TACACTTTGTTATTTAGAGATTCATTAATTTCATAATATAATCTAATCAAATTTAAACTAATTAACTG;start=67884;subtype=IES;support_ref=0;support_variant=32;type=IES;
scaffold51_106_with_IES	MILORD	internal_eliminated_sequence	68244	68309	.	.	.	ID=MILORD.106.68244.68309;Name=MILORD.106.68244.68309;bounded_by_ta=TRUE;common_boundary=Both;end=68309;ies_id=IESPGM.PTET51.1.106.63749;ies_left_dist=0;ies_min_dist=0;ies_right_dist=0;junction_seq=catgaacaaacctttTAttggtgcaacacaat;read_names=HWI-D00104:165:C29AHACXX:8:2101:5483:25903,HWI-D00104:165:C29AHACXX:8:1103:4700:70820,HWI-D00104:165:C29AHACXX:8:1203:12390:71697,HWI-D00104:165:C29AHACXX:8:1104:5073:91025,HWI-D00104:165:C29AHACXX:8:1101:16892:31613,HWI-D00104:165:C29AHACXX:8:1302:9551:58098,HWI-D00104:165:C29AHACXX:8:1204:13851:83824,HWI-D00104:165:C29AHACXX:8:1108:4281:85513,HWI-D00104:165:C29AHACXX:8:1301:2049:48400,HWI-D00104:165:C29AHACXX:8:1205:15501:88136,HWI-D00104:165:C29AHACXX:8:2201:8620:25877,HWI-D00104:165:C29AHACXX:8:1205:5921:10548,HWI-D00104:165:C29AHACXX:8:2302:7407:81959,HWI-D00104:165:C29AHACXX:8:2304:1200:31363,HWI-D00104:165:C29AHACXX:8:1204:19803:26906,HWI-D00104:165:C29AHACXX:8:1102:3470:83399,HWI-D00104:165:C29AHACXX:8:2201:18442:78803,HWI-D00104:165:C29AHACXX:8:1102:3932:49508,HWI-D00104:165:C29AHACXX:8:1106:17968:40517,HWI-D00104:165:C29AHACXX:8:2307:4586:76154,HWI-D00104:165:C29AHACXX:8:2201:9211:40805,HWI-D00104:165:C29AHACXX:8:1301:16967:93588,HWI-D00104:165:C29AHACXX:8:2303:15595:90472,HWI-D00104:165:C29AHACXX:8:2205:5644:46124,HWI-D00104:165:C29AHACXX:8:2304:9775:94483,HWI-D00104:165:C29AHACXX:8:2303:11158:15425,HWI-D00104:165:C29AHACXX:8:2105:6563:26451,HWI-D00104:165:C29AHACXX:8:1203:1440:41235,HWI-D00104:165:C29AHACXX:8:1105:12177:60039,HWI-D00104:165:C29AHACXX:8:1102:6636:35087,HWI-D00104:165:C29AHACXX:8:1102:1875:41466,HWI-D00104:165:C29AHACXX:8:1102:17354:71776,HWI-D00104:165:C29AHACXX:8:2301:5560:54630,HWI-D00104:165:C29AHACXX:8:2307:2796:88315,HWI-D00104:165:C29AHACXX:8:2308:10320:42113,HWI-D00104:165:C29AHACXX:8:2205:8581:31686,HWI-D00104:165:C29AHACXX:8:1105:10293:44594,HWI-D00104:165:C29AHACXX:8:2306:13263:7876,HWI-D00104:165:C29AHACXX:8:2304:18688:80270,HWI-D00104:165:C29AHACXX:8:2201:2429:15323,HWI-D00104:165:C29AHACXX:8:2303:10861:10490,HWI-D00104:165:C29AHACXX:8:2207:9319:78748,HWI-D00104:165:C29AHACXX:8:2203:20299:33122,HWI-D00104:165:C29AHACXX:8:2205:17391:19913,HWI-D00104:165:C29AHACXX:8:1201:1518:45371,HWI-D00104:165:C29AHACXX:8:1102:6632:29489,HWI-D00104:165:C29AHACXX:8:2305:3807:95928,HWI-D00104:165:C29AHACXX:8:2205:13418:39842,HWI-D00104:165:C29AHACXX:8:1101:12854:56636;sequence=TATAGATGATAGATTCAGAATAATATCTTATATTATTTATACACAAAAATTATATGAAATATACTG;start=68244;subtype=IES;support_ref=12;support_variant=49;type=IES;
scaffold51_106_with_IES	MILORD	internal_eliminated_sequence	69116	69142	.	.	.	ID=MILORD.106.69116.69142;Name=MILORD.106.69116.69142;bounded_by_ta=TRUE;common_boundary=Both;end=69142;ies_id=IESPGM.PTET51.1.106.64555;ies_left_dist=0;ies_min_dist=0;ies_right_dist=0;junction_seq=tttgagtctatatgaTAagacaaacaatccat;read_names=HWI-D00104:165:C29AHACXX:8:2101:8355:56674,HWI-D00104:165:C29AHACXX:8:2101:15509:2995,HWI-D00104:165:C29AHACXX:8:1304:6272:25680,HWI-D00104:165:C29AHACXX:8:2302:9411:72583,HWI-D00104:165:C29AHACXX:8:1203:20412:52885,HWI-D00104:165:C29AHACXX:8:2207:12988:96871,HWI-D00104:165:C29AHACXX:8:1301:13381:64054,HWI-D00104:165:C29AHACXX:8:2305:7308:66843,HWI-D00104:165:C29AHACXX:8:2105:4092:90664,HWI-D00104:165:C29AHACXX:8:1301:7573:98318,HWI-D00104:165:C29AHACXX:8:1102:10125:41599,HWI-D00104:165:C29AHACXX:8:2207:6664:89471,HWI-D00104:165:C29AHACXX:8:1102:12167:64445,HWI-D00104:165:C29AHACXX:8:1203:18689:10042,HWI-D00104:165:C29AHACXX:8:1302:3016:98700,HWI-D00104:165:C29AHACXX:8:2202:6561:63151,HWI-D00104:165:C29AHACXX:8:2103:6266:69465,HWI-D00104:165:C29AHACXX:8:1105:9865:19717,HWI-D00104:165:C29AHACXX:8:1102:6051:40154,HWI-D00104:165:C29AHACXX:8:2108:18063:8105,HWI-D00104:165:C29AHACXX:8:1305:13232:9029,HWI-D00104:165:C29AHACXX:8:2102:11525:12706,HWI-D00104:165:C29AHACXX:8:2305:3514:95219,HWI-D00104:165:C29AHACXX:8:1302:17969:26828,HWI-D00104:165:C29AHACXX:8:1309:18638:89068,HWI-D00104:165:C29AHACXX:8:2205:14497:32948;sequence=TATAATTGAATCCATTCATATTTATTA;start=69116;subtype=IES;support_ref=3;support_variant=26;type=IES;
```
