## Supplementary material for "RNA-mediated nucleosome depletion is required for elimination of transposon-derived DNA": MILORD.gff3 (part 1 of 120)

```
##gff-version 3
scaffold51_100_with_IES	MILORD	internal_eliminated_sequence	218	245	.	.	.	ID=MILORD.100.218.245;Name=MILORD.100.218.245;bounded_by_ta=TRUE;common_boundary=Both;end=245;ies_id=IESPGM.PTET51.1.100.218;ies_left_dist=0;ies_min_dist=0;ies_right_dist=0;junction_seq=ttttagctgtgacatTAcagaaaatgaataga;read_names=J00121:27:H3GGKBBXX:5:1220:1925:8594;sequence=TATTTTTTCGAAATTTTAGAACAAATTC;start=218;subtype=IES;support_ref=10;support_variant=1;type=IES;
scaffold51_100_with_IES	MILORD	internal_eliminated_sequence	376	402	.	.	.	ID=MILORD.100.376.402;Name=MILORD.100.376.402;bounded_by_ta=TRUE;common_boundary=Both;end=402;ies_id=IESPGM.PTET51.1.100.348;ies_left_dist=0;ies_min_dist=0;ies_right_dist=0;junction_seq=ttttagctattattcTAtataaaatgaacaga;read_names=J00121:27:H3GGKBBXX:5:1127:4046:22116,J00121:27:H3GGKBBXX:5:1215:4279:30960,J00121:27:H3GGKBBXX:5:2221:20912:32068,J00121:27:H3GGKBBXX:5:1127:24089:10598,J00121:27:H3GGKBBXX:5:1117:7111:4075,J00121:27:H3GGKBBXX:5:2211:31456:28920,J00121:27:H3GGKBBXX:5:1110:2686:15293,J00121:27:H3GGKBBXX:5:1117:10845:11143,J00121:27:H3GGKBBXX:5:1110:5781:47946,J00121:27:H3GGKBBXX:5:2206:32471:46469,J00121:27:H3GGKBBXX:5:2207:8511:28727,J00121:27:H3GGKBBXX:5:1108:20121:41211;sequence=TATATTAAAATTATTTCAGAACGATTT;start=376;subtype=IES;support_ref=4;support_variant=12;type=IES;
scaffold51_100_with_IES	MILORD	internal_eliminated_sequence	376	406	.	.	.	ID=MILORD.100.376.406;Name=MILORD.100.376.406;bounded_by_ta=TRUE;common_boundary=LEFT;end=406;ies_id=IESPGM.PTET51.1.100.348;ies_left_dist=0;ies_min_dist=0;ies_right_dist=-4;junction_seq=ttttagctattattcTAaaatgaacagatttg;read_names=J00121:27:H3GGKBBXX:5:2223:21105:15487;sequence=TATATTAAAATTATTTCAGAACGATTTTATA;start=376;subtype=PARTIAL_EXTERNAL;support_ref=4;support_variant=1;type=ALTERNATIVE;
scaffold51_100_with_IES	MILORD	internal_eliminated_sequence	503	560	.	.	.	ID=MILORD.100.503.560;Name=MILORD.100.503.560;bounded_by_ta=TRUE;common_boundary=RIGHT;end=560;ies_id=IESPGM.PTET51.1.100.478;ies_left_dist=30;ies_min_dist=0;ies_right_dist=0;junction_seq=tgtaaaaggtttaatTActtgcaatgaacaga;read_names=J00121:27:H3GGKBBXX:5:1225:5162:3618;sequence=TATATTTGGATGATATTTTAGCTTTTATTTTATATTAAACATATTTCAAAACAAATTC;start=503;subtype=PARTIAL_EXTERNAL;support_ref=10;support_variant=1;type=ALTERNATIVE;
scaffold51_100_with_IES	MILORD	internal_eliminated_sequence	533	560	.	.	.	ID=MILORD.100.533.560;Name=MILORD.100.533.560;bounded_by_ta=TRUE;common_boundary=Both;end=560;ies_id=IESPGM.PTET51.1.100.478;ies_left_dist=0;ies_min_dist=0;ies_right_dist=0;junction_seq=ttttagcttttatttTActtgcaatgaacaga;read_names=J00121:27:H3GGKBBXX:5:1119:31355:41053,J00121:27:H3GGKBBXX:5:2204:15382:1420,J00121:27:H3GGKBBXX:5:2212:27925:5605,J00121:27:H3GGKBBXX:5:1205:10987:8295;sequence=TATATTAAACATATTTCAAAACAAATTC;start=533;subtype=IES;support_ref=22;support_variant=4;type=IES;
scaffold51_100_with_IES	MILORD	internal_eliminated_sequence	683	709	.	.	.	ID=MILORD.100.683.709;Name=MILORD.100.683.709;bounded_by_ta=TRUE;common_boundary=Both;end=709;ies_id=IESPGM.PTET51.1.100.600;ies_left_dist=0;ies_min_dist=0;ies_right_dist=0;junction_seq=ttttagcttatacttTAcatttaatgaacaga;read_names=J00121:27:H3GGKBBXX:5:1121:8349:23276,J00121:27:H3GGKBBXX:5:1108:16315:16049,J00121:27:H3GGKBBXX:5:1223:22282:46012,J00121:27:H3GGKBBXX:5:2205:28605:19689,J00121:27:H3GGKBBXX:5:2213:20598:36552,J00121:27:H3GGKBBXX:5:1216:21592:15662,J00121:27:H3GGKBBXX:5:1107:28950:43181,J00121:27:H3GGKBBXX:5:2228:9749:14555,J00121:27:H3GGKBBXX:5:2117:15067:44799,J00121:27:H3GGKBBXX:5:1114:14052:27742,J00121:27:H3GGKBBXX:5:2226:9161:3969,J00121:27:H3GGKBBXX:5:1117:22424:43304;sequence=TATAATTAATAAATTTCCAAACAATTT;start=683;subtype=IES;support_ref=2;support_variant=12;type=IES;
scaffold51_100_with_IES	MILORD	internal_eliminated_sequence	839	866	.	.	.	ID=MILORD.100.839.866;Name=MILORD.100.839.866;bounded_by_ta=TRUE;common_boundary=Both;end=866;ies_id=IESPGM.PTET51.1.100.729;ies_left_dist=0;ies_min_dist=0;ies_right_dist=0;junction_seq=atttagctgcgacatTAcagaaaatgaacaga;read_names=J00121:27:H3GGKBBXX:5:1222:24353:24208,J00121:27:H3GGKBBXX:5:2104:21633:9649,J00121:27:H3GGKBBXX:5:1209:24282:31611;sequence=TATTTTTTCGAAATTTCAGAACAAATTC;start=839;subtype=IES;support_ref=7;support_variant=3;type=IES;
scaffold51_100_with_IES	MILORD	internal_eliminated_sequence	1127	1154	.	.	.	ID=MILORD.100.1127.1154;Name=MILORD.100.1127.1154;bounded_by_ta=TRUE;common_boundary=Both;end=1154;ies_id=IESPGM.PTET51.1.100.859;ies_left_dist=0;ies_min_dist=0;ies_right_dist=0;junction_seq=ttttagctgtgacatTAcaaaaaatgaacaga;read_names=J00121:27:H3GGKBBXX:5:1119:23937:24612;sequence=TATTTTTTCGAAATTTTAGAACAAATTC;start=1127;subtype=IES;support_ref=0;support_variant=1;type=IES;
scaffold51_100_with_IES	MILORD	internal_eliminated_sequence	1285	1311	.	.	.	ID=MILORD.100.1285.1311;Name=MILORD.100.1285.1311;bounded_by_ta=TRUE;common_boundary=Both;end=1311;ies_id=IESPGM.PTET51.1.100.989;ies_left_dist=0;ies_min_dist=0;ies_right_dist=0;junction_seq=ttttagctgtgacatTAcaaaaaatgaacaga;read_names=J00121:27:H3GGKBBXX:5:2115:25459:7345,J00121:27:H3GGKBBXX:5:1208:18162:31242,J00121:27:H3GGKBBXX:5:2224:11677:14449,J00121:27:H3GGKBBXX:5:2120:22090:28059;sequence=TATTTTTTCGAAATTTTAGAACAATTC;start=1285;subtype=IES;support_ref=0;support_variant=4;type=IES;
scaffold51_100_with_IES	MILORD	internal_eliminated_sequence	1442	1469	.	.	.	ID=MILORD.100.1442.1469;Name=MILORD.100.1442.1469;bounded_by_ta=TRUE;common_boundary=Both;end=1469;ies_id=IESPGM.PTET51.1.100.1119;ies_left_dist=0;ies_min_dist=0;ies_right_dist=0;junction_seq=ttttagctgagacatTAcaaaaaatgaacaga;read_names=J00121:27:H3GGKBBXX:5:2128:16508:34459,J00121:27:H3GGKBBXX:5:2216:2422:2246,J00121:27:H3GGKBBXX:5:2119:5487:11882,J00121:27:H3GGKBBXX:5:2209:20212:43409,J00121:27:H3GGKBBXX:5:1126:22242:34512,J00121:27:H3GGKBBXX:5:2226:2402:8260,J00121:27:H3GGKBBXX:5:2227:5670:8013,J00121:27:H3GGKBBXX:5:2119:10937:10282;sequence=TATTTTTTCGAAATTTTAAAACAAATTC;start=1442;subtype=IES;support_ref=2;support_variant=8;type=IES;
scaffold51_100_with_IES	MILORD	internal_eliminated_sequence	1563	1589	.	.	.	ID=MILORD.100.1563.1589;Name=MILORD.100.1563.1589;bounded_by_ta=TRUE;common_boundary=Both;end=1589;ies_id=IESPGM.PTET51.1.100.1212;ies_left_dist=0;ies_min_dist=0;ies_right_dist=0;junction_seq=ttttagctaatactcTAtgtaacttgaacaga;read_names=J00121:27:H3GGKBBXX:5:2213:17178:2668,J00121:27:H3GGKBBXX:5:1210:1610:5974,J00121:27:H3GGKBBXX:5:1115:4736:22749,J00121:27:H3GGKBBXX:5:1104:14976:23259,J00121:27:H3GGKBBXX:5:1220:15524:46610;sequence=TATACTAAATATATTTCAAAACTCATT;start=1563;subtype=IES;support_ref=6;support_variant=5;type=IES;
scaffold51_100_with_IES	MILORD	internal_eliminated_sequence	1720	1747	.	.	.	ID=MILORD.100.1720.1747;Name=MILORD.100.1720.1747;bounded_by_ta=TRUE;common_boundary=Both;end=1747;ies_id=IESPGM.PTET51.1.100.1342;ies_left_dist=0;ies_min_dist=0;ies_right_dist=0;junction_seq=ttttagctgagacttTAcagaaaatgaacaga;read_names=J00121:27:H3GGKBBXX:5:2120:5619:9930,J00121:27:H3GGKBBXX:5:2109:22353:27813,J00121:27:H3GGKBBXX:5:1118:7933:3178,J00121:27:H3GGKBBXX:5:2115:31609:35128,J00121:27:H3GGKBBXX:5:2203:13575:28604,J00121:27:H3GGKBBXX:5:2206:9983:47559,J00121:27:H3GGKBBXX:5:1222:20557:36657,J00121:27:H3GGKBBXX:5:2219:8836:7451,J00121:27:H3GGKBBXX:5:1117:18883:46768,J00121:27:H3GGKBBXX:5:1225:9800:21782,J00121:27:H3GGKBBXX:5:1102:5203:40930;sequence=TATTTTTTCGAAATTTTAAGACAAATTC;start=1720;subtype=IES;support_ref=10;support_variant=11;type=IES;
scaffold51_100_with_IES	MILORD	internal_eliminated_sequence	1878	1904	.	.	.	ID=MILORD.100.1878.1904;Name=MILORD.100.1878.1904;bounded_by_ta=TRUE;common_boundary=Both;end=1904;ies_id=IESPGM.PTET51.1.100.1472;ies_left_dist=0;ies_min_dist=0;ies_right_dist=0;junction_seq=ttttagctattattcTAtataaaatgaacaga;read_names=J00121:27:H3GGKBBXX:5:1202:14042:16612,J00121:27:H3GGKBBXX:5:2122:31974:26687,J00121:27:H3GGKBBXX:5:1115:20415:20304,J00121:27:H3GGKBBXX:5:1202:7486:6660,J00121:27:H3GGKBBXX:5:1202:13971:16454;sequence=TATATTAAAATTATTTCAGAACGATTT;start=1878;subtype=IES;support_ref=2;support_variant=5;type=IES;
scaffold51_100_with_IES	MILORD	internal_eliminated_sequence	2034	2060	.	.	.	ID=MILORD.100.2034.2060;Name=MILORD.100.2034.2060;bounded_by_ta=TRUE;common_boundary=Both;end=2060;ies_id=IESPGM.PTET51.1.100.1601;ies_left_dist=0;ies_min_dist=0;ies_right_dist=0;junction_seq=ttttagcttttatttTActaaaaatgaacaga;read_names=J00121:27:H3GGKBBXX:5:1227:6492:19249,J00121:27:H3GGKBBXX:5:2103:11860:25808,J00121:27:H3GGKBBXX:5:1112:16082:35972,J00121:27:H3GGKBBXX:5:1221:16173:10176,J00121:27:H3GGKBBXX:5:2111:12408:19830,J00121:27:H3GGKBBXX:5:1125:4675:45432,J00121:27:H3GGKBBXX:5:2217:6035:26371,J00121:27:H3GGKBBXX:5:2211:22556:45924,J00121:27:H3GGKBBXX:5:1205:4665:44922,J00121:27:H3GGKBBXX:5:2110:21024:26318,J00121:27:H3GGKBBXX:5:2123:9770:42935,J00121:27:H3GGKBBXX:5:1114:17787:35057,J00121:27:H3GGKBBXX:5:1126:4553:30696,J00121:27:H3GGKBBXX:5:2119:4868:43620,J00121:27:H3GGKBBXX:5:1212:4543:22626,J00121:27:H3GGKBBXX:5:2224:32187:23223;sequence=TATATTAAACATATTTAAAACAAATTC;start=2034;subtype=IES;support_ref=10;support_variant=16;type=IES;
scaffold51_100_with_IES	MILORD	internal_eliminated_sequence	2192	2219	.	.	.	ID=MILORD.100.2192.2219;Name=MILORD.100.2192.2219;bounded_by_ta=TRUE;common_boundary=Both;end=2219;ies_id=IESPGM.PTET51.1.100.1732;ies_left_dist=0;ies_min_dist=0;ies_right_dist=0;junction_seq=ttttagattttactcTAataaaaatgaacaga;read_names=J00121:27:H3GGKBBXX:5:2218:4472:39418,J00121:27:H3GGKBBXX:5:2218:18578:3864,J00121:27:H3GGKBBXX:5:1216:23013:32683,J00121:27:H3GGKBBXX:5:2119:13585:46803,J00121:27:H3GGKBBXX:5:1110:29904:12093,J00121:27:H3GGKBBXX:5:2218:6624:18493,J00121:27:H3GGKBBXX:5:1126:28087:22801,J00121:27:H3GGKBBXX:5:1115:20375:31664,J00121:27:H3GGKBBXX:5:2219:26362:17386,J00121:27:H3GGKBBXX:5:1113:26463:47067,J00121:27:H3GGKBBXX:5:1205:22962:33123,J00121:27:H3GGKBBXX:5:2222:25804:16840,J00121:27:H3GGKBBXX:5:1225:4553:23276;sequence=TATTTTAAGGTAATTTCAAATCAAATTT;start=2192;subtype=IES;support_ref=9;support_variant=13;type=IES;
scaffold51_100_with_IES	MILORD	internal_eliminated_sequence	2898	3010	.	.	.	ID=MILORD.100.2898.3010;Name=MILORD.100.2898.3010;bounded_by_ta=TRUE;common_boundary=None;end=3010;ies_id=IESPGM.PTET51.1.100.1732;ies_left_dist=-706;ies_min_dist=706;ies_right_dist=-791;junction_seq=tcttttcagttctcgTAactttttaaattact;read_names=J00121:27:H3GGKBBXX:5:2108:28635:34196;sequence=TATAATTAATCTTATAAATTATTTGGAATCTTATTAGCAAAGTGTTTAATTATCAAGCCAACTTAAAGTGTGGAGTTTTAGTAGAATTTCAAAATCGTTTGTTAATTCAAGCG;start=2898;subtype=MAC;support_ref=81;support_variant=1;type=CRYPTIC;
scaffold51_100_with_IES	MILORD	internal_eliminated_sequence	3201	3230	.	.	.	ID=MILORD.100.3201.3230;Name=MILORD.100.3201.3230;bounded_by_ta=TRUE;common_boundary=None;end=3230;ies_id=IESPGM.PTET51.1.100.1732;ies_left_dist=-1009;ies_min_dist=1009;ies_right_dist=-1011;junction_seq=tattataacttaatcTAcaaacctaaaaataa;read_names=J00121:27:H3GGKBBXX:5:1214:29335:41247;sequence=TATACATAATATAAACTAATAATTACAGTA;start=3201;subtype=MAC;support_ref=70;support_variant=1;type=CRYPTIC;
scaffold51_100_with_IES	MILORD	internal_eliminated_sequence	4301	4357	.	.	.	ID=MILORD.100.4301.4357;Name=MILORD.100.4301.4357;bounded_by_ta=TRUE;common_boundary=Both;end=4357;ies_id=IESPGM.PTET51.1.100.3813;ies_left_dist=0;ies_min_dist=0;ies_right_dist=0;junction_seq=attttaaaaacattaTAtattaatcagtaaat;read_names=J00121:27:H3GGKBBXX:5:1218:27255:2299,J00121:27:H3GGKBBXX:5:1120:12347:42161,J00121:27:H3GGKBBXX:5:1104:5000:30239,J00121:27:H3GGKBBXX:5:2228:12723:5605,J00121:27:H3GGKBBXX:5:1208:23673:17263,J00121:27:H3GGKBBXX:5:1206:21491:19109,J00121:27:H3GGKBBXX:5:2202:18690:20023,J00121:27:H3GGKBBXX:5:2101:9140:32103,J00121:27:H3GGKBBXX:5:1216:18578:42618,J00121:27:H3GGKBBXX:5:1209:10703:38433,J00121:27:H3GGKBBXX:5:1220:24383:31857,J00121:27:H3GGKBBXX:5:1202:10622:18880,J00121:27:H3GGKBBXX:5:2121:21866:20885,J00121:27:H3GGKBBXX:5:2217:24677:7011;sequence=TATACTTGAGATTTTAATTGGTATTATATTTTTTTCTAGACATAAAAGATTTGACAA;start=4301;subtype=IES;support_ref=14;support_variant=14;type=IES;
scaffold51_100_with_IES	MILORD	internal_eliminated_sequence	4933	4959	.	.	.	ID=MILORD.100.4933.4959;Name=MILORD.100.4933.4959;bounded_by_ta=TRUE;common_boundary=Both;end=4959;ies_id=IESPGM.PTET51.1.100.4388;ies_left_dist=0;ies_min_dist=0;ies_right_dist=0;junction_seq=tacaaatttaaggagTAtttccaaaataatgc;read_names=J00121:27:H3GGKBBXX:5:1119:29315:12515,J00121:27:H3GGKBBXX:5:2126:10653:5394,J00121:27:H3GGKBBXX:5:2206:13413:30538,J00121:27:H3GGKBBXX:5:2215:27296:38029,J00121:27:H3GGKBBXX:5:2102:16782:19812,J00121:27:H3GGKBBXX:5:2124:18396:13394,J00121:27:H3GGKBBXX:5:1112:25915:35497;sequence=TATAATCAAATACTTGAATGTTGATTG;start=4933;subtype=IES;support_ref=66;support_variant=7;type=IES;
scaffold51_100_with_IES	MILORD	internal_eliminated_sequence	5078	6521	.	.	.	ID=MILORD.100.5078.6521;Name=MILORD.100.5078.6521;bounded_by_ta=TRUE;common_boundary=None;end=6521;ies_id=IESPGM.PTET51.1.100.4531;ies_left_dist=25;ies_min_dist=25;ies_right_dist=-45;junction_seq=agttgcttttgcaagTAtcatacttgcaaata;read_names=J00121:27:H3GGKBBXX:5:2112:21684:44201;sequence=TATACTCCAGATAATTTGGAGAGAATACACTTTAAAATTGTATCTTTTACTTTATTCAAAACTATTTGTTAAAATATTCATTAAAGAGTATTAAAGTAATTAAAAATTATAAATTAAATTTTGGAAAGGCAATATTACTTAAATTGTATTAAGAGCAAAATAAAATACTGGCTGAGAATAAAATTAAAGAATAAACCGAACTTATAAGTGATTTAATCTGATATAGTTAGTTTATTTAAAACCTTCTTAGAAACTCTCCAGTCATTCTCTTTATAAGAGGACTTTTAATTAGAGTAATCCTTCAAATCTTTATAAGAACACTGAGAAAAAGGAACATTGAATTAAGCAGAATCAGGTACATTGATGAAAGTAATATGTACACTAGTAAAGATATAGTAAATATTTACAAAAGTGGAGGCAAAACATTAAGTCATTTACAGGTTCAACATTTGTTCTATAGCAAATGCAAATTTCAAAAATGTGACAACACCCAATTAAAAAATGAGGATTTGAATTCAAAAGTTTAACCTCAAATGGTTAACTCTAATGAGGAAGGTATTTAAAGTATACTAAGATTCATAGAAATATCGACAAAGAATCAATAAGTTGGACTATAAATAGAGGCAGCTTAAGGGAATTTCAAAAGCCTTCCAAAAAGACATCAAAATTATATTGATTCATGAAATATTTCATATATGTGCTCTTGAAAGGGTCCAATAATGATAATTATTATTATAAAGAACATGAGTAGGTGACAAACAAATAATATTAGATAGCAAAGCACCAAATAAACGCTTGAAGAATATTCATTATTTACAGGCAGTTGTATCCCTATCTACAGGATTAGATTATAATGTGTGAATGTGGTTATGGTAACACTTAAGCTAAATAATTCTATCTAGGCAGCAAAGTTTTCAGAGATTAGAATAGAAGGCAAATCTGGGAAGATTAATAAGTGTGCCATAAATTGTGGAATCCATCCCTTCAAATTCTACCTCAATTAAACAAACTATAACAATATTTCCCATCTAAATTAAACTCTTAGATGGTGTTTCATTATAAGAAATTGTATTTCGTTCATTCTAAAATTGGCTTGTAATTCACTTAGAAATTAAAATGATAATTTTCATAATTAAATTTTGTATATTTAAAAAAAATATTCTCTATTTATTAATTTCTTAATGAATTGTAAACTGAGAACAATCTGATGTAATTATTATACTTTTTATTCAAAATGTGAATATTTTATACTTAAAAAATAATTCTTATTAATAGATGATAACCCTAATAACTAATAACAAATGCTCTACCAGACCAAAACCAGATCTTCTATGTTTTTTTACTAAATTTTACAATTCTACTTAAATTTAGATTTTCCAAAAAACATATTTCTCATCTGTATCAAAATACTAATTATAAGTCGAAAAAATTACTACACTATCAT;start=5078;subtype=EXTERNAL;support_ref=9;support_variant=1;type=ALTERNATIVE;
scaffold51_100_with_IES	MILORD	internal_eliminated_sequence	5103	5209	.	.	.	ID=MILORD.100.5103.5209;Name=MILORD.100.5103.5209;bounded_by_ta=TRUE;common_boundary=LEFT;end=5209;ies_id=IESPGM.PTET51.1.100.4531;ies_left_dist=0;ies_min_dist=0;ies_right_dist=1267;junction_seq=ataatttggagagaaTAttacttaaattgtat;read_names=J00121:27:H3GGKBBXX:5:1118:20588:28973;sequence=TACACTTTAAAATTGTATCTTTTACTTTATTCAAAACTATTTGTTAAAATATTCATTAAAGAGTATTAAAGTAATTAAAAATTATAAATTAAATTTTGGAAAGGCAA;start=5103;subtype=PARTIAL_INTERNAL;support_ref=10;support_variant=1;type=ALTERNATIVE;
scaffold51_100_with_IES	MILORD	internal_eliminated_sequence	5103	6476	.	.	.	ID=MILORD.100.5103.6476;Name=MILORD.100.5103.6476;bounded_by_ta=TRUE;common_boundary=Both;end=6476;ies_id=IESPGM.PTET51.1.100.4531;ies_left_dist=0;ies_min_dist=0;ies_right_dist=0;junction_seq=ataatttggagagaaTAtcaaaatactaatta;read_names=J00121:27:H3GGKBBXX:5:1108:3194:26230,J00121:27:H3GGKBBXX:5:2106:2534:10809,J00121:27:H3GGKBBXX:5:2119:10916:25509,J00121:27:H3GGKBBXX:5:1119:16011:20726,J00121:27:H3GGKBBXX:5:2223:12845:9508,J00121:27:H3GGKBBXX:5:1217:11048:3618,J00121:27:H3GGKBBXX:5:1215:11201:41968,J00121:27:H3GGKBBXX:5:1218:15666:25931,J00121:27:H3GGKBBXX:5:1224:12439:40455,J00121:27:H3GGKBBXX:5:2104:7436:47928,J00121:27:H3GGKBBXX:5:1117:8136:15205,J00121:27:H3GGKBBXX:5:2119:10947:25562,J00121:27:H3GGKBBXX:5:1220:8907:47313,J00121:27:H3GGKBBXX:5:1219:23500:24736,J00121:27:H3GGKBBXX:5:1107:13636:6765,J00121:27:H3GGKBBXX:5:2110:12510:12937,J00121:27:H3GGKBBXX:5:2206:7638:16032,J00121:27:H3GGKBBXX:5:2217:8734:17474,J00121:27:H3GGKBBXX:5:2126:7395:27109,J00121:27:H3GGKBBXX:5:1211:24718:40244,J00121:27:H3GGKBBXX:5:1125:6197:26687,J00121:27:H3GGKBBXX:5:2110:19887:6695,J00121:27:H3GGKBBXX:5:2222:9049:22344,J00121:27:H3GGKBBXX:5:2217:8745:17350,J00121:27:H3GGKBBXX:5:2212:5619:24560,J00121:27:H3GGKBBXX:5:2227:25905:27602,J00121:27:H3GGKBBXX:5:2210:30929:27268,J00121:27:H3GGKBBXX:5:1204:10855:7433;sequence=TACACTTTAAAATTGTATCTTTTACTTTATTCAAAACTATTTGTTAAAATATTCATTAAAGAGTATTAAAGTAATTAAAAATTATAAATTAAATTTTGGAAAGGCAATATTACTTAAATTGTATTAAGAGCAAAATAAAATACTGGCTGAGAATAAAATTAAAGAATAAACCGAACTTATAAGTGATTTAATCTGATATAGTTAGTTTATTTAAAACCTTCTTAGAAACTCTCCAGTCATTCTCTTTATAAGAGGACTTTTAATTAGAGTAATCCTTCAAATCTTTATAAGAACACTGAGAAAAAGGAACATTGAATTAAGCAGAATCAGGTACATTGATGAAAGTAATATGTACACTAGTAAAGATATAGTAAATATTTACAAAAGTGGAGGCAAAACATTAAGTCATTTACAGGTTCAACATTTGTTCTATAGCAAATGCAAATTTCAAAAATGTGACAACACCCAATTAAAAAATGAGGATTTGAATTCAAAAGTTTAACCTCAAATGGTTAACTCTAATGAGGAAGGTATTTAAAGTATACTAAGATTCATAGAAATATCGACAAAGAATCAATAAGTTGGACTATAAATAGAGGCAGCTTAAGGGAATTTCAAAAGCCTTCCAAAAAGACATCAAAATTATATTGATTCATGAAATATTTCATATATGTGCTCTTGAAAGGGTCCAATAATGATAATTATTATTATAAAGAACATGAGTAGGTGACAAACAAATAATATTAGATAGCAAAGCACCAAATAAACGCTTGAAGAATATTCATTATTTACAGGCAGTTGTATCCCTATCTACAGGATTAGATTATAATGTGTGAATGTGGTTATGGTAACACTTAAGCTAAATAATTCTATCTAGGCAGCAAAGTTTTCAGAGATTAGAATAGAAGGCAAATCTGGGAAGATTAATAAGTGTGCCATAAATTGTGGAATCCATCCCTTCAAATTCTACCTCAATTAAACAAACTATAACAATATTTCCCATCTAAATTAAACTCTTAGATGGTGTTTCATTATAAGAAATTGTATTTCGTTCATTCTAAAATTGGCTTGTAATTCACTTAGAAATTAAAATGATAATTTTCATAATTAAATTTTGTATATTTAAAAAAAATATTCTCTATTTATTAATTTCTTAATGAATTGTAAACTGAGAACAATCTGATGTAATTATTATACTTTTTATTCAAAATGTGAATATTTTATACTTAAAAAATAATTCTTATTAATAGATGATAACCCTAATAACTAATAACAAATGCTCTACCAGACCAAAACCAGATCTTCTATGTTTTTTTACTAAATTTTACAATTCTACTTAAATTTAGATTTTCCAAAAAACATATTTCTCATCTG;start=5103;subtype=IES;support_ref=20;support_variant=28;type=IES;
scaffold51_100_with_IES	MILORD	internal_eliminated_sequence	5103	9008	.	.	.	ID=MILORD.100.5103.9008;Name=MILORD.100.5103.9008;bounded_by_ta=TRUE;common_boundary=LEFT;end=9008;ies_id=IESPGM.PTET51.1.100.4531;ies_left_dist=0;ies_min_dist=0;ies_right_dist=-2532;junction_seq=ataatttggagagaaTActtgtaaatgtggta;read_names=J00121:27:H3GGKBBXX:5:1126:15574:31470;sequence=TACACTTTAAAATTGTATCTTTTACTTTATTCAAAACTATTTGTTAAAATATTCATTAAAGAGTATTAAAGTAATTAAAAATTATAAATTAAATTTTGGAAAGGCAATATTACTTAAATTGTATTAAGAGCAAAATAAAATACTGGCTGAGAATAAAATTAAAGAATAAACCGAACTTATAAGTGATTTAATCTGATATAGTTAGTTTATTTAAAACCTTCTTAGAAACTCTCCAGTCATTCTCTTTATAAGAGGACTTTTAATTAGAGTAATCCTTCAAATCTTTATAAGAACACTGAGAAAAAGGAACATTGAATTAAGCAGAATCAGGTACATTGATGAAAGTAATATGTACACTAGTAAAGATATAGTAAATATTTACAAAAGTGGAGGCAAAACATTAAGTCATTTACAGGTTCAACATTTGTTCTATAGCAAATGCAAATTTCAAAAATGTGACAACACCCAATTAAAAAATGAGGATTTGAATTCAAAAGTTTAACCTCAAATGGTTAACTCTAATGAGGAAGGTATTTAAAGTATACTAAGATTCATAGAAATATCGACAAAGAATCAATAAGTTGGACTATAAATAGAGGCAGCTTAAGGGAATTTCAAAAGCCTTCCAAAAAGACATCAAAATTATATTGATTCATGAAATATTTCATATATGTGCTCTTGAAAGGGTCCAATAATGATAATTATTATTATAAAGAACATGAGTAGGTGACAAACAAATAATATTAGATAGCAAAGCACCAAATAAACGCTTGAAGAATATTCATTATTTACAGGCAGTTGTATCCCTATCTACAGGATTAGATTATAATGTGTGAATGTGGTTATGGTAACACTTAAGCTAAATAATTCTATCTAGGCAGCAAAGTTTTCAGAGATTAGAATAGAAGGCAAATCTGGGAAGATTAATAAGTGTGCCATAAATTGTGGAATCCATCCCTTCAAATTCTACCTCAATTAAACAAACTATAACAATATTTCCCATCTAAATTAAACTCTTAGATGGTGTTTCATTATAAGAAATTGTATTTCGTTCATTCTAAAATTGGCTTGTAATTCACTTAGAAATTAAAATGATAATTTTCATAATTAAATTTTGTATATTTAAAAAAAATATTCTCTATTTATTAATTTCTTAATGAATTGTAAACTGAGAACAATCTGATGTAATTATTATACTTTTTATTCAAAATGTGAATATTTTATACTTAAAAAATAATTCTTATTAATAGATGATAACCCTAATAACTAATAACAAATGCTCTACCAGACCAAAACCAGATCTTCTATGTTTTTTTACTAAATTTTACAATTCTACTTAAATTTAGATTTTCCAAAAAACATATTTCTCATCTGTATCAAAATACTAATTATAAGTCGAAAAAATTACTACACTATCATTATCATACTTGCAAATAATGATAACTTTAATACTTTTAATATTCTATTTTTTGGGCAATTTTTATGCTTTTTAATTACTATTTGTGTAATATTGTTATGGGAAAGGATATTCAACATTTTTCAATAGGAACAAGTAACATCAGTCAATAATTAAGAAGTTAATTGAATATGACCTTACCTTTATATTTCTTCTTTGGAGTGGCTGGGTAGGTATTACTTATTCAATTGTTATAATTGAGAATGATATATAGATTCATCATACTCTTTATAAATTATCATTAATTTGTGTAATTATGGAAAGTGTAAAACTTAGATGATGCTTATTCTTAGTTTTAGTTTCGTTTCTAATCTATCCCGTTAGGAATAATATGCAAAAGAGATATATATTCTAATTCATTGAATTTGTATAGAGTTTTAATTTTAATAAATGTATTAGATATAATATTAATTTCATCAACTTAATTTACTAATTATATTAGTTTAATTTTAAAATATATTTGACTTTAAATTATATAAACTGAAAGATTCAATTTACATCCAAAATCATGAATGTAAACATATTCTTATGTTTAATAGTGATTAAAAGATTTAAGTGATCATTTTTTTAATTGCCTTGTATATTACAGTATTTATGATAGAACTGTGTAAATTAATTCAAAAATTTAATTATAATTAATAAATTTAGAATGTTCTTGATTTTTCATTTTGTACTTCTTTTGGAGTTTGAAATATCCAATTACAAATTTTTTTAGATTTTAAATAAATGTTAAAAAAAATAAATAATCATATGAAATATTAGTTGTGGATATAAGTCATCATAAAAACAAACGCATTTGGAATGCATTGTAACCATTACCCTTTGGATCAAGAAGCTTTTGTTCTAAAAACTAAAGGGATTTTAAGTCAAAAAACTAGGTTCATTCAATTATTTTAAAAATGCATATGTGGAAACAAAGCGTATAACATAAAGATTTTATTTATGCATACAAACTTAGGATGCGTTCCTAATTTGAATTAAGTGAAATGTTGAAAAACATAACCCCAGTGTTTGCAGAGTTATGCCGATGTACTGTTACTATGACGAAATAAATCATTAATGTTTATCTCCGAATTCAAATTTAAAGCAAAACTTGCACAACAAATTGTCTTAATGAAGTTAGTTGTTGAAGTATAAAGAATTAAAAATTTATTTATAGAGTTAATTATTTGCAATGTTATTGCTTTCGATCATAATAATAATTGATAAATAAACAATTATAAAAATATTTCATTATTATTGTACCAACAAATAATTATTTAGTATAGTAATAGGAAAAATGATTGATTTATATTTATTTTAGCAAAGAAGGTTGTTCTGAACTGGGAGATGATCAATTAAATAATTTAGGTTGTAATGATTCAATAACTGAAGAAGCTTGTATAATCAAATAGTATAATTTACACTATGATTTAGATTGCCCTCTGCCTAAGGAAAATGGATAGTATTATTAAGTAAATGGAAACGTTTGTTAAGCGATTTCAAAATAGAATTTAAGAGGTAAATATAACTTAACAACTAAACTCTGTGAAAGAAGTATTGGATAAGAGATCTGTACTTCTCCTTATCTGAATTTAACAGGATGTGTCTAAATCACACAAGCTACGTCTTGTCGTTGGAGGGAAGAAATTAACAAATGTGAAATAGTAGAAGTGATTGATTAAGTCACTAAATGCACAGAATTAAAATATTCAAATCCATCGGCATGCTCTTCGATTTCTGAGTTTGTAAATAACAAGGCTATAGAATGTTATTTTAACAGCAATAAGCAATTATGGGAAATTATAATTAAGGAGAATTTAACTGAAATTGAATGTTTGCAACAGGGGTTAAACAAATATGGGTGTACTATGATTACAAAGGTTGGATAGAGATGTAGATGGTTTAGAGGTTAATGTACAAACATTAGAAGTAAAGAATAAATAGCTTAAATTTCATGTATTGAACTCAAATATGTTAATCCAGGAACTTGTAGTCTTTGTAACTTTTAGCAAAAATGTTTGTAGAGTCAAATTGAGTCATAATTATTATAAATATAGTTTTGATTTTTATGGGTGTGTGAACAGTATAAATTCTACTTACACGGGAGATTATTGTAATACTTTCGGCTTGAACTCGTTTGATTGGTCTTAGATTACAAGAAATACTGAAGGGTGTTATTTTGATAAAATCAACAATGTTTGTGTATTAGTTCCCTAGAGAGAATCATCAGATCAAATTGTGTAGGCTACTTCAAATCTACTACTAAATACAACCAAATGTATGGCAAGTTCTCCAACACAAAATTTTTGTATTTCTATCGAAACTTTAGGGGAGTAATTTACTTGGAATTCTAGATCGAGTTAATGTTTATGCGAGCATTCTCACGAATTATGTAATATTAAATTATTATTATTCAGCCTAATAAAGATCCATCAGTATTAACAAAAGAAGCGGACTCGCTAAGAGGG;start=5103;subtype=PARTIAL_EXTERNAL;support_ref=10;support_variant=1;type=ALTERNATIVE;
scaffold51_100_with_IES	MILORD	internal_eliminated_sequence	7480	7505	.	.	.	ID=MILORD.100.7480.7505;Name=MILORD.100.7480.7505;bounded_by_ta=TRUE;common_boundary=Both;end=7505;ies_id=IESPGM.PTET51.1.100.5534;ies_left_dist=0;ies_min_dist=0;ies_right_dist=0;junction_seq=tgtggaaacaaagcgTAcaaacttaggatgcg;read_names=J00121:27:H3GGKBBXX:5:2103:5974:15961,J00121:27:H3GGKBBXX:5:2224:11211:41352,J00121:27:H3GGKBBXX:5:1222:9475:43480,J00121:27:H3GGKBBXX:5:1103:14915:7504,J00121:27:H3GGKBBXX:5:2104:20872:14238,J00121:27:H3GGKBBXX:5:1114:12347:15117,J00121:27:H3GGKBBXX:5:1201:25499:41141,J00121:27:H3GGKBBXX:5:2104:21044:11583,J00121:27:H3GGKBBXX:5:1127:29599:38433,J00121:27:H3GGKBBXX:5:1223:24566:39453,J00121:27:H3GGKBBXX:5:1206:16346:47401,J00121:27:H3GGKBBXX:5:1213:10927:42020,J00121:27:H3GGKBBXX:5:1117:18507:41721;sequence=TATAACATAAAGATTTTATTTATGCA;start=7480;subtype=IES;support_ref=12;support_variant=13;type=IES;
scaffold51_100_with_IES	MILORD	internal_eliminated_sequence	7822	7849	.	.	.	ID=MILORD.100.7822.7849;Name=MILORD.100.7822.7849;bounded_by_ta=TRUE;common_boundary=Both;end=7849;ies_id=IESPGM.PTET51.1.100.5850;ies_left_dist=0;ies_min_dist=0;ies_right_dist=0;junction_seq=caaataattatttagTAtttattttagcaaag;read_names=J00121:27:H3GGKBBXX:5:1120:4584:32191,J00121:27:H3GGKBBXX:5:2218:3285:26810,J00121:27:H3GGKBBXX:5:1223:17726:10370,J00121:27:H3GGKBBXX:5:2214:18791:13130,J00121:27:H3GGKBBXX:5:1207:20567:34002,J00121:27:H3GGKBBXX:5:2205:23723:3705,J00121:27:H3GGKBBXX:5:1118:26453:6255,J00121:27:H3GGKBBXX:5:2207:3468:45097,J00121:27:H3GGKBBXX:5:1224:9354:42179,J00121:27:H3GGKBBXX:5:2217:7405:15487,J00121:27:H3GGKBBXX:5:1123:30381:3530,J00121:27:H3GGKBBXX:5:2111:17675:19074,J00121:27:H3GGKBBXX:5:2120:23571:40860;sequence=TATAGTAATAGGAAAAATGATTGATTTA;start=7822;subtype=IES;support_ref=10;support_variant=13;type=IES;
scaffold51_100_with_IES	MILORD	internal_eliminated_sequence	8562	8588	.	.	.	ID=MILORD.100.8562.8588;Name=MILORD.100.8562.8588;bounded_by_ta=TRUE;common_boundary=Both;end=8588;ies_id=IESPGM.PTET51.1.100.6562;ies_left_dist=0;ies_min_dist=0;ies_right_dist=0;junction_seq=tagcaaaaatgtttgTAaatatagttttgatt;read_names=J00121:27:H3GGKBBXX:5:2110:24261:37695,J00121:27:H3GGKBBXX:5:2214:7760:5939,J00121:27:H3GGKBBXX:5:2101:16569:32736,J00121:27:H3GGKBBXX:5:2210:10287:34196,J00121:27:H3GGKBBXX:5:2119:4472:20639,J00121:27:H3GGKBBXX:5:2206:7253:24261,J00121:27:H3GGKBBXX:5:1116:9059:10686,J00121:27:H3GGKBBXX:5:2216:31446:39840,J00121:27:H3GGKBBXX:5:2103:26565:14221,J00121:27:H3GGKBBXX:5:2103:26565:14256,J00121:27:H3GGKBBXX:5:1123:14996:41405,J00121:27:H3GGKBBXX:5:2205:18639:16172;sequence=TAGAGTCAAATTGAGTCATAATTATTA;start=8562;subtype=IES;support_ref=111;support_variant=12;type=IES;
scaffold51_100_with_IES	MILORD	internal_eliminated_sequence	9889	9975	.	.	.	ID=MILORD.100.9889.9975;Name=MILORD.100.9889.9975;bounded_by_ta=TRUE;common_boundary=Both;end=9975;ies_id=IESPGM.PTET51.1.100.7862;ies_left_dist=0;ies_min_dist=0;ies_right_dist=0;junction_seq=attcacttcttatttTAattattccttttaag;read_names=J00121:27:H3GGKBBXX:5:1211:19532:47858,J00121:27:H3GGKBBXX:5:2108:25185:5464,J00121:27:H3GGKBBXX:5:2208:18761:43005,J00121:27:H3GGKBBXX:5:1220:3873:22450,J00121:27:H3GGKBBXX:5:2113:10003:30468,J00121:27:H3GGKBBXX:5:2108:19400:11091,J00121:27:H3GGKBBXX:5:1223:14661:38996,J00121:27:H3GGKBBXX:5:1217:26017:13693,J00121:27:H3GGKBBXX:5:1225:17482:8682,J00121:27:H3GGKBBXX:5:1219:24444:15785,J00121:27:H3GGKBBXX:5:2110:21542:44377,J00121:27:H3GGKBBXX:5:1217:26118:13763,J00121:27:H3GGKBBXX:5:1205:8704:43620,J00121:27:H3GGKBBXX:5:2123:19847:7011,J00121:27:H3GGKBBXX:5:2224:11272:19232,J00121:27:H3GGKBBXX:5:1217:12926:20797;sequence=TATGGAATCAAACATTTTTTTTATTTTACTTTAAAACAATTATTTCATTTTTTAATTACATAGGTTCAAAATAATATAAGTTTACAA;start=9889;subtype=IES;support_ref=62;support_variant=16;type=IES;
scaffold51_100_with_IES	MILORD	internal_eliminated_sequence	10690	10715	.	.	.	ID=MILORD.100.10690.10715;Name=MILORD.100.10690.10715;bounded_by_ta=TRUE;common_boundary=Both;end=10715;ies_id=IESPGM.PTET51.1.100.8576;ies_left_dist=0;ies_min_dist=0;ies_right_dist=0;junction_seq=aacttcagatttgctTAataatcccaatttat;read_names=J00121:27:H3GGKBBXX:5:2109:21328:19496,J00121:27:H3GGKBBXX:5:1108:30624:26916,J00121:27:H3GGKBBXX:5:1122:13464:2492,J00121:27:H3GGKBBXX:5:1112:15189:38468,J00121:27:H3GGKBBXX:5:2109:9008:42038,J00121:27:H3GGKBBXX:5:1107:22201:45520,J00121:27:H3GGKBBXX:5:1204:14113:12585,J00121:27:H3GGKBBXX:5:2228:15798:4251,J00121:27:H3GGKBBXX:5:1206:29021:16120,J00121:27:H3GGKBBXX:5:1112:27904:32930,J00121:27:H3GGKBBXX:5:1208:26423:2299,J00121:27:H3GGKBBXX:5:2222:18720:11284,J00121:27:H3GGKBBXX:5:1226:10967:35901,J00121:27:H3GGKBBXX:5:1105:17015:36464,J00121:27:H3GGKBBXX:5:2228:20385:47471,J00121:27:H3GGKBBXX:5:2207:20101:47471,J00121:27:H3GGKBBXX:5:2104:25733:40877,J00121:27:H3GGKBBXX:5:2214:18903:6923,J00121:27:H3GGKBBXX:5:2118:9962:48368,J00121:27:H3GGKBBXX:5:1107:10602:21975,J00121:27:H3GGKBBXX:5:2115:14204:47876,J00121:27:H3GGKBBXX:5:1115:20841:12919,J00121:27:H3GGKBBXX:5:1114:27438:20867,J00121:27:H3GGKBBXX:5:1118:22049:10229,J00121:27:H3GGKBBXX:5:1107:20243:27426,J00121:27:H3GGKBBXX:5:2201:4848:40420,J00121:27:H3GGKBBXX:5:2209:16488:34530,J00121:27:H3GGKBBXX:5:1212:5274:15029,J00121:27:H3GGKBBXX:5:2104:27864:37537,J00121:27:H3GGKBBXX:5:1204:18274:35303,J00121:27:H3GGKBBXX:5:2106:27204:23241,J00121:27:H3GGKBBXX:5:1120:7567:33949,J00121:27:H3GGKBBXX:5:2208:8369:5903,J00121:27:H3GGKBBXX:5:1125:29467:21746,J00121:27:H3GGKBBXX:5:2217:22536:36429,J00121:27:H3GGKBBXX:5:1111:4777:8682,J00121:27:H3GGKBBXX:5:1112:6299:10932,J00121:27:H3GGKBBXX:5:2104:23754:36394,J00121:27:H3GGKBBXX:5:1112:6370:10950,J00121:27:H3GGKBBXX:5:1226:8653:20111,J00121:27:H3GGKBBXX:5:2223:29802:14379;sequence=TAATATAGATAAATTACTTATTTTTA;start=10690;subtype=IES;support_ref=36;support_variant=41;type=IES;
scaffold51_100_with_IES	MILORD	internal_eliminated_sequence	10765	19702	.	.	.	ID=MILORD.100.10765.19702;Name=MILORD.100.10765.19702;bounded_by_ta=TRUE;common_boundary=None;end=19702;ies_id=IESPGM.PTET51.1.100.8576;ies_left_dist=-75;ies_min_dist=75;ies_right_dist=-8987;junction_seq=ttaattatagaattaTAtttataaatttaaga;read_names=J00121:27:H3GGKBBXX:5:1113:15747:39014;sequence=TATTCCTCAAACTCTTTGCTAGAATTTTAAATTGATTTTGTAAAATTCTATCAGAAAAATAGGTCAGGGTGTGATTATCAGTCTAACTATATAATTATATTATAATATTGTAATTTAGTAGAATTTTGAATAATATATTAACAGAACAATATTTATCATGTCAAAGTCATCATTTTATTTTTAATAAGCAACGATTCGAATTTAATCCATAGTGACAGGTAAATACACTATTCTAGTACCTGAACACATTATTTCCATTTTAATTAATAAACTATAAATTAAAAATTTTGGGAGAGAGATAATTATTGGTCGGAAGATCTAAGAAATAATTATTTAAGAGCTTCTATGTTTATGATTGGAATATTAAGATGAAATTGTTGTCTTCAAGGAAGAATTGCTTTATGAAGAATTATCAACTCATTGACTAAAAATGAGAAAAGAATTTGAAAATGATCATCTTCAATTTCTTACTGATTTTGTATCTCACAAAATGCTCTCCAGTTTTTCTTTGCCCTTTACGTAAAAATTTTGAATATTGCTTAATAATTATTATTCATCCTTCAGATTTTAATGCATTCAAAATTCTTAAAATGAAATGAATGATAATAATTATTTTGCATTCATTTGATAAGGTGTTATTTAATTGGACAATAAAAAAGTTCGAAATCCCTTAATTAGCAGTTATCAAGGGCATTTAGAGTCTTTATATCTAGCCTTAATATTGGATCAGGATGATTACTTATTAATATCTCTGTTGATGTGTCTTACGCTTAAAATGAAGGACTTATTTATCAAATTTATTTTAATTGTATTCATTAGTAGTTATCTATTACCCATAGTCTATAATTACTTAAACACCGTTCTGTTTATAGAACCTGTTTAATAAATGTTAATGAGGAGGGAGTTATCGATAATAGCTAATTGAGTTGAACAATAAAAAATTTGTAATTACCACATTAAGGATCGGTAGTATATGTAAATGTCCACCCTTCAGAAAAGTAATTTGATTTCTTATCTAAAGAATAATTAAATTGTTTCCATTCTTAACAGCTTTTCATATAATTATCTACTCATGCTTCACATCCAGACTAACATTTAATGGTGCTTAATTAAAATGATGTTATTCCTCCAAAAGCTATACTATTGTGAGACCCTAAATATCCAAAATATTTAATATATCCACAATCCAAGAATCTTGCCTTACTTTACCAATCTAATGCATAGATATGATCAAAATTTACTATCTTTCTATTAAAAATTTATGTTAATGGAATATACAATAGGTTCATTAGTAACATAGAGTAAAGTCATAATTATTAACATTATTGTTAATATTAAATACTTTTTTTTACAAGAAGTATCTAAAATATTAAATTTATACAAGATATTACATGAAAAAATAATATTGACAGTGGTCAAAGGCTCTGGTTAATAATCTTTTTAATCTTGGGGCAAAAGATTATATAATATTAGGATATTTTAAATTGAATCATTAATTCATCCTATTTCTAAGAAATATTTAAATCTAAAATGTAGTTGTTGTTCAATTATATAATAATTAATTTGAAAAATTTCTAAAAAACTCCCATTTCTTTAGTTGAAATAAAATATTTTATAATAATAAATTTATCAATGCAATTTATATATTATCTGAAATCATGTACTTTTTATATAAAAATTATTTGCTGTTCTGAATTTTAAATAAGTATTAGTAATGATAGTCTATTAAATAAATATTTTGAAACTAAAAACAATGGTGATTCATAAAAGTTTGTTGAATTAGAAAAATCCTAAACCCATTTAAGGCATACTACTGTCTCAGCCAAATTTATAATCTAAAGGTACAAGAATCATTTTAGAGGGTAAAATTTTAAGGATTTAATTTTTTATAACTTTTATCCATATTTCTCACTCAAAGTAGTCTAAAATCTTCATTTTCACTTCTAAATAAAAGCAGAATTGATAAATTAATCACCTAATTTATTTAGAGATTTTGATATTCATGTTACTTAGAATAATCTCTTTTGTGAATTTGCAAATGTGTGTGAATTTTTAGACTAATATCTCAGAATAATGTTCAATTTAATTTAATTTAAATTCACTCTTATTAAATTAAATAGATAAACAACGCAATAAGATAGGAAACTCTTTATTCATTAATCACAAATAAACTTGTTTAATGATAAATATCAAAGATGTAGAAAAATTAGTATAAGAAATTTAAATAAGAATTTGATTATGGAAAATTTAGAGAAGTAAATCAAAAATTCTTTTCTACAGTCAAAGAGAAATAACTATTGGTTTAATTAAAGTTAGATTGAGTTGAAAGGATGAAAGGATCTAAAATAGACGAAGAAAATATCCTTTAAAAATCATTTCAATAGAAATGGCTTTCTAGATTTCTACTATTCTATTAAGGTGGTAGGTCTTTGATTCTTAATAATTGATTTGGCCAAACGTTTCTTCTTTGAAAATTTTAATTTTCATCTTCCCATTATCTTAGCTAAATCATAATTCAAATATTTATAATGTTTATTTAGAGTTAAAAGAGCCTTTAATTACCTTAATTGTTATAATCATATTCTCTAGCTTCTTAATCTCTGATATTTAGGTAAGCACTTTACAATATAATCTAAAGGAATATCTTTGCTTCAACTTCAAAGAATAACTAATAATTTATAATAAAAGTTAATTATTTTTTATTAATAAGAAATATAATCAAAAAATCTAACAATTTTTTTAACTTGATGTTTTGTTTTATAATTAAAACTCTTTATATTCCCGAATTTATATTTGTTTCGTTTTGCTGTCCCATGTAATCAAAAAGTCTCCTCCTTCGCTCATAGTGCCAAAGATATTCCCCAACCAATTATTAGGATAATTGAAATCGATAGCTTACTCTAATTTACCCTCAAACAATTAAGAATTGGTTTTGAATTTGATAAAATTCAAATTATAACCATTTTTGGATAATAAAATGTTCTTTGAAGAAACAAAGAAGCATGGAAATAAATTAGCACAGAATTATCTACATCCTTAAATTGGTAATTCCTGATATTTATAATATAATCCACTCTATGTTGAATATGTATAGAGTTCAAGTTTACTACCTTACCATGGTTAAAATACAAATATGTCCTTAGATATAAATGACAATCTAACACCCTATCCTTCCAATTTTTAAACAACCTTCCATTGATGATCATCCTAACATTTTATAATGTTGATAACATCATCCTCTCCACAAGAAATTAAAGTGTTGCCTTCTTAATTTAAAGACAACCCACAAACTGTATTTGAATGCTCTCTAATTGTTTATTTACAAATCCACTGCGCTTCCTATTAATACCAAAATTTTATATTCTTGTCTTTAGAACCACTAATTATAACCAACGGGTTTAAATTACGAAGTACTAAACATTGAATATTTGAAATGTGCTCTGATAATTTCATTAGAAACTTTGGATTGGCTTACTAGTTTTAAGACCATATTTTAATGCAAGATGATCCAGATATAAATAATGGCATTTATCTGAAGAAATTAAGGGTAGTTATCCAGGATTCATGTTTTTAAATAATTTGAATCCTTTTTAATGCCCCACTTTTGAATTGCATAGTTATGATGTTGGATTCAGCTCCCGTTATTAAAAATTTTGTATGATAATCAAAGGCAATTGCCCAACACATTTTTTTTTGAATGTAAATTTGAGGAAGCAATTCATAAGTGAATTACGTTTCCTTTGATTATTCTTAAGATTATTATCTATCATTCTTATCCTTAAGCATGACAAAACAACTATTATTTTTTTAGATATTATATTAACATCAAACATTGAATAATTAGAAAATAAGTTAATTGGTTTAATAATGCTCATTTTTCATCTAACTTAATTAAATTATAAAATTTAATATTATTTAATTAAGTAAAATATCAAATGCTTAATAATTATTATACAAGCATAAAGAATTAACCAAAATTTAACTGAGTATTAAAGCTCTAAATTTCTTTTAATCAATAAATGTTTCTAGAATTATGGCAACCCTTTACTCTACTATCATAAATATTGTGATATATAGAAAAATCACTAAATTCGCATAAAACACCAAGATATCTAAGTTCTTCTAACAAAGTTTCAATAAAATCTAATTGAATATCCCAATTGTTAAAAATTTAATATATATATGAATAAATATATGATGTATTAAAAAAGGCTGAAAAAAATACTAATCTAGAACAGCAATATTGTAAAAAGAGTGGGAATAAACTTTAACAATACTCTTTAATAACTGCGTAAGATTATTATTTTTTTATTAGATTATCGTTTTTGGTATAAGATAATTTCAAGGATTTCAAAACGGTAACTTTTTAATTAATTTTTTAAAAGCTTATTCTCTTAATATTTCTCACGTAAGTTAGCTTAATAAAAACATCGAGCCAGATAAGATTTCTAACATTAGTGATACTTATTAGAGAATTAAGATATGAATCATAATTTAAATTATAGGTAGATAAATGCAATAATGGTATTTTTGGTTTTTGTATATTTGAAAATATAGAAAGATAAACTCAAATTAAGAGTGTATAAAACCCATTCTGTTGATAAGTAACAGGTTATTGTATTCATCTAAGTTTAAAATAGTTAAACGACCTGGTTTATCAGTTTAAGGAATTATCTCAGAGTCATCAATATATAATGAAATTTATGATTATAAATTTCACTTAAATAAGCCAAGTGAGGTAATAATTCTAAATTCTCCCTCTGAATAATCTATAAATATACAATTTTTATTATTTTATATTTTGCTCTAATGCATTTATATTGGTTTATATGATGATTTAGTTAATTGGAATTAATTTTTCATCCTTCTACTAATTGCCAATTTAGTATGGAGATGAAATTTCATTAATGAATTTACCTTCTAACACAGATACATTAGAAATCGAATATCAAAAATTAATATAAATTAATTTTATATGTCTGACATTAATATGTAATAGGTTAGAAAACCCTTTTCTTATGAAATAATCAGAGAAAGTACTATCAAATAAAACGAATACAGTAGTGCAATAGCAATAAGTAAGGATAATTTACTGGTTTTGGCTACTGCTGACAAGGCTATAAAAGTTTATTAACTTAAATTGGGAAAGCTTAAGCAGTTTCAACATTTAAATATGTTTAGAAAAGATGGCACAGCAATTAGTTTATTTGAAAAATCTTCCTTGTTTATAACTGGTGCAATTGATTCAACCATTCGCATTTCTTCAACTACTTTATTCTCTTCAGCCAAATATATTTAATAATTATATGGGCATACTAGTTGGATTTCAAATTTAATTATTCACCCTGTTGATTAAGATGTTCTATTTTCAAGTTCGAATGATAGTCAAATAAGAGTATGGCAAAATATGCAGAGTTGGTGTTGTTGTTAAATAATAAAAGAGCATAAAAATGATGTGAAAGGATTATCAATAAGTAAAACAGGTAATCAATTGCTATCTTGTTCGGAGGACTTGCAAATCTTGATTATGGAACCAGTAAGCAATAAAAATTATTTTCCTTGGCAGGTAGTCTAGAAAATAAAAGTCGATTAGTAAGGTTATCGAATATGTTCTATTGATGATAGTATATTCACATTTTAATAGGATTCATAAAATCATATGCACATCTACTCAAAAGATGAAAATGGATTGTATTGTAAAACAGGATGACTTGAAGTTGCAGGTGGTGGATAATCTTGCGATTTTTTATTTCCATCTATTTATCATTCTAGCAAATAGCTTTTGATCATTAAAAATGGATATGCGATAAACATAATACGATTCTATAAAGAACTTCCAGTAAATGACCAAAATAAATCTTAATTTCTTTTAGAATAAGTCATAGATTTTGGAAGTAATACTTATGGGCATATTTGGGGAGCATTGAGTTAAGATCAAGAATACTTGATAACATGGGATTGTGATTCACAGGAAATATAAATAAGGAAATTTTAAGAGAATTGATACAATTTTAACTTAATTTTATATTAGTATTAGTGTTTATAAATCTTCGATAATTAGTTTGTTGCAAAAACAATTAAAATTGAATAGAATAATATTTATAGACGTAATATTTAATATATAGGCTCTAGTAGTTGAAAAAATAATTAGCGCTGTTTGAAACTAATCATGAACAAATTTTGGATAATACTTTATAAGAATTAAGTGGTATAAATAATCAATTAGCACATAATTCTGATCAGATTATTTAAAATGAAATACAAATTTATATATTAAATATAATTTATTTTCTATAGAAGCTACTTAGTAAATAAATTTGGAAGAAAAGTTAGAATTTCTTTTATTTATTTGTAATGTCTAGCAATATTGATATCTTTTGATATTTACTGCTATTTGACTTATTTGTGAGTCTGATTTCAAAAACAGAACAATATAATTTCAATTAAATATTTTTGTGTAATTAAAATTAATAGAAAATTTAGAATTATAGATTAGTTAGGATTAAAAATGTAACTTCATTTCATATACAAATTTCTATTGAATCAATATGATTTATGATGCCTTTTGGGTTTAAGCTTATTTTATTTTCATTTTATTCTTTATCCTCAATTTAATTAGTATCTGTTTTTAATTTAATCAACTTCCTATTCTGTAATTTTTTTCTATACATTAATTAATATTGATGTCTTTAATAAAGTTTCTATGTTTCAAAAATTTTATTACAATGATTGCAAGTTGCTTAAACTTTTTATTTTAACTGTCCTTTCCCGATAGTTTTTCCAAATATTTTGGATTTTTTCTTATTTAGTTATTTTTTATGATGTTTTTTCATTATTTATTTTTCGTTTTTCTGATTAATTTACTCCTAAAGTAAATTATTCCAGTGTTTTTTTATATTCTCTTATTCCAGAACTTAAGAATTAGTCCTAATCTATGATATTGTTTCTTCGTTTTCTATCTAAACATTCAATCTTTTTTATTATGAAAGAGAATCAATTTATTTTGATATATCAGCACATTTCTCATAAATAAGCGCTATAGTTTAATAGTGTTAAGTCAAGGGTATGAATTTCATTAAATTTTAATATTGTCTTAAGATTATAAATCGCTGCTTTATAATTAATTTATCATTATTATATTTATAAAAGGTTTCTTAATTTTTTCTAGAATAATTGATATTGATAAATCTGTTTGATTTTTTAAATTTAGTATCTTGACAAATTACATTAATTGATTACTTCAAAACCATTCTTGATTTAATGTGTTCTTTATTAATGATATTAAATTGCTTCAATCAGTTAAAATGTCTAAATTAATTTAATCAATAATGAAAATAACTATTTTAAAATACTAAATGATTGTAAAAATTTGTTTTTATTAAAATGGTAAGAAACAAAGTAGTGACTTTTTAATATTTTATTATCTAATAAAATATTAGTTTGTCCAAACTAAAATGAAACAGGCAAGATAATCAATTATTTTAAATTAAAATTACAATTATTTTCAAAAATTATAAGCTAGAACTTCAATTAAATATTTACATATATAATTGATTCAATTATAAAATTTATTTCTAATCAAATGTTATCTTTATAAATCATTGAATCTGAGCTTACCAGATATAACTCGCAAGAGCCTAATAGTAAAGCCCTTGATATTCTTAGTAATGTGATAGGTTGGTGCTATATATTCTGTTGGTCTTTTAGTTTTTATGGATAATTATTTGAAAATTACAAAGTGAAGAAGTAAGTTATTGTGTAAATTTAAAGCGTAAAGGGAATTGCGTTTGAATTTTTAGCACTTAACTTAACTGGATATTTATTTTTAAGTGCTTACAGTTTGTCTGGTTATTTAAAAGGAGGGGAGAACGGTTGGCCATTCACTGGAAACATTACTTTATAGGATCTTATTTTTGCACTTCATTCAGTGGTAATCACAATCCTGACTATACTCCAAACAGCTTATTATTATAAAAAAGAAGATAACCCAGGAGTAAGCTTATGGTGTATAATTGTTTTGATAATTCTATGGGCATAGGCGATATTGTATATAATTCTGACATGCATTTTTGGTTGGGAAGTGATATTTACTTAAGAAAAATTAAATGTCCTATATTGGATGGGATATGAGAAATTATTTGTTACTCTCATAAAAAATATTCCTTAGGTGTATTTGAATTATAAACGTAAGTCAACAGTTGGCTGGAGTATATTCAACATACTATTAGCCTTTATTGGAGGTATTTTATCCTTTTTACAAATGCTGATAGATCAAATCAATGGAAGTATATATATTTTTATGTTAGTAAGAAAGTGCTAATTTAGTTGACATGAACATTGTTAAGTTTATTTTGAGTTGGATAGTTTTGGGTTTCGATTTAATCTTCATGTTCTAGCACTATGTATTATATAATCCAAAAAGGAACAAATCAAAGGCTATTAAAGATGAATATTAATATATGAAAGAATGATTTTATTTATATTTATAAATCTTTCCGTAATTCAGATTAACAAATAAGAATTAAAGATATCAATAATTATTAGATATTTTAAATTGATTTTAATAATCAATTATTTTTTTGGTAATCATATGCTAAATTAGAAGTTACTTGTTTATCGACATTCTGATCTATTAATATTTTATATTTTTTGATTTCTAATGCTGTAAAAGTAATTGTTTGTTTCTAATACAACTGTTATTATATATTAATTCGAAAAGCGTTTAAAGATTCATTAGGTATCACAATAGAGAGAACAGCTATTTCTTTTCATCTTATGATCGCAAAAATAATTACTGATTTATAAGAATCATAGCATAATAACTTTATTCTAAGAGATTTAATTGAAAAAGAATTGAAACTCAAATGGGTCTTAAATAAAATTACAAATGTCTAAAATTCAGTCCTTAAAAATGATAATTATACATTATAAAAAGTAA;start=10765;subtype=MAC;support_ref=3;support_variant=1;type=CRYPTIC;
scaffold51_100_with_IES	MILORD	internal_eliminated_sequence	12324	15536	.	.	.	ID=MILORD.100.12324.15536;Name=MILORD.100.12324.15536;bounded_by_ta=TRUE;common_boundary=None;end=15536;ies_id=IESPGM.PTET51.1.100.8576;ies_left_dist=-1634;ies_min_dist=1634;ies_right_dist=-4821;junction_seq=caattatataataatTAaatatacaattttta;read_names=J00121:27:H3GGKBBXX:5:1214:19715:36605;sequence=TAATTTGAAAAATTTCTAAAAAACTCCCATTTCTTTAGTTGAAATAAAATATTTTATAATAATAAATTTATCAATGCAATTTATATATTATCTGAAATCATGTACTTTTTATATAAAAATTATTTGCTGTTCTGAATTTTAAATAAGTATTAGTAATGATAGTCTATTAAATAAATATTTTGAAACTAAAAACAATGGTGATTCATAAAAGTTTGTTGAATTAGAAAAATCCTAAACCCATTTAAGGCATACTACTGTCTCAGCCAAATTTATAATCTAAAGGTACAAGAATCATTTTAGAGGGTAAAATTTTAAGGATTTAATTTTTTATAACTTTTATCCATATTTCTCACTCAAAGTAGTCTAAAATCTTCATTTTCACTTCTAAATAAAAGCAGAATTGATAAATTAATCACCTAATTTATTTAGAGATTTTGATATTCATGTTACTTAGAATAATCTCTTTTGTGAATTTGCAAATGTGTGTGAATTTTTAGACTAATATCTCAGAATAATGTTCAATTTAATTTAATTTAAATTCACTCTTATTAAATTAAATAGATAAACAACGCAATAAGATAGGAAACTCTTTATTCATTAATCACAAATAAACTTGTTTAATGATAAATATCAAAGATGTAGAAAAATTAGTATAAGAAATTTAAATAAGAATTTGATTATGGAAAATTTAGAGAAGTAAATCAAAAATTCTTTTCTACAGTCAAAGAGAAATAACTATTGGTTTAATTAAAGTTAGATTGAGTTGAAAGGATGAAAGGATCTAAAATAGACGAAGAAAATATCCTTTAAAAATCATTTCAATAGAAATGGCTTTCTAGATTTCTACTATTCTATTAAGGTGGTAGGTCTTTGATTCTTAATAATTGATTTGGCCAAACGTTTCTTCTTTGAAAATTTTAATTTTCATCTTCCCATTATCTTAGCTAAATCATAATTCAAATATTTATAATGTTTATTTAGAGTTAAAAGAGCCTTTAATTACCTTAATTGTTATAATCATATTCTCTAGCTTCTTAATCTCTGATATTTAGGTAAGCACTTTACAATATAATCTAAAGGAATATCTTTGCTTCAACTTCAAAGAATAACTAATAATTTATAATAAAAGTTAATTATTTTTTATTAATAAGAAATATAATCAAAAAATCTAACAATTTTTTTAACTTGATGTTTTGTTTTATAATTAAAACTCTTTATATTCCCGAATTTATATTTGTTTCGTTTTGCTGTCCCATGTAATCAAAAAGTCTCCTCCTTCGCTCATAGTGCCAAAGATATTCCCCAACCAATTATTAGGATAATTGAAATCGATAGCTTACTCTAATTTACCCTCAAACAATTAAGAATTGGTTTTGAATTTGATAAAATTCAAATTATAACCATTTTTGGATAATAAAATGTTCTTTGAAGAAACAAAGAAGCATGGAAATAAATTAGCACAGAATTATCTACATCCTTAAATTGGTAATTCCTGATATTTATAATATAATCCACTCTATGTTGAATATGTATAGAGTTCAAGTTTACTACCTTACCATGGTTAAAATACAAATATGTCCTTAGATATAAATGACAATCTAACACCCTATCCTTCCAATTTTTAAACAACCTTCCATTGATGATCATCCTAACATTTTATAATGTTGATAACATCATCCTCTCCACAAGAAATTAAAGTGTTGCCTTCTTAATTTAAAGACAACCCACAAACTGTATTTGAATGCTCTCTAATTGTTTATTTACAAATCCACTGCGCTTCCTATTAATACCAAAATTTTATATTCTTGTCTTTAGAACCACTAATTATAACCAACGGGTTTAAATTACGAAGTACTAAACATTGAATATTTGAAATGTGCTCTGATAATTTCATTAGAAACTTTGGATTGGCTTACTAGTTTTAAGACCATATTTTAATGCAAGATGATCCAGATATAAATAATGGCATTTATCTGAAGAAATTAAGGGTAGTTATCCAGGATTCATGTTTTTAAATAATTTGAATCCTTTTTAATGCCCCACTTTTGAATTGCATAGTTATGATGTTGGATTCAGCTCCCGTTATTAAAAATTTTGTATGATAATCAAAGGCAATTGCCCAACACATTTTTTTTTGAATGTAAATTTGAGGAAGCAATTCATAAGTGAATTACGTTTCCTTTGATTATTCTTAAGATTATTATCTATCATTCTTATCCTTAAGCATGACAAAACAACTATTATTTTTTTAGATATTATATTAACATCAAACATTGAATAATTAGAAAATAAGTTAATTGGTTTAATAATGCTCATTTTTCATCTAACTTAATTAAATTATAAAATTTAATATTATTTAATTAAGTAAAATATCAAATGCTTAATAATTATTATACAAGCATAAAGAATTAACCAAAATTTAACTGAGTATTAAAGCTCTAAATTTCTTTTAATCAATAAATGTTTCTAGAATTATGGCAACCCTTTACTCTACTATCATAAATATTGTGATATATAGAAAAATCACTAAATTCGCATAAAACACCAAGATATCTAAGTTCTTCTAACAAAGTTTCAATAAAATCTAATTGAATATCCCAATTGTTAAAAATTTAATATATATATGAATAAATATATGATGTATTAAAAAAGGCTGAAAAAAATACTAATCTAGAACAGCAATATTGTAAAAAGAGTGGGAATAAACTTTAACAATACTCTTTAATAACTGCGTAAGATTATTATTTTTTTATTAGATTATCGTTTTTGGTATAAGATAATTTCAAGGATTTCAAAACGGTAACTTTTTAATTAATTTTTTAAAAGCTTATTCTCTTAATATTTCTCACGTAAGTTAGCTTAATAAAAACATCGAGCCAGATAAGATTTCTAACATTAGTGATACTTATTAGAGAATTAAGATATGAATCATAATTTAAATTATAGGTAGATAAATGCAATAATGGTATTTTTGGTTTTTGTATATTTGAAAATATAGAAAGATAAACTCAAATTAAGAGTGTATAAAACCCATTCTGTTGATAAGTAACAGGTTATTGTATTCATCTAAGTTTAAAATAGTTAAACGACCTGGTTTATCAGTTTAAGGAATTATCTCAGAGTCATCAATATATAATGAAATTTATGATTATAAATTTCACTTAAATAAGCCAAGTGAGGTAATAATTCTAAATTCTCCCTCTGAATAATCTA;start=12324;subtype=MAC;support_ref=95;support_variant=1;type=CRYPTIC;
scaffold51_100_with_IES	MILORD	internal_eliminated_sequence	12915	12941	.	.	.	ID=MILORD.100.12915.12941;Name=MILORD.100.12915.12941;bounded_by_ta=TRUE;common_boundary=None;end=12941;ies_id=IESPGM.PTET51.1.100.8576;ies_left_dist=-2225;ies_min_dist=2225;ies_right_dist=-2226;junction_seq=agataggaaactcttTAatgataaatatcaaa;read_names=J00121:27:H3GGKBBXX:5:1128:16021:1894;sequence=TATTCATTAATCACAAATAAACTTGTT;start=12915;subtype=MAC;support_ref=109;support_variant=1;type=CRYPTIC;
scaffold51_100_with_IES	MILORD	internal_eliminated_sequence	13468	14670	.	.	.	ID=MILORD.100.13468.14670;Name=MILORD.100.13468.14670;bounded_by_ta=TRUE;common_boundary=None;end=14670;ies_id=IESPGM.PTET51.1.100.8576;ies_left_dist=-2778;ies_min_dist=2778;ies_right_dist=-3955;junction_seq=ttaattattttttatTAatattatttaattaa;read_names=J00121:27:H3GGKBBXX:5:2113:11160:31839;sequence=TAATAAGAAATATAATCAAAAAATCTAACAATTTTTTTAACTTGATGTTTTGTTTTATAATTAAAACTCTTTATATTCCCGAATTTATATTTGTTTCGTTTTGCTGTCCCATGTAATCAAAAAGTCTCCTCCTTCGCTCATAGTGCCAAAGATATTCCCCAACCAATTATTAGGATAATTGAAATCGATAGCTTACTCTAATTTACCCTCAAACAATTAAGAATTGGTTTTGAATTTGATAAAATTCAAATTATAACCATTTTTGGATAATAAAATGTTCTTTGAAGAAACAAAGAAGCATGGAAATAAATTAGCACAGAATTATCTACATCCTTAAATTGGTAATTCCTGATATTTATAATATAATCCACTCTATGTTGAATATGTATAGAGTTCAAGTTTACTACCTTACCATGGTTAAAATACAAATATGTCCTTAGATATAAATGACAATCTAACACCCTATCCTTCCAATTTTTAAACAACCTTCCATTGATGATCATCCTAACATTTTATAATGTTGATAACATCATCCTCTCCACAAGAAATTAAAGTGTTGCCTTCTTAATTTAAAGACAACCCACAAACTGTATTTGAATGCTCTCTAATTGTTTATTTACAAATCCACTGCGCTTCCTATTAATACCAAAATTTTATATTCTTGTCTTTAGAACCACTAATTATAACCAACGGGTTTAAATTACGAAGTACTAAACATTGAATATTTGAAATGTGCTCTGATAATTTCATTAGAAACTTTGGATTGGCTTACTAGTTTTAAGACCATATTTTAATGCAAGATGATCCAGATATAAATAATGGCATTTATCTGAAGAAATTAAGGGTAGTTATCCAGGATTCATGTTTTTAAATAATTTGAATCCTTTTTAATGCCCCACTTTTGAATTGCATAGTTATGATGTTGGATTCAGCTCCCGTTATTAAAAATTTTGTATGATAATCAAAGGCAATTGCCCAACACATTTTTTTTTGAATGTAAATTTGAGGAAGCAATTCATAAGTGAATTACGTTTCCTTTGATTATTCTTAAGATTATTATCTATCATTCTTATCCTTAAGCATGACAAAACAACTATTATTTTTTTAGATATTATATTAACATCAAACATTGAATAATTAGAAAATAAGTTAATTGGTTTAATAATGCTCATTTTTCATCTAACTTAATTAAATTATAAAATT;start=13468;subtype=MAC;support_ref=76;support_variant=1;type=CRYPTIC;
scaffold51_100_with_IES	MILORD	internal_eliminated_sequence	15543	15571	.	.	.	ID=MILORD.100.15543.15571;Name=MILORD.100.15543.15571;bounded_by_ta=TRUE;common_boundary=None;end=15571;ies_id=IESPGM.PTET51.1.100.8576;ies_left_dist=-4853;ies_min_dist=4853;ies_right_dist=-4856;junction_seq=aataatctataaataTAatgcatttatattgg;read_names=J00121:27:H3GGKBBXX:5:2209:10673:27268;sequence=TACAATTTTTATTATTTTATATTTTGCTC;start=15543;subtype=MAC;support_ref=82;support_variant=1;type=CRYPTIC;
scaffold51_100_with_IES	MILORD	internal_eliminated_sequence	24820	24848	.	.	.	ID=MILORD.100.24820.24848;Name=MILORD.100.24820.24848;bounded_by_ta=TRUE;common_boundary=Both;end=24848;ies_id=IESPGM.PTET51.1.100.22680;ies_left_dist=0;ies_min_dist=0;ies_right_dist=0;junction_seq=taaatcctaaaaaggTActcatcaagactccc;read_names=J00121:27:H3GGKBBXX:5:1112:27803:32824,J00121:27:H3GGKBBXX:5:1226:6644:17016,J00121:27:H3GGKBBXX:5:1103:13129:12005,J00121:27:H3GGKBBXX:5:2128:14742:24331,J00121:27:H3GGKBBXX:5:2225:16752:27074,J00121:27:H3GGKBBXX:5:2110:19786:37959,J00121:27:H3GGKBBXX:5:2221:4026:9772,J00121:27:H3GGKBBXX:5:1213:24353:4268,J00121:27:H3GGKBBXX:5:2227:18730:4760,J00121:27:H3GGKBBXX:5:1123:30066:20709,J00121:27:H3GGKBBXX:5:2219:13088:20164,J00121:27:H3GGKBBXX:5:1212:12286:9350,J00121:27:H3GGKBBXX:5:1218:2727:9455,J00121:27:H3GGKBBXX:5:2227:7710:21184,J00121:27:H3GGKBBXX:5:1206:10987:46979,J00121:27:H3GGKBBXX:5:1212:28483:11530,J00121:27:H3GGKBBXX:5:2106:7760:2246,J00121:27:H3GGKBBXX:5:1219:10470:16964,J00121:27:H3GGKBBXX:5:2122:20324:10968,J00121:27:H3GGKBBXX:5:1212:17624:47155,J00121:27:H3GGKBBXX:5:1213:25885:22678,J00121:27:H3GGKBBXX:5:2214:23794:43357,J00121:27:H3GGKBBXX:5:1123:31649:3653,J00121:27:H3GGKBBXX:5:2103:24099:23417,J00121:27:H3GGKBBXX:5:2123:25743:45537,J00121:27:H3GGKBBXX:5:1108:12662:34231,J00121:27:H3GGKBBXX:5:2201:20973:39805;sequence=TACAATAGGTATCAATATCCTCCATACCA;start=24820;subtype=IES;support_ref=3;support_variant=27;type=IES;
scaffold51_100_with_IES	MILORD	internal_eliminated_sequence	26058	26083	.	.	.	ID=MILORD.100.26058.26083;Name=MILORD.100.26058.26083;bounded_by_ta=TRUE;common_boundary=Both;end=26083;ies_id=IESPGM.PTET51.1.100.23889;ies_left_dist=0;ies_min_dist=0;ies_right_dist=0;junction_seq=caaatcttactaatgTAccaagttttgcaata;read_names=J00121:27:H3GGKBBXX:5:1224:5467:14027,J00121:27:H3GGKBBXX:5:2205:7953:31523,J00121:27:H3GGKBBXX:5:2227:24139:47717,J00121:27:H3GGKBBXX:5:1103:20547:1683,J00121:27:H3GGKBBXX:5:1110:16163:27109,J00121:27:H3GGKBBXX:5:1106:8024:27356,J00121:27:H3GGKBBXX:5:1207:13514:7363,J00121:27:H3GGKBBXX:5:1110:9100:5059,J00121:27:H3GGKBBXX:5:1204:16396:27760,J00121:27:H3GGKBBXX:5:1114:14915:1982,J00121:27:H3GGKBBXX:5:2109:20253:3424,J00121:27:H3GGKBBXX:5:1127:11231:30380,J00121:27:H3GGKBBXX:5:2202:28990:33510,J00121:27:H3GGKBBXX:5:2107:7781:44834,J00121:27:H3GGKBBXX:5:2111:7395:31329,J00121:27:H3GGKBBXX:5:2208:9668:11601,J00121:27:H3GGKBBXX:5:1106:26768:20375,J00121:27:H3GGKBBXX:5:2113:10957:11653,J00121:27:H3GGKBBXX:5:1112:15037:10563,J00121:27:H3GGKBBXX:5:2102:27488:42900,J00121:27:H3GGKBBXX:5:1123:29843:47295,J00121:27:H3GGKBBXX:5:2220:18629:21571,J00121:27:H3GGKBBXX:5:1226:17777:21711,J00121:27:H3GGKBBXX:5:1101:14610:14291,J00121:27:H3GGKBBXX:5:1115:24129:45625,J00121:27:H3GGKBBXX:5:1108:20456:28463,J00121:27:H3GGKBBXX:5:2223:30624:34160,J00121:27:H3GGKBBXX:5:2219:3569:40596,J00121:27:H3GGKBBXX:5:1203:7547:26881,J00121:27:H3GGKBBXX:5:1214:14620:29501,J00121:27:H3GGKBBXX:5:1112:25540:49054;sequence=TATGCCTCAAATTCTTATTTCAATCA;start=26058;subtype=IES;support_ref=0;support_variant=31;type=IES;
scaffold51_100_with_IES	MILORD	internal_eliminated_sequence	26345	26370	.	.	.	ID=MILORD.100.26345.26370;Name=MILORD.100.26345.26370;bounded_by_ta=TRUE;common_boundary=Both;end=26370;ies_id=IESPGM.PTET51.1.100.24150;ies_left_dist=0;ies_min_dist=0;ies_right_dist=0;junction_seq=ataattctaaaattgTAattggaggaggaaat;read_names=J00121:27:H3GGKBBXX:5:1221:3447:17983,J00121:27:H3GGKBBXX:5:2223:19603:29413,J00121:27:H3GGKBBXX:5:2224:11596:30591,J00121:27:H3GGKBBXX:5:2212:17117:16032,J00121:27:H3GGKBBXX:5:2221:25236:41106,J00121:27:H3GGKBBXX:5:1207:24576:16823,J00121:27:H3GGKBBXX:5:2108:14783:24226,J00121:27:H3GGKBBXX:5:1204:8958:45959,J00121:27:H3GGKBBXX:5:2203:13910:11987;sequence=TATAGAGGATCACGAATTCTTGATTA;start=26345;subtype=IES;support_ref=0;support_variant=9;type=IES;
scaffold51_100_with_IES	MILORD	internal_eliminated_sequence	26651	26771	.	.	.	ID=MILORD.100.26651.26771;Name=MILORD.100.26651.26771;bounded_by_ta=TRUE;common_boundary=RIGHT;end=26771;ies_id=IESPGM.PTET51.1.100.24441;ies_left_dist=11;ies_min_dist=0;ies_right_dist=0;junction_seq=tattagtaattatgaTAtcatgtggacatgat;read_names=J00121:27:H3GGKBBXX:5:2211:25164:36376,J00121:27:H3GGKBBXX:5:1226:16802:43726,J00121:27:H3GGKBBXX:5:2118:31751:38433;sequence=TAACTTAATAATATAGCAAGCTAGTGATAATTTTATTTCCCTTATTTTTTTCTAATTCTATTTAATTAACAAATTGTAGTAAATTACAAATATAATAATATAAAATGCAATCAATCAAGTA;start=26651;subtype=PARTIAL_EXTERNAL;support_ref=16;support_variant=3;type=ALTERNATIVE;
scaffold51_100_with_IES	MILORD	internal_eliminated_sequence	26659	26771	.	.	.	ID=MILORD.100.26659.26771;Name=MILORD.100.26659.26771;bounded_by_ta=TRUE;common_boundary=RIGHT;end=26771;ies_id=IESPGM.PTET51.1.100.24441;ies_left_dist=3;ies_min_dist=0;ies_right_dist=0;junction_seq=attatgataacttaaTAtcatgtggacatgat;read_names=J00121:27:H3GGKBBXX:5:1119:9475:5921,J00121:27:H3GGKBBXX:5:1225:13788:25703;sequence=TAATATAGCAAGCTAGTGATAATTTTATTTCCCTTATTTTTTTCTAATTCTATTTAATTAACAAATTGTAGTAAATTACAAATATAATAATATAAAATGCAATCAATCAAGTA;start=26659;subtype=PARTIAL_EXTERNAL;support_ref=8;support_variant=2;type=ALTERNATIVE;
scaffold51_100_with_IES	MILORD	internal_eliminated_sequence	26662	26771	.	.	.	ID=MILORD.100.26662.26771;Name=MILORD.100.26662.26771;bounded_by_ta=TRUE;common_boundary=Both;end=26771;ies_id=IESPGM.PTET51.1.100.24441;ies_left_dist=0;ies_min_dist=0;ies_right_dist=0;junction_seq=atgataacttaataaTAtcatgtggacatgat;read_names=J00121:27:H3GGKBBXX:5:1118:20923:42354,J00121:27:H3GGKBBXX:5:1207:28452:35286,J00121:27:H3GGKBBXX:5:1104:11820:33404,J00121:27:H3GGKBBXX:5:1111:17229:44851,J00121:27:H3GGKBBXX:5:2205:24911:40684,J00121:27:H3GGKBBXX:5:1124:4888:46645,J00121:27:H3GGKBBXX:5:1113:9262:32314,J00121:27:H3GGKBBXX:5:2222:31852:2316,J00121:27:H3GGKBBXX:5:1221:22211:15152,J00121:27:H3GGKBBXX:5:2223:13321:13605,J00121:27:H3GGKBBXX:5:1217:9942:27338,J00121:27:H3GGKBBXX:5:2102:24282:35444,J00121:27:H3GGKBBXX:5:1228:7496:13500;sequence=TATAGCAAGCTAGTGATAATTTTATTTCCCTTATTTTTTTCTAATTCTATTTAATTAACAAATTGTAGTAAATTACAAATATAATAATATAAAATGCAATCAATCAAGTA;start=26662;subtype=IES;support_ref=2;support_variant=13;type=IES;
scaffold51_100_with_IES	MILORD	internal_eliminated_sequence	32082	32109	.	.	.	ID=MILORD.100.32082.32109;Name=MILORD.100.32082.32109;bounded_by_ta=TRUE;common_boundary=Both;end=32109;ies_id=IESPGM.PTET51.1.100.29751;ies_left_dist=0;ies_min_dist=0;ies_right_dist=0;junction_seq=acaataggatataaaTAcctgtatgattattt;read_names=J00121:27:H3GGKBBXX:5:2111:17147:25017,J00121:27:H3GGKBBXX:5:1116:12246:19689,J00121:27:H3GGKBBXX:5:2111:9841:14326,J00121:27:H3GGKBBXX:5:2228:18345:40631,J00121:27:H3GGKBBXX:5:1110:29011:44623,J00121:27:H3GGKBBXX:5:2115:14935:39260,J00121:27:H3GGKBBXX:5:1215:2666:21096,J00121:27:H3GGKBBXX:5:2217:1306:15539,J00121:27:H3GGKBBXX:5:1111:19268:30450,J00121:27:H3GGKBBXX:5:2115:28676:35602,J00121:27:H3GGKBBXX:5:1108:28270:42319,J00121:27:H3GGKBBXX:5:1212:6735:45555,J00121:27:H3GGKBBXX:5:2211:27194:41792,J00121:27:H3GGKBBXX:5:1121:8440:20656;sequence=TACAATTCAAATCGAATGCATATTATTA;start=32082;subtype=IES;support_ref=3;support_variant=14;type=IES;
scaffold51_100_with_IES	MILORD	internal_eliminated_sequence	32189	32243	.	.	.	ID=MILORD.100.32189.32243;Name=MILORD.100.32189.32243;bounded_by_ta=TRUE;common_boundary=Both;end=32243;ies_id=IESPGM.PTET51.1.100.29830;ies_left_dist=0;ies_min_dist=0;ies_right_dist=0;junction_seq=gaagcctcaagtgagTAttgtatttggaagtg;read_names=J00121:27:H3GGKBBXX:5:2116:25408:15873,J00121:27:H3GGKBBXX:5:2116:25449:15838,J00121:27:H3GGKBBXX:5:1220:10987:32279,J00121:27:H3GGKBBXX:5:1218:15037:20867,J00121:27:H3GGKBBXX:5:2125:19634:42302,J00121:27:H3GGKBBXX:5:1203:5680:48790,J00121:27:H3GGKBBXX:5:2206:19126:48948,J00121:27:H3GGKBBXX:5:1108:13758:16260,J00121:27:H3GGKBBXX:5:2203:2057:11671,J00121:27:H3GGKBBXX:5:2103:11140:23294,J00121:27:H3GGKBBXX:5:1108:13798:16260,J00121:27:H3GGKBBXX:5:1211:28402:46873,J00121:27:H3GGKBBXX:5:2224:27844:6378,J00121:27:H3GGKBBXX:5:1102:15270:29852,J00121:27:H3GGKBBXX:5:1219:16315:27901,J00121:27:H3GGKBBXX:5:1219:24616:17632,J00121:27:H3GGKBBXX:5:2213:17452:21184,J00121:27:H3GGKBBXX:5:1203:5741:47172,J00121:27:H3GGKBBXX:5:2105:16731:47753,J00121:27:H3GGKBBXX:5:1204:32136:33756,J00121:27:H3GGKBBXX:5:1108:19197:48896,J00121:27:H3GGKBBXX:5:1204:3691:22977,J00121:27:H3GGKBBXX:5:1221:28422:33686,J00121:27:H3GGKBBXX:5:1107:14966:45572,J00121:27:H3GGKBBXX:5:2106:24485:46557,J00121:27:H3GGKBBXX:5:1102:25702:7205;sequence=TAATGAAGGATCAATTTTTATTATTTATTTAAATTGTTAACATTGAAGTTGACAA;start=32189;subtype=IES;support_ref=12;support_variant=26;type=IES;
scaffold51_100_with_IES	MILORD	internal_eliminated_sequence	33138	33263	.	.	.	ID=MILORD.100.33138.33263;Name=MILORD.100.33138.33263;bounded_by_ta=TRUE;common_boundary=Both;end=33263;ies_id=IESPGM.PTET51.1.100.30724;ies_left_dist=0;ies_min_dist=0;ies_right_dist=0;junction_seq=aattgaatttgatgaTAacattttaaaagatg;read_names=J00121:27:H3GGKBBXX:5:2225:16285:15539,J00121:27:H3GGKBBXX:5:2205:21846:1648,J00121:27:H3GGKBBXX:5:1128:12631:23839,J00121:27:H3GGKBBXX:5:1207:18203:25615,J00121:27:H3GGKBBXX:5:2125:6360:31540,J00121:27:H3GGKBBXX:5:1206:18791:39119,J00121:27:H3GGKBBXX:5:1127:24403:7521,J00121:27:H3GGKBBXX:5:2209:16630:27391,J00121:27:H3GGKBBXX:5:1117:9313:14432,J00121:27:H3GGKBBXX:5:2106:3376:18493,J00121:27:H3GGKBBXX:5:1211:10409:47981,J00121:27:H3GGKBBXX:5:1128:21430:29378,J00121:27:H3GGKBBXX:5:1227:21846:9983,J00121:27:H3GGKBBXX:5:2207:10896:40315,J00121:27:H3GGKBBXX:5:2219:16650:34108,J00121:27:H3GGKBBXX:5:2222:12225:29677,J00121:27:H3GGKBBXX:5:2110:16559:21078;sequence=TACAGTAATTTATAATTAATTTTATTAAATTAATGAATATTCTTGATTATAATATTAAATAAAGTAACAATTATCATATCTTTATTAAATATGGAATAAATCACAAAATATTATTTGTAAAAATTG;start=33138;subtype=IES;support_ref=2;support_variant=17;type=IES;
scaffold51_100_with_IES	MILORD	internal_eliminated_sequence	33138	33254	.	.	.	ID=MILORD.100.33138.33254;Name=MILORD.100.33138.33254;bounded_by_ta=TRUE;common_boundary=LEFT;end=33254;ies_id=IESPGM.PTET51.1.100.30724;ies_left_dist=0;ies_min_dist=0;ies_right_dist=9;junction_seq=aattgaatttgatgaTAaaaattgtaacattt;read_names=J00121:27:H3GGKBBXX:5:2108:26088:22538,J00121:27:H3GGKBBXX:5:2102:11880:49089;sequence=TACAGTAATTTATAATTAATTTTATTAAATTAATGAATATTCTTGATTATAATATTAAATAAAGTAACAATTATCATATCTTTATTAAATATGGAATAAATCACAAAATATTATTTG;start=33138;subtype=PARTIAL_INTERNAL;support_ref=2;support_variant=2;type=ALTERNATIVE;
scaffold51_100_with_IES	MILORD	internal_eliminated_sequence	33138	33271	.	.	.	ID=MILORD.100.33138.33271;Name=MILORD.100.33138.33271;bounded_by_ta=TRUE;common_boundary=LEFT;end=33271;ies_id=IESPGM.PTET51.1.100.30724;ies_left_dist=0;ies_min_dist=0;ies_right_dist=-8;junction_seq=aattgaatttgatgaTAaaagatggggcaata;read_names=J00121:27:H3GGKBBXX:5:2119:14143:48790,J00121:27:H3GGKBBXX:5:1206:24556:32191;sequence=TACAGTAATTTATAATTAATTTTATTAAATTAATGAATATTCTTGATTATAATATTAAATAAAGTAACAATTATCATATCTTTATTAAATATGGAATAAATCACAAAATATTATTTGTAAAAATTGTAACATTT;start=33138;subtype=PARTIAL_EXTERNAL;support_ref=2;support_variant=2;type=ALTERNATIVE;
scaffold51_100_with_IES	MILORD	internal_eliminated_sequence	33143	33263	.	.	.	ID=MILORD.100.33143.33263;Name=MILORD.100.33143.33263;bounded_by_ta=TRUE;common_boundary=RIGHT;end=33263;ies_id=IESPGM.PTET51.1.100.30724;ies_left_dist=-5;ies_min_dist=0;ies_right_dist=0;junction_seq=aatttgatgatacagTAacattttaaaagatg;read_names=J00121:27:H3GGKBBXX:5:2124:19035:16401,J00121:27:H3GGKBBXX:5:1212:15737:12023;sequence=TAATTTATAATTAATTTTATTAAATTAATGAATATTCTTGATTATAATATTAAATAAAGTAACAATTATCATATCTTTATTAAATATGGAATAAATCACAAAATATTATTTGTAAAAATTG;start=33143;subtype=PARTIAL_INTERNAL;support_ref=1;support_variant=2;type=ALTERNATIVE;
scaffold51_100_with_IES	MILORD	internal_eliminated_sequence	33148	33263	.	.	.	ID=MILORD.100.33148.33263;Name=MILORD.100.33148.33263;bounded_by_ta=TRUE;common_boundary=RIGHT;end=33263;ies_id=IESPGM.PTET51.1.100.30724;ies_left_dist=-10;ies_min_dist=0;ies_right_dist=0;junction_seq=gatgatacagtaattTAacattttaaaagatg;read_names=J00121:27:H3GGKBBXX:5:1109:26534:2563,J00121:27:H3GGKBBXX:5:1227:21115:7380;sequence=TATAATTAATTTTATTAAATTAATGAATATTCTTGATTATAATATTAAATAAAGTAACAATTATCATATCTTTATTAAATATGGAATAAATCACAAAATATTATTTGTAAAAATTG;start=33148;subtype=PARTIAL_INTERNAL;support_ref=2;support_variant=2;type=ALTERNATIVE;
scaffold51_100_with_IES	MILORD	internal_eliminated_sequence	36179	36225	.	.	.	ID=MILORD.100.36179.36225;Name=MILORD.100.36179.36225;bounded_by_ta=TRUE;common_boundary=None;end=36225;ies_id=IESPGM.PTET51.1.100.30724;ies_left_dist=-3041;ies_min_dist=2962;ies_right_dist=-2962;junction_seq=caaaacatattattaTAttaagagaaatatat;read_names=J00121:27:H3GGKBBXX:5:2115:15656:36007;sequence=TACTGAGAAGTTGAAGCTAAAAATTTATAGATTGAAAAGTTTAACAA;start=36179;subtype=MAC;support_ref=91;support_variant=1;type=CRYPTIC;
scaffold51_100_with_IES	MILORD	internal_eliminated_sequence	40156	40208	.	.	.	ID=MILORD.100.40156.40208;Name=MILORD.100.40156.40208;bounded_by_ta=TRUE;common_boundary=Both;end=40208;ies_id=IESPGM.PTET51.1.100.37616;ies_left_dist=0;ies_min_dist=0;ies_right_dist=0;junction_seq=gtcaggcttggatcgTAgaatgaataagggat;read_names=J00121:27:H3GGKBBXX:5:2108:25540:43568,J00121:27:H3GGKBBXX:5:1120:8481:10106,J00121:27:H3GGKBBXX:5:1224:16975:22678,J00121:27:H3GGKBBXX:5:2221:29335:29395,J00121:27:H3GGKBBXX:5:2215:4807:49001,J00121:27:H3GGKBBXX:5:1215:5751:10686,J00121:27:H3GGKBBXX:5:1212:18832:31277,J00121:27:H3GGKBBXX:5:1124:11738:7169,J00121:27:H3GGKBBXX:5:2213:24586:25070,J00121:27:H3GGKBBXX:5:1121:22130:42302,J00121:27:H3GGKBBXX:5:2220:19786:24595,J00121:27:H3GGKBBXX:5:2120:3275:43779,J00121:27:H3GGKBBXX:5:2215:4482:47805,J00121:27:H3GGKBBXX:5:2105:5386:10897,J00121:27:H3GGKBBXX:5:1112:27874:1859,J00121:27:H3GGKBBXX:5:1202:10155:30485,J00121:27:H3GGKBBXX:5:2108:25946:35022,J00121:27:H3GGKBBXX:5:2208:10348:30820,J00121:27:H3GGKBBXX:5:1107:6542:23768,J00121:27:H3GGKBBXX:5:2110:9211:3213,J00121:27:H3GGKBBXX:5:1121:4127:23100,J00121:27:H3GGKBBXX:5:1206:23023:46698,J00121:27:H3GGKBBXX:5:1127:21552:2510;sequence=TATGGGTGATTTGGTAGTAATACTATTAAATAAGCAATTATTTTTGTTGAGTA;start=40156;subtype=IES;support_ref=50;support_variant=23;type=IES;
scaffold51_100_with_IES	MILORD	internal_eliminated_sequence	41451	41460	.	.	.	ID=MILORD.100.41451.41460;Name=MILORD.100.41451.41460;bounded_by_ta=TRUE;common_boundary=None;end=41460;ies_id=IESPGM.PTET51.1.100.37616;ies_left_dist=-1295;ies_min_dist=1252;ies_right_dist=-1252;junction_seq=cccatattcattctgTAagaaatataaagtac;read_names=J00121:27:H3GGKBBXX:5:2219:25794:34758;sequence=TATCAGAAGA;start=41451;subtype=MAC;support_ref=76;support_variant=1;type=CRYPTIC;
scaffold51_100_with_IES	MILORD	internal_eliminated_sequence	42950	42977	.	.	.	ID=MILORD.100.42950.42977;Name=MILORD.100.42950.42977;bounded_by_ta=TRUE;common_boundary=Both;end=42977;ies_id=IESPGM.PTET51.1.100.40357;ies_left_dist=0;ies_min_dist=0;ies_right_dist=0;junction_seq=aaatgatctaagaatTAccacaatgcagtaat;read_names=J00121:27:H3GGKBBXX:5:1101:26098:15768,J00121:27:H3GGKBBXX:5:2122:26250:43322,J00121:27:H3GGKBBXX:5:1111:22455:15469,J00121:27:H3GGKBBXX:5:1121:20435:27479,J00121:27:H3GGKBBXX:5:2223:8318:28920,J00121:27:H3GGKBBXX:5:2210:24840:14045,J00121:27:H3GGKBBXX:5:1120:21004:17491,J00121:27:H3GGKBBXX:5:2109:7598:46205,J00121:27:H3GGKBBXX:5:2208:20192:32965,J00121:27:H3GGKBBXX:5:1107:27671:41071,J00121:27:H3GGKBBXX:5:1208:18599:30099,J00121:27:H3GGKBBXX:5:1119:20232:38556,J00121:27:H3GGKBBXX:5:1221:6258:19267,J00121:27:H3GGKBBXX:5:1208:18619:30626,J00121:27:H3GGKBBXX:5:1220:15716:12761,J00121:27:H3GGKBBXX:5:2112:2260:18845,J00121:27:H3GGKBBXX:5:1209:25844:30591,J00121:27:H3GGKBBXX:5:1121:23510:20744,J00121:27:H3GGKBBXX:5:1207:22272:17016,J00121:27:H3GGKBBXX:5:2207:31294:9473,J00121:27:H3GGKBBXX:5:1123:10947:17016,J00121:27:H3GGKBBXX:5:1110:5578:45942,J00121:27:H3GGKBBXX:5:1207:28178:8717,J00121:27:H3GGKBBXX:5:1223:24068:1209,J00121:27:H3GGKBBXX:5:1221:2006:40104,J00121:27:H3GGKBBXX:5:2102:11576:47366,J00121:27:H3GGKBBXX:5:2227:30076:46399,J00121:27:H3GGKBBXX:5:2206:17411:48263,J00121:27:H3GGKBBXX:5:2202:11505:26318,J00121:27:H3GGKBBXX:5:2125:7963:12409,J00121:27:H3GGKBBXX:5:2214:10115:7029,J00121:27:H3GGKBBXX:5:1209:10673:11196,J00121:27:H3GGKBBXX:5:2216:20862:14854,J00121:27:H3GGKBBXX:5:2110:21166:11302,J00121:27:H3GGKBBXX:5:2208:19289:33862,J00121:27:H3GGKBBXX:5:2119:27580:14045,J00121:27:H3GGKBBXX:5:1209:22556:27672,J00121:27:H3GGKBBXX:5:1101:17787:36499,J00121:27:H3GGKBBXX:5:1112:22221:19425;sequence=TATAATAGGGAAGCAAGAGTATTGAGTA;start=42950;subtype=IES;support_ref=3;support_variant=39;type=IES;
scaffold51_100_with_IES	MILORD	internal_eliminated_sequence	42950	42975	.	.	.	ID=MILORD.100.42950.42975;Name=MILORD.100.42950.42975;bounded_by_ta=TRUE;common_boundary=LEFT;end=42975;ies_id=IESPGM.PTET51.1.100.40357;ies_left_dist=0;ies_min_dist=0;ies_right_dist=2;junction_seq=aaatgatctaagaatTAtaccacaatgcagta;read_names=J00121:27:H3GGKBBXX:5:2211:20080:22819;sequence=TATAATAGGGAAGCAAGAGTATTGAG;start=42950;subtype=PARTIAL_INTERNAL;support_ref=1;support_variant=1;type=ALTERNATIVE;
scaffold51_100_with_IES	MILORD	internal_eliminated_sequence	43984	44030	.	.	.	ID=MILORD.100.43984.44030;Name=MILORD.100.43984.44030;bounded_by_ta=TRUE;common_boundary=Both;end=44030;ies_id=IESPGM.PTET51.1.100.41363;ies_left_dist=0;ies_min_dist=0;ies_right_dist=0;junction_seq=tacgttattctttgcTAtaagcatagggagtg;read_names=J00121:27:H3GGKBBXX:5:2124:9455:4338,J00121:27:H3GGKBBXX:5:1106:11921:22010,J00121:27:H3GGKBBXX:5:1220:8704:12462,J00121:27:H3GGKBBXX:5:1116:26068:26054,J00121:27:H3GGKBBXX:5:1128:13636:37748,J00121:27:H3GGKBBXX:5:1201:6583:9737,J00121:27:H3GGKBBXX:5:1202:17036:21412,J00121:27:H3GGKBBXX:5:2113:9577:5851,J00121:27:H3GGKBBXX:5:1111:24038:41774,J00121:27:H3GGKBBXX:5:1202:6380:43427,J00121:27:H3GGKBBXX:5:2128:4249:37132,J00121:27:H3GGKBBXX:5:1120:22881:33193,J00121:27:H3GGKBBXX:5:2223:31710:32560,J00121:27:H3GGKBBXX:5:2228:22567:15451,J00121:27:H3GGKBBXX:5:1119:9891:3512,J00121:27:H3GGKBBXX:5:1125:8450:18212,J00121:27:H3GGKBBXX:5:1117:4564:25052,J00121:27:H3GGKBBXX:5:2110:14448:7398,J00121:27:H3GGKBBXX:5:2224:11749:8207,J00121:27:H3GGKBBXX:5:1207:5863:27901,J00121:27:H3GGKBBXX:5:1217:5578:15909,J00121:27:H3GGKBBXX:5:2117:11485:32367,J00121:27:H3GGKBBXX:5:1206:16457:1595,J00121:27:H3GGKBBXX:5:2108:29406:36024,J00121:27:H3GGKBBXX:5:1124:9800:33703,J00121:27:H3GGKBBXX:5:1211:19634:14801,J00121:27:H3GGKBBXX:5:2223:17086:45660,J00121:27:H3GGKBBXX:5:1221:18254:18247,J00121:27:H3GGKBBXX:5:2215:23257:41510,J00121:27:H3GGKBBXX:5:1221:18314:17931,J00121:27:H3GGKBBXX:5:2121:14610:11548,J00121:27:H3GGKBBXX:5:2224:11728:8101,J00121:27:H3GGKBBXX:5:1112:11251:30169,J00121:27:H3GGKBBXX:5:1208:31649:16559,J00121:27:H3GGKBBXX:5:1118:15635:41563,J00121:27:H3GGKBBXX:5:2211:25479:34670,J00121:27:H3GGKBBXX:5:1127:7141:41264,J00121:27:H3GGKBBXX:5:1127:22110:25668;sequence=TATAGTAGTTTAAGGGGACAATATTTTGTTATGAAAAAGATTAAGTA;start=43984;subtype=IES;support_ref=10;support_variant=38;type=IES;
scaffold51_100_with_IES	MILORD	internal_eliminated_sequence	43984	44028	.	.	.	ID=MILORD.100.43984.44028;Name=MILORD.100.43984.44028;bounded_by_ta=TRUE;common_boundary=LEFT;end=44028;ies_id=IESPGM.PTET51.1.100.41363;ies_left_dist=0;ies_min_dist=0;ies_right_dist=2;junction_seq=tacgttattctttgcTAtataagcatagggag;read_names=J00121:27:H3GGKBBXX:5:1127:5812:32631;sequence=TATAGTAGTTTAAGGGGACAATATTTTGTTATGAAAAAGATTAAG;start=43984;subtype=PARTIAL_INTERNAL;support_ref=5;support_variant=1;type=ALTERNATIVE;
scaffold51_100_with_IES	MILORD	internal_eliminated_sequence	43994	44030	.	.	.	ID=MILORD.100.43994.44030;Name=MILORD.100.43994.44030;bounded_by_ta=TRUE;common_boundary=RIGHT;end=44030;ies_id=IESPGM.PTET51.1.100.41363;ies_left_dist=-10;ies_min_dist=0;ies_right_dist=0;junction_seq=tttgctatagtagttTAtaagcatagggagtg;read_names=J00121:27:H3GGKBBXX:5:2222:15686:6062,J00121:27:H3GGKBBXX:5:1220:17198:48843,J00121:27:H3GGKBBXX:5:2108:15392:3125;sequence=TAAGGGGACAATATTTTGTTATGAAAAAGATTAAGTA;start=43994;subtype=PARTIAL_INTERNAL;support_ref=4;support_variant=3;type=ALTERNATIVE;
scaffold51_100_with_IES	MILORD	internal_eliminated_sequence	46618	46696	.	.	.	ID=MILORD.100.46618.46696;Name=MILORD.100.46618.46696;bounded_by_ta=TRUE;common_boundary=Both;end=46696;ies_id=IESPGM.PTET51.1.100.43950;ies_left_dist=0;ies_min_dist=0;ies_right_dist=0;junction_seq=cattaattctattaaTAtaagatgcttctcaa;read_names=J00121:27:H3GGKBBXX:5:2102:25986:8154,J00121:27:H3GGKBBXX:5:1202:28412:28252;sequence=TACAAGTGCTCTCAAAATCTATTTACTTTTTGCAATTCAAAAATCACTTAAAATAGGAGGAAGATATCATATTTCATTG;start=46618;subtype=IES;support_ref=18;support_variant=2;type=IES;
scaffold51_100_with_IES	MILORD	internal_eliminated_sequence	46618	46681	.	.	.	ID=MILORD.100.46618.46681;Name=MILORD.100.46618.46681;bounded_by_ta=TRUE;common_boundary=LEFT;end=46681;ies_id=IESPGM.PTET51.1.100.43950;ies_left_dist=0;ies_min_dist=0;ies_right_dist=15;junction_seq=cattaattctattaaTAtcatatttcattgta;read_names=J00121:27:H3GGKBBXX:5:2206:10642:33756;sequence=TACAAGTGCTCTCAAAATCTATTTACTTTTTGCAATTCAAAAATCACTTAAAATAGGAGGAAGA;start=46618;subtype=PARTIAL_INTERNAL;support_ref=18;support_variant=1;type=ALTERNATIVE;
scaffold51_100_with_IES	MILORD	internal_eliminated_sequence	46618	46686	.	.	.	ID=MILORD.100.46618.46686;Name=MILORD.100.46618.46686;bounded_by_ta=TRUE;common_boundary=LEFT;end=46686;ies_id=IESPGM.PTET51.1.100.43950;ies_left_dist=0;ies_min_dist=0;ies_right_dist=10;junction_seq=cattaattctattaaTAtttcattgtataaga;read_names=J00121:27:H3GGKBBXX:5:1209:22739:18212;sequence=TACAAGTGCTCTCAAAATCTATTTACTTTTTGCAATTCAAAAATCACTTAAAATAGGAGGAAGATATCA;start=46618;subtype=PARTIAL_INTERNAL;support_ref=18;support_variant=1;type=ALTERNATIVE;
scaffold51_100_with_IES	MILORD	internal_eliminated_sequence	46618	46698	.	.	.	ID=MILORD.100.46618.46698;Name=MILORD.100.46618.46698;bounded_by_ta=TRUE;common_boundary=LEFT;end=46698;ies_id=IESPGM.PTET51.1.100.43950;ies_left_dist=0;ies_min_dist=0;ies_right_dist=-2;junction_seq=cattaattctattaaTAagatgcttctcaata;read_names=J00121:27:H3GGKBBXX:5:2124:11119:4092;sequence=TACAAGTGCTCTCAAAATCTATTTACTTTTTGCAATTCAAAAATCACTTAAAATAGGAGGAAGATATCATATTTCATTGTA;start=46618;subtype=PARTIAL_EXTERNAL;support_ref=18;support_variant=1;type=ALTERNATIVE;
scaffold51_100_with_IES	MILORD	internal_eliminated_sequence	46927	46957	.	.	.	ID=MILORD.100.46927.46957;Name=MILORD.100.46927.46957;bounded_by_ta=TRUE;common_boundary=LEFT;end=46957;ies_id=IESPGM.PTET51.1.100.44180;ies_left_dist=0;ies_min_dist=0;ies_right_dist=-2;junction_seq=taaatcatttctgatTAttaaaaatgatctgc;read_names=J00121:27:H3GGKBBXX:5:2219:23602:3670;sequence=TATAGGTATATTCAATTGTCAATGTACTATA;start=46927;subtype=PARTIAL_EXTERNAL;support_ref=1;support_variant=1;type=ALTERNATIVE;
scaffold51_100_with_IES	MILORD	internal_eliminated_sequence	46927	46953	.	.	.	ID=MILORD.100.46927.46953;Name=MILORD.100.46927.46953;bounded_by_ta=TRUE;common_boundary=LEFT;end=46953;ies_id=IESPGM.PTET51.1.100.44180;ies_left_dist=0;ies_min_dist=0;ies_right_dist=2;junction_seq=taaatcatttctgatTAtatattaaaaatgat;read_names=J00121:27:H3GGKBBXX:5:2204:23937:31048;sequence=TATAGGTATATTCAATTGTCAATGTAC;start=46927;subtype=PARTIAL_INTERNAL;support_ref=1;support_variant=1;type=ALTERNATIVE;
scaffold51_100_with_IES	MILORD	internal_eliminated_sequence	46927	46955	.	.	.	ID=MILORD.100.46927.46955;Name=MILORD.100.46927.46955;bounded_by_ta=TRUE;common_boundary=Both;end=46955;ies_id=IESPGM.PTET51.1.100.44180;ies_left_dist=0;ies_min_dist=0;ies_right_dist=0;junction_seq=taaatcatttctgatTAtattaaaaatgatct;read_names=J00121:27:H3GGKBBXX:5:1227:14367:43023,J00121:27:H3GGKBBXX:5:2221:18822:45396,J00121:27:H3GGKBBXX:5:2220:25621:28727,J00121:27:H3GGKBBXX:5:2223:9232:15487,J00121:27:H3GGKBBXX:5:2126:24393:20762,J00121:27:H3GGKBBXX:5:2203:17198:3477,J00121:27:H3GGKBBXX:5:2102:31172:8664,J00121:27:H3GGKBBXX:5:1206:2453:36411,J00121:27:H3GGKBBXX:5:1206:23794:3266,J00121:27:H3GGKBBXX:5:1206:21420:11917,J00121:27:H3GGKBBXX:5:1223:8095:45273,J00121:27:H3GGKBBXX:5:1206:6735:28041,J00121:27:H3GGKBBXX:5:2206:27356:4268,J00121:27:H3GGKBBXX:5:2119:28331:45097,J00121:27:H3GGKBBXX:5:1121:7963:32490,J00121:27:H3GGKBBXX:5:1203:30299:27584,J00121:27:H3GGKBBXX:5:2216:26819:45150,J00121:27:H3GGKBBXX:5:2220:14062:45590,J00121:27:H3GGKBBXX:5:2109:6441:23206,J00121:27:H3GGKBBXX:5:1118:18538:24648,J00121:27:H3GGKBBXX:5:2222:22516:13781,J00121:27:H3GGKBBXX:5:1215:21481:33404,J00121:27:H3GGKBBXX:5:2107:26220:22133,J00121:27:H3GGKBBXX:5:1225:6492:26037,J00121:27:H3GGKBBXX:5:1207:10125:6343,J00121:27:H3GGKBBXX:5:2212:22536:1683,J00121:27:H3GGKBBXX:5:2210:17919:28006,J00121:27:H3GGKBBXX:5:1212:20608:25843,J00121:27:H3GGKBBXX:5:1125:31609:17720,J00121:27:H3GGKBBXX:5:1220:16640:42917,J00121:27:H3GGKBBXX:5:2125:22952:24665;sequence=TATAGGTATATTCAATTGTCAATGTACTA;start=46927;subtype=IES;support_ref=3;support_variant=31;type=IES;
scaffold51_100_with_IES	MILORD	internal_eliminated_sequence	46933	46957	.	.	.	ID=MILORD.100.46933.46957;Name=MILORD.100.46933.46957;bounded_by_ta=TRUE;common_boundary=None;end=46957;ies_id=IESPGM.PTET51.1.100.44180;ies_left_dist=-6;ies_min_dist=2;ies_right_dist=-2;junction_seq=atttctgattataggTAttaaaaatgatctgc;read_names=J00121:27:H3GGKBBXX:5:1113:19887:36622;sequence=TATATTCAATTGTCAATGTACTATA;start=46933;subtype=OVERLAPPING;support_ref=0;support_variant=1;type=ALTERNATIVE;
scaffold51_100_with_IES	MILORD	internal_eliminated_sequence	49544	49599	.	.	.	ID=MILORD.100.49544.49599;Name=MILORD.100.49544.49599;bounded_by_ta=TRUE;common_boundary=None;end=49599;ies_id=IESPGM.PTET51.1.100.46774;ies_left_dist=6;ies_min_dist=2;ies_right_dist=-2;junction_seq=cattttaaatttaatTAtcataattcgatatt;read_names=J00121:27:H3GGKBBXX:5:2110:12662:16647;sequence=TATCGTTACAGCAACAATAATTAATTTATGATCATAATAATTACGTCTTACCTGTA;start=49544;subtype=EXTERNAL;support_ref=5;support_variant=1;type=ALTERNATIVE;
scaffold51_100_with_IES	MILORD	internal_eliminated_sequence	49544	49597	.	.	.	ID=MILORD.100.49544.49597;Name=MILORD.100.49544.49597;bounded_by_ta=TRUE;common_boundary=RIGHT;end=49597;ies_id=IESPGM.PTET51.1.100.46774;ies_left_dist=6;ies_min_dist=0;ies_right_dist=0;junction_seq=cattttaaatttaatTAtatcataattcgata;read_names=J00121:27:H3GGKBBXX:5:2113:26514:24753;sequence=TATCGTTACAGCAACAATAATTAATTTATGATCATAATAATTACGTCTTACCTG;start=49544;subtype=PARTIAL_EXTERNAL;support_ref=5;support_variant=1;type=ALTERNATIVE;
scaffold51_100_with_IES	MILORD	internal_eliminated_sequence	49550	49599	.	.	.	ID=MILORD.100.49550.49599;Name=MILORD.100.49550.49599;bounded_by_ta=TRUE;common_boundary=LEFT;end=49599;ies_id=IESPGM.PTET51.1.100.46774;ies_left_dist=0;ies_min_dist=0;ies_right_dist=-2;junction_seq=aaatttaattatcgtTAtcataattcgatatt;read_names=J00121:27:H3GGKBBXX:5:2101:11383:39330;sequence=TACAGCAACAATAATTAATTTATGATCATAATAATTACGTCTTACCTGTA;start=49550;subtype=PARTIAL_EXTERNAL;support_ref=0;support_variant=1;type=ALTERNATIVE;
scaffold51_100_with_IES	MILORD	internal_eliminated_sequence	49550	49597	.	.	.	ID=MILORD.100.49550.49597;Name=MILORD.100.49550.49597;bounded_by_ta=TRUE;common_boundary=Both;end=49597;ies_id=IESPGM.PTET51.1.100.46774;ies_left_dist=0;ies_min_dist=0;ies_right_dist=0;junction_seq=aaatttaattatcgtTAtatcataattcgata;read_names=J00121:27:H3GGKBBXX:5:1122:10632:1947,J00121:27:H3GGKBBXX:5:1126:9262:30696,J00121:27:H3GGKBBXX:5:2107:4665:40350,J00121:27:H3GGKBBXX:5:2128:27509:32982,J00121:27:H3GGKBBXX:5:2221:7567:33035,J00121:27:H3GGKBBXX:5:2105:11424:11161,J00121:27:H3GGKBBXX:5:1228:15148:20779,J00121:27:H3GGKBBXX:5:1108:15737:21975,J00121:27:H3GGKBBXX:5:2208:28047:24489,J00121:27:H3GGKBBXX:5:2101:15615:37624,J00121:27:H3GGKBBXX:5:1218:20151:4655,J00121:27:H3GGKBBXX:5:2115:25266:7609,J00121:27:H3GGKBBXX:5:1212:24211:5640,J00121:27:H3GGKBBXX:5:1117:13819:21711,J00121:27:H3GGKBBXX:5:1209:3305:43198,J00121:27:H3GGKBBXX:5:1225:20831:2352,J00121:27:H3GGKBBXX:5:1212:19177:3037,J00121:27:H3GGKBBXX:5:1104:4188:5622,J00121:27:H3GGKBBXX:5:1223:25083:32156;sequence=TACAGCAACAATAATTAATTTATGATCATAATAATTACGTCTTACCTG;start=49550;subtype=IES;support_ref=0;support_variant=19;type=IES;
scaffold51_100_with_IES	MILORD	internal_eliminated_sequence	51539	51710	.	.	.	ID=MILORD.100.51539.51710;Name=MILORD.100.51539.51710;bounded_by_ta=TRUE;common_boundary=Both;end=51710;ies_id=IESPGM.PTET51.1.100.48715;ies_left_dist=0;ies_min_dist=0;ies_right_dist=0;junction_seq=ggagcccattccttgTAcaatatccctgactc;read_names=J00121:27:H3GGKBBXX:5:2102:19065:37695,J00121:27:H3GGKBBXX:5:2125:29011:10159,J00121:27:H3GGKBBXX:5:2208:21339:35303,J00121:27:H3GGKBBXX:5:2107:31842:7504,J00121:27:H3GGKBBXX:5:1124:4269:35339,J00121:27:H3GGKBBXX:5:1204:29041:44394,J00121:27:H3GGKBBXX:5:2217:30716:44939,J00121:27:H3GGKBBXX:5:2201:8258:23223,J00121:27:H3GGKBBXX:5:1216:4107:6958,J00121:27:H3GGKBBXX:5:1123:25560:46733,J00121:27:H3GGKBBXX:5:2208:3589:20551,J00121:27:H3GGKBBXX:5:2125:28270:10317,J00121:27:H3GGKBBXX:5:1111:24393:19988,J00121:27:H3GGKBBXX:5:1118:13220:6290,J00121:27:H3GGKBBXX:5:1110:18101:32297,J00121:27:H3GGKBBXX:5:2222:4482:7715,J00121:27:H3GGKBBXX:5:1124:23358:21465,J00121:27:H3GGKBBXX:5:1211:7699:17509,J00121:27:H3GGKBBXX:5:2223:2169:7926,J00121:27:H3GGKBBXX:5:1215:11261:39365,J00121:27:H3GGKBBXX:5:1123:14681:7169;sequence=TATAATGGAAATTATTATTATTATTATTATTATTATTATTATTATTATTATTATTATTATTATTTGTTATTATTATTATTATTATTATTTATTATTATTATTTATTATTTCTAAATAATTTATATAATTCTATTTTTACACTAATATTATTAATCACTTTCCCACCCAACAA;start=51539;subtype=IES;support_ref=0;support_variant=21;type=IES;
scaffold51_100_with_IES	MILORD	internal_eliminated_sequence	52354	52402	.	.	.	ID=MILORD.100.52354.52402;Name=MILORD.100.52354.52402;bounded_by_ta=TRUE;common_boundary=Both;end=52402;ies_id=IESPGM.PTET51.1.100.49358;ies_left_dist=0;ies_min_dist=0;ies_right_dist=0;junction_seq=gatttctgtcccttgTAcaacgatgctgtaat;read_names=J00121:27:H3GGKBBXX:5:2119:26727:36446,J00121:27:H3GGKBBXX:5:1221:9800:17386,J00121:27:H3GGKBBXX:5:2123:10297:34284,J00121:27:H3GGKBBXX:5:1105:15514:46522,J00121:27:H3GGKBBXX:5:1223:4858:14836,J00121:27:H3GGKBBXX:5:2109:17969:15996,J00121:27:H3GGKBBXX:5:1103:6573:2510,J00121:27:H3GGKBBXX:5:1209:23967:10950,J00121:27:H3GGKBBXX:5:2209:12073:7117,J00121:27:H3GGKBBXX:5:2207:15980:20217,J00121:27:H3GGKBBXX:5:1107:2128:14361,J00121:27:H3GGKBBXX:5:2208:12246:15012,J00121:27:H3GGKBBXX:5:2208:31741:22485,J00121:27:H3GGKBBXX:5:1117:16478:26037,J00121:27:H3GGKBBXX:5:1214:16528:45537,J00121:27:H3GGKBBXX:5:2220:18091:29782,J00121:27:H3GGKBBXX:5:1206:25794:5569,J00121:27:H3GGKBBXX:5:2115:12499:22450,J00121:27:H3GGKBBXX:5:1107:12773:17966,J00121:27:H3GGKBBXX:5:1216:7476:28270,J00121:27:H3GGKBBXX:5:1102:7436:37976,J00121:27:H3GGKBBXX:5:1123:24058:3336,J00121:27:H3GGKBBXX:5:1108:6685:17649,J00121:27:H3GGKBBXX:5:1103:11911:11653,J00121:27:H3GGKBBXX:5:2119:20425:11917;sequence=TATTGTGAATAGGTAATAGATTAATATTTAAATATACCATTCTATACAA;start=52354;subtype=IES;support_ref=6;support_variant=25;type=IES;
scaffold51_100_with_IES	MILORD	internal_eliminated_sequence	52354	52397	.	.	.	ID=MILORD.100.52354.52397;Name=MILORD.100.52354.52397;bounded_by_ta=TRUE;common_boundary=LEFT;end=52397;ies_id=IESPGM.PTET51.1.100.49358;ies_left_dist=0;ies_min_dist=0;ies_right_dist=5;junction_seq=gatttctgtcccttgTAcaatacaacgatgct;read_names=J00121:27:H3GGKBBXX:5:2224:12002:42618,J00121:27:H3GGKBBXX:5:1202:11160:35286;sequence=TATTGTGAATAGGTAATAGATTAATATTTAAATATACCATTCTA;start=52354;subtype=PARTIAL_INTERNAL;support_ref=6;support_variant=2;type=ALTERNATIVE;
scaffold51_100_with_IES	MILORD	internal_eliminated_sequence	54485	55564	.	.	.	ID=MILORD.100.54485.55564;Name=MILORD.100.54485.55564;bounded_by_ta=TRUE;common_boundary=RIGHT;end=55564;ies_id=IESPGM.PTET51.1.100.52214;ies_left_dist=840;ies_min_dist=0;ies_right_dist=0;junction_seq=aaaagttattaaagaTAcaacttgcttcgttg;read_names=J00121:27:H3GGKBBXX:5:2217:24464:41141,J00121:27:H3GGKBBXX:5:1111:27265:7627;sequence=TATTGTTGAATTAAGGCTGAAATTTAATTAAATAATGAAGAAGAAATAATTGGAGATGTCATATTTATCGTAATCATTCCAAAGTAATAAATCCTCATTGCTTAATACTCAATAATGCAAATCTTCTATCCTGCCTTAAATAATTAAAGATAAAGAGTAATTAATCCCTTAGGAATACAGAGAGTAATCTATTCATCCAGACAGTACATCTAAATATTGTTAATTCAAAATTTATTCAAATTTTAATAATTATTAGTATAATCCTTTAGAAAAACAACAATATCAATATGATAAAAATTCAAGTAGTTTTTCATTCGAACAAAAATCAAGAGTAACCAAAGAAAATATTTAATAGATTTAAAAAGGAACTATGAATGATTAATTTCAAAAAAAATCAGATTATTCAAATGGGGGAACTTATAATTCAATGGAATCATTAAAAAAAAATTAAAATAGTTTCGATAGCATTGATAATAGTGATACGAATGAATTGCAAGAATTTTGCAATGATCTCAACTTAAAATCGCAAGTTCAAAATAAAAAGAACAAAATCTTTGAAGAAGAAAAGGTCTCTTAAATGATTTCAATCCATCACATTTCACATCAATTTGTTAGGTAGATACTGTAAATAGGGTTTGATTAAAATTCAATTGTGTATAAATTAAAAGATTAGATGGTATTGCATTTAAAAGATTGGGAATAAAGTTTAAGAGACTTTTTAATAAATTAAGATATCTAAATTAATGATTTAGAGTTTATTGTTGCTGATGATTAAATAACAATAAATACTAAATTGAATTATCAATATGTTTCTGCTATTTGCGATTAATTTTTTTCAGGTATTGTCAGATCAATATGAAAAAAAAAACTCTTGAATATTAATTTTTAACAGCTATTTTAAAATATTTTTAATCTAATTTAACTAAATTAATTTTGAGTTTAAATTAGACTCACTAAGGGCTATTAACTTATAAGATAGTTTATTATAATTTAATTGATGAATTCATTGTTTTTTACTCATATATATATTAAATAAATATAAAAATTATTAGAAAAAAATTCATTTTTTTACTTGAACAT;start=54485;subtype=PARTIAL_EXTERNAL;support_ref=96;support_variant=2;type=ALTERNATIVE;
scaffold51_100_with_IES	MILORD	internal_eliminated_sequence	54689	54764	.	.	.	ID=MILORD.100.54689.54764;Name=MILORD.100.54689.54764;bounded_by_ta=TRUE;common_boundary=RIGHT;end=54764;ies_id=IESPGM.PTET51.1.100.51654;ies_left_dist=10;ies_min_dist=0;ies_right_dist=0;junction_seq=tattcatccagacagTAtcaatatgataaaaa;read_names=J00121:27:H3GGKBBXX:5:2212:15716:25281,J00121:27:H3GGKBBXX:5:1219:4553:26547;sequence=TACATCTAAATATTGTTAATTCAAAATTTATTCAAATTTTAATAATTATTAGTATAATCCTTTAGAAAAACAACAA;start=54689;subtype=PARTIAL_EXTERNAL;support_ref=11;support_variant=2;type=ALTERNATIVE;
scaffold51_100_with_IES	MILORD	internal_eliminated_sequence	54699	54764	.	.	.	ID=MILORD.100.54699.54764;Name=MILORD.100.54699.54764;bounded_by_ta=TRUE;common_boundary=Both;end=54764;ies_id=IESPGM.PTET51.1.100.51654;ies_left_dist=0;ies_min_dist=0;ies_right_dist=0;junction_seq=gacagtacatctaaaTAtcaatatgataaaaa;read_names=J00121:27:H3GGKBBXX:5:2106:20050:20445,J00121:27:H3GGKBBXX:5:1221:31172:12919,J00121:27:H3GGKBBXX:5:2209:5223:15715,J00121:27:H3GGKBBXX:5:2116:5274:6413,J00121:27:H3GGKBBXX:5:1206:25134:44939,J00121:27:H3GGKBBXX:5:2223:24728:8013,J00121:27:H3GGKBBXX:5:1119:27407:32947,J00121:27:H3GGKBBXX:5:1223:10236:3934,J00121:27:H3GGKBBXX:5:1104:18365:17843,J00121:27:H3GGKBBXX:5:1124:17330:45027,J00121:27:H3GGKBBXX:5:1113:10338:40473,J00121:27:H3GGKBBXX:5:1205:12865:35110,J00121:27:H3GGKBBXX:5:1206:17614:38381,J00121:27:H3GGKBBXX:5:2213:4482:15029,J00121:27:H3GGKBBXX:5:1218:4493:38609,J00121:27:H3GGKBBXX:5:2108:11860:15399,J00121:27:H3GGKBBXX:5:2118:19451:33545,J00121:27:H3GGKBBXX:5:1220:17249:35708,J00121:27:H3GGKBBXX:5:2110:6289:27162,J00121:27:H3GGKBBXX:5:1115:25337:5130,J00121:27:H3GGKBBXX:5:2223:7202:6167,J00121:27:H3GGKBBXX:5:2124:28229:29343,J00121:27:H3GGKBBXX:5:2104:11403:22204,J00121:27:H3GGKBBXX:5:2205:25144:10774,J00121:27:H3GGKBBXX:5:2210:26991:38345,J00121:27:H3GGKBBXX:5:1115:9130:35180,J00121:27:H3GGKBBXX:5:1211:19086:43040,J00121:27:H3GGKBBXX:5:1218:12337:44781,J00121:27:H3GGKBBXX:5:2104:30533:6431,J00121:27:H3GGKBBXX:5:1126:28574:11372,J00121:27:H3GGKBBXX:5:1220:13677:12427,J00121:27:H3GGKBBXX:5:2108:20851:13816,J00121:27:H3GGKBBXX:5:1213:26971:26740,J00121:27:H3GGKBBXX:5:1205:28310:8594;sequence=TATTGTTAATTCAAAATTTATTCAAATTTTAATAATTATTAGTATAATCCTTTAGAAAAACAACAA;start=54699;subtype=IES;support_ref=10;support_variant=34;type=IES;
scaffold51_100_with_IES	MILORD	internal_eliminated_sequence	54699	54775	.	.	.	ID=MILORD.100.54699.54775;Name=MILORD.100.54699.54775;bounded_by_ta=TRUE;common_boundary=LEFT;end=54775;ies_id=IESPGM.PTET51.1.100.51654;ies_left_dist=0;ies_min_dist=0;ies_right_dist=-11;junction_seq=gacagtacatctaaaTAaaaattcaagtagtt;read_names=J00121:27:H3GGKBBXX:5:2228:18375:11882,J00121:27:H3GGKBBXX:5:1223:21927:10827;sequence=TATTGTTAATTCAAAATTTATTCAAATTTTAATAATTATTAGTATAATCCTTTAGAAAAACAACAATATCAATATGA;start=54699;subtype=PARTIAL_EXTERNAL;support_ref=5;support_variant=2;type=ALTERNATIVE;
scaffold51_100_with_IES	MILORD	internal_eliminated_sequence	54705	54764	.	.	.	ID=MILORD.100.54705.54764;Name=MILORD.100.54705.54764;bounded_by_ta=TRUE;common_boundary=RIGHT;end=54764;ies_id=IESPGM.PTET51.1.100.51654;ies_left_dist=-6;ies_min_dist=0;ies_right_dist=0;junction_seq=acatctaaatattgtTAtcaatatgataaaaa;read_names=J00121:27:H3GGKBBXX:5:2202:11667:29765;sequence=TAATTCAAAATTTATTCAAATTTTAATAATTATTAGTATAATCCTTTAGAAAAACAACAA;start=54705;subtype=PARTIAL_INTERNAL;support_ref=4;support_variant=1;type=ALTERNATIVE;
scaffold51_100_with_IES	MILORD	internal_eliminated_sequence	55325	55553	.	.	.	ID=MILORD.100.55325.55553;Name=MILORD.100.55325.55553;bounded_by_ta=TRUE;common_boundary=LEFT;end=55553;ies_id=IESPGM.PTET51.1.100.52214;ies_left_dist=0;ies_min_dist=0;ies_right_dist=11;junction_seq=ttaatttttttcaggTActtgaacattacaac;read_names=J00121:27:H3GGKBBXX:5:2217:30513:20744,J00121:27:H3GGKBBXX:5:2116:13464:6255,J00121:27:H3GGKBBXX:5:1115:22029:17438;sequence=TATTGTCAGATCAATATGAAAAAAAAAACTCTTGAATATTAATTTTTAACAGCTATTTTAAAATATTTTTAATCTAATTTAACTAAATTAATTTTGAGTTTAAATTAGACTCACTAAGGGCTATTAACTTATAAGATAGTTTATTATAATTTAATTGATGAATTCATTGTTTTTTACTCATATATATATTAAATAAATATAAAAATTATTAGAAAAAAATTCATTTTTT;start=55325;subtype=PARTIAL_INTERNAL;support_ref=2;support_variant=3;type=ALTERNATIVE;
scaffold51_100_with_IES	MILORD	internal_eliminated_sequence	55325	55564	.	.	.	ID=MILORD.100.55325.55564;Name=MILORD.100.55325.55564;bounded_by_ta=TRUE;common_boundary=Both;end=55564;ies_id=IESPGM.PTET51.1.100.52214;ies_left_dist=0;ies_min_dist=0;ies_right_dist=0;junction_seq=ttaatttttttcaggTAcaacttgcttcgttg;read_names=J00121:27:H3GGKBBXX:5:1118:5457:43128,J00121:27:H3GGKBBXX:5:1222:18456:18247,J00121:27:H3GGKBBXX:5:1218:29427:48403,J00121:27:H3GGKBBXX:5:2113:29072:24929,J00121:27:H3GGKBBXX:5:2107:12733:43357,J00121:27:H3GGKBBXX:5:1106:7436:10721,J00121:27:H3GGKBBXX:5:2213:21765:34987,J00121:27:H3GGKBBXX:5:2125:9587:31259,J00121:27:H3GGKBBXX:5:1209:25185:38978,J00121:27:H3GGKBBXX:5:1217:19928:26318,J00121:27:H3GGKBBXX:5:2202:10490:32156,J00121:27:H3GGKBBXX:5:1120:30279:41686,J00121:27:H3GGKBBXX:5:1107:13788:40649,J00121:27:H3GGKBBXX:5:1225:16508:34987,J00121:27:H3GGKBBXX:5:1108:24840:13588,J00121:27:H3GGKBBXX:5:2124:6350:23188,J00121:27:H3GGKBBXX:5:2215:17442:26406,J00121:27:H3GGKBBXX:5:1225:7669:28006,J00121:27:H3GGKBBXX:5:1221:7557:23311,J00121:27:H3GGKBBXX:5:1119:3112:47506,J00121:27:H3GGKBBXX:5:1217:24880:5112,J00121:27:H3GGKBBXX:5:2212:14763:15715,J00121:27:H3GGKBBXX:5:1122:13778:38486,J00121:27:H3GGKBBXX:5:2214:8988:14080,J00121:27:H3GGKBBXX:5:1120:17188:17843,J00121:27:H3GGKBBXX:5:2226:3082:46434;sequence=TATTGTCAGATCAATATGAAAAAAAAAACTCTTGAATATTAATTTTTAACAGCTATTTTAAAATATTTTTAATCTAATTTAACTAAATTAATTTTGAGTTTAAATTAGACTCACTAAGGGCTATTAACTTATAAGATAGTTTATTATAATTTAATTGATGAATTCATTGTTTTTTACTCATATATATATTAAATAAATATAAAAATTATTAGAAAAAAATTCATTTTTTTACTTGAACAT;start=55325;subtype=IES;support_ref=2;support_variant=26;type=IES;
scaffold51_100_with_IES	MILORD	internal_eliminated_sequence	57769	57861	.	.	.	ID=MILORD.100.57769.57861;Name=MILORD.100.57769.57861;bounded_by_ta=TRUE;common_boundary=LEFT;end=57861;ies_id=IESPGM.PTET51.1.100.54418;ies_left_dist=0;ies_min_dist=0;ies_right_dist=-29;junction_seq=actgttggagagacaTAagctagaaaagctcc;read_names=J00121:27:H3GGKBBXX:5:2212:4127:17509,J00121:27:H3GGKBBXX:5:2116:10044:31910;sequence=TACAGAAAATCCTGAAAAATAAACTTACAATAATAAAGAGAAGGATTAAAAATAAAACCTGTTGTATAAAGAATATTAATTTTGGTTTGATTA;start=57769;subtype=PARTIAL_EXTERNAL;support_ref=140;support_variant=2;type=ALTERNATIVE;
scaffold51_100_with_IES	MILORD	internal_eliminated_sequence	57769	57832	.	.	.	ID=MILORD.100.57769.57832;Name=MILORD.100.57769.57832;bounded_by_ta=TRUE;common_boundary=Both;end=57832;ies_id=IESPGM.PTET51.1.100.54418;ies_left_dist=0;ies_min_dist=0;ies_right_dist=0;junction_seq=actgttggagagacaTAtaaagaatattaatt;read_names=J00121:27:H3GGKBBXX:5:1227:16305:30767,J00121:27:H3GGKBBXX:5:1213:12347:10229,J00121:27:H3GGKBBXX:5:2201:8694:46873,J00121:27:H3GGKBBXX:5:2116:20070:19601,J00121:27:H3GGKBBXX:5:2227:13738:15733,J00121:27:H3GGKBBXX:5:2216:6055:2141,J00121:27:H3GGKBBXX:5:2124:27417:12181,J00121:27:H3GGKBBXX:5:1123:15747:10915,J00121:27:H3GGKBBXX:5:2220:10013:5903,J00121:27:H3GGKBBXX:5:1226:23277:14537,J00121:27:H3GGKBBXX:5:2224:2838:26388;sequence=TACAGAAAATCCTGAAAAATAAACTTACAATAATAAAGAGAAGGATTAAAAATAAAACCTGTTG;start=57769;subtype=IES;support_ref=140;support_variant=11;type=IES;
scaffold51_100_with_IES	MILORD	internal_eliminated_sequence	57833	57861	.	.	.	ID=MILORD.100.57833.57861;Name=MILORD.100.57833.57861;bounded_by_ta=TRUE;common_boundary=None;end=57861;ies_id=IESPGM.PTET51.1.100.54418;ies_left_dist=-64;ies_min_dist=29;ies_right_dist=-29;junction_seq=aaataaaacctgttgTAagctagaaaagctcc;read_names=J00121:27:H3GGKBBXX:5:1125:26646:27549,J00121:27:H3GGKBBXX:5:1122:10023:21360,J00121:27:H3GGKBBXX:5:1127:28026:11724,J00121:27:H3GGKBBXX:5:1206:4919:18212,J00121:27:H3GGKBBXX:5:1103:10115:43216,J00121:27:H3GGKBBXX:5:2204:26616:38117,J00121:27:H3GGKBBXX:5:1115:18101:18722,J00121:27:H3GGKBBXX:5:2216:1276:28569,J00121:27:H3GGKBBXX:5:1211:23683:49177,J00121:27:H3GGKBBXX:5:1109:25581:37027,J00121:27:H3GGKBBXX:5:1206:22567:20937,J00121:27:H3GGKBBXX:5:2118:20232:41757,J00121:27:H3GGKBBXX:5:1114:18812:24736,J00121:27:H3GGKBBXX:5:1226:27874:40895,J00121:27:H3GGKBBXX:5:1120:26940:46944,J00121:27:H3GGKBBXX:5:2107:15128:35831,J00121:27:H3GGKBBXX:5:1121:11038:41299,J00121:27:H3GGKBBXX:5:1113:21237:7029,J00121:27:H3GGKBBXX:5:1225:27093:41968,J00121:27:H3GGKBBXX:5:1103:19218:37537,J00121:27:H3GGKBBXX:5:2215:13890:44236,J00121:27:H3GGKBBXX:5:1114:7304:22520;sequence=TATAAAGAATATTAATTTTGGTTTGATTA;start=57833;subtype=MAC;support_ref=162;support_variant=22;type=CRYPTIC;
scaffold51_100_with_IES	MILORD	internal_eliminated_sequence	61341	61401	.	.	.	ID=MILORD.100.61341.61401;Name=MILORD.100.61341.61401;bounded_by_ta=TRUE;common_boundary=RIGHT;end=61401;ies_id=IESPGM.PTET51.1.100.57938;ies_left_dist=12;ies_min_dist=0;ies_right_dist=0;junction_seq=atatcccaaattctaTAacatccgacacgact;read_names=J00121:27:H3GGKBBXX:5:1122:6999:13166;sequence=TAATCAATAAGATATCGTAGATTCTATTAAAAAGAATTTCTTTAATTTTAATAATTGAGTG;start=61341;subtype=PARTIAL_EXTERNAL;support_ref=13;support_variant=1;type=ALTERNATIVE;
scaffold51_100_with_IES	MILORD	internal_eliminated_sequence	61353	61401	.	.	.	ID=MILORD.100.61353.61401;Name=MILORD.100.61353.61401;bounded_by_ta=TRUE;common_boundary=Both;end=61401;ies_id=IESPGM.PTET51.1.100.57938;ies_left_dist=0;ies_min_dist=0;ies_right_dist=0;junction_seq=ctataatcaataagaTAacatccgacacgact;read_names=J00121:27:H3GGKBBXX:5:2201:22171:44869,J00121:27:H3GGKBBXX:5:2227:30452:32525,J00121:27:H3GGKBBXX:5:1202:24799:5851,J00121:27:H3GGKBBXX:5:1125:22333:9385,J00121:27:H3GGKBBXX:5:2213:7750:34547,J00121:27:H3GGKBBXX:5:2113:26819:26652,J00121:27:H3GGKBBXX:5:1108:28138:28024,J00121:27:H3GGKBBXX:5:2111:9557:2791,J00121:27:H3GGKBBXX:5:1115:8227:26195,J00121:27:H3GGKBBXX:5:1128:29751:32015,J00121:27:H3GGKBBXX:5:2128:8430:35585,J00121:27:H3GGKBBXX:5:1209:13768:11214,J00121:27:H3GGKBBXX:5:1220:7009:19900,J00121:27:H3GGKBBXX:5:1109:25276:48772,J00121:27:H3GGKBBXX:5:1213:21399:32947,J00121:27:H3GGKBBXX:5:2117:10196:17544,J00121:27:H3GGKBBXX:5:2117:3173:33369,J00121:27:H3GGKBBXX:5:1216:24474:9895,J00121:27:H3GGKBBXX:5:1109:20314:47348,J00121:27:H3GGKBBXX:5:1213:6451:49142,J00121:27:H3GGKBBXX:5:1127:25296:5235,J00121:27:H3GGKBBXX:5:1104:26382:26810,J00121:27:H3GGKBBXX:5:1223:30289:41282,J00121:27:H3GGKBBXX:5:1105:13941:39260,J00121:27:H3GGKBBXX:5:2119:32573:12849,J00121:27:H3GGKBBXX:5:1118:16102:17649,J00121:27:H3GGKBBXX:5:2107:20273:45168,J00121:27:H3GGKBBXX:5:2219:19390:21905,J00121:27:H3GGKBBXX:5:1222:8034:29835,J00121:27:H3GGKBBXX:5:1212:26118:5534,J00121:27:H3GGKBBXX:5:1207:2179:41669,J00121:27:H3GGKBBXX:5:1225:4898:29149,J00121:27:H3GGKBBXX:5:1112:3011:29677,J00121:27:H3GGKBBXX:5:1207:2128:4620,J00121:27:H3GGKBBXX:5:2205:21816:20375,J00121:27:H3GGKBBXX:5:2119:9232:37853,J00121:27:H3GGKBBXX:5:1210:26727:13588,J00121:27:H3GGKBBXX:5:2227:8115:38908,J00121:27:H3GGKBBXX:5:2206:11698:8013,J00121:27:H3GGKBBXX:5:1215:24028:21184,J00121:27:H3GGKBBXX:5:2215:25956:9543,J00121:27:H3GGKBBXX:5:1219:14133:37202,J00121:27:H3GGKBBXX:5:2201:6492:17667,J00121:27:H3GGKBBXX:5:2110:22029:12972,J00121:27:H3GGKBBXX:5:2224:22191:13851,J00121:27:H3GGKBBXX:5:1212:11211:32736,J00121:27:H3GGKBBXX:5:1215:7557:8435,J00121:27:H3GGKBBXX:5:1106:16955:36429,J00121:27:H3GGKBBXX:5:1111:17614:6765,J00121:27:H3GGKBBXX:5:2218:28554:7468,J00121:27:H3GGKBBXX:5:1219:14316:37238;sequence=TATCGTAGATTCTATTAAAAAGAATTTCTTTAATTTTAATAATTGAGTG;start=61353;subtype=IES;support_ref=10;support_variant=51;type=IES;
scaffold51_100_with_IES	MILORD	internal_eliminated_sequence	63566	63653	.	.	.	ID=MILORD.100.63566.63653;Name=MILORD.100.63566.63653;bounded_by_ta=TRUE;common_boundary=RIGHT;end=63653;ies_id=IESPGM.PTET51.1.100.60110;ies_left_dist=8;ies_min_dist=0;ies_right_dist=0;junction_seq=tataaaatatgtagtTAtcagttcctccactt;read_names=J00121:27:H3GGKBBXX:5:1220:7466:13517;sequence=TACTCTCATACAGTATTTTTAATAAATTTATATAGAAATAACTCTTTTGTTATAATTATAAAAACAAAAAAATCAAGTAGTTTATCTT;start=63566;subtype=PARTIAL_EXTERNAL;support_ref=8;support_variant=1;type=ALTERNATIVE;
scaffold51_100_with_IES	MILORD	internal_eliminated_sequence	63574	63653	.	.	.	ID=MILORD.100.63574.63653;Name=MILORD.100.63574.63653;bounded_by_ta=TRUE;common_boundary=Both;end=63653;ies_id=IESPGM.PTET51.1.100.60110;ies_left_dist=0;ies_min_dist=0;ies_right_dist=0;junction_seq=atgtagttactctcaTAtcagttcctccactt;read_names=J00121:27:H3GGKBBXX:5:2201:22942:15856,J00121:27:H3GGKBBXX:5:1209:13007:41510,J00121:27:H3GGKBBXX:5:1114:14458:46205,J00121:27:H3GGKBBXX:5:1115:12479:17878,J00121:27:H3GGKBBXX:5:1117:14661:21272,J00121:27:H3GGKBBXX:5:1228:7994:47243,J00121:27:H3GGKBBXX:5:1103:5771:13007,J00121:27:H3GGKBBXX:5:1112:17188:30995,J00121:27:H3GGKBBXX:5:1228:7801:46873,J00121:27:H3GGKBBXX:5:1217:30421:21782,J00121:27:H3GGKBBXX:5:1223:8937:30696,J00121:27:H3GGKBBXX:5:2125:17482:47084,J00121:27:H3GGKBBXX:5:2104:23348:16454,J00121:27:H3GGKBBXX:5:1217:20730:32736,J00121:27:H3GGKBBXX:5:2214:5802:44675,J00121:27:H3GGKBBXX:5:2228:6766:8822;sequence=TACAGTATTTTTAATAAATTTATATAGAAATAACTCTTTTGTTATAATTATAAAAACAAAAAAATCAAGTAGTTTATCTT;start=63574;subtype=IES;support_ref=0;support_variant=16;type=IES;
scaffold51_100_with_IES	MILORD	internal_eliminated_sequence	63574	63642	.	.	.	ID=MILORD.100.63574.63642;Name=MILORD.100.63574.63642;bounded_by_ta=TRUE;common_boundary=LEFT;end=63642;ies_id=IESPGM.PTET51.1.100.60110;ies_left_dist=0;ies_min_dist=0;ies_right_dist=11;junction_seq=atgtagttactctcaTAgtttatctttatcag;read_names=J00121:27:H3GGKBBXX:5:1112:27732:18423,J00121:27:H3GGKBBXX:5:1113:11180:8137;sequence=TACAGTATTTTTAATAAATTTATATAGAAATAACTCTTTTGTTATAATTATAAAAACAAAAAAATCAAG;start=63574;subtype=PARTIAL_INTERNAL;support_ref=0;support_variant=2;type=ALTERNATIVE;
scaffold51_100_with_IES	MILORD	internal_eliminated_sequence	63574	63647	.	.	.	ID=MILORD.100.63574.63647;Name=MILORD.100.63574.63647;bounded_by_ta=TRUE;common_boundary=LEFT;end=63647;ies_id=IESPGM.PTET51.1.100.60110;ies_left_dist=0;ies_min_dist=0;ies_right_dist=6;junction_seq=atgtagttactctcaTAtctttatcagttcct;read_names=J00121:27:H3GGKBBXX:5:2224:18497:34987,J00121:27:H3GGKBBXX:5:1214:4726:31488,J00121:27:H3GGKBBXX:5:2108:28716:30960,J00121:27:H3GGKBBXX:5:2108:28848:30591,J00121:27:H3GGKBBXX:5:1127:5578:46258;sequence=TACAGTATTTTTAATAAATTTATATAGAAATAACTCTTTTGTTATAATTATAAAAACAAAAAAATCAAGTAGTT;start=63574;subtype=PARTIAL_INTERNAL;support_ref=0;support_variant=5;type=ALTERNATIVE;
scaffold51_100_with_IES	MILORD	internal_eliminated_sequence	66204	66258	.	.	.	ID=MILORD.100.66204.66258;Name=MILORD.100.66204.66258;bounded_by_ta=TRUE;common_boundary=Both;end=66258;ies_id=IESPGM.PTET51.1.100.62660;ies_left_dist=0;ies_min_dist=0;ies_right_dist=0;junction_seq=tagatttagagatgaTAtctaaaataccaagt;read_names=J00121:27:H3GGKBBXX:5:2108:23642:43585,J00121:27:H3GGKBBXX:5:2228:10886:14555,J00121:27:H3GGKBBXX:5:1128:24566:38187,J00121:27:H3GGKBBXX:5:2202:12165:28446,J00121:27:H3GGKBBXX:5:1225:3904:29888,J00121:27:H3GGKBBXX:5:2222:20182:43286,J00121:27:H3GGKBBXX:5:2207:1864:40315,J00121:27:H3GGKBBXX:5:1211:14316:22256,J00121:27:H3GGKBBXX:5:2125:15777:35514,J00121:27:H3GGKBBXX:5:1113:28666:33545,J00121:27:H3GGKBBXX:5:1223:17168:44535,J00121:27:H3GGKBBXX:5:2209:6837:17421,J00121:27:H3GGKBBXX:5:2112:10815:42530,J00121:27:H3GGKBBXX:5:1209:22567:11794,J00121:27:H3GGKBBXX:5:1212:29193:15750,J00121:27:H3GGKBBXX:5:2220:16051:14010,J00121:27:H3GGKBBXX:5:2223:18994:35356,J00121:27:H3GGKBBXX:5:1106:16153:19038,J00121:27:H3GGKBBXX:5:1123:25926:45256,J00121:27:H3GGKBBXX:5:1204:5375:21746;sequence=TACAGTTTTAATTTAAACATTTGATGTAAATAATACAAATTAAATATCTTATCTA;start=66204;subtype=IES;support_ref=0;support_variant=20;type=IES;
scaffold51_100_with_IES	MILORD	internal_eliminated_sequence	66337	66370	.	.	.	ID=MILORD.100.66337.66370;Name=MILORD.100.66337.66370;bounded_by_ta=TRUE;common_boundary=RIGHT;end=66370;ies_id=IESPGM.PTET51.1.100.62744;ies_left_dist=6;ies_min_dist=0;ies_right_dist=0;junction_seq=atttaatttgatcatTAattggcatccaaatt;read_names=J00121:27:H3GGKBBXX:5:2204:3021:45203;sequence=TATAGGTAGAGTTTAATTATGTTGATATTTGTTA;start=66337;subtype=PARTIAL_EXTERNAL;support_ref=1;support_variant=1;type=ALTERNATIVE;
scaffold51_100_with_IES	MILORD	internal_eliminated_sequence	66343	66370	.	.	.	ID=MILORD.100.66343.66370;Name=MILORD.100.66343.66370;bounded_by_ta=TRUE;common_boundary=Both;end=66370;ies_id=IESPGM.PTET51.1.100.62744;ies_left_dist=0;ies_min_dist=0;ies_right_dist=0;junction_seq=tttgatcattataggTAattggcatccaaatt;read_names=J00121:27:H3GGKBBXX:5:1111:9638:27901,J00121:27:H3GGKBBXX:5:1220:26626:16190,J00121:27:H3GGKBBXX:5:2101:20121:31998,J00121:27:H3GGKBBXX:5:2124:19837:4743,J00121:27:H3GGKBBXX:5:2212:30766:25439,J00121:27:H3GGKBBXX:5:1107:27600:1666,J00121:27:H3GGKBBXX:5:2201:8937:42020,J00121:27:H3GGKBBXX:5:1122:14763:47612,J00121:27:H3GGKBBXX:5:1220:21318:31400,J00121:27:H3GGKBBXX:5:1218:11647:42601,J00121:27:H3GGKBBXX:5:1226:20415:33211,J00121:27:H3GGKBBXX:5:1119:17736:48438,J00121:27:H3GGKBBXX:5:2122:22648:8101,J00121:27:H3GGKBBXX:5:2201:12398:16155,J00121:27:H3GGKBBXX:5:1221:20770:24753,J00121:27:H3GGKBBXX:5:2118:5436:14643,J00121:27:H3GGKBBXX:5:2226:13119:41000,J00121:27:H3GGKBBXX:5:2125:26808:29518,J00121:27:H3GGKBBXX:5:1107:5386:34073,J00121:27:H3GGKBBXX:5:2224:20689:38820,J00121:27:H3GGKBBXX:5:2107:7740:46487,J00121:27:H3GGKBBXX:5:2128:29376:20252,J00121:27:H3GGKBBXX:5:2125:5538:6273,J00121:27:H3GGKBBXX:5:2114:25895:36587,J00121:27:H3GGKBBXX:5:1108:23328:22573,J00121:27:H3GGKBBXX:5:2227:12601:40139,J00121:27:H3GGKBBXX:5:1203:5507:3688,J00121:27:H3GGKBBXX:5:2111:24535:43198,J00121:27:H3GGKBBXX:5:1115:7933:3072,J00121:27:H3GGKBBXX:5:2126:18649:35813,J00121:27:H3GGKBBXX:5:2209:21278:43181;sequence=TAGAGTTTAATTATGTTGATATTTGTTA;start=66343;subtype=IES;support_ref=3;support_variant=31;type=IES;
scaffold51_100_with_IES	MILORD	internal_eliminated_sequence	66983	67064	.	.	.	ID=MILORD.100.66983.67064;Name=MILORD.100.66983.67064;bounded_by_ta=TRUE;common_boundary=LEFT;end=67064;ies_id=IESPGM.PTET51.1.100.63356;ies_left_dist=0;ies_min_dist=0;ies_right_dist=11;junction_seq=taattcatattacgaTAaaacagatgtatcaa;read_names=J00121:27:H3GGKBBXX:5:2223:19542:23223,J00121:27:H3GGKBBXX:5:1128:32015:23557;sequence=TACAGTTATTATGATTATGGTTATAAAATTAATCAAACAAGTTTATTATATATATTATTATAACTAATTATGTAAAAATTAA;start=66983;subtype=PARTIAL_INTERNAL;support_ref=2;support_variant=2;type=ALTERNATIVE;
scaffold51_100_with_IES	MILORD	internal_eliminated_sequence	66983	67075	.	.	.	ID=MILORD.100.66983.67075;Name=MILORD.100.66983.67075;bounded_by_ta=TRUE;common_boundary=Both;end=67075;ies_id=IESPGM.PTET51.1.100.63356;ies_left_dist=0;ies_min_dist=0;ies_right_dist=0;junction_seq=taattcatattacgaTAtcaaaaagcatgtga;read_names=J00121:27:H3GGKBBXX:5:1213:20577:29167,J00121:27:H3GGKBBXX:5:1204:11424:24032,J00121:27:H3GGKBBXX:5:1211:2179:20744,J00121:27:H3GGKBBXX:5:2228:17330:8664,J00121:27:H3GGKBBXX:5:2227:28473:15311,J00121:27:H3GGKBBXX:5:2207:24332:15451,J00121:27:H3GGKBBXX:5:1110:28158:9491,J00121:27:H3GGKBBXX:5:1102:19177:6519,J00121:27:H3GGKBBXX:5:1104:21308:29554,J00121:27:H3GGKBBXX:5:1109:9394:35954,J00121:27:H3GGKBBXX:5:1216:10683:27742,J00121:27:H3GGKBBXX:5:1221:7872:43163,J00121:27:H3GGKBBXX:5:2207:23115:13236,J00121:27:H3GGKBBXX:5:2224:2219:32384,J00121:27:H3GGKBBXX:5:1119:6512:35884,J00121:27:H3GGKBBXX:5:1219:11393:4426,J00121:27:H3GGKBBXX:5:1220:29924:26617,J00121:27:H3GGKBBXX:5:1209:4543:46364,J00121:27:H3GGKBBXX:5:2227:27539:6835,J00121:27:H3GGKBBXX:5:1107:11769:32683,J00121:27:H3GGKBBXX:5:2104:11749:37290,J00121:27:H3GGKBBXX:5:2224:2219:32455,J00121:27:H3GGKBBXX:5:1123:8136:33141,J00121:27:H3GGKBBXX:5:2218:20131:33527,J00121:27:H3GGKBBXX:5:1107:11180:34512,J00121:27:H3GGKBBXX:5:1209:29904:24331,J00121:27:H3GGKBBXX:5:2210:16173:36095,J00121:27:H3GGKBBXX:5:1122:14225:15276,J00121:27:H3GGKBBXX:5:1119:3133:6501,J00121:27:H3GGKBBXX:5:1122:26484:19074,J00121:27:H3GGKBBXX:5:2210:16376:5640,J00121:27:H3GGKBBXX:5:1209:11911:15979,J00121:27:H3GGKBBXX:5:2228:12337:20621,J00121:27:H3GGKBBXX:5:1216:10551:28252,J00121:27:H3GGKBBXX:5:1101:9719:32261,J00121:27:H3GGKBBXX:5:1117:13890:16383,J00121:27:H3GGKBBXX:5:2106:26930:39049,J00121:27:H3GGKBBXX:5:1205:7334:44693,J00121:27:H3GGKBBXX:5:1109:25114:30028,J00121:27:H3GGKBBXX:5:1112:5812:12480,J00121:27:H3GGKBBXX:5:2103:18111:5587,J00121:27:H3GGKBBXX:5:1217:11058:26705,J00121:27:H3GGKBBXX:5:1117:13880:16401,J00121:27:H3GGKBBXX:5:1114:16599:40455,J00121:27:H3GGKBBXX:5:2122:25702:27109,J00121:27:H3GGKBBXX:5:2213:26707:7855,J00121:27:H3GGKBBXX:5:1128:26971:1244,J00121:27:H3GGKBBXX:5:2225:18578:18845,J00121:27:H3GGKBBXX:5:1227:21136:25703,J00121:27:H3GGKBBXX:5:2107:6289:42179,J00121:27:H3GGKBBXX:5:1226:19979:30696,J00121:27:H3GGKBBXX:5:2226:18081:11759,J00121:27:H3GGKBBXX:5:2114:31243:18071,J00121:27:H3GGKBBXX:5:1116:14610:30538,J00121:27:H3GGKBBXX:5:2111:2767:32033,J00121:27:H3GGKBBXX:5:1120:24698:47594,J00121:27:H3GGKBBXX:5:1212:8278:20656,J00121:27:H3GGKBBXX:5:2210:23043:2176;sequence=TACAGTTATTATGATTATGGTTATAAAATTAATCAAACAAGTTTATTATATATATTATTATAACTAATTATGTAAAAATTAATAAAACAGATG;start=66983;subtype=IES;support_ref=2;support_variant=58;type=IES;
scaffold51_100_with_IES	MILORD	internal_eliminated_sequence	66989	67075	.	.	.	ID=MILORD.100.66989.67075;Name=MILORD.100.66989.67075;bounded_by_ta=TRUE;common_boundary=RIGHT;end=67075;ies_id=IESPGM.PTET51.1.100.63356;ies_left_dist=-6;ies_min_dist=0;ies_right_dist=0;junction_seq=atattacgatacagtTAtcaaaaagcatgtga;read_names=J00121:27:H3GGKBBXX:5:2212:31253:21535,J00121:27:H3GGKBBXX:5:2202:24647:26371,J00121:27:H3GGKBBXX:5:1220:6258:38117;sequence=TATTATGATTATGGTTATAAAATTAATCAAACAAGTTTATTATATATATTATTATAACTAATTATGTAAAAATTAATAAAACAGATG;start=66989;subtype=PARTIAL_INTERNAL;support_ref=1;support_variant=3;type=ALTERNATIVE;
scaffold51_100_with_IES	MILORD	internal_eliminated_sequence	66992	67075	.	.	.	ID=MILORD.100.66992.67075;Name=MILORD.100.66992.67075;bounded_by_ta=TRUE;common_boundary=RIGHT;end=67075;ies_id=IESPGM.PTET51.1.100.63356;ies_left_dist=-9;ies_min_dist=0;ies_right_dist=0;junction_seq=ttacgatacagttatTAtcaaaaagcatgtga;read_names=J00121:27:H3GGKBBXX:5:1111:23338:20902,J00121:27:H3GGKBBXX:5:1206:14925:7662,J00121:27:H3GGKBBXX:5:1206:15067:7627,J00121:27:H3GGKBBXX:5:1119:4959:33967,J00121:27:H3GGKBBXX:5:2123:22617:3160,J00121:27:H3GGKBBXX:5:1124:26666:32297,J00121:27:H3GGKBBXX:5:1209:23531:8295;sequence=TATGATTATGGTTATAAAATTAATCAAACAAGTTTATTATATATATTATTATAACTAATTATGTAAAAATTAATAAAACAGATG;start=66992;subtype=PARTIAL_INTERNAL;support_ref=0;support_variant=7;type=ALTERNATIVE;
scaffold51_100_with_IES	MILORD	internal_eliminated_sequence	66998	67075	.	.	.	ID=MILORD.100.66998.67075;Name=MILORD.100.66998.67075;bounded_by_ta=TRUE;common_boundary=RIGHT;end=67075;ies_id=IESPGM.PTET51.1.100.63356;ies_left_dist=-15;ies_min_dist=0;ies_right_dist=0;junction_seq=tacagttattatgatTAtcaaaaagcatgtga;read_names=J00121:27:H3GGKBBXX:5:2114:21237:21131,J00121:27:H3GGKBBXX:5:2101:28371:5956,J00121:27:H3GGKBBXX:5:2228:25185:38381;sequence=TATGGTTATAAAATTAATCAAACAAGTTTATTATATATATTATTATAACTAATTATGTAAAAATTAATAAAACAGATG;start=66998;subtype=PARTIAL_INTERNAL;support_ref=0;support_variant=3;type=ALTERNATIVE;
scaffold51_100_with_IES	MILORD	internal_eliminated_sequence	67930	68362	.	.	.	ID=MILORD.100.67930.68362;Name=MILORD.100.67930.68362;bounded_by_ta=TRUE;common_boundary=None;end=68362;ies_id=IESPGM.PTET51.1.100.64557;ies_left_dist=347;ies_min_dist=5;ies_right_dist=-5;junction_seq=atcataagaatgagcTAacaaagtatatttta;read_names=J00121:27:H3GGKBBXX:5:2203:21542:38011;sequence=TAAAGTAAAGTTAAACTTAATTTTATTCAGAATTTTAAACCTTCTTTATTTATATTGATAAATAAAAAATTTAATAGAGTCTTTATCTATTCTACTTGGACATAAATCAATAATCATAATATCGTTGTAGCAGTATAATTATATAGATTTGGAAGCAATTTTCTATTTACTAGTTATATTGTCTAATAATGATAGTCAATTTCGTTTCATAAAATACTCTTTATTTATGGATCAACGTAAGATTTTTTTTAAGGAACTACTAGAAAATAGGATGTGAATATAATTAATCATATTTCCTTGTGTAGCCTTGCTCCCTACATTTATTAATACGTATATTAGATTAATTGTAGACTTATTTTGGTTGAGTTTTCATAAATTTGATATTGATACAATTAGGAATATTTTATATAAGTATTTAACTTAGACTATAGTG;start=67930;subtype=EXTERNAL;support_ref=95;support_variant=1;type=ALTERNATIVE;
scaffold51_100_with_IES	MILORD	internal_eliminated_sequence	67935	68231	.	.	.	ID=MILORD.100.67935.68231;Name=MILORD.100.67935.68231;bounded_by_ta=TRUE;common_boundary=None;end=68231;ies_id=IESPGM.PTET51.1.100.64557;ies_left_dist=342;ies_min_dist=126;ies_right_dist=126;junction_seq=aagaatgagctaaagTAgccttgctccctaca;read_names=J00121:27:H3GGKBBXX:5:1106:29985:44236;sequence=TAAAGTTAAACTTAATTTTATTCAGAATTTTAAACCTTCTTTATTTATATTGATAAATAAAAAATTTAATAGAGTCTTTATCTATTCTACTTGGACATAAATCAATAATCATAATATCGTTGTAGCAGTATAATTATATAGATTTGGAAGCAATTTTCTATTTACTAGTTATATTGTCTAATAATGATAGTCAATTTCGTTTCATAAAATACTCTTTATTTATGGATCAACGTAAGATTTTTTTTAAGGAACTACTAGAAAATAGGATGTGAATATAATTAATCATATTTCCTTGTG;start=67935;subtype=MAC;support_ref=93;support_variant=1;type=CRYPTIC;
scaffold51_100_with_IES	MILORD	internal_eliminated_sequence	68155	68231	.	.	.	ID=MILORD.100.68155.68231;Name=MILORD.100.68155.68231;bounded_by_ta=TRUE;common_boundary=None;end=68231;ies_id=IESPGM.PTET51.1.100.64557;ies_left_dist=122;ies_min_dist=122;ies_right_dist=126;junction_seq=aaaatactctttattTAgccttgctccctaca;read_names=J00121:27:H3GGKBBXX:5:1211:6400:27953;sequence=TATGGATCAACGTAAGATTTTTTTTAAGGAACTACTAGAAAATAGGATGTGAATATAATTAATCATATTTCCTTGTG;start=68155;subtype=MAC;support_ref=82;support_variant=1;type=CRYPTIC;
scaffold51_100_with_IES	MILORD	internal_eliminated_sequence	68277	68357	.	.	.	ID=MILORD.100.68277.68357;Name=MILORD.100.68277.68357;bounded_by_ta=TRUE;common_boundary=Both;end=68357;ies_id=IESPGM.PTET51.1.100.64557;ies_left_dist=0;ies_min_dist=0;ies_right_dist=0;junction_seq=atattagattaattgTAgtgtaacaaagtata;read_names=J00121:27:H3GGKBBXX:5:1204:5538:22766,J00121:27:H3GGKBBXX:5:1225:21176:27742,J00121:27:H3GGKBBXX:5:2109:8288:11003,J00121:27:H3GGKBBXX:5:1125:20070:26670,J00121:27:H3GGKBBXX:5:2104:27945:10493,J00121:27:H3GGKBBXX:5:2208:11211:26828,J00121:27:H3GGKBBXX:5:1120:19887:1314,J00121:27:H3GGKBBXX:5:2219:7111:8893,J00121:27:H3GGKBBXX:5:1225:18873:9649,J00121:27:H3GGKBBXX:5:1215:10399:5763,J00121:27:H3GGKBBXX:5:1225:24545:40262,J00121:27:H3GGKBBXX:5:1102:4990:17210,J00121:27:H3GGKBBXX:5:1112:23013:47559,J00121:27:H3GGKBBXX:5:2215:29772:23856,J00121:27:H3GGKBBXX:5:1223:26189:16524,J00121:27:H3GGKBBXX:5:2208:20730:14906,J00121:27:H3GGKBBXX:5:1119:3031:6150,J00121:27:H3GGKBBXX:5:2112:29518:29536,J00121:27:H3GGKBBXX:5:2119:27204:25984,J00121:27:H3GGKBBXX:5:2228:20912:47964,J00121:27:H3GGKBBXX:5:2219:17229:13095,J00121:27:H3GGKBBXX:5:1106:26555:42372,J00121:27:H3GGKBBXX:5:2209:3599:42935,J00121:27:H3GGKBBXX:5:2207:28929:8049,J00121:27:H3GGKBBXX:5:1112:24779:19566,J00121:27:H3GGKBBXX:5:1209:5162:28094,J00121:27:H3GGKBBXX:5:2220:27448:27426,J00121:27:H3GGKBBXX:5:1202:15006:3934,J00121:27:H3GGKBBXX:5:1203:11738:38961,J00121:27:H3GGKBBXX:5:2227:6218:15961;sequence=TAGACTTATTTTGGTTGAGTTTTCATAAATTTGATATTGATACAATTAGGAATATTTTATATAAGTATTTAACTTAGACTA;start=68277;subtype=IES;support_ref=50;support_variant=30;type=IES;
scaffold51_100_with_IES	MILORD	internal_eliminated_sequence	68277	68362	.	.	.	ID=MILORD.100.68277.68362;Name=MILORD.100.68277.68362;bounded_by_ta=TRUE;common_boundary=LEFT;end=68362;ies_id=IESPGM.PTET51.1.100.64557;ies_left_dist=0;ies_min_dist=0;ies_right_dist=-5;junction_seq=atattagattaattgTAacaaagtatatttta;read_names=J00121:27:H3GGKBBXX:5:2221:24261:32033;sequence=TAGACTTATTTTGGTTGAGTTTTCATAAATTTGATATTGATACAATTAGGAATATTTTATATAAGTATTTAACTTAGACTATAGTG;start=68277;subtype=PARTIAL_EXTERNAL;support_ref=25;support_variant=1;type=ALTERNATIVE;
scaffold51_100_with_IES	MILORD	internal_eliminated_sequence	68317	68357	.	.	.	ID=MILORD.100.68317.68357;Name=MILORD.100.68317.68357;bounded_by_ta=TRUE;common_boundary=RIGHT;end=68357;ies_id=IESPGM.PTET51.1.100.64557;ies_left_dist=-40;ies_min_dist=0;ies_right_dist=0;junction_seq=taaatttgatattgaTAgtgtaacaaagtata;read_names=J00121:27:H3GGKBBXX:5:2227:9283:2879,J00121:27:H3GGKBBXX:5:1109:16437:2545;sequence=TACAATTAGGAATATTTTATATAAGTATTTAACTTAGACTA;start=68317;subtype=PARTIAL_INTERNAL;support_ref=16;support_variant=2;type=ALTERNATIVE;
scaffold51_100_with_IES	MILORD	internal_eliminated_sequence	68317	68362	.	.	.	ID=MILORD.100.68317.68362;Name=MILORD.100.68317.68362;bounded_by_ta=TRUE;common_boundary=None;end=68362;ies_id=IESPGM.PTET51.1.100.64557;ies_left_dist=-40;ies_min_dist=5;ies_right_dist=-5;junction_seq=taaatttgatattgaTAacaaagtatatttta;read_names=J00121:27:H3GGKBBXX:5:1124:19187:22538,J00121:27:H3GGKBBXX:5:1115:7212:39840,J00121:27:H3GGKBBXX:5:1228:24779:31347,J00121:27:H3GGKBBXX:5:1221:8044:40051,J00121:27:H3GGKBBXX:5:2110:13606:38046,J00121:27:H3GGKBBXX:5:1104:25012:45010,J00121:27:H3GGKBBXX:5:1116:25378:2985,J00121:27:H3GGKBBXX:5:1101:7202:29061,J00121:27:H3GGKBBXX:5:2219:10784:34319,J00121:27:H3GGKBBXX:5:2218:2767:4743;sequence=TACAATTAGGAATATTTTATATAAGTATTTAACTTAGACTATAGTG;start=68317;subtype=OVERLAPPING;support_ref=24;support_variant=10;type=ALTERNATIVE;
scaffold51_100_with_IES	MILORD	internal_eliminated_sequence	71384	71410	.	.	.	ID=MILORD.100.71384.71410;Name=MILORD.100.71384.71410;bounded_by_ta=TRUE;common_boundary=Both;end=71410;ies_id=IESPGM.PTET51.1.100.67583;ies_left_dist=0;ies_min_dist=0;ies_right_dist=0;junction_seq=tggagtgctcattaaTAattgcagttaagtag;read_names=J00121:27:H3GGKBBXX:5:1221:20303:39981,J00121:27:H3GGKBBXX:5:2106:9485:13078,J00121:27:H3GGKBBXX:5:2207:5152:9860,J00121:27:H3GGKBBXX:5:1201:29721:9315,J00121:27:H3GGKBBXX:5:1219:19553:38187,J00121:27:H3GGKBBXX:5:1120:2077:23135,J00121:27:H3GGKBBXX:5:1107:19167:31681,J00121:27:H3GGKBBXX:5:1223:16001:38890,J00121:27:H3GGKBBXX:5:2208:24576:16401,J00121:27:H3GGKBBXX:5:1120:28503:28657,J00121:27:H3GGKBBXX:5:1224:16670:4954,J00121:27:H3GGKBBXX:5:2111:29620:30274,J00121:27:H3GGKBBXX:5:2113:26362:30468,J00121:27:H3GGKBBXX:5:1206:5051:29729,J00121:27:H3GGKBBXX:5:2202:9678:40350,J00121:27:H3GGKBBXX:5:1201:7943:41071,J00121:27:H3GGKBBXX:5:1219:16660:18511,J00121:27:H3GGKBBXX:5:1215:12733:29008,J00121:27:H3GGKBBXX:5:2223:18710:36059,J00121:27:H3GGKBBXX:5:1105:21755:43515;sequence=TACAATTAAATAATGGCTAATAATCTA;start=71384;subtype=IES;support_ref=96;support_variant=20;type=IES;
scaffold51_100_with_IES	MILORD	internal_eliminated_sequence	72355	72429	.	.	.	ID=MILORD.100.72355.72429;Name=MILORD.100.72355.72429;bounded_by_ta=TRUE;common_boundary=RIGHT;end=72429;ies_id=IESPGM.PTET51.1.100.68534;ies_left_dist=7;ies_min_dist=0;ies_right_dist=0;junction_seq=tgatttctgttaattTAatttaggttaagaca;read_names=J00121:27:H3GGKBBXX:5:1207:16001:22643;sequence=TACAGAGTATTGTTGATAAATTACTTTATCGATTGAATTAATAAATAGGAAAATAAAGATAAATCATTCCAACAA;start=72355;subtype=PARTIAL_EXTERNAL;support_ref=6;support_variant=1;type=ALTERNATIVE;
scaffold51_100_with_IES	MILORD	internal_eliminated_sequence	72362	72429	.	.	.	ID=MILORD.100.72362.72429;Name=MILORD.100.72362.72429;bounded_by_ta=TRUE;common_boundary=Both;end=72429;ies_id=IESPGM.PTET51.1.100.68534;ies_left_dist=0;ies_min_dist=0;ies_right_dist=0;junction_seq=tgttaatttacagagTAatttaggttaagaca;read_names=J00121:27:H3GGKBBXX:5:1118:18649:47524,J00121:27:H3GGKBBXX:5:2226:31000:18388,J00121:27:H3GGKBBXX:5:1203:15554:32560,J00121:27:H3GGKBBXX:5:2209:13088:8523,J00121:27:H3GGKBBXX:5:1221:10937:1033,J00121:27:H3GGKBBXX:5:1125:30056:40244,J00121:27:H3GGKBBXX:5:1103:25885:23065,J00121:27:H3GGKBBXX:5:1119:3204:8488,J00121:27:H3GGKBBXX:5:1120:16823:45168,J00121:27:H3GGKBBXX:5:1211:10815:48755,J00121:27:H3GGKBBXX:5:1118:11261:24419,J00121:27:H3GGKBBXX:5:2219:12642:3670,J00121:27:H3GGKBBXX:5:1208:13159:40684,J00121:27:H3GGKBBXX:5:2219:14590:28393,J00121:27:H3GGKBBXX:5:1118:6350:24032,J00121:27:H3GGKBBXX:5:1203:29315:42970,J00121:27:H3GGKBBXX:5:1118:6299:24120,J00121:27:H3GGKBBXX:5:1124:25225:6273,J00121:27:H3GGKBBXX:5:1203:18852:37818,J00121:27:H3GGKBBXX:5:1205:4482:15768,J00121:27:H3GGKBBXX:5:1112:4239:14502,J00121:27:H3GGKBBXX:5:2116:27367:9315,J00121:27:H3GGKBBXX:5:2102:9303:18247,J00121:27:H3GGKBBXX:5:1112:28260:11003,J00121:27:H3GGKBBXX:5:1226:21014:7451,J00121:27:H3GGKBBXX:5:1125:13149:40772,J00121:27:H3GGKBBXX:5:2113:18355:40016,J00121:27:H3GGKBBXX:5:2118:27204:39629,J00121:27:H3GGKBBXX:5:1216:16143:35092,J00121:27:H3GGKBBXX:5:2102:26149:48069,J00121:27:H3GGKBBXX:5:1201:14905:19021;sequence=TATTGTTGATAAATTACTTTATCGATTGAATTAATAAATAGGAAAATAAAGATAAATCATTCCAACAA;start=72362;subtype=IES;support_ref=2;support_variant=31;type=IES;
scaffold51_100_with_IES	MILORD	internal_eliminated_sequence	73714	73787	.	.	.	ID=MILORD.100.73714.73787;Name=MILORD.100.73714.73787;bounded_by_ta=TRUE;common_boundary=Both;end=73787;ies_id=IESPGM.PTET51.1.100.69818;ies_left_dist=0;ies_min_dist=0;ies_right_dist=0;junction_seq=attcttcataattggTAcaaccatagattata;read_names=J00121:27:H3GGKBBXX:5:2122:24870:48245,J00121:27:H3GGKBBXX:5:2205:4675:11214,J00121:27:H3GGKBBXX:5:1213:8440:47172,J00121:27:H3GGKBBXX:5:1128:18182:26635,J00121:27:H3GGKBBXX:5:2207:4878:3055,J00121:27:H3GGKBBXX:5:2228:15503:37079,J00121:27:H3GGKBBXX:5:2104:3863:38890,J00121:27:H3GGKBBXX:5:2119:9333:29518,J00121:27:H3GGKBBXX:5:2212:15767:2123,J00121:27:H3GGKBBXX:5:1101:22769:36059,J00121:27:H3GGKBBXX:5:1105:14174:11284,J00121:27:H3GGKBBXX:5:2109:16417:18898,J00121:27:H3GGKBBXX:5:1112:10622:26652,J00121:27:H3GGKBBXX:5:2117:13362:19584,J00121:27:H3GGKBBXX:5:2206:10064:29448,J00121:27:H3GGKBBXX:5:2126:12530:12445,J00121:27:H3GGKBBXX:5:1213:17310:45027,J00121:27:H3GGKBBXX:5:1207:29751:5956,J00121:27:H3GGKBBXX:5:1219:24271:3987,J00121:27:H3GGKBBXX:5:1224:24819:33774;sequence=TATTGTGAATACATCTTAAATGTATTTATTTATTTATTTATTTATTTATTTATTGATGGGATATTATTCGACAA;start=73714;subtype=IES;support_ref=1;support_variant=20;type=IES;
scaffold51_100_with_IES	MILORD	internal_eliminated_sequence	73842	73888	.	.	.	ID=MILORD.100.73842.73888;Name=MILORD.100.73842.73888;bounded_by_ta=TRUE;common_boundary=Both;end=73888;ies_id=IESPGM.PTET51.1.100.69872;ies_left_dist=0;ies_min_dist=0;ies_right_dist=0;junction_seq=accagccatagtggaTAcatcccaactaaacc;read_names=J00121:27:H3GGKBBXX:5:1211:29264:43867;sequence=TACAGATGATGTAATTATGATTAATAATTAATATATTTAATCTACTT;start=73842;subtype=IES;support_ref=1;support_variant=1;type=IES;
scaffold51_100_with_IES	MILORD	internal_eliminated_sequence	73842	73883	.	.	.	ID=MILORD.100.73842.73883;Name=MILORD.100.73842.73883;bounded_by_ta=TRUE;common_boundary=LEFT;end=73883;ies_id=IESPGM.PTET51.1.100.69872;ies_left_dist=0;ies_min_dist=0;ies_right_dist=5;junction_seq=accagccatagtggaTActttacatcccaact;read_names=J00121:27:H3GGKBBXX:5:2224:31264:4110;sequence=TACAGATGATGTAATTATGATTAATAATTAATATATTTAATC;start=73842;subtype=PARTIAL_INTERNAL;support_ref=1;support_variant=1;type=ALTERNATIVE;
scaffold51_100_with_IES	MILORD	internal_eliminated_sequence	78443	78491	.	.	.	ID=MILORD.100.78443.78491;Name=MILORD.100.78443.78491;bounded_by_ta=TRUE;common_boundary=None;end=78491;ies_id=IESPGM.PTET51.1.100.77898;ies_left_dist=3472;ies_min_dist=3450;ies_right_dist=3450;junction_seq=aaaacaaatactcaaTAgaatgaaatgcaata;read_names=J00121:27:H3GGKBBXX:5:2213:27641:25580;sequence=TATAGATGGAATTATATTCTAAATGAAATGGTATTATTTTGAGCGATAG;start=78443;subtype=MAC;support_ref=81;support_variant=1;type=CRYPTIC;
scaffold51_100_with_IES	MILORD	internal_eliminated_sequence	81915	81941	.	.	.	ID=MILORD.100.81915.81941;Name=MILORD.100.81915.81941;bounded_by_ta=TRUE;common_boundary=Both;end=81941;ies_id=IESPGM.PTET51.1.100.77898;ies_left_dist=0;ies_min_dist=0;ies_right_dist=0;junction_seq=cgattgaagattgttTAgcaaatctaagatta;read_names=J00121:27:H3GGKBBXX:5:1128:32674:29554,J00121:27:H3GGKBBXX:5:2210:10074:47682,J00121:27:H3GGKBBXX:5:2105:24728:16418,J00121:27:H3GGKBBXX:5:1211:29335:8189,J00121:27:H3GGKBBXX:5:2223:29203:30011,J00121:27:H3GGKBBXX:5:2111:23663:41370,J00121:27:H3GGKBBXX:5:1110:10206:36622,J00121:27:H3GGKBBXX:5:2102:26321:22168,J00121:27:H3GGKBBXX:5:2207:27204:26687,J00121:27:H3GGKBBXX:5:2128:10612:45871,J00121:27:H3GGKBBXX:5:2218:2453:47630,J00121:27:H3GGKBBXX:5:2227:28452:20480,J00121:27:H3GGKBBXX:5:2115:30675:21236,J00121:27:H3GGKBBXX:5:2121:25499:22467,J00121:27:H3GGKBBXX:5:1123:22059:29554,J00121:27:H3GGKBBXX:5:1104:28331:10352,J00121:27:H3GGKBBXX:5:2212:15838:36288;sequence=TATAATTACAAAATCTCACATCCTCTA;start=81915;subtype=IES;support_ref=129;support_variant=17;type=IES;
scaffold51_100_with_IES	MILORD	internal_eliminated_sequence	85394	85440	.	.	.	ID=MILORD.100.85394.85440;Name=MILORD.100.85394.85440;bounded_by_ta=TRUE;common_boundary=Both;end=85440;ies_id=IESPGM.PTET51.1.100.81350;ies_left_dist=0;ies_min_dist=0;ies_right_dist=0;junction_seq=tttgattaaatcagaTAacatagaatgcaaat;read_names=J00121:27:H3GGKBBXX:5:2102:21024:47102,J00121:27:H3GGKBBXX:5:2115:11485:26213,J00121:27:H3GGKBBXX:5:2211:16447:38820,J00121:27:H3GGKBBXX:5:2220:20517:12392,J00121:27:H3GGKBBXX:5:1117:28148:11829,J00121:27:H3GGKBBXX:5:2104:13352:40491,J00121:27:H3GGKBBXX:5:2220:11596:9772,J00121:27:H3GGKBBXX:5:2120:24282:30661,J00121:27:H3GGKBBXX:5:1220:22851:41721,J00121:27:H3GGKBBXX:5:2124:5639:35813,J00121:27:H3GGKBBXX:5:1122:29335:37097,J00121:27:H3GGKBBXX:5:1123:22130:24437,J00121:27:H3GGKBBXX:5:2119:1712:1683,J00121:27:H3GGKBBXX:5:2118:9851:33404,J00121:27:H3GGKBBXX:5:1220:28270:26002,J00121:27:H3GGKBBXX:5:1109:14539:26406,J00121:27:H3GGKBBXX:5:1211:25154:36956;sequence=TACAGTCTATATATGATATATTTATACATTATTTATAGATTTAATTG;start=85394;subtype=IES;support_ref=6;support_variant=17;type=IES;
scaffold51_100_with_IES	MILORD	internal_eliminated_sequence	85401	85440	.	.	.	ID=MILORD.100.85401.85440;Name=MILORD.100.85401.85440;bounded_by_ta=TRUE;common_boundary=RIGHT;end=85440;ies_id=IESPGM.PTET51.1.100.81350;ies_left_dist=-7;ies_min_dist=0;ies_right_dist=0;junction_seq=aaatcagatacagtcTAacatagaatgcaaat;read_names=J00121:27:H3GGKBBXX:5:2103:4706:12743,J00121:27:H3GGKBBXX:5:2220:5832:41352,J00121:27:H3GGKBBXX:5:1218:7182:39963;sequence=TATATATGATATATTTATACATTATTTATAGATTTAATTG;start=85401;subtype=PARTIAL_INTERNAL;support_ref=0;support_variant=3;type=ALTERNATIVE;
scaffold51_100_with_IES	MILORD	internal_eliminated_sequence	85401	85445	.	.	.	ID=MILORD.100.85401.85445;Name=MILORD.100.85401.85445;bounded_by_ta=TRUE;common_boundary=None;end=85445;ies_id=IESPGM.PTET51.1.100.81350;ies_left_dist=-7;ies_min_dist=5;ies_right_dist=-5;junction_seq=aaatcagatacagtcTAgaatgcaaattctga;read_names=J00121:27:H3GGKBBXX:5:1223:28047:25404;sequence=TATATATGATATATTTATACATTATTTATAGATTTAATTGTAACA;start=85401;subtype=OVERLAPPING;support_ref=0;support_variant=1;type=ALTERNATIVE;
scaffold51_100_with_IES	MILORD	internal_eliminated_sequence	85403	85440	.	.	.	ID=MILORD.100.85403.85440;Name=MILORD.100.85403.85440;bounded_by_ta=TRUE;common_boundary=RIGHT;end=85440;ies_id=IESPGM.PTET51.1.100.81350;ies_left_dist=-9;ies_min_dist=0;ies_right_dist=0;junction_seq=atcagatacagtctaTAacatagaatgcaaat;read_names=J00121:27:H3GGKBBXX:5:2201:12743:44500;sequence=TATATGATATATTTATACATTATTTATAGATTTAATTG;start=85403;subtype=PARTIAL_INTERNAL;support_ref=0;support_variant=1;type=ALTERNATIVE;
scaffold51_100_with_IES	MILORD	internal_eliminated_sequence	86597	86683	.	.	.	ID=MILORD.100.86597.86683;Name=MILORD.100.86597.86683;bounded_by_ta=TRUE;common_boundary=LEFT;end=86683;ies_id=IESPGM.PTET51.1.100.82506;ies_left_dist=0;ies_min_dist=0;ies_right_dist=3;junction_seq=gttccaatttgcaagTAatactacttaagaaa;read_names=J00121:27:H3GGKBBXX:5:2221:9902:11513;sequence=TATTGTCAGATTTATAATTAATTCATGTTGCTTATTATTTCTAATAGATTAAATACTTCTAAAAAATGATTTTAACATTTAAATGTG;start=86597;subtype=PARTIAL_INTERNAL;support_ref=33;support_variant=1;type=ALTERNATIVE;
scaffold51_100_with_IES	MILORD	internal_eliminated_sequence	86597	86686	.	.	.	ID=MILORD.100.86597.86686;Name=MILORD.100.86597.86686;bounded_by_ta=TRUE;common_boundary=Both;end=86686;ies_id=IESPGM.PTET51.1.100.82506;ies_left_dist=0;ies_min_dist=0;ies_right_dist=0;junction_seq=gttccaatttgcaagTActacttaagaaacct;read_names=J00121:27:H3GGKBBXX:5:1104:25895:6660,J00121:27:H3GGKBBXX:5:2222:15544:42249,J00121:27:H3GGKBBXX:5:1124:14184:6238,J00121:27:H3GGKBBXX:5:1204:7283:16120,J00121:27:H3GGKBBXX:5:2104:7212:43779,J00121:27:H3GGKBBXX:5:1116:17249:27268,J00121:27:H3GGKBBXX:5:2106:6208:45766,J00121:27:H3GGKBBXX:5:2226:20923:32191,J00121:27:H3GGKBBXX:5:2206:20222:28516,J00121:27:H3GGKBBXX:5:1216:7436:30274,J00121:27:H3GGKBBXX:5:1205:18639:33053,J00121:27:H3GGKBBXX:5:2207:9688:17966,J00121:27:H3GGKBBXX:5:1103:14600:38046,J00121:27:H3GGKBBXX:5:2224:25357:42442,J00121:27:H3GGKBBXX:5:1222:26646:14256,J00121:27:H3GGKBBXX:5:1121:15940:8611,J00121:27:H3GGKBBXX:5:2118:26646:45625,J00121:27:H3GGKBBXX:5:2118:27022:45818,J00121:27:H3GGKBBXX:5:1221:25530:14818,J00121:27:H3GGKBBXX:5:2225:25581:7908,J00121:27:H3GGKBBXX:5:2108:25093:27567,J00121:27:H3GGKBBXX:5:2216:6451:18652;sequence=TATTGTCAGATTTATAATTAATTCATGTTGCTTATTATTTCTAATAGATTAAATACTTCTAAAAAATGATTTTAACATTTAAATGTGTAA;start=86597;subtype=IES;support_ref=66;support_variant=22;type=IES;
scaffold51_100_with_IES	MILORD	internal_eliminated_sequence	86597	86689	.	.	.	ID=MILORD.100.86597.86689;Name=MILORD.100.86597.86689;bounded_by_ta=TRUE;common_boundary=LEFT;end=86689;ies_id=IESPGM.PTET51.1.100.82506;ies_left_dist=0;ies_min_dist=0;ies_right_dist=-3;junction_seq=gttccaatttgcaagTActtaagaaaccttca;read_names=J00121:27:H3GGKBBXX:5:2227:17076:11073;sequence=TATTGTCAGATTTATAATTAATTCATGTTGCTTATTATTTCTAATAGATTAAATACTTCTAAAAAATGATTTTAACATTTAAATGTGTAATAC;start=86597;subtype=PARTIAL_EXTERNAL;support_ref=33;support_variant=1;type=ALTERNATIVE;
scaffold51_100_with_IES	MILORD	internal_eliminated_sequence	87014	87042	.	.	.	ID=MILORD.100.87014.87042;Name=MILORD.100.87014.87042;bounded_by_ta=TRUE;common_boundary=LEFT;end=87042;ies_id=IESPGM.PTET51.1.100.82833;ies_left_dist=0;ies_min_dist=0;ies_right_dist=2;junction_seq=attgtgaattataatTAtactacatactgaat;read_names=J00121:27:H3GGKBBXX:5:1103:21572:39647,J00121:27:H3GGKBBXX:5:2206:22049:31540;sequence=TATAAATACAATACTGATACATTCTTAAC;start=87014;subtype=PARTIAL_INTERNAL;support_ref=8;support_variant=2;type=ALTERNATIVE;
scaffold51_100_with_IES	MILORD	internal_eliminated_sequence	87014	87038	.	.	.	ID=MILORD.100.87014.87038;Name=MILORD.100.87014.87038;bounded_by_ta=TRUE;common_boundary=LEFT;end=87038;ies_id=IESPGM.PTET51.1.100.82833;ies_left_dist=0;ies_min_dist=0;ies_right_dist=6;junction_seq=attgtgaattataatTAactatactacatact;read_names=J00121:27:H3GGKBBXX:5:1122:5152:22731,J00121:27:H3GGKBBXX:5:1115:23439:11829,J00121:27:H3GGKBBXX:5:2222:18325:42214;sequence=TATAAATACAATACTGATACATTCT;start=87014;subtype=PARTIAL_INTERNAL;support_ref=8;support_variant=3;type=ALTERNATIVE;
scaffold51_100_with_IES	MILORD	internal_eliminated_sequence	87014	87044	.	.	.	ID=MILORD.100.87014.87044;Name=MILORD.100.87014.87044;bounded_by_ta=TRUE;common_boundary=Both;end=87044;ies_id=IESPGM.PTET51.1.100.82833;ies_left_dist=0;ies_min_dist=0;ies_right_dist=0;junction_seq=attgtgaattataatTActacatactgaatta;read_names=J00121:27:H3GGKBBXX:5:2207:16254:38416,J00121:27:H3GGKBBXX:5:1214:28219:3160,J00121:27:H3GGKBBXX:5:2109:12428:9666,J00121:27:H3GGKBBXX:5:1225:9942:29448,J00121:27:H3GGKBBXX:5:2117:5406:3231,J00121:27:H3GGKBBXX:5:1225:9932:29536,J00121:27:H3GGKBBXX:5:1119:22526:46997,J00121:27:H3GGKBBXX:5:1209:20730:30837,J00121:27:H3GGKBBXX:5:2208:16904:24103,J00121:27:H3GGKBBXX:5:1217:10135:14027,J00121:27:H3GGKBBXX:5:2216:11606:17175,J00121:27:H3GGKBBXX:5:1226:16853:44693,J00121:27:H3GGKBBXX:5:2201:6218:41141,J00121:27:H3GGKBBXX:5:2209:10206:6202,J00121:27:H3GGKBBXX:5:1121:19380:33914,J00121:27:H3GGKBBXX:5:2124:26687:33844,J00121:27:H3GGKBBXX:5:2104:32491:16542,J00121:27:H3GGKBBXX:5:1206:13098:27426,J00121:27:H3GGKBBXX:5:1127:15219:30398,J00121:27:H3GGKBBXX:5:2222:11261:34618,J00121:27:H3GGKBBXX:5:2112:5599:48087,J00121:27:H3GGKBBXX:5:1222:8765:37748,J00121:27:H3GGKBBXX:5:2106:3742:17333,J00121:27:H3GGKBBXX:5:1119:13068:25122,J00121:27:H3GGKBBXX:5:2215:14641:45607,J00121:27:H3GGKBBXX:5:2104:25510:25474,J00121:27:H3GGKBBXX:5:2220:23226:38011,J00121:27:H3GGKBBXX:5:2210:6299:5270,J00121:27:H3GGKBBXX:5:1219:16153:6308,J00121:27:H3GGKBBXX:5:1109:26534:36112,J00121:27:H3GGKBBXX:5:1109:26626:36376,J00121:27:H3GGKBBXX:5:1125:29518:38117,J00121:27:H3GGKBBXX:5:1126:15950:14291,J00121:27:H3GGKBBXX:5:2128:28909:14555;sequence=TATAAATACAATACTGATACATTCTTAACTA;start=87014;subtype=IES;support_ref=12;support_variant=34;type=IES;
scaffold51_100_with_IES	MILORD	internal_eliminated_sequence	87580	87679	.	.	.	ID=MILORD.100.87580.87679;Name=MILORD.100.87580.87679;bounded_by_ta=TRUE;common_boundary=LEFT;end=87679;ies_id=IESPGM.PTET51.1.100.83368;ies_left_dist=0;ies_min_dist=0;ies_right_dist=10;junction_seq=ataattttaattcatTAaacatctatatcaat;read_names=J00121:27:H3GGKBBXX:5:1118:6766:45502,J00121:27:H3GGKBBXX:5:1226:13504:36288,J00121:27:H3GGKBBXX:5:1223:16914:20709,J00121:27:H3GGKBBXX:5:2112:9780:31910;sequence=TACAGGAGCAGAATAATTAATTCTATGATTTCTCAATTGTTTTTTAATACTTATAGCTTGAGGATAAGTTTTCACGATAAAAAAAGAGGGAAATCATTAA;start=87580;subtype=PARTIAL_INTERNAL;support_ref=26;support_variant=4;type=ALTERNATIVE;
scaffold51_100_with_IES	MILORD	internal_eliminated_sequence	87580	87687	.	.	.	ID=MILORD.100.87580.87687;Name=MILORD.100.87580.87687;bounded_by_ta=TRUE;common_boundary=LEFT;end=87687;ies_id=IESPGM.PTET51.1.100.83368;ies_left_dist=0;ies_min_dist=0;ies_right_dist=2;junction_seq=ataattttaattcatTAtatcaattttaaagc;read_names=J00121:27:H3GGKBBXX:5:1210:15595:44341;sequence=TACAGGAGCAGAATAATTAATTCTATGATTTCTCAATTGTTTTTTAATACTTATAGCTTGAGGATAAGTTTTCACGATAAAAAAAGAGGGAAATCATTAATAAACATC;start=87580;subtype=PARTIAL_INTERNAL;support_ref=13;support_variant=1;type=ALTERNATIVE;
scaffold51_100_with_IES	MILORD	internal_eliminated_sequence	87580	87689	.	.	.	ID=MILORD.100.87580.87689;Name=MILORD.100.87580.87689;bounded_by_ta=TRUE;common_boundary=Both;end=87689;ies_id=IESPGM.PTET51.1.100.83368;ies_left_dist=0;ies_min_dist=0;ies_right_dist=0;junction_seq=ataattttaattcatTAtcaattttaaagcca;read_names=J00121:27:H3GGKBBXX:5:1201:5538:46258,J00121:27:H3GGKBBXX:5:2121:29812:28956,J00121:27:H3GGKBBXX:5:1203:9323:22116,J00121:27:H3GGKBBXX:5:2111:11546:22801,J00121:27:H3GGKBBXX:5:1118:26758:8400,J00121:27:H3GGKBBXX:5:1115:12205:33369,J00121:27:H3GGKBBXX:5:1216:16204:1648,J00121:27:H3GGKBBXX:5:1117:12053:29518,J00121:27:H3GGKBBXX:5:2209:15777:25562,J00121:27:H3GGKBBXX:5:1204:14286:21043,J00121:27:H3GGKBBXX:5:1116:8440:16612,J00121:27:H3GGKBBXX:5:1123:25499:44834,J00121:27:H3GGKBBXX:5:1127:11018:41897,J00121:27:H3GGKBBXX:5:2126:29508:4620,J00121:27:H3GGKBBXX:5:1116:25378:31189;sequence=TACAGGAGCAGAATAATTAATTCTATGATTTCTCAATTGTTTTTTAATACTTATAGCTTGAGGATAAGTTTTCACGATAAAAAAAGAGGGAAATCATTAATAAACATCTA;start=87580;subtype=IES;support_ref=26;support_variant=15;type=IES;
scaffold51_100_with_IES	MILORD	internal_eliminated_sequence	87631	87656	.	.	.	ID=MILORD.100.87631.87656;Name=MILORD.100.87631.87656;bounded_by_ta=TRUE;common_boundary=None;end=87656;ies_id=IESPGM.PTET51.1.100.83368;ies_left_dist=-51;ies_min_dist=33;ies_right_dist=33;junction_seq=ttgttttttaatactTAaaaaaagagggaaat;read_names=J00121:27:H3GGKBBXX:5:2209:30381:39928;sequence=TATAGCTTGAGGATAAGTTTTCACGA;start=87631;subtype=INTERNAL;support_ref=11;support_variant=1;type=ALTERNATIVE;
scaffold51_100_with_IES	MILORD	internal_eliminated_sequence	92734	98167	.	.	.	ID=MILORD.100.92734.98167;Name=MILORD.100.92734.98167;bounded_by_ta=TRUE;common_boundary=None;end=98167;ies_id=IESPGM.PTET51.1.100.93288;ies_left_dist=5053;ies_min_dist=297;ies_right_dist=-297;junction_seq=taaattatatatataTAattaactgattattt;read_names=J00121:27:H3GGKBBXX:5:2113:30411:41985;sequence=TATATATCAATTTTCACTAAAATTCATTGTATCCAAAAACCCAATTGGATTACCATGGATTGATGCACAAATTGCCATGTGAGCCTCTCTAAACGACAATCAAGATAATCAACAATACTAAGAAGGCTATGCTCAGCCAAAATGCCCAAGTAACCCAAAGGCCAATAGTAGAATATTATGAATAAGCGAAATTATGCAATTGTTAAATAGCCTAAAAATAAAATACAAGGACTTACATTTTTGATTCCTTTATCATTGAAGCACTCATTATCCAATTATGACTTGAATCTTGAATCTACATTTCTCAAACCATCCTAAACAATCAGATCACAATACTTACATCACCACTCAAGTTATAGAAATAGAGGGATCCAAATACGATGCACAATATAGCTACAATGACAGCAACAAGAATCAAAATCTTTGGTTACTTTATTTATGACACATTCAAACTTTGGAAATTCTAAATATGATATTAAAATATACTCTGCTTCTAATTAAATAAAGATAAACAAACAACACTATTCCGACTACACAAATCCAAAAGATTATGATGCTGAACCATCTTCTGTATGTGTAGATATCTTCACTGTCCTCCACAATCTAATTGACATCGCCTGGTGAAAGTGTGCTGCATTCAGAAGTTGGATTCACTGTTATTCTTCTGATACCTTCCAATGTGTATGAATCAGATTCAACCTCGTATGACAAGTATCCTGGGATTCCATGGAGTGTTGATAATATTCCATTTTAGTCGTGAACCTTCTTTGCTGTGAGAGTATCAATCTTAACAGCTTCATTTTAGAAGTTACCAAAATCATCACAACCAGTTGCTGGCTTCTTCAATAATGGATATGATTATTAAGACTCAAAGGCTGTTGTGGTGATATCATTGAAACATGGAGCTGAATTCTTGTTTTATTCTGAATTTCCAGGGATAATTTAAAATTAGACAATTGGAATTCCATCATATGATTTTCTATACCATTTGTCACCAATCTTCACTACTTAAGTGTTCAATGATATGGGATCTGAATCTGTGGTTGGATCATAACTTAATAATGTCAAATCTGAAAGTGGGCAGCTCTTTGTAAGATCTCCGCCAGTTGGAACACAAACGTTACCACATTTCTTGTATCCTTCAGAACAACTATTGCCATTCAATTTTGACCAGCCTACTGTTAGTTTCTGACAGATTCTTCCCCCATTCCAAGTTTAAAATGATTTAGAATCTTGACTGTCTATTGAATCACATCCACTTCTAGCCCAACAAAATCCTTCCTTCTTGATTTATTTATCACAAATGCATCCAGAATTAATTCCTGGCCATTCTCCCAAAGTTGATATAGTGAATCCTTCAGGACATAATTCTGTCACTGCTTTGTGTTAGAAATGGCTGTGCATACTTGATGAACTTACAGTATGTGGAGCTACTATATCAGCTATTGGGGTTAATGCTTAATTGTGACTAAATGATTTCAAGACATTGTTAATTGGTTCCTGATTAAAATCTCTGTTTTATTGAGCTATTATCATGCTCATAAAGCATAATATAGCCACAAAGAAAAGGATTGGAATGAAATACACACACCAATCAATACAATAAGATCCTTTACTTTTAATTGTCGAAACTTATTAAAATGCCACTGGATTTTAATGAATTGTTGGAGATTAAACCTAACCAGTAGTAATAACTTTGTGTTCATACACAGTTTATGTGCCTTATTGAGGTGTCTACTATATGTAGCTGCTTTAGGGTTGTTACACTCAAATTAAGAATTCTTTACATTCTTAAGTACTTTTTCATCTATAAAATACAAAACTAATTTCATTTGACTATATTAAAAACCTAAAGAACCCCCCTATGCTTTTGGAGGACTTCTCTAAGCATATGTGTCTACTCCTTAATATTAAGGAGGAAACACTTGTTATTGTTGTTGTTATTAGACACCAAACATTGTTGGCTGCTATTGATTTCGATTATCAAACATAAAATAAAATTTATTTTTGAAAAATAAAATTTATTGGAGAATAATAATGATATGTGCTTAACCCCCCTTTTCAAGGATCAGTTGAATTTCTTTTGATGAGAAATTAATTTTAAATAAATAAAAAATAACTAATCATTCATTTTTTCGTCCAAACAATAGCTTTTTTGATTAATTCATGTAAAATCTCCTCGAAGATCTTGTGCTTTCGACAAAACTGCTCATTTTGTTCGGAGACATGGATGACTTCTGAGGTGTTTCAAACTCACTGAAGTCATCGTATTGCAAATTCTTAGTTGTCATCAAATCATTGAAATCTTTCATGAGTCCTTGCATGATTGCACGTAATTTACATAAGTATTTCTATTTTTTTAATTTAATCTTTTATTTCTCATCTTGAAATATCTCAGAAGCCTTTATATAATTCTTCTAGATCTTCGGAGCCTCCTAATAGAACTTTACCAAATCATTCAATTCCTCCTGACTTATTGAATGCACATCATTCACATTTCTCAATGAATCCAACTCCTGGTTTTTATTTTCTTGCAAAGCATTATAGCTATCCAATAATTTTTCATTCTCACCATCCAACATGCTCTTCAAATCGCTTTTAATGCTTGTAAATCTATATTATATACAAGAAAGACAATTCTCTAATTCTTTCTCAATTTGCTTCTCCAAATCCTATTGAACTTCATTTGCAATCGGTTGGAATTCGATTTAATCAAATTAATCCAACTTTTGTTTCACTTAATCATGAAATTATTCAACAGTCTTCCTTTAATGAGTAACATGATCTTCCAAAAAACAATCAGCACAACCTTGTCACATTAAGTAAAATACCAATCTTTTGTTAAGTCTAACAAATTGGATCTATGGTGAATCTAACCCATTTCAATCATACACAAATATATTTGTTTTTCTGTGAATCATGGTTTGGGTTTTAACAGTTGATTAAATCCATTAATTTTATTAACAAGAAAAGCGCGAAAGAATTTTGTTGTATTTATTAATATATTTTCACTCAAAACTACTAGCATTTTAATAATGTATATATAATTGATTGCTTGATTCCCATTCAAAGAGACTCATATATATAATTATATCATGTTTAATTTCCGATTCATTTTACTTTGATATAGCAATAATATTTGAATTATTTAAATACCTTTGATTTCATGATTATTTCTGATTTCTATATTATTATTAAATTCAAAAGTTTTAGAAACAGGGTCTTAATAAATTCAATTTCATCTTTGAAAATGCTATTAATAAATGCATACATCTTTAAAATTCAATTCAAATATGTTTTTGTACATTCTAATACCAAAGTAGTTCTGAGAAAATGATTATCTCCGTAACGATATGAATACAATTAAATTTACAAAATTGAATAAAAAATCAAGATTAAATAGATATTGAACTTTTTAAATTTGGAATTTTAAATTTAAATCAAGTGACTATTATTATATACTTGCATACTAATTATACTAGATAAGTATTTATAGATTATAAGTAAACATTGCAAATTAAATCAATACCAATTTCAATAATTGGCATGAATTTTAAAATGATAGTATTTTAAATCAATCAAATGAATAATCAATTTATATTCCAAACACTACTATGATCATAGAAGGAGGATCCTTGGGAATACTATCAGCTGGAAAATTTGAAAATTCAATAATTTAAATGGTATAAAATATGTAGATGGAATTTATTTATGTTTTAATGTATTATGTTAATGTATCAATAGACATTTCCTTCAAAGGTTTATTTGAACCATTCCATGGCTTCCTTTTTGCTCACTCTTTGGGCAGTTCCGAGTCTTGCATTTCTTGACTTTCTTTGAGCAACTCTCAAACCTGGTCTGGACAAGACGACATAGAAGTCCATACCGAAAATACCTACGCGATATTTATATCATTAATACCTGTATATGGGTCGTATTTCAATCCCAAATCAATATGTTCTTGAATACCAAAACCAAAGTTTCCTGATTCAGAGAAATTTCTCTTTTTCAATTCCATTTCCTTAACTCTTAATCCTCTAAATAAGATGTCTTTTGCTTAATCTCCTCTAATTGTACAGAATACAGAAATCTTTTCATTTCTTCTGATACCAAAGGATCTGACTGTGTATCGTGCCTTACCGAACACAGGCTTTTATCCTGTTAAATCCTCTAAAACTTTGGCAGCTTTAGTCAATTTATCACCAGACTCACCAGCACAAATGTGAACCATCAATTTTTCAATTCTAATCTTTCTCATCACATTTTCCTTAGTTTCTTGTGGTTTGACAACTTTAGCTGGGGCTTAGGCCTTTGCTTCTGGCTTAGCTTATTATGTTTTTCCTCCTTTTGCTTATGGTTAAGACATCTCAAATTTAATTAAAAAAATCTTTATTTTTAAAATCACACATTTAATATTTTTATGCTTGTTATTTTTTCCCTCTCATTATTGAAGGAATGGAATTGGAAATTGATAAAAACACTTCATTTTGATAATGAGGCTGTAATACAGAGGTTTTAGTTTTTAAGTCTAATTAAATCGAAATAAATATTGATGATTTTAGATTATGTTTTAGTCTTGAAAATATTAAAAATGAATATGTTTCTCATTAAATAAATAGATTTTGCAATTATATTTATATACAGAAGAACTTCAGTATTAAAATTCGTATATATGCTTTAACTGTATTTTATTTTTGATTTGTATTTATAAATGTGCTGCTTATCATATTTAATAAAATTATATATAATTAATTTAACTTTACTTTTACCATAATACGTTAAGAATGGGGAATATTTAAGCCTATATAAACTATCACACAGAACTTTCATTCACATAGGATTTAGATGATTAAATTCACCTTTGCGAGGCGACATCTCATCCTTCATTAGGAAAAATATAAATATGGAAGACTAAAGAAAACTCATCATTAAAACTATTTTCATTTGTAATTTTTATGAATAAATCTAGACAAGACATATTTATCACTCCGATTCTACTTTATTATAGATTCATTAATAGAGATGTTCATTGTAACATCCAAATTTACTTTAATATTAAGGATCAAAATTTTAATTTAATATTTTTAAATAAATAATTGGATTGATCTCTGTTTTAACGTGGAATTTATTCTAACAATACTATGCATGCACATAGACAGAGCCATCATTTTGTGGAAGCGTCGAAAGTTAGAATTTCTTCTTTGAATATCAGCCCTGCACTCTTTAGAAAGTTTTAGATGAACGAACAGGACCATTTCCAGAAATTGATATATGGAAGGTAAAATTATAAAATATATTATAAAAGTTCTTAGAATAATTGGTTGATGTCTTGGATTACTTGGAAGAAAACCAATGTGTTCATGGTAACATTAGTATAGAAAATATTTTTGTAAATGAGGAGAGCACAATTAAAATTTTAGATTCTTTTAATAAA;start=92734;subtype=EXTERNAL;support_ref=51;support_variant=1;type=ALTERNATIVE;
scaffold51_100_with_IES	MILORD	internal_eliminated_sequence	94496	94572	.	.	.	ID=MILORD.100.94496.94572;Name=MILORD.100.94496.94572;bounded_by_ta=TRUE;common_boundary=Both;end=94572;ies_id=IESPGM.PTET51.1.100.90174;ies_left_dist=0;ies_min_dist=0;ies_right_dist=0;junction_seq=ctgctttagggttgtTAttaaaaacctaaaga;read_names=J00121:27:H3GGKBBXX:5:2220:24058:17685,J00121:27:H3GGKBBXX:5:1204:17046:42917,J00121:27:H3GGKBBXX:5:2217:11799:23944,J00121:27:H3GGKBBXX:5:2116:7841:31083,J00121:27:H3GGKBBXX:5:2120:22079:16542,J00121:27:H3GGKBBXX:5:1102:16772:2422,J00121:27:H3GGKBBXX:5:1108:19877:7943,J00121:27:H3GGKBBXX:5:1227:25520:16805,J00121:27:H3GGKBBXX:5:1120:28767:36816,J00121:27:H3GGKBBXX:5:1128:5781:40877,J00121:27:H3GGKBBXX:5:1221:8532:45713,J00121:27:H3GGKBBXX:5:2214:21328:19074,J00121:27:H3GGKBBXX:5:1211:30817:26547,J00121:27:H3GGKBBXX:5:1116:10561:20463,J00121:27:H3GGKBBXX:5:2225:24850:8400,J00121:27:H3GGKBBXX:5:1203:13890:14238,J00121:27:H3GGKBBXX:5:1214:18690:43234,J00121:27:H3GGKBBXX:5:1114:18375:6290,J00121:27:H3GGKBBXX:5:1120:9100:43849,J00121:27:H3GGKBBXX:5:1114:18040:47630,J00121:27:H3GGKBBXX:5:1116:10439:20568,J00121:27:H3GGKBBXX:5:2113:26849:31945,J00121:27:H3GGKBBXX:5:2113:26910:31980,J00121:27:H3GGKBBXX:5:1224:26149:26898,J00121:27:H3GGKBBXX:5:1212:3123:42776,J00121:27:H3GGKBBXX:5:1210:12997:26301,J00121:27:H3GGKBBXX:5:1216:1824:28639;sequence=TACACTCAAATTAAGAATTCTTTACATTCTTAAGTACTTTTTCATCTATAAAATACAAAACTAATTTCATTTGACTA;start=94496;subtype=IES;support_ref=4;support_variant=27;type=IES;
scaffold51_100_with_IES	MILORD	internal_eliminated_sequence	95596	95622	.	.	.	ID=MILORD.100.95596.95622;Name=MILORD.100.95596.95622;bounded_by_ta=TRUE;common_boundary=Both;end=95622;ies_id=IESPGM.PTET51.1.100.91197;ies_left_dist=0;ies_min_dist=0;ies_right_dist=0;junction_seq=ctaacaaattggatcTAcacaaatatatttgt;read_names=J00121:27:H3GGKBBXX:5:1120:19431:36605,J00121:27:H3GGKBBXX:5:1228:20496:45977,J00121:27:H3GGKBBXX:5:2203:11140:48122,J00121:27:H3GGKBBXX:5:1212:7669:21852,J00121:27:H3GGKBBXX:5:1109:11201:25615,J00121:27:H3GGKBBXX:5:2218:23683:48016,J00121:27:H3GGKBBXX:5:1101:28564:17333,J00121:27:H3GGKBBXX:5:1110:10176:27707,J00121:27:H3GGKBBXX:5:1119:11038:25158,J00121:27:H3GGKBBXX:5:1219:7578:22819,J00121:27:H3GGKBBXX:5:2211:23307:4637,J00121:27:H3GGKBBXX:5:2224:9354:16049,J00121:27:H3GGKBBXX:5:2128:3356:34917,J00121:27:H3GGKBBXX:5:2216:22638:2703,J00121:27:H3GGKBBXX:5:2116:18304:3565,J00121:27:H3GGKBBXX:5:1113:9587:10159,J00121:27:H3GGKBBXX:5:2121:24789:3055,J00121:27:H3GGKBBXX:5:2209:9526:25738,J00121:27:H3GGKBBXX:5:2218:27438:42179,J00121:27:H3GGKBBXX:5:2216:25296:11741,J00121:27:H3GGKBBXX:5:2103:4016:39611,J00121:27:H3GGKBBXX:5:1224:25398:43040;sequence=TATGGTGAATCTAACCCATTTCAATCA;start=95596;subtype=IES;support_ref=60;support_variant=22;type=IES;
scaffold51_100_with_IES	MILORD	internal_eliminated_sequence	95817	99203	.	.	.	ID=MILORD.100.95817.99203;Name=MILORD.100.95817.99203;bounded_by_ta=TRUE;common_boundary=None;end=99203;ies_id=IESPGM.PTET51.1.100.91197;ies_left_dist=-221;ies_min_dist=221;ies_right_dist=-3581;junction_seq=aaagagactcatataTAtttgattaaaaggga;read_names=J00121:27:H3GGKBBXX:5:2119:8176:23751;sequence=TATAATTATATCATGTTTAATTTCCGATTCATTTTACTTTGATATAGCAATAATATTTGAATTATTTAAATACCTTTGATTTCATGATTATTTCTGATTTCTATATTATTATTAAATTCAAAAGTTTTAGAAACAGGGTCTTAATAAATTCAATTTCATCTTTGAAAATGCTATTAATAAATGCATACATCTTTAAAATTCAATTCAAATATGTTTTTGTACATTCTAATACCAAAGTAGTTCTGAGAAAATGATTATCTCCGTAACGATATGAATACAATTAAATTTACAAAATTGAATAAAAAATCAAGATTAAATAGATATTGAACTTTTTAAATTTGGAATTTTAAATTTAAATCAAGTGACTATTATTATATACTTGCATACTAATTATACTAGATAAGTATTTATAGATTATAAGTAAACATTGCAAATTAAATCAATACCAATTTCAATAATTGGCATGAATTTTAAAATGATAGTATTTTAAATCAATCAAATGAATAATCAATTTATATTCCAAACACTACTATGATCATAGAAGGAGGATCCTTGGGAATACTATCAGCTGGAAAATTTGAAAATTCAATAATTTAAATGGTATAAAATATGTAGATGGAATTTATTTATGTTTTAATGTATTATGTTAATGTATCAATAGACATTTCCTTCAAAGGTTTATTTGAACCATTCCATGGCTTCCTTTTTGCTCACTCTTTGGGCAGTTCCGAGTCTTGCATTTCTTGACTTTCTTTGAGCAACTCTCAAACCTGGTCTGGACAAGACGACATAGAAGTCCATACCGAAAATACCTACGCGATATTTATATCATTAATACCTGTATATGGGTCGTATTTCAATCCCAAATCAATATGTTCTTGAATACCAAAACCAAAGTTTCCTGATTCAGAGAAATTTCTCTTTTTCAATTCCATTTCCTTAACTCTTAATCCTCTAAATAAGATGTCTTTTGCTTAATCTCCTCTAATTGTACAGAATACAGAAATCTTTTCATTTCTTCTGATACCAAAGGATCTGACTGTGTATCGTGCCTTACCGAACACAGGCTTTTATCCTGTTAAATCCTCTAAAACTTTGGCAGCTTTAGTCAATTTATCACCAGACTCACCAGCACAAATGTGAACCATCAATTTTTCAATTCTAATCTTTCTCATCACATTTTCCTTAGTTTCTTGTGGTTTGACAACTTTAGCTGGGGCTTAGGCCTTTGCTTCTGGCTTAGCTTATTATGTTTTTCCTCCTTTTGCTTATGGTTAAGACATCTCAAATTTAATTAAAAAAATCTTTATTTTTAAAATCACACATTTAATATTTTTATGCTTGTTATTTTTTCCCTCTCATTATTGAAGGAATGGAATTGGAAATTGATAAAAACACTTCATTTTGATAATGAGGCTGTAATACAGAGGTTTTAGTTTTTAAGTCTAATTAAATCGAAATAAATATTGATGATTTTAGATTATGTTTTAGTCTTGAAAATATTAAAAATGAATATGTTTCTCATTAAATAAATAGATTTTGCAATTATATTTATATACAGAAGAACTTCAGTATTAAAATTCGTATATATGCTTTAACTGTATTTTATTTTTGATTTGTATTTATAAATGTGCTGCTTATCATATTTAATAAAATTATATATAATTAATTTAACTTTACTTTTACCATAATACGTTAAGAATGGGGAATATTTAAGCCTATATAAACTATCACACAGAACTTTCATTCACATAGGATTTAGATGATTAAATTCACCTTTGCGAGGCGACATCTCATCCTTCATTAGGAAAAATATAAATATGGAAGACTAAAGAAAACTCATCATTAAAACTATTTTCATTTGTAATTTTTATGAATAAATCTAGACAAGACATATTTATCACTCCGATTCTACTTTATTATAGATTCATTAATAGAGATGTTCATTGTAACATCCAAATTTACTTTAATATTAAGGATCAAAATTTTAATTTAATATTTTTAAATAAATAATTGGATTGATCTCTGTTTTAACGTGGAATTTATTCTAACAATACTATGCATGCACATAGACAGAGCCATCATTTTGTGGAAGCGTCGAAAGTTAGAATTTCTTCTTTGAATATCAGCCCTGCACTCTTTAGAAAGTTTTAGATGAACGAACAGGACCATTTCCAGAAATTGATATATGGAAGGTAAAATTATAAAATATATTATAAAAGTTCTTAGAATAATTGGTTGATGTCTTGGATTACTTGGAAGAAAACCAATGTGTTCATGGTAACATTAGTATAGAAAATATTTTTGTAAATGAGGAGAGCACAATTAAAATTTTAGATTCTTTTAATAAATAATTAACTGATTATTTATTAAAATAGGATGTTTATGATTTAGCCTCAGTCATAATAGAACTTATGACAAAATAAAGTATGTTTCAAGTTTTAAAATTTAGAATTTCATAAATAATACAAAGAAACCCTAAAATCCTTAACAGATTAATATTCCCTTTAATTACTATCCATTTTAGCAAGAATGCTTAGCAACAACCCAGATAAACGACCTAGGTTTAAAGACTTGTCAGTATCAATCAAAAATAGAGCCACTCAGCCTATTCAAGAGAGTCAAAAGATGGAATAAGTTTAGCTATCTTTTCATATAAAATAAAACTTGAATGACACAAGCTCTACAAATATATTAGTCTAGAATAACACCTATACATATTTATTGGATAATACAATTAATTACTATCCAAAATAAGTGTTTCCTGAACTCAAGTTTCCTATAAATTAAATTTAATTTGTGAAAAAACAGAATCATTTGGTGGGAGTAGGGCAATTTAAGGTTGATTATTAAGAAAACCAAAGCGATACTGTTGATAGGAATAATAAACCAAGTCTACATGGGTCTTAGGCTTCGACAATAAATAGTCACCATAGATCCTTTTTGGAAACCTATAGAGGAAATATTATTGCTACTAAATAGCCATGTTGCTTAAATAAAAAAAATATTTAATAGTAAAATAGCTTGGACTAAAATATTTTTATCTAAGATGATTTAAATAAAACGAGTTCTACTTTTTACTGATTAACTGAAATGATATTTATGTTTGTTATAAGAAATAATGATTATGATTCTCGAACCTATTGGAAAAGACAAAATCTTTAGTGAGCCAAAAGTAAAAGTGTTACTATCTCCATTCCTTCCCTATCAACGATAATTTTTTTCGAATGTTTTAGTTGTTAATATTTTTTGAAATTTAATTTTAGTATGATTTTGGCTGGTGAAGAAATTGCAACTGTTTTAAAATTCTTTAATTTCATCTAATATTTCTTTTTAGGGTATTTTGTGAAAAGTGAGGACAGGCTTGAAATATCGAAATAGTTTATA;start=95817;subtype=MAC;support_ref=88;support_variant=1;type=CRYPTIC;
scaffold51_100_with_IES	MILORD	internal_eliminated_sequence	97371	97417	.	.	.	ID=MILORD.100.97371.97417;Name=MILORD.100.97371.97417;bounded_by_ta=TRUE;common_boundary=RIGHT;end=97417;ies_id=IESPGM.PTET51.1.100.92947;ies_left_dist=2;ies_min_dist=0;ies_right_dist=0;junction_seq=ttgcaattatatttaTAttttatttttgattt;read_names=J00121:27:H3GGKBBXX:5:1113:3478:48456,J00121:27:H3GGKBBXX:5:2108:19827:42143,J00121:27:H3GGKBBXX:5:1220:25865:46557;sequence=TATACAGAAGAACTTCAGTATTAAAATTCGTATATATGCTTTAACTG;start=97371;subtype=PARTIAL_EXTERNAL;support_ref=36;support_variant=3;type=ALTERNATIVE;
scaffold51_100_with_IES	MILORD	internal_eliminated_sequence	97373	97417	.	.	.	ID=MILORD.100.97373.97417;Name=MILORD.100.97373.97417;bounded_by_ta=TRUE;common_boundary=Both;end=97417;ies_id=IESPGM.PTET51.1.100.92947;ies_left_dist=0;ies_min_dist=0;ies_right_dist=0;junction_seq=gcaattatatttataTAttttatttttgattt;read_names=J00121:27:H3GGKBBXX:5:2227:10987:2422,J00121:27:H3GGKBBXX:5:1128:13727:15363,J00121:27:H3GGKBBXX:5:2112:26484:34125,J00121:27:H3GGKBBXX:5:2212:29985:33510,J00121:27:H3GGKBBXX:5:1207:13139:4673,J00121:27:H3GGKBBXX:5:2222:6319:38644,J00121:27:H3GGKBBXX:5:1220:19979:16454,J00121:27:H3GGKBBXX:5:2104:22922:6642,J00121:27:H3GGKBBXX:5:1127:11190:46838;sequence=TACAGAAGAACTTCAGTATTAAAATTCGTATATATGCTTTAACTG;start=97373;subtype=IES;support_ref=48;support_variant=9;type=IES;
scaffold51_100_with_IES	MILORD	internal_eliminated_sequence	97477	97504	.	.	.	ID=MILORD.100.97477.97504;Name=MILORD.100.97477.97504;bounded_by_ta=TRUE;common_boundary=Both;end=97504;ies_id=IESPGM.PTET51.1.100.93006;ies_left_dist=0;ies_min_dist=0;ies_right_dist=0;junction_seq=tttaataaaattataTAatacgttaagaatgg;read_names=J00121:27:H3GGKBBXX:5:2210:28097:19197,J00121:27:H3GGKBBXX:5:2228:13626:34670,J00121:27:H3GGKBBXX:5:2228:13656:34653,J00121:27:H3GGKBBXX:5:2103:21633:7222,J00121:27:H3GGKBBXX:5:2124:32238:29677,J00121:27:H3GGKBBXX:5:2216:9384:8717,J00121:27:H3GGKBBXX:5:2113:8816:6466,J00121:27:H3GGKBBXX:5:1205:23358:10633,J00121:27:H3GGKBBXX:5:2210:24515:20586,J00121:27:H3GGKBBXX:5:1208:5771:28727,J00121:27:H3GGKBBXX:5:2213:13778:36517,J00121:27:H3GGKBBXX:5:2201:29396:47401;sequence=TATAATTAATTTAACTTTACTTTTACCA;start=97477;subtype=IES;support_ref=48;support_variant=12;type=IES;
scaffold51_100_with_IES	MILORD	internal_eliminated_sequence	97787	97870	.	.	.	ID=MILORD.100.97787.97870;Name=MILORD.100.97787.97870;bounded_by_ta=TRUE;common_boundary=Both;end=97870;ies_id=IESPGM.PTET51.1.100.93288;ies_left_dist=0;ies_min_dist=0;ies_right_dist=0;junction_seq=ccaaatttactttaaTActatgcatgcacata;read_names=J00121:27:H3GGKBBXX:5:1219:19319:11935,J00121:27:H3GGKBBXX:5:1114:5010:46223,J00121:27:H3GGKBBXX:5:1111:20699:24419,J00121:27:H3GGKBBXX:5:1128:11495:24366,J00121:27:H3GGKBBXX:5:2109:15808:3811,J00121:27:H3GGKBBXX:5:1220:11688:3741,J00121:27:H3GGKBBXX:5:2207:13941:32437,J00121:27:H3GGKBBXX:5:2128:23074:24560,J00121:27:H3GGKBBXX:5:1214:30563:25615,J00121:27:H3GGKBBXX:5:1226:14539:46065,J00121:27:H3GGKBBXX:5:1202:7019:20726,J00121:27:H3GGKBBXX:5:1213:4706:1349,J00121:27:H3GGKBBXX:5:2120:9932:20814,J00121:27:H3GGKBBXX:5:1115:14823:42724,J00121:27:H3GGKBBXX:5:1205:10541:4708,J00121:27:H3GGKBBXX:5:1220:23622:29272,J00121:27:H3GGKBBXX:5:1213:30553:4215,J00121:27:H3GGKBBXX:5:1124:7943:7134,J00121:27:H3GGKBBXX:5:2203:17726:4673,J00121:27:H3GGKBBXX:5:2219:19563:18019,J00121:27:H3GGKBBXX:5:1215:15240:44359,J00121:27:H3GGKBBXX:5:1211:23723:4092,J00121:27:H3GGKBBXX:5:2225:26169:11003,J00121:27:H3GGKBBXX:5:2218:22019:47208,J00121:27:H3GGKBBXX:5:1124:15371:47647;sequence=TATTAAGGATCAAAATTTTAATTTAATATTTTTAAATAAATAATTGGATTGATCTCTGTTTTAACGTGGAATTTATTCTAACAA;start=97787;subtype=IES;support_ref=116;support_variant=25;type=IES;
scaffold51_100_with_IES	MILORD	internal_eliminated_sequence	99782	99807	.	.	.	ID=MILORD.100.99782.99807;Name=MILORD.100.99782.99807;bounded_by_ta=TRUE;common_boundary=Both;end=99807;ies_id=IESPGM.PTET51.1.100.95199;ies_left_dist=0;ies_min_dist=0;ies_right_dist=0;junction_seq=aaataaatataatgaTAatagcaatattttta;read_names=J00121:27:H3GGKBBXX:5:2119:5101:11601,J00121:27:H3GGKBBXX:5:2126:4148:18634,J00121:27:H3GGKBBXX:5:2108:23125:2211,J00121:27:H3GGKBBXX:5:1119:8897:43708,J00121:27:H3GGKBBXX:5:1118:10064:31839,J00121:27:H3GGKBBXX:5:2122:16031:39576,J00121:27:H3GGKBBXX:5:2121:28107:11372,J00121:27:H3GGKBBXX:5:2220:12165:17263,J00121:27:H3GGKBBXX:5:1213:28929:22186,J00121:27:H3GGKBBXX:5:2227:16031:27127,J00121:27:H3GGKBBXX:5:1221:11515:23135,J00121:27:H3GGKBBXX:5:2109:16488:36710,J00121:27:H3GGKBBXX:5:1225:25022:17139,J00121:27:H3GGKBBXX:5:1119:25540:8717,J00121:27:H3GGKBBXX:5:2116:31842:47700,J00121:27:H3GGKBBXX:5:1226:31253:32191,J00121:27:H3GGKBBXX:5:2212:14681:7240,J00121:27:H3GGKBBXX:5:1117:5274:46504,J00121:27:H3GGKBBXX:5:2226:4513:39242,J00121:27:H3GGKBBXX:5:2110:23064:11776,J00121:27:H3GGKBBXX:5:1107:13037:17896,J00121:27:H3GGKBBXX:5:1224:23196:23962,J00121:27:H3GGKBBXX:5:1224:24271:25052,J00121:27:H3GGKBBXX:5:1217:26260:22133,J00121:27:H3GGKBBXX:5:2116:20649:17509,J00121:27:H3GGKBBXX:5:1128:27448:40930;sequence=TAAAGTTAAAAGCAATCAAACCACTA;start=99782;subtype=IES;support_ref=102;support_variant=26;type=IES;
scaffold51_100_with_IES	MILORD	internal_eliminated_sequence	104316	104342	.	.	.	ID=MILORD.100.104316.104342;Name=MILORD.100.104316.104342;bounded_by_ta=TRUE;common_boundary=Both;end=104342;ies_id=IESPGM.PTET51.1.100.99707;ies_left_dist=0;ies_min_dist=0;ies_right_dist=0;junction_seq=atactttttcgacatTAacaaagctgttgtta;read_names=J00121:27:H3GGKBBXX:5:1116:22293:5024,J00121:27:H3GGKBBXX:5:2111:19207:42689,J00121:27:H3GGKBBXX:5:1205:8176:37150,J00121:27:H3GGKBBXX:5:1108:32146:36728,J00121:27:H3GGKBBXX:5:1212:28452:6308,J00121:27:H3GGKBBXX:5:1101:11809:16436,J00121:27:H3GGKBBXX:5:1116:12428:33193,J00121:27:H3GGKBBXX:5:2216:4219:4092,J00121:27:H3GGKBBXX:5:2213:20364:40332,J00121:27:H3GGKBBXX:5:2222:6370:12462,J00121:27:H3GGKBBXX:5:1116:16569:35831,J00121:27:H3GGKBBXX:5:1222:15848:37431,J00121:27:H3GGKBBXX:5:1117:11322:9367,J00121:27:H3GGKBBXX:5:2205:16467:41950,J00121:27:H3GGKBBXX:5:1125:17401:30521,J00121:27:H3GGKBBXX:5:1206:10023:26037,J00121:27:H3GGKBBXX:5:1117:19786:41616,J00121:27:H3GGKBBXX:5:2122:13311:35426,J00121:27:H3GGKBBXX:5:1211:28818:8664,J00121:27:H3GGKBBXX:5:1115:25073:5235,J00121:27:H3GGKBBXX:5:2211:19603:21254,J00121:27:H3GGKBBXX:5:1212:10632:18581;sequence=TATAGGTATTATCAAAATAAGAATCTA;start=104316;subtype=IES;support_ref=9;support_variant=22;type=IES;
scaffold51_100_with_IES	MILORD	internal_eliminated_sequence	105656	105720	.	.	.	ID=MILORD.100.105656.105720;Name=MILORD.100.105656.105720;bounded_by_ta=TRUE;common_boundary=Both;end=105720;ies_id=IESPGM.PTET51.1.100.101020;ies_left_dist=0;ies_min_dist=0;ies_right_dist=0;junction_seq=ggattttttcataaaTAtcctacctaaatatt;read_names=J00121:27:H3GGKBBXX:5:2205:7781:44201,J00121:27:H3GGKBBXX:5:1218:4990:25826,J00121:27:H3GGKBBXX:5:2211:16011:15381,J00121:27:H3GGKBBXX:5:2124:11403:33738,J00121:27:H3GGKBBXX:5:1202:2240:39242,J00121:27:H3GGKBBXX:5:1224:27823:28709,J00121:27:H3GGKBBXX:5:2104:5122:7029,J00121:27:H3GGKBBXX:5:2118:18233:26476,J00121:27:H3GGKBBXX:5:2114:2189:4338,J00121:27:H3GGKBBXX:5:1122:25398:1191,J00121:27:H3GGKBBXX:5:1228:21907:38750,J00121:27:H3GGKBBXX:5:1120:9475:40209,J00121:27:H3GGKBBXX:5:2209:7466:36235,J00121:27:H3GGKBBXX:5:1102:29934:15944,J00121:27:H3GGKBBXX:5:1223:28940:42952,J00121:27:H3GGKBBXX:5:2218:23612:4426,J00121:27:H3GGKBBXX:5:2219:31781:26740,J00121:27:H3GGKBBXX:5:2213:28737:44042,J00121:27:H3GGKBBXX:5:2103:12956:16207,J00121:27:H3GGKBBXX:5:1212:19197:42249,J00121:27:H3GGKBBXX:5:1117:26575:18036,J00121:27:H3GGKBBXX:5:1208:27935:19619,J00121:27:H3GGKBBXX:5:1116:25093:33440;sequence=TACAATAAATAATAACAAATTTTAGGAATTAAAATTAAATTAATGCTTAATATTTGAGTCGACCA;start=105656;subtype=IES;support_ref=0;support_variant=23;type=IES;
scaffold51_100_with_IES	MILORD	internal_eliminated_sequence	105665	105720	.	.	.	ID=MILORD.100.105665.105720;Name=MILORD.100.105665.105720;bounded_by_ta=TRUE;common_boundary=RIGHT;end=105720;ies_id=IESPGM.PTET51.1.100.101020;ies_left_dist=-9;ies_min_dist=0;ies_right_dist=0;junction_seq=cataaatacaataaaTAtcctacctaaatatt;read_names=J00121:27:H3GGKBBXX:5:1215:4361:18968,J00121:27:H3GGKBBXX:5:1201:23196:2932,J00121:27:H3GGKBBXX:5:2211:26321:34020,J00121:27:H3GGKBBXX:5:2123:10835:9156,J00121:27:H3GGKBBXX:5:2120:13677:6449,J00121:27:H3GGKBBXX:5:1118:5792:5692,J00121:27:H3GGKBBXX:5:2115:8481:32332;sequence=TAATAACAAATTTTAGGAATTAAAATTAAATTAATGCTTAATATTTGAGTCGACCA;start=105665;subtype=PARTIAL_INTERNAL;support_ref=0;support_variant=7;type=ALTERNATIVE;
scaffold51_100_with_IES	MILORD	internal_eliminated_sequence	108072	108137	.	.	.	ID=MILORD.100.108072.108137;Name=MILORD.100.108072.108137;bounded_by_ta=TRUE;common_boundary=Both;end=108137;ies_id=IESPGM.PTET51.1.100.103371;ies_left_dist=0;ies_min_dist=0;ies_right_dist=0;junction_seq=taattttatcatagtTAtaattagggaagaat;read_names=J00121:27:H3GGKBBXX:5:1104:30746:35356,J00121:27:H3GGKBBXX:5:2110:19431:6185,J00121:27:H3GGKBBXX:5:2117:32136:19373,J00121:27:H3GGKBBXX:5:2227:9262:48491,J00121:27:H3GGKBBXX:5:2121:29914:1525,J00121:27:H3GGKBBXX:5:1121:30543:35110,J00121:27:H3GGKBBXX:5:1120:26139:17034,J00121:27:H3GGKBBXX:5:2211:15595:41176,J00121:27:H3GGKBBXX:5:2220:23135:25544,J00121:27:H3GGKBBXX:5:2216:3559:13675,J00121:27:H3GGKBBXX:5:2217:16498:47700,J00121:27:H3GGKBBXX:5:2224:21450:27795,J00121:27:H3GGKBBXX:5:1123:21582:37624,J00121:27:H3GGKBBXX:5:1127:28970:23909,J00121:27:H3GGKBBXX:5:2209:25905:20498,J00121:27:H3GGKBBXX:5:1215:19816:10440,J00121:27:H3GGKBBXX:5:1206:14032:3512,J00121:27:H3GGKBBXX:5:2218:16457:7011,J00121:27:H3GGKBBXX:5:1214:25205:16542,J00121:27:H3GGKBBXX:5:1124:27499:17421,J00121:27:H3GGKBBXX:5:2101:24302:30521,J00121:27:H3GGKBBXX:5:1128:24698:21395,J00121:27:H3GGKBBXX:5:2122:18741:3758,J00121:27:H3GGKBBXX:5:2101:8004:26652;sequence=TAGGTTGAATTGATAAAATTTCATAATAACATAAATACTATCAAATAACAATTTAGAGATTTACTA;start=108072;subtype=IES;support_ref=70;support_variant=24;type=IES;
scaffold51_100_with_IES	MILORD	internal_eliminated_sequence	108480	108509	.	.	.	ID=MILORD.100.108480.108509;Name=MILORD.100.108480.108509;bounded_by_ta=TRUE;common_boundary=Both;end=108509;ies_id=IESPGM.PTET51.1.100.103713;ies_left_dist=0;ies_min_dist=0;ies_right_dist=0;junction_seq=ttattcctctttaatTAtttctagacgtctct;read_names=J00121:27:H3GGKBBXX:5:1213:26514:33932,J00121:27:H3GGKBBXX:5:2227:18193:24753,J00121:27:H3GGKBBXX:5:1220:7111:15785,J00121:27:H3GGKBBXX:5:1208:6289:44007,J00121:27:H3GGKBBXX:5:2223:22232:10686,J00121:27:H3GGKBBXX:5:2222:4533:12585,J00121:27:H3GGKBBXX:5:2108:9435:25580,J00121:27:H3GGKBBXX:5:1220:20588:22538,J00121:27:H3GGKBBXX:5:2220:19218:31277,J00121:27:H3GGKBBXX:5:2116:2270:9789,J00121:27:H3GGKBBXX:5:2203:24667:29501,J00121:27:H3GGKBBXX:5:2207:23125:19654,J00121:27:H3GGKBBXX:5:1110:16041:31224,J00121:27:H3GGKBBXX:5:1226:26301:1349,J00121:27:H3GGKBBXX:5:1226:11749:40807,J00121:27:H3GGKBBXX:5:1227:22110:5270,J00121:27:H3GGKBBXX:5:1213:29680:10968,J00121:27:H3GGKBBXX:5:1212:9536:4233,J00121:27:H3GGKBBXX:5:2203:11728:48931,J00121:27:H3GGKBBXX:5:1110:5203:21905,J00121:27:H3GGKBBXX:5:1209:9485:23522,J00121:27:H3GGKBBXX:5:1108:29376:35620,J00121:27:H3GGKBBXX:5:1123:24282:6466,J00121:27:H3GGKBBXX:5:1224:16711:47999,J00121:27:H3GGKBBXX:5:1214:24444:31505,J00121:27:H3GGKBBXX:5:1224:23510:43251,J00121:27:H3GGKBBXX:5:1201:24008:23470,J00121:27:H3GGKBBXX:5:1221:5122:30661,J00121:27:H3GGKBBXX:5:2110:10318:47823,J00121:27:H3GGKBBXX:5:1203:11525:45625,J00121:27:H3GGKBBXX:5:2214:21095:20603,J00121:27:H3GGKBBXX:5:1102:18791:43023,J00121:27:H3GGKBBXX:5:1116:17990:21518,J00121:27:H3GGKBBXX:5:1218:10358:6572,J00121:27:H3GGKBBXX:5:2217:13332:16049,J00121:27:H3GGKBBXX:5:2225:25692:46821,J00121:27:H3GGKBBXX:5:1114:16549:40051,J00121:27:H3GGKBBXX:5:2214:22211:47436,J00121:27:H3GGKBBXX:5:1221:5122:13042,J00121:27:H3GGKBBXX:5:2205:12662:37783,J00121:27:H3GGKBBXX:5:1103:28787:1930,J00121:27:H3GGKBBXX:5:1213:19837:31787,J00121:27:H3GGKBBXX:5:1119:7385:8770,J00121:27:H3GGKBBXX:5:1210:26636:15363,J00121:27:H3GGKBBXX:5:2126:17442:16665;sequence=TATAGATTCATATAAAGTTTGTTTTCATTA;start=108480;subtype=IES;support_ref=24;support_variant=45;type=IES;
scaffold51_100_with_IES	MILORD	internal_eliminated_sequence	108480	108507	.	.	.	ID=MILORD.100.108480.108507;Name=MILORD.100.108480.108507;bounded_by_ta=TRUE;common_boundary=LEFT;end=108507;ies_id=IESPGM.PTET51.1.100.103713;ies_left_dist=0;ies_min_dist=0;ies_right_dist=2;junction_seq=ttattcctctttaatTAtatttctagacgtct;read_names=J00121:27:H3GGKBBXX:5:2226:19147:30099;sequence=TATAGATTCATATAAAGTTTGTTTTCAT;start=108480;subtype=PARTIAL_INTERNAL;support_ref=8;support_variant=1;type=ALTERNATIVE;
scaffold51_100_with_IES	MILORD	internal_eliminated_sequence	110307	110333	.	.	.	ID=MILORD.100.110307.110333;Name=MILORD.100.110307.110333;bounded_by_ta=TRUE;common_boundary=Both;end=110333;ies_id=IESPGM.PTET51.1.100.105510;ies_left_dist=0;ies_min_dist=0;ies_right_dist=0;junction_seq=caatttattcatcgtTAtctatttattaaaca;read_names=J00121:27:H3GGKBBXX:5:1116:11322:45731,J00121:27:H3GGKBBXX:5:2106:23673:20181,J00121:27:H3GGKBBXX:5:2226:13058:44763,J00121:27:H3GGKBBXX:5:2203:28047:29343,J00121:27:H3GGKBBXX:5:2122:31994:18810,J00121:27:H3GGKBBXX:5:1205:6116:12515,J00121:27:H3GGKBBXX:5:1202:9790:21905,J00121:27:H3GGKBBXX:5:2221:13423:8576,J00121:27:H3GGKBBXX:5:2109:7852:27443,J00121:27:H3GGKBBXX:5:1224:20872:41845,J00121:27:H3GGKBBXX:5:2218:17249:29167,J00121:27:H3GGKBBXX:5:1102:11221:43515,J00121:27:H3GGKBBXX:5:2219:26078:3952,J00121:27:H3GGKBBXX:5:2208:28747:11495,J00121:27:H3GGKBBXX:5:1204:11251:40614,J00121:27:H3GGKBBXX:5:2108:26484:13517;sequence=TATTATTGAATTACTACTTATTGGCTA;start=110307;subtype=IES;support_ref=2;support_variant=16;type=IES;
scaffold51_100_with_IES	MILORD	internal_eliminated_sequence	111583	111976	.	.	.	ID=MILORD.100.111583.111976;Name=MILORD.100.111583.111976;bounded_by_ta=TRUE;common_boundary=None;end=111976;ies_id=IESPGM.PTET51.1.100.107116;ies_left_dist=357;ies_min_dist=11;ies_right_dist=-11;junction_seq=ctagcaataaatataTAtccttatcattaaac;read_names=J00121:27:H3GGKBBXX:5:2111:24322:26441;sequence=TATATTTCTCTTTTGAACTATATCTTGCAATATTATCATTCTAGTATTAATCATTCCATCACTTTGCAATTTCTAGTTCTATTTAAATAGTTTTAACAGAATAAAAAAAATTTGTTAGGGCGTGATCGAAATAAATTGTGCTTAGTCGAAACAACTATTTTTTTAGAAGGCGAGAGGGATGAATTTCTAATCATACAATTAATTGTCTTACTTTCTCTTATCCAAATTTCCAAGACTGCAATCTGTCTTAGAAATGCTAAATGCACTAACTTCAGTATCTGCTCTTAATTATTCTAATTTAGATTAGGTTTTTGAATGAGACTTCATTAATTAATAAGAGATTATTTATTTTCTATCTATAGAGAATATTTTGAAATTTACTTTACTTGAGATG;start=111583;subtype=EXTERNAL;support_ref=100;support_variant=1;type=ALTERNATIVE;
scaffold51_100_with_IES	MILORD	internal_eliminated_sequence	111940	111965	.	.	.	ID=MILORD.100.111940.111965;Name=MILORD.100.111940.111965;bounded_by_ta=TRUE;common_boundary=Both;end=111965;ies_id=IESPGM.PTET51.1.100.107116;ies_left_dist=0;ies_min_dist=0;ies_right_dist=0;junction_seq=tatttattttctatcTActtgagatgtatcct;read_names=J00121:27:H3GGKBBXX:5:1207:11515:20111,J00121:27:H3GGKBBXX:5:1206:21328:35989,J00121:27:H3GGKBBXX:5:1101:10176:31857,J00121:27:H3GGKBBXX:5:2225:27702:35110,J00121:27:H3GGKBBXX:5:1221:19329:47401,J00121:27:H3GGKBBXX:5:2107:32136:41739,J00121:27:H3GGKBBXX:5:2221:28777:12673,J00121:27:H3GGKBBXX:5:2228:29782:47401,J00121:27:H3GGKBBXX:5:2212:25144:35813,J00121:27:H3GGKBBXX:5:2223:4300:19777,J00121:27:H3GGKBBXX:5:1116:14955:6343,J00121:27:H3GGKBBXX:5:1213:24799:1771,J00121:27:H3GGKBBXX:5:1112:30685:42495,J00121:27:H3GGKBBXX:5:1209:26758:45326,J00121:27:H3GGKBBXX:5:2223:30036:1138,J00121:27:H3GGKBBXX:5:1220:15158:45942,J00121:27:H3GGKBBXX:5:1110:28686:11565,J00121:27:H3GGKBBXX:5:2116:13372:13060,J00121:27:H3GGKBBXX:5:2124:21217:18599,J00121:27:H3GGKBBXX:5:2202:7567:15944,J00121:27:H3GGKBBXX:5:1121:17706:31716,J00121:27:H3GGKBBXX:5:1107:17259:6536,J00121:27:H3GGKBBXX:5:1115:15909:20762,J00121:27:H3GGKBBXX:5:1208:9333:2932,J00121:27:H3GGKBBXX:5:2107:6786:41176,J00121:27:H3GGKBBXX:5:2219:18954:7609,J00121:27:H3GGKBBXX:5:1209:16508:9737,J00121:27:H3GGKBBXX:5:1220:13301:33897,J00121:27:H3GGKBBXX:5:1223:8075:23329,J00121:27:H3GGKBBXX:5:2215:17685:22010,J00121:27:H3GGKBBXX:5:1105:22374:44412,J00121:27:H3GGKBBXX:5:1213:14103:22661;sequence=TATAGAGAATATTTTGAAATTTACTT;start=111940;subtype=IES;support_ref=15;support_variant=32;type=IES;
scaffold51_100_with_IES	MILORD	internal_eliminated_sequence	113879	114270	.	.	.	ID=MILORD.100.113879.114270;Name=MILORD.100.113879.114270;bounded_by_ta=TRUE;common_boundary=RIGHT;end=114270;ies_id=IESPGM.PTET51.1.100.109342;ies_left_dist=313;ies_min_dist=0;ies_right_dist=0;junction_seq=gaaataaattcgaatTAtcttgtattttcaaa;read_names=J00121:27:H3GGKBBXX:5:1119:16143:2563,J00121:27:H3GGKBBXX:5:2209:5000:1613;sequence=TATAGTTGTTTTTAAAGTTATAACTTTTCTTAATTAAATTATTATCAATATTTAATCTCTAATCTATTATTTATCAAATTGAATTATGCTACATAAACAGTTTATCAATTTCAAATTCATTATATTAAAATAACCTTAAAATACAATATTATTTATATAATAATATAATAATATAATATAATAATATCATAATAACATAATAACATAATAACTAGTTAGTCTTTAAAGAATTAGGCTGTAATTCCAAAGCGCCTCTGTGTATTTTGAGTATATATCTAATAAGCAAACGATTTGTCTTTAAAAAACAAAAAAATACATAAGGCTTTAAACATTTTTCAACAATTCAATATAATAAACAAATTCAGTTTATAAAAATAGATAAAATTTTAGTG;start=113879;subtype=PARTIAL_EXTERNAL;support_ref=194;support_variant=2;type=ALTERNATIVE;
scaffold51_100_with_IES	MILORD	internal_eliminated_sequence	113999	114043	.	.	.	ID=MILORD.100.113999.114043;Name=MILORD.100.113999.114043;bounded_by_ta=TRUE;common_boundary=None;end=114043;ies_id=IESPGM.PTET51.1.100.109342;ies_left_dist=193;ies_min_dist=193;ies_right_dist=227;junction_seq=caatttcaaattcatTAataatataatataat;read_names=J00121:27:H3GGKBBXX:5:1126:30218:10247;sequence=TATATTAAAATAACCTTAAAATACAATATTATTTATATAATAATA;start=113999;subtype=MAC;support_ref=24;support_variant=1;type=CRYPTIC;
scaffold51_100_with_IES	MILORD	internal_eliminated_sequence	113999	114041	.	.	.	ID=MILORD.100.113999.114041;Name=MILORD.100.113999.114041;bounded_by_ta=TRUE;common_boundary=None;end=114041;ies_id=IESPGM.PTET51.1.100.109342;ies_left_dist=193;ies_min_dist=193;ies_right_dist=229;junction_seq=caatttcaaattcatTAtaataatataatata;read_names=J00121:27:H3GGKBBXX:5:2124:15869:30573;sequence=TATATTAAAATAACCTTAAAATACAATATTATTTATATAATAA;start=113999;subtype=MAC;support_ref=24;support_variant=1;type=CRYPTIC;
scaffold51_100_with_IES	MILORD	internal_eliminated_sequence	114009	114041	.	.	.	ID=MILORD.100.114009.114041;Name=MILORD.100.114009.114041;bounded_by_ta=TRUE;common_boundary=None;end=114041;ies_id=IESPGM.PTET51.1.100.109342;ies_left_dist=183;ies_min_dist=183;ies_right_dist=229;junction_seq=ttcattatattaaaaTAtaataatataatata;read_names=J00121:27:H3GGKBBXX:5:1208:11738:19830;sequence=TAACCTTAAAATACAATATTATTTATATAATAA;start=114009;subtype=MAC;support_ref=19;support_variant=1;type=CRYPTIC;
scaffold51_100_with_IES	MILORD	internal_eliminated_sequence	114025	114041	.	.	.	ID=MILORD.100.114025.114041;Name=MILORD.100.114025.114041;bounded_by_ta=TRUE;common_boundary=None;end=114041;ies_id=IESPGM.PTET51.1.100.109342;ies_left_dist=167;ies_min_dist=167;ies_right_dist=229;junction_seq=aaccttaaaatacaaTAtaataatataatata;read_names=J00121:27:H3GGKBBXX:5:1108:31527:28657;sequence=TATTATTTATATAATAA;start=114025;subtype=MAC;support_ref=8;support_variant=1;type=CRYPTIC;
scaffold51_100_with_IES	MILORD	internal_eliminated_sequence	114028	114041	.	.	.	ID=MILORD.100.114028.114041;Name=MILORD.100.114028.114041;bounded_by_ta=TRUE;common_boundary=None;end=114041;ies_id=IESPGM.PTET51.1.100.109342;ies_left_dist=164;ies_min_dist=164;ies_right_dist=229;junction_seq=cttaaaatacaatatTAtaataatataatata;read_names=J00121:27:H3GGKBBXX:5:2103:27559:8805;sequence=TATTTATATAATAA;start=114028;subtype=MAC;support_ref=7;support_variant=1;type=CRYPTIC;
scaffold51_100_with_IES	MILORD	internal_eliminated_sequence	114034	114041	.	.	.	ID=MILORD.100.114034.114041;Name=MILORD.100.114034.114041;bounded_by_ta=TRUE;common_boundary=None;end=114041;ies_id=IESPGM.PTET51.1.100.109342;ies_left_dist=158;ies_min_dist=158;ies_right_dist=229;junction_seq=atacaatattatttaTAtaataatataatata;read_names=J00121:27:H3GGKBBXX:5:2103:10602:34565,J00121:27:H3GGKBBXX:5:2203:6197:35444,J00121:27:H3GGKBBXX:5:1120:5964:21078,J00121:27:H3GGKBBXX:5:2208:5944:21711,J00121:27:H3GGKBBXX:5:1201:14093:15961;sequence=TATAATAA;start=114034;subtype=MAC;support_ref=1;support_variant=5;type=CRYPTIC;
scaffold51_100_with_IES	MILORD	internal_eliminated_sequence	114034	114038	.	.	.	ID=MILORD.100.114034.114038;Name=MILORD.100.114034.114038;bounded_by_ta=TRUE;common_boundary=None;end=114038;ies_id=IESPGM.PTET51.1.100.109342;ies_left_dist=158;ies_min_dist=158;ies_right_dist=232;junction_seq=atacaatattatttaTAatataataatataat;read_names=J00121:27:H3GGKBBXX:5:1118:31223:35268,J00121:27:H3GGKBBXX:5:1225:6299:19267,J00121:27:H3GGKBBXX:5:2213:17360:16137;sequence=TATAA;start=114034;subtype=MAC;support_ref=1;support_variant=3;type=CRYPTIC;
scaffold51_100_with_IES	MILORD	internal_eliminated_sequence	114034	114067	.	.	.	ID=MILORD.100.114034.114067;Name=MILORD.100.114034.114067;bounded_by_ta=TRUE;common_boundary=None;end=114067;ies_id=IESPGM.PTET51.1.100.109342;ies_left_dist=158;ies_min_dist=158;ies_right_dist=203;junction_seq=atacaatattatttaTAataacataataacat;read_names=J00121:27:H3GGKBBXX:5:1217:30218:17280;sequence=TATAATAATATAATAATATAATATAATAATATCA;start=114034;subtype=MAC;support_ref=1;support_variant=1;type=CRYPTIC;
scaffold51_100_with_IES	MILORD	internal_eliminated_sequence	114034	114062	.	.	.	ID=MILORD.100.114034.114062;Name=MILORD.100.114034.114062;bounded_by_ta=TRUE;common_boundary=None;end=114062;ies_id=IESPGM.PTET51.1.100.109342;ies_left_dist=158;ies_min_dist=158;ies_right_dist=208;junction_seq=atacaatattatttaTAtcataataacataat;read_names=J00121:27:H3GGKBBXX:5:1107:4066:43814,J00121:27:H3GGKBBXX:5:2220:25398:25034,J00121:27:H3GGKBBXX:5:2217:21298:4004;sequence=TATAATAATATAATAATATAATATAATAA;start=114034;subtype=MAC;support_ref=2;support_variant=3;type=CRYPTIC;
scaffold51_100_with_IES	MILORD	internal_eliminated_sequence	114034	116986	.	.	.	ID=MILORD.100.114034.116986;Name=MILORD.100.114034.116986;bounded_by_ta=TRUE;common_boundary=None;end=116986;ies_id=IESPGM.PTET51.1.100.109342;ies_left_dist=158;ies_min_dist=158;ies_right_dist=-2716;junction_seq=atacaatattatttaTAtaatggactttccat;read_names=J00121:27:H3GGKBBXX:5:2201:12104:49019,J00121:27:H3GGKBBXX:5:2219:17401:30907;sequence=TATAATAATATAATAATATAATATAATAATATCATAATAACATAATAACATAATAACTAGTTAGTCTTTAAAGAATTAGGCTGTAATTCCAAAGCGCCTCTGTGTATTTTGAGTATATATCTAATAAGCAAACGATTTGTCTTTAAAAAACAAAAAAATACATAAGGCTTTAAACATTTTTCAACAATTCAATATAATAAACAAATTCAGTTTATAAAAATAGATAAAATTTTAGTGTATCTTGTATTTTCAAATAAAATTAAGATCATAGGTTGCATGGAATAAATCTATTCTTCTCTTATTTCTATATTTTAAAAATTCTTTTGATATAATCTAAAGAATCAAATTTTAAATAATTTTGAACAGATAAATGTTTATATTTAAATTTAGAAAAGAGCAATATGGTCCGTCAATAATTAAATTTATAATGAAAATTTTGATCTTCAAGACTGAAGATCTAATTATAAGAAGAATATTTTGTAAATATAAACTAAATATGCAATTATCATTTGGTGACTGATATAGAGTTTATATTAACTTGCTTTGACATTCTTAGATTATTCATCAATTCTAGTAAATTCAATCTTAAAGGTGTCTCAAGGCATTCCATTTCTGTTTTTGTGTGTAATTTTTCATCATCGAAATTTGGTTTATTAAAGAATGTAACCTAAACTCCTTCTGGTACTTTGATAGATTTAACTTTAAAATTTTTCATATCGTTTGGAATAACAGGATGAGCACCGCATAATTTTAATTCATCTCCAGTGTAGTGGCATTCTGAGTATAAAATTACACAAGGTTCCTATAGAAATTTATATATATTTTTACCTCCGTCTCATTTTCAGGGTGCTTTTTCTAATTATCAGTATCTTCCTTTACATCATTTGTTCCATGTTCATCAGACCTTACTTCTCCCTCAGATGTACTATGGTCTTCAGATTATCCTTCTCCTTCGGTTGTACCGTGGTCTTCAGCTTTTCCTTCGCCCTCTTATGTACCATGATCTTCAGATTATCCTTCTCCTTCAGTTGTTCCATGCTCATCAGACTTCACTTCACCCTCTTATGTACCATGATCTTCAGATTATCCTTCTCCTTCAGTTGTTCCATGATCTTCAGATTTTACTTCTCCTTCGGTTGTGCCATGGTCTTCAGATTATCCTTCTCCCTCGGTTGTACCGTGATCTTCAGATTATCCTTCACCTTCAGTTGTTCCATGTTCATCAGACTTCACTTCACCCTCTTATGTACCATGGTCTTCAGATTATCCTTCTCCTTCGGTTGTACCATGGTCTTGAGATTATCCTTCTCCTTCGGTTGTACCATGGTCTTCAGATTTTCCTTCTCCTTCAGTTGTACCATGGTCTTCAGATTATCCTTCTCCTTCAGTTGTACCATGCTCATCAGACTTTACTTCTCCCTCTTATGTACCATGATCCTCCGATTATCCTTCTCCTTCTGTTGTACCATGATCTTCAGATTTTACTTCACCCTCTTATGTACCATGGTCTTCAGATTGTCCTTCTCCTTCGGTTGTTCCATGTTCATCAGACTTCACTTCACCCTCTTACGTACCATGGTCTTCAGATTATCCTTATCCTTCGGTTGTGCCGTGATCCTCCGATTATCCTTCTCCTTCTGTTGTACCATGATCTTCAGATTTTCCTTCACCCTCTTATGTACCATGGTCTTCAGATTGTCCTTCTCCTTCGGTTGTTCCATGTTCATCAGACTTCACTTCACCCTCTTATGTACCATGGTCTTCAGATTATCCTTCTCCTTCGGTTGTACCATGGTCTTGAGATTATCCTTCTCCTTCGGTTGTACCATGGTCTTCAGATTTTCCTTCTCCTTCAGTTGTACCATGGTCTTCAGATTATCCTTCTCCTTCAGTTGTTCCATGTTCATCAGACTTTACTTCTCCCTCTTATGAACCATGATCCTCCGATTATCCTTCTCCTTCTGTTGTACCATGGTCTTCAGATTTTCCTTCACCCTCTTAAGTACCATGGTCTTCAGATTATCCTTCTCCTTCGGTTGTTCCATGTTCATCAGATTTCCCTTCCCCTTCTTATGTACCATGATCTTCAGATTATCCTTCTCCTTCAGTTGTACCATGTTCCTCAGACTTTCCTTCTCCCTCAGTTGTACCCTTTTCTTCAGAATTTCCATCTCCTCCATTTGCACCTTCACCGCCATTATTTCCCTCTCCTTCACCTTCTTCTTCTTGTATTGTTTCTTTAATGCTGACTTCTTTTGCTTAAAATACTTTGTCTGGTTTAGATTCCACGTTAGCATTCAAATCTCTCTTGTTTTTTACTGTATCTAACTCCTCACCAGCACAATTTTAATATTCTTCAGAAGGAGGCTCTGGTTCGCTTTTTTCATCTTCTTCTTGATTCTTTTTTGGAGGAAGGCTGGTTTTACCACCAACTTTTGTAGTCTTTTGTGGAACTATCTCTACCTCTTCTTCCTCACTTTCTTCTACTACTTCAACTGTTTCATCTGAATTGACATTATTGGTTTAGATTTTGACATTCTTATGATCCTCTTGAGGTGGTAATTATTATGTTGGATCAACATCTACTTTATTTTTGACTGTATCATCTTCTTCTCCTCCAGGACAATCTTCTTCAGGTAAAGTACAATTGTAAATTTATTATGTATACTTCTTAATCATGAACTTCTTCTTCTTATTTATCGCCTTTTTCTTCACCTTCTGTATCTTCTTCGCCCTCCTTTTTATTTTCTTTTTCAACTTCATTTGGATCTGATTCTTCTTCTCCATTATCTTTGTCAACTGGTTATTCATCTGCTTTAATTTCTGTTTCCTTATCAAGATCAATTACATTTTTGACAATGTAATTAAATAACTTTTCAATGTCACTCACTTCTGAATTTTAACTGTAAAGAACATAAAAAAGTGCTTAGCCTTCAGATAAATTAGAAATTTA;start=114034;subtype=EXTERNAL;support_ref=1;support_variant=2;type=ALTERNATIVE;
scaffold51_100_with_IES	MILORD	internal_eliminated_sequence	114034	114049	.	.	.	ID=MILORD.100.114034.114049;Name=MILORD.100.114034.114049;bounded_by_ta=TRUE;common_boundary=None;end=114049;ies_id=IESPGM.PTET51.1.100.109342;ies_left_dist=158;ies_min_dist=158;ies_right_dist=221;junction_seq=atacaatattatttaTAtaatataataatatc;read_names=J00121:27:H3GGKBBXX:5:2212:25794:37501;sequence=TATAATAATATAATAA;start=114034;subtype=MAC;support_ref=1;support_variant=1;type=CRYPTIC;
scaffold51_100_with_IES	MILORD	internal_eliminated_sequence	114192	114270	.	.	.	ID=MILORD.100.114192.114270;Name=MILORD.100.114192.114270;bounded_by_ta=TRUE;common_boundary=Both;end=114270;ies_id=IESPGM.PTET51.1.100.109342;ies_left_dist=0;ies_min_dist=0;ies_right_dist=0;junction_seq=taaaaaacaaaaaaaTAtcttgtattttcaaa;read_names=J00121:27:H3GGKBBXX:5:2111:22252:3547,J00121:27:H3GGKBBXX:5:1215:5822:4760,J00121:27:H3GGKBBXX:5:1215:13139:19865,J00121:27:H3GGKBBXX:5:2208:27052:11864,J00121:27:H3GGKBBXX:5:1103:4137:16647,J00121:27:H3GGKBBXX:5:2227:20720:16577,J00121:27:H3GGKBBXX:5:2101:18416:4602,J00121:27:H3GGKBBXX:5:1207:16315:43163,J00121:27:H3GGKBBXX:5:1212:8166:17685,J00121:27:H3GGKBBXX:5:1207:28118:3125,J00121:27:H3GGKBBXX:5:1213:30046:31716,J00121:27:H3GGKBBXX:5:2102:17289:9016;sequence=TACATAAGGCTTTAAACATTTTTCAACAATTCAATATAATAAACAAATTCAGTTTATAAAAATAGATAAAATTTTAGTG;start=114192;subtype=IES;support_ref=50;support_variant=12;type=IES;
scaffold51_100_with_IES	MILORD	internal_eliminated_sequence	114196	114270	.	.	.	ID=MILORD.100.114196.114270;Name=MILORD.100.114196.114270;bounded_by_ta=TRUE;common_boundary=RIGHT;end=114270;ies_id=IESPGM.PTET51.1.100.109342;ies_left_dist=-4;ies_min_dist=0;ies_right_dist=0;junction_seq=aaacaaaaaaatacaTAtcttgtattttcaaa;read_names=J00121:27:H3GGKBBXX:5:1226:1854:26265,J00121:27:H3GGKBBXX:5:1221:9759:40209,J00121:27:H3GGKBBXX:5:1205:18284:45836,J00121:27:H3GGKBBXX:5:2203:5619:7750,J00121:27:H3GGKBBXX:5:1113:17239:34952,J00121:27:H3GGKBBXX:5:2109:9384:35761;sequence=TAAGGCTTTAAACATTTTTCAACAATTCAATATAATAAACAAATTCAGTTTATAAAAATAGATAAAATTTTAGTG;start=114196;subtype=PARTIAL_INTERNAL;support_ref=48;support_variant=6;type=ALTERNATIVE;
scaffold51_100_with_IES	MILORD	internal_eliminated_sequence	116671	116698	.	.	.	ID=MILORD.100.116671.116698;Name=MILORD.100.116671.116698;bounded_by_ta=TRUE;common_boundary=Both;end=116698;ies_id=IESPGM.PTET51.1.100.111742;ies_left_dist=0;ies_min_dist=0;ies_right_dist=0;junction_seq=acaatcttcttcaggTActtcttaatcatgaa;read_names=J00121:27:H3GGKBBXX:5:2126:22861:44095,J00121:27:H3GGKBBXX:5:1122:29467:36095,J00121:27:H3GGKBBXX:5:1122:18893:3143,J00121:27:H3GGKBBXX:5:1222:19969:27654,J00121:27:H3GGKBBXX:5:1118:9851:14766,J00121:27:H3GGKBBXX:5:2121:28686:25632,J00121:27:H3GGKBBXX:5:2218:26981:25140,J00121:27:H3GGKBBXX:5:2219:13332:38029,J00121:27:H3GGKBBXX:5:1102:24008:10915,J00121:27:H3GGKBBXX:5:1119:24413:31066,J00121:27:H3GGKBBXX:5:2216:26940:49124,J00121:27:H3GGKBBXX:5:2120:22952:47243,J00121:27:H3GGKBBXX:5:1203:12053:33246,J00121:27:H3GGKBBXX:5:2217:2798:2299,J00121:27:H3GGKBBXX:5:1107:19339:14502;sequence=TAAAGTACAATTGTAAATTTATTATGTA;start=116671;subtype=IES;support_ref=3;support_variant=15;type=IES;
scaffold51_100_with_IES	MILORD	internal_eliminated_sequence	122229	122236	.	.	.	ID=MILORD.100.122229.122236;Name=MILORD.100.122229.122236;bounded_by_ta=TRUE;common_boundary=None;end=122236;ies_id=IESPGM.PTET51.1.100.118499;ies_left_dist=1227;ies_min_dist=1227;ies_right_dist=1249;junction_seq=taaattaatttatgaTAatattatatatttgc;read_names=J00121:27:H3GGKBBXX:5:1202:14235:4567;sequence=TATTATTA;start=122229;subtype=MAC;support_ref=120;support_variant=1;type=CRYPTIC;
scaffold51_100_with_IES	MILORD	internal_eliminated_sequence	123445	123485	.	.	.	ID=MILORD.100.123445.123485;Name=MILORD.100.123445.123485;bounded_by_ta=TRUE;common_boundary=RIGHT;end=123485;ies_id=IESPGM.PTET51.1.100.118499;ies_left_dist=11;ies_min_dist=0;ies_right_dist=0;junction_seq=aagaccaggctgaccTAactcccaatttcaag;read_names=J00121:27:H3GGKBBXX:5:1225:8785:23153,J00121:27:H3GGKBBXX:5:1128:15209:14484;sequence=TATTTTTATCATATAGCTGAAAGAGATGTTCAATTTATCTA;start=123445;subtype=PARTIAL_EXTERNAL;support_ref=11;support_variant=2;type=ALTERNATIVE;
scaffold51_100_with_IES	MILORD	internal_eliminated_sequence	123456	123485	.	.	.	ID=MILORD.100.123456.123485;Name=MILORD.100.123456.123485;bounded_by_ta=TRUE;common_boundary=Both;end=123485;ies_id=IESPGM.PTET51.1.100.118499;ies_left_dist=0;ies_min_dist=0;ies_right_dist=0;junction_seq=gacctatttttatcaTAactcccaatttcaag;read_names=J00121:27:H3GGKBBXX:5:1203:4036:47665,J00121:27:H3GGKBBXX:5:2219:12246:14766,J00121:27:H3GGKBBXX:5:2220:25976:9825,J00121:27:H3GGKBBXX:5:1223:9293:14889,J00121:27:H3GGKBBXX:5:2126:13017:47190,J00121:27:H3GGKBBXX:5:2101:19816:29360,J00121:27:H3GGKBBXX:5:2111:20862:25228,J00121:27:H3GGKBBXX:5:1105:25296:8119,J00121:27:H3GGKBBXX:5:2210:11403:48368,J00121:27:H3GGKBBXX:5:1114:25337:34424,J00121:27:H3GGKBBXX:5:1216:29833:9016,J00121:27:H3GGKBBXX:5:1214:30888:8981,J00121:27:H3GGKBBXX:5:2210:22739:26019,J00121:27:H3GGKBBXX:5:2109:8856:47858,J00121:27:H3GGKBBXX:5:1220:12023:45045,J00121:27:H3GGKBBXX:5:2202:28290:2264,J00121:27:H3GGKBBXX:5:1202:22638:26547,J00121:27:H3GGKBBXX:5:1111:15250:24823,J00121:27:H3GGKBBXX:5:2114:22912:25861,J00121:27:H3GGKBBXX:5:1224:22150:31505,J00121:27:H3GGKBBXX:5:2109:18832:19144,J00121:27:H3GGKBBXX:5:2221:17127:46434;sequence=TATAGCTGAAAGAGATGTTCAATTTATCTA;start=123456;subtype=IES;support_ref=8;support_variant=22;type=IES;
scaffold51_100_with_IES	MILORD	internal_eliminated_sequence	124012	124039	.	.	.	ID=MILORD.100.124012.124039;Name=MILORD.100.124012.124039;bounded_by_ta=TRUE;common_boundary=None;end=124039;ies_id=IESPGM.PTET51.1.100.119036;ies_left_dist=11;ies_min_dist=10;ies_right_dist=10;junction_seq=aatattttcagaaagTAtttaattgtaaacca;read_names=J00121:27:H3GGKBBXX:5:1101:13778:42882;sequence=TATTTTAACAGTATACTCCATATAATTC;start=124012;subtype=OVERLAPPING;support_ref=15;support_variant=1;type=ALTERNATIVE;
scaffold51_100_with_IES	MILORD	internal_eliminated_sequence	124023	124049	.	.	.	ID=MILORD.100.124023.124049;Name=MILORD.100.124023.124049;bounded_by_ta=TRUE;common_boundary=Both;end=124049;ies_id=IESPGM.PTET51.1.100.119036;ies_left_dist=0;ies_min_dist=0;ies_right_dist=0;junction_seq=aaagtattttaacagTAaaccatcgtcgaagc;read_names=J00121:27:H3GGKBBXX:5:1224:3924:36569,J00121:27:H3GGKBBXX:5:2215:13179:19654,J00121:27:H3GGKBBXX:5:2110:10176:14555,J00121:27:H3GGKBBXX:5:1102:3082:20023,J00121:27:H3GGKBBXX:5:1216:9445:12409,J00121:27:H3GGKBBXX:5:2111:24261:40192,J00121:27:H3GGKBBXX:5:1217:6857:14818,J00121:27:H3GGKBBXX:5:2109:23175:28428,J00121:27:H3GGKBBXX:5:2210:26068:28270,J00121:27:H3GGKBBXX:5:1115:22536:24542,J00121:27:H3GGKBBXX:5:1109:11972:42987,J00121:27:H3GGKBBXX:5:1201:12083:29817,J00121:27:H3GGKBBXX:5:1209:12023:25632,J00121:27:H3GGKBBXX:5:1124:22972:11302,J00121:27:H3GGKBBXX:5:2120:7344:28956,J00121:27:H3GGKBBXX:5:2109:31619:49036,J00121:27:H3GGKBBXX:5:2215:15097:36974,J00121:27:H3GGKBBXX:5:2118:2016:22502,J00121:27:H3GGKBBXX:5:1114:13058:40789,J00121:27:H3GGKBBXX:5:2113:26829:19285,J00121:27:H3GGKBBXX:5:1125:6847:35303,J00121:27:H3GGKBBXX:5:1215:25489:24103,J00121:27:H3GGKBBXX:5:1128:30107:10299,J00121:27:H3GGKBBXX:5:1216:15595:23733,J00121:27:H3GGKBBXX:5:1102:26149:46662,J00121:27:H3GGKBBXX:5:1118:3376:14625,J00121:27:H3GGKBBXX:5:1115:2706:21905,J00121:27:H3GGKBBXX:5:2203:16041:33088,J00121:27:H3GGKBBXX:5:1125:28239:21412,J00121:27:H3GGKBBXX:5:1101:19004:17755,J00121:27:H3GGKBBXX:5:2119:8095:2826,J00121:27:H3GGKBBXX:5:1215:3539:16594,J00121:27:H3GGKBBXX:5:2206:21714:39189,J00121:27:H3GGKBBXX:5:1212:13717:22801,J00121:27:H3GGKBBXX:5:1108:4046:8189,J00121:27:H3GGKBBXX:5:1125:18558:14730;sequence=TATACTCCATATAATTCTATTTAATTG;start=124023;subtype=IES;support_ref=21;support_variant=36;type=IES;
scaffold51_100_with_IES	MILORD	internal_eliminated_sequence	124806	125021	.	.	.	ID=MILORD.100.124806.125021;Name=MILORD.100.124806.125021;bounded_by_ta=TRUE;common_boundary=RIGHT;end=125021;ies_id=IESPGM.PTET51.1.100.119817;ies_left_dist=25;ies_min_dist=0;ies_right_dist=0;junction_seq=cgcttttctgaaacgTAtctttatttttaact;read_names=J00121:27:H3GGKBBXX:5:2118:12804:25369;sequence=TAGATTCCGTCTAAGAATTATCTGATACAGTCATTTAAGTCTAAAATTTATTATTACTTATATAATTTCCTTATTTTTTATATTGATTAAGAATATTTTGAAGTATGAACAACATATTACTTCATTCTATTTAAAGTCTTTATTATATCTCAATATAAAATTAAATATAATAATAATATTTAAAAACTTAATAAAAAATAGAATAAATATACACTG;start=124806;subtype=PARTIAL_EXTERNAL;support_ref=24;support_variant=1;type=ALTERNATIVE;
scaffold51_100_with_IES	MILORD	internal_eliminated_sequence	124831	125021	.	.	.	ID=MILORD.100.124831.125021;Name=MILORD.100.124831.125021;bounded_by_ta=TRUE;common_boundary=Both;end=125021;ies_id=IESPGM.PTET51.1.100.119817;ies_left_dist=0;ies_min_dist=0;ies_right_dist=0;junction_seq=ctaagaattatctgaTAtctttatttttaact;read_names=J00121:27:H3GGKBBXX:5:2227:17289:44570,J00121:27:H3GGKBBXX:5:2125:26555:14344,J00121:27:H3GGKBBXX:5:2223:2503:16348,J00121:27:H3GGKBBXX:5:2206:5315:22907,J00121:27:H3GGKBBXX:5:2119:12591:23241,J00121:27:H3GGKBBXX:5:1106:22922:7029,J00121:27:H3GGKBBXX:5:2208:4706:2756,J00121:27:H3GGKBBXX:5:1205:3143:15838,J00121:27:H3GGKBBXX:5:1224:30025:10159,J00121:27:H3GGKBBXX:5:2222:24789:5411,J00121:27:H3GGKBBXX:5:1116:4046:12937,J00121:27:H3GGKBBXX:5:2102:6400:45854,J00121:27:H3GGKBBXX:5:2225:30746:7293,J00121:27:H3GGKBBXX:5:2122:26880:8893,J00121:27:H3GGKBBXX:5:2205:19786:40807,J00121:27:H3GGKBBXX:5:2217:23064:20885,J00121:27:H3GGKBBXX:5:1211:18497:16207,J00121:27:H3GGKBBXX:5:1122:10277:39418,J00121:27:H3GGKBBXX:5:1219:3599:15188,J00121:27:H3GGKBBXX:5:1118:11708:31206,J00121:27:H3GGKBBXX:5:2204:16802:23434,J00121:27:H3GGKBBXX:5:2220:14103:5358,J00121:27:H3GGKBBXX:5:1211:5903:41229,J00121:27:H3GGKBBXX:5:2222:24606:48878,J00121:27:H3GGKBBXX:5:2107:6268:22415,J00121:27:H3GGKBBXX:5:1117:24363:45291,J00121:27:H3GGKBBXX:5:2110:17107:14396,J00121:27:H3GGKBBXX:5:1104:10581:8611,J00121:27:H3GGKBBXX:5:2111:27438:16506,J00121:27:H3GGKBBXX:5:1113:8460:35954,J00121:27:H3GGKBBXX:5:1206:27093:21571,J00121:27:H3GGKBBXX:5:1116:14925:12128,J00121:27:H3GGKBBXX:5:1115:3579:47260,J00121:27:H3GGKBBXX:5:2210:6471:27092,J00121:27:H3GGKBBXX:5:2227:28584:44166,J00121:27:H3GGKBBXX:5:2214:3072:17192,J00121:27:H3GGKBBXX:5:1101:15047:2738;sequence=TACAGTCATTTAAGTCTAAAATTTATTATTACTTATATAATTTCCTTATTTTTTATATTGATTAAGAATATTTTGAAGTATGAACAACATATTACTTCATTCTATTTAAAGTCTTTATTATATCTCAATATAAAATTAAATATAATAATAATATTTAAAAACTTAATAAAAAATAGAATAAATATACACTG;start=124831;subtype=IES;support_ref=10;support_variant=37;type=IES;
scaffold51_100_with_IES	MILORD	internal_eliminated_sequence	124831	125008	.	.	.	ID=MILORD.100.124831.125008;Name=MILORD.100.124831.125008;bounded_by_ta=TRUE;common_boundary=LEFT;end=125008;ies_id=IESPGM.PTET51.1.100.119817;ies_left_dist=0;ies_min_dist=0;ies_right_dist=13;junction_seq=ctaagaattatctgaTAaatatacactgtatc;read_names=J00121:27:H3GGKBBXX:5:2108:14123:19918,J00121:27:H3GGKBBXX:5:1104:29437:36640;sequence=TACAGTCATTTAAGTCTAAAATTTATTATTACTTATATAATTTCCTTATTTTTTATATTGATTAAGAATATTTTGAAGTATGAACAACATATTACTTCATTCTATTTAAAGTCTTTATTATATCTCAATATAAAATTAAATATAATAATAATATTTAAAAACTTAATAAAAAATAGAA;start=124831;subtype=PARTIAL_INTERNAL;support_ref=10;support_variant=2;type=ALTERNATIVE;
scaffold51_100_with_IES	MILORD	internal_eliminated_sequence	124831	125014	.	.	.	ID=MILORD.100.124831.125014;Name=MILORD.100.124831.125014;bounded_by_ta=TRUE;common_boundary=LEFT;end=125014;ies_id=IESPGM.PTET51.1.100.119817;ies_left_dist=0;ies_min_dist=0;ies_right_dist=7;junction_seq=ctaagaattatctgaTAcactgtatctttatt;read_names=J00121:27:H3GGKBBXX:5:1221:24688:46838;sequence=TACAGTCATTTAAGTCTAAAATTTATTATTACTTATATAATTTCCTTATTTTTTATATTGATTAAGAATATTTTGAAGTATGAACAACATATTACTTCATTCTATTTAAAGTCTTTATTATATCTCAATATAAAATTAAATATAATAATAATATTTAAAAACTTAATAAAAAATAGAATAAATA;start=124831;subtype=PARTIAL_INTERNAL;support_ref=5;support_variant=1;type=ALTERNATIVE;
scaffold51_100_with_IES	MILORD	internal_eliminated_sequence	127105	127201	.	.	.	ID=MILORD.100.127105.127201;Name=MILORD.100.127105.127201;bounded_by_ta=TRUE;common_boundary=RIGHT;end=127201;ies_id=IESPGM.PTET51.1.100.121909;ies_left_dist=9;ies_min_dist=0;ies_right_dist=0;junction_seq=tagctttttcttcccTAtcattaatattcctg;read_names=J00121:27:H3GGKBBXX:5:1211:9455:33070;sequence=TACTTCTTTTACAGTTCATGAAAATAAGGATCTGAATATTATTTTAACTGTCTAAATCAATTAAATGTTTTTGAAGATAATATTCTGTAATTAATTG;start=127105;subtype=PARTIAL_EXTERNAL;support_ref=15;support_variant=1;type=ALTERNATIVE;
scaffold51_100_with_IES	MILORD	internal_eliminated_sequence	127114	127191	.	.	.	ID=MILORD.100.127114.127191;Name=MILORD.100.127114.127191;bounded_by_ta=TRUE;common_boundary=LEFT;end=127191;ies_id=IESPGM.PTET51.1.100.121909;ies_left_dist=0;ies_min_dist=0;ies_right_dist=10;junction_seq=cttccctacttctttTAattaattgtatcatt;read_names=J00121:27:H3GGKBBXX:5:1222:18436:47049,J00121:27:H3GGKBBXX:5:1116:1560:10985,J00121:27:H3GGKBBXX:5:2102:12175:26248,J00121:27:H3GGKBBXX:5:2205:4980:36534,J00121:27:H3GGKBBXX:5:1209:22983:34741,J00121:27:H3GGKBBXX:5:1228:3244:27303,J00121:27:H3GGKBBXX:5:2211:5842:17948,J00121:27:H3GGKBBXX:5:2102:31111:5675;sequence=TACAGTTCATGAAAATAAGGATCTGAATATTATTTTAACTGTCTAAATCAATTAAATGTTTTTGAAGATAATATTCTG;start=127114;subtype=PARTIAL_INTERNAL;support_ref=4;support_variant=8;type=ALTERNATIVE;
scaffold51_100_with_IES	MILORD	internal_eliminated_sequence	127114	127201	.	.	.	ID=MILORD.100.127114.127201;Name=MILORD.100.127114.127201;bounded_by_ta=TRUE;common_boundary=Both;end=127201;ies_id=IESPGM.PTET51.1.100.121909;ies_left_dist=0;ies_min_dist=0;ies_right_dist=0;junction_seq=cttccctacttctttTAtcattaatattcctg;read_names=J00121:27:H3GGKBBXX:5:1222:10328:10563,J00121:27:H3GGKBBXX:5:2107:19948:45203,J00121:27:H3GGKBBXX:5:1127:13453:9543,J00121:27:H3GGKBBXX:5:1104:16549:23874,J00121:27:H3GGKBBXX:5:2217:22658:2211,J00121:27:H3GGKBBXX:5:1109:30908:43902,J00121:27:H3GGKBBXX:5:2206:2575:47454,J00121:27:H3GGKBBXX:5:1202:4990:27936,J00121:27:H3GGKBBXX:5:1106:15635:36112,J00121:27:H3GGKBBXX:5:2108:10450:5253,J00121:27:H3GGKBBXX:5:2105:31558:5042,J00121:27:H3GGKBBXX:5:1211:11931:19144,J00121:27:H3GGKBBXX:5:2222:13271:47489,J00121:27:H3GGKBBXX:5:1101:23470:22749,J00121:27:H3GGKBBXX:5:1118:29112:38996,J00121:27:H3GGKBBXX:5:1120:15919:11776,J00121:27:H3GGKBBXX:5:1108:29295:8857,J00121:27:H3GGKBBXX:5:1122:31883:18441,J00121:27:H3GGKBBXX:5:1125:10297:8506,J00121:27:H3GGKBBXX:5:2227:11312:27496,J00121:27:H3GGKBBXX:5:2126:4878:24859,J00121:27:H3GGKBBXX:5:2214:30858:17966,J00121:27:H3GGKBBXX:5:1107:17980:22309,J00121:27:H3GGKBBXX:5:2213:28940:27654,J00121:27:H3GGKBBXX:5:1109:18284:5991;sequence=TACAGTTCATGAAAATAAGGATCTGAATATTATTTTAACTGTCTAAATCAATTAAATGTTTTTGAAGATAATATTCTGTAATTAATTG;start=127114;subtype=IES;support_ref=4;support_variant=25;type=IES;
scaffold51_100_with_IES	MILORD	internal_eliminated_sequence	130290	130318	.	.	.	ID=MILORD.100.130290.130318;Name=MILORD.100.130290.130318;bounded_by_ta=TRUE;common_boundary=Both;end=130318;ies_id=IESPGM.PTET51.1.100.124997;ies_left_dist=0;ies_min_dist=0;ies_right_dist=0;junction_seq=ttgaaattcgattggTAcagatatttattctt;read_names=J00121:27:H3GGKBBXX:5:1102:12723:2721,J00121:27:H3GGKBBXX:5:1212:20811:47964,J00121:27:H3GGKBBXX:5:1209:11535:49159,J00121:27:H3GGKBBXX:5:1213:4371:34881,J00121:27:H3GGKBBXX:5:1122:8318:18511,J00121:27:H3GGKBBXX:5:1223:5020:30310,J00121:27:H3GGKBBXX:5:2211:23054:32508,J00121:27:H3GGKBBXX:5:2222:17147:47841,J00121:27:H3GGKBBXX:5:1205:31030:32789,J00121:27:H3GGKBBXX:5:2218:27001:9350,J00121:27:H3GGKBBXX:5:2228:23734:14660,J00121:27:H3GGKBBXX:5:1226:22800:25070,J00121:27:H3GGKBBXX:5:1215:11312:45924,J00121:27:H3GGKBBXX:5:2126:16995:16524,J00121:27:H3GGKBBXX:5:2124:15828:5745,J00121:27:H3GGKBBXX:5:2221:3011:37589,J00121:27:H3GGKBBXX:5:1109:6796:9649,J00121:27:H3GGKBBXX:5:1109:27610:12198,J00121:27:H3GGKBBXX:5:1221:28929:11390,J00121:27:H3GGKBBXX:5:1220:16264:20287,J00121:27:H3GGKBBXX:5:1101:5061:8154,J00121:27:H3GGKBBXX:5:1118:22221:10211,J00121:27:H3GGKBBXX:5:1116:15747:42601,J00121:27:H3GGKBBXX:5:1128:10236:12128,J00121:27:H3GGKBBXX:5:2113:15331:17509,J00121:27:H3GGKBBXX:5:2119:26291:33123,J00121:27:H3GGKBBXX:5:2214:16244:20322,J00121:27:H3GGKBBXX:5:2110:25418:37800,J00121:27:H3GGKBBXX:5:2102:28747:41950,J00121:27:H3GGKBBXX:5:1116:22475:23979,J00121:27:H3GGKBBXX:5:1122:30837:35444,J00121:27:H3GGKBBXX:5:1201:4736:41387,J00121:27:H3GGKBBXX:5:1125:27590:7205,J00121:27:H3GGKBBXX:5:1128:18162:36903,J00121:27:H3GGKBBXX:5:1117:1468:21869,J00121:27:H3GGKBBXX:5:1223:10044:38345,J00121:27:H3GGKBBXX:5:1228:21410:23153,J00121:27:H3GGKBBXX:5:1209:26037:27936;sequence=TATAATAATCTAAGGAGAATGTCTATCTA;start=130290;subtype=IES;support_ref=21;support_variant=38;type=IES;
scaffold51_100_with_IES	MILORD	internal_eliminated_sequence	131602	131665	.	.	.	ID=MILORD.100.131602.131665;Name=MILORD.100.131602.131665;bounded_by_ta=TRUE;common_boundary=Both;end=131665;ies_id=IESPGM.PTET51.1.100.126280;ies_left_dist=0;ies_min_dist=0;ies_right_dist=0;junction_seq=ttactattccttttaTAgacagaatttcagcc;read_names=J00121:27:H3GGKBBXX:5:1122:16143:43919,J00121:27:H3GGKBBXX:5:1211:8339:32156,J00121:27:H3GGKBBXX:5:1209:13352:34582,J00121:27:H3GGKBBXX:5:2212:26291:41211,J00121:27:H3GGKBBXX:5:2216:23541:9051,J00121:27:H3GGKBBXX:5:1220:19553:45748,J00121:27:H3GGKBBXX:5:2224:25286:31523,J00121:27:H3GGKBBXX:5:2103:17787:37343,J00121:27:H3GGKBBXX:5:1119:27062:8435,J00121:27:H3GGKBBXX:5:1228:4604:44500,J00121:27:H3GGKBBXX:5:1112:22191:26054,J00121:27:H3GGKBBXX:5:2115:20476:11020,J00121:27:H3GGKBBXX:5:2224:4736:47084,J00121:27:H3GGKBBXX:5:2104:12905:19179,J00121:27:H3GGKBBXX:5:2110:5599:10809,J00121:27:H3GGKBBXX:5:1209:5091:37431,J00121:27:H3GGKBBXX:5:2109:22445:34160;sequence=TATAGTAATTTAGATAATTTAATAAATAATAATGAGTTAATTAAATTTGTCACTCTATGTACTA;start=131602;subtype=IES;support_ref=94;support_variant=17;type=IES;
scaffold51_100_with_IES	MILORD	internal_eliminated_sequence	137977	138051	.	.	.	ID=MILORD.100.137977.138051;Name=MILORD.100.137977.138051;bounded_by_ta=TRUE;common_boundary=Both;end=138051;ies_id=IESPGM.PTET51.1.100.132591;ies_left_dist=0;ies_min_dist=0;ies_right_dist=0;junction_seq=tggaagaagggtaagTAacatggcaaaggtaa;read_names=J00121:27:H3GGKBBXX:5:1202:25702:17087,J00121:27:H3GGKBBXX:5:1102:9364:37624,J00121:27:H3GGKBBXX:5:1116:9719:32472,J00121:27:H3GGKBBXX:5:2213:17746:17509,J00121:27:H3GGKBBXX:5:2128:29762:29290,J00121:27:H3GGKBBXX:5:2227:22942:28375,J00121:27:H3GGKBBXX:5:1124:12773:28446,J00121:27:H3GGKBBXX:5:2221:1884:25791,J00121:27:H3GGKBBXX:5:2107:18223:14256,J00121:27:H3GGKBBXX:5:2216:23835:41000,J00121:27:H3GGKBBXX:5:1227:9800:18194,J00121:27:H3GGKBBXX:5:1122:13626:42618,J00121:27:H3GGKBBXX:5:2218:2463:5903,J00121:27:H3GGKBBXX:5:1212:5416:47172,J00121:27:H3GGKBBXX:5:1223:13880:7996,J00121:27:H3GGKBBXX:5:2104:21724:19795,J00121:27:H3GGKBBXX:5:1128:9962:44042,J00121:27:H3GGKBBXX:5:1108:31345:9737,J00121:27:H3GGKBBXX:5:2202:2676:24208,J00121:27:H3GGKBBXX:5:1218:2706:35585,J00121:27:H3GGKBBXX:5:2104:24089:15979,J00121:27:H3GGKBBXX:5:1117:19908:40104,J00121:27:H3GGKBBXX:5:2219:23307:43075,J00121:27:H3GGKBBXX:5:2209:27732:9702,J00121:27:H3GGKBBXX:5:2222:27245:33897,J00121:27:H3GGKBBXX:5:1208:28726:44658,J00121:27:H3GGKBBXX:5:1114:9587:38820,J00121:27:H3GGKBBXX:5:1124:8217:14010,J00121:27:H3GGKBBXX:5:1110:16894:43955,J00121:27:H3GGKBBXX:5:2214:30066:25632,J00121:27:H3GGKBBXX:5:1120:17614:15803,J00121:27:H3GGKBBXX:5:2208:19441:29518,J00121:27:H3GGKBBXX:5:1105:4716:28164,J00121:27:H3GGKBBXX:5:2206:3569:9508,J00121:27:H3GGKBBXX:5:2224:14986:35057,J00121:27:H3GGKBBXX:5:1106:29772:43163;sequence=TACACTGATTCTTTATATTTAAATTAATTTATAAGTATTTAATTAAAAATATATAAAATGTCACATGAGTGATTG;start=137977;subtype=IES;support_ref=2;support_variant=36;type=IES;
scaffold51_100_with_IES	MILORD	internal_eliminated_sequence	137977	138349	.	.	.	ID=MILORD.100.137977.138349;Name=MILORD.100.137977.138349;bounded_by_ta=TRUE;common_boundary=LEFT;end=138349;ies_id=IESPGM.PTET51.1.100.132591;ies_left_dist=0;ies_min_dist=0;ies_right_dist=-298;junction_seq=tggaagaagggtaagTActtttttaatgatcc;read_names=J00121:27:H3GGKBBXX:5:2201:18274:31259;sequence=TACACTGATTCTTTATATTTAAATTAATTTATAAGTATTTAATTAAAAATATATAAAATGTCACATGAGTGATTGTAACATGGCAAAGGTAAAATAATAGTTGATAAAATTGAAAAACATGGAATGTGGGAAGATGGCAAACGCATTAGATGGATTGAAGATGAAGATTGATTCTTTATATTTTTGTAATTAATGTTTTTTTCGATTGTTTATAAGTTGATTAATTAAAACACTTAATTATATTTTGATTTTAAAATTAAATCAATCTATCTCTTTGAACCTATTTAATGATTTCATAATTTATATATATAGAGATATGAAGTGCACTTGATAAAAGGAAATATAAAAAAAATTAATTCAAATAATTCTACTG;start=137977;subtype=PARTIAL_EXTERNAL;support_ref=1;support_variant=1;type=ALTERNATIVE;
scaffold51_100_with_IES	MILORD	internal_eliminated_sequence	138284	138349	.	.	.	ID=MILORD.100.138284.138349;Name=MILORD.100.138284.138349;bounded_by_ta=TRUE;common_boundary=None;end=138349;ies_id=IESPGM.PTET51.1.100.132591;ies_left_dist=-307;ies_min_dist=298;ies_right_dist=-298;junction_seq=ttcataatttatataTActtttttaatgatcc;read_names=J00121:27:H3GGKBBXX:5:1223:11414:23135,J00121:27:H3GGKBBXX:5:1115:26179:39647,J00121:27:H3GGKBBXX:5:1122:5041:47893,J00121:27:H3GGKBBXX:5:2110:26849:26072,J00121:27:H3GGKBBXX:5:2207:31294:34653,J00121:27:H3GGKBBXX:5:2205:26139:24771,J00121:27:H3GGKBBXX:5:2207:30898:34284,J00121:27:H3GGKBBXX:5:2114:24840:28112,J00121:27:H3GGKBBXX:5:2212:7710:14924,J00121:27:H3GGKBBXX:5:1125:18040:29940,J00121:27:H3GGKBBXX:5:2215:21643:6747;sequence=TATAGAGATATGAAGTGCACTTGATAAAAGGAAATATAAAAAAAATTAATTCAAATAATTCTACTG;start=138284;subtype=MAC;support_ref=132;support_variant=11;type=CRYPTIC;
scaffold51_100_with_IES	MILORD	internal_eliminated_sequence	140689	140727	.	.	.	ID=MILORD.100.140689.140727;Name=MILORD.100.140689.140727;bounded_by_ta=TRUE;common_boundary=RIGHT;end=140727;ies_id=IESPGM.PTET51.1.100.135238;ies_left_dist=10;ies_min_dist=0;ies_right_dist=0;junction_seq=ttattattttatattTAaactaaacatatgtt;read_names=J00121:27:H3GGKBBXX:5:1215:13007:41546;sequence=TAATATATAGTATGATGAGATAGAAGAAGTTGTAAACTA;start=140689;subtype=PARTIAL_EXTERNAL;support_ref=8;support_variant=1;type=ALTERNATIVE;
scaffold51_100_with_IES	MILORD	internal_eliminated_sequence	140699	140727	.	.	.	ID=MILORD.100.140699.140727;Name=MILORD.100.140699.140727;bounded_by_ta=TRUE;common_boundary=Both;end=140727;ies_id=IESPGM.PTET51.1.100.135238;ies_left_dist=0;ies_min_dist=0;ies_right_dist=0;junction_seq=atatttaatatatagTAaactaaacatatgtt;read_names=J00121:27:H3GGKBBXX:5:1219:18182:14080,J00121:27:H3GGKBBXX:5:2221:25418:43779,J00121:27:H3GGKBBXX:5:1121:21065:40244,J00121:27:H3GGKBBXX:5:1111:29721:13957,J00121:27:H3GGKBBXX:5:2121:25053:43251,J00121:27:H3GGKBBXX:5:1221:13869:27074,J00121:27:H3GGKBBXX:5:1121:23926:42882,J00121:27:H3GGKBBXX:5:1101:13971:20146,J00121:27:H3GGKBBXX:5:2219:15382:4127,J00121:27:H3GGKBBXX:5:1110:27397:8137,J00121:27:H3GGKBBXX:5:1219:19218:35708,J00121:27:H3GGKBBXX:5:2216:19542:45027,J00121:27:H3GGKBBXX:5:1108:18487:23751,J00121:27:H3GGKBBXX:5:2113:11870:28358,J00121:27:H3GGKBBXX:5:1115:11373:23522,J00121:27:H3GGKBBXX:5:1215:26179:34829;sequence=TATGATGAGATAGAAGAAGTTGTAAACTA;start=140699;subtype=IES;support_ref=3;support_variant=16;type=IES;
scaffold51_100_with_IES	MILORD	internal_eliminated_sequence	140699	140725	.	.	.	ID=MILORD.100.140699.140725;Name=MILORD.100.140699.140725;bounded_by_ta=TRUE;common_boundary=LEFT;end=140725;ies_id=IESPGM.PTET51.1.100.135238;ies_left_dist=0;ies_min_dist=0;ies_right_dist=2;junction_seq=atatttaatatatagTAtaaactaaacatatg;read_names=J00121:27:H3GGKBBXX:5:1122:27915:20498;sequence=TATGATGAGATAGAAGAAGTTGTAAAC;start=140699;subtype=PARTIAL_INTERNAL;support_ref=1;support_variant=1;type=ALTERNATIVE;
scaffold51_100_with_IES	MILORD	internal_eliminated_sequence	140699	140738	.	.	.	ID=MILORD.100.140699.140738;Name=MILORD.100.140699.140738;bounded_by_ta=TRUE;common_boundary=LEFT;end=140738;ies_id=IESPGM.PTET51.1.100.135238;ies_left_dist=0;ies_min_dist=0;ies_right_dist=-11;junction_seq=atatttaatatatagTAtgtttagacgagtgt;read_names=J00121:27:H3GGKBBXX:5:2214:25662:45045;sequence=TATGATGAGATAGAAGAAGTTGTAAACTATAAACTAAACA;start=140699;subtype=PARTIAL_EXTERNAL;support_ref=1;support_variant=1;type=ALTERNATIVE;
scaffold51_100_with_IES	MILORD	internal_eliminated_sequence	141518	141588	.	.	.	ID=MILORD.100.141518.141588;Name=MILORD.100.141518.141588;bounded_by_ta=TRUE;common_boundary=RIGHT;end=141588;ies_id=IESPGM.PTET51.1.100.136043;ies_left_dist=15;ies_min_dist=0;ies_right_dist=0;junction_seq=ttatttaataaatgtTAcaagaatttaaaata;read_names=J00121:27:H3GGKBBXX:5:2219:14641:14801,J00121:27:H3GGKBBXX:5:2205:10815:43269;sequence=TATAGCTGAGTATTATATTATCAAAATCCTTTAATACTATTTATACACATTAAAATAAGTCAAATGCATTG;start=141518;subtype=PARTIAL_EXTERNAL;support_ref=17;support_variant=2;type=ALTERNATIVE;
scaffold51_100_with_IES	MILORD	internal_eliminated_sequence	141533	141588	.	.	.	ID=MILORD.100.141533.141588;Name=MILORD.100.141533.141588;bounded_by_ta=TRUE;common_boundary=Both;end=141588;ies_id=IESPGM.PTET51.1.100.136043;ies_left_dist=0;ies_min_dist=0;ies_right_dist=0;junction_seq=tatagctgagtattaTAcaagaatttaaaata;read_names=J00121:27:H3GGKBBXX:5:2209:30086:37062,J00121:27:H3GGKBBXX:5:1123:23937:1437,J00121:27:H3GGKBBXX:5:1125:6086:26318,J00121:27:H3GGKBBXX:5:2210:10531:36728,J00121:27:H3GGKBBXX:5:2205:5101:29360,J00121:27:H3GGKBBXX:5:1128:8410:44271,J00121:27:H3GGKBBXX:5:2221:18030:17966,J00121:27:H3GGKBBXX:5:1220:1519:39576,J00121:27:H3GGKBBXX:5:1207:26159:48157,J00121:27:H3GGKBBXX:5:1228:26139:1209,J00121:27:H3GGKBBXX:5:2208:19329:7802,J00121:27:H3GGKBBXX:5:1210:18933:21922,J00121:27:H3GGKBBXX:5:2113:15250:5692,J00121:27:H3GGKBBXX:5:1111:13941:26705,J00121:27:H3GGKBBXX:5:2112:27783:30398,J00121:27:H3GGKBBXX:5:1105:18832:48685,J00121:27:H3GGKBBXX:5:1110:22952:8137,J00121:27:H3GGKBBXX:5:1128:24525:42407,J00121:27:H3GGKBBXX:5:2203:1610:4497,J00121:27:H3GGKBBXX:5:1109:14905:23979,J00121:27:H3GGKBBXX:5:1102:2250:32613,J00121:27:H3GGKBBXX:5:2225:25834:1068,J00121:27:H3GGKBBXX:5:1106:27935:8646,J00121:27:H3GGKBBXX:5:2225:14154:31294,J00121:27:H3GGKBBXX:5:2110:5386:20252,J00121:27:H3GGKBBXX:5:2118:16366:40051,J00121:27:H3GGKBBXX:5:2213:28361:11882,J00121:27:H3GGKBBXX:5:2202:27925:23505,J00121:27:H3GGKBBXX:5:1211:19157:37642,J00121:27:H3GGKBBXX:5:2208:11718:47155,J00121:27:H3GGKBBXX:5:2219:29944:6114,J00121:27:H3GGKBBXX:5:1206:5071:46961,J00121:27:H3GGKBBXX:5:2212:4564:45731,J00121:27:H3GGKBBXX:5:1127:18771:11935,J00121:27:H3GGKBBXX:5:1128:15067:21658,J00121:27:H3GGKBBXX:5:1101:19999:13746,J00121:27:H3GGKBBXX:5:2227:10561:42970,J00121:27:H3GGKBBXX:5:2211:26788:13904,J00121:27:H3GGKBBXX:5:1127:30076:33809,J00121:27:H3GGKBBXX:5:1124:7222:13095,J00121:27:H3GGKBBXX:5:2201:7821:4743,J00121:27:H3GGKBBXX:5:1124:9902:21008,J00121:27:H3GGKBBXX:5:1209:15250:11847,J00121:27:H3GGKBBXX:5:2214:13524:45115,J00121:27:H3GGKBBXX:5:2116:7364:10317,J00121:27:H3GGKBBXX:5:1128:23977:23522,J00121:27:H3GGKBBXX:5:1114:26595:5587,J00121:27:H3GGKBBXX:5:1215:16863:39014,J00121:27:H3GGKBBXX:5:1109:32380:18001,J00121:27:H3GGKBBXX:5:1210:6624:17227;sequence=TATTATCAAAATCCTTTAATACTATTTATACACATTAAAATAAGTCAAATGCATTG;start=141533;subtype=IES;support_ref=0;support_variant=50;type=IES;
scaffold51_100_with_IES	MILORD	internal_eliminated_sequence	141777	141842	.	.	.	ID=MILORD.100.141777.141842;Name=MILORD.100.141777.141842;bounded_by_ta=TRUE;common_boundary=None;end=141842;ies_id=IESPGM.PTET51.1.100.136043;ies_left_dist=-244;ies_min_dist=244;ies_right_dist=-254;junction_seq=caggagtagttgaaaTActgaatagatattct;read_names=J00121:27:H3GGKBBXX:5:2104:11018:25544;sequence=TACAATAAAAAAGCAAATCAAATCATAAAATTTAATAGAATCAATTAATTCATAAACAATAGATTG;start=141777;subtype=MAC;support_ref=87;support_variant=1;type=CRYPTIC;
scaffold51_100_with_IES	MILORD	internal_eliminated_sequence	143533	143659	.	.	.	ID=MILORD.100.143533.143659;Name=MILORD.100.143533.143659;bounded_by_ta=TRUE;common_boundary=Both;end=143659;ies_id=IESPGM.PTET51.1.100.137987;ies_left_dist=0;ies_min_dist=0;ies_right_dist=0;junction_seq=ataaaccagatccagTAccaccaattatggat;read_names=J00121:27:H3GGKBBXX:5:1108:17655:16295,J00121:27:H3GGKBBXX:5:1220:20770:39559,J00121:27:H3GGKBBXX:5:1105:29447:24700,J00121:27:H3GGKBBXX:5:2111:9140:27109,J00121:27:H3GGKBBXX:5:2208:30127:26863,J00121:27:H3GGKBBXX:5:2111:28828:18634,J00121:27:H3GGKBBXX:5:1116:18852:30749,J00121:27:H3GGKBBXX:5:1116:25997:20691,J00121:27:H3GGKBBXX:5:1126:25408:26599,J00121:27:H3GGKBBXX:5:1118:13839:10422,J00121:27:H3GGKBBXX:5:1112:15321:36763,J00121:27:H3GGKBBXX:5:1109:25053:30802,J00121:27:H3GGKBBXX:5:1125:15656:12480,J00121:27:H3GGKBBXX:5:1103:26788:25333,J00121:27:H3GGKBBXX:5:1111:25154:9491,J00121:27:H3GGKBBXX:5:2116:17533:11759,J00121:27:H3GGKBBXX:5:2109:16538:20515,J00121:27:H3GGKBBXX:5:1213:27265:36464,J00121:27:H3GGKBBXX:5:2219:22790:11759,J00121:27:H3GGKBBXX:5:2218:10419:17509,J00121:27:H3GGKBBXX:5:1204:6573:27690,J00121:27:H3GGKBBXX:5:1126:30269:2703,J00121:27:H3GGKBBXX:5:1211:31761:28287;sequence=TATTATTAAAACAGTGATACACCTAGGCTATTTATACTCTTATAACAATATTCAAAAAAAGAAATTTATAATATTTTTTATAAAAAATTGTAAAAATAATAAACTCATTTAATGAATGTATCTACTT;start=143533;subtype=IES;support_ref=10;support_variant=23;type=IES;
scaffold51_100_with_IES	MILORD	internal_eliminated_sequence	143550	145974	.	.	.	ID=MILORD.100.143550.145974;Name=MILORD.100.143550.145974;bounded_by_ta=TRUE;common_boundary=RIGHT;end=145974;ies_id=IESPGM.PTET51.1.100.139907;ies_left_dist=2165;ies_min_dist=0;ies_right_dist=0;junction_seq=ttattaaaacagtgaTAcagtatttagataat;read_names=J00121:27:H3GGKBBXX:5:2221:19492:2633;sequence=TACACCTAGGCTATTTATACTCTTATAACAATATTCAAAAAAAGAAATTTATAATATTTTTTATAAAAAATTGTAAAAATAATAAACTCATTTAATGAATGTATCTACTTTACCACCAATTATGGATGCAAAAATTTAGAATCCTTACAATGAATCACATTATTCTATCTCTTATCTTATCCTATCAAAAATAATGTCAACAATTTAATTGCAGCAATTGTTTTTTACAAATCCAAAATTATTGCCAGATGAATAATTAAATGAGAACTGATTACATGGATTAAAATCTGTATTTGAGTAGGGTAAATCTTATCCTAAATCGACTTATACAGTTCGAGGAAGTGGTGTCTTCTCACTTAAATTATAAAACAAGATATTAGAAGAATTAAGCAAATTATTTTTATTTTGTTCTTGTAAATCAATACACTTTGCTAGAGTTTCTGAATTAAGTTTTATCCAAATTCAGAATTTAATTCTTTCTATTTAATTACATTTATTCTTTGAGCCTCCTTTTTTTTTAGCTAAATTATATTAAATAAAAAATTCTATCCTGATTATATCACTTTCAAATTCACTATCTATATACATTTCTTCCCAAAATTTAACTCCCATTTTATTACCAAAGCCTCCTAATTGCAATACTAAAATTTCCCTCATGGTTTATATATATTTTAATAATTGCTAAATTAAGAGAAAAGTAAATTATTATTTTATCATTACTTAAATTTATGTACTAACAACTCTAAATAAATGTCCTACATCAAATTCCAAAATATACCTATACTTGAATAGATTTCATATTTTTCAAAATTAATTGGCCGTTAAGAATGAAAAATATTTTGTCTATGACAATGAGCAATTTTGAATTTCAGGATTGAAAAAAATACAAAAACAAAGTTAAATCTTTTTAAAAGATCAGCCAAAGAAAACATGATCTCATTGACTTTGCCAATTTTGAAAAAAAAATTCAATTAAAAAAAAATAAATTTTGATTTTAAATTTACTGTTAGAAAATCTTATAATCAAATGTTATTGATTCAATTTCTTCCTCTGAAATGTAAATTTTATTTCTTGTGAGCTCTTTTTTCCTTTCTATTTTCATCACCATTGTCACCGTTATCTCCATTATCTCCGTTGTCTCCGTTGTCTCCGTTATCTCCGTTATCTCCGTTGTCGCCTTCACCTTCACCTTAGCCTTCATCTTCTCCTTAGCCGTCATCTTCTCCTTAGCCGTCATCTTCTCCTTAGCCTTCATCTTCTCCTTAGCCTTCATCTTCTCCTTAGCTTTCACCTTCTCCTTCACCTTCGCCTTCATCTTCTCCTTCACCTTAGCCTTCATCTTCTCCTTAGCTTTCACCTTCTCCTTAGCCTTCATCTTCTCCTTAGCTTTCACCTTCTCCTTCACCTTCGCCTTCATCTTCTCCTTAGCCTTCATCTTCTCCTTAGCTTTCACCTTCGCCTTCACCTTCGCCTTCGCCTTCGCCTTCGCCTTCGCCTTCGCCTTCGCCTTCGCCTTCGCCTTCGCCTTCGCCTTCGCCTTCGCCTTCGCCTTCACCTTCGCCTTCACCTTCGCCTTCACCTTCGCCTTCGTCTTCACCTTCACCTTCGCCTTCGCTTTCTCCTTCACCTTAGCTTTCACCTTCGCTTTCTCCTTGGCCTTCTCCTTCGCTTCCTTCTTCACTTCCTTCTTCACTTCCTTCTCCTTCACTTCCTTCTCCTTCGCTTCCTTCTTCACTTCCTTCTCCTTCACTTCCTTCACTCTATTCTCCTTCTTCACCATTTTCCTCTCCATCACTTGACCATTTATCCACTCCATCATCCTCTCCAGTGGGCCAATCATCTTATGGTTAACTGCTGTCTTCTCCGCCTTATGAATCTTCTCCGTTTGAGCTTTATGGTTATTCATCTTCACCATTTTATCCTGATCCATTTCCTTCATCTTGTTTATGGAATCTTCTTGCAGAGATACATAATAACAATAGAGTAATCAATAAAAATTTATTCATTTTAATATTATTTATTTATTAATTATACTTATACTGTTATAAATTGTCAGGTTTACATAACAACAGCTGTTAATATTTTTATAAACTGAATTAATTTTGCATCCAATATTTAAATAAATTTCTTCGTTATTAAAGAGGTAAGAGTCAAAAATAATATTGTATCATACAATAAAATTAAGTTTTTGAATTTCAATGCAATATATATTTTTTAAATAATGAATTATTCTTCTTACGGTCAAATATAATTTAATCATCTATAATAATCTGTTCTTTTATTTGAATTTACTACCTAGTGACAATTATATCATATAAGCATTAATTGAATATACTTTTAGCTTCAATAAACAAATATAAATTAATAAGTTTTAGAAATATAATACAATTTCTTCTTTTTCTGAAATTATAATATTTTTCTACAA;start=143550;subtype=PARTIAL_EXTERNAL;support_ref=2;support_variant=1;type=ALTERNATIVE;
scaffold51_100_with_IES	MILORD	internal_eliminated_sequence	143550	143659	.	.	.	ID=MILORD.100.143550.143659;Name=MILORD.100.143550.143659;bounded_by_ta=TRUE;common_boundary=RIGHT;end=143659;ies_id=IESPGM.PTET51.1.100.137987;ies_left_dist=-17;ies_min_dist=0;ies_right_dist=0;junction_seq=ttattaaaacagtgaTAccaccaattatggat;read_names=J00121:27:H3GGKBBXX:5:1222:19553:21201,J00121:27:H3GGKBBXX:5:1116:26027:5587,J00121:27:H3GGKBBXX:5:2122:28321:8049;sequence=TACACCTAGGCTATTTATACTCTTATAACAATATTCAAAAAAAGAAATTTATAATATTTTTTATAAAAAATTGTAAAAATAATAAACTCATTTAATGAATGTATCTACTT;start=143550;subtype=PARTIAL_INTERNAL;support_ref=4;support_variant=3;type=ALTERNATIVE;
scaffold51_100_with_IES	MILORD	internal_eliminated_sequence	143550	143650	.	.	.	ID=MILORD.100.143550.143650;Name=MILORD.100.143550.143650;bounded_by_ta=TRUE;common_boundary=None;end=143650;ies_id=IESPGM.PTET51.1.100.137987;ies_left_dist=-17;ies_min_dist=9;ies_right_dist=9;junction_seq=ttattaaaacagtgaTAtctactttaccacca;read_names=J00121:27:H3GGKBBXX:5:1128:27204:33475,J00121:27:H3GGKBBXX:5:1213:19096:4233,J00121:27:H3GGKBBXX:5:2107:25946:47366,J00121:27:H3GGKBBXX:5:2204:3204:48966;sequence=TACACCTAGGCTATTTATACTCTTATAACAATATTCAAAAAAAGAAATTTATAATATTTTTTATAAAAAATTGTAAAAATAATAAACTCATTTAATGAATG;start=143550;subtype=INTERNAL;support_ref=4;support_variant=4;type=ALTERNATIVE;
scaffold51_100_with_IES	MILORD	internal_eliminated_sequence	143561	143659	.	.	.	ID=MILORD.100.143561.143659;Name=MILORD.100.143561.143659;bounded_by_ta=TRUE;common_boundary=RIGHT;end=143659;ies_id=IESPGM.PTET51.1.100.137987;ies_left_dist=-28;ies_min_dist=0;ies_right_dist=0;junction_seq=gtgatacacctaggcTAccaccaattatggat;read_names=J00121:27:H3GGKBBXX:5:2115:31781:20551;sequence=TATTTATACTCTTATAACAATATTCAAAAAAAGAAATTTATAATATTTTTTATAAAAAATTGTAAAAATAATAAACTCATTTAATGAATGTATCTACTT;start=143561;subtype=PARTIAL_INTERNAL;support_ref=2;support_variant=1;type=ALTERNATIVE;
scaffold51_100_with_IES	MILORD	internal_eliminated_sequence	143561	143650	.	.	.	ID=MILORD.100.143561.143650;Name=MILORD.100.143561.143650;bounded_by_ta=TRUE;common_boundary=None;end=143650;ies_id=IESPGM.PTET51.1.100.137987;ies_left_dist=-28;ies_min_dist=9;ies_right_dist=9;junction_seq=gtgatacacctaggcTAtctactttaccacca;read_names=J00121:27:H3GGKBBXX:5:1126:7344:41862,J00121:27:H3GGKBBXX:5:2103:2656:9578;sequence=TATTTATACTCTTATAACAATATTCAAAAAAAGAAATTTATAATATTTTTTATAAAAAATTGTAAAAATAATAAACTCATTTAATGAATG;start=143561;subtype=INTERNAL;support_ref=4;support_variant=2;type=ALTERNATIVE;
scaffold51_100_with_IES	MILORD	internal_eliminated_sequence	143567	146360	.	.	.	ID=MILORD.100.143567.146360;Name=MILORD.100.143567.146360;bounded_by_ta=TRUE;common_boundary=RIGHT;end=146360;ies_id=IESPGM.PTET51.1.100.140104;ies_left_dist=2605;ies_min_dist=0;ies_right_dist=0;junction_seq=cacctaggctatttaTActaatatgagtttaa;read_names=J00121:27:H3GGKBBXX:5:2212:22414:8330;sequence=TACTCTTATAACAATATTCAAAAAAAGAAATTTATAATATTTTTTATAAAAAATTGTAAAAATAATAAACTCATTTAATGAATGTATCTACTTTACCACCAATTATGGATGCAAAAATTTAGAATCCTTACAATGAATCACATTATTCTATCTCTTATCTTATCCTATCAAAAATAATGTCAACAATTTAATTGCAGCAATTGTTTTTTACAAATCCAAAATTATTGCCAGATGAATAATTAAATGAGAACTGATTACATGGATTAAAATCTGTATTTGAGTAGGGTAAATCTTATCCTAAATCGACTTATACAGTTCGAGGAAGTGGTGTCTTCTCACTTAAATTATAAAACAAGATATTAGAAGAATTAAGCAAATTATTTTTATTTTGTTCTTGTAAATCAATACACTTTGCTAGAGTTTCTGAATTAAGTTTTATCCAAATTCAGAATTTAATTCTTTCTATTTAATTACATTTATTCTTTGAGCCTCCTTTTTTTTTAGCTAAATTATATTAAATAAAAAATTCTATCCTGATTATATCACTTTCAAATTCACTATCTATATACATTTCTTCCCAAAATTTAACTCCCATTTTATTACCAAAGCCTCCTAATTGCAATACTAAAATTTCCCTCATGGTTTATATATATTTTAATAATTGCTAAATTAAGAGAAAAGTAAATTATTATTTTATCATTACTTAAATTTATGTACTAACAACTCTAAATAAATGTCCTACATCAAATTCCAAAATATACCTATACTTGAATAGATTTCATATTTTTCAAAATTAATTGGCCGTTAAGAATGAAAAATATTTTGTCTATGACAATGAGCAATTTTGAATTTCAGGATTGAAAAAAATACAAAAACAAAGTTAAATCTTTTTAAAAGATCAGCCAAAGAAAACATGATCTCATTGACTTTGCCAATTTTGAAAAAAAAATTCAATTAAAAAAAAATAAATTTTGATTTTAAATTTACTGTTAGAAAATCTTATAATCAAATGTTATTGATTCAATTTCTTCCTCTGAAATGTAAATTTTATTTCTTGTGAGCTCTTTTTTCCTTTCTATTTTCATCACCATTGTCACCGTTATCTCCATTATCTCCGTTGTCTCCGTTGTCTCCGTTATCTCCGTTATCTCCGTTGTCGCCTTCACCTTCACCTTAGCCTTCATCTTCTCCTTAGCCGTCATCTTCTCCTTAGCCGTCATCTTCTCCTTAGCCTTCATCTTCTCCTTAGCCTTCATCTTCTCCTTAGCTTTCACCTTCTCCTTCACCTTCGCCTTCATCTTCTCCTTCACCTTAGCCTTCATCTTCTCCTTAGCTTTCACCTTCTCCTTAGCCTTCATCTTCTCCTTAGCTTTCACCTTCTCCTTCACCTTCGCCTTCATCTTCTCCTTAGCCTTCATCTTCTCCTTAGCTTTCACCTTCGCCTTCACCTTCGCCTTCGCCTTCGCCTTCGCCTTCGCCTTCGCCTTCGCCTTCGCCTTCGCCTTCGCCTTCGCCTTCGCCTTCGCCTTCGCCTTCACCTTCGCCTTCACCTTCGCCTTCACCTTCGCCTTCGTCTTCACCTTCACCTTCGCCTTCGCTTTCTCCTTCACCTTAGCTTTCACCTTCGCTTTCTCCTTGGCCTTCTCCTTCGCTTCCTTCTTCACTTCCTTCTTCACTTCCTTCTCCTTCACTTCCTTCTCCTTCGCTTCCTTCTTCACTTCCTTCTCCTTCACTTCCTTCACTCTATTCTCCTTCTTCACCATTTTCCTCTCCATCACTTGACCATTTATCCACTCCATCATCCTCTCCAGTGGGCCAATCATCTTATGGTTAACTGCTGTCTTCTCCGCCTTATGAATCTTCTCCGTTTGAGCTTTATGGTTATTCATCTTCACCATTTTATCCTGATCCATTTCCTTCATCTTGTTTATGGAATCTTCTTGCAGAGATACATAATAACAATAGAGTAATCAATAAAAATTTATTCATTTTAATATTATTTATTTATTAATTATACTTATACTGTTATAAATTGTCAGGTTTACATAACAACAGCTGTTAATATTTTTATAAACTGAATTAATTTTGCATCCAATATTTAAATAAATTTCTTCGTTATTAAAGAGGTAAGAGTCAAAAATAATATTGTATCATACAATAAAATTAAGTTTTTGAATTTCAATGCAATATATATTTTTTAAATAATGAATTATTCTTCTTACGGTCAAATATAATTTAATCATCTATAATAATCTGTTCTTTTATTTGAATTTACTACCTAGTGACAATTATATCATATAAGCATTAATTGAATATACTTTTAGCTTCAATAAACAAATATAAATTAATAAGTTTTAGAAATATAATACAATTTCTTCTTTTTCTGAAATTATAATATTTTTCTACAATACAGTATTTAGATAATGATATCAAATCAGAAATCCTTAAAAATAATTATGTATAAAATCTTCAGTTAATTAATCATTAATAATTTCAAATGTTTTTATTAATCCTAGATAATATAAATACAAGGTCTTATTAGCAATAAATTTCCATACAATTGATATATGCCCTGGCTTTGATATTTGATTTTATGCATTAATAATATTGTCGATTTACATTTCATAAATATTATAATAGATGCTACATACATTATAGAGGTTGTTTAAAAGACAAGGCTTACCCATTCTTCTAGATTCTCCTAATTCGAAACCCTAATTCAAGCAAATTTTCTATCTTTAAGATAATTTGAAAATTGATTTGATCTAAAATTAACTTTAATTTATATTGACAA;start=143567;subtype=PARTIAL_EXTERNAL;support_ref=4;support_variant=1;type=ALTERNATIVE;
scaffold51_100_with_IES	MILORD	internal_eliminated_sequence	143972	144106	.	.	.	ID=MILORD.100.143972.144106;Name=MILORD.100.143972.144106;bounded_by_ta=TRUE;common_boundary=Both;end=144106;ies_id=IESPGM.PTET51.1.100.138299;ies_left_dist=0;ies_min_dist=0;ies_right_dist=0;junction_seq=gttcttgtaaatcaaTAtcactttcaaattca;read_names=J00121:27:H3GGKBBXX:5:1225:19015:33246,J00121:27:H3GGKBBXX:5:1207:4655:43181,J00121:27:H3GGKBBXX:5:2113:15524:37642,J00121:27:H3GGKBBXX:5:2226:3569:5956,J00121:27:H3GGKBBXX:5:1228:11343:25158,J00121:27:H3GGKBBXX:5:2115:5761:14467,J00121:27:H3GGKBBXX:5:1110:25591:17878,J00121:27:H3GGKBBXX:5:1213:12672:20533,J00121:27:H3GGKBBXX:5:2105:4777:13886,J00121:27:H3GGKBBXX:5:1122:14935:16542,J00121:27:H3GGKBBXX:5:2101:5710:20287,J00121:27:H3GGKBBXX:5:1128:20628:10370,J00121:27:H3GGKBBXX:5:1225:9414:15627,J00121:27:H3GGKBBXX:5:2215:5162:47436,J00121:27:H3GGKBBXX:5:1121:6340:37027,J00121:27:H3GGKBBXX:5:1203:6228:13588,J00121:27:H3GGKBBXX:5:1120:6573:2193,J00121:27:H3GGKBBXX:5:1101:26159:30714,J00121:27:H3GGKBBXX:5:2220:28026:8523,J00121:27:H3GGKBBXX:5:2116:6461:12902,J00121:27:H3GGKBBXX:5:1106:11363:46012,J00121:27:H3GGKBBXX:5:1121:29376:12656,J00121:27:H3GGKBBXX:5:1214:16224:24859;sequence=TACACTTTGCTAGAGTTTCTGAATTAAGTTTTATCCAAATTCAGAATTTAATTCTTTCTATTTAATTACATTTATTCTTTGAGCCTCCTTTTTTTTTAGCTAAATTATATTAAATAAAAAATTCTATCCTGATTA;start=143972;subtype=IES;support_ref=15;support_variant=23;type=IES;
scaffold51_100_with_IES	MILORD	internal_eliminated_sequence	143972	144095	.	.	.	ID=MILORD.100.143972.144095;Name=MILORD.100.143972.144095;bounded_by_ta=TRUE;common_boundary=LEFT;end=144095;ies_id=IESPGM.PTET51.1.100.138299;ies_left_dist=0;ies_min_dist=0;ies_right_dist=11;junction_seq=gttcttgtaaatcaaTAtcctgattatatcac;read_names=J00121:27:H3GGKBBXX:5:2126:10399:7873;sequence=TACACTTTGCTAGAGTTTCTGAATTAAGTTTTATCCAAATTCAGAATTTAATTCTTTCTATTTAATTACATTTATTCTTTGAGCCTCCTTTTTTTTTAGCTAAATTATATTAAATAAAAAATTC;start=143972;subtype=PARTIAL_INTERNAL;support_ref=15;support_variant=1;type=ALTERNATIVE;
scaffold51_100_with_IES	MILORD	internal_eliminated_sequence	145541	145594	.	.	.	ID=MILORD.100.145541.145594;Name=MILORD.100.145541.145594;bounded_by_ta=TRUE;common_boundary=None;end=145594;ies_id=IESPGM.PTET51.1.100.139907;ies_left_dist=174;ies_min_dist=174;ies_right_dist=380;junction_seq=caatagagtaatcaaTAaattgtcaggtttac;read_names=J00121:27:H3GGKBBXX:5:2119:11688:42460;sequence=TAAAAATTTATTCATTTTAATATTATTTATTTATTAATTATACTTATACTGTTA;start=145541;subtype=MAC;support_ref=96;support_variant=1;type=CRYPTIC;
scaffold51_100_with_IES	MILORD	internal_eliminated_sequence	145683	145974	.	.	.	ID=MILORD.100.145683.145974;Name=MILORD.100.145683.145974;bounded_by_ta=TRUE;common_boundary=RIGHT;end=145974;ies_id=IESPGM.PTET51.1.100.139907;ies_left_dist=32;ies_min_dist=0;ies_right_dist=0;junction_seq=aataaatttcttcgtTAcagtatttagataat;read_names=J00121:27:H3GGKBBXX:5:2206:19177:10880,J00121:27:H3GGKBBXX:5:1121:6827:11776,J00121:27:H3GGKBBXX:5:1220:10429:39541;sequence=TATTAAAGAGGTAAGAGTCAAAAATAATATTGTATCATACAATAAAATTAAGTTTTTGAATTTCAATGCAATATATATTTTTTAAATAATGAATTATTCTTCTTACGGTCAAATATAATTTAATCATCTATAATAATCTGTTCTTTTATTTGAATTTACTACCTAGTGACAATTATATCATATAAGCATTAATTGAATATACTTTTAGCTTCAATAAACAAATATAAATTAATAAGTTTTAGAAATATAATACAATTTCTTCTTTTTCTGAAATTATAATATTTTTCTACAA;start=145683;subtype=PARTIAL_EXTERNAL;support_ref=82;support_variant=3;type=ALTERNATIVE;
scaffold51_100_with_IES	MILORD	internal_eliminated_sequence	145694	145719	.	.	.	ID=MILORD.100.145694.145719;Name=MILORD.100.145694.145719;bounded_by_ta=TRUE;common_boundary=None;end=145719;ies_id=IESPGM.PTET51.1.100.139907;ies_left_dist=21;ies_min_dist=21;ies_right_dist=255;junction_seq=tcgttattaaagaggTAcaataaaattaagtt;read_names=J00121:27:H3GGKBBXX:5:1110:17533:5534,J00121:27:H3GGKBBXX:5:1127:10977:8594;sequence=TAAGAGTCAAAAATAATATTGTATCA;start=145694;subtype=OVERLAPPING;support_ref=33;support_variant=2;type=ALTERNATIVE;
scaffold51_100_with_IES	MILORD	internal_eliminated_sequence	145707	146360	.	.	.	ID=MILORD.100.145707.146360;Name=MILORD.100.145707.146360;bounded_by_ta=TRUE;common_boundary=RIGHT;end=146360;ies_id=IESPGM.PTET51.1.100.140104;ies_left_dist=465;ies_min_dist=0;ies_right_dist=0;junction_seq=ggtaagagtcaaaaaTActaatatgagtttaa;read_names=J00121:27:H3GGKBBXX:5:1119:27529:17263;sequence=TAATATTGTATCATACAATAAAATTAAGTTTTTGAATTTCAATGCAATATATATTTTTTAAATAATGAATTATTCTTCTTACGGTCAAATATAATTTAATCATCTATAATAATCTGTTCTTTTATTTGAATTTACTACCTAGTGACAATTATATCATATAAGCATTAATTGAATATACTTTTAGCTTCAATAAACAAATATAAATTAATAAGTTTTAGAAATATAATACAATTTCTTCTTTTTCTGAAATTATAATATTTTTCTACAATACAGTATTTAGATAATGATATCAAATCAGAAATCCTTAAAAATAATTATGTATAAAATCTTCAGTTAATTAATCATTAATAATTTCAAATGTTTTTATTAATCCTAGATAATATAAATACAAGGTCTTATTAGCAATAAATTTCCATACAATTGATATATGCCCTGGCTTTGATATTTGATTTTATGCATTAATAATATTGTCGATTTACATTTCATAAATATTATAATAGATGCTACATACATTATAGAGGTTGTTTAAAAGACAAGGCTTACCCATTCTTCTAGATTCTCCTAATTCGAAACCCTAATTCAAGCAAATTTTCTATCTTTAAGATAATTTGAAAATTGATTTGATCTAAAATTAACTTTAATTTATATTGACAA;start=145707;subtype=PARTIAL_EXTERNAL;support_ref=29;support_variant=1;type=ALTERNATIVE;
scaffold51_100_with_IES	MILORD	internal_eliminated_sequence	145710	145974	.	.	.	ID=MILORD.100.145710.145974;Name=MILORD.100.145710.145974;bounded_by_ta=TRUE;common_boundary=RIGHT;end=145974;ies_id=IESPGM.PTET51.1.100.139907;ies_left_dist=5;ies_min_dist=0;ies_right_dist=0;junction_seq=aagagtcaaaaataaTAcagtatttagataat;read_names=J00121:27:H3GGKBBXX:5:1104:29741:34143;sequence=TATTGTATCATACAATAAAATTAAGTTTTTGAATTTCAATGCAATATATATTTTTTAAATAATGAATTATTCTTCTTACGGTCAAATATAATTTAATCATCTATAATAATCTGTTCTTTTATTTGAATTTACTACCTAGTGACAATTATATCATATAAGCATTAATTGAATATACTTTTAGCTTCAATAAACAAATATAAATTAATAAGTTTTAGAAATATAATACAATTTCTTCTTTTTCTGAAATTATAATATTTTTCTACAA;start=145710;subtype=PARTIAL_EXTERNAL;support_ref=28;support_variant=1;type=ALTERNATIVE;
scaffold51_100_with_IES	MILORD	internal_eliminated_sequence	145715	146360	.	.	.	ID=MILORD.100.145715.146360;Name=MILORD.100.145715.146360;bounded_by_ta=TRUE;common_boundary=LEFT;end=146360;ies_id=IESPGM.PTET51.1.100.139907;ies_left_dist=0;ies_min_dist=0;ies_right_dist=-386;junction_seq=tcaaaaataatattgTActaatatgagtttaa;read_names=J00121:27:H3GGKBBXX:5:1110:17706:10088,J00121:27:H3GGKBBXX:5:2104:17330:37712;sequence=TATCATACAATAAAATTAAGTTTTTGAATTTCAATGCAATATATATTTTTTAAATAATGAATTATTCTTCTTACGGTCAAATATAATTTAATCATCTATAATAATCTGTTCTTTTATTTGAATTTACTACCTAGTGACAATTATATCATATAAGCATTAATTGAATATACTTTTAGCTTCAATAAACAAATATAAATTAATAAGTTTTAGAAATATAATACAATTTCTTCTTTTTCTGAAATTATAATATTTTTCTACAATACAGTATTTAGATAATGATATCAAATCAGAAATCCTTAAAAATAATTATGTATAAAATCTTCAGTTAATTAATCATTAATAATTTCAAATGTTTTTATTAATCCTAGATAATATAAATACAAGGTCTTATTAGCAATAAATTTCCATACAATTGATATATGCCCTGGCTTTGATATTTGATTTTATGCATTAATAATATTGTCGATTTACATTTCATAAATATTATAATAGATGCTACATACATTATAGAGGTTGTTTAAAAGACAAGGCTTACCCATTCTTCTAGATTCTCCTAATTCGAAACCCTAATTCAAGCAAATTTTCTATCTTTAAGATAATTTGAAAATTGATTTGATCTAAAATTAACTTTAATTTATATTGACAA;start=145715;subtype=PARTIAL_EXTERNAL;support_ref=27;support_variant=2;type=ALTERNATIVE;
scaffold51_100_with_IES	MILORD	internal_eliminated_sequence	145715	145974	.	.	.	ID=MILORD.100.145715.145974;Name=MILORD.100.145715.145974;bounded_by_ta=TRUE;common_boundary=Both;end=145974;ies_id=IESPGM.PTET51.1.100.139907;ies_left_dist=0;ies_min_dist=0;ies_right_dist=0;junction_seq=tcaaaaataatattgTAcagtatttagataat;read_names=J00121:27:H3GGKBBXX:5:2227:17279:22291,J00121:27:H3GGKBBXX:5:1202:25479:34248,J00121:27:H3GGKBBXX:5:1103:13078:13394,J00121:27:H3GGKBBXX:5:2211:13494:8348,J00121:27:H3GGKBBXX:5:1117:27143:26934,J00121:27:H3GGKBBXX:5:1218:3671:38803,J00121:27:H3GGKBBXX:5:2221:19796:27285,J00121:27:H3GGKBBXX:5:1206:7608:26599,J00121:27:H3GGKBBXX:5:1125:7486:12884,J00121:27:H3GGKBBXX:5:1123:26727:20093,J00121:27:H3GGKBBXX:5:1106:6674:48685,J00121:27:H3GGKBBXX:5:1216:24008:18546,J00121:27:H3GGKBBXX:5:1225:23663:4936,J00121:27:H3GGKBBXX:5:1112:20324:2105,J00121:27:H3GGKBBXX:5:1115:19248:10686,J00121:27:H3GGKBBXX:5:2225:31416:22344,J00121:27:H3GGKBBXX:5:2219:25053:7310,J00121:27:H3GGKBBXX:5:1216:24160:17579;sequence=TATCATACAATAAAATTAAGTTTTTGAATTTCAATGCAATATATATTTTTTAAATAATGAATTATTCTTCTTACGGTCAAATATAATTTAATCATCTATAATAATCTGTTCTTTTATTTGAATTTACTACCTAGTGACAATTATATCATATAAGCATTAATTGAATATACTTTTAGCTTCAATAAACAAATATAAATTAATAAGTTTTAGAAATATAATACAATTTCTTCTTTTTCTGAAATTATAATATTTTTCTACAA;start=145715;subtype=IES;support_ref=54;support_variant=18;type=IES;
scaffold51_100_with_IES	MILORD	internal_eliminated_sequence	145715	145979	.	.	.	ID=MILORD.100.145715.145979;Name=MILORD.100.145715.145979;bounded_by_ta=TRUE;common_boundary=LEFT;end=145979;ies_id=IESPGM.PTET51.1.100.139907;ies_left_dist=0;ies_min_dist=0;ies_right_dist=-5;junction_seq=tcaaaaataatattgTAtttagataatgatat;read_names=J00121:27:H3GGKBBXX:5:2113:31872:7380;sequence=TATCATACAATAAAATTAAGTTTTTGAATTTCAATGCAATATATATTTTTTAAATAATGAATTATTCTTCTTACGGTCAAATATAATTTAATCATCTATAATAATCTGTTCTTTTATTTGAATTTACTACCTAGTGACAATTATATCATATAAGCATTAATTGAATATACTTTTAGCTTCAATAAACAAATATAAATTAATAAGTTTTAGAAATATAATACAATTTCTTCTTTTTCTGAAATTATAATATTTTTCTACAATACAG;start=145715;subtype=PARTIAL_EXTERNAL;support_ref=27;support_variant=1;type=ALTERNATIVE;
scaffold51_100_with_IES	MILORD	internal_eliminated_sequence	145786	145812	.	.	.	ID=MILORD.100.145786.145812;Name=MILORD.100.145786.145812;bounded_by_ta=TRUE;common_boundary=None;end=145812;ies_id=IESPGM.PTET51.1.100.139907;ies_left_dist=-71;ies_min_dist=71;ies_right_dist=162;junction_seq=atgaattattcttctTAataatctgttctttt;read_names=J00121:27:H3GGKBBXX:5:2226:28544:11847,J00121:27:H3GGKBBXX:5:1209:15777:22678,J00121:27:H3GGKBBXX:5:2113:19157:46575,J00121:27:H3GGKBBXX:5:2126:13778:40315,J00121:27:H3GGKBBXX:5:1109:15909:24173,J00121:27:H3GGKBBXX:5:2120:28432:10000,J00121:27:H3GGKBBXX:5:2212:27641:32332,J00121:27:H3GGKBBXX:5:2202:8227:19232,J00121:27:H3GGKBBXX:5:1112:3315:28903,J00121:27:H3GGKBBXX:5:1121:11150:36077,J00121:27:H3GGKBBXX:5:2216:18578:45432,J00121:27:H3GGKBBXX:5:2220:7862:15188,J00121:27:H3GGKBBXX:5:2201:5335:23681;sequence=TACGGTCAAATATAATTTAATCATCTA;start=145786;subtype=INTERNAL;support_ref=30;support_variant=13;type=ALTERNATIVE;
scaffold51_100_with_IES	MILORD	internal_eliminated_sequence	145975	146027	.	.	.	ID=MILORD.100.145975.146027;Name=MILORD.100.145975.146027;bounded_by_ta=TRUE;common_boundary=None;end=146027;ies_id=IESPGM.PTET51.1.100.139907;ies_left_dist=-260;ies_min_dist=53;ies_right_dist=-53;junction_seq=aatatttttctacaaTAaaatcttcagttaat;read_names=J00121:27:H3GGKBBXX:5:2107:11129:34495,J00121:27:H3GGKBBXX:5:2203:7821:30802;sequence=TACAGTATTTAGATAATGATATCAAATCAGAAATCCTTAAAAATAATTATGTA;start=145975;subtype=MAC;support_ref=70;support_variant=2;type=CRYPTIC;
scaffold51_100_with_IES	MILORD	internal_eliminated_sequence	146172	146360	.	.	.	ID=MILORD.100.146172.146360;Name=MILORD.100.146172.146360;bounded_by_ta=TRUE;common_boundary=Both;end=146360;ies_id=IESPGM.PTET51.1.100.140104;ies_left_dist=0;ies_min_dist=0;ies_right_dist=0;junction_seq=tttatgcattaataaTActaatatgagtttaa;read_names=J00121:27:H3GGKBBXX:5:2222:22201:9332,J00121:27:H3GGKBBXX:5:2110:31933:30732,J00121:27:H3GGKBBXX:5:1215:25144:20691,J00121:27:H3GGKBBXX:5:1120:19471:3582,J00121:27:H3GGKBBXX:5:1209:21501:42724,J00121:27:H3GGKBBXX:5:1213:25976:24243,J00121:27:H3GGKBBXX:5:2210:21826:6783,J00121:27:H3GGKBBXX:5:2211:11444:25720,J00121:27:H3GGKBBXX:5:2205:26068:48597,J00121:27:H3GGKBBXX:5:1117:27773:31435,J00121:27:H3GGKBBXX:5:1220:2372:16225,J00121:27:H3GGKBBXX:5:2122:8765:47419,J00121:27:H3GGKBBXX:5:1218:19258:7539,J00121:27:H3GGKBBXX:5:1122:9262:3442,J00121:27:H3GGKBBXX:5:2121:19096:24806,J00121:27:H3GGKBBXX:5:2101:3934:45660,J00121:27:H3GGKBBXX:5:1223:15067:26195,J00121:27:H3GGKBBXX:5:1205:16072:21289,J00121:27:H3GGKBBXX:5:1118:17066:37361,J00121:27:H3GGKBBXX:5:1217:14225:9754,J00121:27:H3GGKBBXX:5:1210:27367:35620,J00121:27:H3GGKBBXX:5:1120:19573:41563,J00121:27:H3GGKBBXX:5:1105:14549:19460,J00121:27:H3GGKBBXX:5:2126:23460:30995,J00121:27:H3GGKBBXX:5:1216:11789:32683,J00121:27:H3GGKBBXX:5:2111:29427:40350,J00121:27:H3GGKBBXX:5:2121:16498:13623,J00121:27:H3GGKBBXX:5:2203:24018:30134,J00121:27:H3GGKBBXX:5:1225:16873:40930,J00121:27:H3GGKBBXX:5:1123:32380:44588,J00121:27:H3GGKBBXX:5:2115:6847:36218,J00121:27:H3GGKBBXX:5:1110:21887:9631,J00121:27:H3GGKBBXX:5:2112:8572:48667,J00121:27:H3GGKBBXX:5:1223:6756:42390,J00121:27:H3GGKBBXX:5:2107:5193:36692,J00121:27:H3GGKBBXX:5:1226:28595:10141,J00121:27:H3GGKBBXX:5:2106:24535:34582,J00121:27:H3GGKBBXX:5:2203:29467:22450;sequence=TATTGTCGATTTACATTTCATAAATATTATAATAGATGCTACATACATTATAGAGGTTGTTTAAAAGACAAGGCTTACCCATTCTTCTAGATTCTCCTAATTCGAAACCCTAATTCAAGCAAATTTTCTATCTTTAAGATAATTTGAAAATTGATTTGATCTAAAATTAACTTTAATTTATATTGACAA;start=146172;subtype=IES;support_ref=16;support_variant=38;type=IES;
scaffold51_100_with_IES	MILORD	internal_eliminated_sequence	146183	146360	.	.	.	ID=MILORD.100.146183.146360;Name=MILORD.100.146183.146360;bounded_by_ta=TRUE;common_boundary=RIGHT;end=146360;ies_id=IESPGM.PTET51.1.100.140104;ies_left_dist=-11;ies_min_dist=0;ies_right_dist=0;junction_seq=ataatattgtcgattTActaatatgagtttaa;read_names=J00121:27:H3GGKBBXX:5:1212:17229:14080;sequence=TACATTTCATAAATATTATAATAGATGCTACATACATTATAGAGGTTGTTTAAAAGACAAGGCTTACCCATTCTTCTAGATTCTCCTAATTCGAAACCCTAATTCAAGCAAATTTTCTATCTTTAAGATAATTTGAAAATTGATTTGATCTAAAATTAACTTTAATTTATATTGACAA;start=146183;subtype=PARTIAL_INTERNAL;support_ref=6;support_variant=1;type=ALTERNATIVE;
scaffold51_100_with_IES	MILORD	internal_eliminated_sequence	146630	146656	.	.	.	ID=MILORD.100.146630.146656;Name=MILORD.100.146630.146656;bounded_by_ta=TRUE;common_boundary=None;end=146656;ies_id=IESPGM.PTET51.1.100.140104;ies_left_dist=-458;ies_min_dist=296;ies_right_dist=-296;junction_seq=ttataaattaattaaTAtttaaagtttgtatt;read_names=J00121:27:H3GGKBBXX:5:1220:1144:19619;sequence=TATAGCGATTATATATTCAATTATTCA;start=146630;subtype=MAC;support_ref=92;support_variant=1;type=CRYPTIC;
scaffold51_100_with_IES	MILORD	internal_eliminated_sequence	147369	147397	.	.	.	ID=MILORD.100.147369.147397;Name=MILORD.100.147369.147397;bounded_by_ta=TRUE;common_boundary=Both;end=147397;ies_id=IESPGM.PTET51.1.100.141112;ies_left_dist=0;ies_min_dist=0;ies_right_dist=0;junction_seq=tttgggattgcctagTAcataaagaagcagag;read_names=J00121:27:H3GGKBBXX:5:1219:9435:27549,J00121:27:H3GGKBBXX:5:1207:22008:8611,J00121:27:H3GGKBBXX:5:2208:17827:42478,J00121:27:H3GGKBBXX:5:1206:12621:44992,J00121:27:H3GGKBBXX:5:2228:19309:41985,J00121:27:H3GGKBBXX:5:1203:22993:26846,J00121:27:H3GGKBBXX:5:1225:15067:15645,J00121:27:H3GGKBBXX:5:1124:9110:46961,J00121:27:H3GGKBBXX:5:1119:8055:18863,J00121:27:H3GGKBBXX:5:2222:18720:31998,J00121:27:H3GGKBBXX:5:1211:6837:23716,J00121:27:H3GGKBBXX:5:2216:22161:28569,J00121:27:H3GGKBBXX:5:1205:8592:9631,J00121:27:H3GGKBBXX:5:2214:4959:17825,J00121:27:H3GGKBBXX:5:2110:9485:22713,J00121:27:H3GGKBBXX:5:1103:11586:28498,J00121:27:H3GGKBBXX:5:2119:4350:18529,J00121:27:H3GGKBBXX:5:1120:22983:18071,J00121:27:H3GGKBBXX:5:1216:16985:7961,J00121:27:H3GGKBBXX:5:2112:13007:36446,J00121:27:H3GGKBBXX:5:2106:13788:20252,J00121:27:H3GGKBBXX:5:1116:9759:37818,J00121:27:H3GGKBBXX:5:1201:24231:47278;sequence=TAAAGCAAAGTCAGGTTTAATGTGTACTA;start=147369;subtype=IES;support_ref=60;support_variant=23;type=IES;
scaffold51_100_with_IES	MILORD	internal_eliminated_sequence	148300	148326	.	.	.	ID=MILORD.100.148300.148326;Name=MILORD.100.148300.148326;bounded_by_ta=TRUE;common_boundary=Both;end=148326;ies_id=IESPGM.PTET51.1.100.142014;ies_left_dist=0;ies_min_dist=0;ies_right_dist=0;junction_seq=tcaaagaataaatgtTAaatttaaatggcaaa;read_names=J00121:27:H3GGKBBXX:5:1212:21054:28692,J00121:27:H3GGKBBXX:5:2118:17239:43181,J00121:27:H3GGKBBXX:5:1213:5984:36341,J00121:27:H3GGKBBXX:5:2202:17462:33932,J00121:27:H3GGKBBXX:5:1109:5122:13464,J00121:27:H3GGKBBXX:5:2209:28808:47682,J00121:27:H3GGKBBXX:5:2205:10460:23311,J00121:27:H3GGKBBXX:5:1216:16904:5534,J00121:27:H3GGKBBXX:5:1215:1813:26476,J00121:27:H3GGKBBXX:5:2213:12794:36323,J00121:27:H3GGKBBXX:5:2208:9090:8805,J00121:27:H3GGKBBXX:5:2203:5233:7961,J00121:27:H3GGKBBXX:5:1216:18243:1666,J00121:27:H3GGKBBXX:5:1226:28452:33527,J00121:27:H3GGKBBXX:5:2201:19786:5675,J00121:27:H3GGKBBXX:5:2202:7618:6994,J00121:27:H3GGKBBXX:5:2201:30259:37888,J00121:27:H3GGKBBXX:5:2104:30695:18810,J00121:27:H3GGKBBXX:5:1208:9008:46364,J00121:27:H3GGKBBXX:5:2126:18802:1859,J00121:27:H3GGKBBXX:5:2225:28381:47155,J00121:27:H3GGKBBXX:5:2224:12824:22450,J00121:27:H3GGKBBXX:5:1205:17086:16612,J00121:27:H3GGKBBXX:5:2227:25905:4180,J00121:27:H3GGKBBXX:5:2205:22891:15029,J00121:27:H3GGKBBXX:5:2220:6959:11759,J00121:27:H3GGKBBXX:5:2207:25479:3125,J00121:27:H3GGKBBXX:5:1122:27204:46733,J00121:27:H3GGKBBXX:5:2220:6695:12040,J00121:27:H3GGKBBXX:5:1206:10368:39752,J00121:27:H3GGKBBXX:5:2102:28584:26969;sequence=TATAGTTATTTAATTAAGTTTGTTCTA;start=148300;subtype=IES;support_ref=15;support_variant=31;type=IES;
scaffold51_100_with_IES	MILORD	internal_eliminated_sequence	150132	150275	.	.	.	ID=MILORD.100.150132.150275;Name=MILORD.100.150132.150275;bounded_by_ta=TRUE;common_boundary=RIGHT;end=150275;ies_id=IESPGM.PTET51.1.100.143834;ies_left_dist=15;ies_min_dist=0;ies_right_dist=0;junction_seq=caaagttgtatatcaTAatttgactcgtttat;read_names=J00121:27:H3GGKBBXX:5:2111:11535:23100,J00121:27:H3GGKBBXX:5:1124:21460:25914,J00121:27:H3GGKBBXX:5:1108:11911:40280;sequence=TACTGCTAGTGAAAATACAGCATTTATATAGTAAAGCTGATGATTATTATACTATAAAGGAATACTCTGTTTTGGAATTTATTCAGTTAATTTATATTGTCTAAAAATCAATTATGAATAATAAAAGATTTAATAATATTACTG;start=150132;subtype=PARTIAL_EXTERNAL;support_ref=28;support_variant=3;type=ALTERNATIVE;
scaffold51_100_with_IES	MILORD	internal_eliminated_sequence	150147	150267	.	.	.	ID=MILORD.100.150147.150267;Name=MILORD.100.150147.150267;bounded_by_ta=TRUE;common_boundary=LEFT;end=150267;ies_id=IESPGM.PTET51.1.100.143834;ies_left_dist=0;ies_min_dist=0;ies_right_dist=8;junction_seq=tactgctagtgaaaaTAttactgtaatttgac;read_names=J00121:27:H3GGKBBXX:5:1111:5406:38433,J00121:27:H3GGKBBXX:5:1222:5274:10915;sequence=TACAGCATTTATATAGTAAAGCTGATGATTATTATACTATAAAGGAATACTCTGTTTTGGAATTTATTCAGTTAATTTATATTGTCTAAAAATCAATTATGAATAATAAAAGATTTAATAA;start=150147;subtype=PARTIAL_INTERNAL;support_ref=4;support_variant=2;type=ALTERNATIVE;
scaffold51_100_with_IES	MILORD	internal_eliminated_sequence	150147	150249	.	.	.	ID=MILORD.100.150147.150249;Name=MILORD.100.150147.150249;bounded_by_ta=TRUE;common_boundary=LEFT;end=150249;ies_id=IESPGM.PTET51.1.100.143834;ies_left_dist=0;ies_min_dist=0;ies_right_dist=26;junction_seq=tactgctagtgaaaaTAataaaagatttaata;read_names=J00121:27:H3GGKBBXX:5:1122:3468:17667;sequence=TACAGCATTTATATAGTAAAGCTGATGATTATTATACTATAAAGGAATACTCTGTTTTGGAATTTATTCAGTTAATTTATATTGTCTAAAAATCAATTATGAA;start=150147;subtype=PARTIAL_INTERNAL;support_ref=2;support_variant=1;type=ALTERNATIVE;
scaffold51_100_with_IES	MILORD	internal_eliminated_sequence	150147	150275	.	.	.	ID=MILORD.100.150147.150275;Name=MILORD.100.150147.150275;bounded_by_ta=TRUE;common_boundary=Both;end=150275;ies_id=IESPGM.PTET51.1.100.143834;ies_left_dist=0;ies_min_dist=0;ies_right_dist=0;junction_seq=tactgctagtgaaaaTAatttgactcgtttat;read_names=J00121:27:H3GGKBBXX:5:1226:7466:2897,J00121:27:H3GGKBBXX:5:1217:19421:20304,J00121:27:H3GGKBBXX:5:2224:15859:14484,J00121:27:H3GGKBBXX:5:1225:17127:37959,J00121:27:H3GGKBBXX:5:2109:15026:23030,J00121:27:H3GGKBBXX:5:2207:3711:16647,J00121:27:H3GGKBBXX:5:1215:24748:26230,J00121:27:H3GGKBBXX:5:1207:10450:18652,J00121:27:H3GGKBBXX:5:1124:4452:40086,J00121:27:H3GGKBBXX:5:1121:5396:32226,J00121:27:H3GGKBBXX:5:2124:15777:13464,J00121:27:H3GGKBBXX:5:1205:28554:28815,J00121:27:H3GGKBBXX:5:1220:23490:42724,J00121:27:H3GGKBBXX:5:2109:6938:11548,J00121:27:H3GGKBBXX:5:1209:10429:19566,J00121:27:H3GGKBBXX:5:1227:17980:18230,J00121:27:H3GGKBBXX:5:2220:17563:11776,J00121:27:H3GGKBBXX:5:2116:3275:13429,J00121:27:H3GGKBBXX:5:1108:26372:11073,J00121:27:H3GGKBBXX:5:2110:13007:15873,J00121:27:H3GGKBBXX:5:1121:18680:15785;sequence=TACAGCATTTATATAGTAAAGCTGATGATTATTATACTATAAAGGAATACTCTGTTTTGGAATTTATTCAGTTAATTTATATTGTCTAAAAATCAATTATGAATAATAAAAGATTTAATAATATTACTG;start=150147;subtype=IES;support_ref=4;support_variant=21;type=IES;
scaffold51_100_with_IES	MILORD	internal_eliminated_sequence	150147	150270	.	.	.	ID=MILORD.100.150147.150270;Name=MILORD.100.150147.150270;bounded_by_ta=TRUE;common_boundary=LEFT;end=150270;ies_id=IESPGM.PTET51.1.100.143834;ies_left_dist=0;ies_min_dist=0;ies_right_dist=5;junction_seq=tactgctagtgaaaaTActgtaatttgactcg;read_names=J00121:27:H3GGKBBXX:5:1112:12885:11970;sequence=TACAGCATTTATATAGTAAAGCTGATGATTATTATACTATAAAGGAATACTCTGTTTTGGAATTTATTCAGTTAATTTATATTGTCTAAAAATCAATTATGAATAATAAAAGATTTAATAATAT;start=150147;subtype=PARTIAL_INTERNAL;support_ref=2;support_variant=1;type=ALTERNATIVE;
scaffold51_100_with_IES	MILORD	internal_eliminated_sequence	150158	150275	.	.	.	ID=MILORD.100.150158.150275;Name=MILORD.100.150158.150275;bounded_by_ta=TRUE;common_boundary=RIGHT;end=150275;ies_id=IESPGM.PTET51.1.100.143834;ies_left_dist=-11;ies_min_dist=0;ies_right_dist=0;junction_seq=aaaatacagcatttaTAatttgactcgttta;read_names=J00121:27:H3GGKBBXX:5:2124:23409:48808;sequence=TATAGTAAAGCTGATGATTATTATACTATAAAGGAATACTCTGTTTTGGAATTTATTCAGTTAATTTATATTGTCTAAAAATCAATTATGAATAATAAAAGATTTAATAATATTACTG;start=150158;subtype=PARTIAL_INTERNAL;support_ref=1;support_variant=1;type=ALTERNATIVE;
scaffold51_100_with_IES	MILORD	internal_eliminated_sequence	150158	150185	.	.	.	ID=MILORD.100.150158.150185;Name=MILORD.100.150158.150185;bounded_by_ta=TRUE;common_boundary=None;end=150185;ies_id=IESPGM.PTET51.1.100.143834;ies_left_dist=-11;ies_min_dist=11;ies_right_dist=90;junction_seq=aaaatacagcatttaTAaaggaatactctgtt;read_names=J00121:27:H3GGKBBXX:5:1207:17807:46346;sequence=TATAGTAAAGCTGATGATTATTATACTA;start=150158;subtype=INTERNAL;support_ref=1;support_variant=1;type=ALTERNATIVE;
scaffold51_100_with_IES	MILORD	internal_eliminated_sequence	150732	150760	.	.	.	ID=MILORD.100.150732.150760;Name=MILORD.100.150732.150760;bounded_by_ta=TRUE;common_boundary=Both;end=150760;ies_id=IESPGM.PTET51.1.100.144290;ies_left_dist=0;ies_min_dist=0;ies_right_dist=0;junction_seq=tttctaaattttggaTAtttctttaatacctt;read_names=J00121:27:H3GGKBBXX:5:1210:16021:44834,J00121:27:H3GGKBBXX:5:1113:26808:14643,J00121:27:H3GGKBBXX:5:1204:21156:29395,J00121:27:H3GGKBBXX:5:1217:30695:21377,J00121:27:H3GGKBBXX:5:2224:16884:11055,J00121:27:H3GGKBBXX:5:2120:31121:20146,J00121:27:H3GGKBBXX:5:1109:19106:48350,J00121:27:H3GGKBBXX:5:2102:17523:34530,J00121:27:H3GGKBBXX:5:2224:12124:36007,J00121:27:H3GGKBBXX:5:2212:10165:20480;sequence=TATAGATTGAACCAATAGGATTTTATCCA;start=150732;subtype=IES;support_ref=12;support_variant=10;type=IES;
scaffold51_100_with_IES	MILORD	internal_eliminated_sequence	150732	150771	.	.	.	ID=MILORD.100.150732.150771;Name=MILORD.100.150732.150771;bounded_by_ta=TRUE;common_boundary=LEFT;end=150771;ies_id=IESPGM.PTET51.1.100.144290;ies_left_dist=0;ies_min_dist=0;ies_right_dist=-11;junction_seq=tttctaaattttggaTAccttcaaaccatcta;read_names=J00121:27:H3GGKBBXX:5:1123:3762:19408;sequence=TATAGATTGAACCAATAGGATTTTATCCATATTTCTTTAA;start=150732;subtype=PARTIAL_EXTERNAL;support_ref=6;support_variant=1;type=ALTERNATIVE;
scaffold51_100_with_IES	MILORD	internal_eliminated_sequence	150849	150894	.	.	.	ID=MILORD.100.150849.150894;Name=MILORD.100.150849.150894;bounded_by_ta=TRUE;common_boundary=Both;end=150894;ies_id=IESPGM.PTET51.1.100.144378;ies_left_dist=0;ies_min_dist=0;ies_right_dist=0;junction_seq=aatagaagatatatgTActttgactgattgag;read_names=J00121:27:H3GGKBBXX:5:1221:29406:33809,J00121:27:H3GGKBBXX:5:2118:16072:19918,J00121:27:H3GGKBBXX:5:2201:1479:33070,J00121:27:H3GGKBBXX:5:2211:22019:29202,J00121:27:H3GGKBBXX:5:1222:8714:13711,J00121:27:H3GGKBBXX:5:2210:7659:27461,J00121:27:H3GGKBBXX:5:2219:6370:36517,J00121:27:H3GGKBBXX:5:1214:28300:3688;sequence=TATAATTAATTTCTTTATTTTAAAATCCAAAATCATAAATTAACAA;start=150849;subtype=IES;support_ref=0;support_variant=8;type=IES;
scaffold51_100_with_IES	MILORD	internal_eliminated_sequence	150976	151002	.	.	.	ID=MILORD.100.150976.151002;Name=MILORD.100.150976.151002;bounded_by_ta=TRUE;common_boundary=Both;end=151002;ies_id=IESPGM.PTET51.1.100.144459;ies_left_dist=0;ies_min_dist=0;ies_right_dist=0;junction_seq=taatataattattgtTAaatgtaagaaaactt;read_names=J00121:27:H3GGKBBXX:5:2116:22414:17544,J00121:27:H3GGKBBXX:5:2221:21927:46381,J00121:27:H3GGKBBXX:5:2220:28848:13675,J00121:27:H3GGKBBXX:5:2215:13108:26283,J00121:27:H3GGKBBXX:5:2203:8318:37994,J00121:27:H3GGKBBXX:5:1106:30726:16893,J00121:27:H3GGKBBXX:5:1126:26352:35268,J00121:27:H3GGKBBXX:5:1204:15016:47278,J00121:27:H3GGKBBXX:5:2225:26687:30855,J00121:27:H3GGKBBXX:5:1204:15300:47067,J00121:27:H3GGKBBXX:5:2108:6045:23540,J00121:27:H3GGKBBXX:5:2119:6218:48667,J00121:27:H3GGKBBXX:5:1217:10186:35391,J00121:27:H3GGKBBXX:5:2223:11759:6607;sequence=TATAATGTAAATAATTAATTGCTATTA;start=150976;subtype=IES;support_ref=0;support_variant=14;type=IES;
scaffold51_100_with_IES	MILORD	internal_eliminated_sequence	150976	151000	.	.	.	ID=MILORD.100.150976.151000;Name=MILORD.100.150976.151000;bounded_by_ta=TRUE;common_boundary=LEFT;end=151000;ies_id=IESPGM.PTET51.1.100.144459;ies_left_dist=0;ies_min_dist=0;ies_right_dist=2;junction_seq=taatataattattgtTAtaaatgtaagaaaac;read_names=J00121:27:H3GGKBBXX:5:2108:29112:40649,J00121:27:H3GGKBBXX:5:1122:30340:30679,J00121:27:H3GGKBBXX:5:2110:20293:38662;sequence=TATAATGTAAATAATTAATTGCTAT;start=150976;subtype=PARTIAL_INTERNAL;support_ref=0;support_variant=3;type=ALTERNATIVE;
scaffold51_100_with_IES	MILORD	internal_eliminated_sequence	151271	151365	.	.	.	ID=MILORD.100.151271.151365;Name=MILORD.100.151271.151365;bounded_by_ta=TRUE;common_boundary=Both;end=151365;ies_id=IESPGM.PTET51.1.100.144727;ies_left_dist=0;ies_min_dist=0;ies_right_dist=0;junction_seq=gatttatttttctatTAttttcacacagtcga;read_names=J00121:27:H3GGKBBXX:5:2111:26413:13675,J00121:27:H3GGKBBXX:5:1103:15250:16383,J00121:27:H3GGKBBXX:5:2116:17005:18511,J00121:27:H3GGKBBXX:5:1209:28929:32771,J00121:27:H3GGKBBXX:5:1117:15270:36042,J00121:27:H3GGKBBXX:5:2125:24342:32420,J00121:27:H3GGKBBXX:5:1125:4026:16418,J00121:27:H3GGKBBXX:5:1104:13504:37308,J00121:27:H3GGKBBXX:5:2119:17675:41686,J00121:27:H3GGKBBXX:5:2104:19725:23645,J00121:27:H3GGKBBXX:5:1204:18061:33809,J00121:27:H3GGKBBXX:5:1101:7121:23294,J00121:27:H3GGKBBXX:5:2220:17837:4760,J00121:27:H3GGKBBXX:5:1112:27803:39436,J00121:27:H3GGKBBXX:5:1209:23663:16858,J00121:27:H3GGKBBXX:5:1126:14915:44992,J00121:27:H3GGKBBXX:5:2124:27245:12761,J00121:27:H3GGKBBXX:5:2203:7963:39312,J00121:27:H3GGKBBXX:5:2101:30137:16823;sequence=TACAATAGGAAACTTACATTTATTAGAATTCTCCTTAATCACTTTTTGTTAATGCACTAACCTTTTATATTTAAATAAAATGATAATTTTAGTTG;start=151271;subtype=IES;support_ref=50;support_variant=19;type=IES;
scaffold51_100_with_IES	MILORD	internal_eliminated_sequence	151692	151802	.	.	.	ID=MILORD.100.151692.151802;Name=MILORD.100.151692.151802;bounded_by_ta=TRUE;common_boundary=LEFT;end=151802;ies_id=IESPGM.PTET51.1.100.145053;ies_left_dist=0;ies_min_dist=0;ies_right_dist=-3;junction_seq=aatctaagttttagaTAaatgcaaaaataaaa;read_names=J00121:27:H3GGKBBXX:5:1105:12540:42495;sequence=TACAATTTAATAAATGTAGATTTATATTCTTCTATATTAATTGATTACAAAGTCTTTATTTAGTTTAAAAAAATAATAAAATAATCAAATAAAATTATAGATGAAGTGTAT;start=151692;subtype=PARTIAL_EXTERNAL;support_ref=1;support_variant=1;type=ALTERNATIVE;
scaffold51_100_with_IES	MILORD	internal_eliminated_sequence	151692	151788	.	.	.	ID=MILORD.100.151692.151788;Name=MILORD.100.151692.151788;bounded_by_ta=TRUE;common_boundary=LEFT;end=151788;ies_id=IESPGM.PTET51.1.100.145053;ies_left_dist=0;ies_min_dist=0;ies_right_dist=11;junction_seq=aatctaagttttagaTAgatgaagtgtattaa;read_names=J00121:27:H3GGKBBXX:5:1208:20780:44289,J00121:27:H3GGKBBXX:5:1218:15808:42354,J00121:27:H3GGKBBXX:5:1120:26504:9649,J00121:27:H3GGKBBXX:5:1103:28524:1965,J00121:27:H3GGKBBXX:5:1219:15656:46135,J00121:27:H3GGKBBXX:5:2227:24911:26582,J00121:27:H3GGKBBXX:5:1116:23622:34758,J00121:27:H3GGKBBXX:5:1107:29214:40895;sequence=TACAATTTAATAAATGTAGATTTATATTCTTCTATATTAATTGATTACAAAGTCTTTATTTAGTTTAAAAAAATAATAAAATAATCAAATAAAATTA;start=151692;subtype=PARTIAL_INTERNAL;support_ref=2;support_variant=8;type=ALTERNATIVE;
scaffold51_100_with_IES	MILORD	internal_eliminated_sequence	151692	151799	.	.	.	ID=MILORD.100.151692.151799;Name=MILORD.100.151692.151799;bounded_by_ta=TRUE;common_boundary=Both;end=151799;ies_id=IESPGM.PTET51.1.100.145053;ies_left_dist=0;ies_min_dist=0;ies_right_dist=0;junction_seq=aatctaagttttagaTAttaaatgcaaaaata;read_names=J00121:27:H3GGKBBXX:5:2225:4807:42565,J00121:27:H3GGKBBXX:5:2208:31253:4620,J00121:27:H3GGKBBXX:5:2128:8927:40807,J00121:27:H3GGKBBXX:5:2122:2879:38556,J00121:27:H3GGKBBXX:5:1218:15260:11653,J00121:27:H3GGKBBXX:5:1125:19096:37185,J00121:27:H3GGKBBXX:5:1115:21460:47295,J00121:27:H3GGKBBXX:5:2211:14265:4233,J00121:27:H3GGKBBXX:5:1103:27225:1754,J00121:27:H3GGKBBXX:5:1212:23632:33334,J00121:27:H3GGKBBXX:5:1218:25398:12128,J00121:27:H3GGKBBXX:5:2123:30979:2527,J00121:27:H3GGKBBXX:5:1202:24342:1789;sequence=TACAATTTAATAAATGTAGATTTATATTCTTCTATATTAATTGATTACAAAGTCTTTATTTAGTTTAAAAAAATAATAAAATAATCAAATAAAATTATAGATGAAGTG;start=151692;subtype=IES;support_ref=2;support_variant=13;type=IES;
scaffold51_100_with_IES	MILORD	internal_eliminated_sequence	151702	151799	.	.	.	ID=MILORD.100.151702.151799;Name=MILORD.100.151702.151799;bounded_by_ta=TRUE;common_boundary=RIGHT;end=151799;ies_id=IESPGM.PTET51.1.100.145053;ies_left_dist=-10;ies_min_dist=0;ies_right_dist=0;junction_seq=ttagatacaatttaaTAttaaatgcaaaaata;read_names=J00121:27:H3GGKBBXX:5:1118:26687:29307;sequence=TAAATGTAGATTTATATTCTTCTATATTAATTGATTACAAAGTCTTTATTTAGTTTAAAAAAATAATAAAATAATCAAATAAAATTATAGATGAAGTG;start=151702;subtype=PARTIAL_INTERNAL;support_ref=0;support_variant=1;type=ALTERNATIVE;
scaffold51_100_with_IES	MILORD	internal_eliminated_sequence	151997	152041	.	.	.	ID=MILORD.100.151997.152041;Name=MILORD.100.151997.152041;bounded_by_ta=TRUE;common_boundary=RIGHT;end=152041;ies_id=IESPGM.PTET51.1.100.145266;ies_left_dist=16;ies_min_dist=0;ies_right_dist=0;junction_seq=tttatataatattatTAcaacaaatcattttg;read_names=J00121:27:H3GGKBBXX:5:2118:13930:16665,J00121:27:H3GGKBBXX:5:2205:17350:21711,J00121:27:H3GGKBBXX:5:2203:15371:34143,J00121:27:H3GGKBBXX:5:1112:7994:32754;sequence=TATTTATAAATGAAAGTATATTGAAGTGATTATGATTTTGATCGA;start=151997;subtype=PARTIAL_EXTERNAL;support_ref=36;support_variant=4;type=ALTERNATIVE;
scaffold51_100_with_IES	MILORD	internal_eliminated_sequence	152013	152041	.	.	.	ID=MILORD.100.152013.152041;Name=MILORD.100.152013.152041;bounded_by_ta=TRUE;common_boundary=Both;end=152041;ies_id=IESPGM.PTET51.1.100.145266;ies_left_dist=0;ies_min_dist=0;ies_right_dist=0;junction_seq=atttataaatgaaagTAcaacaaatcattttg;read_names=J00121:27:H3GGKBBXX:5:1216:26230:16383,J00121:27:H3GGKBBXX:5:2124:18426:37114,J00121:27:H3GGKBBXX:5:1115:3082:20199,J00121:27:H3GGKBBXX:5:1110:22607:25544,J00121:27:H3GGKBBXX:5:1222:16427:6044,J00121:27:H3GGKBBXX:5:1223:24677:31242,J00121:27:H3GGKBBXX:5:2206:7436:17896,J00121:27:H3GGKBBXX:5:2204:24495:29307,J00121:27:H3GGKBBXX:5:2212:17401:28551,J00121:27:H3GGKBBXX:5:1225:4016:47841,J00121:27:H3GGKBBXX:5:2108:9983:1279,J00121:27:H3GGKBBXX:5:2120:4523:27057,J00121:27:H3GGKBBXX:5:2112:13240:48315,J00121:27:H3GGKBBXX:5:1227:6918:34618,J00121:27:H3GGKBBXX:5:2227:8065:25105,J00121:27:H3GGKBBXX:5:1118:9932:29712,J00121:27:H3GGKBBXX:5:1209:3965:13781,J00121:27:H3GGKBBXX:5:1113:12510:28938,J00121:27:H3GGKBBXX:5:2222:10439:20041,J00121:27:H3GGKBBXX:5:1110:12865:19847,J00121:27:H3GGKBBXX:5:1216:18213:22924,J00121:27:H3GGKBBXX:5:1204:10297:10686,J00121:27:H3GGKBBXX:5:2226:29650:34793,J00121:27:H3GGKBBXX:5:1107:3691:15065,J00121:27:H3GGKBBXX:5:2204:11951:29272,J00121:27:H3GGKBBXX:5:2211:23175:28006,J00121:27:H3GGKBBXX:5:2222:11931:42882,J00121:27:H3GGKBBXX:5:1217:13382:28903,J00121:27:H3GGKBBXX:5:1124:16752:11987,J00121:27:H3GGKBBXX:5:2203:28595:15135,J00121:27:H3GGKBBXX:5:1115:13514:27127,J00121:27:H3GGKBBXX:5:1224:11322:26599,J00121:27:H3GGKBBXX:5:1208:2920:47594,J00121:27:H3GGKBBXX:5:1121:22404:27760,J00121:27:H3GGKBBXX:5:1213:6999:21008;sequence=TATATTGAAGTGATTATGATTTTGATCGA;start=152013;subtype=IES;support_ref=0;support_variant=35;type=IES;
scaffold51_100_with_IES	MILORD	internal_eliminated_sequence	154522	154568	.	.	.	ID=MILORD.100.154522.154568;Name=MILORD.100.154522.154568;bounded_by_ta=TRUE;common_boundary=Both;end=154568;ies_id=IESPGM.PTET51.1.100.147746;ies_left_dist=0;ies_min_dist=0;ies_right_dist=0;junction_seq=tgttcctgaaatagtTAttttgaagatcattt;read_names=J00121:27:H3GGKBBXX:5:1127:17848:14977,J00121:27:H3GGKBBXX:5:2108:29965:42196,J00121:27:H3GGKBBXX:5:1216:3539:12831,J00121:27:H3GGKBBXX:5:1111:30178:25685,J00121:27:H3GGKBBXX:5:2203:10937:47489,J00121:27:H3GGKBBXX:5:2202:28310:36903,J00121:27:H3GGKBBXX:5:2223:18903:3969,J00121:27:H3GGKBBXX:5:2118:31680:47735,J00121:27:H3GGKBBXX:5:1202:11403:7468,J00121:27:H3GGKBBXX:5:1125:22171:15680,J00121:27:H3GGKBBXX:5:2204:15219:30784,J00121:27:H3GGKBBXX:5:1205:21339:42653,J00121:27:H3GGKBBXX:5:2116:1996:20920,J00121:27:H3GGKBBXX:5:1119:14336:12550,J00121:27:H3GGKBBXX:5:2211:1834:29149,J00121:27:H3GGKBBXX:5:1201:31812:10405,J00121:27:H3GGKBBXX:5:1117:17736:21184,J00121:27:H3GGKBBXX:5:1104:28980:29694,J00121:27:H3GGKBBXX:5:1224:14093:23522,J00121:27:H3GGKBBXX:5:2116:2656:12990,J00121:27:H3GGKBBXX:5:1111:23246:29747,J00121:27:H3GGKBBXX:5:1228:3437:1086,J00121:27:H3GGKBBXX:5:1208:23277:44711,J00121:27:H3GGKBBXX:5:1228:30847:24138,J00121:27:H3GGKBBXX:5:2119:25662:29466,J00121:27:H3GGKBBXX:5:2227:9343:24015,J00121:27:H3GGKBBXX:5:1227:13433:12321,J00121:27:H3GGKBBXX:5:1201:14367:16647,J00121:27:H3GGKBBXX:5:2108:10379:38574,J00121:27:H3GGKBBXX:5:2228:15727:45625,J00121:27:H3GGKBBXX:5:2217:29924:24015,J00121:27:H3GGKBBXX:5:1117:3265:47981,J00121:27:H3GGKBBXX:5:1102:23642:42214;sequence=TACAGCAAAACTTAAATTTTATATAATTCAAAATGAAGGTTTATCTG;start=154522;subtype=IES;support_ref=2;support_variant=33;type=IES;
scaffold51_100_with_IES	MILORD	internal_eliminated_sequence	154522	154562	.	.	.	ID=MILORD.100.154522.154562;Name=MILORD.100.154522.154562;bounded_by_ta=TRUE;common_boundary=LEFT;end=154562;ies_id=IESPGM.PTET51.1.100.147746;ies_left_dist=0;ies_min_dist=0;ies_right_dist=6;junction_seq=tgttcctgaaatagtTAtctgtattttgaaga;read_names=J00121:27:H3GGKBBXX:5:2217:30025:37202,J00121:27:H3GGKBBXX:5:2103:22638:37976,J00121:27:H3GGKBBXX:5:1124:5720:48052,J00121:27:H3GGKBBXX:5:1215:26798:35022,J00121:27:H3GGKBBXX:5:2109:23419:48087;sequence=TACAGCAAAACTTAAATTTTATATAATTCAAAATGAAGGTT;start=154522;subtype=PARTIAL_INTERNAL;support_ref=3;support_variant=5;type=ALTERNATIVE;
scaffold51_100_with_IES	MILORD	internal_eliminated_sequence	154823	155113	.	.	.	ID=MILORD.100.154823.155113;Name=MILORD.100.154823.155113;bounded_by_ta=TRUE;common_boundary=RIGHT;end=155113;ies_id=IESPGM.PTET51.1.100.148010;ies_left_dist=10;ies_min_dist=0;ies_right_dist=0;junction_seq=aaatgtaagttggctTAaatcatcaaagattg;read_names=J00121:27:H3GGKBBXX:5:1113:9617:44394;sequence=TATTTTTGACTATACTTCTTGTGTAGAAGATATTCTTAGAATAAATAATAGATAATTTTTAATACTTATTATATATATGTCTTGGAATAGAAATTATTTAAAAATATGGTTTTCTATTAGAGTATAAATAAAATTGATTAATATAACCTAAATTTCAAAAATGTGTATTATTTTACATCATAAATAGTGTATTATTTTTAGTATAATAATTAAATTTATCAATATTCTTTGTCATATTAATTTATACATGTTTGATATATTCCCTCTCACATAACTTTTTTGCAAGAGCTT;start=154823;subtype=PARTIAL_EXTERNAL;support_ref=17;support_variant=1;type=ALTERNATIVE;
scaffold51_100_with_IES	MILORD	internal_eliminated_sequence	154833	155113	.	.	.	ID=MILORD.100.154833.155113;Name=MILORD.100.154833.155113;bounded_by_ta=TRUE;common_boundary=Both;end=155113;ies_id=IESPGM.PTET51.1.100.148010;ies_left_dist=0;ies_min_dist=0;ies_right_dist=0;junction_seq=tggcttatttttgacTAaatcatcaaagattg;read_names=J00121:27:H3GGKBBXX:5:2212:8400:25369,J00121:27:H3GGKBBXX:5:2216:26129:33545,J00121:27:H3GGKBBXX:5:2112:30310:37484,J00121:27:H3GGKBBXX:5:2120:23389:24577,J00121:27:H3GGKBBXX:5:2109:17939:27760,J00121:27:H3GGKBBXX:5:1221:23764:42741,J00121:27:H3GGKBBXX:5:1101:9496:42706,J00121:27:H3GGKBBXX:5:2212:8765:22696,J00121:27:H3GGKBBXX:5:1228:11414:21272,J00121:27:H3GGKBBXX:5:2225:23449:40578,J00121:27:H3GGKBBXX:5:2214:20202:30239,J00121:27:H3GGKBBXX:5:1108:18558:39383,J00121:27:H3GGKBBXX:5:2221:27042:18458,J00121:27:H3GGKBBXX:5:2120:27093:14783;sequence=TATACTTCTTGTGTAGAAGATATTCTTAGAATAAATAATAGATAATTTTTAATACTTATTATATATATGTCTTGGAATAGAAATTATTTAAAAATATGGTTTTCTATTAGAGTATAAATAAAATTGATTAATATAACCTAAATTTCAAAAATGTGTATTATTTTACATCATAAATAGTGTATTATTTTTAGTATAATAATTAAATTTATCAATATTCTTTGTCATATTAATTTATACATGTTTGATATATTCCCTCTCACATAACTTTTTTGCAAGAGCTT;start=154833;subtype=IES;support_ref=12;support_variant=14;type=IES;
scaffold51_100_with_IES	MILORD	internal_eliminated_sequence	155188	155312	.	.	.	ID=MILORD.100.155188.155312;Name=MILORD.100.155188.155312;bounded_by_ta=TRUE;common_boundary=None;end=155312;ies_id=IESPGM.PTET51.1.100.148010;ies_left_dist=-355;ies_min_dist=199;ies_right_dist=-199;junction_seq=atttatgagttaattTAtaccatttggacaga;read_names=J00121:27:H3GGKBBXX:5:2223:14692:4514;sequence=TATATCAAGGGATAGATTGGAACGAAGTCTAGAAAGATTGACATCTGTATATTTGAGTGTTTTGAAACAAAAAAGCAATTAATTAAGACCATTGTTTGAAGGTTTCAATAAGTTCCTGGAAAGAT;start=155188;subtype=MAC;support_ref=43;support_variant=1;type=CRYPTIC;
scaffold51_100_with_IES	MILORD	internal_eliminated_sequence	158792	158817	.	.	.	ID=MILORD.100.158792.158817;Name=MILORD.100.158792.158817;bounded_by_ta=TRUE;common_boundary=Both;end=158817;ies_id=IESPGM.PTET51.1.100.151688;ies_left_dist=0;ies_min_dist=0;ies_right_dist=0;junction_seq=gcaatacttgttttgTAgaggaaataatgaat;read_names=J00121:27:H3GGKBBXX:5:2120:15686:5394,J00121:27:H3GGKBBXX:5:1218:16234:32121,J00121:27:H3GGKBBXX:5:2203:10825:41809,J00121:27:H3GGKBBXX:5:1221:8603:22274,J00121:27:H3GGKBBXX:5:1118:17665:21834,J00121:27:H3GGKBBXX:5:2111:18477:16313,J00121:27:H3GGKBBXX:5:2113:26737:17192,J00121:27:H3GGKBBXX:5:2214:27387:13675,J00121:27:H3GGKBBXX:5:1124:17685:5130,J00121:27:H3GGKBBXX:5:1128:13423:22573,J00121:27:H3GGKBBXX:5:1101:10450:26564,J00121:27:H3GGKBBXX:5:1119:5152:13130,J00121:27:H3GGKBBXX:5:1111:29934:11724,J00121:27:H3GGKBBXX:5:2121:20273:36692,J00121:27:H3GGKBBXX:5:1110:27722:26599,J00121:27:H3GGKBBXX:5:2212:13930:25492,J00121:27:H3GGKBBXX:5:1222:8958:35198,J00121:27:H3GGKBBXX:5:1124:25723:47401,J00121:27:H3GGKBBXX:5:2223:2991:20709,J00121:27:H3GGKBBXX:5:1227:4482:22626,J00121:27:H3GGKBBXX:5:2110:27945:37712,J00121:27:H3GGKBBXX:5:1111:30289:11812,J00121:27:H3GGKBBXX:5:1219:6309:28358,J00121:27:H3GGKBBXX:5:2116:6116:33193,J00121:27:H3GGKBBXX:5:2205:20669:31329,J00121:27:H3GGKBBXX:5:1104:19898:37413,J00121:27:H3GGKBBXX:5:1222:30919:3196,J00121:27:H3GGKBBXX:5:1220:27590:8822,J00121:27:H3GGKBBXX:5:2111:18670:16506,J00121:27:H3GGKBBXX:5:2219:18304:38099,J00121:27:H3GGKBBXX:5:1212:21582:16489,J00121:27:H3GGKBBXX:5:2206:21318:21131,J00121:27:H3GGKBBXX:5:1223:16346:27180;sequence=TATAGTTGATAAATCTAATTAATCTG;start=158792;subtype=IES;support_ref=6;support_variant=33;type=IES;
scaffold51_100_with_IES	MILORD	internal_eliminated_sequence	162610	162655	.	.	.	ID=MILORD.100.162610.162655;Name=MILORD.100.162610.162655;bounded_by_ta=TRUE;common_boundary=RIGHT;end=162655;ies_id=IESPGM.PTET51.1.100.155500;ies_left_dist=20;ies_min_dist=0;ies_right_dist=0;junction_seq=gatagggattattgaTActttgaatttagacc;read_names=J00121:27:H3GGKBBXX:5:1115:11201:33879;sequence=TATATTTTTAGGCGATTATATACAGTCGCATGAATAGAGACAACTA;start=162610;subtype=PARTIAL_EXTERNAL;support_ref=28;support_variant=1;type=ALTERNATIVE;
scaffold51_100_with_IES	MILORD	internal_eliminated_sequence	162630	162655	.	.	.	ID=MILORD.100.162630.162655;Name=MILORD.100.162630.162655;bounded_by_ta=TRUE;common_boundary=Both;end=162655;ies_id=IESPGM.PTET51.1.100.155500;ies_left_dist=0;ies_min_dist=0;ies_right_dist=0;junction_seq=ttttaggcgattataTActttgaatttagacc;read_names=J00121:27:H3GGKBBXX:5:1113:22577:2844,J00121:27:H3GGKBBXX:5:2207:4635:43603,J00121:27:H3GGKBBXX:5:1213:17097:7732,J00121:27:H3GGKBBXX:5:1215:18233:41000,J00121:27:H3GGKBBXX:5:1207:22729:42425,J00121:27:H3GGKBBXX:5:1117:25053:33193,J00121:27:H3GGKBBXX:5:2205:5954:16032,J00121:27:H3GGKBBXX:5:1118:27762:22485,J00121:27:H3GGKBBXX:5:2111:19299:31171,J00121:27:H3GGKBBXX:5:2109:27884:40807;sequence=TACAGTCGCATGAATAGAGACAACTA;start=162630;subtype=IES;support_ref=12;support_variant=10;type=IES;
scaffold51_100_with_IES	MILORD	internal_eliminated_sequence	162891	162977	.	.	.	ID=MILORD.100.162891.162977;Name=MILORD.100.162891.162977;bounded_by_ta=TRUE;common_boundary=Both;end=162977;ies_id=IESPGM.PTET51.1.100.155735;ies_left_dist=0;ies_min_dist=0;ies_right_dist=0;junction_seq=atttggggatgtaagTAacatttgttgaacag;read_names=J00121:27:H3GGKBBXX:5:1105:30736:10616,J00121:27:H3GGKBBXX:5:2226:18558:38222,J00121:27:H3GGKBBXX:5:2216:14783:38468,J00121:27:H3GGKBBXX:5:2208:26352:32279,J00121:27:H3GGKBBXX:5:1102:13047:33422,J00121:27:H3GGKBBXX:5:1220:30015:25228,J00121:27:H3GGKBBXX:5:2226:24637:28147,J00121:27:H3GGKBBXX:5:2219:20628:9631,J00121:27:H3GGKBBXX:5:1211:11393:24964,J00121:27:H3GGKBBXX:5:2205:21907:46276,J00121:27:H3GGKBBXX:5:2224:30837:12656,J00121:27:H3GGKBBXX:5:1119:16833:16102,J00121:27:H3GGKBBXX:5:1109:16924:39154,J00121:27:H3GGKBBXX:5:2111:23257:34266,J00121:27:H3GGKBBXX:5:1225:27214:40526,J00121:27:H3GGKBBXX:5:1206:4858:34178,J00121:27:H3GGKBBXX:5:1118:11667:41299,J00121:27:H3GGKBBXX:5:1116:12398:22485,J00121:27:H3GGKBBXX:5:1118:27499:2017;sequence=TATAGTAAATTTTGATATGGTTTGGAATAGTAATTTGAAAAGATGTGTATTTGATTTGAAAAAAGAGAGAATTGTAGGATATAAGTG;start=162891;subtype=IES;support_ref=2;support_variant=19;type=IES;
scaffold51_100_with_IES	MILORD	internal_eliminated_sequence	162891	162937	.	.	.	ID=MILORD.100.162891.162937;Name=MILORD.100.162891.162937;bounded_by_ta=TRUE;common_boundary=LEFT;end=162937;ies_id=IESPGM.PTET51.1.100.155735;ies_left_dist=0;ies_min_dist=0;ies_right_dist=40;junction_seq=atttggggatgtaagTAtttgatttgaaaaaa;read_names=J00121:27:H3GGKBBXX:5:2213:6563:4743;sequence=TATAGTAAATTTTGATATGGTTTGGAATAGTAATTTGAAAAGATGTG;start=162891;subtype=PARTIAL_INTERNAL;support_ref=1;support_variant=1;type=ALTERNATIVE;
scaffold51_100_with_IES	MILORD	internal_eliminated_sequence	163926	163971	.	.	.	ID=MILORD.100.163926.163971;Name=MILORD.100.163926.163971;bounded_by_ta=TRUE;common_boundary=Both;end=163971;ies_id=IESPGM.PTET51.1.100.156683;ies_left_dist=0;ies_min_dist=0;ies_right_dist=0;junction_seq=tgatacccatataagTActtatttcttgatta;read_names=J00121:27:H3GGKBBXX:5:2220:16955:25879,J00121:27:H3GGKBBXX:5:1228:19187:38011,J00121:27:H3GGKBBXX:5:2126:13930:26547,J00121:27:H3GGKBBXX:5:1205:16437:5605,J00121:27:H3GGKBBXX:5:2201:13880:9367,J00121:27:H3GGKBBXX:5:1228:24079:3723,J00121:27:H3GGKBBXX:5:2113:13484:11038,J00121:27:H3GGKBBXX:5:2105:29894:21113,J00121:27:H3GGKBBXX:5:1215:10500:31329,J00121:27:H3GGKBBXX:5:2220:18182:26142,J00121:27:H3GGKBBXX:5:2123:25591:20691,J00121:27:H3GGKBBXX:5:1215:25266:20304,J00121:27:H3GGKBBXX:5:1215:9668:45502,J00121:27:H3GGKBBXX:5:2208:9313:13271,J00121:27:H3GGKBBXX:5:1123:30573:33580,J00121:27:H3GGKBBXX:5:1107:21460:26793,J00121:27:H3GGKBBXX:5:2203:11231:46803,J00121:27:H3GGKBBXX:5:1128:12855:42267,J00121:27:H3GGKBBXX:5:1220:25357:42231,J00121:27:H3GGKBBXX:5:1222:18862:17860,J00121:27:H3GGKBBXX:5:1120:12895:16911,J00121:27:H3GGKBBXX:5:1220:10734:47419,J00121:27:H3GGKBBXX:5:2220:29548:14783,J00121:27:H3GGKBBXX:5:1218:19350:7029,J00121:27:H3GGKBBXX:5:2125:26139:16577,J00121:27:H3GGKBBXX:5:2111:25317:44095,J00121:27:H3GGKBBXX:5:1117:15412:21201,J00121:27:H3GGKBBXX:5:1228:14590:25650,J00121:27:H3GGKBBXX:5:1201:9080:37484,J00121:27:H3GGKBBXX:5:2210:23115:19777,J00121:27:H3GGKBBXX:5:1105:25002:36763,J00121:27:H3GGKBBXX:5:2215:12449:7205,J00121:27:H3GGKBBXX:5:2224:26037:7961,J00121:27:H3GGKBBXX:5:1127:3234:34037,J00121:27:H3GGKBBXX:5:1226:6898:2650,J00121:27:H3GGKBBXX:5:2226:20963:10774,J00121:27:H3GGKBBXX:5:2222:6624:8822,J00121:27:H3GGKBBXX:5:1123:15676:34037,J00121:27:H3GGKBBXX:5:2221:26636:9315,J00121:27:H3GGKBBXX:5:1214:13423:9702,J00121:27:H3GGKBBXX:5:1221:12368:42337,J00121:27:H3GGKBBXX:5:2212:17655:34407,J00121:27:H3GGKBBXX:5:1128:17898:21078,J00121:27:H3GGKBBXX:5:1116:20192:46856,J00121:27:H3GGKBBXX:5:2122:11850:35251;sequence=TACAGTAAGATCGAATGAAAAGTAAAATAGATGATGATTCCTGCCT;start=163926;subtype=IES;support_ref=0;support_variant=45;type=IES;
scaffold51_100_with_IES	MILORD	internal_eliminated_sequence	163931	163971	.	.	.	ID=MILORD.100.163931.163971;Name=MILORD.100.163931.163971;bounded_by_ta=TRUE;common_boundary=RIGHT;end=163971;ies_id=IESPGM.PTET51.1.100.156683;ies_left_dist=-5;ies_min_dist=0;ies_right_dist=0;junction_seq=cccatataagtacagTActtatttcttgatta;read_names=J00121:27:H3GGKBBXX:5:2213:29599:43990,J00121:27:H3GGKBBXX:5:2111:18873:17245,J00121:27:H3GGKBBXX:5:1201:20608:1859,J00121:27:H3GGKBBXX:5:2111:18700:17087,J00121:27:H3GGKBBXX:5:2112:18791:24595;sequence=TAAGATCGAATGAAAAGTAAAATAGATGATGATTCCTGCCT;start=163931;subtype=PARTIAL_INTERNAL;support_ref=0;support_variant=5;type=ALTERNATIVE;
scaffold51_100_with_IES	MILORD	internal_eliminated_sequence	165205	165228	.	.	.	ID=MILORD.100.165205.165228;Name=MILORD.100.165205.165228;bounded_by_ta=TRUE;common_boundary=LEFT;end=165228;ies_id=IESPGM.PTET51.1.100.157916;ies_left_dist=0;ies_min_dist=0;ies_right_dist=6;junction_seq=caaccaatataagagTAattataacacgatag;read_names=J00121:27:H3GGKBBXX:5:1206:24312:11091;sequence=TACAGTCCATTCCAAAAATGACTT;start=165205;subtype=PARTIAL_INTERNAL;support_ref=0;support_variant=1;type=ALTERNATIVE;
scaffold51_100_with_IES	MILORD	internal_eliminated_sequence	165205	165234	.	.	.	ID=MILORD.100.165205.165234;Name=MILORD.100.165205.165234;bounded_by_ta=TRUE;common_boundary=Both;end=165234;ies_id=IESPGM.PTET51.1.100.157916;ies_left_dist=0;ies_min_dist=0;ies_right_dist=0;junction_seq=caaccaatataagagTAacacgatagtactgt;read_names=J00121:27:H3GGKBBXX:5:1219:21988:18458,J00121:27:H3GGKBBXX:5:2220:28777:17034,J00121:27:H3GGKBBXX:5:1213:10592:8875,J00121:27:H3GGKBBXX:5:1218:22272:39031,J00121:27:H3GGKBBXX:5:2223:9100:12902,J00121:27:H3GGKBBXX:5:2112:21968:46733,J00121:27:H3GGKBBXX:5:2209:27082:24507,J00121:27:H3GGKBBXX:5:1107:16620:27865,J00121:27:H3GGKBBXX:5:1125:14042:37677,J00121:27:H3GGKBBXX:5:2216:20730:33053,J00121:27:H3GGKBBXX:5:1222:19096:15487,J00121:27:H3GGKBBXX:5:2211:19289:6009,J00121:27:H3GGKBBXX:5:2220:28889:17051,J00121:27:H3GGKBBXX:5:1112:7649:45695,J00121:27:H3GGKBBXX:5:1215:27417:10985,J00121:27:H3GGKBBXX:5:2125:30239:29167,J00121:27:H3GGKBBXX:5:1215:22343:26951,J00121:27:H3GGKBBXX:5:2211:20669:33721,J00121:27:H3GGKBBXX:5:1121:21562:11249,J00121:27:H3GGKBBXX:5:1116:21471:42636,J00121:27:H3GGKBBXX:5:2112:10866:47964,J00121:27:H3GGKBBXX:5:2205:24850:26054,J00121:27:H3GGKBBXX:5:2114:27093:24771,J00121:27:H3GGKBBXX:5:1114:8379:29940,J00121:27:H3GGKBBXX:5:2215:29346:28217,J00121:27:H3GGKBBXX:5:1201:27549:8084,J00121:27:H3GGKBBXX:5:1228:21156:6501,J00121:27:H3GGKBBXX:5:2206:28595:25509,J00121:27:H3GGKBBXX:5:1124:22658:4321;sequence=TACAGTCCATTCCAAAAATGACTTTAATTA;start=165205;subtype=IES;support_ref=0;support_variant=29;type=IES;
scaffold51_100_with_IES	MILORD	internal_eliminated_sequence	166257	166331	.	.	.	ID=MILORD.100.166257.166331;Name=MILORD.100.166257.166331;bounded_by_ta=TRUE;common_boundary=Both;end=166331;ies_id=IESPGM.PTET51.1.100.158938;ies_left_dist=0;ies_min_dist=0;ies_right_dist=0;junction_seq=cataaaatattgaaaTAatatctcccaatgat;read_names=J00121:27:H3GGKBBXX:5:2126:24170:19144,J00121:27:H3GGKBBXX:5:2218:17371:12251,J00121:27:H3GGKBBXX:5:1226:2077:12656,J00121:27:H3GGKBBXX:5:2117:7679:16805,J00121:27:H3GGKBBXX:5:2213:19603:17667,J00121:27:H3GGKBBXX:5:2124:22445:10211,J00121:27:H3GGKBBXX:5:2217:12002:10862,J00121:27:H3GGKBBXX:5:2222:19887:45133,J00121:27:H3GGKBBXX:5:1212:9384:45080,J00121:27:H3GGKBBXX:5:1222:15402:45449,J00121:27:H3GGKBBXX:5:2203:25611:13412,J00121:27:H3GGKBBXX:5:2213:19705:17561,J00121:27:H3GGKBBXX:5:1111:3021:39682,J00121:27:H3GGKBBXX:5:1208:13220:45783,J00121:27:H3GGKBBXX:5:1108:20344:22397,J00121:27:H3GGKBBXX:5:1216:27275:48790,J00121:27:H3GGKBBXX:5:2206:8288:7802;sequence=TACAATCATCTTTATTAATATTTTTGAATATCCATATGAAGTTATAAATTTGTTATCGCATTCTTACTCTAACTG;start=166257;subtype=IES;support_ref=44;support_variant=17;type=IES;
scaffold51_100_with_IES	MILORD	internal_eliminated_sequence	166257	166334	.	.	.	ID=MILORD.100.166257.166334;Name=MILORD.100.166257.166334;bounded_by_ta=TRUE;common_boundary=LEFT;end=166334;ies_id=IESPGM.PTET51.1.100.158938;ies_left_dist=0;ies_min_dist=0;ies_right_dist=-3;junction_seq=cataaaatattgaaaTAtctcccaatgatttc;read_names=J00121:27:H3GGKBBXX:5:2217:20831:25105,J00121:27:H3GGKBBXX:5:1220:8186:11812;sequence=TACAATCATCTTTATTAATATTTTTGAATATCCATATGAAGTTATAAATTTGTTATCGCATTCTTACTCTAACTGTAA;start=166257;subtype=PARTIAL_EXTERNAL;support_ref=44;support_variant=2;type=ALTERNATIVE;
scaffold51_100_with_IES	MILORD	internal_eliminated_sequence	166269	166334	.	.	.	ID=MILORD.100.166269.166334;Name=MILORD.100.166269.166334;bounded_by_ta=TRUE;common_boundary=None;end=166334;ies_id=IESPGM.PTET51.1.100.158938;ies_left_dist=-12;ies_min_dist=3;ies_right_dist=-3;junction_seq=aaatacaatcatcttTAtctcccaatgatttc;read_names=J00121:27:H3GGKBBXX:5:2219:9973:22080;sequence=TATTAATATTTTTGAATATCCATATGAAGTTATAAATTTGTTATCGCATTCTTACTCTAACTGTAA;start=166269;subtype=OVERLAPPING;support_ref=15;support_variant=1;type=ALTERNATIVE;
scaffold51_100_with_IES	MILORD	internal_eliminated_sequence	166269	166331	.	.	.	ID=MILORD.100.166269.166331;Name=MILORD.100.166269.166331;bounded_by_ta=TRUE;common_boundary=RIGHT;end=166331;ies_id=IESPGM.PTET51.1.100.158938;ies_left_dist=-12;ies_min_dist=0;ies_right_dist=0;junction_seq=aaatacaatcatcttTAatatctcccaatgat;read_names=J00121:27:H3GGKBBXX:5:1104:6948:19795;sequence=TATTAATATTTTTGAATATCCATATGAAGTTATAAATTTGTTATCGCATTCTTACTCTAACTG;start=166269;subtype=PARTIAL_INTERNAL;support_ref=15;support_variant=1;type=ALTERNATIVE;
scaffold51_100_with_IES	MILORD	internal_eliminated_sequence	169589	169657	.	.	.	ID=MILORD.100.169589.169657;Name=MILORD.100.169589.169657;bounded_by_ta=TRUE;common_boundary=Both;end=169657;ies_id=IESPGM.PTET51.1.100.162195;ies_left_dist=0;ies_min_dist=0;ies_right_dist=0;junction_seq=cattgcaataaacgaTAacaacaaatctcaaa;read_names=J00121:27:H3GGKBBXX:5:1111:26494:30134,J00121:27:H3GGKBBXX:5:1204:15970:33738,J00121:27:H3GGKBBXX:5:1106:19837:26301,J00121:27:H3GGKBBXX:5:1127:6766:16418,J00121:27:H3GGKBBXX:5:2227:24211:22590,J00121:27:H3GGKBBXX:5:2103:31040:13183,J00121:27:H3GGKBBXX:5:2207:26230:24823,J00121:27:H3GGKBBXX:5:1117:26656:5833,J00121:27:H3GGKBBXX:5:2210:24383:4251,J00121:27:H3GGKBBXX:5:1220:8075:19179,J00121:27:H3GGKBBXX:5:2110:30584:20691,J00121:27:H3GGKBBXX:5:2121:6441:22502,J00121:27:H3GGKBBXX:5:1209:4797:48526,J00121:27:H3GGKBBXX:5:1125:2859:17702,J00121:27:H3GGKBBXX:5:1207:11383:18370,J00121:27:H3GGKBBXX:5:1120:29203:25931,J00121:27:H3GGKBBXX:5:2214:29731:32437,J00121:27:H3GGKBBXX:5:1215:26078:47805,J00121:27:H3GGKBBXX:5:1202:13930:13570,J00121:27:H3GGKBBXX:5:2218:11464:19988,J00121:27:H3GGKBBXX:5:2110:29193:28094,J00121:27:H3GGKBBXX:5:1112:28726:30204,J00121:27:H3GGKBBXX:5:1202:6238:37519,J00121:27:H3GGKBBXX:5:2120:27630:40789,J00121:27:H3GGKBBXX:5:2210:25073:34846,J00121:27:H3GGKBBXX:5:2106:26017:13588,J00121:27:H3GGKBBXX:5:1208:28767:45959,J00121:27:H3GGKBBXX:5:2206:19329:12867,J00121:27:H3GGKBBXX:5:2119:29163:6167,J00121:27:H3GGKBBXX:5:2214:30878:32138,J00121:27:H3GGKBBXX:5:1207:19370:9244,J00121:27:H3GGKBBXX:5:2107:21907:38152,J00121:27:H3GGKBBXX:5:2201:10886:24437,J00121:27:H3GGKBBXX:5:1225:18375:24437,J00121:27:H3GGKBBXX:5:1228:4543:1244,J00121:27:H3GGKBBXX:5:2221:21582:46029,J00121:27:H3GGKBBXX:5:1109:21613:39963,J00121:27:H3GGKBBXX:5:2115:26118:39049,J00121:27:H3GGKBBXX:5:2206:21805:15012,J00121:27:H3GGKBBXX:5:2222:15118:1912,J00121:27:H3GGKBBXX:5:1228:28321:9526,J00121:27:H3GGKBBXX:5:1111:2818:35919,J00121:27:H3GGKBBXX:5:1213:13088:33527,J00121:27:H3GGKBBXX:5:2207:7872:22239,J00121:27:H3GGKBBXX:5:2223:15026:31927,J00121:27:H3GGKBBXX:5:1103:16863:44746,J00121:27:H3GGKBBXX:5:2208:10784:28551,J00121:27:H3GGKBBXX:5:2128:4878:28094,J00121:27:H3GGKBBXX:5:1116:19898:3055,J00121:27:H3GGKBBXX:5:2103:29021:49142,J00121:27:H3GGKBBXX:5:1205:20435:32930,J00121:27:H3GGKBBXX:5:2111:18842:35761,J00121:27:H3GGKBBXX:5:1219:10155:36569,J00121:27:H3GGKBBXX:5:1210:5020:34952,J00121:27:H3GGKBBXX:5:2228:5345:25351,J00121:27:H3GGKBBXX:5:2214:2402:39629,J00121:27:H3GGKBBXX:5:1224:27214:39119,J00121:27:H3GGKBBXX:5:1225:12256:24243,J00121:27:H3GGKBBXX:5:2109:27813:35198,J00121:27:H3GGKBBXX:5:2218:23480:34160,J00121:27:H3GGKBBXX:5:1228:30046:18880,J00121:27:H3GGKBBXX:5:1224:11901:9315,J00121:27:H3GGKBBXX:5:1105:15422:36517,J00121:27:H3GGKBBXX:5:1104:19329:12198,J00121:27:H3GGKBBXX:5:1114:17919:15100,J00121:27:H3GGKBBXX:5:2107:27438:32930,J00121:27:H3GGKBBXX:5:2204:24271:7363;sequence=TACAATTATATTCTTTATTCTTAATAATAATTATTTATAAATATACAAATTACAAATATTTTCAGGCTG;start=169589;subtype=IES;support_ref=0;support_variant=67;type=IES;
scaffold51_100_with_IES	MILORD	internal_eliminated_sequence	169589	169695	.	.	.	ID=MILORD.100.169589.169695;Name=MILORD.100.169589.169695;bounded_by_ta=TRUE;common_boundary=LEFT;end=169695;ies_id=IESPGM.PTET51.1.100.162195;ies_left_dist=0;ies_min_dist=0;ies_right_dist=-38;junction_seq=cattgcaataaacgaTAttttcctaaaataca;read_names=J00121:27:H3GGKBBXX:5:2109:9526:29958;sequence=TACAATTATATTCTTTATTCTTAATAATAATTATTTATAAATATACAAATTACAAATATTTTCAGGCTGTAACAACAAATCTCAAAACCAACTACAATAAAAAACAA;start=169589;subtype=PARTIAL_EXTERNAL;support_ref=0;support_variant=1;type=ALTERNATIVE;
scaffold51_100_with_IES	MILORD	internal_eliminated_sequence	169597	169657	.	.	.	ID=MILORD.100.169597.169657;Name=MILORD.100.169597.169657;bounded_by_ta=TRUE;common_boundary=RIGHT;end=169657;ies_id=IESPGM.PTET51.1.100.162195;ies_left_dist=-8;ies_min_dist=0;ies_right_dist=0;junction_seq=taaacgatacaattaTAacaacaaatctcaaa;read_names=J00121:27:H3GGKBBXX:5:1213:11414:27883;sequence=TATTCTTTATTCTTAATAATAATTATTTATAAATATACAAATTACAAATATTTTCAGGCTG;start=169597;subtype=PARTIAL_INTERNAL;support_ref=0;support_variant=1;type=ALTERNATIVE;
scaffold51_100_with_IES	MILORD	internal_eliminated_sequence	171663	171703	.	.	.	ID=MILORD.100.171663.171703;Name=MILORD.100.171663.171703;bounded_by_ta=TRUE;common_boundary=LEFT;end=171703;ies_id=IESPGM.PTET51.1.100.164200;ies_left_dist=0;ies_min_dist=0;ies_right_dist=2;junction_seq=tgattcagaatctgaTAtagcgatgtttctat;read_names=J00121:27:H3GGKBBXX:5:2120:11485:12110;sequence=TACAGTAGTAAATAGAACTTTTAAATTTATAATTAATGGAG;start=171663;subtype=PARTIAL_INTERNAL;support_ref=4;support_variant=1;type=ALTERNATIVE;
scaffold51_100_with_IES	MILORD	internal_eliminated_sequence	171663	171705	.	.	.	ID=MILORD.100.171663.171705;Name=MILORD.100.171663.171705;bounded_by_ta=TRUE;common_boundary=Both;end=171705;ies_id=IESPGM.PTET51.1.100.164200;ies_left_dist=0;ies_min_dist=0;ies_right_dist=0;junction_seq=tgattcagaatctgaTAgcgatgtttctattg;read_names=J00121:27:H3GGKBBXX:5:1210:28970:11179,J00121:27:H3GGKBBXX:5:2110:2382:46205,J00121:27:H3GGKBBXX:5:1215:12581:1560,J00121:27:H3GGKBBXX:5:1125:8927:10211,J00121:27:H3GGKBBXX:5:1125:13139:9702,J00121:27:H3GGKBBXX:5:2117:6228:36270,J00121:27:H3GGKBBXX:5:1201:6035:15821,J00121:27:H3GGKBBXX:5:2227:16975:29079,J00121:27:H3GGKBBXX:5:2214:13037:23944,J00121:27:H3GGKBBXX:5:1107:2585:32842,J00121:27:H3GGKBBXX:5:2214:29508:22133,J00121:27:H3GGKBBXX:5:1117:10247:46223,J00121:27:H3GGKBBXX:5:2201:4655:28129,J00121:27:H3GGKBBXX:5:1222:17858:8348,J00121:27:H3GGKBBXX:5:1109:18629:16753,J00121:27:H3GGKBBXX:5:2102:16518:29659,J00121:27:H3GGKBBXX:5:1113:29132:16137,J00121:27:H3GGKBBXX:5:1220:10581:27461,J00121:27:H3GGKBBXX:5:2115:28595:45801,J00121:27:H3GGKBBXX:5:1110:22252:4813,J00121:27:H3GGKBBXX:5:1205:18538:23487,J00121:27:H3GGKBBXX:5:2222:27793:26371,J00121:27:H3GGKBBXX:5:1215:26271:21869,J00121:27:H3GGKBBXX:5:1213:9688:22327,J00121:27:H3GGKBBXX:5:1113:26636:8963,J00121:27:H3GGKBBXX:5:2228:11637:22713,J00121:27:H3GGKBBXX:5:2219:19065:42759,J00121:27:H3GGKBBXX:5:2216:17543:19267,J00121:27:H3GGKBBXX:5:1227:25712:23540,J00121:27:H3GGKBBXX:5:1213:16163:35022,J00121:27:H3GGKBBXX:5:2222:6350:18476,J00121:27:H3GGKBBXX:5:1105:30492:22819,J00121:27:H3GGKBBXX:5:2224:27742:37114,J00121:27:H3GGKBBXX:5:2209:3051:20498,J00121:27:H3GGKBBXX:5:2116:21491:17069,J00121:27:H3GGKBBXX:5:2112:10115:37554,J00121:27:H3GGKBBXX:5:2227:12652:40051,J00121:27:H3GGKBBXX:5:1227:14915:38064,J00121:27:H3GGKBBXX:5:1219:16264:10792;sequence=TACAGTAGTAAATAGAACTTTTAAATTTATAATTAATGGAGTA;start=171663;subtype=IES;support_ref=12;support_variant=39;type=IES;
scaffold51_100_with_IES	MILORD	internal_eliminated_sequence	171663	171695	.	.	.	ID=MILORD.100.171663.171695;Name=MILORD.100.171663.171695;bounded_by_ta=TRUE;common_boundary=LEFT;end=171695;ies_id=IESPGM.PTET51.1.100.164200;ies_left_dist=0;ies_min_dist=0;ies_right_dist=10;junction_seq=tgattcagaatctgaTAatggagtatagcgat;read_names=J00121:27:H3GGKBBXX:5:1209:3752:9578,J00121:27:H3GGKBBXX:5:1216:10135:9350,J00121:27:H3GGKBBXX:5:2115:10257:47260,J00121:27:H3GGKBBXX:5:1124:6898:30679,J00121:27:H3GGKBBXX:5:1218:5467:1156,J00121:27:H3GGKBBXX:5:2211:14509:25755;sequence=TACAGTAGTAAATAGAACTTTTAAATTTATAAT;start=171663;subtype=PARTIAL_INTERNAL;support_ref=12;support_variant=6;type=ALTERNATIVE;
scaffold51_100_with_IES	MILORD	internal_eliminated_sequence	171668	171705	.	.	.	ID=MILORD.100.171668.171705;Name=MILORD.100.171668.171705;bounded_by_ta=TRUE;common_boundary=RIGHT;end=171705;ies_id=IESPGM.PTET51.1.100.164200;ies_left_dist=-5;ies_min_dist=0;ies_right_dist=0;junction_seq=cagaatctgatacagTAgcgatgtttctattg;read_names=J00121:27:H3GGKBBXX:5:2208:18548:19179;sequence=TAGTAAATAGAACTTTTAAATTTATAATTAATGGAGTA;start=171668;subtype=PARTIAL_INTERNAL;support_ref=2;support_variant=1;type=ALTERNATIVE;
scaffold51_100_with_IES	MILORD	internal_eliminated_sequence	171671	172975	.	.	.	ID=MILORD.100.171671.172975;Name=MILORD.100.171671.172975;bounded_by_ta=TRUE;common_boundary=RIGHT;end=172975;ies_id=IESPGM.PTET51.1.100.165224;ies_left_dist=1059;ies_min_dist=0;ies_right_dist=0;junction_seq=aatctgatacagtagTAatttaaaacttagtt;read_names=J00121:27:H3GGKBBXX:5:2112:4858:38082;sequence=TAAATAGAACTTTTAAATTTATAATTAATGGAGTATAGCGATGTTTCTATTGGAAAGTCTGGTAAATCTGAAAGTTCTGAATCCAGCATAAAATCAGCAAAAACAATCAGACCACGCTCATCCAAAAGAATACGAGGAAATCTTAATTAATACACACAAGACTTATTCTCGACTATAATAAGGAAGACGGAAAGCCAAAAGGACTAGCAAAAGTAAGAATATATCCTATGATTTAAGAGAGGAAATTTAGTAAAAATTATTTGAAAGAATGGCTGACAAAGCTACAGCAGAGAACTATTTACTCCACTAAAATTTAGAAAAATTTGACTAGCCTTTTAAGAGAAGCAATCAATTTTCAAAGGATGGGTAAGATTCTGAACATTCGTTTGAAATATTTTCTAACCTCTCAAATGAAGATAAGCAATCATATAATTCGGACACAAGTGTTTAGATCGAAGAAGTTTAAGACCAATAGAGAATCTCACAACAGAGAGAAAATTCGTGCCATAGTCTCAAGATGTCCATCTAAACTCCCAATGCTGAATTTAGTGTAAACCAATAAATTTTATTAGTCTACCTATTTCAAACCCAGAGTCTCTAATTTACGGGTATCCCTAGCTGGTTTTAGTCCCTTGTAAGTTAGTCATTCATCCTAATCTTCCGAAGATGTATGAAACAATTATTAATTAGGAGAATTTTGACCAATTATAAAACTTGTCAAATTAATTCGACAAGATTTATTAAAAATTATCTTATGTTAATGGAGCGTAATTTATCAAATATAGAAAACTTGAAAGCTTCCGTAAATACCATTTGATTTATGTAATAATCAAAAATAATTGAGAGCTCTTATATAGATAATTACAAAATGTTAAAATTTAGAAAATATGTGCTTTACTTATATTTGATAATAAAGAGACTTTCTAAAATTATTGTAAGATCCAGACTATTTTAATACATATTGACTTTAGTTACCTTAGGAAACATAACTATTTATGTGTTTGAACATCTTTAATAGTAAGAGAATAAATATAAAGATATTTATTTTAGTAAATATTATACATTTAGATTTAAAATAAATTAAAAAAACTAAGGTGAAACCAATTTTTTTAGATATTAATTTTACAAATAATTATAAAACACTTTGTTATATATATATATTTTCTTCAAAATCTTTTGTAATTTAATTAAATAGAATCTATAATAATCAGATATGGAAACATTAATAACTTAATAACAACTTAAATAATTTTTACACATTTAAGAATATGTGTCTTAATTATATAAAATTTAAGAAAACAACTG;start=171671;subtype=PARTIAL_EXTERNAL;support_ref=2;support_variant=1;type=ALTERNATIVE;
scaffold51_100_with_IES	MILORD	internal_eliminated_sequence	172424	172452	.	.	.	ID=MILORD.100.172424.172452;Name=MILORD.100.172424.172452;bounded_by_ta=TRUE;common_boundary=None;end=172452;ies_id=IESPGM.PTET51.1.100.165224;ies_left_dist=306;ies_min_dist=306;ies_right_dist=523;junction_seq=tattaaaaattatctTAgaaaacttgaaagct;read_names=J00121:27:H3GGKBBXX:5:1115:24495:49107;sequence=TATGTTAATGGAGCGTAATTTATCAAATA;start=172424;subtype=MAC;support_ref=75;support_variant=1;type=CRYPTIC;
scaffold51_100_with_IES	MILORD	internal_eliminated_sequence	172728	172975	.	.	.	ID=MILORD.100.172728.172975;Name=MILORD.100.172728.172975;bounded_by_ta=TRUE;common_boundary=RIGHT;end=172975;ies_id=IESPGM.PTET51.1.100.165224;ies_left_dist=2;ies_min_dist=0;ies_right_dist=0;junction_seq=tattttagtaaatatTAatttaaaacttagtt;read_names=J00121:27:H3GGKBBXX:5:2228:19410:37097;sequence=TATACATTTAGATTTAAAATAAATTAAAAAAACTAAGGTGAAACCAATTTTTTTAGATATTAATTTTACAAATAATTATAAAACACTTTGTTATATATATATATTTTCTTCAAAATCTTTTGTAATTTAATTAAATAGAATCTATAATAATCAGATATGGAAACATTAATAACTTAATAACAACTTAAATAATTTTTACACATTTAAGAATATGTGTCTTAATTATATAAAATTTAAGAAAACAACTG;start=172728;subtype=PARTIAL_EXTERNAL;support_ref=11;support_variant=1;type=ALTERNATIVE;
scaffold51_100_with_IES	MILORD	internal_eliminated_sequence	172730	172975	.	.	.	ID=MILORD.100.172730.172975;Name=MILORD.100.172730.172975;bounded_by_ta=TRUE;common_boundary=Both;end=172975;ies_id=IESPGM.PTET51.1.100.165224;ies_left_dist=0;ies_min_dist=0;ies_right_dist=0;junction_seq=ttttagtaaatattaTAatttaaaacttagtt;read_names=J00121:27:H3GGKBBXX:5:1225:19786:15909,J00121:27:H3GGKBBXX:5:2222:9475:9965,J00121:27:H3GGKBBXX:5:1216:26585:13412,J00121:27:H3GGKBBXX:5:2124:10226:41827,J00121:27:H3GGKBBXX:5:2224:29751:25650,J00121:27:H3GGKBBXX:5:2225:18274:3336,J00121:27:H3GGKBBXX:5:1216:27164:12691,J00121:27:H3GGKBBXX:5:2220:25276:6501,J00121:27:H3GGKBBXX:5:2216:6187:29976,J00121:27:H3GGKBBXX:5:1215:10348:46328,J00121:27:H3GGKBBXX:5:1202:22607:42530,J00121:27:H3GGKBBXX:5:2227:11322:31031,J00121:27:H3GGKBBXX:5:1111:20263:46698,J00121:27:H3GGKBBXX:5:1109:5254:27162,J00121:27:H3GGKBBXX:5:1110:21988:33897,J00121:27:H3GGKBBXX:5:1223:19157:41264,J00121:27:H3GGKBBXX:5:1210:23632:35163,J00121:27:H3GGKBBXX:5:1111:19715:46944,J00121:27:H3GGKBBXX:5:1205:21227:7363,J00121:27:H3GGKBBXX:5:2126:27783:35954,J00121:27:H3GGKBBXX:5:2215:17147:12849,J00121:27:H3GGKBBXX:5:1102:4838:19689;sequence=TACATTTAGATTTAAAATAAATTAAAAAAACTAAGGTGAAACCAATTTTTTTAGATATTAATTTTACAAATAATTATAAAACACTTTGTTATATATATATATTTTCTTCAAAATCTTTTGTAATTTAATTAAATAGAATCTATAATAATCAGATATGGAAACATTAATAACTTAATAACAACTTAAATAATTTTTACACATTTAAGAATATGTGTCTTAATTATATAAAATTTAAGAAAACAACTG;start=172730;subtype=IES;support_ref=8;support_variant=22;type=IES;
scaffold51_100_with_IES	MILORD	internal_eliminated_sequence	174194	174238	.	.	.	ID=MILORD.100.174194.174238;Name=MILORD.100.174194.174238;bounded_by_ta=TRUE;common_boundary=Both;end=174238;ies_id=IESPGM.PTET51.1.100.166442;ies_left_dist=0;ies_min_dist=0;ies_right_dist=0;junction_seq=aaaaaagtgttttacTAttaaccaatttaacg;read_names=J00121:27:H3GGKBBXX:5:1103:22820:30239,J00121:27:H3GGKBBXX:5:1126:26575:24929,J00121:27:H3GGKBBXX:5:2206:29711:35180,J00121:27:H3GGKBBXX:5:1109:18588:38592,J00121:27:H3GGKBBXX:5:1202:25733:29378,J00121:27:H3GGKBBXX:5:2214:24525:27742,J00121:27:H3GGKBBXX:5:2104:15168:11179,J00121:27:H3GGKBBXX:5:1107:13687:5939,J00121:27:H3GGKBBXX:5:2116:11109:16946,J00121:27:H3GGKBBXX:5:2215:17574:44957,J00121:27:H3GGKBBXX:5:1110:23399:5218,J00121:27:H3GGKBBXX:5:2208:20669:4286,J00121:27:H3GGKBBXX:5:1212:17655:1209,J00121:27:H3GGKBBXX:5:2201:14275:7521,J00121:27:H3GGKBBXX:5:1208:26220:21606,J00121:27:H3GGKBBXX:5:1217:30117:23927,J00121:27:H3GGKBBXX:5:1219:22201:2088,J00121:27:H3GGKBBXX:5:2201:20821:28428,J00121:27:H3GGKBBXX:5:1103:21247:34512,J00121:27:H3GGKBBXX:5:1123:12784:14854,J00121:27:H3GGKBBXX:5:1212:12012:30116,J00121:27:H3GGKBBXX:5:1218:23612:28024,J00121:27:H3GGKBBXX:5:2117:28869:19126,J00121:27:H3GGKBBXX:5:1116:2128:43480,J00121:27:H3GGKBBXX:5:1214:20506:43919,J00121:27:H3GGKBBXX:5:1208:21623:29677;sequence=TACAATCAAGAGTAAATTAGCTTAAGTGATACTAAAAATTGACTA;start=174194;subtype=IES;support_ref=15;support_variant=26;type=IES;
scaffold51_100_with_IES	MILORD	internal_eliminated_sequence	175855	175880	.	.	.	ID=MILORD.100.175855.175880;Name=MILORD.100.175855.175880;bounded_by_ta=TRUE;common_boundary=Both;end=175880;ies_id=IESPGM.PTET51.1.100.168058;ies_left_dist=0;ies_min_dist=0;ies_right_dist=0;junction_seq=aataatttaagagagTAattaaagagggatag;read_names=J00121:27:H3GGKBBXX:5:1211:4949:29518,J00121:27:H3GGKBBXX:5:1121:26291:42091,J00121:27:H3GGKBBXX:5:1124:23125:38082,J00121:27:H3GGKBBXX:5:2210:18619:42970,J00121:27:H3GGKBBXX:5:2225:26798:19795,J00121:27:H3GGKBBXX:5:1214:24109:33070,J00121:27:H3GGKBBXX:5:1108:8460:13588,J00121:27:H3GGKBBXX:5:2111:5487:15715,J00121:27:H3GGKBBXX:5:2106:30259:29343,J00121:27:H3GGKBBXX:5:1117:8095:48509,J00121:27:H3GGKBBXX:5:2208:8501:15838,J00121:27:H3GGKBBXX:5:1123:12997:39559,J00121:27:H3GGKBBXX:5:1222:27671:48139,J00121:27:H3GGKBBXX:5:2227:9861:12497,J00121:27:H3GGKBBXX:5:1120:20192:21500,J00121:27:H3GGKBBXX:5:1119:28138:25949,J00121:27:H3GGKBBXX:5:2118:4452:17368,J00121:27:H3GGKBBXX:5:1212:15442:4479,J00121:27:H3GGKBBXX:5:2107:28067:13236,J00121:27:H3GGKBBXX:5:1125:23906:12181,J00121:27:H3GGKBBXX:5:2209:25469:43234,J00121:27:H3GGKBBXX:5:1121:19268:18423,J00121:27:H3GGKBBXX:5:2113:22029:45783,J00121:27:H3GGKBBXX:5:1226:25875:10387,J00121:27:H3GGKBBXX:5:1121:16102:47401,J00121:27:H3GGKBBXX:5:2121:7060:23012,J00121:27:H3GGKBBXX:5:2212:22171:38644,J00121:27:H3GGKBBXX:5:2215:28889:45854,J00121:27:H3GGKBBXX:5:1118:11535:9666,J00121:27:H3GGKBBXX:5:2121:22414:41352,J00121:27:H3GGKBBXX:5:2102:9404:5552,J00121:27:H3GGKBBXX:5:2103:2280:7521,J00121:27:H3GGKBBXX:5:2227:19603:10739,J00121:27:H3GGKBBXX:5:2216:5558:27865,J00121:27:H3GGKBBXX:5:1117:11677:22397,J00121:27:H3GGKBBXX:5:2207:11647:20973;sequence=TAAAATAAAATAACATTTACATACTA;start=175855;subtype=IES;support_ref=27;support_variant=36;type=IES;
scaffold51_100_with_IES	MILORD	internal_eliminated_sequence	176255	176303	.	.	.	ID=MILORD.100.176255.176303;Name=MILORD.100.176255.176303;bounded_by_ta=TRUE;common_boundary=Both;end=176303;ies_id=IESPGM.PTET51.1.100.168432;ies_left_dist=0;ies_min_dist=0;ies_right_dist=0;junction_seq=attgcttctctccatTActtatttggctctac;read_names=J00121:27:H3GGKBBXX:5:2205:4675:6783,J00121:27:H3GGKBBXX:5:1213:16457:45168;sequence=TATACTTGATTAATTAATTCTATTATTAATATCCCTCTTACTACTCCTA;start=176255;subtype=IES;support_ref=9;support_variant=2;type=IES;
scaffold51_100_with_IES	MILORD	internal_eliminated_sequence	176328	176353	.	.	.	ID=MILORD.100.176328.176353;Name=MILORD.100.176328.176353;bounded_by_ta=TRUE;common_boundary=Both;end=176353;ies_id=IESPGM.PTET51.1.100.168456;ies_left_dist=0;ies_min_dist=0;ies_right_dist=0;junction_seq=ggctctaccacaggaTAtttaggaaacaccct;read_names=J00121:27:H3GGKBBXX:5:1117:14722:29958,J00121:27:H3GGKBBXX:5:2107:14418:25984,J00121:27:H3GGKBBXX:5:1107:5101:10088,J00121:27:H3GGKBBXX:5:2209:13890:31998;sequence=TAGAGTTAAAAATTGGTTTGTCTCTA;start=176328;subtype=IES;support_ref=15;support_variant=4;type=IES;
scaffold51_100_with_IES	MILORD	internal_eliminated_sequence	176378	176404	.	.	.	ID=MILORD.100.176378.176404;Name=MILORD.100.176378.176404;bounded_by_ta=TRUE;common_boundary=Both;end=176404;ies_id=IESPGM.PTET51.1.100.168480;ies_left_dist=0;ies_min_dist=0;ies_right_dist=0;junction_seq=aacacccttgtgggtTAccatattatttattt;read_names=J00121:27:H3GGKBBXX:5:1219:22232:24050,J00121:27:H3GGKBBXX:5:1118:21704:7978,J00121:27:H3GGKBBXX:5:2119:26748:6835,J00121:27:H3GGKBBXX:5:1124:24200:26617;sequence=TATAAAGAATCTTAGTTTTCTCAGTTA;start=176378;subtype=IES;support_ref=3;support_variant=4;type=IES;
scaffold51_100_with_IES	MILORD	internal_eliminated_sequence	177232	177260	.	.	.	ID=MILORD.100.177232.177260;Name=MILORD.100.177232.177260;bounded_by_ta=TRUE;common_boundary=Both;end=177260;ies_id=IESPGM.PTET51.1.100.169307;ies_left_dist=0;ies_min_dist=0;ies_right_dist=0;junction_seq=aaggaggatcttgagTAatttcattatgaata;read_names=J00121:27:H3GGKBBXX:5:2201:19421:15592,J00121:27:H3GGKBBXX:5:2207:6451:26599,J00121:27:H3GGKBBXX:5:2126:21349:18652,J00121:27:H3GGKBBXX:5:2207:6360:26512,J00121:27:H3GGKBBXX:5:2201:21531:15451,J00121:27:H3GGKBBXX:5:2117:23175:7750,J00121:27:H3GGKBBXX:5:2224:19603:42143,J00121:27:H3GGKBBXX:5:1218:6299:16629,J00121:27:H3GGKBBXX:5:1208:5822:47735,J00121:27:H3GGKBBXX:5:1115:19695:14344,J00121:27:H3GGKBBXX:5:2110:6289:23575,J00121:27:H3GGKBBXX:5:2205:28696:7820,J00121:27:H3GGKBBXX:5:1101:7710:19144,J00121:27:H3GGKBBXX:5:2212:22780:38926,J00121:27:H3GGKBBXX:5:2207:11769:3670,J00121:27:H3GGKBBXX:5:1222:21602:2949,J00121:27:H3GGKBBXX:5:2108:21927:30310,J00121:27:H3GGKBBXX:5:2110:4878:13042,J00121:27:H3GGKBBXX:5:1213:5964:37044,J00121:27:H3GGKBBXX:5:2203:13941:39436,J00121:27:H3GGKBBXX:5:2217:21268:4971,J00121:27:H3GGKBBXX:5:1214:23368:41774,J00121:27:H3GGKBBXX:5:2210:8927:10211,J00121:27:H3GGKBBXX:5:2119:7030:5868,J00121:27:H3GGKBBXX:5:2120:14823:3371,J00121:27:H3GGKBBXX:5:1227:25723:10264,J00121:27:H3GGKBBXX:5:1110:24079:42478,J00121:27:H3GGKBBXX:5:1228:20517:11161,J00121:27:H3GGKBBXX:5:1113:9211:21219,J00121:27:H3GGKBBXX:5:1219:31832:20709,J00121:27:H3GGKBBXX:5:2219:14062:39998,J00121:27:H3GGKBBXX:5:2119:28006:5323,J00121:27:H3GGKBBXX:5:1221:27590:37906,J00121:27:H3GGKBBXX:5:1212:4310:16665,J00121:27:H3GGKBBXX:5:2215:8603:25896,J00121:27:H3GGKBBXX:5:2208:22019:16753,J00121:27:H3GGKBBXX:5:1105:6157:25808,J00121:27:H3GGKBBXX:5:1214:25631:4233,J00121:27:H3GGKBBXX:5:1214:28787:43533,J00121:27:H3GGKBBXX:5:2217:4371:17614,J00121:27:H3GGKBBXX:5:1123:28899:28920,J00121:27:H3GGKBBXX:5:2216:8471:24331,J00121:27:H3GGKBBXX:5:2101:6329:33914,J00121:27:H3GGKBBXX:5:1111:9699:48790,J00121:27:H3GGKBBXX:5:2209:26829:6449,J00121:27:H3GGKBBXX:5:1105:15615:19197,J00121:27:H3GGKBBXX:5:2127:15818:40965,J00121:27:H3GGKBBXX:5:1110:4056:32543,J00121:27:H3GGKBBXX:5:2115:14681:3055,J00121:27:H3GGKBBXX:5:2201:13037:41669,J00121:27:H3GGKBBXX:5:2111:29802:15574,J00121:27:H3GGKBBXX:5:2116:17837:4092,J00121:27:H3GGKBBXX:5:1210:27945:5358,J00121:27:H3GGKBBXX:5:2209:8085:3688,J00121:27:H3GGKBBXX:5:1224:20659:9192,J00121:27:H3GGKBBXX:5:1116:3772:7609,J00121:27:H3GGKBBXX:5:1225:16701:35391,J00121:27:H3GGKBBXX:5:1212:12439:47805,J00121:27:H3GGKBBXX:5:2210:30543:9789,J00121:27:H3GGKBBXX:5:2201:28574:5077,J00121:27:H3GGKBBXX:5:2104:32075:17755,J00121:27:H3GGKBBXX:5:2118:28077:24823,J00121:27:H3GGKBBXX:5:2103:24302:16454,J00121:27:H3GGKBBXX:5:1118:26930:34688,J00121:27:H3GGKBBXX:5:1106:12784:23821,J00121:27:H3GGKBBXX:5:1216:20872:39770;sequence=TACAGATGTTTCATTATCAAATCTGACTA;start=177232;subtype=IES;support_ref=3;support_variant=66;type=IES;
scaffold51_100_with_IES	MILORD	internal_eliminated_sequence	180049	180138	.	.	.	ID=MILORD.100.180049.180138;Name=MILORD.100.180049.180138;bounded_by_ta=TRUE;common_boundary=RIGHT;end=180138;ies_id=IESPGM.PTET51.1.100.172109;ies_left_dist=14;ies_min_dist=0;ies_right_dist=0;junction_seq=atttttttgctcaatTAccaagtactcgtctg;read_names=J00121:27:H3GGKBBXX:5:2224:16873:41493;sequence=TAAAATCCTAGAGATATTGTTGAACAATTAATTTTAATAAGTTATTTATTAAAAATATAGATATAATATTATATTTTTTAACATCGACAA;start=180049;subtype=PARTIAL_EXTERNAL;support_ref=6;support_variant=1;type=ALTERNATIVE;
scaffold51_100_with_IES	MILORD	internal_eliminated_sequence	180063	180138	.	.	.	ID=MILORD.100.180063.180138;Name=MILORD.100.180063.180138;bounded_by_ta=TRUE;common_boundary=Both;end=180138;ies_id=IESPGM.PTET51.1.100.172109;ies_left_dist=0;ies_min_dist=0;ies_right_dist=0;junction_seq=ttaaaatcctagagaTAccaagtactcgtctg;read_names=J00121:27:H3GGKBBXX:5:2124:20628:24296,J00121:27:H3GGKBBXX:5:1217:7720:11425,J00121:27:H3GGKBBXX:5:2110:26332:18107,J00121:27:H3GGKBBXX:5:2203:8420:14818,J00121:27:H3GGKBBXX:5:2207:24038:42970,J00121:27:H3GGKBBXX:5:1204:20192:28991,J00121:27:H3GGKBBXX:5:1101:6461:11741,J00121:27:H3GGKBBXX:5:1128:2158:41985,J00121:27:H3GGKBBXX:5:2202:19522:47208,J00121:27:H3GGKBBXX:5:2205:8978:14836,J00121:27:H3GGKBBXX:5:1205:17675:39260,J00121:27:H3GGKBBXX:5:1103:18284:14396,J00121:27:H3GGKBBXX:5:2209:18142:14572,J00121:27:H3GGKBBXX:5:1110:23510:27918,J00121:27:H3GGKBBXX:5:2109:12916:4673,J00121:27:H3GGKBBXX:5:1127:22181:35848,J00121:27:H3GGKBBXX:5:1206:23713:15293,J00121:27:H3GGKBBXX:5:2224:13758:10809,J00121:27:H3GGKBBXX:5:1104:22161:19390,J00121:27:H3GGKBBXX:5:1205:20111:21078,J00121:27:H3GGKBBXX:5:2115:28726:2598,J00121:27:H3GGKBBXX:5:1220:26382:23153,J00121:27:H3GGKBBXX:5:2106:27316:29483,J00121:27:H3GGKBBXX:5:1111:15605:42319,J00121:27:H3GGKBBXX:5:2118:20598:37712,J00121:27:H3GGKBBXX:5:2109:15290:18599,J00121:27:H3GGKBBXX:5:2214:28239:14695,J00121:27:H3GGKBBXX:5:1204:3143:15698,J00121:27:H3GGKBBXX:5:1107:18568:18230,J00121:27:H3GGKBBXX:5:1101:16386:4989,J00121:27:H3GGKBBXX:5:1104:12763:18159,J00121:27:H3GGKBBXX:5:1104:14255:22045,J00121:27:H3GGKBBXX:5:1221:6583:44166,J00121:27:H3GGKBBXX:5:2221:11820:34670,J00121:27:H3GGKBBXX:5:1228:25428:45414,J00121:27:H3GGKBBXX:5:1111:15696:43497,J00121:27:H3GGKBBXX:5:2116:19969:12638,J00121:27:H3GGKBBXX:5:1220:9962:48298,J00121:27:H3GGKBBXX:5:2103:32086:40139,J00121:27:H3GGKBBXX:5:2226:28351:10528,J00121:27:H3GGKBBXX:5:1127:9688:40367,J00121:27:H3GGKBBXX:5:2111:16995:28235;sequence=TATTGTTGAACAATTAATTTTAATAAGTTATTTATTAAAAATATAGATATAATATTATATTTTTTAACATCGACAA;start=180063;subtype=IES;support_ref=0;support_variant=42;type=IES;
scaffold51_100_with_IES	MILORD	internal_eliminated_sequence	181657	181738	.	.	.	ID=MILORD.100.181657.181738;Name=MILORD.100.181657.181738;bounded_by_ta=TRUE;common_boundary=Both;end=181738;ies_id=IESPGM.PTET51.1.100.173627;ies_left_dist=0;ies_min_dist=0;ies_right_dist=0;junction_seq=tgacatcaggaatggTAttacaaccactaaat;read_names=J00121:27:H3GGKBBXX:5:1104:18314:30556,J00121:27:H3GGKBBXX:5:1226:16538:19566,J00121:27:H3GGKBBXX:5:1101:13393:18757,J00121:27:H3GGKBBXX:5:2203:9019:18775,J00121:27:H3GGKBBXX:5:2120:7862:7064,J00121:27:H3GGKBBXX:5:1120:17411:3565,J00121:27:H3GGKBBXX:5:1228:18355:7943,J00121:27:H3GGKBBXX:5:1128:24119:40262,J00121:27:H3GGKBBXX:5:2228:6928:10405,J00121:27:H3GGKBBXX:5:2120:6766:27813,J00121:27:H3GGKBBXX:5:2218:13301:35268,J00121:27:H3GGKBBXX:5:1112:29203:14256,J00121:27:H3GGKBBXX:5:1111:4807:17350,J00121:27:H3GGKBBXX:5:2221:22150:20181,J00121:27:H3GGKBBXX:5:1121:12489:16629,J00121:27:H3GGKBBXX:5:2219:31812:1367,J00121:27:H3GGKBBXX:5:2206:18111:33756,J00121:27:H3GGKBBXX:5:2227:9506:42794,J00121:27:H3GGKBBXX:5:1206:18629:15381,J00121:27:H3GGKBBXX:5:1204:19136:35215,J00121:27:H3GGKBBXX:5:2214:13859:42847,J00121:27:H3GGKBBXX:5:1219:17837:27408,J00121:27:H3GGKBBXX:5:2111:3559:23346,J00121:27:H3GGKBBXX:5:1207:25966:3055,J00121:27:H3GGKBBXX:5:1202:10744:33545,J00121:27:H3GGKBBXX:5:2223:23642:45695,J00121:27:H3GGKBBXX:5:1122:8268:42267,J00121:27:H3GGKBBXX:5:1217:26382:14010,J00121:27:H3GGKBBXX:5:1126:14245:8805,J00121:27:H3GGKBBXX:5:2119:24748:6501,J00121:27:H3GGKBBXX:5:2220:6877:31171;sequence=TATTGTAGAATTAATAACAATGTATTCCTTGATTGTTTAAAATGTGTTCTATTGAAATTAAGATTTTATTTCGTATTAACAA;start=181657;subtype=IES;support_ref=2;support_variant=31;type=IES;
scaffold51_100_with_IES	MILORD	internal_eliminated_sequence	181657	181732	.	.	.	ID=MILORD.100.181657.181732;Name=MILORD.100.181657.181732;bounded_by_ta=TRUE;common_boundary=LEFT;end=181732;ies_id=IESPGM.PTET51.1.100.173627;ies_left_dist=0;ies_min_dist=0;ies_right_dist=6;junction_seq=tgacatcaggaatggTAacaatattacaacca;read_names=J00121:27:H3GGKBBXX:5:2122:17797:2861,J00121:27:H3GGKBBXX:5:1113:3823:18986;sequence=TATTGTAGAATTAATAACAATGTATTCCTTGATTGTTTAAAATGTGTTCTATTGAAATTAAGATTTTATTTCGTAT;start=181657;subtype=PARTIAL_INTERNAL;support_ref=2;support_variant=2;type=ALTERNATIVE;
scaffold51_100_with_IES	MILORD	internal_eliminated_sequence	181657	181722	.	.	.	ID=MILORD.100.181657.181722;Name=MILORD.100.181657.181722;bounded_by_ta=TRUE;common_boundary=LEFT;end=181722;ies_id=IESPGM.PTET51.1.100.173627;ies_left_dist=0;ies_min_dist=0;ies_right_dist=16;junction_seq=tgacatcaggaatggTAtttcgtattaacaat;read_names=J00121:27:H3GGKBBXX:5:2204:25398:22221;sequence=TATTGTAGAATTAATAACAATGTATTCCTTGATTGTTTAAAATGTGTTCTATTGAAATTAAGATTT;start=181657;subtype=PARTIAL_INTERNAL;support_ref=1;support_variant=1;type=ALTERNATIVE;
scaffold51_100_with_IES	MILORD	internal_eliminated_sequence	181662	181738	.	.	.	ID=MILORD.100.181662.181738;Name=MILORD.100.181662.181738;bounded_by_ta=TRUE;common_boundary=RIGHT;end=181738;ies_id=IESPGM.PTET51.1.100.173627;ies_left_dist=-5;ies_min_dist=0;ies_right_dist=0;junction_seq=tcaggaatggtattgTAttacaaccactaaat;read_names=J00121:27:H3GGKBBXX:5:1212:13524:1930;sequence=TAGAATTAATAACAATGTATTCCTTGATTGTTTAAAATGTGTTCTATTGAAATTAAGATTTTATTTCGTATTAACAA;start=181662;subtype=PARTIAL_INTERNAL;support_ref=0;support_variant=1;type=ALTERNATIVE;
scaffold51_100_with_IES	MILORD	internal_eliminated_sequence	181671	181738	.	.	.	ID=MILORD.100.181671.181738;Name=MILORD.100.181671.181738;bounded_by_ta=TRUE;common_boundary=RIGHT;end=181738;ies_id=IESPGM.PTET51.1.100.173627;ies_left_dist=-14;ies_min_dist=0;ies_right_dist=0;junction_seq=gtattgtagaattaaTAttacaaccactaaat;read_names=J00121:27:H3GGKBBXX:5:2210:31111:43796;sequence=TAACAATGTATTCCTTGATTGTTTAAAATGTGTTCTATTGAAATTAAGATTTTATTTCGTATTAACAA;start=181671;subtype=PARTIAL_INTERNAL;support_ref=0;support_variant=1;type=ALTERNATIVE;
scaffold51_100_with_IES	MILORD	internal_eliminated_sequence	182276	182335	.	.	.	ID=MILORD.100.182276.182335;Name=MILORD.100.182276.182335;bounded_by_ta=TRUE;common_boundary=RIGHT;end=182335;ies_id=IESPGM.PTET51.1.100.174169;ies_left_dist=5;ies_min_dist=0;ies_right_dist=0;junction_seq=cgatactaatcttatTAaatcctttaacagcc;read_names=J00121:27:H3GGKBBXX:5:2217:12591:20252;sequence=TATTATACACTTACATTATTTAACATCTAAGCTCAATTCCTATTCTAAACAATTTGACTG;start=182276;subtype=PARTIAL_EXTERNAL;support_ref=5;support_variant=1;type=ALTERNATIVE;
scaffold51_100_with_IES	MILORD	internal_eliminated_sequence	182279	182335	.	.	.	ID=MILORD.100.182279.182335;Name=MILORD.100.182279.182335;bounded_by_ta=TRUE;common_boundary=RIGHT;end=182335;ies_id=IESPGM.PTET51.1.100.174169;ies_left_dist=2;ies_min_dist=0;ies_right_dist=0;junction_seq=tactaatcttattatTAaatcctttaacagcc;read_names=J00121:27:H3GGKBBXX:5:2121:26321:45660,J00121:27:H3GGKBBXX:5:1201:21876:6906,J00121:27:H3GGKBBXX:5:1218:26230:35550;sequence=TATACACTTACATTATTTAACATCTAAGCTCAATTCCTATTCTAAACAATTTGACTG;start=182279;subtype=PARTIAL_EXTERNAL;support_ref=3;support_variant=3;type=ALTERNATIVE;
scaffold51_100_with_IES	MILORD	internal_eliminated_sequence	182281	182335	.	.	.	ID=MILORD.100.182281.182335;Name=MILORD.100.182281.182335;bounded_by_ta=TRUE;common_boundary=Both;end=182335;ies_id=IESPGM.PTET51.1.100.174169;ies_left_dist=0;ies_min_dist=0;ies_right_dist=0;junction_seq=ctaatcttattattaTAaatcctttaacagcc;read_names=J00121:27:H3GGKBBXX:5:2126:29995:45133,J00121:27:H3GGKBBXX:5:2111:22374:29149,J00121:27:H3GGKBBXX:5:2202:18182:14537,J00121:27:H3GGKBBXX:5:1206:17279:14519,J00121:27:H3GGKBBXX:5:1215:13626:19091,J00121:27:H3GGKBBXX:5:1227:18162:7257,J00121:27:H3GGKBBXX:5:2208:24951:46557,J00121:27:H3GGKBBXX:5:1115:24160:38117,J00121:27:H3GGKBBXX:5:2113:12642:3354,J00121:27:H3GGKBBXX:5:1104:10318:3793,J00121:27:H3GGKBBXX:5:1110:18507:4514,J00121:27:H3GGKBBXX:5:2102:24941:4268,J00121:27:H3GGKBBXX:5:2102:13098:30802,J00121:27:H3GGKBBXX:5:2217:26961:45432,J00121:27:H3GGKBBXX:5:2225:29417:4321,J00121:27:H3GGKBBXX:5:1220:24931:28375,J00121:27:H3GGKBBXX:5:2106:22171:12937,J00121:27:H3GGKBBXX:5:1213:25144:40666,J00121:27:H3GGKBBXX:5:1125:16204:32771,J00121:27:H3GGKBBXX:5:2227:27559:9227,J00121:27:H3GGKBBXX:5:1118:26443:24138,J00121:27:H3GGKBBXX:5:2111:10064:22907,J00121:27:H3GGKBBXX:5:2221:22293:9244,J00121:27:H3GGKBBXX:5:1227:27976:40543,J00121:27:H3GGKBBXX:5:2109:7567:23962,J00121:27:H3GGKBBXX:5:1221:23805:5077,J00121:27:H3GGKBBXX:5:1211:22465:25720,J00121:27:H3GGKBBXX:5:2222:9019:29325,J00121:27:H3GGKBBXX:5:1109:24535:36165,J00121:27:H3GGKBBXX:5:2115:7892:39963,J00121:27:H3GGKBBXX:5:1126:9090:22204,J00121:27:H3GGKBBXX:5:1222:14194:24788;sequence=TACACTTACATTATTTAACATCTAAGCTCAATTCCTATTCTAAACAATTTGACTG;start=182281;subtype=IES;support_ref=0;support_variant=32;type=IES;
scaffold51_100_with_IES	MILORD	internal_eliminated_sequence	184101	184283	.	.	.	ID=MILORD.100.184101.184283;Name=MILORD.100.184101.184283;bounded_by_ta=TRUE;common_boundary=Both;end=184283;ies_id=IESPGM.PTET51.1.100.175934;ies_left_dist=0;ies_min_dist=0;ies_right_dist=0;junction_seq=cattttcaattcaacTAtttaaaattacattc;read_names=J00121:27:H3GGKBBXX:5:1102:12743:7046,J00121:27:H3GGKBBXX:5:1108:15757:33897,J00121:27:H3GGKBBXX:5:1205:24363:6572,J00121:27:H3GGKBBXX:5:2227:24312:20726,J00121:27:H3GGKBBXX:5:1105:9090:30714,J00121:27:H3GGKBBXX:5:1102:19025:10897,J00121:27:H3GGKBBXX:5:2221:20435:18687,J00121:27:H3GGKBBXX:5:1115:23257:8418,J00121:27:H3GGKBBXX:5:1205:27428:28059,J00121:27:H3GGKBBXX:5:1105:8907:30820,J00121:27:H3GGKBBXX:5:1127:11982:28692,J00121:27:H3GGKBBXX:5:1122:20222:7978,J00121:27:H3GGKBBXX:5:1219:16356:40596,J00121:27:H3GGKBBXX:5:2207:25621:25843,J00121:27:H3GGKBBXX:5:2218:7060:38592,J00121:27:H3GGKBBXX:5:1115:30188:36921,J00121:27:H3GGKBBXX:5:2222:32146:44500,J00121:27:H3GGKBBXX:5:1114:26626:37044,J00121:27:H3GGKBBXX:5:1219:20009:48403,J00121:27:H3GGKBBXX:5:1203:14905:22221,J00121:27:H3GGKBBXX:5:1228:9485:40192,J00121:27:H3GGKBBXX:5:1126:22841:5481,J00121:27:H3GGKBBXX:5:2110:8308:42513,J00121:27:H3GGKBBXX:5:1223:11962:28833,J00121:27:H3GGKBBXX:5:2201:27123:25914,J00121:27:H3GGKBBXX:5:2102:26748:9965,J00121:27:H3GGKBBXX:5:2202:7446:20199,J00121:27:H3GGKBBXX:5:1126:6563:7451,J00121:27:H3GGKBBXX:5:1101:20029:40139,J00121:27:H3GGKBBXX:5:2215:10013:14801,J00121:27:H3GGKBBXX:5:1223:21054:18704,J00121:27:H3GGKBBXX:5:2108:4208:18951,J00121:27:H3GGKBBXX:5:1227:20831:22045,J00121:27:H3GGKBBXX:5:1225:27833:17192,J00121:27:H3GGKBBXX:5:2207:25520:18740,J00121:27:H3GGKBBXX:5:2206:9475:37079,J00121:27:H3GGKBBXX:5:2105:30990:21571;sequence=TACACTGTTTGCATAAAAGATTTTCCAAAAAAGGGATAACAGAAGGACAGACTTATTGGGATTACAAGAAATATTGAGTTTTAATTTTTAAAAAGTTATAAATTAATTTAATAAAATTAAAATTTTAGGAATATATATATTTCATACATATCCCCTTTTGATAATTAATTTATAAAAGGGCTA;start=184101;subtype=IES;support_ref=18;support_variant=37;type=IES;
scaffold51_100_with_IES	MILORD	internal_eliminated_sequence	185501	185582	.	.	.	ID=MILORD.100.185501.185582;Name=MILORD.100.185501.185582;bounded_by_ta=TRUE;common_boundary=RIGHT;end=185582;ies_id=IESPGM.PTET51.1.100.177154;ies_left_dist=3;ies_min_dist=0;ies_right_dist=0;junction_seq=atgacgaggttatctTAtctgtgagtatgttg;read_names=J00121:27:H3GGKBBXX:5:2222:32035:10053;sequence=TAGTACAGACCTTTCTATTAGTGATACTCTTTAATTTTAATAGAATTTAAGGAACATTTTTATCATCTATTTAATACAGCTG;start=185501;subtype=PARTIAL_EXTERNAL;support_ref=2;support_variant=1;type=ALTERNATIVE;
scaffold51_100_with_IES	MILORD	internal_eliminated_sequence	185504	185574	.	.	.	ID=MILORD.100.185504.185574;Name=MILORD.100.185504.185574;bounded_by_ta=TRUE;common_boundary=LEFT;end=185574;ies_id=IESPGM.PTET51.1.100.177154;ies_left_dist=0;ies_min_dist=0;ies_right_dist=8;junction_seq=acgaggttatcttagTAcagctgtatctgtga;read_names=J00121:27:H3GGKBBXX:5:1124:26951:23927;sequence=TACAGACCTTTCTATTAGTGATACTCTTTAATTTTAATAGAATTTAAGGAACATTTTTATCATCTATTTAA;start=185504;subtype=PARTIAL_INTERNAL;support_ref=1;support_variant=1;type=ALTERNATIVE;
scaffold51_100_with_IES	MILORD	internal_eliminated_sequence	185504	185582	.	.	.	ID=MILORD.100.185504.185582;Name=MILORD.100.185504.185582;bounded_by_ta=TRUE;common_boundary=Both;end=185582;ies_id=IESPGM.PTET51.1.100.177154;ies_left_dist=0;ies_min_dist=0;ies_right_dist=0;junction_seq=acgaggttatcttagTAtctgtgagtatgttg;read_names=J00121:27:H3GGKBBXX:5:2212:9628:43744,J00121:27:H3GGKBBXX:5:2120:28564:16454,J00121:27:H3GGKBBXX:5:1118:23328:46944,J00121:27:H3GGKBBXX:5:1105:26494:6009,J00121:27:H3GGKBBXX:5:2128:30218:11161,J00121:27:H3GGKBBXX:5:2217:17391:19425,J00121:27:H3GGKBBXX:5:1223:7699:10088,J00121:27:H3GGKBBXX:5:1101:6532:20269,J00121:27:H3GGKBBXX:5:1219:30969:38099,J00121:27:H3GGKBBXX:5:2116:3610:10000,J00121:27:H3GGKBBXX:5:1216:23094:35145,J00121:27:H3GGKBBXX:5:2103:17553:47665,J00121:27:H3GGKBBXX:5:1121:29477:35163,J00121:27:H3GGKBBXX:5:1220:11962:43357,J00121:27:H3GGKBBXX:5:2214:19827:17175,J00121:27:H3GGKBBXX:5:2120:24271:28182,J00121:27:H3GGKBBXX:5:2119:3660:42864,J00121:27:H3GGKBBXX:5:1220:17158:21658,J00121:27:H3GGKBBXX:5:2205:24647:43146,J00121:27:H3GGKBBXX:5:2119:28189:12040,J00121:27:H3GGKBBXX:5:2119:14570:16366,J00121:27:H3GGKBBXX:5:2111:30908:23505,J00121:27:H3GGKBBXX:5:1204:12520:12779,J00121:27:H3GGKBBXX:5:1216:11261:21008,J00121:27:H3GGKBBXX:5:1128:28239:26371,J00121:27:H3GGKBBXX:5:2212:11749:4514,J00121:27:H3GGKBBXX:5:1106:5213:45660,J00121:27:H3GGKBBXX:5:2206:13626:10264,J00121:27:H3GGKBBXX:5:2212:7537:20779,J00121:27:H3GGKBBXX:5:2225:25560:26265,J00121:27:H3GGKBBXX:5:1215:21775:3952,J00121:27:H3GGKBBXX:5:2209:20618:20129,J00121:27:H3GGKBBXX:5:1105:11302:45449,J00121:27:H3GGKBBXX:5:1115:2290:29061,J00121:27:H3GGKBBXX:5:1211:22536:28411,J00121:27:H3GGKBBXX:5:1121:26058:41897,J00121:27:H3GGKBBXX:5:1225:10490:39787,J00121:27:H3GGKBBXX:5:2223:28067:6624,J00121:27:H3GGKBBXX:5:1123:4533:24296,J00121:27:H3GGKBBXX:5:1210:17584:32209,J00121:27:H3GGKBBXX:5:1210:9171:25122,J00121:27:H3GGKBBXX:5:2226:8044:48175,J00121:27:H3GGKBBXX:5:2107:32197:31470,J00121:27:H3GGKBBXX:5:2213:10105:39471,J00121:27:H3GGKBBXX:5:1127:5416:24806,J00121:27:H3GGKBBXX:5:2203:3386:44640;sequence=TACAGACCTTTCTATTAGTGATACTCTTTAATTTTAATAGAATTTAAGGAACATTTTTATCATCTATTTAATACAGCTG;start=185504;subtype=IES;support_ref=2;support_variant=46;type=IES;
scaffold51_100_with_IES	MILORD	internal_eliminated_sequence	186381	186412	.	.	.	ID=MILORD.100.186381.186412;Name=MILORD.100.186381.186412;bounded_by_ta=TRUE;common_boundary=RIGHT;end=186412;ies_id=IESPGM.PTET51.1.100.177955;ies_left_dist=3;ies_min_dist=0;ies_right_dist=0;junction_seq=tagtgtataatctcaTAaatgtaatgaaaaat;read_names=J00121:27:H3GGKBBXX:5:2205:18132:47647,J00121:27:H3GGKBBXX:5:1111:3945:22819,J00121:27:H3GGKBBXX:5:2115:16955:42864;sequence=TATTATAGGAAAATGATCAATAAAAATAACTA;start=186381;subtype=PARTIAL_EXTERNAL;support_ref=4;support_variant=3;type=ALTERNATIVE;
scaffold51_100_with_IES	MILORD	internal_eliminated_sequence	186384	186412	.	.	.	ID=MILORD.100.186384.186412;Name=MILORD.100.186384.186412;bounded_by_ta=TRUE;common_boundary=Both;end=186412;ies_id=IESPGM.PTET51.1.100.177955;ies_left_dist=0;ies_min_dist=0;ies_right_dist=0;junction_seq=tgtataatctcatatTAaatgtaatgaaaaat;read_names=J00121:27:H3GGKBBXX:5:1203:23703:39893,J00121:27:H3GGKBBXX:5:1116:15534:6853,J00121:27:H3GGKBBXX:5:1125:4117:30151,J00121:27:H3GGKBBXX:5:1218:24880:48790,J00121:27:H3GGKBBXX:5:1102:16559:33316,J00121:27:H3GGKBBXX:5:2110:21481:18529,J00121:27:H3GGKBBXX:5:1224:15148:4954,J00121:27:H3GGKBBXX:5:1105:19278:28393,J00121:27:H3GGKBBXX:5:1203:6350:29765,J00121:27:H3GGKBBXX:5:1112:8288:49089,J00121:27:H3GGKBBXX:5:2120:14113:10546,J00121:27:H3GGKBBXX:5:1203:9952:32490,J00121:27:H3GGKBBXX:5:2221:22627:2967,J00121:27:H3GGKBBXX:5:1120:25692:25333,J00121:27:H3GGKBBXX:5:2206:5264:35796,J00121:27:H3GGKBBXX:5:1218:15818:33545,J00121:27:H3GGKBBXX:5:2214:12327:32736,J00121:27:H3GGKBBXX:5:2214:12875:30732,J00121:27:H3GGKBBXX:5:2219:15087:17016,J00121:27:H3GGKBBXX:5:2211:22404:27971,J00121:27:H3GGKBBXX:5:1228:18538:10053,J00121:27:H3GGKBBXX:5:2104:29143:30784,J00121:27:H3GGKBBXX:5:1121:10561:34073,J00121:27:H3GGKBBXX:5:2207:9394:6730,J00121:27:H3GGKBBXX:5:2122:27458:4760,J00121:27:H3GGKBBXX:5:2114:31182:11565,J00121:27:H3GGKBBXX:5:2101:2757:39400,J00121:27:H3GGKBBXX:5:2119:22800:21061,J00121:27:H3GGKBBXX:5:1222:7984:16032,J00121:27:H3GGKBBXX:5:2213:5183:46135,J00121:27:H3GGKBBXX:5:1105:14732:45203,J00121:27:H3GGKBBXX:5:2201:15483:19671,J00121:27:H3GGKBBXX:5:1101:29620:21025,J00121:27:H3GGKBBXX:5:2222:31700:6062,J00121:27:H3GGKBBXX:5:1113:14438:39383,J00121:27:H3GGKBBXX:5:2222:26392:13675,J00121:27:H3GGKBBXX:5:1124:27996:41563,J00121:27:H3GGKBBXX:5:1223:19908:31453,J00121:27:H3GGKBBXX:5:2119:29488:37431,J00121:27:H3GGKBBXX:5:2123:15311:19513,J00121:27:H3GGKBBXX:5:2221:10957:18687,J00121:27:H3GGKBBXX:5:2214:29924:45959,J00121:27:H3GGKBBXX:5:2108:13159:7380,J00121:27:H3GGKBBXX:5:1121:5436:44324,J00121:27:H3GGKBBXX:5:1119:3478:43427,J00121:27:H3GGKBBXX:5:1113:15798:44201;sequence=TATAGGAAAATGATCAATAAAAATAACTA;start=186384;subtype=IES;support_ref=3;support_variant=46;type=IES;
scaffold51_100_with_IES	MILORD	internal_eliminated_sequence	187142	187170	.	.	.	ID=MILORD.100.187142.187170;Name=MILORD.100.187142.187170;bounded_by_ta=TRUE;common_boundary=Both;end=187170;ies_id=IESPGM.PTET51.1.100.178684;ies_left_dist=0;ies_min_dist=0;ies_right_dist=0;junction_seq=tacctttggtgagaaTAcctcagagattcaat;read_names=J00121:27:H3GGKBBXX:5:1226:8836:35092,J00121:27:H3GGKBBXX:5:2114:9638:2686,J00121:27:H3GGKBBXX:5:1126:19238:11407,J00121:27:H3GGKBBXX:5:2223:23439:18405,J00121:27:H3GGKBBXX:5:2116:17097:11952;sequence=TATAATAGATGTATAAGTAGAATTATCCA;start=187142;subtype=IES;support_ref=1;support_variant=5;type=IES;
scaffold51_100_with_IES	MILORD	internal_eliminated_sequence	187194	187225	.	.	.	ID=MILORD.100.187194.187225;Name=MILORD.100.187194.187225;bounded_by_ta=TRUE;common_boundary=RIGHT;end=187225;ies_id=IESPGM.PTET51.1.100.178712;ies_left_dist=5;ies_min_dist=0;ies_right_dist=0;junction_seq=agattcaatcgacttTActtttgtgactttag;read_names=J00121:27:H3GGKBBXX:5:2201:17330:34864;sequence=TATTGTATAGACAAATTGAGTCTATTTTATTA;start=187194;subtype=PARTIAL_EXTERNAL;support_ref=0;support_variant=1;type=ALTERNATIVE;
scaffold51_100_with_IES	MILORD	internal_eliminated_sequence	187199	187225	.	.	.	ID=MILORD.100.187199.187225;Name=MILORD.100.187199.187225;bounded_by_ta=TRUE;common_boundary=Both;end=187225;ies_id=IESPGM.PTET51.1.100.178712;ies_left_dist=0;ies_min_dist=0;ies_right_dist=0;junction_seq=caatcgactttattgTActtttgtgactttag;read_names=J00121:27:H3GGKBBXX:5:1216:2940:37712;sequence=TATAGACAAATTGAGTCTATTTTATTA;start=187199;subtype=IES;support_ref=0;support_variant=1;type=IES;
scaffold51_100_with_IES	MILORD	internal_eliminated_sequence	188383	188427	.	.	.	ID=MILORD.100.188383.188427;Name=MILORD.100.188383.188427;bounded_by_ta=TRUE;common_boundary=LEFT;end=188427;ies_id=IESPGM.PTET51.1.100.179869;ies_left_dist=0;ies_min_dist=0;ies_right_dist=11;junction_seq=tatataatgatatagTAatttgggtgtagcat;read_names=J00121:27:H3GGKBBXX:5:1216:26626:48157;sequence=TACAGTTATTTGATCAATCGAAATATCTCAAAAACAGTACTGTGT;start=188383;subtype=PARTIAL_INTERNAL;support_ref=0;support_variant=1;type=ALTERNATIVE;
scaffold51_100_with_IES	MILORD	internal_eliminated_sequence	188383	188438	.	.	.	ID=MILORD.100.188383.188438;Name=MILORD.100.188383.188438;bounded_by_ta=TRUE;common_boundary=Both;end=188438;ies_id=IESPGM.PTET51.1.100.179869;ies_left_dist=0;ies_min_dist=0;ies_right_dist=0;junction_seq=tatataatgatatagTAgcatccaaaaaaatc;read_names=J00121:27:H3GGKBBXX:5:2125:23460:33985,J00121:27:H3GGKBBXX:5:2107:9008:44183,J00121:27:H3GGKBBXX:5:1201:22719:23557,J00121:27:H3GGKBBXX:5:1201:19106:6255,J00121:27:H3GGKBBXX:5:1207:12449:11636,J00121:27:H3GGKBBXX:5:1112:9211:48122,J00121:27:H3GGKBBXX:5:2228:9465:1508,J00121:27:H3GGKBBXX:5:1113:17107:38345,J00121:27:H3GGKBBXX:5:1108:26260:22274,J00121:27:H3GGKBBXX:5:1120:3498:19689,J00121:27:H3GGKBBXX:5:1111:23957:16032,J00121:27:H3GGKBBXX:5:1109:11434:19091,J00121:27:H3GGKBBXX:5:1202:5518:27654,J00121:27:H3GGKBBXX:5:1117:20456:46750,J00121:27:H3GGKBBXX:5:1108:22698:44236,J00121:27:H3GGKBBXX:5:2214:19624:32719,J00121:27:H3GGKBBXX:5:2115:20527:28129,J00121:27:H3GGKBBXX:5:1104:11911:34231,J00121:27:H3GGKBBXX:5:2214:19887:33141,J00121:27:H3GGKBBXX:5:2103:8532:36921,J00121:27:H3GGKBBXX:5:2216:31426:26125,J00121:27:H3GGKBBXX:5:2226:13727:6150,J00121:27:H3GGKBBXX:5:2209:13981:34266,J00121:27:H3GGKBBXX:5:2207:5497:15029,J00121:27:H3GGKBBXX:5:1108:5436:37572,J00121:27:H3GGKBBXX:5:2215:3934:37044,J00121:27:H3GGKBBXX:5:1111:10957:21606,J00121:27:H3GGKBBXX:5:2203:20019:14836,J00121:27:H3GGKBBXX:5:2208:20303:28833,J00121:27:H3GGKBBXX:5:1117:15199:48860,J00121:27:H3GGKBBXX:5:2217:24830:44412,J00121:27:H3GGKBBXX:5:2202:2361:24507,J00121:27:H3GGKBBXX:5:1220:6147:15698,J00121:27:H3GGKBBXX:5:2222:29640:35198,J00121:27:H3GGKBBXX:5:1124:5365:19443,J00121:27:H3GGKBBXX:5:2106:17716:13447,J00121:27:H3GGKBBXX:5:2207:32075:16489,J00121:27:H3GGKBBXX:5:2214:19441:13130,J00121:27:H3GGKBBXX:5:2109:28422:36499,J00121:27:H3GGKBBXX:5:1223:7324:17878,J00121:27:H3GGKBBXX:5:1104:16985:17104,J00121:27:H3GGKBBXX:5:1226:20466:4286,J00121:27:H3GGKBBXX:5:1224:30097:40702,J00121:27:H3GGKBBXX:5:2227:29609:4514,J00121:27:H3GGKBBXX:5:2228:25601:14379,J00121:27:H3GGKBBXX:5:2219:17787:4075,J00121:27:H3GGKBBXX:5:2219:24282:14906,J00121:27:H3GGKBBXX:5:1220:5700:3565;sequence=TACAGTTATTTGATCAATCGAAATATCTCAAAAACAGTACTGTGTTAATTTGGGTG;start=188383;subtype=IES;support_ref=0;support_variant=48;type=IES;
scaffold51_100_with_IES	MILORD	internal_eliminated_sequence	189382	189590	.	.	.	ID=MILORD.100.189382.189590;Name=MILORD.100.189382.189590;bounded_by_ta=TRUE;common_boundary=RIGHT;end=189590;ies_id=IESPGM.PTET51.1.100.180823;ies_left_dist=11;ies_min_dist=0;ies_right_dist=0;junction_seq=atttttaattataccTAgcaatgcaaattctg;read_names=J00121:27:H3GGKBBXX:5:2222:20070:10950;sequence=TATTAATTTGGTATTGTATGATTAATATCTTACTTAGTTTCTGTTTAGAATTTCTTTATTATTTTCATAACTGTCTTTAAATTTGAAATAATTTTATCTATTCAAAATATAATAATAGTTGGCTTTGCTAAAACTAAAGAGAATTATACTAAAATTTTTACAAATTAAATTATTTGGTCAAAAAATTAAACTATCACTTTCCTAAATAG;start=189382;subtype=PARTIAL_EXTERNAL;support_ref=32;support_variant=1;type=ALTERNATIVE;
scaffold51_100_with_IES	MILORD	internal_eliminated_sequence	189393	190409	.	.	.	ID=MILORD.100.189393.190409;Name=MILORD.100.189393.190409;bounded_by_ta=TRUE;common_boundary=LEFT;end=190409;ies_id=IESPGM.PTET51.1.100.180823;ies_left_dist=0;ies_min_dist=0;ies_right_dist=-819;junction_seq=tacctattaatttggTAttgatcgaggaatcg;read_names=J00121:27:H3GGKBBXX:5:2105:22150:8611;sequence=TATTGTATGATTAATATCTTACTTAGTTTCTGTTTAGAATTTCTTTATTATTTTCATAACTGTCTTTAAATTTGAAATAATTTTATCTATTCAAAATATAATAATAGTTGGCTTTGCTAAAACTAAAGAGAATTATACTAAAATTTTTACAAATTAAATTATTTGGTCAAAAAATTAAACTATCACTTTCCTAAATAGTAGCAATGCAAATTCTGTATATGTATAGGTAATTATTGATTAATTGGTATTATTTTGTTTTCTAATTAATTATCAGATTTTCTTTAGTCCACCTATAGTTTGAAAAACGTGTTGGTTGGCTATTTTAATTTATGACAATTCACTTTTCATTATATTCTCTCTCATTTTTGGAAGATTATATAATACAAGGGATCGATTTGGCAAATATTTTACTTCTAATTAGTGGTTATCATTTCCAAGAGTAAATGATATTAAATGATCTCTTTTAAAGGTAATTACTGCCAATCTTGATTTTTTTGTTAGAACGATGTACTTAATTCCTATTTTATTTTAACGAATAATTTATAACATTAGTTAAATTACCTATACCTATCCCAAATTAATCATGAGTCCATCTCCAACATCTTTTTACTTTTCTTTAATTGTAGGCACAATTGTAGATAGAATAGCCCTGACTGATTTATCTGAAAAGGTCGGTCTAATAATACTCTAAGCATTCGTACTGTAAATTATTGGAAGTGATTTTTCCAGTCAAAACTAGGTATTGATTAATGGGTATAAGATAATCAATTATTGTAATTATAGATCTGCTTTACTATTGATGTAATCAAGATTGTAGAGAGCCATTTTATCAACATCTGTAAACATCTTTGAAAGTACTTTCTCCTTTCTAAATAAAACAACTGCCCTCAATGCAGCACATGATGCAGATGCAAGACAGAAGTTAGTAATTAGCATTTATATAATATCAAAAAAATATTTTAATTTCACTCGGTTCAAGCAATTAAGTAAGCATCGAATAATTTTCATTCTTTATAA;start=189393;subtype=PARTIAL_EXTERNAL;support_ref=24;support_variant=1;type=ALTERNATIVE;
scaffold51_100_with_IES	MILORD	internal_eliminated_sequence	189393	189590	.	.	.	ID=MILORD.100.189393.189590;Name=MILORD.100.189393.189590;bounded_by_ta=TRUE;common_boundary=Both;end=189590;ies_id=IESPGM.PTET51.1.100.180823;ies_left_dist=0;ies_min_dist=0;ies_right_dist=0;junction_seq=tacctattaatttggTAgcaatgcaaattctg;read_names=J00121:27:H3GGKBBXX:5:1109:9912:26687,J00121:27:H3GGKBBXX:5:1119:25855:37114;sequence=TATTGTATGATTAATATCTTACTTAGTTTCTGTTTAGAATTTCTTTATTATTTTCATAACTGTCTTTAAATTTGAAATAATTTTATCTATTCAAAATATAATAATAGTTGGCTTTGCTAAAACTAAAGAGAATTATACTAAAATTTTTACAAATTAAATTATTTGGTCAAAAAATTAAACTATCACTTTCCTAAATAG;start=189393;subtype=IES;support_ref=24;support_variant=2;type=IES;
scaffold51_100_with_IES	MILORD	internal_eliminated_sequence	189608	189685	.	.	.	ID=MILORD.100.189608.189685;Name=MILORD.100.189608.189685;bounded_by_ta=TRUE;common_boundary=RIGHT;end=189685;ies_id=IESPGM.PTET51.1.100.180846;ies_left_dist=6;ies_min_dist=0;ies_right_dist=0;junction_seq=gcaatgcaaattctgTAgtttgaaaaacgtgt;read_names=J00121:27:H3GGKBBXX:5:1225:25124:20164;sequence=TATATGTATAGGTAATTATTGATTAATTGGTATTATTTTGTTTTCTAATTAATTATCAGATTTTCTTTAGTCCACCTA;start=189608;subtype=PARTIAL_EXTERNAL;support_ref=4;support_variant=1;type=ALTERNATIVE;
scaffold51_100_with_IES	MILORD	internal_eliminated_sequence	189614	189685	.	.	.	ID=MILORD.100.189614.189685;Name=MILORD.100.189614.189685;bounded_by_ta=TRUE;common_boundary=Both;end=189685;ies_id=IESPGM.PTET51.1.100.180846;ies_left_dist=0;ies_min_dist=0;ies_right_dist=0;junction_seq=caaattctgtatatgTAgtttgaaaaacgtgt;read_names=J00121:27:H3GGKBBXX:5:2124:9354:36974,J00121:27:H3GGKBBXX:5:1219:10835:25826,J00121:27:H3GGKBBXX:5:2113:28229:16682,J00121:27:H3GGKBBXX:5:2214:32217:5974,J00121:27:H3GGKBBXX:5:2215:12916:25316,J00121:27:H3GGKBBXX:5:1112:13869:44834,J00121:27:H3GGKBBXX:5:1211:20709:19478,J00121:27:H3GGKBBXX:5:2109:24089:38240;sequence=TATAGGTAATTATTGATTAATTGGTATTATTTTGTTTTCTAATTAATTATCAGATTTTCTTTAGTCCACCTA;start=189614;subtype=IES;support_ref=6;support_variant=8;type=IES;
scaffold51_100_with_IES	MILORD	internal_eliminated_sequence	189867	189956	.	.	.	ID=MILORD.100.189867.189956;Name=MILORD.100.189867.189956;bounded_by_ta=TRUE;common_boundary=Both;end=189956;ies_id=IESPGM.PTET51.1.100.181027;ies_left_dist=0;ies_min_dist=0;ies_right_dist=0;junction_seq=tcttttaaaggtaatTAcctatcccaaattaa;read_names=J00121:27:H3GGKBBXX:5:1214:7476:7732,J00121:27:H3GGKBBXX:5:2205:27214:38240,J00121:27:H3GGKBBXX:5:1126:5193:18335,J00121:27:H3GGKBBXX:5:2206:18223:44183,J00121:27:H3GGKBBXX:5:1216:4493:45994,J00121:27:H3GGKBBXX:5:1221:29741:37554,J00121:27:H3GGKBBXX:5:2208:2311:20586,J00121:27:H3GGKBBXX:5:1205:8339:7890,J00121:27:H3GGKBBXX:5:1111:26900:4884,J00121:27:H3GGKBBXX:5:2216:15625:20445,J00121:27:H3GGKBBXX:5:2107:5609:46416,J00121:27:H3GGKBBXX:5:1118:13200:14977,J00121:27:H3GGKBBXX:5:2101:11951:24771,J00121:27:H3GGKBBXX:5:2226:20101:6431,J00121:27:H3GGKBBXX:5:2208:3701:20639,J00121:27:H3GGKBBXX:5:2102:18071:15750,J00121:27:H3GGKBBXX:5:1122:10683:38890,J00121:27:H3GGKBBXX:5:1221:5832:24753,J00121:27:H3GGKBBXX:5:1216:19360:30714,J00121:27:H3GGKBBXX:5:2215:29224:4725,J00121:27:H3GGKBBXX:5:1203:4807:33000,J00121:27:H3GGKBBXX:5:2223:19908:28850,J00121:27:H3GGKBBXX:5:2119:16995:9280,J00121:27:H3GGKBBXX:5:2112:23815:37871;sequence=TACTGCCAATCTTGATTTTTTTGTTAGAACGATGTACTTAATTCCTATTTTATTTTAACGAATAATTTATAACATTAGTTAAATTACCTA;start=189867;subtype=IES;support_ref=16;support_variant=24;type=IES;
scaffold51_100_with_IES	MILORD	internal_eliminated_sequence	190147	190172	.	.	.	ID=MILORD.100.190147.190172;Name=MILORD.100.190147.190172;bounded_by_ta=TRUE;common_boundary=Both;end=190172;ies_id=IESPGM.PTET51.1.100.181217;ies_left_dist=0;ies_min_dist=0;ies_right_dist=0;junction_seq=gtattgattaatgggTAgatctgctttactat;read_names=J00121:27:H3GGKBBXX:5:1226:25905:15047,J00121:27:H3GGKBBXX:5:2211:21714:18230,J00121:27:H3GGKBBXX:5:1125:13007:23856,J00121:27:H3GGKBBXX:5:2219:31355:46258,J00121:27:H3GGKBBXX:5:2209:17584:43005,J00121:27:H3GGKBBXX:5:2109:5213:46293,J00121:27:H3GGKBBXX:5:1128:20730:11249,J00121:27:H3GGKBBXX:5:2227:28087:34547,J00121:27:H3GGKBBXX:5:1106:28361:10194,J00121:27:H3GGKBBXX:5:2228:12662:23645,J00121:27:H3GGKBBXX:5:2119:25104:23434,J00121:27:H3GGKBBXX:5:1227:23663:23188,J00121:27:H3GGKBBXX:5:1207:13971:40508,J00121:27:H3GGKBBXX:5:1122:27285:9877,J00121:27:H3GGKBBXX:5:2205:1671:30837,J00121:27:H3GGKBBXX:5:2221:13504:23417,J00121:27:H3GGKBBXX:5:2220:28361:3829,J00121:27:H3GGKBBXX:5:1208:4148:11143,J00121:27:H3GGKBBXX:5:2205:3975:33035,J00121:27:H3GGKBBXX:5:1201:18862:35374,J00121:27:H3GGKBBXX:5:2221:18680:10159,J00121:27:H3GGKBBXX:5:2220:28047:3741,J00121:27:H3GGKBBXX:5:2212:13098:12269,J00121:27:H3GGKBBXX:5:2105:19410:1789,J00121:27:H3GGKBBXX:5:1109:4432:37695,J00121:27:H3GGKBBXX:5:1206:11525:41264,J00121:27:H3GGKBBXX:5:2113:7750:15135,J00121:27:H3GGKBBXX:5:1204:1458:9332,J00121:27:H3GGKBBXX:5:1125:3711:40244,J00121:27:H3GGKBBXX:5:1224:25581:18458,J00121:27:H3GGKBBXX:5:2224:7588:48438;sequence=TATAAGATAATCAATTATTGTAATTA;start=190147;subtype=IES;support_ref=15;support_variant=31;type=IES;
scaffold51_100_with_IES	MILORD	internal_eliminated_sequence	190712	190775	.	.	.	ID=MILORD.100.190712.190775;Name=MILORD.100.190712.190775;bounded_by_ta=TRUE;common_boundary=None;end=190775;ies_id=IESPGM.PTET51.1.100.181759;ies_left_dist=3;ies_min_dist=3;ies_right_dist=13;junction_seq=gtacttttgaatggtTAgtaatgtgctgtacc;read_names=J00121:27:H3GGKBBXX:5:1106:30594:16032,J00121:27:H3GGKBBXX:5:2218:18365:31769;sequence=TAGTACAGCCAATAAATATTGTTTTTATTATTTTTGAATTTACCTTGAAGAATATAGAAAATTT;start=190712;subtype=OVERLAPPING;support_ref=3;support_variant=2;type=ALTERNATIVE;
scaffold51_100_with_IES	MILORD	internal_eliminated_sequence	190715	190788	.	.	.	ID=MILORD.100.190715.190788;Name=MILORD.100.190715.190788;bounded_by_ta=TRUE;common_boundary=Both;end=190788;ies_id=IESPGM.PTET51.1.100.181759;ies_left_dist=0;ies_min_dist=0;ies_right_dist=0;junction_seq=cttttgaatggttagTAccttttacgatttct;read_names=J00121:27:H3GGKBBXX:5:1211:4990:35251,J00121:27:H3GGKBBXX:5:2212:30766:7187,J00121:27:H3GGKBBXX:5:2104:14966:13289,J00121:27:H3GGKBBXX:5:1113:17503:31435,J00121:27:H3GGKBBXX:5:2112:30249:7275,J00121:27:H3GGKBBXX:5:1206:17005:5253,J00121:27:H3GGKBBXX:5:1116:6076:19759,J00121:27:H3GGKBBXX:5:2205:25966:35514,J00121:27:H3GGKBBXX:5:2205:5132:36376,J00121:27:H3GGKBBXX:5:2101:16082:30837,J00121:27:H3GGKBBXX:5:1110:12144:9244,J00121:27:H3GGKBBXX:5:1120:12479:40209,J00121:27:H3GGKBBXX:5:2218:27214:42249,J00121:27:H3GGKBBXX:5:1102:27204:19091,J00121:27:H3GGKBBXX:5:1225:16559:14678,J00121:27:H3GGKBBXX:5:1205:8745:33211,J00121:27:H3GGKBBXX:5:1118:30523:45590,J00121:27:H3GGKBBXX:5:2204:5315:15170,J00121:27:H3GGKBBXX:5:1215:18619:38257,J00121:27:H3GGKBBXX:5:1117:6461:40262,J00121:27:H3GGKBBXX:5:1121:24058:30767,J00121:27:H3GGKBBXX:5:2122:25763:3512,J00121:27:H3GGKBBXX:5:1218:1813:17051,J00121:27:H3GGKBBXX:5:2115:2625:21658,J00121:27:H3GGKBBXX:5:2213:17766:9842,J00121:27:H3GGKBBXX:5:1115:22861:37835,J00121:27:H3GGKBBXX:5:1121:5923:28674,J00121:27:H3GGKBBXX:5:1119:21075:47260,J00121:27:H3GGKBBXX:5:2212:19573:41880,J00121:27:H3GGKBBXX:5:1207:20831:23452,J00121:27:H3GGKBBXX:5:1117:6674:40842,J00121:27:H3GGKBBXX:5:2218:18974:6624,J00121:27:H3GGKBBXX:5:1123:27488:24823,J00121:27:H3GGKBBXX:5:1202:11028:30310,J00121:27:H3GGKBBXX:5:1121:25662:27567,J00121:27:H3GGKBBXX:5:2205:22577:19091,J00121:27:H3GGKBBXX:5:1119:16985:42460,J00121:27:H3GGKBBXX:5:1210:4736:32349,J00121:27:H3GGKBBXX:5:2201:23957:29641;sequence=TACAGCCAATAAATATTGTTTTTATTATTTTTGAATTTACCTTGAAGAATATAGAAAATTTTAGTAATGTGCTG;start=190715;subtype=IES;support_ref=2;support_variant=39;type=IES;
scaffold51_100_with_IES	MILORD	internal_eliminated_sequence	192755	192967	.	.	.	ID=MILORD.100.192755.192967;Name=MILORD.100.192755.192967;bounded_by_ta=TRUE;common_boundary=Both;end=192967;ies_id=IESPGM.PTET51.1.100.183725;ies_left_dist=0;ies_min_dist=0;ies_right_dist=0;junction_seq=tattagcataattctTAgttaaaattacattg;read_names=J00121:27:H3GGKBBXX:5:2227:26189:28657,J00121:27:H3GGKBBXX:5:1226:18477:16348,J00121:27:H3GGKBBXX:5:2227:5761:32086,J00121:27:H3GGKBBXX:5:2219:12581:45027,J00121:27:H3GGKBBXX:5:2111:24079:39770,J00121:27:H3GGKBBXX:5:1222:18497:43357,J00121:27:H3GGKBBXX:5:1218:26565:32965,J00121:27:H3GGKBBXX:5:1211:24495:24314,J00121:27:H3GGKBBXX:5:2217:2027:21043,J00121:27:H3GGKBBXX:5:1120:9688:37800,J00121:27:H3GGKBBXX:5:2221:24231:23505,J00121:27:H3GGKBBXX:5:1104:14600:13007,J00121:27:H3GGKBBXX:5:2104:7770:1982;sequence=TATAGTTCTTACATAAAAGAATTATTCAAAAAATTTAGTTATTCCCTTTTATATCTAGAGTTTTAGATAAATTTAATTATTATACTAAAAAAAATAATGTAAATGAAAGATTAAATTTTTGATCTCTCCTTTTAAGTAAATTAAAATATATGTAATGAATTAATTTTTCATTTATCTATATTATTTTTGTGGTATATCTCTCTTATTTCACTA;start=192755;subtype=IES;support_ref=88;support_variant=13;type=IES;
scaffold51_100_with_IES	MILORD	internal_eliminated_sequence	193598	193921	.	.	.	ID=MILORD.100.193598.193921;Name=MILORD.100.193598.193921;bounded_by_ta=TRUE;common_boundary=None;end=193921;ies_id=IESPGM.PTET51.1.100.185266;ies_left_dist=911;ies_min_dist=677;ies_right_dist=677;junction_seq=tcttcattataaaagTAgccatcctaacactt;read_names=J00121:27:H3GGKBBXX:5:1223:15919:31470;sequence=TAGCCGTTTAAACATTGCGAGCATTCAAAATATGAAGATTAATCATCTCTAAATAGAGTAGTGCAATCCATGCAATTAGGAAATAAATCTTAACACCTATTACACTTTGTTTTGTCATCATTTGGTATAGAATAGTAATTGCAAACGTTACATAGGGTAGTATTTTCGCAAGTATCACAATCTTTAATGCACTGAATGCAAGAATTAGAACCATCCTTAAAATATCCTCTTTAGCATTCCTGACATACGTCTTTTTCACAAGTCTTACAACCACTAACACTACAAAGTTTGCAAACAAGATTTGATTGTGAAGTGGTCAAAAAG;start=193598;subtype=MAC;support_ref=95;support_variant=1;type=CRYPTIC;
scaffold51_100_with_IES	MILORD	internal_eliminated_sequence	194481	194598	.	.	.	ID=MILORD.100.194481.194598;Name=MILORD.100.194481.194598;bounded_by_ta=TRUE;common_boundary=RIGHT;end=194598;ies_id=IESPGM.PTET51.1.100.185266;ies_left_dist=28;ies_min_dist=0;ies_right_dist=0;junction_seq=tctttttgcttttatTAaaactaaaaatattg;read_names=J00121:27:H3GGKBBXX:5:1204:29183:18124;sequence=TATGCCATACAATAGTAATAAGTAAGGATACATGTGAATCAATAAAAGAAATCAGAATTTAATAATTCTACTTAATAGTTTGCCTAGAAAATAATGAAAAAAATCAACACATTGTTTG;start=194481;subtype=PARTIAL_EXTERNAL;support_ref=24;support_variant=1;type=ALTERNATIVE;
scaffold51_100_with_IES	MILORD	internal_eliminated_sequence	194503	194598	.	.	.	ID=MILORD.100.194503.194598;Name=MILORD.100.194503.194598;bounded_by_ta=TRUE;common_boundary=RIGHT;end=194598;ies_id=IESPGM.PTET51.1.100.185266;ies_left_dist=6;ies_min_dist=0;ies_right_dist=0;junction_seq=tacaatagtaataagTAaaactaaaaatattg;read_names=J00121:27:H3GGKBBXX:5:2120:20019:15293,J00121:27:H3GGKBBXX:5:1113:25357:24612;sequence=TAAGGATACATGTGAATCAATAAAAGAAATCAGAATTTAATAATTCTACTTAATAGTTTGCCTAGAAAATAATGAAAAAAATCAACACATTGTTTG;start=194503;subtype=PARTIAL_EXTERNAL;support_ref=12;support_variant=2;type=ALTERNATIVE;
scaffold51_100_with_IES	MILORD	internal_eliminated_sequence	194509	194598	.	.	.	ID=MILORD.100.194509.194598;Name=MILORD.100.194509.194598;bounded_by_ta=TRUE;common_boundary=Both;end=194598;ies_id=IESPGM.PTET51.1.100.185266;ies_left_dist=0;ies_min_dist=0;ies_right_dist=0;junction_seq=agtaataagtaaggaTAaaactaaaaatattg;read_names=J00121:27:H3GGKBBXX:5:1108:12591:2985,J00121:27:H3GGKBBXX:5:1213:7415:33545,J00121:27:H3GGKBBXX:5:1211:3792:22942,J00121:27:H3GGKBBXX:5:2212:23307:44271,J00121:27:H3GGKBBXX:5:1118:23348:47190,J00121:27:H3GGKBBXX:5:1206:3163:44324,J00121:27:H3GGKBBXX:5:2126:25743:31365,J00121:27:H3GGKBBXX:5:1220:23084:47823,J00121:27:H3GGKBBXX:5:2110:31598:23223,J00121:27:H3GGKBBXX:5:2104:15980:18880,J00121:27:H3GGKBBXX:5:2113:10653:7961,J00121:27:H3GGKBBXX:5:1222:21856:28463,J00121:27:H3GGKBBXX:5:1103:7760:3688,J00121:27:H3GGKBBXX:5:2106:14529:7363,J00121:27:H3GGKBBXX:5:2120:18730:26916,J00121:27:H3GGKBBXX:5:1122:15940:6431,J00121:27:H3GGKBBXX:5:1201:7364:27021,J00121:27:H3GGKBBXX:5:2228:22008:29325,J00121:27:H3GGKBBXX:5:2109:21887:9807,J00121:27:H3GGKBBXX:5:2211:27630:14519,J00121:27:H3GGKBBXX:5:1102:26453:3829,J00121:27:H3GGKBBXX:5:1227:27306:28305,J00121:27:H3GGKBBXX:5:1227:20141:26617,J00121:27:H3GGKBBXX:5:2206:12905:30081,J00121:27:H3GGKBBXX:5:1111:26839:7345,J00121:27:H3GGKBBXX:5:2111:14702:2879,J00121:27:H3GGKBBXX:5:1107:24424:16629,J00121:27:H3GGKBBXX:5:1116:13910:2598,J00121:27:H3GGKBBXX:5:2215:28189:46504,J00121:27:H3GGKBBXX:5:1206:5254:40350,J00121:27:H3GGKBBXX:5:2105:22353:6325,J00121:27:H3GGKBBXX:5:2210:12855:1191,J00121:27:H3GGKBBXX:5:2225:25104:6589,J00121:27:H3GGKBBXX:5:2225:23571:4040,J00121:27:H3GGKBBXX:5:1205:26088:46381,J00121:27:H3GGKBBXX:5:2110:10906:19795,J00121:27:H3GGKBBXX:5:2124:15696:16278,J00121:27:H3GGKBBXX:5:1212:13991:31224,J00121:27:H3GGKBBXX:5:1221:30584:22942,J00121:27:H3GGKBBXX:5:2120:21907:29149,J00121:27:H3GGKBBXX:5:2215:5386:26547,J00121:27:H3GGKBBXX:5:1222:17381:7978,J00121:27:H3GGKBBXX:5:1118:26930:15522,J00121:27:H3GGKBBXX:5:2213:2361:35690,J00121:27:H3GGKBBXX:5:1213:7334:34178,J00121:27:H3GGKBBXX:5:2208:15382:8523,J00121:27:H3GGKBBXX:5:1115:22221:28956,J00121:27:H3GGKBBXX:5:1215:18446:2475,J00121:27:H3GGKBBXX:5:2208:6035:16594,J00121:27:H3GGKBBXX:5:1103:21440:30345,J00121:27:H3GGKBBXX:5:1222:8055:34407,J00121:27:H3GGKBBXX:5:2118:5832:48737,J00121:27:H3GGKBBXX:5:2220:24890:22995,J00121:27:H3GGKBBXX:5:1218:4990:38697,J00121:27:H3GGKBBXX:5:2106:14407:22274,J00121:27:H3GGKBBXX:5:1226:23084:35303,J00121:27:H3GGKBBXX:5:1224:27651:15328,J00121:27:H3GGKBBXX:5:1105:13210:24665,J00121:27:H3GGKBBXX:5:1203:5355:29272,J00121:27:H3GGKBBXX:5:2103:14012:21272,J00121:27:H3GGKBBXX:5:1225:26778:44728,J00121:27:H3GGKBBXX:5:1122:25408:3178,J00121:27:H3GGKBBXX:5:2209:24444:38257,J00121:27:H3GGKBBXX:5:1117:7689:43620,J00121:27:H3GGKBBXX:5:2122:30502:8664,J00121:27:H3GGKBBXX:5:2220:8745:46645,J00121:27:H3GGKBBXX:5:1226:28858:47876,J00121:27:H3GGKBBXX:5:1217:4442:34864,J00121:27:H3GGKBBXX:5:2205:21765:29149,J00121:27:H3GGKBBXX:5:2207:24058:20392,J00121:27:H3GGKBBXX:5:2109:27529:9526,J00121:27:H3GGKBBXX:5:1225:3630:7609,J00121:27:H3GGKBBXX:5:1101:18781:48561,J00121:27:H3GGKBBXX:5:1102:9485:9455,J00121:27:H3GGKBBXX:5:2220:22668:42214,J00121:27:H3GGKBBXX:5:1116:18497:46240;sequence=TACATGTGAATCAATAAAAGAAATCAGAATTTAATAATTCTACTTAATAGTTTGCCTAGAAAATAATGAAAAAAATCAACACATTGTTTG;start=194509;subtype=IES;support_ref=6;support_variant=76;type=IES;
scaffold51_100_with_IES	MILORD	internal_eliminated_sequence	194509	194615	.	.	.	ID=MILORD.100.194509.194615;Name=MILORD.100.194509.194615;bounded_by_ta=TRUE;common_boundary=LEFT;end=194615;ies_id=IESPGM.PTET51.1.100.185266;ies_left_dist=0;ies_min_dist=0;ies_right_dist=-17;junction_seq=agtaataagtaaggaTAattccataaattaga;read_names=J00121:27:H3GGKBBXX:5:1227:28209:22907;sequence=TACATGTGAATCAATAAAAGAAATCAGAATTTAATAATTCTACTTAATAGTTTGCCTAGAAAATAATGAAAAAAATCAACACATTGTTTGTAAAACTAAAAATATTG;start=194509;subtype=PARTIAL_EXTERNAL;support_ref=3;support_variant=1;type=ALTERNATIVE;
scaffold51_100_with_IES	MILORD	internal_eliminated_sequence	195144	195231	.	.	.	ID=MILORD.100.195144.195231;Name=MILORD.100.195144.195231;bounded_by_ta=TRUE;common_boundary=Both;end=195231;ies_id=IESPGM.PTET51.1.100.185811;ies_left_dist=0;ies_min_dist=0;ies_right_dist=0;junction_seq=gagcaatttgagctgTAgtcaatgcaatgctt;read_names=J00121:27:H3GGKBBXX:5:1113:15757:9455,J00121:27:H3GGKBBXX:5:1109:6877:16295,J00121:27:H3GGKBBXX:5:2209:2849:17720,J00121:27:H3GGKBBXX:5:2124:32045:35813,J00121:27:H3GGKBBXX:5:2219:27874:9350,J00121:27:H3GGKBBXX:5:2208:5122:10370,J00121:27:H3GGKBBXX:5:1109:20161:20111,J00121:27:H3GGKBBXX:5:2208:14813:16788,J00121:27:H3GGKBBXX:5:1102:7628:9860,J00121:27:H3GGKBBXX:5:1223:7831:37361,J00121:27:H3GGKBBXX:5:1121:29183:28745,J00121:27:H3GGKBBXX:5:1210:11688:5288,J00121:27:H3GGKBBXX:5:1223:31020:23944,J00121:27:H3GGKBBXX:5:1222:14783:38257,J00121:27:H3GGKBBXX:5:2212:3599:13500,J00121:27:H3GGKBBXX:5:1220:24109:11442,J00121:27:H3GGKBBXX:5:1126:5609:13218,J00121:27:H3GGKBBXX:5:2220:12073:11407,J00121:27:H3GGKBBXX:5:1222:15097:10036,J00121:27:H3GGKBBXX:5:2213:25236:46944,J00121:27:H3GGKBBXX:5:2209:18700:32771,J00121:27:H3GGKBBXX:5:1212:5233:41897,J00121:27:H3GGKBBXX:5:2119:15392:33088,J00121:27:H3GGKBBXX:5:2209:27194:22239;sequence=TAAGGATGATTAAGAAATTTTTATAGAATTTCAATTTAAGACTAATTATTGTATAAAATGACTATTAAAAAATACACAGATCTAACGT;start=195144;subtype=IES;support_ref=4;support_variant=24;type=IES;
scaffold51_100_with_IES	MILORD	internal_eliminated_sequence	195782	195859	.	.	.	ID=MILORD.100.195782.195859;Name=MILORD.100.195782.195859;bounded_by_ta=TRUE;common_boundary=None;end=195859;ies_id=IESPGM.PTET51.1.100.185811;ies_left_dist=-638;ies_min_dist=628;ies_right_dist=-628;junction_seq=ttacttactatcattTAatttatcttttagac;read_names=J00121:27:H3GGKBBXX:5:1116:20943:40842;sequence=TATTAAAATCTGAGGTGTTTGAGTACTTAAATTTTAAAAGGTGAAGATAAGGTTGTATGTTGATTACTTTGATATTTT;start=195782;subtype=MAC;support_ref=116;support_variant=1;type=CRYPTIC;
scaffold51_100_with_IES	MILORD	internal_eliminated_sequence	198150	198620	.	.	.	ID=MILORD.100.198150.198620;Name=MILORD.100.198150.198620;bounded_by_ta=TRUE;common_boundary=Both;end=198620;ies_id=IESPGM.PTET51.1.100.188729;ies_left_dist=0;ies_min_dist=0;ies_right_dist=0;junction_seq=gaagatggtaccaagTAcataggcaattgggt;read_names=J00121:27:H3GGKBBXX:5:2108:11789:42425,J00121:27:H3GGKBBXX:5:1204:1560:45731,J00121:27:H3GGKBBXX:5:2203:27011:6273,J00121:27:H3GGKBBXX:5:1106:16467:27285,J00121:27:H3GGKBBXX:5:1226:13646:19759,J00121:27:H3GGKBBXX:5:1107:16538:5956,J00121:27:H3GGKBBXX:5:2109:12286:16032,J00121:27:H3GGKBBXX:5:1128:19116:21993,J00121:27:H3GGKBBXX:5:1226:27184:19865,J00121:27:H3GGKBBXX:5:1126:10845:37976,J00121:27:H3GGKBBXX:5:1203:10906:28481,J00121:27:H3GGKBBXX:5:1126:28940:18933,J00121:27:H3GGKBBXX:5:2125:20273:45695,J00121:27:H3GGKBBXX:5:2228:29305:17386,J00121:27:H3GGKBBXX:5:2115:21481:25175,J00121:27:H3GGKBBXX:5:2209:23531:16735,J00121:27:H3GGKBBXX:5:1105:29305:17069,J00121:27:H3GGKBBXX:5:1211:25926:8224,J00121:27:H3GGKBBXX:5:1110:12469:9526,J00121:27:H3GGKBBXX:5:1206:25002:47805,J00121:27:H3GGKBBXX:5:2117:7415:4813,J00121:27:H3GGKBBXX:5:1105:10003:5921,J00121:27:H3GGKBBXX:5:1206:24962:48192,J00121:27:H3GGKBBXX:5:2124:31335:6027,J00121:27:H3GGKBBXX:5:2214:29873:30679,J00121:27:H3GGKBBXX:5:1124:17411:12146,J00121:27:H3GGKBBXX:5:1222:28899:20058,J00121:27:H3GGKBBXX:5:1109:25794:5358,J00121:27:H3GGKBBXX:5:2220:22201:10247,J00121:27:H3GGKBBXX:5:2103:14549:29378,J00121:27:H3GGKBBXX:5:1114:13129:18441,J00121:27:H3GGKBBXX:5:2101:17076:47612,J00121:27:H3GGKBBXX:5:1204:19715:13851;sequence=TATTGTTGATTAAAATCTTTGGTTAAATTAATGATATTTTTGATGACTAATTTACTACTTACAATTGAAATAATATATTAATAAAAATTTAAATAAATTTATTTTAAGCAATTTATTTTTTTATTTAACTTAATATTTAAATTATTAAATTTAAAATATTATATTATTTGAAATTTAAACATAAGAAAATTAATAGAAATTAATAGGTAATTCACTTTAATTATTTTTTGTCTTATAATTTTTTTATTAAACTAAAATTTATAAGTAGATAGCAATCTAATCAACTCTAAATAACATATTTTTATACCTTTTCATATACAAAGTCGCAGTAAATATCAAAATAATTATTACCAAATTATTCCTAAAATTATTAGTAAGATCTATAACTAGGCAATATTAATTTATAGTAAAATTATAAGGTCTTTTAAATTCATACTAGAAATTTATTCAAAATAAAATTCAGTTATCTAA;start=198150;subtype=IES;support_ref=24;support_variant=33;type=IES;
scaffold51_100_with_IES	MILORD	internal_eliminated_sequence	198202	201210	.	.	.	ID=MILORD.100.198202.201210;Name=MILORD.100.198202.201210;bounded_by_ta=TRUE;common_boundary=RIGHT;end=201210;ies_id=IESPGM.PTET51.1.100.191168;ies_left_dist=2858;ies_min_dist=0;ies_right_dist=0;junction_seq=ttttgatgactaattTAgtgttctaattgacg;read_names=J00121:27:H3GGKBBXX:5:1220:13393:2369,J00121:27:H3GGKBBXX:5:1120:6806:32631;sequence=TACTACTTACAATTGAAATAATATATTAATAAAAATTTAAATAAATTTATTTTAAGCAATTTATTTTTTTATTTAACTTAATATTTAAATTATTAAATTTAAAATATTATATTATTTGAAATTTAAACATAAGAAAATTAATAGAAATTAATAGGTAATTCACTTTAATTATTTTTTGTCTTATAATTTTTTTATTAAACTAAAATTTATAAGTAGATAGCAATCTAATCAACTCTAAATAACATATTTTTATACCTTTTCATATACAAAGTCGCAGTAAATATCAAAATAATTATTACCAAATTATTCCTAAAATTATTAGTAAGATCTATAACTAGGCAATATTAATTTATAGTAAAATTATAAGGTCTTTTAAATTCATACTAGAAATTTATTCAAAATAAAATTCAGTTATCTAATACATAGGCAATTGGGTAAGTGATAAAAAACATGGATAAGGAAAATAAGTATATTCACTTTACACTTATGAGGGTTCTTGGATCGCTAATTAGAGAGAGGGATAAGGAACTGCTATCTTCAATAATGGATTGAAATATACAGGATAATGGATGAATGACTGTATCCATGGACAAGGAATAGTTGAATACAAGGATTATAAGTTTAATGGAGATTGGTCTAGAAACAGAATGGATGGCAATGGTGTTTTTACTTATAATTTCTGTATATATACTGGATAATACAGGAGTGGAGTAAGAGTAGGAGTTGGAACATTTAAAGATGGAGCTGGCAATGTTATTAAATAGGAATTTAGAAATGGAAATTTAGTTGATTTTTCCGAATGACTTCTATTATTATTATTTAAATATACATGTCTATATAGTAAGTGTCTTAACTATCAAAAATAGTATCTTCTCAATCAATTTGATCAATAATATTAACTTTGTATTATGTTTACTAATAATCTTGTAACACTCATTTAAATCTAAAGTTGTAAAAACTTGAATTTAATATTGATAGAAAATCCTGACAATAAGATTGAATTACTTATCTAATCAATCTATCATCCTATATTGGTTATATTTCTGATTCAAAATGAACTTTCATATTCTTTTCAAAAGCTAATCGTAGTTTTTAACCTTATTATTTTTTTTTATATGTTTTATTGATTTGAATTTGATTTAATGTTAATTCCTGATGAATATAATACAATATATATTATACTCAAAATCATATCAATGAGTTAATAAACCTTTGAAAATCATTTGAATGTTCCAAAGATTAAAGACAGTTTAAAAATTATGAGTGTCTAAATTAAAGGATTATCCAAAGTAGATTCTTTCTTTTGGCAAATTCAATCATTTTGATAAAAATCTAAAAAAACATTGAGTTTATTGCTTAAAAGTTTTAGATTAGAGTAGGAGTGGCAATCTCCTCTAAAAATCGTGATTTGGCTAAACTTATTATGTAATTTTCATCATCCTCAATTTATTTTTCGAGGTTCTTAAGTTCATATTGAATTTTTTATTAATATTCTGAACTAGAATTTTAGTTCAAAATATGTTGATCATTTAAATTAATACCGTAATTATAATACTTTTTCCTTGCATCTTTTAATTGATCTTCAATTTTAGATTTTCTTATCTGTTGCTGGAAGTTGAATCTCATCTATTGTAACATTGGAATTATAAGTAATACACACTTTATGATTTAAATTAAATTAAATAATATTCACTTAATTTCACTTTAAAATAAATTTATTATTAATTCCATTTAAATTAATAACCAAAATATTTCATATCAGTCATCCCAAATCATAAGTAGTCAACAGATTATCTCTTATAAATTATTATAACATAAGTACTTCTCAAATTCATTTAATTTAATTTATACTTAAATATTAAATCCAATAATTAAGAGATAAAGATATCAGCAAGATATCTTTCATTCCTTTATTGAACTTTAACCTATAATATTTTCTAAAAAATTCTTAATTAATATAATACCAATATCGAAATTAAAAATTCAATTTTTCTATTCGATTTATTTTATCTTTTCATTACAAAAATATTAAATATTAAATCAGATACATGTAGTGCTTATAAAATATATTATCAATTTAGTTTAGGCTTCTTTGCAAATTGTATGGATTAATTGTATAACTCATAGATTTCTCTAACAGAGAGCATTAAATCATTTGATTTAATGATTGTTCCCAATTCCTAAAATATATCATAAAATTACTTCTTCTATATTGTCTAATTAAACCTTATAATCAAGCTAATTAACATGCTCAATAAATTTCTAGAATTCTGGAATTTCTTTTACAGTTTTCATAGTTTCCTCCGTTTATTTTAATTCTTAAATCATCTCTTCTTTGATAATATTTAGATCATTGAAGCAATTATAAAAATTTTAAAAACACAACTCCAGGCCTGGATTTGATTTATTTGATTTTAAATGTAAGGCTATTTTAGGGATTGCTTGCTCAATAATTTCATTGAAGTAATGATTCAATTAATTTTAAGAGCTTTGTGGTTTTCCAAACAATAATTAAATTTAAGTGCTTCGTAATACTTCTTAACTTGACTCTTATAGTTATTTATATTATTCTAACTATTAATTTAGACCAGCTACCTTAATGATTTATGATAAAACTACTTTATTTTCTAGAATATCCACATACATTTTTTTTCTTTTTCGACTATTTTTTGCTGATTCTCTATTTTTAACAAGTTTCATTCTTTCTCTCAATATGATTTCTTAATCAGTCAAAGCTAAAATTTATGATTTGAGATGCTACCTCTCTATCCTCTCTTTTTTGGCTTATAATCTATTGAATGATCAAGAAAGTCATAATAGTCATTATCCATGTTTTAATTTTATTTTTCTTTCAAAAATATAGTGGGCTCATAAAATCTTTTTTTCAAAAGGTTGTATATCTAAAATGAAAAATTTAATACTTAAAGTTACTAATTATATGGGTTTGTAATAGTTTAAAAAAAATGGTTTTCAAAATGGTTGTCTGAAAATGCTATTTTGTAAGTACTA;start=198202;subtype=PARTIAL_EXTERNAL;support_ref=17;support_variant=2;type=ALTERNATIVE;
scaffold51_100_with_IES	MILORD	internal_eliminated_sequence	200247	200316	.	.	.	ID=MILORD.100.200247.200316;Name=MILORD.100.200247.200316;bounded_by_ta=TRUE;common_boundary=None;end=200316;ies_id=IESPGM.PTET51.1.100.191168;ies_left_dist=813;ies_min_dist=813;ies_right_dist=894;junction_seq=aaatattaaatcagaTAtaactcatagatttc;read_names=J00121:27:H3GGKBBXX:5:1109:30645:24806;sequence=TACATGTAGTGCTTATAAAATATATTATCAATTTAGTTTAGGCTTCTTTGCAAATTGTATGGATTAATTG;start=200247;subtype=MAC;support_ref=91;support_variant=1;type=CRYPTIC;
scaffold51_100_with_IES	MILORD	internal_eliminated_sequence	201060	201205	.	.	.	ID=MILORD.100.201060.201205;Name=MILORD.100.201060.201205;bounded_by_ta=TRUE;common_boundary=LEFT;end=201205;ies_id=IESPGM.PTET51.1.100.191168;ies_left_dist=0;ies_min_dist=0;ies_right_dist=5;junction_seq=tttttctttcaaaaaTActatagtgttctaat;read_names=J00121:27:H3GGKBBXX:5:1107:21633:7961;sequence=TATAGTGGGCTCATAAAATCTTTTTTTCAAAAGGTTGTATATCTAAAATGAAAAATTTAATACTTAAAGTTACTAATTATATGGGTTTGTAATAGTTTAAAAAAAATGGTTTTCAAAATGGTTGTCTGAAAATGCTATTTTGTAAG;start=201060;subtype=PARTIAL_INTERNAL;support_ref=9;support_variant=1;type=ALTERNATIVE;
scaffold51_100_with_IES	MILORD	internal_eliminated_sequence	201060	201210	.	.	.	ID=MILORD.100.201060.201210;Name=MILORD.100.201060.201210;bounded_by_ta=TRUE;common_boundary=Both;end=201210;ies_id=IESPGM.PTET51.1.100.191168;ies_left_dist=0;ies_min_dist=0;ies_right_dist=0;junction_seq=tttttctttcaaaaaTAgtgttctaattgacg;read_names=J00121:27:H3GGKBBXX:5:1113:15321:6238,J00121:27:H3GGKBBXX:5:1116:15037:14291,J00121:27:H3GGKBBXX:5:2122:29660:2844,J00121:27:H3GGKBBXX:5:1201:15087:20955,J00121:27:H3GGKBBXX:5:2217:24474:44394,J00121:27:H3GGKBBXX:5:1214:3153:23733,J00121:27:H3GGKBBXX:5:1126:23794:39101,J00121:27:H3GGKBBXX:5:2109:24200:47331,J00121:27:H3GGKBBXX:5:2222:8004:25386,J00121:27:H3GGKBBXX:5:1125:15057:29096,J00121:27:H3GGKBBXX:5:2210:25367:20973,J00121:27:H3GGKBBXX:5:1104:27600:2545,J00121:27:H3GGKBBXX:5:1201:1539:9614,J00121:27:H3GGKBBXX:5:2210:25499:20287,J00121:27:H3GGKBBXX:5:1115:15280:17315,J00121:27:H3GGKBBXX:5:1202:17706:16594,J00121:27:H3GGKBBXX:5:1111:28138:32173;sequence=TATAGTGGGCTCATAAAATCTTTTTTTCAAAAGGTTGTATATCTAAAATGAAAAATTTAATACTTAAAGTTACTAATTATATGGGTTTGTAATAGTTTAAAAAAAATGGTTTTCAAAATGGTTGTCTGAAAATGCTATTTTGTAAGTACTA;start=201060;subtype=IES;support_ref=18;support_variant=17;type=IES;
scaffold51_100_with_IES	MILORD	internal_eliminated_sequence	201209	201361	.	.	.	ID=MILORD.100.201209.201361;Name=MILORD.100.201209.201361;bounded_by_ta=TRUE;common_boundary=None;end=201361;ies_id=IESPGM.PTET51.1.100.191243;ies_left_dist=77;ies_min_dist=32;ies_right_dist=-32;junction_seq=ctattttgtaagtacTAattatgaattaatca;read_names=J00121:27:H3GGKBBXX:5:1128:31050:39998;sequence=TATAGTGTTCTAATTGACGAATATATATTTGATGATGTTGCGTATTATTTTCACATTAAATTTTTATTTCATAATGATATCGTTGTCTCTTTATTATGTATATATTCTTAAATATGAAGTATAATTTGGCAATCTTGCTTTGTGCATTTATTA;start=201209;subtype=EXTERNAL;support_ref=3;support_variant=1;type=ALTERNATIVE;
scaffold51_100_with_IES	MILORD	internal_eliminated_sequence	201286	201361	.	.	.	ID=MILORD.100.201286.201361;Name=MILORD.100.201286.201361;bounded_by_ta=TRUE;common_boundary=LEFT;end=201361;ies_id=IESPGM.PTET51.1.100.191243;ies_left_dist=0;ies_min_dist=0;ies_right_dist=-32;junction_seq=tttatttcataatgaTAattatgaattaatca;read_names=J00121:27:H3GGKBBXX:5:1206:12723:14854;sequence=TATCGTTGTCTCTTTATTATGTATATATTCTTAAATATGAAGTATAATTTGGCAATCTTGCTTTGTGCATTTATTA;start=201286;subtype=PARTIAL_EXTERNAL;support_ref=1;support_variant=1;type=ALTERNATIVE;
scaffold51_100_with_IES	MILORD	internal_eliminated_sequence	201286	201320	.	.	.	ID=MILORD.100.201286.201320;Name=MILORD.100.201286.201320;bounded_by_ta=TRUE;common_boundary=LEFT;end=201320;ies_id=IESPGM.PTET51.1.100.191243;ies_left_dist=0;ies_min_dist=0;ies_right_dist=9;junction_seq=tttatttcataatgaTAtgaagtataatttgg;read_names=J00121:27:H3GGKBBXX:5:2228:13068:35215;sequence=TATCGTTGTCTCTTTATTATGTATATATTCTTAAA;start=201286;subtype=PARTIAL_INTERNAL;support_ref=1;support_variant=1;type=ALTERNATIVE;
scaffold51_100_with_IES	MILORD	internal_eliminated_sequence	201286	201329	.	.	.	ID=MILORD.100.201286.201329;Name=MILORD.100.201286.201329;bounded_by_ta=TRUE;common_boundary=Both;end=201329;ies_id=IESPGM.PTET51.1.100.191243;ies_left_dist=0;ies_min_dist=0;ies_right_dist=0;junction_seq=tttatttcataatgaTAatttggcaatcttgc;read_names=J00121:27:H3GGKBBXX:5:1110:11901:38504,J00121:27:H3GGKBBXX:5:2122:28595:37923,J00121:27:H3GGKBBXX:5:1206:6685:40473,J00121:27:H3GGKBBXX:5:1225:7040:16225,J00121:27:H3GGKBBXX:5:1114:20791:16735,J00121:27:H3GGKBBXX:5:1225:7963:28024,J00121:27:H3GGKBBXX:5:1216:26565:1560,J00121:27:H3GGKBBXX:5:1111:15138:10387,J00121:27:H3GGKBBXX:5:2103:26220:28956,J00121:27:H3GGKBBXX:5:2120:30482:44675,J00121:27:H3GGKBBXX:5:1112:15716:31505;sequence=TATCGTTGTCTCTTTATTATGTATATATTCTTAAATATGAAGTA;start=201286;subtype=IES;support_ref=3;support_variant=11;type=IES;
scaffold51_100_with_IES	MILORD	internal_eliminated_sequence	203118	203174	.	.	.	ID=MILORD.100.203118.203174;Name=MILORD.100.203118.203174;bounded_by_ta=TRUE;common_boundary=Both;end=203174;ies_id=IESPGM.PTET51.1.100.193031;ies_left_dist=0;ies_min_dist=0;ies_right_dist=0;junction_seq=ttatgggaagtcattTAtcaacatttatgata;read_names=J00121:27:H3GGKBBXX:5:1206:12997:31611,J00121:27:H3GGKBBXX:5:2210:22090:5446,J00121:27:H3GGKBBXX:5:1210:27904:16928,J00121:27:H3GGKBBXX:5:1105:12307:34917,J00121:27:H3GGKBBXX:5:1222:28452:45238,J00121:27:H3GGKBBXX:5:2123:13738:11055,J00121:27:H3GGKBBXX:5:1114:8186:10475,J00121:27:H3GGKBBXX:5:1125:7801:43779,J00121:27:H3GGKBBXX:5:2216:10358:1191,J00121:27:H3GGKBBXX:5:1102:10338:15188,J00121:27:H3GGKBBXX:5:1201:15412:14801,J00121:27:H3GGKBBXX:5:2103:20953:49089,J00121:27:H3GGKBBXX:5:2222:25844:11706,J00121:27:H3GGKBBXX:5:1112:23673:44623,J00121:27:H3GGKBBXX:5:1125:3498:37800,J00121:27:H3GGKBBXX:5:2211:23480:47981,J00121:27:H3GGKBBXX:5:1122:13068:43902,J00121:27:H3GGKBBXX:5:2116:24180:21166,J00121:27:H3GGKBBXX:5:1222:6888:39523,J00121:27:H3GGKBBXX:5:1220:24048:11055,J00121:27:H3GGKBBXX:5:1105:22668:45203,J00121:27:H3GGKBBXX:5:1225:9810:3266,J00121:27:H3GGKBBXX:5:1123:9688:1965,J00121:27:H3GGKBBXX:5:2121:27214:15557,J00121:27:H3GGKBBXX:5:2218:26646:42143,J00121:27:H3GGKBBXX:5:1124:30787:18652,J00121:27:H3GGKBBXX:5:2218:17381:18915,J00121:27:H3GGKBBXX:5:1119:13616:41827,J00121:27:H3GGKBBXX:5:1116:26362:31206,J00121:27:H3GGKBBXX:5:2208:10713:18370,J00121:27:H3GGKBBXX:5:1216:23084:32771,J00121:27:H3GGKBBXX:5:2204:26210:17333,J00121:27:H3GGKBBXX:5:1204:3001:22415,J00121:27:H3GGKBBXX:5:2206:23307:34952,J00121:27:H3GGKBBXX:5:1223:9435:41229,J00121:27:H3GGKBBXX:5:1117:29833:19566,J00121:27:H3GGKBBXX:5:2217:8663:45273,J00121:27:H3GGKBBXX:5:2121:32167:32367,J00121:27:H3GGKBBXX:5:2212:8907:16506,J00121:27:H3GGKBBXX:5:2210:16823:15100,J00121:27:H3GGKBBXX:5:1119:8024:40789,J00121:27:H3GGKBBXX:5:1101:28960:39858,J00121:27:H3GGKBBXX:5:1112:14519:11214,J00121:27:H3GGKBBXX:5:2205:19786:36270,J00121:27:H3GGKBBXX:5:1112:18081:30890,J00121:27:H3GGKBBXX:5:2209:11931:18757,J00121:27:H3GGKBBXX:5:1123:12905:42214,J00121:27:H3GGKBBXX:5:1210:12499:41370,J00121:27:H3GGKBBXX:5:1211:25692:32965,J00121:27:H3GGKBBXX:5:1213:10439:15961;sequence=TATACTTAATTTTATTATTCTAAAATACCAATTATTCTAAATTATTTAAATTAAATA;start=203118;subtype=IES;support_ref=2;support_variant=50;type=IES;
scaffold51_100_with_IES	MILORD	internal_eliminated_sequence	203130	203174	.	.	.	ID=MILORD.100.203130.203174;Name=MILORD.100.203130.203174;bounded_by_ta=TRUE;common_boundary=RIGHT;end=203174;ies_id=IESPGM.PTET51.1.100.193031;ies_left_dist=-12;ies_min_dist=0;ies_right_dist=0;junction_seq=atttatacttaatttTAtcaacatttatgata;read_names=J00121:27:H3GGKBBXX:5:1117:26443:21430;sequence=TATTATTCTAAAATACCAATTATTCTAAATTATTTAAATTAAATA;start=203130;subtype=PARTIAL_INTERNAL;support_ref=0;support_variant=1;type=ALTERNATIVE;
scaffold51_100_with_IES	MILORD	internal_eliminated_sequence	204997	205071	.	.	.	ID=MILORD.100.204997.205071;Name=MILORD.100.204997.205071;bounded_by_ta=TRUE;common_boundary=RIGHT;end=205071;ies_id=IESPGM.PTET51.1.100.194859;ies_left_dist=6;ies_min_dist=0;ies_right_dist=0;junction_seq=caactgtggatatgaTAtctacaattccttag;read_names=J00121:27:H3GGKBBXX:5:2222:15514:27602,J00121:27:H3GGKBBXX:5:1119:3528:47137;sequence=TATTGATACAGTACTCCAAATTTTCTATTATTGTTTTCAATCGTATTATTAATTATTATCTTAAACTATTTACTG;start=204997;subtype=PARTIAL_EXTERNAL;support_ref=3;support_variant=2;type=ALTERNATIVE;
scaffold51_100_with_IES	MILORD	internal_eliminated_sequence	204997	205057	.	.	.	ID=MILORD.100.204997.205057;Name=MILORD.100.204997.205057;bounded_by_ta=TRUE;common_boundary=None;end=205057;ies_id=IESPGM.PTET51.1.100.194859;ies_left_dist=6;ies_min_dist=6;ies_right_dist=14;junction_seq=caactgtggatatgaTAaactatttactgtat;read_names=J00121:27:H3GGKBBXX:5:1223:27580:33668;sequence=TATTGATACAGTACTCCAAATTTTCTATTATTGTTTTCAATCGTATTATTAATTATTATCT;start=204997;subtype=OVERLAPPING;support_ref=3;support_variant=1;type=ALTERNATIVE;
scaffold51_100_with_IES	MILORD	internal_eliminated_sequence	205003	205057	.	.	.	ID=MILORD.100.205003.205057;Name=MILORD.100.205003.205057;bounded_by_ta=TRUE;common_boundary=LEFT;end=205057;ies_id=IESPGM.PTET51.1.100.194859;ies_left_dist=0;ies_min_dist=0;ies_right_dist=14;junction_seq=tggatatgatattgaTAaactatttactgtat;read_names=J00121:27:H3GGKBBXX:5:2226:14022:7715;sequence=TACAGTACTCCAAATTTTCTATTATTGTTTTCAATCGTATTATTAATTATTATCT;start=205003;subtype=PARTIAL_INTERNAL;support_ref=0;support_variant=1;type=ALTERNATIVE;
scaffold51_100_with_IES	MILORD	internal_eliminated_sequence	205003	205071	.	.	.	ID=MILORD.100.205003.205071;Name=MILORD.100.205003.205071;bounded_by_ta=TRUE;common_boundary=Both;end=205071;ies_id=IESPGM.PTET51.1.100.194859;ies_left_dist=0;ies_min_dist=0;ies_right_dist=0;junction_seq=tggatatgatattgaTAtctacaattccttag;read_names=J00121:27:H3GGKBBXX:5:1224:10277:33686,J00121:27:H3GGKBBXX:5:2215:11444:46715,J00121:27:H3GGKBBXX:5:2118:5101:45572,J00121:27:H3GGKBBXX:5:1116:18182:17069,J00121:27:H3GGKBBXX:5:2220:9759:26213,J00121:27:H3GGKBBXX:5:2123:28706:39629,J00121:27:H3GGKBBXX:5:1216:24688:10018,J00121:27:H3GGKBBXX:5:2213:22079:23645,J00121:27:H3GGKBBXX:5:2109:24748:12339,J00121:27:H3GGKBBXX:5:1124:5020:38398,J00121:27:H3GGKBBXX:5:2218:1773:44306,J00121:27:H3GGKBBXX:5:1109:19289:39805,J00121:27:H3GGKBBXX:5:1212:23581:38205,J00121:27:H3GGKBBXX:5:1115:12083:46240,J00121:27:H3GGKBBXX:5:1106:11495:4602,J00121:27:H3GGKBBXX:5:2119:20040:30028,J00121:27:H3GGKBBXX:5:1202:6076:4778,J00121:27:H3GGKBBXX:5:1110:7375:43005,J00121:27:H3GGKBBXX:5:1122:9831:1683,J00121:27:H3GGKBBXX:5:1114:17269:13306,J00121:27:H3GGKBBXX:5:1115:25438:22502,J00121:27:H3GGKBBXX:5:1119:22424:3741,J00121:27:H3GGKBBXX:5:2214:18132:23171,J00121:27:H3GGKBBXX:5:1123:16782:6589,J00121:27:H3GGKBBXX:5:1125:22414:22116,J00121:27:H3GGKBBXX:5:1204:24941:44148,J00121:27:H3GGKBBXX:5:1124:14600:25034,J00121:27:H3GGKBBXX:5:1219:23470:24859,J00121:27:H3GGKBBXX:5:1208:17858:4198,J00121:27:H3GGKBBXX:5:2102:27722:23645,J00121:27:H3GGKBBXX:5:2203:26037:8981,J00121:27:H3GGKBBXX:5:1127:14986:37202,J00121:27:H3GGKBBXX:5:1121:13058:32490,J00121:27:H3GGKBBXX:5:2113:28138:41387,J00121:27:H3GGKBBXX:5:2115:2514:37079,J00121:27:H3GGKBBXX:5:2110:16924:9262,J00121:27:H3GGKBBXX:5:2107:24454:4549,J00121:27:H3GGKBBXX:5:1224:23287:36464,J00121:27:H3GGKBBXX:5:1126:12185:9596,J00121:27:H3GGKBBXX:5:2128:15788:26529,J00121:27:H3GGKBBXX:5:2210:21653:16999,J00121:27:H3GGKBBXX:5:2120:11850:5112,J00121:27:H3GGKBBXX:5:2124:16508:4215,J00121:27:H3GGKBBXX:5:2109:26626:7961,J00121:27:H3GGKBBXX:5:1104:26930:32894,J00121:27:H3GGKBBXX:5:2113:13859:4760,J00121:27:H3GGKBBXX:5:1105:16467:12304,J00121:27:H3GGKBBXX:5:1204:12499:34442,J00121:27:H3GGKBBXX:5:2108:17858:23083,J00121:27:H3GGKBBXX:5:1113:11170:14695,J00121:27:H3GGKBBXX:5:1116:5903:2580,J00121:27:H3GGKBBXX:5:2115:28392:13799,J00121:27:H3GGKBBXX:5:1105:24647:32420,J00121:27:H3GGKBBXX:5:2223:16193:7750,J00121:27:H3GGKBBXX:5:2109:6035:3301,J00121:27:H3GGKBBXX:5:1122:20618:11302,J00121:27:H3GGKBBXX:5:1104:3762:22221,J00121:27:H3GGKBBXX:5:1218:5375:48333,J00121:27:H3GGKBBXX:5:2218:30350:33053,J00121:27:H3GGKBBXX:5:1213:28107:27408,J00121:27:H3GGKBBXX:5:2208:27164:36886,J00121:27:H3GGKBBXX:5:2204:19725:19214,J00121:27:H3GGKBBXX:5:1113:14225:5077,J00121:27:H3GGKBBXX:5:2118:19948:10528;sequence=TACAGTACTCCAAATTTTCTATTATTGTTTTCAATCGTATTATTAATTATTATCTTAAACTATTTACTG;start=205003;subtype=IES;support_ref=0;support_variant=64;type=IES;
scaffold51_100_with_IES	MILORD	internal_eliminated_sequence	207136	207166	.	.	.	ID=MILORD.100.207136.207166;Name=MILORD.100.207136.207166;bounded_by_ta=TRUE;common_boundary=LEFT;end=207166;ies_id=IESPGM.PTET51.1.100.196923;ies_left_dist=0;ies_min_dist=0;ies_right_dist=14;junction_seq=tatcggaatactataTAtcaattcaactgtat;read_names=J00121:27:H3GGKBBXX:5:2213:6492:15909;sequence=TATAGTGAAACAACTTACATTTAGTTATGAA;start=207136;subtype=PARTIAL_INTERNAL;support_ref=0;support_variant=1;type=ALTERNATIVE;
scaffold51_100_with_IES	MILORD	internal_eliminated_sequence	207136	207210	.	.	.	ID=MILORD.100.207136.207210;Name=MILORD.100.207136.207210;bounded_by_ta=TRUE;common_boundary=LEFT;end=207210;ies_id=IESPGM.PTET51.1.100.196923;ies_left_dist=0;ies_min_dist=0;ies_right_dist=-30;junction_seq=tatcggaatactataTAacagagccaaattat;read_names=J00121:27:H3GGKBBXX:5:2104:23003:6150;sequence=TATAGTGAAACAACTTACATTTAGTTATGAATATCAATTCAACTGTATTACATAAATAAAAGCCTTTCTCAAGTT;start=207136;subtype=PARTIAL_EXTERNAL;support_ref=0;support_variant=1;type=ALTERNATIVE;
scaffold51_100_with_IES	MILORD	internal_eliminated_sequence	207136	207183	.	.	.	ID=MILORD.100.207136.207183;Name=MILORD.100.207136.207183;bounded_by_ta=TRUE;common_boundary=LEFT;end=207183;ies_id=IESPGM.PTET51.1.100.196923;ies_left_dist=0;ies_min_dist=0;ies_right_dist=-3;junction_seq=tatcggaatactataTAcataaataaaagcct;read_names=J00121:27:H3GGKBBXX:5:2104:31426:25070,J00121:27:H3GGKBBXX:5:1211:29437:46873,J00121:27:H3GGKBBXX:5:1227:29660:3442;sequence=TATAGTGAAACAACTTACATTTAGTTATGAATATCAATTCAACTGTAT;start=207136;subtype=PARTIAL_EXTERNAL;support_ref=0;support_variant=3;type=ALTERNATIVE;
scaffold51_100_with_IES	MILORD	internal_eliminated_sequence	207136	207191	.	.	.	ID=MILORD.100.207136.207191;Name=MILORD.100.207136.207191;bounded_by_ta=TRUE;common_boundary=LEFT;end=207191;ies_id=IESPGM.PTET51.1.100.196923;ies_left_dist=0;ies_min_dist=0;ies_right_dist=-11;junction_seq=tatcggaatactataTAaaagcctttctcaag;read_names=J00121:27:H3GGKBBXX:5:1110:17878:2686,J00121:27:H3GGKBBXX:5:2124:19827:45942,J00121:27:H3GGKBBXX:5:1111:27630:30028,J00121:27:H3GGKBBXX:5:2225:8329:22045,J00121:27:H3GGKBBXX:5:1116:23246:6185,J00121:27:H3GGKBBXX:5:1128:22252:7697,J00121:27:H3GGKBBXX:5:1226:16944:18300,J00121:27:H3GGKBBXX:5:1119:10257:46276,J00121:27:H3GGKBBXX:5:2226:4970:18546;sequence=TATAGTGAAACAACTTACATTTAGTTATGAATATCAATTCAACTGTATTACATAAA;start=207136;subtype=PARTIAL_EXTERNAL;support_ref=0;support_variant=9;type=ALTERNATIVE;
scaffold51_100_with_IES	MILORD	internal_eliminated_sequence	207136	207180	.	.	.	ID=MILORD.100.207136.207180;Name=MILORD.100.207136.207180;bounded_by_ta=TRUE;common_boundary=Both;end=207180;ies_id=IESPGM.PTET51.1.100.196923;ies_left_dist=0;ies_min_dist=0;ies_right_dist=0;junction_seq=tatcggaatactataTAttacataaataaaag;read_names=J00121:27:H3GGKBBXX:5:1217:27722:18687,J00121:27:H3GGKBBXX:5:1104:9293:34266,J00121:27:H3GGKBBXX:5:2223:29244:27901,J00121:27:H3GGKBBXX:5:1228:3569:46328,J00121:27:H3GGKBBXX:5:2124:19350:6044,J00121:27:H3GGKBBXX:5:2211:7598:49124,J00121:27:H3GGKBBXX:5:1210:4584:9367,J00121:27:H3GGKBBXX:5:2119:13697:26037,J00121:27:H3GGKBBXX:5:2208:23246:6536,J00121:27:H3GGKBBXX:5:1118:26149:10229,J00121:27:H3GGKBBXX:5:2215:9019:19162,J00121:27:H3GGKBBXX:5:2201:18101:34125,J00121:27:H3GGKBBXX:5:1108:15270:18177,J00121:27:H3GGKBBXX:5:1118:23967:2404,J00121:27:H3GGKBBXX:5:1218:12845:42847,J00121:27:H3GGKBBXX:5:2217:30959:6466,J00121:27:H3GGKBBXX:5:1216:16762:36903,J00121:27:H3GGKBBXX:5:2207:10480:26441,J00121:27:H3GGKBBXX:5:1128:14225:5605,J00121:27:H3GGKBBXX:5:1127:23084:6466,J00121:27:H3GGKBBXX:5:1210:24241:33264,J00121:27:H3GGKBBXX:5:1213:25865:39664,J00121:27:H3GGKBBXX:5:1212:26849:8207,J00121:27:H3GGKBBXX:5:1202:19045:12480,J00121:27:H3GGKBBXX:5:1219:15250:45572,J00121:27:H3GGKBBXX:5:2219:3021:2193,J00121:27:H3GGKBBXX:5:2103:26017:44218,J00121:27:H3GGKBBXX:5:1215:25296:46451,J00121:27:H3GGKBBXX:5:2213:24129:12849,J00121:27:H3GGKBBXX:5:2201:7801:47717,J00121:27:H3GGKBBXX:5:2213:16934:21658,J00121:27:H3GGKBBXX:5:2206:17371:3213,J00121:27:H3GGKBBXX:5:2110:1397:43972;sequence=TATAGTGAAACAACTTACATTTAGTTATGAATATCAATTCAACTG;start=207136;subtype=IES;support_ref=0;support_variant=33;type=IES;
scaffold51_100_with_IES	MILORD	internal_eliminated_sequence	209612	209638	.	.	.	ID=MILORD.100.209612.209638;Name=MILORD.100.209612.209638;bounded_by_ta=TRUE;common_boundary=LEFT;end=209638;ies_id=IESPGM.PTET51.1.100.199354;ies_left_dist=0;ies_min_dist=0;ies_right_dist=2;junction_seq=tttagagtcctttatTAtaataggaggaaaaa;read_names=J00121:27:H3GGKBBXX:5:2204:23693:39840,J00121:27:H3GGKBBXX:5:1101:24627:31646;sequence=TATGGTGAATGTGCAGATTTATTTGTT;start=209612;subtype=PARTIAL_INTERNAL;support_ref=4;support_variant=2;type=ALTERNATIVE;
scaffold51_100_with_IES	MILORD	internal_eliminated_sequence	209612	209640	.	.	.	ID=MILORD.100.209612.209640;Name=MILORD.100.209612.209640;bounded_by_ta=TRUE;common_boundary=Both;end=209640;ies_id=IESPGM.PTET51.1.100.199354;ies_left_dist=0;ies_min_dist=0;ies_right_dist=0;junction_seq=tttagagtcctttatTAataggaggaaaaaag;read_names=J00121:27:H3GGKBBXX:5:1127:30746:10880,J00121:27:H3GGKBBXX:5:1213:22983:32525,J00121:27:H3GGKBBXX:5:1214:4716:26617,J00121:27:H3GGKBBXX:5:2223:1580:8453,J00121:27:H3GGKBBXX:5:1213:3640:28235,J00121:27:H3GGKBBXX:5:2223:8745:37431,J00121:27:H3GGKBBXX:5:1122:9465:29677,J00121:27:H3GGKBBXX:5:1226:25256:28129,J00121:27:H3GGKBBXX:5:1119:22232:47964,J00121:27:H3GGKBBXX:5:1219:13119:24226,J00121:27:H3GGKBBXX:5:1105:23470:34037,J00121:27:H3GGKBBXX:5:2218:25662:45713,J00121:27:H3GGKBBXX:5:1121:7131:9385,J00121:27:H3GGKBBXX:5:2108:13362:1648,J00121:27:H3GGKBBXX:5:2226:17492:30433,J00121:27:H3GGKBBXX:5:1106:15280:37220,J00121:27:H3GGKBBXX:5:2214:24840:16366,J00121:27:H3GGKBBXX:5:2126:25905:47295,J00121:27:H3GGKBBXX:5:2107:12215:22063,J00121:27:H3GGKBBXX:5:1205:27407:13253,J00121:27:H3GGKBBXX:5:2222:2067:32226,J00121:27:H3GGKBBXX:5:2126:18284:38275,J00121:27:H3GGKBBXX:5:2214:13108:7820,J00121:27:H3GGKBBXX:5:1106:15412:37238,J00121:27:H3GGKBBXX:5:2220:16366:6044,J00121:27:H3GGKBBXX:5:1107:10866:45924,J00121:27:H3GGKBBXX:5:2210:30208:43603,J00121:27:H3GGKBBXX:5:2209:26930:19707,J00121:27:H3GGKBBXX:5:2218:28168:37326,J00121:27:H3GGKBBXX:5:2106:22171:7767;sequence=TATGGTGAATGTGCAGATTTATTTGTTTA;start=209612;subtype=IES;support_ref=4;support_variant=30;type=IES;
scaffold51_100_with_IES	MILORD	internal_eliminated_sequence	209612	209643	.	.	.	ID=MILORD.100.209612.209643;Name=MILORD.100.209612.209643;bounded_by_ta=TRUE;common_boundary=LEFT;end=209643;ies_id=IESPGM.PTET51.1.100.199354;ies_left_dist=0;ies_min_dist=0;ies_right_dist=-3;junction_seq=tttagagtcctttatTAggaggaaaaaagagt;read_names=J00121:27:H3GGKBBXX:5:2206:6664:25773,J00121:27:H3GGKBBXX:5:1224:16366:40825;sequence=TATGGTGAATGTGCAGATTTATTTGTTTATAA;start=209612;subtype=PARTIAL_EXTERNAL;support_ref=4;support_variant=2;type=ALTERNATIVE;
scaffold51_100_with_IES	MILORD	internal_eliminated_sequence	210057	210104	.	.	.	ID=MILORD.100.210057.210104;Name=MILORD.100.210057.210104;bounded_by_ta=TRUE;common_boundary=Both;end=210104;ies_id=IESPGM.PTET51.1.100.199770;ies_left_dist=0;ies_min_dist=0;ies_right_dist=0;junction_seq=tgtttcaaatcatgtTAaatgataaatgatat;read_names=J00121:27:H3GGKBBXX:5:1219:8471:36851,J00121:27:H3GGKBBXX:5:1116:9810:43392,J00121:27:H3GGKBBXX:5:1128:22414:7662,J00121:27:H3GGKBBXX:5:1222:14712:19777,J00121:27:H3GGKBBXX:5:1103:18528:39576,J00121:27:H3GGKBBXX:5:1202:21562:8787,J00121:27:H3GGKBBXX:5:2203:14255:42970,J00121:27:H3GGKBBXX:5:2228:11962:22995,J00121:27:H3GGKBBXX:5:2213:4442:4374,J00121:27:H3GGKBBXX:5:2203:7141:10282,J00121:27:H3GGKBBXX:5:1102:4279:46328,J00121:27:H3GGKBBXX:5:2112:4411:45010,J00121:27:H3GGKBBXX:5:2124:10033:22467,J00121:27:H3GGKBBXX:5:1212:24941:4866;sequence=TATTGTTAGAATGATCATTCTCACAATCACTTGGTTTTCAATCTACAA;start=210057;subtype=IES;support_ref=16;support_variant=14;type=IES;
scaffold51_100_with_IES	MILORD	internal_eliminated_sequence	210319	210375	.	.	.	ID=MILORD.100.210319.210375;Name=MILORD.100.210319.210375;bounded_by_ta=TRUE;common_boundary=Both;end=210375;ies_id=IESPGM.PTET51.1.100.199984;ies_left_dist=0;ies_min_dist=0;ies_right_dist=0;junction_seq=gttttcatgaatatgTAcaattaatcgaaaaa;read_names=J00121:27:H3GGKBBXX:5:1226:15077:31488,J00121:27:H3GGKBBXX:5:1103:6796:42776,J00121:27:H3GGKBBXX:5:1205:21410:43409,J00121:27:H3GGKBBXX:5:2216:13606:20533,J00121:27:H3GGKBBXX:5:1128:13240:14379,J00121:27:H3GGKBBXX:5:1204:11129:36816,J00121:27:H3GGKBBXX:5:1110:8633:47190,J00121:27:H3GGKBBXX:5:1201:12784:45590,J00121:27:H3GGKBBXX:5:1117:30594:35233;sequence=TACTAATAATCTATTTATCGTCCCTTTAATTGAATTATTAATTCTCATTCTAAACAA;start=210319;subtype=IES;support_ref=30;support_variant=9;type=IES;
scaffold51_100_with_IES	MILORD	internal_eliminated_sequence	210322	210375	.	.	.	ID=MILORD.100.210322.210375;Name=MILORD.100.210322.210375;bounded_by_ta=TRUE;common_boundary=RIGHT;end=210375;ies_id=IESPGM.PTET51.1.100.199984;ies_left_dist=-3;ies_min_dist=0;ies_right_dist=0;junction_seq=ttcatgaatatgtacTAcaattaatcgaaaaa;read_names=J00121:27:H3GGKBBXX:5:1215:23531:14133;sequence=TAATAATCTATTTATCGTCCCTTTAATTGAATTATTAATTCTCATTCTAAACAA;start=210322;subtype=PARTIAL_INTERNAL;support_ref=31;support_variant=1;type=ALTERNATIVE;
scaffold51_100_with_IES	MILORD	internal_eliminated_sequence	211012	211080	.	.	.	ID=MILORD.100.211012.211080;Name=MILORD.100.211012.211080;bounded_by_ta=TRUE;common_boundary=LEFT;end=211080;ies_id=IESPGM.PTET51.1.100.200620;ies_left_dist=0;ies_min_dist=0;ies_right_dist=-2;junction_seq=taaatcaatcaataaTAatatcaattcgaata;read_names=J00121:27:H3GGKBBXX:5:1224:13606:28692,J00121:27:H3GGKBBXX:5:1213:25104:31312;sequence=TATAGTTAATTCTATTGATGCTAGATTTATAGAACTCAAAAACTTTGAAAATTATTTTGCACTACCGTA;start=211012;subtype=PARTIAL_EXTERNAL;support_ref=8;support_variant=2;type=ALTERNATIVE;
scaffold51_100_with_IES	MILORD	internal_eliminated_sequence	211012	211078	.	.	.	ID=MILORD.100.211012.211078;Name=MILORD.100.211012.211078;bounded_by_ta=TRUE;common_boundary=Both;end=211078;ies_id=IESPGM.PTET51.1.100.200620;ies_left_dist=0;ies_min_dist=0;ies_right_dist=0;junction_seq=taaatcaatcaataaTAtaatatcaattcgaa;read_names=J00121:27:H3GGKBBXX:5:2209:4848:18722,J00121:27:H3GGKBBXX:5:2121:17158:5552,J00121:27:H3GGKBBXX:5:1121:27894:17157,J00121:27:H3GGKBBXX:5:2128:3934:43163,J00121:27:H3GGKBBXX:5:2205:14529:27021,J00121:27:H3GGKBBXX:5:2110:25855:8699,J00121:27:H3GGKBBXX:5:2104:7557:13675,J00121:27:H3GGKBBXX:5:2115:20862:7785,J00121:27:H3GGKBBXX:5:2123:27397:35180,J00121:27:H3GGKBBXX:5:1103:6634:24173,J00121:27:H3GGKBBXX:5:2206:6137:19162,J00121:27:H3GGKBBXX:5:1228:18751:12919,J00121:27:H3GGKBBXX:5:1217:19410:46873,J00121:27:H3GGKBBXX:5:2227:10998:29378,J00121:27:H3GGKBBXX:5:2219:8329:45959,J00121:27:H3GGKBBXX:5:1128:25773:24876,J00121:27:H3GGKBBXX:5:2113:30787:35391,J00121:27:H3GGKBBXX:5:1212:20182:24261,J00121:27:H3GGKBBXX:5:2103:19218:15416,J00121:27:H3GGKBBXX:5:1202:8937:29149,J00121:27:H3GGKBBXX:5:2203:10774:3354,J00121:27:H3GGKBBXX:5:1110:24525:18388,J00121:27:H3GGKBBXX:5:2113:22272:48104;sequence=TATAGTTAATTCTATTGATGCTAGATTTATAGAACTCAAAAACTTTGAAAATTATTTTGCACTACCG;start=211012;subtype=IES;support_ref=8;support_variant=23;type=IES;
scaffold51_100_with_IES	MILORD	internal_eliminated_sequence	211024	211078	.	.	.	ID=MILORD.100.211024.211078;Name=MILORD.100.211024.211078;bounded_by_ta=TRUE;common_boundary=RIGHT;end=211078;ies_id=IESPGM.PTET51.1.100.200620;ies_left_dist=-12;ies_min_dist=0;ies_right_dist=0;junction_seq=taatatagttaattcTAtaatatcaattcgaa;read_names=J00121:27:H3GGKBBXX:5:2213:27549:31294;sequence=TATTGATGCTAGATTTATAGAACTCAAAAACTTTGAAAATTATTTTGCACTACCG;start=211024;subtype=PARTIAL_INTERNAL;support_ref=0;support_variant=1;type=ALTERNATIVE;
scaffold51_100_with_IES	MILORD	internal_eliminated_sequence	211173	211227	.	.	.	ID=MILORD.100.211173.211227;Name=MILORD.100.211173.211227;bounded_by_ta=TRUE;common_boundary=LEFT;end=211227;ies_id=IESPGM.PTET51.1.100.200714;ies_left_dist=0;ies_min_dist=0;ies_right_dist=2;junction_seq=tttcgcatcttgcagTAtattgtttgaaacaa;read_names=J00121:27:H3GGKBBXX:5:2209:24028:44394,J00121:27:H3GGKBBXX:5:1116:9080:15539;sequence=TATAATCACAAAACTTATAATCAAATTGAAAATGATTTCTATCATACTAAATCAT;start=211173;subtype=PARTIAL_INTERNAL;support_ref=1;support_variant=2;type=ALTERNATIVE;
scaffold51_100_with_IES	MILORD	internal_eliminated_sequence	211173	211229	.	.	.	ID=MILORD.100.211173.211229;Name=MILORD.100.211173.211229;bounded_by_ta=TRUE;common_boundary=Both;end=211229;ies_id=IESPGM.PTET51.1.100.200714;ies_left_dist=0;ies_min_dist=0;ies_right_dist=0;junction_seq=ttcgcatcttgcagtTAttgtttgaaacaatt;read_names=J00121:27:H3GGKBBXX:5:1109:30584:26388,J00121:27:H3GGKBBXX:5:2202:20080:15012,J00121:27:H3GGKBBXX:5:1223:19766:9930,J00121:27:H3GGKBBXX:5:2116:10287:14572,J00121:27:H3GGKBBXX:5:1107:2077:18951;sequence=TATAATCACAAAACTTATAATCAAATTGAAAATGATTTCTATCATACTAAATCATTA;start=211173;subtype=IES;support_ref=2;support_variant=5;type=IES;
scaffold51_100_with_IES	MILORD	internal_eliminated_sequence	211188	211229	.	.	.	ID=MILORD.100.211188.211229;Name=MILORD.100.211188.211229;bounded_by_ta=TRUE;common_boundary=RIGHT;end=211229;ies_id=IESPGM.PTET51.1.100.200714;ies_left_dist=-15;ies_min_dist=0;ies_right_dist=0;junction_seq=tataatcacaaaactTAttgtttgaaacaatt;read_names=J00121:27:H3GGKBBXX:5:1211:25540:6220;sequence=TATAATCAAATTGAAAATGATTTCTATCATACTAAATCATTA;start=211188;subtype=PARTIAL_INTERNAL;support_ref=1;support_variant=1;type=ALTERNATIVE;
scaffold51_100_with_IES	MILORD	internal_eliminated_sequence	211284	211314	.	.	.	ID=MILORD.100.211284.211314;Name=MILORD.100.211284.211314;bounded_by_ta=TRUE;common_boundary=RIGHT;end=211314;ies_id=IESPGM.PTET51.1.100.200773;ies_left_dist=5;ies_min_dist=0;ies_right_dist=0;junction_seq=aactaagataattggTActtatctaagttaca;read_names=J00121:27:H3GGKBBXX:5:2225:13068:10633;sequence=TAATCTATAGTAATACTGATAACATTTGCTA;start=211284;subtype=PARTIAL_EXTERNAL;support_ref=0;support_variant=1;type=ALTERNATIVE;
scaffold51_100_with_IES	MILORD	internal_eliminated_sequence	211289	211314	.	.	.	ID=MILORD.100.211289.211314;Name=MILORD.100.211289.211314;bounded_by_ta=TRUE;common_boundary=Both;end=211314;ies_id=IESPGM.PTET51.1.100.200773;ies_left_dist=0;ies_min_dist=0;ies_right_dist=0;junction_seq=agataattggtaatcTActtatctaagttaca;read_names=J00121:27:H3GGKBBXX:5:1205:13474:9121,J00121:27:H3GGKBBXX:5:2125:15250:35128,J00121:27:H3GGKBBXX:5:1205:23460:31804,J00121:27:H3GGKBBXX:5:2202:6725:33721,J00121:27:H3GGKBBXX:5:1103:19715:8928,J00121:27:H3GGKBBXX:5:1216:24525:4673,J00121:27:H3GGKBBXX:5:1217:9161:12585,J00121:27:H3GGKBBXX:5:1105:10338:15680;sequence=TATAGTAATACTGATAACATTTGCTA;start=211289;subtype=IES;support_ref=0;support_variant=8;type=IES;
scaffold51_100_with_IES	MILORD	internal_eliminated_sequence	211979	212064	.	.	.	ID=MILORD.100.211979.212064;Name=MILORD.100.211979.212064;bounded_by_ta=TRUE;common_boundary=LEFT;end=212064;ies_id=IESPGM.PTET51.1.100.201437;ies_left_dist=0;ies_min_dist=0;ies_right_dist=-37;junction_seq=agactcttaaattgaTAtacatggaggagggt;read_names=J00121:27:H3GGKBBXX:5:1213:29579:31751;sequence=TATTGTAAACCCCTAAAATAGTTGTAATTTTAGTTCTGTGTTTTTAGAATACAAGGTCAAAAGATATTTGATTAAATAGTCATCCA;start=211979;subtype=PARTIAL_EXTERNAL;support_ref=47;support_variant=1;type=ALTERNATIVE;
scaffold51_100_with_IES	MILORD	internal_eliminated_sequence	211979	212027	.	.	.	ID=MILORD.100.211979.212027;Name=MILORD.100.211979.212027;bounded_by_ta=TRUE;common_boundary=Both;end=212027;ies_id=IESPGM.PTET51.1.100.201437;ies_left_dist=0;ies_min_dist=0;ies_right_dist=0;junction_seq=agactcttaaattgaTAcaaggtcaaaagata;read_names=J00121:27:H3GGKBBXX:5:2208:6837:4022,J00121:27:H3GGKBBXX:5:2228:13809:21201,J00121:27:H3GGKBBXX:5:2226:14387:45977,J00121:27:H3GGKBBXX:5:1113:14275:5728,J00121:27:H3GGKBBXX:5:2216:6015:26441,J00121:27:H3GGKBBXX:5:1224:11231:9174,J00121:27:H3GGKBBXX:5:2120:22242:29307,J00121:27:H3GGKBBXX:5:2126:7588:10282,J00121:27:H3GGKBBXX:5:2211:26149:46487,J00121:27:H3GGKBBXX:5:1222:12023:2563,J00121:27:H3GGKBBXX:5:1122:21805:10088,J00121:27:H3GGKBBXX:5:1113:7456:6712,J00121:27:H3GGKBBXX:5:2119:6624:30134,J00121:27:H3GGKBBXX:5:1221:8785:32015,J00121:27:H3GGKBBXX:5:2116:18761:27742,J00121:27:H3GGKBBXX:5:1204:20699:8594,J00121:27:H3GGKBBXX:5:1222:12225:2633,J00121:27:H3GGKBBXX:5:1109:10368:28920,J00121:27:H3GGKBBXX:5:1113:12459:10036,J00121:27:H3GGKBBXX:5:2126:17381:35690,J00121:27:H3GGKBBXX:5:1211:8572:8893,J00121:27:H3GGKBBXX:5:1128:15524:8664,J00121:27:H3GGKBBXX:5:1210:13768:13007,J00121:27:H3GGKBBXX:5:2103:12266:48386,J00121:27:H3GGKBBXX:5:1115:18274:1930,J00121:27:H3GGKBBXX:5:1224:13595:30995;sequence=TATTGTAAACCCCTAAAATAGTTGTAATTTTAGTTCTGTGTTTTTAGAA;start=211979;subtype=IES;support_ref=94;support_variant=26;type=IES;
scaffold51_100_with_IES	MILORD	internal_eliminated_sequence	212587	212613	.	.	.	ID=MILORD.100.212587.212613;Name=MILORD.100.212587.212613;bounded_by_ta=TRUE;common_boundary=Both;end=212613;ies_id=IESPGM.PTET51.1.100.201996;ies_left_dist=0;ies_min_dist=0;ies_right_dist=0;junction_seq=tagaatggtattaggTActaatgatccattac;read_names=J00121:27:H3GGKBBXX:5:2110:3762:19232,J00121:27:H3GGKBBXX:5:1108:30523:17491,J00121:27:H3GGKBBXX:5:1101:26392:18493,J00121:27:H3GGKBBXX:5:2213:7750:39506,J00121:27:H3GGKBBXX:5:2203:19076:3600,J00121:27:H3GGKBBXX:5:1116:17350:36517,J00121:27:H3GGKBBXX:5:2205:13271:35321,J00121:27:H3GGKBBXX:5:1110:29751:4901,J00121:27:H3GGKBBXX:5:1223:14154:22362,J00121:27:H3GGKBBXX:5:2228:26342:43726,J00121:27:H3GGKBBXX:5:1211:4300:42601,J00121:27:H3GGKBBXX:5:1106:21247:26002,J00121:27:H3GGKBBXX:5:2108:25093:45643,J00121:27:H3GGKBBXX:5:1209:6228:8875,J00121:27:H3GGKBBXX:5:1219:4533:19478,J00121:27:H3GGKBBXX:5:1106:21247:26037;sequence=TATCAATAACACAAAAGTATTCCAATA;start=212587;subtype=IES;support_ref=159;support_variant=16;type=IES;
scaffold51_100_with_IES	MILORD	internal_eliminated_sequence	213235	213260	.	.	.	ID=MILORD.100.213235.213260;Name=MILORD.100.213235.213260;bounded_by_ta=TRUE;common_boundary=LEFT;end=213260;ies_id=IESPGM.PTET51.1.100.202617;ies_left_dist=0;ies_min_dist=0;ies_right_dist=2;junction_seq=tgttaatcaaagtctTAtacgacctaaattta;read_names=J00121:27:H3GGKBBXX:5:1208:5741:37079,J00121:27:H3GGKBBXX:5:2118:27539:46117,J00121:27:H3GGKBBXX:5:1107:11393:18634;sequence=TATAGGATGAATTCAATTTATTAAAT;start=213235;subtype=PARTIAL_INTERNAL;support_ref=12;support_variant=3;type=ALTERNATIVE;
scaffold51_100_with_IES	MILORD	internal_eliminated_sequence	213235	213262	.	.	.	ID=MILORD.100.213235.213262;Name=MILORD.100.213235.213262;bounded_by_ta=TRUE;common_boundary=Both;end=213262;ies_id=IESPGM.PTET51.1.100.202617;ies_left_dist=0;ies_min_dist=0;ies_right_dist=0;junction_seq=tgttaatcaaagtctTAcgacctaaatttaat;read_names=J00121:27:H3GGKBBXX:5:1203:12763:21676,J00121:27:H3GGKBBXX:5:1204:10054:39207,J00121:27:H3GGKBBXX:5:2218:7841:19513,J00121:27:H3GGKBBXX:5:2222:5589:7240,J00121:27:H3GGKBBXX:5:2208:7872:40315,J00121:27:H3GGKBBXX:5:1120:25418:25175,J00121:27:H3GGKBBXX:5:1208:16102:23557,J00121:27:H3GGKBBXX:5:1114:2290:8242,J00121:27:H3GGKBBXX:5:1109:23226:18634,J00121:27:H3GGKBBXX:5:2122:18538:35620,J00121:27:H3GGKBBXX:5:2221:3315:46346,J00121:27:H3GGKBBXX:5:2225:17249:5253,J00121:27:H3GGKBBXX:5:2201:10054:37624,J00121:27:H3GGKBBXX:5:2109:20577:35286,J00121:27:H3GGKBBXX:5:2209:28118:37554,J00121:27:H3GGKBBXX:5:1122:11535:34108,J00121:27:H3GGKBBXX:5:1118:12753:18951,J00121:27:H3GGKBBXX:5:1113:22384:48403,J00121:27:H3GGKBBXX:5:1208:25601:26336,J00121:27:H3GGKBBXX:5:1121:9567:41282,J00121:27:H3GGKBBXX:5:2220:8755:34670,J00121:27:H3GGKBBXX:5:1110:5304:29571,J00121:27:H3GGKBBXX:5:2112:22293:21764,J00121:27:H3GGKBBXX:5:2226:3082:34618,J00121:27:H3GGKBBXX:5:2220:12418:7504,J00121:27:H3GGKBBXX:5:2206:18264:43585,J00121:27:H3GGKBBXX:5:1113:21339:43533,J00121:27:H3GGKBBXX:5:1122:22120:47067,J00121:27:H3GGKBBXX:5:2120:29559:17474,J00121:27:H3GGKBBXX:5:1202:19857:36710,J00121:27:H3GGKBBXX:5:1128:20872:20392,J00121:27:H3GGKBBXX:5:2127:32563:27883,J00121:27:H3GGKBBXX:5:2126:3752:19671,J00121:27:H3GGKBBXX:5:1125:8633:11776,J00121:27:H3GGKBBXX:5:1103:19806:21008,J00121:27:H3GGKBBXX:5:2216:8197:10739,J00121:27:H3GGKBBXX:5:1210:10064:12779,J00121:27:H3GGKBBXX:5:2120:11170:17755,J00121:27:H3GGKBBXX:5:1127:18862:36921,J00121:27:H3GGKBBXX:5:1122:5041:11812,J00121:27:H3GGKBBXX:5:2109:10033:44060,J00121:27:H3GGKBBXX:5:2111:30249:15223,J00121:27:H3GGKBBXX:5:2207:12144:31540,J00121:27:H3GGKBBXX:5:1223:25723:38187,J00121:27:H3GGKBBXX:5:1116:28534:48825,J00121:27:H3GGKBBXX:5:1111:14570:10422,J00121:27:H3GGKBBXX:5:1114:16691:34213,J00121:27:H3GGKBBXX:5:2105:13240:10757,J00121:27:H3GGKBBXX:5:1122:21024:15029,J00121:27:H3GGKBBXX:5:1205:22211:8365,J00121:27:H3GGKBBXX:5:1217:11272:16665,J00121:27:H3GGKBBXX:5:2211:29843:39453,J00121:27:H3GGKBBXX:5:2102:20973:3653,J00121:27:H3GGKBBXX:5:2118:2605:17720,J00121:27:H3GGKBBXX:5:2206:11251:22467,J00121:27:H3GGKBBXX:5:1225:15219:48087,J00121:27:H3GGKBBXX:5:2226:9272:14748,J00121:27:H3GGKBBXX:5:1214:25357:32525,J00121:27:H3GGKBBXX:5:1206:18548:10352,J00121:27:H3GGKBBXX:5:1204:8389:35163,J00121:27:H3GGKBBXX:5:1227:29721:16805,J00121:27:H3GGKBBXX:5:2117:26565:9121,J00121:27:H3GGKBBXX:5:1222:21765:26652,J00121:27:H3GGKBBXX:5:2126:21044:22661,J00121:27:H3GGKBBXX:5:2216:10318:47331,J00121:27:H3GGKBBXX:5:1102:18639:8682,J00121:27:H3GGKBBXX:5:1110:6421:20322;sequence=TATAGGATGAATTCAATTTATTAAATTA;start=213235;subtype=IES;support_ref=18;support_variant=67;type=IES;
scaffold51_100_with_IES	MILORD	internal_eliminated_sequence	214234	214497	.	.	.	ID=MILORD.100.214234.214497;Name=MILORD.100.214234.214497;bounded_by_ta=TRUE;common_boundary=Both;end=214497;ies_id=IESPGM.PTET51.1.100.203588;ies_left_dist=0;ies_min_dist=0;ies_right_dist=0;junction_seq=catagatgtatcatgTAccttatatggcttgg;read_names=J00121:27:H3GGKBBXX:5:2101:19116:23505,J00121:27:H3GGKBBXX:5:2227:20628:22854,J00121:27:H3GGKBBXX:5:2214:16305:11425,J00121:27:H3GGKBBXX:5:2220:23257:41159,J00121:27:H3GGKBBXX:5:1108:4594:7521,J00121:27:H3GGKBBXX:5:2206:16031:20164,J00121:27:H3GGKBBXX:5:2213:20801:6976,J00121:27:H3GGKBBXX:5:1108:20182:39523,J00121:27:H3GGKBBXX:5:1114:14326:1349,J00121:27:H3GGKBBXX:5:1206:14489:40737,J00121:27:H3GGKBBXX:5:1119:27367:24929,J00121:27:H3GGKBBXX:5:1108:6299:29958,J00121:27:H3GGKBBXX:5:1107:5213:34758,J00121:27:H3GGKBBXX:5:1104:15656:48491,J00121:27:H3GGKBBXX:5:2203:15371:29290,J00121:27:H3GGKBBXX:5:1108:22729:16682,J00121:27:H3GGKBBXX:5:1224:10510:24208,J00121:27:H3GGKBBXX:5:2204:24444:48702,J00121:27:H3GGKBBXX:5:2222:11251:26125;sequence=TATTGTTGCTTTTAAATTCTTCGTCATTTTCAAAAATCTAATTAATTTATCTTAGTGATCTATTTTATTATATAAATTATAGCTTCTAAATTTATTATTCCTTAACTTCTTTTAACATGTAAATCAAAAATTGGTGTTGTTTTTTAAATTTATTTCGCTTTTTTTTGAAATATTTTAAAGATATTAAATTAATGTGTAAAAAGATAATTAATTTAATTTTAATGCAATATAAATTCAACCATTAATATTTTACTAATTTAAGAA;start=214234;subtype=IES;support_ref=14;support_variant=19;type=IES;
scaffold51_100_with_IES	MILORD	internal_eliminated_sequence	216545	216609	.	.	.	ID=MILORD.100.216545.216609;Name=MILORD.100.216545.216609;bounded_by_ta=TRUE;common_boundary=LEFT;end=216609;ies_id=IESPGM.PTET51.1.100.205635;ies_left_dist=0;ies_min_dist=0;ies_right_dist=-11;junction_seq=ttgggcaattttggaTAgcaactacatgattt;read_names=J00121:27:H3GGKBBXX:5:1214:17421:33123;sequence=TACACTTCAATTTACATTTATTTTAATAATAAGCCTATAAAGCAATTTCATCTGTATCATGACCA;start=216545;subtype=PARTIAL_EXTERNAL;support_ref=0;support_variant=1;type=ALTERNATIVE;
scaffold51_100_with_IES	MILORD	internal_eliminated_sequence	216545	216598	.	.	.	ID=MILORD.100.216545.216598;Name=MILORD.100.216545.216598;bounded_by_ta=TRUE;common_boundary=Both;end=216598;ies_id=IESPGM.PTET51.1.100.205635;ies_left_dist=0;ies_min_dist=0;ies_right_dist=0;junction_seq=ttgggcaattttggaTAtcatgaccatagcaa;read_names=J00121:27:H3GGKBBXX:5:2114:31050:16753,J00121:27:H3GGKBBXX:5:1117:7649:23786,J00121:27:H3GGKBBXX:5:2124:12997:24753,J00121:27:H3GGKBBXX:5:2216:13504:22045,J00121:27:H3GGKBBXX:5:2108:19613:5587,J00121:27:H3GGKBBXX:5:1101:27113:6062,J00121:27:H3GGKBBXX:5:1219:1336:13271,J00121:27:H3GGKBBXX:5:1108:13727:48175,J00121:27:H3GGKBBXX:5:2115:15280:44957,J00121:27:H3GGKBBXX:5:2111:6553:16225,J00121:27:H3GGKBBXX:5:1207:22516:40192,J00121:27:H3GGKBBXX:5:1211:27681:11653,J00121:27:H3GGKBBXX:5:1212:28574:23716,J00121:27:H3GGKBBXX:5:1108:5538:35813,J00121:27:H3GGKBBXX:5:1117:4127:24261,J00121:27:H3GGKBBXX:5:2126:2128:11899,J00121:27:H3GGKBBXX:5:2103:22029:30028,J00121:27:H3GGKBBXX:5:1110:29538:14344,J00121:27:H3GGKBBXX:5:2114:9952:8224,J00121:27:H3GGKBBXX:5:2126:26443:24630,J00121:27:H3GGKBBXX:5:1202:21481:23698,J00121:27:H3GGKBBXX:5:1110:9861:14150,J00121:27:H3GGKBBXX:5:2114:4817:34178,J00121:27:H3GGKBBXX:5:2118:26717:38011,J00121:27:H3GGKBBXX:5:2225:24647:32490,J00121:27:H3GGKBBXX:5:2215:4097:36200,J00121:27:H3GGKBBXX:5:1122:29467:46258,J00121:27:H3GGKBBXX:5:2107:20364:46311,J00121:27:H3GGKBBXX:5:1128:5944:25755,J00121:27:H3GGKBBXX:5:2211:9211:31136,J00121:27:H3GGKBBXX:5:1219:19837:21623,J00121:27:H3GGKBBXX:5:2102:26575:42020,J00121:27:H3GGKBBXX:5:1207:21166:38978,J00121:27:H3GGKBBXX:5:2125:3904:33510,J00121:27:H3GGKBBXX:5:2202:14560:20181,J00121:27:H3GGKBBXX:5:2227:3792:34969,J00121:27:H3GGKBBXX:5:1203:2656:46434,J00121:27:H3GGKBBXX:5:1112:30878:36042,J00121:27:H3GGKBBXX:5:1103:31050:13658,J00121:27:H3GGKBBXX:5:2107:6938:14537,J00121:27:H3GGKBBXX:5:2110:8856:28235,J00121:27:H3GGKBBXX:5:1114:19837:39031,J00121:27:H3GGKBBXX:5:1121:8369:48210,J00121:27:H3GGKBBXX:5:1106:29000:17034,J00121:27:H3GGKBBXX:5:1126:26474:45256,J00121:27:H3GGKBBXX:5:1207:6289:15416,J00121:27:H3GGKBBXX:5:2118:17015:38187,J00121:27:H3GGKBBXX:5:1227:19999:6747,J00121:27:H3GGKBBXX:5:1114:22993:8277,J00121:27:H3GGKBBXX:5:1118:29021:5886,J00121:27:H3GGKBBXX:5:1125:14631:27584,J00121:27:H3GGKBBXX:5:1212:3366:22872,J00121:27:H3GGKBBXX:5:1120:6096:22749;sequence=TACACTTCAATTTACATTTATTTTAATAATAAGCCTATAAAGCAATTTCATCTG;start=216545;subtype=IES;support_ref=0;support_variant=53;type=IES;
scaffold51_100_with_IES	MILORD	internal_eliminated_sequence	216568	216598	.	.	.	ID=MILORD.100.216568.216598;Name=MILORD.100.216568.216598;bounded_by_ta=TRUE;common_boundary=RIGHT;end=216598;ies_id=IESPGM.PTET51.1.100.205635;ies_left_dist=-23;ies_min_dist=0;ies_right_dist=0;junction_seq=aatttacatttatttTAtcatgaccatagcaa;read_names=J00121:27:H3GGKBBXX:5:1218:21268:2897;sequence=TAATAATAAGCCTATAAAGCAATTTCATCTG;start=216568;subtype=PARTIAL_INTERNAL;support_ref=0;support_variant=1;type=ALTERNATIVE;
scaffold51_100_with_IES	MILORD	internal_eliminated_sequence	216854	216949	.	.	.	ID=MILORD.100.216854.216949;Name=MILORD.100.216854.216949;bounded_by_ta=TRUE;common_boundary=LEFT;end=216949;ies_id=IESPGM.PTET51.1.100.205890;ies_left_dist=0;ies_min_dist=0;ies_right_dist=-12;junction_seq=ttatgatatcagatcTAgtacaaatacttaat;read_names=J00121:27:H3GGKBBXX:5:2222:12134:29589;sequence=TATAGTCTTTCTTTTTATAATTTTTATTATTTAAATAATTATAACTTAAATAATAAGTCTTAATAAATTACTTAACCCTTATTGTATCTGTAAAAT;start=216854;subtype=PARTIAL_EXTERNAL;support_ref=6;support_variant=1;type=ALTERNATIVE;
scaffold51_100_with_IES	MILORD	internal_eliminated_sequence	216854	216937	.	.	.	ID=MILORD.100.216854.216937;Name=MILORD.100.216854.216937;bounded_by_ta=TRUE;common_boundary=Both;end=216937;ies_id=IESPGM.PTET51.1.100.205890;ies_left_dist=0;ies_min_dist=0;ies_right_dist=0;junction_seq=ttatgatatcagatcTAtctgtaaaattagta;read_names=J00121:27:H3GGKBBXX:5:2101:7080:43339,J00121:27:H3GGKBBXX:5:2128:25824:13570,J00121:27:H3GGKBBXX:5:2110:14874:6273,J00121:27:H3GGKBBXX:5:2221:14894:26916,J00121:27:H3GGKBBXX:5:1119:23226:11917;sequence=TATAGTCTTTCTTTTTATAATTTTTATTATTTAAATAATTATAACTTAAATAATAAGTCTTAATAAATTACTTAACCCTTATTG;start=216854;subtype=IES;support_ref=12;support_variant=5;type=IES;
scaffold51_100_with_IES	MILORD	internal_eliminated_sequence	216968	217059	.	.	.	ID=MILORD.100.216968.217059;Name=MILORD.100.216968.217059;bounded_by_ta=TRUE;common_boundary=Both;end=217059;ies_id=IESPGM.PTET51.1.100.205920;ies_left_dist=0;ies_min_dist=0;ies_right_dist=0;junction_seq=tacaaatacttaatgTAccataatcaataaag;read_names=J00121:27:H3GGKBBXX:5:1214:14336:16770;sequence=TATTGTTCAATTATTAATTAATAATATAATATTAATTAAATCATCTTTTCATTTGATAGGAATTTCAATCAAATTTATTGTTAAACTCACAA;start=216968;subtype=IES;support_ref=2;support_variant=1;type=IES;
scaffold51_100_with_IES	MILORD	internal_eliminated_sequence	218766	220097	.	.	.	ID=MILORD.100.218766.220097;Name=MILORD.100.218766.220097;bounded_by_ta=TRUE;common_boundary=None;end=220097;ies_id=IESPGM.PTET51.1.100.208139;ies_left_dist=513;ies_min_dist=199;ies_right_dist=-199;junction_seq=aaaaaagtatttcaaTAtttaattgaaatatt;read_names=J00121:27:H3GGKBBXX:5:1216:14610:34969;sequence=TATATTTTCAACAATTTCAAGCTATGAAAAATTAAATTATTATCTCAAAAATCTAAAAGTCCATATGAATTTCATCAGATAATTTTAAAATTAGCTAAATTTTTTAAGTAGATTTAAAATATCAAAACTTTAATAACTAATAGTTTCCTTAAATGTACTAGTTACATTTTTTATTTATTTACAAGGCATCCAAAATCAGTGAAAGTAAGGATGTGAGTAATTTTGATTCATTAATTTAGATATAAGTATATTTAAATTATAATTTAGATGAGTATTTATTTTCGACAATTGTCTTAATAATGATTTGTTTGATATATAAAATTAATTACCCTATAAATTGGAATTCTTAAAGTTTAGATTGATCAATGATATTAATATCTAAGATGTATTCCAATCTTGTTATGAATTATAAATTGGCATATTAAGAATTAATATCAGAACACTTTGTTAAACCATTTATCATCAAACGTATTAATCTATAAGATCAATCTATATAAGCTATATGGATATAGATATAGGGTTAGCAAATTAATACTTCTAGAAAGGATATATAAATGATAATGTAAAAAATAATGATAAATATAAATTTTTGTAAATTGTTTACGATATTTGTAATTTTATAAAAGTTGTTTGTCATATATCATAAACCACTTTGATTTTCTCTATTTACTAATTTATTTTTCAATAACTCTTAGTTTAGTATATTACTATTTTGAAATTGATGGTGATAATATAGAAATCAAAATTAAATTTTTCTGGAAAATGATTGATCTAATTCATAATATTTATAACTTCACTCTCTGTTTTTCAGTGAGAGTCATACAACAGGATCATTAATCTAAGTCTATTTAAGGCACTGATGATTCTTAAGGAAGAACTTCTTTTATTTTATTTGATAATAGATCTTATATCCTCTTTTATATATAGGATCCTGATTAATGTTTATAAAACATTTTTAGACTAAGAAGTCGTTCTAATTCTATAGTTTATTTAAAAAACATTGCATAGCCTAAATTGATGATTCTTTATTATTACTTTGTTAGAATAATAATAATAAGAATAAATTTATTTGACACTTCAATAAGTTTTAATTTCATAAATCCTTTCTAATAAAATCTATTGTCCAAGAGGTATACTTTAATAATTGATATATTATTAGATTGAGGGGAGCCTTCAATTGGGTAATTCAAAATGGCAAGTAATTAGGTTTAAAAATATTCCATCCTAAGAGAGATTAACAGAAGAAATAAAATTTAGATTAATAAATTTAAGAAGATAGAGATATATAATAAAAAAGAAGAAAAACCTGAAAGAAATTCAATAATTATACTA;start=218766;subtype=EXTERNAL;support_ref=86;support_variant=1;type=ALTERNATIVE;
scaffold51_100_with_IES	MILORD	internal_eliminated_sequence	219279	219898	.	.	.	ID=MILORD.100.219279.219898;Name=MILORD.100.219279.219898;bounded_by_ta=TRUE;common_boundary=Both;end=219898;ies_id=IESPGM.PTET51.1.100.208139;ies_left_dist=0;ies_min_dist=0;ies_right_dist=0;junction_seq=ctatatggatatagaTActttaataattgata;read_names=J00121:27:H3GGKBBXX:5:1217:20364:13218,J00121:27:H3GGKBBXX:5:2227:14255:45889,J00121:27:H3GGKBBXX:5:2108:3498:26406,J00121:27:H3GGKBBXX:5:2217:7730:5077,J00121:27:H3GGKBBXX:5:2110:10064:13166,J00121:27:H3GGKBBXX:5:1108:26798:7908,J00121:27:H3GGKBBXX:5:2116:29153:36358,J00121:27:H3GGKBBXX:5:2107:24099:14203,J00121:27:H3GGKBBXX:5:1215:29954:29343,J00121:27:H3GGKBBXX:5:2227:14377:45783,J00121:27:H3GGKBBXX:5:1217:6208:41616,J00121:27:H3GGKBBXX:5:1222:8044:31716,J00121:27:H3GGKBBXX:5:2202:28260:11460,J00121:27:H3GGKBBXX:5:2107:28392:34407,J00121:27:H3GGKBBXX:5:2218:28595:14854,J00121:27:H3GGKBBXX:5:2111:9729:11038,J00121:27:H3GGKBBXX:5:2204:24525:32947,J00121:27:H3GGKBBXX:5:2226:23206:18845,J00121:27:H3GGKBBXX:5:1223:25966:48808,J00121:27:H3GGKBBXX:5:1111:10835:9578,J00121:27:H3GGKBBXX:5:2209:2138:42161,J00121:27:H3GGKBBXX:5:1223:17086:26705,J00121:27:H3GGKBBXX:5:2125:6837:34336,J00121:27:H3GGKBBXX:5:2101:9323:10510,J00121:27:H3GGKBBXX:5:1224:12662:8383,J00121:27:H3GGKBBXX:5:1219:24048:36130,J00121:27:H3GGKBBXX:5:2219:13991:16137,J00121:27:H3GGKBBXX:5:2104:19563:37466,J00121:27:H3GGKBBXX:5:1206:21531:45238,J00121:27:H3GGKBBXX:5:2104:8237:38275,J00121:27:H3GGKBBXX:5:2118:24545:40332,J00121:27:H3GGKBBXX:5:1105:16001:36007,J00121:27:H3GGKBBXX:5:2214:18416:33862,J00121:27:H3GGKBBXX:5:2216:22303:33738,J00121:27:H3GGKBBXX:5:1212:23115:34442,J00121:27:H3GGKBBXX:5:1109:24992:10932,J00121:27:H3GGKBBXX:5:2120:23896:32560,J00121:27:H3GGKBBXX:5:1227:11556:43146,J00121:27:H3GGKBBXX:5:2104:10044:21782,J00121:27:H3GGKBBXX:5:1218:12043:30380,J00121:27:H3GGKBBXX:5:1114:4523:39084,J00121:27:H3GGKBBXX:5:2222:29061:34969,J00121:27:H3GGKBBXX:5:1222:23175:32015,J00121:27:H3GGKBBXX:5:2122:6451:46047,J00121:27:H3GGKBBXX:5:1120:10318:40156,J00121:27:H3GGKBBXX:5:2202:20090:30011,J00121:27:H3GGKBBXX:5:1222:23145:31962,J00121:27:H3GGKBBXX:5:1127:30421:23927,J00121:27:H3GGKBBXX:5:2225:19999:43849,J00121:27:H3GGKBBXX:5:1225:3488:39119,J00121:27:H3GGKBBXX:5:1208:15686:32297,J00121:27:H3GGKBBXX:5:1226:10734:19249;sequence=TATAGGGTTAGCAAATTAATACTTCTAGAAAGGATATATAAATGATAATGTAAAAAATAATGATAAATATAAATTTTTGTAAATTGTTTACGATATTTGTAATTTTATAAAAGTTGTTTGTCATATATCATAAACCACTTTGATTTTCTCTATTTACTAATTTATTTTTCAATAACTCTTAGTTTAGTATATTACTATTTTGAAATTGATGGTGATAATATAGAAATCAAAATTAAATTTTTCTGGAAAATGATTGATCTAATTCATAATATTTATAACTTCACTCTCTGTTTTTCAGTGAGAGTCATACAACAGGATCATTAATCTAAGTCTATTTAAGGCACTGATGATTCTTAAGGAAGAACTTCTTTTATTTTATTTGATAATAGATCTTATATCCTCTTTTATATATAGGATCCTGATTAATGTTTATAAAACATTTTTAGACTAAGAAGTCGTTCTAATTCTATAGTTTATTTAAAAAACATTGCATAGCCTAAATTGATGATTCTTTATTATTACTTTGTTAGAATAATAATAATAAGAATAAATTTATTTGACACTTCAATAAGTTTTAATTTCATAAATCCTTTCTAATAAAATCTATTGTCCAAGAGGTA;start=219279;subtype=IES;support_ref=20;support_variant=52;type=IES;
scaffold51_100_with_IES	MILORD	internal_eliminated_sequence	219279	219896	.	.	.	ID=MILORD.100.219279.219896;Name=MILORD.100.219279.219896;bounded_by_ta=TRUE;common_boundary=LEFT;end=219896;ies_id=IESPGM.PTET51.1.100.208139;ies_left_dist=0;ies_min_dist=0;ies_right_dist=2;junction_seq=ctatatggatatagaTAtactttaataattga;read_names=J00121:27:H3GGKBBXX:5:1126:13078:25738,J00121:27:H3GGKBBXX:5:1203:21268:45836,J00121:27:H3GGKBBXX:5:2217:22221:49036;sequence=TATAGGGTTAGCAAATTAATACTTCTAGAAAGGATATATAAATGATAATGTAAAAAATAATGATAAATATAAATTTTTGTAAATTGTTTACGATATTTGTAATTTTATAAAAGTTGTTTGTCATATATCATAAACCACTTTGATTTTCTCTATTTACTAATTTATTTTTCAATAACTCTTAGTTTAGTATATTACTATTTTGAAATTGATGGTGATAATATAGAAATCAAAATTAAATTTTTCTGGAAAATGATTGATCTAATTCATAATATTTATAACTTCACTCTCTGTTTTTCAGTGAGAGTCATACAACAGGATCATTAATCTAAGTCTATTTAAGGCACTGATGATTCTTAAGGAAGAACTTCTTTTATTTTATTTGATAATAGATCTTATATCCTCTTTTATATATAGGATCCTGATTAATGTTTATAAAACATTTTTAGACTAAGAAGTCGTTCTAATTCTATAGTTTATTTAAAAAACATTGCATAGCCTAAATTGATGATTCTTTATTATTACTTTGTTAGAATAATAATAATAAGAATAAATTTATTTGACACTTCAATAAGTTTTAATTTCATAAATCCTTTCTAATAAAATCTATTGTCCAAGAGG;start=219279;subtype=PARTIAL_INTERNAL;support_ref=20;support_variant=3;type=ALTERNATIVE;
scaffold51_100_with_IES	MILORD	internal_eliminated_sequence	222344	222406	.	.	.	ID=MILORD.100.222344.222406;Name=MILORD.100.222344.222406;bounded_by_ta=TRUE;common_boundary=Both;end=222406;ies_id=IESPGM.PTET51.1.100.210584;ies_left_dist=0;ies_min_dist=0;ies_right_dist=0;junction_seq=gctcattttctctttTAatttatccgcttcta;read_names=J00121:27:H3GGKBBXX:5:2116:4208:1261,J00121:27:H3GGKBBXX:5:2208:22577:42020,J00121:27:H3GGKBBXX:5:2115:7740:38644,J00121:27:H3GGKBBXX:5:2215:24951:42653,J00121:27:H3GGKBBXX:5:1223:13159:2492,J00121:27:H3GGKBBXX:5:2207:25875:5710,J00121:27:H3GGKBBXX:5:1125:30391:37800,J00121:27:H3GGKBBXX:5:2208:30299:49107,J00121:27:H3GGKBBXX:5:1115:1539:27654,J00121:27:H3GGKBBXX:5:2102:26311:35514,J00121:27:H3GGKBBXX:5:1127:29417:14836,J00121:27:H3GGKBBXX:5:1204:17807:3864,J00121:27:H3GGKBBXX:5:2205:27620:17526,J00121:27:H3GGKBBXX:5:1212:24403:23733,J00121:27:H3GGKBBXX:5:2107:14306:18300,J00121:27:H3GGKBBXX:5:2103:10998:6906,J00121:27:H3GGKBBXX:5:2110:25926:33580,J00121:27:H3GGKBBXX:5:2108:22769:2158,J00121:27:H3GGKBBXX:5:1220:21623:33756,J00121:27:H3GGKBBXX:5:2218:22130:37413,J00121:27:H3GGKBBXX:5:2123:29122:8453,J00121:27:H3GGKBBXX:5:2101:11403:47770,J00121:27:H3GGKBBXX:5:2113:20456:36798,J00121:27:H3GGKBBXX:5:2126:5112:21500,J00121:27:H3GGKBBXX:5:2128:31264:21307,J00121:27:H3GGKBBXX:5:2221:9374:44711,J00121:27:H3GGKBBXX:5:2227:15371:20146,J00121:27:H3GGKBBXX:5:1114:28584:39875,J00121:27:H3GGKBBXX:5:2214:9039:17263,J00121:27:H3GGKBBXX:5:2121:31071:4796,J00121:27:H3GGKBBXX:5:2202:22790:24349,J00121:27:H3GGKBBXX:5:2101:3863:29395,J00121:27:H3GGKBBXX:5:1127:25469:12743,J00121:27:H3GGKBBXX:5:2210:26524:6132,J00121:27:H3GGKBBXX:5:2209:7131:34530,J00121:27:H3GGKBBXX:5:2104:18101:5218,J00121:27:H3GGKBBXX:5:2211:5304:45115,J00121:27:H3GGKBBXX:5:2104:14966:43638,J00121:27:H3GGKBBXX:5:2214:26007:42267,J00121:27:H3GGKBBXX:5:1106:19076:13271,J00121:27:H3GGKBBXX:5:1228:19451:14519,J00121:27:H3GGKBBXX:5:1112:26656:9807,J00121:27:H3GGKBBXX:5:1122:28828:21658,J00121:27:H3GGKBBXX:5:1102:4746:5921,J00121:27:H3GGKBBXX:5:2110:20415:21008,J00121:27:H3GGKBBXX:5:1103:24312:33844;sequence=TATAGATGACTTGACATATTTTTGCAATTAATATTTATAAAATAATATCCTAAAATTCTACTA;start=222344;subtype=IES;support_ref=0;support_variant=46;type=IES;
scaffold51_100_with_IES	MILORD	internal_eliminated_sequence	222344	222401	.	.	.	ID=MILORD.100.222344.222401;Name=MILORD.100.222344.222401;bounded_by_ta=TRUE;common_boundary=LEFT;end=222401;ies_id=IESPGM.PTET51.1.100.210584;ies_left_dist=0;ies_min_dist=0;ies_right_dist=5;junction_seq=gctcattttctctttTActataatttatccgc;read_names=J00121:27:H3GGKBBXX:5:1201:26159:19742;sequence=TATAGATGACTTGACATATTTTTGCAATTAATATTTATAAAATAATATCCTAAAATTC;start=222344;subtype=PARTIAL_INTERNAL;support_ref=0;support_variant=1;type=ALTERNATIVE;
scaffold51_100_with_IES	MILORD	internal_eliminated_sequence	222360	222406	.	.	.	ID=MILORD.100.222360.222406;Name=MILORD.100.222360.222406;bounded_by_ta=TRUE;common_boundary=RIGHT;end=222406;ies_id=IESPGM.PTET51.1.100.210584;ies_left_dist=-16;ies_min_dist=0;ies_right_dist=0;junction_seq=atagatgacttgacaTAatttatccgcttcta;read_names=J00121:27:H3GGKBBXX:5:2119:23845:48720;sequence=TATTTTTGCAATTAATATTTATAAAATAATATCCTAAAATTCTACTA;start=222360;subtype=PARTIAL_INTERNAL;support_ref=0;support_variant=1;type=ALTERNATIVE;
scaffold51_100_with_IES	MILORD	internal_eliminated_sequence	222864	222890	.	.	.	ID=MILORD.100.222864.222890;Name=MILORD.100.222864.222890;bounded_by_ta=TRUE;common_boundary=Both;end=222890;ies_id=IESPGM.PTET51.1.100.211041;ies_left_dist=0;ies_min_dist=0;ies_right_dist=0;junction_seq=tctatttttttcttaTAcccctaaataatcta;read_names=J00121:27:H3GGKBBXX:5:1215:5984:30538,J00121:27:H3GGKBBXX:5:1225:12997:16876,J00121:27:H3GGKBBXX:5:2107:20415:42601,J00121:27:H3GGKBBXX:5:2108:3813:46610,J00121:27:H3GGKBBXX:5:2205:11596:42020,J00121:27:H3GGKBBXX:5:2203:11799:38890,J00121:27:H3GGKBBXX:5:1221:15544:30890,J00121:27:H3GGKBBXX:5:2226:22465:6976,J00121:27:H3GGKBBXX:5:1214:13149:23681,J00121:27:H3GGKBBXX:5:1106:6299:35128,J00121:27:H3GGKBBXX:5:2208:4898:22256,J00121:27:H3GGKBBXX:5:2215:28138:32349,J00121:27:H3GGKBBXX:5:1222:13748:4497,J00121:27:H3GGKBBXX:5:1108:15656:42407,J00121:27:H3GGKBBXX:5:2111:6816:35356,J00121:27:H3GGKBBXX:5:2222:28828:32525,J00121:27:H3GGKBBXX:5:2219:16366:11882,J00121:27:H3GGKBBXX:5:1128:31061:30802,J00121:27:H3GGKBBXX:5:1218:17472:1631,J00121:27:H3GGKBBXX:5:1119:2991:36745,J00121:27:H3GGKBBXX:5:1117:11677:43392,J00121:27:H3GGKBBXX:5:2207:7649:44570,J00121:27:H3GGKBBXX:5:2104:17523:10053,J00121:27:H3GGKBBXX:5:2204:21643:25351;sequence=TATAGATCAATACAATAATTGCATCAA;start=222864;subtype=IES;support_ref=33;support_variant=24;type=IES;
scaffold51_100_with_IES	MILORD	internal_eliminated_sequence	223155	223185	.	.	.	ID=MILORD.100.223155.223185;Name=MILORD.100.223155.223185;bounded_by_ta=TRUE;common_boundary=Both;end=223185;ies_id=IESPGM.PTET51.1.100.211305;ies_left_dist=0;ies_min_dist=0;ies_right_dist=0;junction_seq=tctaatttcattttgTAcctcgttaatggatc;read_names=J00121:27:H3GGKBBXX:5:2112:25855:47841,J00121:27:H3GGKBBXX:5:1121:24129:17456,J00121:27:H3GGKBBXX:5:1121:24079:17368,J00121:27:H3GGKBBXX:5:2221:26545:20691,J00121:27:H3GGKBBXX:5:2207:13778:47876,J00121:27:H3GGKBBXX:5:2104:25438:37906,J00121:27:H3GGKBBXX:5:1108:14813:19460,J00121:27:H3GGKBBXX:5:2228:10155:39172,J00121:27:H3GGKBBXX:5:1202:21907:28411,J00121:27:H3GGKBBXX:5:2207:11850:33176,J00121:27:H3GGKBBXX:5:2110:22506:22485,J00121:27:H3GGKBBXX:5:1101:23967:29518,J00121:27:H3GGKBBXX:5:2216:29082:44992,J00121:27:H3GGKBBXX:5:1212:22211:44834;sequence=TATTGTTAAATCAACATATATATTCCAAATA;start=223155;subtype=IES;support_ref=0;support_variant=14;type=IES;
scaffold51_100_with_IES	MILORD	internal_eliminated_sequence	223155	223210	.	.	.	ID=MILORD.100.223155.223210;Name=MILORD.100.223155.223210;bounded_by_ta=TRUE;common_boundary=LEFT;end=223210;ies_id=IESPGM.PTET51.1.100.211305;ies_left_dist=0;ies_min_dist=0;ies_right_dist=-25;junction_seq=tctaatttcattttgTAattaatataaaaatg;read_names=J00121:27:H3GGKBBXX:5:1206:26027:9983;sequence=TATTGTTAAATCAACATATATATTCCAAATATACCTCGTTAATGGATCCATATTAT;start=223155;subtype=PARTIAL_EXTERNAL;support_ref=0;support_variant=1;type=ALTERNATIVE;
scaffold51_100_with_IES	MILORD	internal_eliminated_sequence	223155	223183	.	.	.	ID=MILORD.100.223155.223183;Name=MILORD.100.223155.223183;bounded_by_ta=TRUE;common_boundary=LEFT;end=223183;ies_id=IESPGM.PTET51.1.100.211305;ies_left_dist=0;ies_min_dist=0;ies_right_dist=2;junction_seq=tctaatttcattttgTAtacctcgttaatgga;read_names=J00121:27:H3GGKBBXX:5:2117:10947:18036,J00121:27:H3GGKBBXX:5:1202:18406:15100,J00121:27:H3GGKBBXX:5:1219:21268:26248;sequence=TATTGTTAAATCAACATATATATTCCAAA;start=223155;subtype=PARTIAL_INTERNAL;support_ref=0;support_variant=3;type=ALTERNATIVE;
scaffold51_100_with_IES	MILORD	internal_eliminated_sequence	223281	223344	.	.	.	ID=MILORD.100.223281.223344;Name=MILORD.100.223281.223344;bounded_by_ta=TRUE;common_boundary=LEFT;end=223344;ies_id=IESPGM.PTET51.1.100.211400;ies_left_dist=0;ies_min_dist=0;ies_right_dist=11;junction_seq=cttgatcgatctagcTAttttaaatgtattat;read_names=J00121:27:H3GGKBBXX:5:1107:19674:11354,J00121:27:H3GGKBBXX:5:2107:9942:23997;sequence=TACAGACGATTATATTTATTAGAATCGTAATTAAATTTAGATTGCCAGAAATTCTTAATTTAAT;start=223281;subtype=PARTIAL_INTERNAL;support_ref=1;support_variant=2;type=ALTERNATIVE;
scaffold51_100_with_IES	MILORD	internal_eliminated_sequence	223281	223349	.	.	.	ID=MILORD.100.223281.223349;Name=MILORD.100.223281.223349;bounded_by_ta=TRUE;common_boundary=LEFT;end=223349;ies_id=IESPGM.PTET51.1.100.211400;ies_left_dist=0;ies_min_dist=0;ies_right_dist=6;junction_seq=cttgatcgatctagcTAaatgtattatcaata;read_names=J00121:27:H3GGKBBXX:5:1113:3985:29993;sequence=TACAGACGATTATATTTATTAGAATCGTAATTAAATTTAGATTGCCAGAAATTCTTAATTTAATTATTT;start=223281;subtype=PARTIAL_INTERNAL;support_ref=1;support_variant=1;type=ALTERNATIVE;
scaffold51_100_with_IES	MILORD	internal_eliminated_sequence	223281	223355	.	.	.	ID=MILORD.100.223281.223355;Name=MILORD.100.223281.223355;bounded_by_ta=TRUE;common_boundary=Both;end=223355;ies_id=IESPGM.PTET51.1.100.211400;ies_left_dist=0;ies_min_dist=0;ies_right_dist=0;junction_seq=cttgatcgatctagcTAttatcaataattgca;read_names=J00121:27:H3GGKBBXX:5:2212:10825:4813,J00121:27:H3GGKBBXX:5:2201:9577:37361,J00121:27:H3GGKBBXX:5:1119:28361:32279,J00121:27:H3GGKBBXX:5:1109:10521:39137,J00121:27:H3GGKBBXX:5:2219:16214:10598,J00121:27:H3GGKBBXX:5:2120:13991:11249,J00121:27:H3GGKBBXX:5:2126:23043:39137,J00121:27:H3GGKBBXX:5:1216:25794:7715,J00121:27:H3GGKBBXX:5:1112:29538:32279,J00121:27:H3GGKBBXX:5:1215:9770:6150,J00121:27:H3GGKBBXX:5:2220:32096:39594,J00121:27:H3GGKBBXX:5:1119:3640:29079,J00121:27:H3GGKBBXX:5:1109:9110:40631;sequence=TACAGACGATTATATTTATTAGAATCGTAATTAAATTTAGATTGCCAGAAATTCTTAATTTAATTATTTTAAATG;start=223281;subtype=IES;support_ref=2;support_variant=13;type=IES;
scaffold51_100_with_IES	MILORD	internal_eliminated_sequence	223281	223364	.	.	.	ID=MILORD.100.223281.223364;Name=MILORD.100.223281.223364;bounded_by_ta=TRUE;common_boundary=LEFT;end=223364;ies_id=IESPGM.PTET51.1.100.211400;ies_left_dist=0;ies_min_dist=0;ies_right_dist=-9;junction_seq=cttgatcgatctagcTAattgcaatgtgtgga;read_names=J00121:27:H3GGKBBXX:5:2103:17655:4514;sequence=TACAGACGATTATATTTATTAGAATCGTAATTAAATTTAGATTGCCAGAAATTCTTAATTTAATTATTTTAAATGTATTATCAA;start=223281;subtype=PARTIAL_EXTERNAL;support_ref=1;support_variant=1;type=ALTERNATIVE;
scaffold51_100_with_IES	MILORD	internal_eliminated_sequence	223297	223355	.	.	.	ID=MILORD.100.223297.223355;Name=MILORD.100.223297.223355;bounded_by_ta=TRUE;common_boundary=RIGHT;end=223355;ies_id=IESPGM.PTET51.1.100.211400;ies_left_dist=-16;ies_min_dist=0;ies_right_dist=0;junction_seq=acagacgattatattTAttatcaataattgca;read_names=J00121:27:H3GGKBBXX:5:2111:30665:32472,J00121:27:H3GGKBBXX:5:2111:28747:32420;sequence=TATTAGAATCGTAATTAAATTTAGATTGCCAGAAATTCTTAATTTAATTATTTTAAATG;start=223297;subtype=PARTIAL_INTERNAL;support_ref=0;support_variant=2;type=ALTERNATIVE;
scaffold51_100_with_IES	MILORD	internal_eliminated_sequence	223710	223890	.	.	.	ID=MILORD.100.223710.223890;Name=MILORD.100.223710.223890;bounded_by_ta=TRUE;common_boundary=RIGHT;end=223890;ies_id=IESPGM.PTET51.1.100.211763;ies_left_dist=9;ies_min_dist=0;ies_right_dist=0;junction_seq=aataattatatggggTAacagagtgcctgaaa;read_names=J00121:27:H3GGKBBXX:5:1121:21734:26635;sequence=TATTTGTGGTATTGTTTACAATGAAAAAACCCAAATTTATATTTCTATATAATAATATTTATGCTTTGATGATTAATTAGACAATACAATCAATTTTTAGGGAAGTTATTTAAACAATAATTAAATAAATTTTTAAATAATTTAATTAATTTTAAATAATTAAGGATAATTAAAACCAATG;start=223710;subtype=PARTIAL_EXTERNAL;support_ref=6;support_variant=1;type=ALTERNATIVE;
scaffold51_100_with_IES	MILORD	internal_eliminated_sequence	223719	223806	.	.	.	ID=MILORD.100.223719.223806;Name=MILORD.100.223719.223806;bounded_by_ta=TRUE;common_boundary=LEFT;end=223806;ies_id=IESPGM.PTET51.1.100.211763;ies_left_dist=0;ies_min_dist=0;ies_right_dist=84;junction_seq=atggggtatttgtggTAgggaagttatttaaa;read_names=J00121:27:H3GGKBBXX:5:1128:23855:25246;sequence=TATTGTTTACAATGAAAAAACCCAAATTTATATTTCTATATAATAATATTTATGCTTTGATGATTAATTAGACAATACAATCAATTTT;start=223719;subtype=PARTIAL_INTERNAL;support_ref=0;support_variant=1;type=ALTERNATIVE;
scaffold51_100_with_IES	MILORD	internal_eliminated_sequence	223719	223890	.	.	.	ID=MILORD.100.223719.223890;Name=MILORD.100.223719.223890;bounded_by_ta=TRUE;common_boundary=Both;end=223890;ies_id=IESPGM.PTET51.1.100.211763;ies_left_dist=0;ies_min_dist=0;ies_right_dist=0;junction_seq=atggggtatttgtggTAacagagtgcctgaaa;read_names=J00121:27:H3GGKBBXX:5:1124:23175:29518,J00121:27:H3GGKBBXX:5:1106:25012:32877,J00121:27:H3GGKBBXX:5:2101:30249:5939,J00121:27:H3GGKBBXX:5:1206:24921:42917,J00121:27:H3GGKBBXX:5:1119:10125:29518,J00121:27:H3GGKBBXX:5:1103:10013:15223,J00121:27:H3GGKBBXX:5:1102:6492:35321,J00121:27:H3GGKBBXX:5:1210:28412:4760,J00121:27:H3GGKBBXX:5:1223:6076:7908,J00121:27:H3GGKBBXX:5:1225:10084:23856,J00121:27:H3GGKBBXX:5:1117:26666:35848,J00121:27:H3GGKBBXX:5:1106:21176:20392,J00121:27:H3GGKBBXX:5:1104:15798:14730,J00121:27:H3GGKBBXX:5:2122:26798:7662,J00121:27:H3GGKBBXX:5:2207:14083:46012,J00121:27:H3GGKBBXX:5:1124:9019:16383,J00121:27:H3GGKBBXX:5:1106:5375:5956,J00121:27:H3GGKBBXX:5:1226:15382:42214,J00121:27:H3GGKBBXX:5:2211:6045:45449,J00121:27:H3GGKBBXX:5:2218:3792:32543,J00121:27:H3GGKBBXX:5:2101:15270:13253,J00121:27:H3GGKBBXX:5:1210:29061:12216,J00121:27:H3GGKBBXX:5:2117:9059:10616,J00121:27:H3GGKBBXX:5:1208:20151:9016,J00121:27:H3GGKBBXX:5:1209:19786:47208,J00121:27:H3GGKBBXX:5:2227:15970:9086,J00121:27:H3GGKBBXX:5:2218:3427:32121,J00121:27:H3GGKBBXX:5:1108:17097:36147,J00121:27:H3GGKBBXX:5:1124:28990:11636,J00121:27:H3GGKBBXX:5:2209:17432:22063,J00121:27:H3GGKBBXX:5:1110:5852:28868,J00121:27:H3GGKBBXX:5:2205:23389:18388;sequence=TATTGTTTACAATGAAAAAACCCAAATTTATATTTCTATATAATAATATTTATGCTTTGATGATTAATTAGACAATACAATCAATTTTTAGGGAAGTTATTTAAACAATAATTAAATAAATTTTTAAATAATTTAATTAATTTTAAATAATTAAGGATAATTAAAACCAATG;start=223719;subtype=IES;support_ref=0;support_variant=32;type=IES;
scaffold51_100_with_IES	MILORD	internal_eliminated_sequence	226750	226846	.	.	.	ID=MILORD.100.226750.226846;Name=MILORD.100.226750.226846;bounded_by_ta=TRUE;common_boundary=Both;end=226846;ies_id=IESPGM.PTET51.1.100.214622;ies_left_dist=0;ies_min_dist=0;ies_right_dist=0;junction_seq=aatttaccaaattgcTAaaagatctataaata;read_names=J00121:27:H3GGKBBXX:5:1103:30990:28217,J00121:27:H3GGKBBXX:5:2211:2940:41124,J00121:27:H3GGKBBXX:5:2213:24474:45555,J00121:27:H3GGKBBXX:5:1213:25022:6835,J00121:27:H3GGKBBXX:5:2211:2950:38961,J00121:27:H3GGKBBXX:5:2217:21917:24841,J00121:27:H3GGKBBXX:5:2228:20192:24173,J00121:27:H3GGKBBXX:5:1108:4076:10352,J00121:27:H3GGKBBXX:5:1109:17655:9156,J00121:27:H3GGKBBXX:5:1116:5122:26476,J00121:27:H3GGKBBXX:5:1205:29873:25931,J00121:27:H3GGKBBXX:5:2204:32025:40280,J00121:27:H3GGKBBXX:5:1228:14661:13746,J00121:27:H3GGKBBXX:5:1116:1539:36903,J00121:27:H3GGKBBXX:5:1204:7811:40877,J00121:27:H3GGKBBXX:5:1102:18335:25140,J00121:27:H3GGKBBXX:5:2117:5132:41862;sequence=TATAGTTGTTGAGTTAAAATATCTGTAATAAATTTCCATATTTAGAATTATAATTGTAAATACCCTTAAGAGTCTTAATTTCTTAATGGATCGTCTG;start=226750;subtype=IES;support_ref=60;support_variant=17;type=IES;
scaffold51_100_with_IES	MILORD	internal_eliminated_sequence	227882	228083	.	.	.	ID=MILORD.100.227882.228083;Name=MILORD.100.227882.228083;bounded_by_ta=TRUE;common_boundary=RIGHT;end=228083;ies_id=IESPGM.PTET51.1.100.215662;ies_left_dist=5;ies_min_dist=0;ies_right_dist=0;junction_seq=attgaaacatgtcaaTAtcattatatgacact;read_names=J00121:27:H3GGKBBXX:5:1226:5355:46645;sequence=TATAGTATTGTTAAATCAATTTGAATTTATAGATAGACTAATTTATTTTTACATTTCTTATTTTATAATTTAGTGATCTATTTTTATATTTTAATTCTAATTAGTAAATTTAAGTTATTTATAAATAGATAAATTATTGTTTATATTAAGGATTTAGCAATGTTATTTAATTTCAAAATTTTCATTATTTTTAAATCAACAA;start=227882;subtype=PARTIAL_EXTERNAL;support_ref=5;support_variant=1;type=ALTERNATIVE;
scaffold51_100_with_IES	MILORD	internal_eliminated_sequence	227887	228091	.	.	.	ID=MILORD.100.227887.228091;Name=MILORD.100.227887.228091;bounded_by_ta=TRUE;common_boundary=LEFT;end=228091;ies_id=IESPGM.PTET51.1.100.215662;ies_left_dist=0;ies_min_dist=0;ies_right_dist=-8;junction_seq=aacatgtcaatatagTAtgacacttaagaaat;read_names=J00121:27:H3GGKBBXX:5:2111:16975:11460,J00121:27:H3GGKBBXX:5:1118:7943:18845,J00121:27:H3GGKBBXX:5:2224:2909:27391;sequence=TATTGTTAAATCAATTTGAATTTATAGATAGACTAATTTATTTTTACATTTCTTATTTTATAATTTAGTGATCTATTTTTATATTTTAATTCTAATTAGTAAATTTAAGTTATTTATAAATAGATAAATTATTGTTTATATTAAGGATTTAGCAATGTTATTTAATTTCAAAATTTTCATTATTTTTAAATCAACAATATCATTA;start=227887;subtype=PARTIAL_EXTERNAL;support_ref=6;support_variant=3;type=ALTERNATIVE;
scaffold51_100_with_IES	MILORD	internal_eliminated_sequence	227887	228083	.	.	.	ID=MILORD.100.227887.228083;Name=MILORD.100.227887.228083;bounded_by_ta=TRUE;common_boundary=Both;end=228083;ies_id=IESPGM.PTET51.1.100.215662;ies_left_dist=0;ies_min_dist=0;ies_right_dist=0;junction_seq=aacatgtcaatatagTAtcattatatgacact;read_names=J00121:27:H3GGKBBXX:5:2213:9201:35550,J00121:27:H3GGKBBXX:5:1224:11485:12708,J00121:27:H3GGKBBXX:5:1127:1884:33844,J00121:27:H3GGKBBXX:5:2108:10165:19882,J00121:27:H3GGKBBXX:5:1106:20740:20973,J00121:27:H3GGKBBXX:5:1210:22729:26670,J00121:27:H3GGKBBXX:5:1221:3336:17755,J00121:27:H3GGKBBXX:5:2120:26737:32244,J00121:27:H3GGKBBXX:5:2217:6908:47436,J00121:27:H3GGKBBXX:5:1104:16741:33527,J00121:27:H3GGKBBXX:5:1112:21805:43462,J00121:27:H3GGKBBXX:5:1120:6969:6994,J00121:27:H3GGKBBXX:5:1111:15493:20357,J00121:27:H3GGKBBXX:5:1101:19796:19021,J00121:27:H3GGKBBXX:5:1205:23723:48052,J00121:27:H3GGKBBXX:5:1103:21217:41458,J00121:27:H3GGKBBXX:5:2116:25022:26177,J00121:27:H3GGKBBXX:5:1111:6603:44939,J00121:27:H3GGKBBXX:5:2120:27702:22028,J00121:27:H3GGKBBXX:5:2109:8877:22573,J00121:27:H3GGKBBXX:5:1112:14377:5024,J00121:27:H3GGKBBXX:5:1204:3539:2246,J00121:27:H3GGKBBXX:5:1206:8745:42390,J00121:27:H3GGKBBXX:5:1110:19928:19707,J00121:27:H3GGKBBXX:5:2216:16670:16665,J00121:27:H3GGKBBXX:5:1110:24363:8154,J00121:27:H3GGKBBXX:5:1205:21968:15223,J00121:27:H3GGKBBXX:5:2212:11708:4022,J00121:27:H3GGKBBXX:5:2213:31862:1771,J00121:27:H3GGKBBXX:5:2108:17117:48878,J00121:27:H3GGKBBXX:5:1117:4158:8910,J00121:27:H3GGKBBXX:5:2115:4614:6185,J00121:27:H3GGKBBXX:5:2213:18446:29131,J00121:27:H3GGKBBXX:5:2226:18162:3811,J00121:27:H3GGKBBXX:5:2213:28097:8049,J00121:27:H3GGKBBXX:5:2202:4624:13166,J00121:27:H3GGKBBXX:5:2215:5893:7275,J00121:27:H3GGKBBXX:5:1125:3853:1842,J00121:27:H3GGKBBXX:5:2216:8592:23100,J00121:27:H3GGKBBXX:5:2217:32025:39893,J00121:27:H3GGKBBXX:5:2108:28747:28340,J00121:27:H3GGKBBXX:5:1220:19339:11055,J00121:27:H3GGKBBXX:5:1220:23399:18300,J00121:27:H3GGKBBXX:5:1128:23855:10827,J00121:27:H3GGKBBXX:5:1117:20486:11143,J00121:27:H3GGKBBXX:5:1126:22658:1156,J00121:27:H3GGKBBXX:5:2203:24028:20621,J00121:27:H3GGKBBXX:5:2213:28036:33158,J00121:27:H3GGKBBXX:5:1110:23774:29325,J00121:27:H3GGKBBXX:5:2215:10947:37308,J00121:27:H3GGKBBXX:5:1123:17401:28938,J00121:27:H3GGKBBXX:5:2111:26666:26283,J00121:27:H3GGKBBXX:5:2114:30097:20551,J00121:27:H3GGKBBXX:5:1101:21176:19478,J00121:27:H3GGKBBXX:5:2117:5355:20586,J00121:27:H3GGKBBXX:5:1227:27651:25457;sequence=TATTGTTAAATCAATTTGAATTTATAGATAGACTAATTTATTTTTACATTTCTTATTTTATAATTTAGTGATCTATTTTTATATTTTAATTCTAATTAGTAAATTTAAGTTATTTATAAATAGATAAATTATTGTTTATATTAAGGATTTAGCAATGTTATTTAATTTCAAAATTTTCATTATTTTTAAATCAACAA;start=227887;subtype=IES;support_ref=6;support_variant=56;type=IES;
scaffold51_100_with_IES	MILORD	internal_eliminated_sequence	229422	229486	.	.	.	ID=MILORD.100.229422.229486;Name=MILORD.100.229422.229486;bounded_by_ta=TRUE;common_boundary=RIGHT;end=229486;ies_id=IESPGM.PTET51.1.100.217020;ies_left_dist=20;ies_min_dist=0;ies_right_dist=0;junction_seq=atgcctactgagtaaTAccatctagtatttc;read_names=J00121:27:H3GGKBBXX:5:2201:6644:37484;sequence=TATGCGAAATGATCTAATTGTATAGTAGGATTACTGATTTAAATTAAAATTTTAAATCTTAACAA;start=229422;subtype=PARTIAL_EXTERNAL;support_ref=13;support_variant=1;type=ALTERNATIVE;
scaffold51_100_with_IES	MILORD	internal_eliminated_sequence	229442	229496	.	.	.	ID=MILORD.100.229442.229496;Name=MILORD.100.229442.229496;bounded_by_ta=TRUE;common_boundary=LEFT;end=229496;ies_id=IESPGM.PTET51.1.100.217020;ies_left_dist=0;ies_min_dist=0;ies_right_dist=-10;junction_seq=gaaatgatctaattgTAtttcttatttatttg;read_names=J00121:27:H3GGKBBXX:5:1125:2777:42038;sequence=TATAGTAGGATTACTGATTTAAATTAAAATTTTAAATCTTAACAATACCATCTAG;start=229442;subtype=PARTIAL_EXTERNAL;support_ref=0;support_variant=1;type=ALTERNATIVE;
scaffold51_100_with_IES	MILORD	internal_eliminated_sequence	229442	229486	.	.	.	ID=MILORD.100.229442.229486;Name=MILORD.100.229442.229486;bounded_by_ta=TRUE;common_boundary=Both;end=229486;ies_id=IESPGM.PTET51.1.100.217020;ies_left_dist=0;ies_min_dist=0;ies_right_dist=0;junction_seq=gaaatgatctaattgTAccatctagtatttct;read_names=J00121:27:H3GGKBBXX:5:2116:22810:5569,J00121:27:H3GGKBBXX:5:1207:10754:8981,J00121:27:H3GGKBBXX:5:1209:5944:10071,J00121:27:H3GGKBBXX:5:2101:8065:10335,J00121:27:H3GGKBBXX:5:1209:30249:10686,J00121:27:H3GGKBBXX:5:2205:20618:42812,J00121:27:H3GGKBBXX:5:2222:22090:21236,J00121:27:H3GGKBBXX:5:1210:18152:37062,J00121:27:H3GGKBBXX:5:1107:17787:22749,J00121:27:H3GGKBBXX:5:2227:23439:2334,J00121:27:H3GGKBBXX:5:1222:29579:40649,J00121:27:H3GGKBBXX:5:1127:20628:11284,J00121:27:H3GGKBBXX:5:1223:16640:25791,J00121:27:H3GGKBBXX:5:2222:25743:37695,J00121:27:H3GGKBBXX:5:1103:19207:34706,J00121:27:H3GGKBBXX:5:2205:7750:19777,J00121:27:H3GGKBBXX:5:1107:29163:10528,J00121:27:H3GGKBBXX:5:1113:20324:32033,J00121:27:H3GGKBBXX:5:2117:9983:31382,J00121:27:H3GGKBBXX:5:2218:30178:48720,J00121:27:H3GGKBBXX:5:1121:6989:46838,J00121:27:H3GGKBBXX:5:2108:15331:4919,J00121:27:H3GGKBBXX:5:1119:7009:34213,J00121:27:H3GGKBBXX:5:2207:6116:37308,J00121:27:H3GGKBBXX:5:1223:12662:3635,J00121:27:H3GGKBBXX:5:2103:8247:11847,J00121:27:H3GGKBBXX:5:2201:25682:28692,J00121:27:H3GGKBBXX:5:2221:27093:10036,J00121:27:H3GGKBBXX:5:1228:21197:45432;sequence=TATAGTAGGATTACTGATTTAAATTAAAATTTTAAATCTTAACAA;start=229442;subtype=IES;support_ref=0;support_variant=29;type=IES;
scaffold51_100_with_IES	MILORD	internal_eliminated_sequence	229561	229586	.	.	.	ID=MILORD.100.229561.229586;Name=MILORD.100.229561.229586;bounded_by_ta=TRUE;common_boundary=Both;end=229586;ies_id=IESPGM.PTET51.1.100.217094;ies_left_dist=0;ies_min_dist=0;ies_right_dist=0;junction_seq=atttatatttggatgTAaatattaaaaattct;read_names=J00121:27:H3GGKBBXX:5:2111:19035:44042,J00121:27:H3GGKBBXX:5:1106:6451:30327,J00121:27:H3GGKBBXX:5:2109:14407:19038,J00121:27:H3GGKBBXX:5:1210:9049:29940,J00121:27:H3GGKBBXX:5:2110:24444:25808,J00121:27:H3GGKBBXX:5:2221:10896:18265,J00121:27:H3GGKBBXX:5:1111:5457:15557,J00121:27:H3GGKBBXX:5:1203:19360:31839,J00121:27:H3GGKBBXX:5:2213:20060:3793,J00121:27:H3GGKBBXX:5:1101:21958:36798,J00121:27:H3GGKBBXX:5:2113:15838:14977,J00121:27:H3GGKBBXX:5:2223:18649:7574,J00121:27:H3GGKBBXX:5:2212:22435:6396,J00121:27:H3GGKBBXX:5:1125:26169:38679,J00121:27:H3GGKBBXX:5:1209:12794:17931,J00121:27:H3GGKBBXX:5:2121:13839:14080,J00121:27:H3GGKBBXX:5:2116:21907:21166,J00121:27:H3GGKBBXX:5:1217:20872:14590,J00121:27:H3GGKBBXX:5:2115:13971:8787,J00121:27:H3GGKBBXX:5:1101:30655:20498,J00121:27:H3GGKBBXX:5:2106:17523:25281,J00121:27:H3GGKBBXX:5:1203:12631:38609,J00121:27:H3GGKBBXX:5:2126:25114:16137,J00121:27:H3GGKBBXX:5:2115:21024:33316,J00121:27:H3GGKBBXX:5:2109:14428:16999,J00121:27:H3GGKBBXX:5:2207:23967:30573,J00121:27:H3GGKBBXX:5:1118:12439:34793,J00121:27:H3GGKBBXX:5:1227:27945:42249,J00121:27:H3GGKBBXX:5:2103:21349:1525;sequence=TATAATGGACAAATGGGTTTGATGTA;start=229561;subtype=IES;support_ref=0;support_variant=29;type=IES;
scaffold51_100_with_IES	MILORD	internal_eliminated_sequence	233118	233196	.	.	.	ID=MILORD.100.233118.233196;Name=MILORD.100.233118.233196;bounded_by_ta=TRUE;common_boundary=Both;end=233196;ies_id=IESPGM.PTET51.1.100.220625;ies_left_dist=0;ies_min_dist=0;ies_right_dist=0;junction_seq=acctggatgttcatgTAattatctacgaactt;read_names=J00121:27:H3GGKBBXX:5:2210:22861:21483,J00121:27:H3GGKBBXX:5:1224:26118:11759,J00121:27:H3GGKBBXX:5:2119:25733:12814,J00121:27:H3GGKBBXX:5:1112:6766:37413,J00121:27:H3GGKBBXX:5:2103:26737:20463,J00121:27:H3GGKBBXX:5:1208:25104:14115,J00121:27:H3GGKBBXX:5:1120:20080:7556,J00121:27:H3GGKBBXX:5:2102:21714:26283,J00121:27:H3GGKBBXX:5:1217:11048:10018,J00121:27:H3GGKBBXX:5:2212:13727:11179,J00121:27:H3GGKBBXX:5:1218:16305:24577,J00121:27:H3GGKBBXX:5:1127:9364:4497,J00121:27:H3GGKBBXX:5:2217:15767:41370,J00121:27:H3GGKBBXX:5:2208:24667:25668,J00121:27:H3GGKBBXX:5:2213:7994:43093,J00121:27:H3GGKBBXX:5:2221:31883:34899,J00121:27:H3GGKBBXX:5:1205:18061:24876,J00121:27:H3GGKBBXX:5:2119:27285:12550,J00121:27:H3GGKBBXX:5:2215:21643:22960,J00121:27:H3GGKBBXX:5:2217:11109:26582,J00121:27:H3GGKBBXX:5:2122:4097:35497,J00121:27:H3GGKBBXX:5:1221:4756:15117,J00121:27:H3GGKBBXX:5:2226:5923:15205,J00121:27:H3GGKBBXX:5:2106:6329:7293,J00121:27:H3GGKBBXX:5:2227:21450:5569,J00121:27:H3GGKBBXX:5:2128:23500:19636,J00121:27:H3GGKBBXX:5:1202:24799:38240,J00121:27:H3GGKBBXX:5:1209:5000:36499,J00121:27:H3GGKBBXX:5:2108:16315:13130,J00121:27:H3GGKBBXX:5:2126:23734:45818,J00121:27:H3GGKBBXX:5:1228:16417:27127,J00121:27:H3GGKBBXX:5:1107:20029:45590,J00121:27:H3GGKBBXX:5:2107:4807:21641,J00121:27:H3GGKBBXX:5:2204:29995:44007,J00121:27:H3GGKBBXX:5:1215:22029:19232,J00121:27:H3GGKBBXX:5:1105:10967:13535,J00121:27:H3GGKBBXX:5:1222:3873:44218,J00121:27:H3GGKBBXX:5:1108:3752:21641,J00121:27:H3GGKBBXX:5:1121:22952:24278;sequence=TATAGGTGGATCTCTTAACCTTTTATAAATTCTCCATCAAAAAAATATGAGGATATAAAAAAGCAAAATAATTTGATCA;start=233118;subtype=IES;support_ref=10;support_variant=39;type=IES;
scaffold51_100_with_IES	MILORD	internal_eliminated_sequence	233118	233185	.	.	.	ID=MILORD.100.233118.233185;Name=MILORD.100.233118.233185;bounded_by_ta=TRUE;common_boundary=LEFT;end=233185;ies_id=IESPGM.PTET51.1.100.220625;ies_left_dist=0;ies_min_dist=0;ies_right_dist=11;junction_seq=acctggatgttcatgTAatttgatcataatta;read_names=J00121:27:H3GGKBBXX:5:2111:14773:2369;sequence=TATAGGTGGATCTCTTAACCTTTTATAAATTCTCCATCAAAAAAATATGAGGATATAAAAAAGCAAAA;start=233118;subtype=PARTIAL_INTERNAL;support_ref=5;support_variant=1;type=ALTERNATIVE;
scaffold51_100_with_IES	MILORD	internal_eliminated_sequence	233120	233196	.	.	.	ID=MILORD.100.233120.233196;Name=MILORD.100.233120.233196;bounded_by_ta=TRUE;common_boundary=RIGHT;end=233196;ies_id=IESPGM.PTET51.1.100.220625;ies_left_dist=-2;ies_min_dist=0;ies_right_dist=0;junction_seq=ctggatgttcatgtaTAattatctacgaactt;read_names=J00121:27:H3GGKBBXX:5:2219:22475:28411;sequence=TAGGTGGATCTCTTAACCTTTTATAAATTCTCCATCAAAAAAATATGAGGATATAAAAAAGCAAAATAATTTGATCA;start=233120;subtype=PARTIAL_INTERNAL;support_ref=5;support_variant=1;type=ALTERNATIVE;
scaffold51_100_with_IES	MILORD	internal_eliminated_sequence	234049	234095	.	.	.	ID=MILORD.100.234049.234095;Name=MILORD.100.234049.234095;bounded_by_ta=TRUE;common_boundary=Both;end=234095;ies_id=IESPGM.PTET51.1.100.221477;ies_left_dist=0;ies_min_dist=0;ies_right_dist=0;junction_seq=aacagcataagctgaTAccaaaatacaaattc;read_names=J00121:27:H3GGKBBXX:5:2102:27407:21799,J00121:27:H3GGKBBXX:5:2214:14793:43269,J00121:27:H3GGKBBXX:5:1105:21369:25439,J00121:27:H3GGKBBXX:5:1222:9719:36411,J00121:27:H3GGKBBXX:5:1103:10450:39225,J00121:27:H3GGKBBXX:5:2226:12804:37677,J00121:27:H3GGKBBXX:5:1224:12408:16137,J00121:27:H3GGKBBXX:5:2222:21684:46381,J00121:27:H3GGKBBXX:5:2201:12885:14502,J00121:27:H3GGKBBXX:5:1114:6380:23944,J00121:27:H3GGKBBXX:5:2124:19786:35778,J00121:27:H3GGKBBXX:5:2210:19553:39101,J00121:27:H3GGKBBXX:5:1109:14225:44957,J00121:27:H3GGKBBXX:5:2211:16914:24753,J00121:27:H3GGKBBXX:5:1207:6685:38890,J00121:27:H3GGKBBXX:5:2118:18710:27092,J00121:27:H3GGKBBXX:5:2215:29670:41757,J00121:27:H3GGKBBXX:5:1224:27884:29659,J00121:27:H3GGKBBXX:5:1122:29701:36358,J00121:27:H3GGKBBXX:5:1217:12926:5534,J00121:27:H3GGKBBXX:5:2215:27894:12902,J00121:27:H3GGKBBXX:5:2223:7852:34442,J00121:27:H3GGKBBXX:5:1207:22567:28041;sequence=TATTGTGGACATCGATCACTCAATTTATTCAATTGTCAATTCCACAA;start=234049;subtype=IES;support_ref=3;support_variant=23;type=IES;
scaffold51_100_with_IES	MILORD	internal_eliminated_sequence	234049	234103	.	.	.	ID=MILORD.100.234049.234103;Name=MILORD.100.234049.234103;bounded_by_ta=TRUE;common_boundary=LEFT;end=234103;ies_id=IESPGM.PTET51.1.100.221477;ies_left_dist=0;ies_min_dist=0;ies_right_dist=-8;junction_seq=aacagcataagctgaTAcaaattccgatacca;read_names=J00121:27:H3GGKBBXX:5:1203:26951:22239,J00121:27:H3GGKBBXX:5:1225:25225:43304;sequence=TATTGTGGACATCGATCACTCAATTTATTCAATTGTCAATTCCACAATACCAAAA;start=234049;subtype=PARTIAL_EXTERNAL;support_ref=2;support_variant=2;type=ALTERNATIVE;
scaffold51_100_with_IES	MILORD	internal_eliminated_sequence	235186	235240	.	.	.	ID=MILORD.100.235186.235240;Name=MILORD.100.235186.235240;bounded_by_ta=TRUE;common_boundary=Both;end=235240;ies_id=IESPGM.PTET51.1.100.222567;ies_left_dist=0;ies_min_dist=0;ies_right_dist=0;junction_seq=ttagatttaagtatgTAtttaatcacaaaaag;read_names=J00121:27:H3GGKBBXX:5:1208:26616:26019,J00121:27:H3GGKBBXX:5:1108:20314:31206,J00121:27:H3GGKBBXX:5:1224:23013:17913,J00121:27:H3GGKBBXX:5:2221:1316:40948,J00121:27:H3GGKBBXX:5:1125:23277:23329,J00121:27:H3GGKBBXX:5:2205:26118:45942,J00121:27:H3GGKBBXX:5:1126:25053:5306,J00121:27:H3GGKBBXX:5:1109:11769:6062,J00121:27:H3GGKBBXX:5:2128:6299:32490,J00121:27:H3GGKBBXX:5:1206:18416:35198,J00121:27:H3GGKBBXX:5:2106:29741:3723,J00121:27:H3GGKBBXX:5:1109:11769:6027,J00121:27:H3GGKBBXX:5:2223:26058:11302,J00121:27:H3GGKBBXX:5:2211:7578:34143,J00121:27:H3GGKBBXX:5:2216:20314:9684,J00121:27:H3GGKBBXX:5:1201:15290:27883,J00121:27:H3GGKBBXX:5:1105:1286:10088,J00121:27:H3GGKBBXX:5:1202:28148:37923,J00121:27:H3GGKBBXX:5:1128:21125:16049,J00121:27:H3GGKBBXX:5:1103:30218:46047,J00121:27:H3GGKBBXX:5:1122:24089:38627,J00121:27:H3GGKBBXX:5:1110:17634:34547,J00121:27:H3GGKBBXX:5:1213:11038:3952;sequence=TATTGTCATCCCATAAAATGCAAGGAAATCCATCTAATTCATTCTGATACCATAA;start=235186;subtype=IES;support_ref=12;support_variant=23;type=IES;
scaffold51_100_with_IES	MILORD	internal_eliminated_sequence	235186	235237	.	.	.	ID=MILORD.100.235186.235237;Name=MILORD.100.235186.235237;bounded_by_ta=TRUE;common_boundary=LEFT;end=235237;ies_id=IESPGM.PTET51.1.100.222567;ies_left_dist=0;ies_min_dist=0;ies_right_dist=3;junction_seq=ttagatttaagtatgTAatatttaatcacaaa;read_names=J00121:27:H3GGKBBXX:5:1201:10399:37906;sequence=TATTGTCATCCCATAAAATGCAAGGAAATCCATCTAATTCATTCTGATACCA;start=235186;subtype=PARTIAL_INTERNAL;support_ref=6;support_variant=1;type=ALTERNATIVE;
scaffold51_100_with_IES	MILORD	internal_eliminated_sequence	235364	235441	.	.	.	ID=MILORD.100.235364.235441;Name=MILORD.100.235364.235441;bounded_by_ta=TRUE;common_boundary=RIGHT;end=235441;ies_id=IESPGM.PTET51.1.100.222692;ies_left_dist=2;ies_min_dist=0;ies_right_dist=0;junction_seq=atagagcatgacgagTAaaagaccacctaacc;read_names=J00121:27:H3GGKBBXX:5:1124:18548:42952;sequence=TATACAGTTGGTATCATTAATCTAGCTCTTAAAATACTCCCCTCAAAACTAAATGTAAAAATTAATCTTTTTAGACTG;start=235364;subtype=PARTIAL_EXTERNAL;support_ref=1;support_variant=1;type=ALTERNATIVE;
scaffold51_100_with_IES	MILORD	internal_eliminated_sequence	235366	235441	.	.	.	ID=MILORD.100.235366.235441;Name=MILORD.100.235366.235441;bounded_by_ta=TRUE;common_boundary=Both;end=235441;ies_id=IESPGM.PTET51.1.100.222692;ies_left_dist=0;ies_min_dist=0;ies_right_dist=0;junction_seq=agagcatgacgagtaTAaaagaccacctaacc;read_names=J00121:27:H3GGKBBXX:5:1116:5335:26810,J00121:27:H3GGKBBXX:5:2221:14620:35479,J00121:27:H3GGKBBXX:5:1102:24373:15487,J00121:27:H3GGKBBXX:5:1211:24941:29976,J00121:27:H3GGKBBXX:5:1205:21511:18476,J00121:27:H3GGKBBXX:5:1212:24931:40438,J00121:27:H3GGKBBXX:5:1227:11231:9244,J00121:27:H3GGKBBXX:5:1105:27346:21201,J00121:27:H3GGKBBXX:5:2103:10094:18529,J00121:27:H3GGKBBXX:5:1201:12023:26125,J00121:27:H3GGKBBXX:5:1110:19147:31822,J00121:27:H3GGKBBXX:5:2111:27935:44060,J00121:27:H3GGKBBXX:5:2228:29812:23786,J00121:27:H3GGKBBXX:5:1125:13200:25316,J00121:27:H3GGKBBXX:5:1122:24748:8224,J00121:27:H3GGKBBXX:5:1218:16447:38504,J00121:27:H3GGKBBXX:5:2228:28858:5007,J00121:27:H3GGKBBXX:5:1117:13707:7169,J00121:27:H3GGKBBXX:5:2103:13250:39506,J00121:27:H3GGKBBXX:5:2116:3041:2686,J00121:27:H3GGKBBXX:5:1101:27864:33352,J00121:27:H3GGKBBXX:5:2216:22120:4409,J00121:27:H3GGKBBXX:5:1110:22232:21096,J00121:27:H3GGKBBXX:5:2213:4767:19425,J00121:27:H3GGKBBXX:5:2123:25225:1912,J00121:27:H3GGKBBXX:5:2103:16498:13728,J00121:27:H3GGKBBXX:5:1110:10247:44746,J00121:27:H3GGKBBXX:5:1119:18223:22626,J00121:27:H3GGKBBXX:5:2209:4016:36059,J00121:27:H3GGKBBXX:5:2116:14752:7785,J00121:27:H3GGKBBXX:5:1204:21927:2844,J00121:27:H3GGKBBXX:5:1204:15453:38715,J00121:27:H3GGKBBXX:5:1102:2656:46821,J00121:27:H3GGKBBXX:5:2103:8613:31013,J00121:27:H3GGKBBXX:5:1123:3447:21711,J00121:27:H3GGKBBXX:5:2115:24870:26230,J00121:27:H3GGKBBXX:5:1101:28483:34319,J00121:27:H3GGKBBXX:5:2126:12581:39260,J00121:27:H3GGKBBXX:5:2111:14641:28973,J00121:27:H3GGKBBXX:5:2219:7466:30116,J00121:27:H3GGKBBXX:5:1110:15453:5587,J00121:27:H3GGKBBXX:5:2220:4411:47893,J00121:27:H3GGKBBXX:5:1109:24322:24401,J00121:27:H3GGKBBXX:5:1204:29061:12321,J00121:27:H3GGKBBXX:5:1123:5812:16243;sequence=TACAGTTGGTATCATTAATCTAGCTCTTAAAATACTCCCCTCAAAACTAAATGTAAAAATTAATCTTTTTAGACTG;start=235366;subtype=IES;support_ref=2;support_variant=45;type=IES;
scaffold51_100_with_IES	MILORD	internal_eliminated_sequence	235717	235776	.	.	.	ID=MILORD.100.235717.235776;Name=MILORD.100.235717.235776;bounded_by_ta=TRUE;common_boundary=Both;end=235776;ies_id=IESPGM.PTET51.1.100.222967;ies_left_dist=0;ies_min_dist=0;ies_right_dist=0;junction_seq=tcaatagtaggagtgTAcacattttatgata;read_names=J00121:27:H3GGKBBXX:5:2104:24160:32736,J00121:27:H3GGKBBXX:5:2206:24850:22643,J00121:27:H3GGKBBXX:5:1221:13068:23821;sequence=TATAATTGACTTTTTTGAGATTTCATATTTTTTCAGATTGAGTGCTTTTAGAATCCACTA;start=235717;subtype=IES;support_ref=6;support_variant=3;type=IES;
scaffold51_100_with_IES	MILORD	internal_eliminated_sequence	235717	235888	.	.	.	ID=MILORD.100.235717.235888;Name=MILORD.100.235717.235888;bounded_by_ta=TRUE;common_boundary=LEFT;end=235888;ies_id=IESPGM.PTET51.1.100.222967;ies_left_dist=0;ies_min_dist=0;ies_right_dist=-112;junction_seq=tcaatagtaggagtgTAatagttaagggttca;read_names=J00121:27:H3GGKBBXX:5:2221:31335:17737;sequence=TATAATTGACTTTTTTGAGATTTCATATTTTTTCAGATTGAGTGCTTTTAGAATCCACTATACACATTTTATGATACAGTTGGAAATTTGTCTAAAATACTCATATATTTGGAGAATCTTCAAAAATTCCTTGAAATTTTCATAAAAATAACATTAGATACATTGTTTACTG;start=235717;subtype=PARTIAL_EXTERNAL;support_ref=3;support_variant=1;type=ALTERNATIVE;
scaffold51_100_with_IES	MILORD	internal_eliminated_sequence	235952	235977	.	.	.	ID=MILORD.100.235952.235977;Name=MILORD.100.235952.235977;bounded_by_ta=TRUE;common_boundary=Both;end=235977;ies_id=IESPGM.PTET51.1.100.223044;ies_left_dist=0;ies_min_dist=0;ies_right_dist=0;junction_seq=aggatgcgaagaagaTAtctacaataagtttt;read_names=J00121:27:H3GGKBBXX:5:2116:4158:13834,J00121:27:H3GGKBBXX:5:1216:20040:18669,J00121:27:H3GGKBBXX:5:1213:7446:6941,J00121:27:H3GGKBBXX:5:1123:9455:37220,J00121:27:H3GGKBBXX:5:1117:7720:45185;sequence=TATGATTTAGATGATGGATTCCATTA;start=235952;subtype=IES;support_ref=46;support_variant=5;type=IES;
scaffold51_100_with_IES	MILORD	internal_eliminated_sequence	237286	237313	.	.	.	ID=MILORD.100.237286.237313;Name=MILORD.100.237286.237313;bounded_by_ta=TRUE;common_boundary=Both;end=237313;ies_id=IESPGM.PTET51.1.100.224352;ies_left_dist=0;ies_min_dist=0;ies_right_dist=0;junction_seq=aatttggccgagaagTAtcctgcaatagctaa;read_names=J00121:27:H3GGKBBXX:5:1201:30837:41528,J00121:27:H3GGKBBXX:5:1108:14204:14115,J00121:27:H3GGKBBXX:5:1122:7710:40913,J00121:27:H3GGKBBXX:5:2116:7517:47964,J00121:27:H3GGKBBXX:5:1204:25296:23909,J00121:27:H3GGKBBXX:5:1127:19695:22045,J00121:27:H3GGKBBXX:5:2210:13291:16190,J00121:27:H3GGKBBXX:5:1127:25246:13974,J00121:27:H3GGKBBXX:5:2219:8603:31664,J00121:27:H3GGKBBXX:5:2101:31822:37044,J00121:27:H3GGKBBXX:5:2228:17360:20990,J00121:27:H3GGKBBXX:5:2110:29112:5868,J00121:27:H3GGKBBXX:5:2219:26534:5306,J00121:27:H3GGKBBXX:5:1119:7862:14766,J00121:27:H3GGKBBXX:5:1218:27549:7240;sequence=TACTATCAAATTATAGGTTTAATTACTA;start=237286;subtype=IES;support_ref=9;support_variant=15;type=IES;
scaffold51_100_with_IES	MILORD	internal_eliminated_sequence	237297	237323	.	.	.	ID=MILORD.100.237297.237323;Name=MILORD.100.237297.237323;bounded_by_ta=TRUE;common_boundary=None;end=237323;ies_id=IESPGM.PTET51.1.100.224352;ies_left_dist=-11;ies_min_dist=10;ies_right_dist=-10;junction_seq=gaagtactatcaaatTAgctaagactttattg;read_names=J00121:27:H3GGKBBXX:5:2213:4696:44588;sequence=TATAGGTTTAATTACTATATCCTGCAA;start=237297;subtype=OVERLAPPING;support_ref=3;support_variant=1;type=ALTERNATIVE;
scaffold51_100_with_IES	MILORD	internal_eliminated_sequence	237397	237427	.	.	.	ID=MILORD.100.237397.237427;Name=MILORD.100.237397.237427;bounded_by_ta=TRUE;common_boundary=Both;end=237427;ies_id=IESPGM.PTET51.1.100.224435;ies_left_dist=0;ies_min_dist=0;ies_right_dist=0;junction_seq=ttttgcacttgcgagTAttatgggaatctact;read_names=J00121:27:H3GGKBBXX:5:1113:22536:48139,J00121:27:H3GGKBBXX:5:2126:30188:34846,J00121:27:H3GGKBBXX:5:2223:18649:44253,J00121:27:H3GGKBBXX:5:2202:5122:21694,J00121:27:H3GGKBBXX:5:1124:19684:32050;sequence=TACAGATAATGGGAAGTATTGATTTTAATTA;start=237397;subtype=IES;support_ref=18;support_variant=5;type=IES;
scaffold51_100_with_IES	MILORD	internal_eliminated_sequence	237403	237427	.	.	.	ID=MILORD.100.237403.237427;Name=MILORD.100.237403.237427;bounded_by_ta=TRUE;common_boundary=RIGHT;end=237427;ies_id=IESPGM.PTET51.1.100.224435;ies_left_dist=-6;ies_min_dist=0;ies_right_dist=0;junction_seq=acttgcgagtacagaTAttatgggaatctact;read_names=J00121:27:H3GGKBBXX:5:2111:30482:39154;sequence=TAATGGGAAGTATTGATTTTAATTA;start=237403;subtype=PARTIAL_INTERNAL;support_ref=7;support_variant=1;type=ALTERNATIVE;
scaffold51_100_with_IES	MILORD	internal_eliminated_sequence	238052	238080	.	.	.	ID=MILORD.100.238052.238080;Name=MILORD.100.238052.238080;bounded_by_ta=TRUE;common_boundary=None;end=238080;ies_id=IESPGM.PTET51.1.100.225180;ies_left_dist=121;ies_min_dist=121;ies_right_dist=140;junction_seq=ataatctgaaaaagcTAataattaaacgaaaa;read_names=J00121:27:H3GGKBBXX:5:1220:22079:19847;sequence=TATAATATTGATTAAATTAATGAATACTA;start=238052;subtype=MAC;support_ref=73;support_variant=1;type=CRYPTIC;
scaffold51_100_with_IES	MILORD	internal_eliminated_sequence	238052	238078	.	.	.	ID=MILORD.100.238052.238078;Name=MILORD.100.238052.238078;bounded_by_ta=TRUE;common_boundary=None;end=238078;ies_id=IESPGM.PTET51.1.100.225180;ies_left_dist=121;ies_min_dist=121;ies_right_dist=142;junction_seq=ataatctgaaaaagcTAtaataattaaacgaa;read_names=J00121:27:H3GGKBBXX:5:1219:18802:47717;sequence=TATAATATTGATTAAATTAATGAATAC;start=238052;subtype=MAC;support_ref=73;support_variant=1;type=CRYPTIC;
scaffold51_100_with_IES	MILORD	internal_eliminated_sequence	238173	238220	.	.	.	ID=MILORD.100.238173.238220;Name=MILORD.100.238173.238220;bounded_by_ta=TRUE;common_boundary=Both;end=238220;ies_id=IESPGM.PTET51.1.100.225180;ies_left_dist=0;ies_min_dist=0;ies_right_dist=0;junction_seq=tttgtttggctcatgTAcacaggaaccagatt;read_names=J00121:27:H3GGKBBXX:5:1221:22232:31962,J00121:27:H3GGKBBXX:5:1205:18335:33440,J00121:27:H3GGKBBXX:5:1128:29488:16014,J00121:27:H3GGKBBXX:5:1219:18142:35602,J00121:27:H3GGKBBXX:5:2225:30015:34231,J00121:27:H3GGKBBXX:5:1201:22384:5499,J00121:27:H3GGKBBXX:5:2213:10307:9789;sequence=TATTATTAAATTACAATCAATAAATGTCAACTAATTTGATTCTTACAT;start=238173;subtype=IES;support_ref=100;support_variant=7;type=IES;
scaffold51_100_with_IES	MILORD	internal_eliminated_sequence	238595	238704	.	.	.	ID=MILORD.100.238595.238704;Name=MILORD.100.238595.238704;bounded_by_ta=TRUE;common_boundary=LEFT;end=238704;ies_id=IESPGM.PTET51.1.100.225554;ies_left_dist=0;ies_min_dist=0;ies_right_dist=-5;junction_seq=tttagcctggtgttgTAccactattgataaat;read_names=J00121:27:H3GGKBBXX:5:2122:4117:42671;sequence=TATTCTTAAGTTACAATTATTATAGTAAATAATTTAAACTAATCAATAATTGATCCATCAATACAATTGGTTTATTAATACATCATCACTGTCCTTTATCAAGTATACAA;start=238595;subtype=PARTIAL_EXTERNAL;support_ref=4;support_variant=1;type=ALTERNATIVE;
scaffold51_100_with_IES	MILORD	internal_eliminated_sequence	238595	238699	.	.	.	ID=MILORD.100.238595.238699;Name=MILORD.100.238595.238699;bounded_by_ta=TRUE;common_boundary=Both;end=238699;ies_id=IESPGM.PTET51.1.100.225554;ies_left_dist=0;ies_min_dist=0;ies_right_dist=0;junction_seq=tttagcctggtgttgTAcaataccactattga;read_names=J00121:27:H3GGKBBXX:5:1102:15209:41528,J00121:27:H3GGKBBXX:5:2113:17320:7275,J00121:27:H3GGKBBXX:5:2121:28716:40033,J00121:27:H3GGKBBXX:5:1205:3468:24736,J00121:27:H3GGKBBXX:5:1126:14458:7345,J00121:27:H3GGKBBXX:5:2224:6948:28340,J00121:27:H3GGKBBXX:5:1122:10186:21043,J00121:27:H3GGKBBXX:5:1121:15412:13253,J00121:27:H3GGKBBXX:5:1122:15716:22010,J00121:27:H3GGKBBXX:5:2223:15980:33686,J00121:27:H3GGKBBXX:5:2108:25550:3776,J00121:27:H3GGKBBXX:5:1219:20953:2422,J00121:27:H3GGKBBXX:5:1227:15371:3090,J00121:27:H3GGKBBXX:5:1116:12530:15821,J00121:27:H3GGKBBXX:5:1205:17381:17966,J00121:27:H3GGKBBXX:5:2108:15706:8453,J00121:27:H3GGKBBXX:5:2227:12033:6484;sequence=TATTCTTAAGTTACAATTATTATAGTAAATAATTTAAACTAATCAATAATTGATCCATCAATACAATTGGTTTATTAATACATCATCACTGTCCTTTATCAAGTA;start=238595;subtype=IES;support_ref=8;support_variant=17;type=IES;
scaffold51_100_with_IES	MILORD	internal_eliminated_sequence	238595	238655	.	.	.	ID=MILORD.100.238595.238655;Name=MILORD.100.238595.238655;bounded_by_ta=TRUE;common_boundary=LEFT;end=238655;ies_id=IESPGM.PTET51.1.100.225554;ies_left_dist=0;ies_min_dist=0;ies_right_dist=44;junction_seq=agcctggtgttgtacTAcaattggtttattaa;read_names=J00121:27:H3GGKBBXX:5:2116:26900:21869;sequence=TATTCTTAAGTTACAATTATTATAGTAAATAATTTAAACTAATCAATAATTGATCCATCAA;start=238595;subtype=PARTIAL_INTERNAL;support_ref=4;support_variant=1;type=ALTERNATIVE;
scaffold51_100_with_IES	MILORD	internal_eliminated_sequence	238656	238699	.	.	.	ID=MILORD.100.238656.238699;Name=MILORD.100.238656.238699;bounded_by_ta=TRUE;common_boundary=RIGHT;end=238699;ies_id=IESPGM.PTET51.1.100.225554;ies_left_dist=-61;ies_min_dist=0;ies_right_dist=0;junction_seq=taattgatccatcaaTAcaataccactattga;read_names=J00121:27:H3GGKBBXX:5:1119:22516:2949,J00121:27:H3GGKBBXX:5:2223:23317:16682;sequence=TACAATTGGTTTATTAATACATCATCACTGTCCTTTATCAAGTA;start=238656;subtype=PARTIAL_INTERNAL;support_ref=4;support_variant=2;type=ALTERNATIVE;
scaffold51_100_with_IES	MILORD	internal_eliminated_sequence	238667	238699	.	.	.	ID=MILORD.100.238667.238699;Name=MILORD.100.238667.238699;bounded_by_ta=TRUE;common_boundary=RIGHT;end=238699;ies_id=IESPGM.PTET51.1.100.225554;ies_left_dist=-72;ies_min_dist=0;ies_right_dist=0;junction_seq=tcaatacaattggttTAcaataccactattga;read_names=J00121:27:H3GGKBBXX:5:1122:21125:10493,J00121:27:H3GGKBBXX:5:1215:27093:40983,J00121:27:H3GGKBBXX:5:2119:11332:5622;sequence=TATTAATACATCATCACTGTCCTTTATCAAGTA;start=238667;subtype=PARTIAL_INTERNAL;support_ref=9;support_variant=3;type=ALTERNATIVE;
scaffold51_100_with_IES	MILORD	internal_eliminated_sequence	240104	240170	.	.	.	ID=MILORD.100.240104.240170;Name=MILORD.100.240104.240170;bounded_by_ta=TRUE;common_boundary=None;end=240170;ies_id=IESPGM.PTET51.1.100.226982;ies_left_dist=24;ies_min_dist=14;ies_right_dist=-14;junction_seq=aaaggaatttctgacTAtttccatcctattac;read_names=J00121:27:H3GGKBBXX:5:2215:27316:6062;sequence=TACAGGAGAGTCAAAGTTATTTAATATAATTAATATGAACTCCATTTAATTTATACAAGTCATGATG;start=240104;subtype=EXTERNAL;support_ref=18;support_variant=1;type=ALTERNATIVE;
scaffold51_100_with_IES	MILORD	internal_eliminated_sequence	240125	240156	.	.	.	ID=MILORD.100.240125.240156;Name=MILORD.100.240125.240156;bounded_by_ta=TRUE;common_boundary=RIGHT;end=240156;ies_id=IESPGM.PTET51.1.100.226982;ies_left_dist=3;ies_min_dist=0;ies_right_dist=0;junction_seq=agagtcaaagttattTAcaagtcatgatgtat;read_names=J00121:27:H3GGKBBXX:5:1118:13859:45520;sequence=TAATATAATTAATATGAACTCCATTTAATTTA;start=240125;subtype=PARTIAL_EXTERNAL;support_ref=3;support_variant=1;type=ALTERNATIVE;
scaffold51_100_with_IES	MILORD	internal_eliminated_sequence	240128	240156	.	.	.	ID=MILORD.100.240128.240156;Name=MILORD.100.240128.240156;bounded_by_ta=TRUE;common_boundary=Both;end=240156;ies_id=IESPGM.PTET51.1.100.226982;ies_left_dist=0;ies_min_dist=0;ies_right_dist=0;junction_seq=gtcaaagttatttaaTAcaagtcatgatgtat;read_names=J00121:27:H3GGKBBXX:5:2219:5680:21184,J00121:27:H3GGKBBXX:5:1117:25205:24454,J00121:27:H3GGKBBXX:5:2221:18203:30151,J00121:27:H3GGKBBXX:5:2228:14549:6238,J00121:27:H3GGKBBXX:5:1117:22475:31857,J00121:27:H3GGKBBXX:5:2227:17137:23311,J00121:27:H3GGKBBXX:5:2212:16051:49212,J00121:27:H3GGKBBXX:5:1213:24708:17649,J00121:27:H3GGKBBXX:5:2122:30442:21641,J00121:27:H3GGKBBXX:5:1217:30736:15258,J00121:27:H3GGKBBXX:5:2226:2991:1930,J00121:27:H3GGKBBXX:5:1126:5497:23927,J00121:27:H3GGKBBXX:5:1225:19613:32842,J00121:27:H3GGKBBXX:5:1123:26169:8013,J00121:27:H3GGKBBXX:5:1217:25104:31558,J00121:27:H3GGKBBXX:5:2109:26321:9508,J00121:27:H3GGKBBXX:5:2201:14397:15328,J00121:27:H3GGKBBXX:5:1112:16001:35022,J00121:27:H3GGKBBXX:5:1211:17837:34196,J00121:27:H3GGKBBXX:5:1113:25083:17843,J00121:27:H3GGKBBXX:5:1111:8197:21922,J00121:27:H3GGKBBXX:5:2115:23784:10176,J00121:27:H3GGKBBXX:5:1127:6593:41264,J00121:27:H3GGKBBXX:5:1221:13484:12585,J00121:27:H3GGKBBXX:5:1205:26342:17139,J00121:27:H3GGKBBXX:5:1110:27265:41247,J00121:27:H3GGKBBXX:5:1209:25733:9438,J00121:27:H3GGKBBXX:5:1113:15990:32297,J00121:27:H3GGKBBXX:5:2101:16173:4620;sequence=TATAATTAATATGAACTCCATTTAATTTA;start=240128;subtype=IES;support_ref=4;support_variant=29;type=IES;
scaffold51_100_with_IES	MILORD	internal_eliminated_sequence	240969	241031	.	.	.	ID=MILORD.100.240969.241031;Name=MILORD.100.240969.241031;bounded_by_ta=TRUE;common_boundary=Both;end=241031;ies_id=IESPGM.PTET51.1.100.227794;ies_left_dist=0;ies_min_dist=0;ies_right_dist=0;junction_seq=ttatcaataaattaaTActaagataagagagg;read_names=J00121:27:H3GGKBBXX:5:2201:17452:46821,J00121:27:H3GGKBBXX:5:2221:14123:6484,J00121:27:H3GGKBBXX:5:1119:15980:6009,J00121:27:H3GGKBBXX:5:2228:28757:24454,J00121:27:H3GGKBBXX:5:2224:6106:43374,J00121:27:H3GGKBBXX:5:2107:31142:30239,J00121:27:H3GGKBBXX:5:2204:24150:48544,J00121:27:H3GGKBBXX:5:2212:26271:30802,J00121:27:H3GGKBBXX:5:2204:10236:21869,J00121:27:H3GGKBBXX:5:1216:16660:24103,J00121:27:H3GGKBBXX:5:1121:21268:16577,J00121:27:H3GGKBBXX:5:1215:15077:27584,J00121:27:H3GGKBBXX:5:1210:4310:18036,J00121:27:H3GGKBBXX:5:2116:10165:38943,J00121:27:H3GGKBBXX:5:1214:25449:32261,J00121:27:H3GGKBBXX:5:2214:20232:7539,J00121:27:H3GGKBBXX:5:1110:22993:37466,J00121:27:H3GGKBBXX:5:2214:23043:46416,J00121:27:H3GGKBBXX:5:1128:29914:41264,J00121:27:H3GGKBBXX:5:2107:24769:32314,J00121:27:H3GGKBBXX:5:2111:15909:29976,J00121:27:H3GGKBBXX:5:2222:29914:15029,J00121:27:H3GGKBBXX:5:1117:18791:4022,J00121:27:H3GGKBBXX:5:1108:26717:5552,J00121:27:H3GGKBBXX:5:2204:10825:21483,J00121:27:H3GGKBBXX:5:1104:8420:22344,J00121:27:H3GGKBBXX:5:1127:11373:23522,J00121:27:H3GGKBBXX:5:2205:5984:35426,J00121:27:H3GGKBBXX:5:1113:8156:15803,J00121:27:H3GGKBBXX:5:2103:23003:36183,J00121:27:H3GGKBBXX:5:1107:27509:9702,J00121:27:H3GGKBBXX:5:1220:15727:10352,J00121:27:H3GGKBBXX:5:2208:31812:42513,J00121:27:H3GGKBBXX:5:1107:5538:46891,J00121:27:H3GGKBBXX:5:1205:16407:34213,J00121:27:H3GGKBBXX:5:2120:6948:22502,J00121:27:H3GGKBBXX:5:1102:26088:38398,J00121:27:H3GGKBBXX:5:2106:12926:3530,J00121:27:H3GGKBBXX:5:1103:25154:19654,J00121:27:H3GGKBBXX:5:2210:15402:3705,J00121:27:H3GGKBBXX:5:1116:6137:47682;sequence=TATAGCAAATTTATGATTTTTTCTATTCTTTTGTTTTATTCAAAATTCTTTAGCATTCCATTG;start=240969;subtype=IES;support_ref=6;support_variant=41;type=IES;
scaffold51_100_with_IES	MILORD	internal_eliminated_sequence	240969	241018	.	.	.	ID=MILORD.100.240969.241018;Name=MILORD.100.240969.241018;bounded_by_ta=TRUE;common_boundary=LEFT;end=241018;ies_id=IESPGM.PTET51.1.100.227794;ies_left_dist=0;ies_min_dist=0;ies_right_dist=13;junction_seq=ttatcaataaattaaTAgcattccattgtact;read_names=J00121:27:H3GGKBBXX:5:1211:26666:46821;sequence=TATAGCAAATTTATGATTTTTTCTATTCTTTTGTTTTATTCAAAATTCTT;start=240969;subtype=PARTIAL_INTERNAL;support_ref=3;support_variant=1;type=ALTERNATIVE;
scaffold51_100_with_IES	MILORD	internal_eliminated_sequence	240971	241031	.	.	.	ID=MILORD.100.240971.241031;Name=MILORD.100.240971.241031;bounded_by_ta=TRUE;common_boundary=RIGHT;end=241031;ies_id=IESPGM.PTET51.1.100.227794;ies_left_dist=-2;ies_min_dist=0;ies_right_dist=0;junction_seq=atcaataaattaataTActaagataagagagg;read_names=J00121:27:H3GGKBBXX:5:1108:10622:30380;sequence=TAGCAAATTTATGATTTTTTCTATTCTTTTGTTTTATTCAAAATTCTTTAGCATTCCATTG;start=240971;subtype=PARTIAL_INTERNAL;support_ref=1;support_variant=1;type=ALTERNATIVE;
scaffold51_100_with_IES	MILORD	internal_eliminated_sequence	240980	241031	.	.	.	ID=MILORD.100.240980.241031;Name=MILORD.100.240980.241031;bounded_by_ta=TRUE;common_boundary=RIGHT;end=241031;ies_id=IESPGM.PTET51.1.100.227794;ies_left_dist=-11;ies_min_dist=0;ies_right_dist=0;junction_seq=ttaatatagcaaattTActaagataagagagg;read_names=J00121:27:H3GGKBBXX:5:2202:6542:18458,J00121:27:H3GGKBBXX:5:2101:24799:34547;sequence=TATGATTTTTTCTATTCTTTTGTTTTATTCAAAATTCTTTAGCATTCCATTG;start=240980;subtype=PARTIAL_INTERNAL;support_ref=0;support_variant=2;type=ALTERNATIVE;
scaffold51_100_with_IES	MILORD	internal_eliminated_sequence	242928	242993	.	.	.	ID=MILORD.100.242928.242993;Name=MILORD.100.242928.242993;bounded_by_ta=TRUE;common_boundary=Both;end=242993;ies_id=IESPGM.PTET51.1.100.229690;ies_left_dist=0;ies_min_dist=0;ies_right_dist=0;junction_seq=aatctccattctcaaTAcccattacaatttag;read_names=J00121:27:H3GGKBBXX:5:1121:18477:47014,J00121:27:H3GGKBBXX:5:1205:30736:33510,J00121:27:H3GGKBBXX:5:2212:13230:48614,J00121:27:H3GGKBBXX:5:2210:14194:7908,J00121:27:H3GGKBBXX:5:2202:9668:15504,J00121:27:H3GGKBBXX:5:1227:16346:48069,J00121:27:H3GGKBBXX:5:1215:26149:34811,J00121:27:H3GGKBBXX:5:1227:18254:19795,J00121:27:H3GGKBBXX:5:2123:25824:12867,J00121:27:H3GGKBBXX:5:1105:25986:15715,J00121:27:H3GGKBBXX:5:2201:13504:25386,J00121:27:H3GGKBBXX:5:2121:17432:19988,J00121:27:H3GGKBBXX:5:1215:11850:15240,J00121:27:H3GGKBBXX:5:2217:6512:40209,J00121:27:H3GGKBBXX:5:1116:15067:44588,J00121:27:H3GGKBBXX:5:2219:18558:32771,J00121:27:H3GGKBBXX:5:2211:5832:38046,J00121:27:H3GGKBBXX:5:2112:24515:11935,J00121:27:H3GGKBBXX:5:1113:12489:38820,J00121:27:H3GGKBBXX:5:1117:17218:3160,J00121:27:H3GGKBBXX:5:1114:6238:5446,J00121:27:H3GGKBBXX:5:2107:7527:8312,J00121:27:H3GGKBBXX:5:2123:11383:47313,J00121:27:H3GGKBBXX:5:1104:4208:26652,J00121:27:H3GGKBBXX:5:2102:18599:47366,J00121:27:H3GGKBBXX:5:2221:15108:37871,J00121:27:H3GGKBBXX:5:2120:10795:6906,J00121:27:H3GGKBBXX:5:1201:26758:8787,J00121:27:H3GGKBBXX:5:1216:7547:10563,J00121:27:H3GGKBBXX:5:2214:28666:40262,J00121:27:H3GGKBBXX:5:1104:14438:38433,J00121:27:H3GGKBBXX:5:1225:24383:31435,J00121:27:H3GGKBBXX:5:2220:12215:10950,J00121:27:H3GGKBBXX:5:1117:22019:44289,J00121:27:H3GGKBBXX:5:1125:15290:35655,J00121:27:H3GGKBBXX:5:1115:15442:19249,J00121:27:H3GGKBBXX:5:2203:16528:33967,J00121:27:H3GGKBBXX:5:2225:24444:47542,J00121:27:H3GGKBBXX:5:1113:21349:2088,J00121:27:H3GGKBBXX:5:2108:24962:27725,J00121:27:H3GGKBBXX:5:1103:20131:7574,J00121:27:H3GGKBBXX:5:1120:20009:39154,J00121:27:H3GGKBBXX:5:2228:20709:21588,J00121:27:H3GGKBBXX:5:1114:25256:15926,J00121:27:H3GGKBBXX:5:1202:9039:15012,J00121:27:H3GGKBBXX:5:2216:25286:48966,J00121:27:H3GGKBBXX:5:1228:27915:23804,J00121:27:H3GGKBBXX:5:1114:10784:44552,J00121:27:H3GGKBBXX:5:2228:11302:4127,J00121:27:H3GGKBBXX:5:1206:5071:26142,J00121:27:H3GGKBBXX:5:1124:23916:45643,J00121:27:H3GGKBBXX:5:1126:15047:25281,J00121:27:H3GGKBBXX:5:2108:28848:15610,J00121:27:H3GGKBBXX:5:2113:3599:38293,J00121:27:H3GGKBBXX:5:2216:10653:22555,J00121:27:H3GGKBBXX:5:1216:15402:25650,J00121:27:H3GGKBBXX:5:1115:2351:47876;sequence=TACAGCAATAAAGAAATCTCTATATTATTGTATATTTAAAATTCTAATTAAAAGTTCATCCAGATG;start=242928;subtype=IES;support_ref=0;support_variant=57;type=IES;
scaffold51_100_with_IES	MILORD	internal_eliminated_sequence	242936	242993	.	.	.	ID=MILORD.100.242936.242993;Name=MILORD.100.242936.242993;bounded_by_ta=TRUE;common_boundary=RIGHT;end=242993;ies_id=IESPGM.PTET51.1.100.229690;ies_left_dist=-8;ies_min_dist=0;ies_right_dist=0;junction_seq=ttctcaatacagcaaTAcccattacaatttag;read_names=J00121:27:H3GGKBBXX:5:1111:1489:32701;sequence=TAAAGAAATCTCTATATTATTGTATATTTAAAATTCTAATTAAAAGTTCATCCAGATG;start=242936;subtype=PARTIAL_INTERNAL;support_ref=0;support_variant=1;type=ALTERNATIVE;
scaffold51_100_with_IES	MILORD	internal_eliminated_sequence	245773	245798	.	.	.	ID=MILORD.100.245773.245798;Name=MILORD.100.245773.245798;bounded_by_ta=TRUE;common_boundary=Both;end=245798;ies_id=IESPGM.PTET51.1.100.232469;ies_left_dist=0;ies_min_dist=0;ies_right_dist=0;junction_seq=cttttatgttaatttTAaaataccttcttcaa;read_names=J00121:27:H3GGKBBXX:5:2225:14286:22239,J00121:27:H3GGKBBXX:5:2205:21105:39365,J00121:27:H3GGKBBXX:5:1210:22952:39998,J00121:27:H3GGKBBXX:5:2218:15838:33475,J00121:27:H3GGKBBXX:5:1206:7273:41915,J00121:27:H3GGKBBXX:5:2101:17056:2563,J00121:27:H3GGKBBXX:5:1222:12763:25966,J00121:27:H3GGKBBXX:5:1125:13321:24015,J00121:27:H3GGKBBXX:5:2213:4990:8277,J00121:27:H3GGKBBXX:5:2225:16955:32455,J00121:27:H3GGKBBXX:5:2118:31253:29694,J00121:27:H3GGKBBXX:5:1221:12621:40420;sequence=TATAAATAAAACACATATTCTAACTA;start=245773;subtype=IES;support_ref=0;support_variant=12;type=IES;
scaffold51_100_with_IES	MILORD	internal_eliminated_sequence	247866	247943	.	.	.	ID=MILORD.100.247866.247943;Name=MILORD.100.247866.247943;bounded_by_ta=TRUE;common_boundary=Both;end=247943;ies_id=IESPGM.PTET51.1.100.234536;ies_left_dist=0;ies_min_dist=0;ies_right_dist=0;junction_seq=atttcatcacaacaaTAtcaaaggcaatttaa;read_names=J00121:27:H3GGKBBXX:5:1202:5589:6853,J00121:27:H3GGKBBXX:5:1124:11058:26142,J00121:27:H3GGKBBXX:5:2227:7172:17860,J00121:27:H3GGKBBXX:5:2210:5101:23522,J00121:27:H3GGKBBXX:5:2121:26940:30872,J00121:27:H3GGKBBXX:5:1212:4878:42829,J00121:27:H3GGKBBXX:5:2219:7841:39734,J00121:27:H3GGKBBXX:5:2206:20882:9508,J00121:27:H3GGKBBXX:5:1115:13869:29712,J00121:27:H3GGKBBXX:5:1212:24535:42847,J00121:27:H3GGKBBXX:5:1224:12560:48755,J00121:27:H3GGKBBXX:5:2214:23297:27690,J00121:27:H3GGKBBXX:5:2223:24312:42812,J00121:27:H3GGKBBXX:5:2226:4300:46399,J00121:27:H3GGKBBXX:5:1207:22404:22626,J00121:27:H3GGKBBXX:5:1226:2646:31646;sequence=TATACTTTATTTATTTTTAATTTTCAATACATATATTTACTAAAAACTAAAAATTTACATAATTCAACTCATTAATTG;start=247866;subtype=IES;support_ref=2;support_variant=16;type=IES;
scaffold51_100_with_IES	MILORD	internal_eliminated_sequence	247866	247977	.	.	.	ID=MILORD.100.247866.247977;Name=MILORD.100.247866.247977;bounded_by_ta=TRUE;common_boundary=LEFT;end=247977;ies_id=IESPGM.PTET51.1.100.234536;ies_left_dist=0;ies_min_dist=0;ies_right_dist=-34;junction_seq=atttcatcacaacaaTAtataaaagttcctcc;read_names=J00121:27:H3GGKBBXX:5:2112:25164:6765;sequence=TATACTTTATTTATTTTTAATTTTCAATACATATATTTACTAAAAACTAAAAATTTACATAATTCAACTCATTAATTGTATCAAAGGCAATTTAAAAAAAATATTTATGAAT;start=247866;subtype=PARTIAL_EXTERNAL;support_ref=1;support_variant=1;type=ALTERNATIVE;
scaffold51_100_with_IES	MILORD	internal_eliminated_sequence	247866	247979	.	.	.	ID=MILORD.100.247866.247979;Name=MILORD.100.247866.247979;bounded_by_ta=TRUE;common_boundary=LEFT;end=247979;ies_id=IESPGM.PTET51.1.100.234536;ies_left_dist=0;ies_min_dist=0;ies_right_dist=-36;junction_seq=atttcatcacaacaaTAtaaaagttcctcccc;read_names=J00121:27:H3GGKBBXX:5:1102:31345:12445;sequence=TATACTTTATTTATTTTTAATTTTCAATACATATATTTACTAAAAACTAAAAATTTACATAATTCAACTCATTAATTGTATCAAAGGCAATTTAAAAAAAATATTTATGAATTA;start=247866;subtype=PARTIAL_EXTERNAL;support_ref=1;support_variant=1;type=ALTERNATIVE;
scaffold51_100_with_IES	MILORD	internal_eliminated_sequence	248237	248266	.	.	.	ID=MILORD.100.248237.248266;Name=MILORD.100.248237.248266;bounded_by_ta=TRUE;common_boundary=Both;end=248266;ies_id=IESPGM.PTET51.1.100.234829;ies_left_dist=0;ies_min_dist=0;ies_right_dist=0;junction_seq=atgcatcttgattgaTAcatgcaacaatgttc;read_names=J00121:27:H3GGKBBXX:5:1128:13129:37396,J00121:27:H3GGKBBXX:5:2106:23967:23153,J00121:27:H3GGKBBXX:5:2113:23551:46909,J00121:27:H3GGKBBXX:5:1117:4635:32982,J00121:27:H3GGKBBXX:5:2218:11058:18300,J00121:27:H3GGKBBXX:5:1111:19766:22731,J00121:27:H3GGKBBXX:5:1125:15899:34776,J00121:27:H3GGKBBXX:5:2219:29386:1771,J00121:27:H3GGKBBXX:5:1102:18984:10229,J00121:27:H3GGKBBXX:5:1104:4696:42126,J00121:27:H3GGKBBXX:5:1114:26423:23153,J00121:27:H3GGKBBXX:5:1227:24211:26494,J00121:27:H3GGKBBXX:5:1114:3579:44974,J00121:27:H3GGKBBXX:5:1128:16843:37712,J00121:27:H3GGKBBXX:5:2218:11698:19091,J00121:27:H3GGKBBXX:5:2216:4340:49107,J00121:27:H3GGKBBXX:5:2107:26727:22133,J00121:27:H3GGKBBXX:5:1118:24870:7240,J00121:27:H3GGKBBXX:5:1208:20009:5007,J00121:27:H3GGKBBXX:5:2220:15047:40086;sequence=TATAATAAAGATGTCCTTTATTTCTAATCG;start=248237;subtype=IES;support_ref=15;support_variant=20;type=IES;
scaffold51_100_with_IES	MILORD	internal_eliminated_sequence	248242	248266	.	.	.	ID=MILORD.100.248242.248266;Name=MILORD.100.248242.248266;bounded_by_ta=TRUE;common_boundary=RIGHT;end=248266;ies_id=IESPGM.PTET51.1.100.234829;ies_left_dist=-5;ies_min_dist=0;ies_right_dist=0;junction_seq=tcttgattgatataaTAcatgcaacaatgttc;read_names=J00121:27:H3GGKBBXX:5:2215:25296:25421,J00121:27:H3GGKBBXX:5:2223:28726:42548;sequence=TAAAGATGTCCTTTATTTCTAATCG;start=248242;subtype=PARTIAL_INTERNAL;support_ref=4;support_variant=2;type=ALTERNATIVE;
scaffold51_100_with_IES	MILORD	internal_eliminated_sequence	249107	249204	.	.	.	ID=MILORD.100.249107.249204;Name=MILORD.100.249107.249204;bounded_by_ta=TRUE;common_boundary=None;end=249204;ies_id=IESPGM.PTET51.1.100.234829;ies_left_dist=-870;ies_min_dist=870;ies_right_dist=-938;junction_seq=ggcaagcagaattgaTAaatagcatttgtttt;read_names=J00121:27:H3GGKBBXX:5:2227:28899:43058;sequence=TATACAGATTGTGGCTATTTGATTTTAAGTTAAATATTATTTTTTAGATTAATTATAAAATTAATCAAGTGAATTACCTTTAAAATATTTGCAAACTA;start=249107;subtype=MAC;support_ref=88;support_variant=1;type=CRYPTIC;
scaffold51_100_with_IES	MILORD	internal_eliminated_sequence	250574	250634	.	.	.	ID=MILORD.100.250574.250634;Name=MILORD.100.250574.250634;bounded_by_ta=TRUE;common_boundary=None;end=250634;ies_id=IESPGM.PTET51.1.100.237431;ies_left_dist=295;ies_min_dist=260;ies_right_dist=260;junction_seq=aaaattctatcatcaTAaatagttgatttgaa;read_names=J00121:27:H3GGKBBXX:5:2208:17513:4725;sequence=TAAATTTTTAGAAAGTGAGAAATATGAGTAACAATTCTTATTCAATCTAAACTATTATTTA;start=250574;subtype=MAC;support_ref=80;support_variant=1;type=CRYPTIC;
scaffold51_100_with_IES	MILORD	internal_eliminated_sequence	250864	250894	.	.	.	ID=MILORD.100.250864.250894;Name=MILORD.100.250864.250894;bounded_by_ta=TRUE;common_boundary=RIGHT;end=250894;ies_id=IESPGM.PTET51.1.100.237431;ies_left_dist=5;ies_min_dist=0;ies_right_dist=0;junction_seq=acaaactctgatgggTAtataattgatgtact;read_names=J00121:27:H3GGKBBXX:5:2125:18396:40121;sequence=TAAAGTATAGAGATTAATGATATTTAGATTA;start=250864;subtype=PARTIAL_EXTERNAL;support_ref=1;support_variant=1;type=ALTERNATIVE;
scaffold51_100_with_IES	MILORD	internal_eliminated_sequence	250869	250894	.	.	.	ID=MILORD.100.250869.250894;Name=MILORD.100.250869.250894;bounded_by_ta=TRUE;common_boundary=Both;end=250894;ies_id=IESPGM.PTET51.1.100.237431;ies_left_dist=0;ies_min_dist=0;ies_right_dist=0;junction_seq=ctctgatgggtaaagTAtataattgatgtact;read_names=J00121:27:H3GGKBBXX:5:2225:11830:3494,J00121:27:H3GGKBBXX:5:1114:20689:36605,J00121:27:H3GGKBBXX:5:1110:13352:22063,J00121:27:H3GGKBBXX:5:2223:25398:15680,J00121:27:H3GGKBBXX:5:1202:18487:16788,J00121:27:H3GGKBBXX:5:1206:29894:33914,J00121:27:H3GGKBBXX:5:1117:9384:46627,J00121:27:H3GGKBBXX:5:1104:18264:10915,J00121:27:H3GGKBBXX:5:1219:6695:20058,J00121:27:H3GGKBBXX:5:1112:8623:24489,J00121:27:H3GGKBBXX:5:2124:24241:14027,J00121:27:H3GGKBBXX:5:2202:24180:35092,J00121:27:H3GGKBBXX:5:2202:17837:47313,J00121:27:H3GGKBBXX:5:2117:24322:28094,J00121:27:H3GGKBBXX:5:2114:25611:10141,J00121:27:H3GGKBBXX:5:2120:4036:42390,J00121:27:H3GGKBBXX:5:2124:22008:6888,J00121:27:H3GGKBBXX:5:2103:4168:3547,J00121:27:H3GGKBBXX:5:2111:7050:30169,J00121:27:H3GGKBBXX:5:2205:22069:32490,J00121:27:H3GGKBBXX:5:2118:25905:15188,J00121:27:H3GGKBBXX:5:2226:11627:46891,J00121:27:H3GGKBBXX:5:1211:18243:1947,J00121:27:H3GGKBBXX:5:1113:9130:44289,J00121:27:H3GGKBBXX:5:1107:13910:48983,J00121:27:H3GGKBBXX:5:2118:26463:20445,J00121:27:H3GGKBBXX:5:2118:10348:26951,J00121:27:H3GGKBBXX:5:2225:7943:19830;sequence=TATAGAGATTAATGATATTTAGATTA;start=250869;subtype=IES;support_ref=3;support_variant=28;type=IES;
scaffold51_100_with_IES	MILORD	internal_eliminated_sequence	250869	250898	.	.	.	ID=MILORD.100.250869.250898;Name=MILORD.100.250869.250898;bounded_by_ta=TRUE;common_boundary=LEFT;end=250898;ies_id=IESPGM.PTET51.1.100.237431;ies_left_dist=0;ies_min_dist=0;ies_right_dist=-4;junction_seq=ctctgatgggtaaagTAattgatgtactttta;read_names=J00121:27:H3GGKBBXX:5:1113:16741:44394,J00121:27:H3GGKBBXX:5:2111:14763:24015,J00121:27:H3GGKBBXX:5:1209:20405:43673;sequence=TATAGAGATTAATGATATTTAGATTATATA;start=250869;subtype=PARTIAL_EXTERNAL;support_ref=3;support_variant=3;type=ALTERNATIVE;
scaffold51_100_with_IES	MILORD	internal_eliminated_sequence	251144	251169	.	.	.	ID=MILORD.100.251144.251169;Name=MILORD.100.251144.251169;bounded_by_ta=TRUE;common_boundary=Both;end=251169;ies_id=IESPGM.PTET51.1.100.237680;ies_left_dist=0;ies_min_dist=0;ies_right_dist=0;junction_seq=atcatacctagccctTAactcttcatcaaaat;read_names=J00121:27:H3GGKBBXX:5:1223:22090:15117,J00121:27:H3GGKBBXX:5:1101:17482:44623,J00121:27:H3GGKBBXX:5:2115:23805:14010,J00121:27:H3GGKBBXX:5:1227:14397:37132,J00121:27:H3GGKBBXX:5:2114:22272:19408,J00121:27:H3GGKBBXX:5:1116:9425:36183,J00121:27:H3GGKBBXX:5:2218:11038:10915,J00121:27:H3GGKBBXX:5:1101:7821:19091,J00121:27:H3GGKBBXX:5:1226:30492:20146,J00121:27:H3GGKBBXX:5:1204:23723:42319,J00121:27:H3GGKBBXX:5:1104:11140:45555,J00121:27:H3GGKBBXX:5:1116:14286:40526,J00121:27:H3GGKBBXX:5:1227:28645:41141,J00121:27:H3GGKBBXX:5:1212:30381:40702,J00121:27:H3GGKBBXX:5:1214:18629:25298,J00121:27:H3GGKBBXX:5:2213:12611:12831,J00121:27:H3GGKBBXX:5:1109:17665:32349,J00121:27:H3GGKBBXX:5:2227:14671:35040,J00121:27:H3GGKBBXX:5:2114:16823:27830,J00121:27:H3GGKBBXX:5:1201:20364:15926,J00121:27:H3GGKBBXX:5:1123:8308:10827,J00121:27:H3GGKBBXX:5:1115:13829:6607,J00121:27:H3GGKBBXX:5:1208:4178:20375,J00121:27:H3GGKBBXX:5:2216:18355:4040,J00121:27:H3GGKBBXX:5:1211:3945:26090,J00121:27:H3GGKBBXX:5:2107:11190:17227,J00121:27:H3GGKBBXX:5:1203:27225:42794;sequence=TATAATACAATAAAACATTTTAATCA;start=251144;subtype=IES;support_ref=0;support_variant=27;type=IES;
scaffold51_100_with_IES	MILORD	internal_eliminated_sequence	251146	251169	.	.	.	ID=MILORD.100.251146.251169;Name=MILORD.100.251146.251169;bounded_by_ta=TRUE;common_boundary=RIGHT;end=251169;ies_id=IESPGM.PTET51.1.100.237680;ies_left_dist=-2;ies_min_dist=0;ies_right_dist=0;junction_seq=catacctagcccttaTAactcttcatcaaaat;read_names=J00121:27:H3GGKBBXX:5:2214:8927:5464;sequence=TAATACAATAAAACATTTTAATCA;start=251146;subtype=PARTIAL_INTERNAL;support_ref=0;support_variant=1;type=ALTERNATIVE;
scaffold51_100_with_IES	MILORD	internal_eliminated_sequence	252205	252434	.	.	.	ID=MILORD.100.252205.252434;Name=MILORD.100.252205.252434;bounded_by_ta=TRUE;common_boundary=Both;end=252434;ies_id=IESPGM.PTET51.1.100.238715;ies_left_dist=0;ies_min_dist=0;ies_right_dist=0;junction_seq=gagcagactttattgTAattaatgactaaaat;read_names=J00121:27:H3GGKBBXX:5:1224:6888:22186,J00121:27:H3GGKBBXX:5:1213:19207:33369,J00121:27:H3GGKBBXX:5:2221:13738:11055,J00121:27:H3GGKBBXX:5:1126:8998:11214,J00121:27:H3GGKBBXX:5:1225:20537:39365,J00121:27:H3GGKBBXX:5:1213:17056:49054,J00121:27:H3GGKBBXX:5:1125:19177:9860,J00121:27:H3GGKBBXX:5:1101:22577:4145,J00121:27:H3GGKBBXX:5:1208:12956:21694,J00121:27:H3GGKBBXX:5:1207:22374:11425,J00121:27:H3GGKBBXX:5:2217:22272:32771,J00121:27:H3GGKBBXX:5:1214:17350:36868,J00121:27:H3GGKBBXX:5:2116:6482:4884,J00121:27:H3GGKBBXX:5:2108:5457:9649,J00121:27:H3GGKBBXX:5:1125:23368:23241,J00121:27:H3GGKBBXX:5:2203:20425:8400,J00121:27:H3GGKBBXX:5:1123:10500:18951,J00121:27:H3GGKBBXX:5:1106:4767:3459,J00121:27:H3GGKBBXX:5:2209:8481:28850,J00121:27:H3GGKBBXX:5:1226:23774:10897,J00121:27:H3GGKBBXX:5:1124:6532:13341,J00121:27:H3GGKBBXX:5:2209:9252:29026,J00121:27:H3GGKBBXX:5:2214:21978:5745,J00121:27:H3GGKBBXX:5:1110:6066:26177,J00121:27:H3GGKBBXX:5:1101:9394:41053,J00121:27:H3GGKBBXX:5:2110:15554:28235,J00121:27:H3GGKBBXX:5:1101:20720:34196;sequence=TATTATCTTTATAAATCTGAACTTTGATTTATATCACTTGAAAGTACAAAATTGATAGAAATTTGTAAAAATGATTTAAAAATTGTGAATAATAAAACAGGATATTTATAAAAATAGACTATAAAAATTTATGTTCTAAATTCACTAACATTAATTTTTTAAAGAAATAATTAGATTGCACTTAAATAATTCAAAATTGTCGCAATTGTTATTTTCGTTTTCTATTACGA;start=252205;subtype=IES;support_ref=10;support_variant=27;type=IES;
scaffold51_100_with_IES	MILORD	internal_eliminated_sequence	252205	253821	.	.	.	ID=MILORD.100.252205.253821;Name=MILORD.100.252205.253821;bounded_by_ta=TRUE;common_boundary=LEFT;end=253821;ies_id=IESPGM.PTET51.1.100.238715;ies_left_dist=0;ies_min_dist=0;ies_right_dist=-1387;junction_seq=gagcagactttattgTActaatcgttcttaat;read_names=J00121:27:H3GGKBBXX:5:2217:5142:17860;sequence=TATTATCTTTATAAATCTGAACTTTGATTTATATCACTTGAAAGTACAAAATTGATAGAAATTTGTAAAAATGATTTAAAAATTGTGAATAATAAAACAGGATATTTATAAAAATAGACTATAAAAATTTATGTTCTAAATTCACTAACATTAATTTTTTAAAGAAATAATTAGATTGCACTTAAATAATTCAAAATTGTCGCAATTGTTATTTTCGTTTTCTATTACGATAATTAATGACTAAAATTCAATTATAATAATGGAACTTTAGCAAAGATTCTGCTGTTAGCCTAAATAATGAGTTATTCCCTTAAATTTTCAGATAATTAAGATATTATTACTTTCTCTTCTTCTGTGTCTTATCCTTATAATGATTCCCAATAGTGATTTAAATACTATCTAATTTAGTTTTGTATATTATAAGGAACCCTCTTTTTGTTCATGTAACTATTGATAGTTCTTAATTTATTTCTGGTTTCTTCTCCATAATCAGATATCTTTTCAATGATAGACCCCACAGTATTAATTGAGTAAGGAAGTTAAATACTTGAGATAAGGATCAGAAAAATACAGATTGATTTCTCTAACCCACTTTTAGGAGTGATATCACCATATCCAACTGTAAACATTGTAACGCAAACATAATAAAATGATTACAAATATTCATCTGTCCAGTCTATTATTGGTAGATCCTTGAGAGTGTCCAGCCATGTGAATTCATAATTCTCTCTGCTATAATTTCCAACCTTGATAAATACTTAAAATTAGTACCCAAAACCACAGACAGGAGAATAAGTGAATGACATAAAATAATAACAGTAAAAATTTGAGCAATTCTAAACAACTGGATACTTTTTTAGATAAATTTAATGCTAATTCATATTGGCTTGTTTTGTAATGCACATTAATTTAATGAGACAGCACACTTAATAAAATTAAGTACACAGGATTCTCAGTCACATTTATCATAATATCTGTTGATTTGCAAATTATGAATAATACAGGAGTAAACTTCTTGGAAATCAAGAAGAAATGAATAATAAACTCAATTAATTAATTTAAGTGTATTATCAAAATGATTGTTGAAATCCACTCTAATCCAAGAGATTTTGTGATTTAATGTTTAAAGATTTATATTCGATTGGTAATTAATGATCCTGCATTATAATAAGCAGTATTAAGACCAATTATAAAATCAACAACTAATATGATGAGCATAATGATTGTTGACGAATAGTATCTATTGTAAAGCAATGATCTACTTGTCCATGCTAATTCTAAAGGGATTAGATACAAAAAGTATAATTTGGATGAAATTGCAAGTATATCCCATAATACAATTTTCGTACTCTCTGGATATAACAAAGGCAATGCTTTAATATGCTGTGTTAAATTATCCACAAAGGGCTTAAAAATTCTCAAAAGTTTCTTTGTTAGCAACTTATCAATAAAGATTTTACAGGATGTTTATCTTTGAAATAAACTAACATTTTCAATGGCTTTATCATTCAAAAGGCTTAAATGAAAATTAGTAAGATTTTTCAGATTGTTTTTACGAGCAAGTAATTTTTCAAAAATCTTTTTGGCATTATTATTTTCTGCCTAAAGACTTTTCAA;start=252205;subtype=PARTIAL_EXTERNAL;support_ref=5;support_variant=1;type=ALTERNATIVE;
scaffold51_100_with_IES	MILORD	internal_eliminated_sequence	252205	252429	.	.	.	ID=MILORD.100.252205.252429;Name=MILORD.100.252205.252429;bounded_by_ta=TRUE;common_boundary=LEFT;end=252429;ies_id=IESPGM.PTET51.1.100.238715;ies_left_dist=0;ies_min_dist=0;ies_right_dist=5;junction_seq=gagcagactttattgTAcgataattaatgact;read_names=J00121:27:H3GGKBBXX:5:1114:14478:3793,J00121:27:H3GGKBBXX:5:1126:31081:10616;sequence=TATTATCTTTATAAATCTGAACTTTGATTTATATCACTTGAAAGTACAAAATTGATAGAAATTTGTAAAAATGATTTAAAAATTGTGAATAATAAAACAGGATATTTATAAAAATAGACTATAAAAATTTATGTTCTAAATTCACTAACATTAATTTTTTAAAGAAATAATTAGATTGCACTTAAATAATTCAAAATTGTCGCAATTGTTATTTTCGTTTTCTAT;start=252205;subtype=PARTIAL_INTERNAL;support_ref=10;support_variant=2;type=ALTERNATIVE;
scaffold51_100_with_IES	MILORD	internal_eliminated_sequence	252205	252458	.	.	.	ID=MILORD.100.252205.252458;Name=MILORD.100.252205.252458;bounded_by_ta=TRUE;common_boundary=LEFT;end=252458;ies_id=IESPGM.PTET51.1.100.238715;ies_left_dist=0;ies_min_dist=0;ies_right_dist=-24;junction_seq=gagcagactttattgTAataatggaactttag;read_names=J00121:27:H3GGKBBXX:5:2104:18284:1701;sequence=TATTATCTTTATAAATCTGAACTTTGATTTATATCACTTGAAAGTACAAAATTGATAGAAATTTGTAAAAATGATTTAAAAATTGTGAATAATAAAACAGGATATTTATAAAAATAGACTATAAAAATTTATGTTCTAAATTCACTAACATTAATTTTTTAAAGAAATAATTAGATTGCACTTAAATAATTCAAAATTGTCGCAATTGTTATTTTCGTTTTCTATTACGATAATTAATGACTAAAATTCAATTA;start=252205;subtype=PARTIAL_EXTERNAL;support_ref=5;support_variant=1;type=ALTERNATIVE;
scaffold51_100_with_IES	MILORD	internal_eliminated_sequence	252205	254217	.	.	.	ID=MILORD.100.252205.254217;Name=MILORD.100.252205.254217;bounded_by_ta=TRUE;common_boundary=LEFT;end=254217;ies_id=IESPGM.PTET51.1.100.238715;ies_left_dist=0;ies_min_dist=0;ies_right_dist=-1783;junction_seq=gagcagactttattgTActtttctgatcaatt;read_names=J00121:27:H3GGKBBXX:5:2114:29599:3371;sequence=TATTATCTTTATAAATCTGAACTTTGATTTATATCACTTGAAAGTACAAAATTGATAGAAATTTGTAAAAATGATTTAAAAATTGTGAATAATAAAACAGGATATTTATAAAAATAGACTATAAAAATTTATGTTCTAAATTCACTAACATTAATTTTTTAAAGAAATAATTAGATTGCACTTAAATAATTCAAAATTGTCGCAATTGTTATTTTCGTTTTCTATTACGATAATTAATGACTAAAATTCAATTATAATAATGGAACTTTAGCAAAGATTCTGCTGTTAGCCTAAATAATGAGTTATTCCCTTAAATTTTCAGATAATTAAGATATTATTACTTTCTCTTCTTCTGTGTCTTATCCTTATAATGATTCCCAATAGTGATTTAAATACTATCTAATTTAGTTTTGTATATTATAAGGAACCCTCTTTTTGTTCATGTAACTATTGATAGTTCTTAATTTATTTCTGGTTTCTTCTCCATAATCAGATATCTTTTCAATGATAGACCCCACAGTATTAATTGAGTAAGGAAGTTAAATACTTGAGATAAGGATCAGAAAAATACAGATTGATTTCTCTAACCCACTTTTAGGAGTGATATCACCATATCCAACTGTAAACATTGTAACGCAAACATAATAAAATGATTACAAATATTCATCTGTCCAGTCTATTATTGGTAGATCCTTGAGAGTGTCCAGCCATGTGAATTCATAATTCTCTCTGCTATAATTTCCAACCTTGATAAATACTTAAAATTAGTACCCAAAACCACAGACAGGAGAATAAGTGAATGACATAAAATAATAACAGTAAAAATTTGAGCAATTCTAAACAACTGGATACTTTTTTAGATAAATTTAATGCTAATTCATATTGGCTTGTTTTGTAATGCACATTAATTTAATGAGACAGCACACTTAATAAAATTAAGTACACAGGATTCTCAGTCACATTTATCATAATATCTGTTGATTTGCAAATTATGAATAATACAGGAGTAAACTTCTTGGAAATCAAGAAGAAATGAATAATAAACTCAATTAATTAATTTAAGTGTATTATCAAAATGATTGTTGAAATCCACTCTAATCCAAGAGATTTTGTGATTTAATGTTTAAAGATTTATATTCGATTGGTAATTAATGATCCTGCATTATAATAAGCAGTATTAAGACCAATTATAAAATCAACAACTAATATGATGAGCATAATGATTGTTGACGAATAGTATCTATTGTAAAGCAATGATCTACTTGTCCATGCTAATTCTAAAGGGATTAGATACAAAAAGTATAATTTGGATGAAATTGCAAGTATATCCCATAATACAATTTTCGTACTCTCTGGATATAACAAAGGCAATGCTTTAATATGCTGTGTTAAATTATCCACAAAGGGCTTAAAAATTCTCAAAAGTTTCTTTGTTAGCAACTTATCAATAAAGATTTTACAGGATGTTTATCTTTGAAATAAACTAACATTTTCAATGGCTTTATCATTCAAAAGGCTTAAATGAAAATTAGTAAGATTTTTCAGATTGTTTTTACGAGCAAGTAATTTTTCAAAAATCTTTTTGGCATTATTATTTTCTGCCTAAAGACTTTTCAATACTAATCGTTCTTAATAATCCACAGAAATTTGTTTTCCCACAAAATTCAGCAATCTTTATCCTAAACTCTTCGTTCGAGAGGGTAAAAAACTGCTTTTCCTGGCTGCCGATGTTCTCAAATGCTGGTCCATTTCTCTTTGAGTTTCCAGACGCTCATTATTTGAGGTTGGCAATTTCTAATTTTTCTAATGATTACTCATGATAATTTTAATAAAATAGAATGATATTGGAGATAGTATAAAAATAATCACCTATCATTAAATCAACTATAAAACAAATTAAAAAAGTCAAGAATGATTTTGTTAATTCTTATAGTTATTTAAATATAGTTATTGATTTTATTTAGCTATTGTCAATGAAGAATGCAAGATATATTTATTAATATAATTTATCAA;start=252205;subtype=PARTIAL_EXTERNAL;support_ref=5;support_variant=1;type=ALTERNATIVE;
scaffold51_100_with_IES	MILORD	internal_eliminated_sequence	252208	252434	.	.	.	ID=MILORD.100.252208.252434;Name=MILORD.100.252208.252434;bounded_by_ta=TRUE;common_boundary=RIGHT;end=252434;ies_id=IESPGM.PTET51.1.100.238715;ies_left_dist=-3;ies_min_dist=0;ies_right_dist=0;junction_seq=cagactttattgtatTAattaatgactaaaat;read_names=J00121:27:H3GGKBBXX:5:2202:20659:35708;sequence=TATCTTTATAAATCTGAACTTTGATTTATATCACTTGAAAGTACAAAATTGATAGAAATTTGTAAAAATGATTTAAAAATTGTGAATAATAAAACAGGATATTTATAAAAATAGACTATAAAAATTTATGTTCTAAATTCACTAACATTAATTTTTTAAAGAAATAATTAGATTGCACTTAAATAATTCAAAATTGTCGCAATTGTTATTTTCGTTTTCTATTACGA;start=252208;subtype=PARTIAL_INTERNAL;support_ref=5;support_variant=1;type=ALTERNATIVE;
scaffold51_100_with_IES	MILORD	internal_eliminated_sequence	252216	252434	.	.	.	ID=MILORD.100.252216.252434;Name=MILORD.100.252216.252434;bounded_by_ta=TRUE;common_boundary=RIGHT;end=252434;ies_id=IESPGM.PTET51.1.100.238715;ies_left_dist=-11;ies_min_dist=0;ies_right_dist=0;junction_seq=attgtattatctttaTAattaatgactaaaat;read_names=J00121:27:H3GGKBBXX:5:1222:25692:14889,J00121:27:H3GGKBBXX:5:1115:15179:5464;sequence=TAAATCTGAACTTTGATTTATATCACTTGAAAGTACAAAATTGATAGAAATTTGTAAAAATGATTTAAAAATTGTGAATAATAAAACAGGATATTTATAAAAATAGACTATAAAAATTTATGTTCTAAATTCACTAACATTAATTTTTTAAAGAAATAATTAGATTGCACTTAAATAATTCAAAATTGTCGCAATTGTTATTTTCGTTTTCTATTACGA;start=252216;subtype=PARTIAL_INTERNAL;support_ref=10;support_variant=2;type=ALTERNATIVE;
scaffold51_100_with_IES	MILORD	internal_eliminated_sequence	253201	253269	.	.	.	ID=MILORD.100.253201.253269;Name=MILORD.100.253201.253269;bounded_by_ta=TRUE;common_boundary=RIGHT;end=253269;ies_id=IESPGM.PTET51.1.100.239484;ies_left_dist=3;ies_min_dist=0;ies_right_dist=0;junction_seq=tttgcaaattatgaaTAttatcaaaatgattg;read_names=J00121:27:H3GGKBBXX:5:1220:25317:17298,J00121:27:H3GGKBBXX:5:2208:26585:45203;sequence=TAATACAGGAGTAAACTTCTTGGAAATCAAGAAGAAATGAATAATAAACTCAATTAATTAATTTAAGTG;start=253201;subtype=PARTIAL_EXTERNAL;support_ref=10;support_variant=2;type=ALTERNATIVE;
scaffold51_100_with_IES	MILORD	internal_eliminated_sequence	253204	253263	.	.	.	ID=MILORD.100.253204.253263;Name=MILORD.100.253204.253263;bounded_by_ta=TRUE;common_boundary=LEFT;end=253263;ies_id=IESPGM.PTET51.1.100.239484;ies_left_dist=0;ies_min_dist=0;ies_right_dist=6;junction_seq=gcaaattatgaataaTAagtgtattatcaaaa;read_names=J00121:27:H3GGKBBXX:5:1103:23246:14871;sequence=TACAGGAGTAAACTTCTTGGAAATCAAGAAGAAATGAATAATAAACTCAATTAATTAATT;start=253204;subtype=PARTIAL_INTERNAL;support_ref=3;support_variant=1;type=ALTERNATIVE;
scaffold51_100_with_IES	MILORD	internal_eliminated_sequence	253204	253269	.	.	.	ID=MILORD.100.253204.253269;Name=MILORD.100.253204.253269;bounded_by_ta=TRUE;common_boundary=Both;end=253269;ies_id=IESPGM.PTET51.1.100.239484;ies_left_dist=0;ies_min_dist=0;ies_right_dist=0;junction_seq=gcaaattatgaataaTAttatcaaaatgattg;read_names=J00121:27:H3GGKBBXX:5:1225:15432:39242,J00121:27:H3GGKBBXX:5:1226:14103:12884,J00121:27:H3GGKBBXX:5:2123:17563:38961,J00121:27:H3GGKBBXX:5:1204:31030:13517,J00121:27:H3GGKBBXX:5:2217:16579:47524,J00121:27:H3GGKBBXX:5:2206:4503:43163,J00121:27:H3GGKBBXX:5:1119:22942:3336,J00121:27:H3GGKBBXX:5:1221:6076:35725,J00121:27:H3GGKBBXX:5:2221:23744:27338,J00121:27:H3GGKBBXX:5:1107:23003:28270,J00121:27:H3GGKBBXX:5:2101:27894:14871,J00121:27:H3GGKBBXX:5:1204:14336:4813,J00121:27:H3GGKBBXX:5:1205:25824:14555,J00121:27:H3GGKBBXX:5:1228:28696:9543,J00121:27:H3GGKBBXX:5:2103:26413:8084,J00121:27:H3GGKBBXX:5:1122:24495:33914,J00121:27:H3GGKBBXX:5:1216:27793:22256,J00121:27:H3GGKBBXX:5:1124:28118:19021,J00121:27:H3GGKBBXX:5:1119:26179:37572,J00121:27:H3GGKBBXX:5:1102:11972:18159,J00121:27:H3GGKBBXX:5:1119:17310:35356,J00121:27:H3GGKBBXX:5:1214:19065:19443,J00121:27:H3GGKBBXX:5:2115:6695:15803,J00121:27:H3GGKBBXX:5:2112:26220:40702,J00121:27:H3GGKBBXX:5:1110:21684:42794,J00121:27:H3GGKBBXX:5:1216:4361:25369,J00121:27:H3GGKBBXX:5:1213:6614:18370,J00121:27:H3GGKBBXX:5:2216:23460:33070,J00121:27:H3GGKBBXX:5:1217:16122:21729,J00121:27:H3GGKBBXX:5:1123:24657:38662,J00121:27:H3GGKBBXX:5:1113:6735:20269,J00121:27:H3GGKBBXX:5:2227:10642:12374,J00121:27:H3GGKBBXX:5:2122:19004:35057,J00121:27:H3GGKBBXX:5:1123:6583:4321,J00121:27:H3GGKBBXX:5:2213:6461:41950,J00121:27:H3GGKBBXX:5:2112:26210:40719;sequence=TACAGGAGTAAACTTCTTGGAAATCAAGAAGAAATGAATAATAAACTCAATTAATTAATTTAAGTG;start=253204;subtype=IES;support_ref=6;support_variant=36;type=IES;
scaffold51_100_with_IES	MILORD	internal_eliminated_sequence	253212	253269	.	.	.	ID=MILORD.100.253212.253269;Name=MILORD.100.253212.253269;bounded_by_ta=TRUE;common_boundary=RIGHT;end=253269;ies_id=IESPGM.PTET51.1.100.239484;ies_left_dist=-8;ies_min_dist=0;ies_right_dist=0;junction_seq=tgaataatacaggagTAttatcaaaatgattg;read_names=J00121:27:H3GGKBBXX:5:2122:15808:47876;sequence=TAAACTTCTTGGAAATCAAGAAGAAATGAATAATAAACTCAATTAATTAATTTAAGTG;start=253212;subtype=PARTIAL_INTERNAL;support_ref=2;support_variant=1;type=ALTERNATIVE;
scaffold51_100_with_IES	MILORD	internal_eliminated_sequence	254047	254091	.	.	.	ID=MILORD.100.254047.254091;Name=MILORD.100.254047.254091;bounded_by_ta=TRUE;common_boundary=Both;end=254091;ies_id=IESPGM.PTET51.1.100.240261;ies_left_dist=0;ies_min_dist=0;ies_right_dist=0;junction_seq=aataaaatagaatgaTAaaacaaattaaaaaa;read_names=J00121:27:H3GGKBBXX:5:2109:15077:8664,J00121:27:H3GGKBBXX:5:2116:8765:39436,J00121:27:H3GGKBBXX:5:1217:4503:15733,J00121:27:H3GGKBBXX:5:2118:30888:6906,J00121:27:H3GGKBBXX:5:2112:6837:25263,J00121:27:H3GGKBBXX:5:1220:18254:28797,J00121:27:H3GGKBBXX:5:1218:21034:34635,J00121:27:H3GGKBBXX:5:2222:27154:2369,J00121:27:H3GGKBBXX:5:2118:31335:7046,J00121:27:H3GGKBBXX:5:2102:10023:12146,J00121:27:H3GGKBBXX:5:1118:29264:25193,J00121:27:H3GGKBBXX:5:2207:11150:40965,J00121:27:H3GGKBBXX:5:2208:5477:37818,J00121:27:H3GGKBBXX:5:1203:5020:43673,J00121:27:H3GGKBBXX:5:2223:30127:22080,J00121:27:H3GGKBBXX:5:1102:27752:38293,J00121:27:H3GGKBBXX:5:1211:16640:15451,J00121:27:H3GGKBBXX:5:2120:30969:10282,J00121:27:H3GGKBBXX:5:2220:20841:16436;sequence=TATTGGAGATAGTATAAAAATAATCACCTATCATTAAATCAACTA;start=254047;subtype=IES;support_ref=15;support_variant=19;type=IES;
scaffold51_100_with_IES	MILORD	internal_eliminated_sequence	254059	254091	.	.	.	ID=MILORD.100.254059.254091;Name=MILORD.100.254059.254091;bounded_by_ta=TRUE;common_boundary=RIGHT;end=254091;ies_id=IESPGM.PTET51.1.100.240261;ies_left_dist=-12;ies_min_dist=0;ies_right_dist=0;junction_seq=tgatattggagatagTAaaacaaattaaaaaa;read_names=J00121:27:H3GGKBBXX:5:1215:23561:8699,J00121:27:H3GGKBBXX:5:1103:16346:48491,J00121:27:H3GGKBBXX:5:1121:22607:8277,J00121:27:H3GGKBBXX:5:2112:30634:35550,J00121:27:H3GGKBBXX:5:2104:21328:16331,J00121:27:H3GGKBBXX:5:2112:18142:46469;sequence=TATAAAAATAATCACCTATCATTAAATCAACTA;start=254059;subtype=PARTIAL_INTERNAL;support_ref=6;support_variant=6;type=ALTERNATIVE;
scaffold51_100_with_IES	MILORD	internal_eliminated_sequence	254170	254217	.	.	.	ID=MILORD.100.254170.254217;Name=MILORD.100.254170.254217;bounded_by_ta=TRUE;common_boundary=Both;end=254217;ies_id=IESPGM.PTET51.1.100.240339;ies_left_dist=0;ies_min_dist=0;ies_right_dist=0;junction_seq=ttgattttatttagcTActtttctgatcaatt;read_names=J00121:27:H3GGKBBXX:5:1116:11150:5833,J00121:27:H3GGKBBXX:5:2119:20253:14010,J00121:27:H3GGKBBXX:5:2211:24129:32121,J00121:27:H3GGKBBXX:5:2102:26179:45484;sequence=TATTGTCAATGAAGAATGCAAGATATATTTATTAATATAATTTATCAA;start=254170;subtype=IES;support_ref=4;support_variant=4;type=IES;
scaffold51_100_with_IES	MILORD	internal_eliminated_sequence	257521	257606	.	.	.	ID=MILORD.100.257521.257606;Name=MILORD.100.257521.257606;bounded_by_ta=TRUE;common_boundary=None;end=257606;ies_id=IESPGM.PTET51.1.100.243649;ies_left_dist=7;ies_min_dist=7;ies_right_dist=7;junction_seq=agtctgtaagagtgcTAgagtgtaataagatc;read_names=J00121:27:H3GGKBBXX:5:2224:5406:3547;sequence=TAAGGGATATGCAGGAATGGGTAAACTTTTTTAGTGTGATTTAATTAAAAATTTAAGTCTGATTCTTAATAAAAGAAGATTGCGAA;start=257521;subtype=OVERLAPPING;support_ref=14;support_variant=1;type=ALTERNATIVE;
scaffold51_100_with_IES	MILORD	internal_eliminated_sequence	257528	257613	.	.	.	ID=MILORD.100.257528.257613;Name=MILORD.100.257528.257613;bounded_by_ta=TRUE;common_boundary=Both;end=257613;ies_id=IESPGM.PTET51.1.100.243649;ies_left_dist=0;ies_min_dist=0;ies_right_dist=0;junction_seq=aagagtgctaagggaTAataagatcaatgttc;read_names=J00121:27:H3GGKBBXX:5:1122:29437:5095,J00121:27:H3GGKBBXX:5:1107:21765:40297,J00121:27:H3GGKBBXX:5:2207:28442:6044,J00121:27:H3GGKBBXX:5:2213:3985:25527,J00121:27:H3GGKBBXX:5:1128:28798:44113,J00121:27:H3GGKBBXX:5:2221:24535:9754,J00121:27:H3GGKBBXX:5:2126:8968:17280,J00121:27:H3GGKBBXX:5:1116:16650:5552,J00121:27:H3GGKBBXX:5:1117:7638:32982,J00121:27:H3GGKBBXX:5:1128:7466:6308,J00121:27:H3GGKBBXX:5:1218:25378:20920,J00121:27:H3GGKBBXX:5:1124:9435:6835,J00121:27:H3GGKBBXX:5:2114:30036:10106,J00121:27:H3GGKBBXX:5:1113:15118:37677,J00121:27:H3GGKBBXX:5:2220:10084:42249,J00121:27:H3GGKBBXX:5:2217:10236:24085,J00121:27:H3GGKBBXX:5:1119:28331:22485,J00121:27:H3GGKBBXX:5:2227:29701:21166;sequence=TATGCAGGAATGGGTAAACTTTTTTAGTGTGATTTAATTAAAAATTTAAGTCTGATTCTTAATAAAAGAAGATTGCGAATAGAGTG;start=257528;subtype=IES;support_ref=26;support_variant=18;type=IES;
scaffold51_100_with_IES	MILORD	internal_eliminated_sequence	257528	257616	.	.	.	ID=MILORD.100.257528.257616;Name=MILORD.100.257528.257616;bounded_by_ta=TRUE;common_boundary=LEFT;end=257616;ies_id=IESPGM.PTET51.1.100.243649;ies_left_dist=0;ies_min_dist=0;ies_right_dist=-3;junction_seq=aagagtgctaagggaTAagatcaatgttcttt;read_names=J00121:27:H3GGKBBXX:5:2213:24759:26599;sequence=TATGCAGGAATGGGTAAACTTTTTTAGTGTGATTTAATTAAAAATTTAAGTCTGATTCTTAATAAAAGAAGATTGCGAATAGAGTGTAA;start=257528;subtype=PARTIAL_EXTERNAL;support_ref=13;support_variant=1;type=ALTERNATIVE;
scaffold51_100_with_IES	MILORD	internal_eliminated_sequence	257693	257734	.	.	.	ID=MILORD.100.257693.257734;Name=MILORD.100.257693.257734;bounded_by_ta=TRUE;common_boundary=RIGHT;end=257734;ies_id=IESPGM.PTET51.1.100.243740;ies_left_dist=12;ies_min_dist=0;ies_right_dist=0;junction_seq=ttttgataaaataatTActgcttatttctcat;read_names=J00121:27:H3GGKBBXX:5:2124:16985:33281;sequence=TAATAATTAATGTATGGTGGGGATTGTGGATTATTGTGATTA;start=257693;subtype=PARTIAL_EXTERNAL;support_ref=1;support_variant=1;type=ALTERNATIVE;
scaffold51_100_with_IES	MILORD	internal_eliminated_sequence	257705	257734	.	.	.	ID=MILORD.100.257705.257734;Name=MILORD.100.257705.257734;bounded_by_ta=TRUE;common_boundary=Both;end=257734;ies_id=IESPGM.PTET51.1.100.243740;ies_left_dist=0;ies_min_dist=0;ies_right_dist=0;junction_seq=aattaataattaatgTActgcttatttctcat;read_names=J00121:27:H3GGKBBXX:5:1121:2646:17720,J00121:27:H3GGKBBXX:5:1101:26849:47032,J00121:27:H3GGKBBXX:5:1102:13910:30239,J00121:27:H3GGKBBXX:5:2223:14499:7416,J00121:27:H3GGKBBXX:5:2212:28605:44552,J00121:27:H3GGKBBXX:5:2115:4898:10968,J00121:27:H3GGKBBXX:5:2110:13443:26054,J00121:27:H3GGKBBXX:5:1209:14732:43445,J00121:27:H3GGKBBXX:5:2113:28818:22239,J00121:27:H3GGKBBXX:5:1221:7730:42565,J00121:27:H3GGKBBXX:5:2104:9232:33105,J00121:27:H3GGKBBXX:5:1106:7476:23030,J00121:27:H3GGKBBXX:5:2118:9171:41229,J00121:27:H3GGKBBXX:5:1202:14093:8611,J00121:27:H3GGKBBXX:5:1104:5355:45062,J00121:27:H3GGKBBXX:5:1115:16812:36886,J00121:27:H3GGKBBXX:5:2109:24241:1226,J00121:27:H3GGKBBXX:5:2122:11190:39629,J00121:27:H3GGKBBXX:5:1224:27001:5833,J00121:27:H3GGKBBXX:5:1201:19796:27356,J00121:27:H3GGKBBXX:5:1216:20760:17948,J00121:27:H3GGKBBXX:5:2223:26037:47454,J00121:27:H3GGKBBXX:5:2221:3366:34301;sequence=TATGGTGGGGATTGTGGATTATTGTGATTA;start=257705;subtype=IES;support_ref=2;support_variant=23;type=IES;
scaffold51_100_with_IES	MILORD	internal_eliminated_sequence	258291	258360	.	.	.	ID=MILORD.100.258291.258360;Name=MILORD.100.258291.258360;bounded_by_ta=TRUE;common_boundary=LEFT;end=258360;ies_id=IESPGM.PTET51.1.100.244296;ies_left_dist=0;ies_min_dist=0;ies_right_dist=5;junction_seq=tcaatgccatgttgaTAcagtaattagtgatg;read_names=J00121:27:H3GGKBBXX:5:2128:25276:37132;sequence=TACTAATCCTTCAAAAGAAATATTTAAATATCCTTAAACTTTGTTTAAAAAATCAATTTTTAATTAAAAG;start=258291;subtype=PARTIAL_INTERNAL;support_ref=8;support_variant=1;type=ALTERNATIVE;
scaffold51_100_with_IES	MILORD	internal_eliminated_sequence	258291	258365	.	.	.	ID=MILORD.100.258291.258365;Name=MILORD.100.258291.258365;bounded_by_ta=TRUE;common_boundary=Both;end=258365;ies_id=IESPGM.PTET51.1.100.244296;ies_left_dist=0;ies_min_dist=0;ies_right_dist=0;junction_seq=tcaatgccatgttgaTAattagtgatgttgca;read_names=J00121:27:H3GGKBBXX:5:2203:31629:36077,J00121:27:H3GGKBBXX:5:1123:18954:9192,J00121:27:H3GGKBBXX:5:2207:7659:14414,J00121:27:H3GGKBBXX:5:2113:31720:5112,J00121:27:H3GGKBBXX:5:1226:30472:26230,J00121:27:H3GGKBBXX:5:1103:5396:14256,J00121:27:H3GGKBBXX:5:2116:13382:23276,J00121:27:H3GGKBBXX:5:2218:5812:12761,J00121:27:H3GGKBBXX:5:1204:14529:13904,J00121:27:H3GGKBBXX:5:1204:17563:11882,J00121:27:H3GGKBBXX:5:2221:3873:19179,J00121:27:H3GGKBBXX:5:1119:29183:22696,J00121:27:H3GGKBBXX:5:2205:18010:20814;sequence=TACTAATCCTTCAAAAGAAATATTTAAATATCCTTAAACTTTGTTTAAAAAATCAATTTTTAATTAAAAGTACAG;start=258291;subtype=IES;support_ref=16;support_variant=13;type=IES;
scaffold51_100_with_IES	MILORD	internal_eliminated_sequence	258640	258669	.	.	.	ID=MILORD.100.258640.258669;Name=MILORD.100.258640.258669;bounded_by_ta=TRUE;common_boundary=Both;end=258669;ies_id=IESPGM.PTET51.1.100.244570;ies_left_dist=0;ies_min_dist=0;ies_right_dist=0;junction_seq=aatcacataattgtaTAagcaataaattagca;read_names=J00121:27:H3GGKBBXX:5:1123:30979:5763,J00121:27:H3GGKBBXX:5:2209:14133:21658,J00121:27:H3GGKBBXX:5:1210:15341:31453,J00121:27:H3GGKBBXX:5:2207:10490:39295,J00121:27:H3GGKBBXX:5:2118:13068:42530,J00121:27:H3GGKBBXX:5:1208:12317:3424,J00121:27:H3GGKBBXX:5:2223:19583:15416,J00121:27:H3GGKBBXX:5:1113:13149:21817,J00121:27:H3GGKBBXX:5:1105:8532:11601,J00121:27:H3GGKBBXX:5:1126:19786:21043,J00121:27:H3GGKBBXX:5:1103:12753:19126,J00121:27:H3GGKBBXX:5:1209:4635:34354,J00121:27:H3GGKBBXX:5:2120:9810:11565,J00121:27:H3GGKBBXX:5:1103:27103:6747,J00121:27:H3GGKBBXX:5:2110:19228:41950,J00121:27:H3GGKBBXX:5:2201:4087:17860,J00121:27:H3GGKBBXX:5:2109:18558:40086,J00121:27:H3GGKBBXX:5:1127:15057:42882,J00121:27:H3GGKBBXX:5:1217:7841:40930,J00121:27:H3GGKBBXX:5:1120:17066:37537,J00121:27:H3GGKBBXX:5:1104:31730:8119,J00121:27:H3GGKBBXX:5:2210:13484:26617,J00121:27:H3GGKBBXX:5:2106:19025:1789,J00121:27:H3GGKBBXX:5:2225:26585:18370,J00121:27:H3GGKBBXX:5:2226:24048:14080,J00121:27:H3GGKBBXX:5:1205:25296:24507,J00121:27:H3GGKBBXX:5:1124:13443:47471,J00121:27:H3GGKBBXX:5:1101:26098:48298,J00121:27:H3GGKBBXX:5:2207:7740:4180,J00121:27:H3GGKBBXX:5:1225:21856:12040,J00121:27:H3GGKBBXX:5:1113:13149:23856,J00121:27:H3GGKBBXX:5:1215:6370:2264,J00121:27:H3GGKBBXX:5:1109:16518:9860,J00121:27:H3GGKBBXX:5:2227:21339:32103,J00121:27:H3GGKBBXX:5:1112:20476:18722,J00121:27:H3GGKBBXX:5:2103:12408:16629,J00121:27:H3GGKBBXX:5:1101:5101:34530;sequence=TATAGCTATTTAATAACATCAGTCTAACTA;start=258640;subtype=IES;support_ref=15;support_variant=37;type=IES;
scaffold51_100_with_IES	MILORD	internal_eliminated_sequence	259119	259144	.	.	.	ID=MILORD.100.259119.259144;Name=MILORD.100.259119.259144;bounded_by_ta=TRUE;common_boundary=Both;end=259144;ies_id=IESPGM.PTET51.1.100.245019;ies_left_dist=0;ies_min_dist=0;ies_right_dist=0;junction_seq=agaagaaattgtaatTAtctgatattcgtaaa;read_names=J00121:27:H3GGKBBXX:5:1218:17178:28727,J00121:27:H3GGKBBXX:5:2222:5041:44658,J00121:27:H3GGKBBXX:5:1226:20659:2545,J00121:27:H3GGKBBXX:5:2214:28869:47893,J00121:27:H3GGKBBXX:5:2219:3995:33457,J00121:27:H3GGKBBXX:5:2104:24332:22204,J00121:27:H3GGKBBXX:5:1104:5325:27918,J00121:27:H3GGKBBXX:5:1103:22627:9227,J00121:27:H3GGKBBXX:5:1205:19938:42267,J00121:27:H3GGKBBXX:5:1116:28726:41774,J00121:27:H3GGKBBXX:5:1105:12713:28024,J00121:27:H3GGKBBXX:5:1219:19228:36358,J00121:27:H3GGKBBXX:5:1116:12804:25861;sequence=TACAGTTTAAGTTGATTTGCATATTA;start=259119;subtype=IES;support_ref=144;support_variant=13;type=IES;
scaffold51_100_with_IES	MILORD	internal_eliminated_sequence	260412	260509	.	.	.	ID=MILORD.100.260412.260509;Name=MILORD.100.260412.260509;bounded_by_ta=TRUE;common_boundary=LEFT;end=260509;ies_id=IESPGM.PTET51.1.100.246286;ies_left_dist=0;ies_min_dist=0;ies_right_dist=19;junction_seq=attgtaaattaatgaTAattcatacatctgat;read_names=J00121:27:H3GGKBBXX:5:1211:9323:31751,J00121:27:H3GGKBBXX:5:1214:6735:5675;sequence=TACAGTAAAAATGATAATATTTATTAATTTTTAATTATATAAAAATGATCCTTTACCACAGTTTCATATAAACAAAAGATAATAAAAAAAACTAAACA;start=260412;subtype=PARTIAL_INTERNAL;support_ref=0;support_variant=2;type=ALTERNATIVE;
scaffold51_100_with_IES	MILORD	internal_eliminated_sequence	260412	260516	.	.	.	ID=MILORD.100.260412.260516;Name=MILORD.100.260412.260516;bounded_by_ta=TRUE;common_boundary=LEFT;end=260516;ies_id=IESPGM.PTET51.1.100.246286;ies_left_dist=0;ies_min_dist=0;ies_right_dist=12;junction_seq=attgtaaattaatgaTAcatctgatcgtattg;read_names=J00121:27:H3GGKBBXX:5:1226:30776:9737;sequence=TACAGTAAAAATGATAATATTTATTAATTTTTAATTATATAAAAATGATCCTTTACCACAGTTTCATATAAACAAAAGATAATAAAAAAAACTAAACATAATTCA;start=260412;subtype=PARTIAL_INTERNAL;support_ref=0;support_variant=1;type=ALTERNATIVE;
scaffold51_100_with_IES	MILORD	internal_eliminated_sequence	260412	260528	.	.	.	ID=MILORD.100.260412.260528;Name=MILORD.100.260412.260528;bounded_by_ta=TRUE;common_boundary=Both;end=260528;ies_id=IESPGM.PTET51.1.100.246286;ies_left_dist=0;ies_min_dist=0;ies_right_dist=0;junction_seq=attgtaaattaatgaTAttgaaaaacttaata;read_names=J00121:27:H3GGKBBXX:5:1201:8258:45625,J00121:27:H3GGKBBXX:5:1212:19898:27813,J00121:27:H3GGKBBXX:5:2205:23835:13500,J00121:27:H3GGKBBXX:5:1121:32055:21729,J00121:27:H3GGKBBXX:5:2103:16731:21096,J00121:27:H3GGKBBXX:5:2214:5132:21887,J00121:27:H3GGKBBXX:5:2103:24282:45010,J00121:27:H3GGKBBXX:5:2212:27062:9772,J00121:27:H3GGKBBXX:5:2225:17442:9772,J00121:27:H3GGKBBXX:5:1219:19380:23153,J00121:27:H3GGKBBXX:5:2125:11738:44166;sequence=TACAGTAAAAATGATAATATTTATTAATTTTTAATTATATAAAAATGATCCTTTACCACAGTTTCATATAAACAAAAGATAATAAAAAAAACTAAACATAATTCATACATCTGATCG;start=260412;subtype=IES;support_ref=0;support_variant=11;type=IES;
scaffold51_100_with_IES	MILORD	internal_eliminated_sequence	261457	261482	.	.	.	ID=MILORD.100.261457.261482;Name=MILORD.100.261457.261482;bounded_by_ta=TRUE;common_boundary=Both;end=261482;ies_id=IESPGM.PTET51.1.100.247214;ies_left_dist=0;ies_min_dist=0;ies_right_dist=0;junction_seq=tttttgtaatttaatTAaatggtcaatgaata;read_names=J00121:27:H3GGKBBXX:5:2207:12134:46504,J00121:27:H3GGKBBXX:5:1218:8836:1894,J00121:27:H3GGKBBXX:5:2212:7801:27145,J00121:27:H3GGKBBXX:5:1108:28473:19038,J00121:27:H3GGKBBXX:5:1104:9333:2510,J00121:27:H3GGKBBXX:5:1108:20161:23557,J00121:27:H3GGKBBXX:5:2212:25915:2545,J00121:27:H3GGKBBXX:5:2227:17878:9016,J00121:27:H3GGKBBXX:5:1118:16610:46662,J00121:27:H3GGKBBXX:5:2228:17908:31294,J00121:27:H3GGKBBXX:5:2102:24424:13675,J00121:27:H3GGKBBXX:5:1209:20618:12954,J00121:27:H3GGKBBXX:5:2111:17888:18880,J00121:27:H3GGKBBXX:5:1221:10886:21096,J00121:27:H3GGKBBXX:5:1202:9952:40860,J00121:27:H3GGKBBXX:5:1219:18974:29554,J00121:27:H3GGKBBXX:5:2225:13464:30626,J00121:27:H3GGKBBXX:5:2112:19603:35954,J00121:27:H3GGKBBXX:5:2113:29112:47471,J00121:27:H3GGKBBXX:5:2101:15574:10299,J00121:27:H3GGKBBXX:5:1112:22435:26617,J00121:27:H3GGKBBXX:5:2123:15879:17755,J00121:27:H3GGKBBXX:5:1102:7598:25984,J00121:27:H3GGKBBXX:5:2123:11150:12691,J00121:27:H3GGKBBXX:5:2208:27255:24806,J00121:27:H3GGKBBXX:5:1212:6989:43075,J00121:27:H3GGKBBXX:5:2201:18873:47032,J00121:27:H3GGKBBXX:5:2113:1580:45062,J00121:27:H3GGKBBXX:5:2227:7527:8559,J00121:27:H3GGKBBXX:5:1203:26200:41651,J00121:27:H3GGKBBXX:5:2218:18375:38926,J00121:27:H3GGKBBXX:5:2208:27742:24982,J00121:27:H3GGKBBXX:5:1113:13667:28516,J00121:27:H3GGKBBXX:5:1228:15960:46592,J00121:27:H3GGKBBXX:5:2105:25723:7627,J00121:27:H3GGKBBXX:5:2119:18781:24190,J00121:27:H3GGKBBXX:5:1207:30147:15680,J00121:27:H3GGKBBXX:5:1117:14042:33352,J00121:27:H3GGKBBXX:5:2226:17807:34706,J00121:27:H3GGKBBXX:5:2227:15524:16893,J00121:27:H3GGKBBXX:5:2105:25733:7609,J00121:27:H3GGKBBXX:5:1120:18852:25720,J00121:27:H3GGKBBXX:5:1202:2473:21887,J00121:27:H3GGKBBXX:5:1116:18284:47102,J00121:27:H3GGKBBXX:5:2203:21968:25316,J00121:27:H3GGKBBXX:5:2204:16376:7187,J00121:27:H3GGKBBXX:5:1106:1966:35251,J00121:27:H3GGKBBXX:5:1202:31233:25650,J00121:27:H3GGKBBXX:5:2124:27326:41985,J00121:27:H3GGKBBXX:5:2124:24068:30011,J00121:27:H3GGKBBXX:5:1112:22719:9420,J00121:27:H3GGKBBXX:5:2222:16853:36394,J00121:27:H3GGKBBXX:5:1118:12946:1490;sequence=TATATTTGAATTAGTTAATTTCATTA;start=261457;subtype=IES;support_ref=9;support_variant=53;type=IES;
scaffold51_100_with_IES	MILORD	internal_eliminated_sequence	261788	261848	.	.	.	ID=MILORD.100.261788.261848;Name=MILORD.100.261788.261848;bounded_by_ta=TRUE;common_boundary=RIGHT;end=261848;ies_id=IESPGM.PTET51.1.100.247524;ies_left_dist=5;ies_min_dist=0;ies_right_dist=0;junction_seq=acttctaatgatttgTAcaagagaaagatata;read_names=J00121:27:H3GGKBBXX:5:1103:4543:3600,J00121:27:H3GGKBBXX:5:1107:7852:41932;sequence=TAGAGTATTATCGAATCAATACTTGTGCAATTCATAATCAGAATTTAAATTATCAAAGCAA;start=261788;subtype=PARTIAL_EXTERNAL;support_ref=44;support_variant=2;type=ALTERNATIVE;
scaffold51_100_with_IES	MILORD	internal_eliminated_sequence	261793	261837	.	.	.	ID=MILORD.100.261793.261837;Name=MILORD.100.261793.261837;bounded_by_ta=TRUE;common_boundary=LEFT;end=261837;ies_id=IESPGM.PTET51.1.100.247524;ies_left_dist=0;ies_min_dist=0;ies_right_dist=11;junction_seq=taatgatttgtagagTAtcaaagcaatacaag;read_names=J00121:27:H3GGKBBXX:5:2108:16427:5341;sequence=TATTATCGAATCAATACTTGTGCAATTCATAATCAGAATTTAAAT;start=261793;subtype=PARTIAL_INTERNAL;support_ref=20;support_variant=1;type=ALTERNATIVE;
scaffold51_100_with_IES	MILORD	internal_eliminated_sequence	261793	261848	.	.	.	ID=MILORD.100.261793.261848;Name=MILORD.100.261793.261848;bounded_by_ta=TRUE;common_boundary=Both;end=261848;ies_id=IESPGM.PTET51.1.100.247524;ies_left_dist=0;ies_min_dist=0;ies_right_dist=0;junction_seq=taatgatttgtagagTAcaagagaaagatata;read_names=J00121:27:H3GGKBBXX:5:1223:25652:11759,J00121:27:H3GGKBBXX:5:2108:12916:7521,J00121:27:H3GGKBBXX:5:1120:9414:33246,J00121:27:H3GGKBBXX:5:2113:24992:44974,J00121:27:H3GGKBBXX:5:2101:17188:17350,J00121:27:H3GGKBBXX:5:2228:26900:27883,J00121:27:H3GGKBBXX:5:2120:4513:14519,J00121:27:H3GGKBBXX:5:1120:9425:33264,J00121:27:H3GGKBBXX:5:1218:20425:46733,J00121:27:H3GGKBBXX:5:2217:6948:33369,J00121:27:H3GGKBBXX:5:1210:15199:41968,J00121:27:H3GGKBBXX:5:2103:27478:48368,J00121:27:H3GGKBBXX:5:2206:2301:48280,J00121:27:H3GGKBBXX:5:2119:7334:18564,J00121:27:H3GGKBBXX:5:1210:8562:24349,J00121:27:H3GGKBBXX:5:1106:27387:3055;sequence=TATTATCGAATCAATACTTGTGCAATTCATAATCAGAATTTAAATTATCAAAGCAA;start=261793;subtype=IES;support_ref=40;support_variant=16;type=IES;
scaffold51_100_with_IES	MILORD	internal_eliminated_sequence	263301	263328	.	.	.	ID=MILORD.100.263301.263328;Name=MILORD.100.263301.263328;bounded_by_ta=TRUE;common_boundary=Both;end=263328;ies_id=IESPGM.PTET51.1.100.248976;ies_left_dist=0;ies_min_dist=0;ies_right_dist=0;junction_seq=tcattcctctcttttTAcattttcttgtgaaa;read_names=J00121:27:H3GGKBBXX:5:2202:20537:25896,J00121:27:H3GGKBBXX:5:2221:8420:1912,J00121:27:H3GGKBBXX:5:1201:27113:29272,J00121:27:H3GGKBBXX:5:1125:11109:2809,J00121:27:H3GGKBBXX:5:1226:26758:34917,J00121:27:H3GGKBBXX:5:2213:17442:27848,J00121:27:H3GGKBBXX:5:1118:9313:21641,J00121:27:H3GGKBBXX:5:1122:5041:34741,J00121:27:H3GGKBBXX:5:2125:23165:24190,J00121:27:H3GGKBBXX:5:2210:19827:2158,J00121:27:H3GGKBBXX:5:2218:28016:19021,J00121:27:H3GGKBBXX:5:1113:15879:41493,J00121:27:H3GGKBBXX:5:2201:12571:46873;sequence=TATAATGAATTAGCAATGATGTCAATTA;start=263301;subtype=IES;support_ref=9;support_variant=13;type=IES;
scaffold51_100_with_IES	MILORD	internal_eliminated_sequence	264118	264175	.	.	.	ID=MILORD.100.264118.264175;Name=MILORD.100.264118.264175;bounded_by_ta=TRUE;common_boundary=LEFT;end=264175;ies_id=IESPGM.PTET51.1.100.249765;ies_left_dist=0;ies_min_dist=0;ies_right_dist=-9;junction_seq=tgtaatttacgtataTAattagaaatggaata;read_names=J00121:27:H3GGKBBXX:5:2225:20527:29536;sequence=TACAGCCAGATGTAAAGATCCTAGTATTCATCGCATACCTAATCGACTGTAACTAATG;start=264118;subtype=PARTIAL_EXTERNAL;support_ref=3;support_variant=1;type=ALTERNATIVE;
scaffold51_100_with_IES	MILORD	internal_eliminated_sequence	264118	264243	.	.	.	ID=MILORD.100.264118.264243;Name=MILORD.100.264118.264243;bounded_by_ta=TRUE;common_boundary=LEFT;end=264243;ies_id=IESPGM.PTET51.1.100.249765;ies_left_dist=0;ies_min_dist=0;ies_right_dist=-77;junction_seq=tgtaatttacgtataTAagagtattttcatct;read_names=J00121:27:H3GGKBBXX:5:2128:21420:45080;sequence=TACAGCCAGATGTAAAGATCCTAGTATTCATCGCATACCTAATCGACTGTAACTAATGTAATTAGAAATGGAATACTCAAATATCTTTTGAAATTCTTTAGGCTAATCTCTAAATATTTCCTACTG;start=264118;subtype=PARTIAL_EXTERNAL;support_ref=3;support_variant=1;type=ALTERNATIVE;
scaffold51_100_with_IES	MILORD	internal_eliminated_sequence	264118	264166	.	.	.	ID=MILORD.100.264118.264166;Name=MILORD.100.264118.264166;bounded_by_ta=TRUE;common_boundary=Both;end=264166;ies_id=IESPGM.PTET51.1.100.249765;ies_left_dist=0;ies_min_dist=0;ies_right_dist=0;junction_seq=tgtaatttacgtataTAactaatgtaattaga;read_names=J00121:27:H3GGKBBXX:5:1123:14955:13974,J00121:27:H3GGKBBXX:5:1224:14448:48438,J00121:27:H3GGKBBXX:5:1119:12185:45678,J00121:27:H3GGKBBXX:5:2104:15321:19320,J00121:27:H3GGKBBXX:5:2107:14255:36886,J00121:27:H3GGKBBXX:5:1220:28341:39910,J00121:27:H3GGKBBXX:5:1123:19735:15785,J00121:27:H3GGKBBXX:5:1204:4127:26723,J00121:27:H3GGKBBXX:5:1219:11069:48913,J00121:27:H3GGKBBXX:5:2125:16944:47313,J00121:27:H3GGKBBXX:5:2126:14448:35848,J00121:27:H3GGKBBXX:5:1121:7862:34108,J00121:27:H3GGKBBXX:5:1101:11931:31839,J00121:27:H3GGKBBXX:5:2115:30279:40948,J00121:27:H3GGKBBXX:5:2226:12916:5798,J00121:27:H3GGKBBXX:5:2221:2402:48456,J00121:27:H3GGKBBXX:5:1110:12033:23012,J00121:27:H3GGKBBXX:5:1213:3995:27408,J00121:27:H3GGKBBXX:5:2207:3955:35462,J00121:27:H3GGKBBXX:5:1121:21450:15627,J00121:27:H3GGKBBXX:5:2213:25692:13341,J00121:27:H3GGKBBXX:5:2126:32644:7310,J00121:27:H3GGKBBXX:5:1109:6695:2053,J00121:27:H3GGKBBXX:5:2125:13565:29044,J00121:27:H3GGKBBXX:5:2110:24637:22274,J00121:27:H3GGKBBXX:5:1105:27691:35866,J00121:27:H3GGKBBXX:5:1125:26606:37326,J00121:27:H3GGKBBXX:5:2223:19329:18036,J00121:27:H3GGKBBXX:5:2224:11505:43128,J00121:27:H3GGKBBXX:5:2202:16478:4514,J00121:27:H3GGKBBXX:5:2120:16985:27268,J00121:27:H3GGKBBXX:5:1214:15097:30081,J00121:27:H3GGKBBXX:5:1119:29224:24982;sequence=TACAGCCAGATGTAAAGATCCTAGTATTCATCGCATACCTAATCGACTG;start=264118;subtype=IES;support_ref=6;support_variant=33;type=IES;
scaffold51_100_with_IES	MILORD	internal_eliminated_sequence	264352	264384	.	.	.	ID=MILORD.100.264352.264384;Name=MILORD.100.264352.264384;bounded_by_ta=TRUE;common_boundary=RIGHT;end=264384;ies_id=IESPGM.PTET51.1.100.249955;ies_left_dist=5;ies_min_dist=0;ies_right_dist=0;junction_seq=agatttaccctctaaTAtaagatgatgtacat;read_names=J00121:27:H3GGKBBXX:5:2203:4036:39541;sequence=TAAAGTATATCCTAATAGATTAACATTTGACTA;start=264352;subtype=PARTIAL_EXTERNAL;support_ref=7;support_variant=1;type=ALTERNATIVE;
scaffold51_100_with_IES	MILORD	internal_eliminated_sequence	264357	264384	.	.	.	ID=MILORD.100.264357.264384;Name=MILORD.100.264357.264384;bounded_by_ta=TRUE;common_boundary=Both;end=264384;ies_id=IESPGM.PTET51.1.100.249955;ies_left_dist=0;ies_min_dist=0;ies_right_dist=0;junction_seq=taccctctaataaagTAtaagatgatgtacat;read_names=J00121:27:H3GGKBBXX:5:1221:26707:25474,J00121:27:H3GGKBBXX:5:2109:30036:6730,J00121:27:H3GGKBBXX:5:2124:17158:28903,J00121:27:H3GGKBBXX:5:2201:13250:16295,J00121:27:H3GGKBBXX:5:1105:14083:48474,J00121:27:H3GGKBBXX:5:1104:15879:45537,J00121:27:H3GGKBBXX:5:1114:15138:4690,J00121:27:H3GGKBBXX:5:1120:20740:35286,J00121:27:H3GGKBBXX:5:2226:7882:15996,J00121:27:H3GGKBBXX:5:2122:7273:46662,J00121:27:H3GGKBBXX:5:2227:10084:47208,J00121:27:H3GGKBBXX:5:2118:20699:19144,J00121:27:H3GGKBBXX:5:1113:8917:1437,J00121:27:H3GGKBBXX:5:1111:20364:35761,J00121:27:H3GGKBBXX:5:1102:12824:12075,J00121:27:H3GGKBBXX:5:2228:28077:19513,J00121:27:H3GGKBBXX:5:2223:27691:11284,J00121:27:H3GGKBBXX:5:1202:24282:6642,J00121:27:H3GGKBBXX:5:2227:15919:16700,J00121:27:H3GGKBBXX:5:1120:27346:8119,J00121:27:H3GGKBBXX:5:1219:12733:14097,J00121:27:H3GGKBBXX:5:1227:3204:40526,J00121:27:H3GGKBBXX:5:1210:27641:48087,J00121:27:H3GGKBBXX:5:1121:28452:13306,J00121:27:H3GGKBBXX:5:2218:4574:2985,J00121:27:H3GGKBBXX:5:2104:7953:41088,J00121:27:H3GGKBBXX:5:2110:24596:23681,J00121:27:H3GGKBBXX:5:2104:6005:48755;sequence=TATATCCTAATAGATTAACATTTGACTA;start=264357;subtype=IES;support_ref=12;support_variant=28;type=IES;
scaffold51_100_with_IES	MILORD	internal_eliminated_sequence	265048	265075	.	.	.	ID=MILORD.100.265048.265075;Name=MILORD.100.265048.265075;bounded_by_ta=TRUE;common_boundary=Both;end=265075;ies_id=IESPGM.PTET51.1.100.250618;ies_left_dist=0;ies_min_dist=0;ies_right_dist=0;junction_seq=ttttataatcatttcTAaacaatcaaagttgt;read_names=J00121:27:H3GGKBBXX:5:1203:22282:47700,J00121:27:H3GGKBBXX:5:1228:18000:23505,J00121:27:H3GGKBBXX:5:2101:28676:30468,J00121:27:H3GGKBBXX:5:1118:10450:43480;sequence=TATAGCAAGAATAATCACTTTAGAACTA;start=265048;subtype=IES;support_ref=0;support_variant=4;type=IES;
scaffold51_100_with_IES	MILORD	internal_eliminated_sequence	265095	265144	.	.	.	ID=MILORD.100.265095.265144;Name=MILORD.100.265095.265144;bounded_by_ta=TRUE;common_boundary=Both;end=265144;ies_id=IESPGM.PTET51.1.100.250637;ies_left_dist=0;ies_min_dist=0;ies_right_dist=0;junction_seq=caatcaaagttgttgTAaattgtcgaagctat;read_names=J00121:27:H3GGKBBXX:5:2220:25276:21483,J00121:27:H3GGKBBXX:5:2120:10896:31277,J00121:27:H3GGKBBXX:5:1212:8755:21412,J00121:27:H3GGKBBXX:5:1223:4543:21008;sequence=TATTATCAAATTGTTATTATCCAGTAATTCTAATTTATTTCCATTAACAA;start=265095;subtype=IES;support_ref=1;support_variant=4;type=IES;
scaffold51_100_with_IES	MILORD	internal_eliminated_sequence	265963	266009	.	.	.	ID=MILORD.100.265963.266009;Name=MILORD.100.265963.266009;bounded_by_ta=TRUE;common_boundary=None;end=266009;ies_id=IESPGM.PTET51.1.100.252114;ies_left_dist=659;ies_min_dist=640;ies_right_dist=640;junction_seq=ttaaagaaacttaatTAttaattataaagtaa;read_names=J00121:27:H3GGKBBXX:5:1209:32136:48175,J00121:27:H3GGKBBXX:5:2108:23307:26934;sequence=TATAATCCAAATAATTGCTAAATCATATCAAAATTGAATATCTAGTA;start=265963;subtype=MAC;support_ref=172;support_variant=2;type=CRYPTIC;
scaffold51_100_with_IES	MILORD	internal_eliminated_sequence	266611	266649	.	.	.	ID=MILORD.100.266611.266649;Name=MILORD.100.266611.266649;bounded_by_ta=TRUE;common_boundary=RIGHT;end=266649;ies_id=IESPGM.PTET51.1.100.252114;ies_left_dist=11;ies_min_dist=0;ies_right_dist=0;junction_seq=attccttgcagttgtTAgtcatttcaatattt;read_names=J00121:27:H3GGKBBXX:5:2108:22171:26687,J00121:27:H3GGKBBXX:5:2111:10054:1789;sequence=TAAACAAGATTTATAATTAAATTAGGCTTACATTACCTA;start=266611;subtype=PARTIAL_EXTERNAL;support_ref=14;support_variant=2;type=ALTERNATIVE;
scaffold51_100_with_IES	MILORD	internal_eliminated_sequence	266622	266649	.	.	.	ID=MILORD.100.266622.266649;Name=MILORD.100.266622.266649;bounded_by_ta=TRUE;common_boundary=Both;end=266649;ies_id=IESPGM.PTET51.1.100.252114;ies_left_dist=0;ies_min_dist=0;ies_right_dist=0;junction_seq=ttgttaaacaagattTAgtcatttcaatattt;read_names=J00121:27:H3GGKBBXX:5:1116:22881:38363,J00121:27:H3GGKBBXX:5:1110:19126:42794,J00121:27:H3GGKBBXX:5:1206:14418:2105,J00121:27:H3GGKBBXX:5:1118:29021:29976,J00121:27:H3GGKBBXX:5:2101:23663:18652,J00121:27:H3GGKBBXX:5:2205:13027:17772,J00121:27:H3GGKBBXX:5:2211:24271:13799,J00121:27:H3GGKBBXX:5:1204:8400:31031,J00121:27:H3GGKBBXX:5:2219:9333:28147,J00121:27:H3GGKBBXX:5:2116:10571:1349,J00121:27:H3GGKBBXX:5:1112:19766:42179,J00121:27:H3GGKBBXX:5:2124:12124:31470,J00121:27:H3GGKBBXX:5:2107:4858:8189,J00121:27:H3GGKBBXX:5:1226:7415:22854,J00121:27:H3GGKBBXX:5:1114:19644:14959,J00121:27:H3GGKBBXX:5:1111:14955:5394,J00121:27:H3GGKBBXX:5:2118:23642:45484,J00121:27:H3GGKBBXX:5:2111:19634:20357,J00121:27:H3GGKBBXX:5:1209:8024:26758,J00121:27:H3GGKBBXX:5:1110:29569:32754,J00121:27:H3GGKBBXX:5:2122:10825:39207,J00121:27:H3GGKBBXX:5:1101:17026:17139,J00121:27:H3GGKBBXX:5:1212:15635:35409,J00121:27:H3GGKBBXX:5:1228:15382:7222,J00121:27:H3GGKBBXX:5:1122:23703:38627,J00121:27:H3GGKBBXX:5:2217:6492:43620,J00121:27:H3GGKBBXX:5:1111:11911:44816,J00121:27:H3GGKBBXX:5:2111:9942:17878,J00121:27:H3GGKBBXX:5:2124:5122:44939;sequence=TATAATTAAATTAGGCTTACATTACCTA;start=266622;subtype=IES;support_ref=12;support_variant=29;type=IES;
scaffold51_100_with_IES	MILORD	internal_eliminated_sequence	271331	271416	.	.	.	ID=MILORD.100.271331.271416;Name=MILORD.100.271331.271416;bounded_by_ta=TRUE;common_boundary=RIGHT;end=271416;ies_id=IESPGM.PTET51.1.100.256804;ies_left_dist=9;ies_min_dist=0;ies_right_dist=0;junction_seq=tgtaattactattatTAaggttaattttttgt;read_names=J00121:27:H3GGKBBXX:5:1117:22079:19074;sequence=TAAAATTGATACATTAGAACTATTTATTCAGATTAATTCTTAAACCCAATTTTGTAAATATCCTAGAAAATTATATTAATTAGCTA;start=271331;subtype=PARTIAL_EXTERNAL;support_ref=4;support_variant=1;type=ALTERNATIVE;
scaffold51_100_with_IES	MILORD	internal_eliminated_sequence	271340	271403	.	.	.	ID=MILORD.100.271340.271403;Name=MILORD.100.271340.271403;bounded_by_ta=TRUE;common_boundary=LEFT;end=271403;ies_id=IESPGM.PTET51.1.100.256804;ies_left_dist=0;ies_min_dist=0;ies_right_dist=13;junction_seq=tattattaaaattgaTAttaattagctataag;read_names=J00121:27:H3GGKBBXX:5:2220:25662:19970;sequence=TACATTAGAACTATTTATTCAGATTAATTCTTAAACCCAATTTTGTAAATATCCTAGAAAATTA;start=271340;subtype=PARTIAL_INTERNAL;support_ref=0;support_variant=1;type=ALTERNATIVE;
scaffold51_100_with_IES	MILORD	internal_eliminated_sequence	271340	271406	.	.	.	ID=MILORD.100.271340.271406;Name=MILORD.100.271340.271406;bounded_by_ta=TRUE;common_boundary=LEFT;end=271406;ies_id=IESPGM.PTET51.1.100.256804;ies_left_dist=0;ies_min_dist=0;ies_right_dist=10;junction_seq=tattattaaaattgaTAattagctataaggtt;read_names=J00121:27:H3GGKBBXX:5:1118:2016:8154,J00121:27:H3GGKBBXX:5:1121:20192:30292;sequence=TACATTAGAACTATTTATTCAGATTAATTCTTAAACCCAATTTTGTAAATATCCTAGAAAATTATAT;start=271340;subtype=PARTIAL_INTERNAL;support_ref=0;support_variant=2;type=ALTERNATIVE;
scaffold51_100_with_IES	MILORD	internal_eliminated_sequence	271340	271416	.	.	.	ID=MILORD.100.271340.271416;Name=MILORD.100.271340.271416;bounded_by_ta=TRUE;common_boundary=Both;end=271416;ies_id=IESPGM.PTET51.1.100.256804;ies_left_dist=0;ies_min_dist=0;ies_right_dist=0;junction_seq=tattattaaaattgaTAaggttaattttttgt;read_names=J00121:27:H3GGKBBXX:5:1116:27651:6923,J00121:27:H3GGKBBXX:5:2227:5599:17280,J00121:27:H3GGKBBXX:5:1113:13991:43814,J00121:27:H3GGKBBXX:5:2116:21237:18529,J00121:27:H3GGKBBXX:5:2104:3234:32384,J00121:27:H3GGKBBXX:5:2109:31913:23557,J00121:27:H3GGKBBXX:5:2208:16396:24278,J00121:27:H3GGKBBXX:5:2116:26271:34389,J00121:27:H3GGKBBXX:5:2113:4543:20480,J00121:27:H3GGKBBXX:5:1120:24708:10616,J00121:27:H3GGKBBXX:5:2218:5041:14555,J00121:27:H3GGKBBXX:5:1221:7182:46539,J00121:27:H3GGKBBXX:5:1103:17543:11354,J00121:27:H3GGKBBXX:5:2207:28858:34407,J00121:27:H3GGKBBXX:5:2206:17634:11794,J00121:27:H3GGKBBXX:5:2208:22242:5499,J00121:27:H3GGKBBXX:5:2114:24962:16999,J00121:27:H3GGKBBXX:5:1107:21065:41757,J00121:27:H3GGKBBXX:5:2116:14052:2703,J00121:27:H3GGKBBXX:5:1221:16244:27180,J00121:27:H3GGKBBXX:5:2121:12936:25879,J00121:27:H3GGKBBXX:5:1217:12814:14168,J00121:27:H3GGKBBXX:5:1216:28950:48139,J00121:27:H3GGKBBXX:5:1205:16031:18159;sequence=TACATTAGAACTATTTATTCAGATTAATTCTTAAACCCAATTTTGTAAATATCCTAGAAAATTATATTAATTAGCTA;start=271340;subtype=IES;support_ref=0;support_variant=24;type=IES;
scaffold51_100_with_IES	MILORD	internal_eliminated_sequence	271351	271416	.	.	.	ID=MILORD.100.271351.271416;Name=MILORD.100.271351.271416;bounded_by_ta=TRUE;common_boundary=RIGHT;end=271416;ies_id=IESPGM.PTET51.1.100.256804;ies_left_dist=-11;ies_min_dist=0;ies_right_dist=0;junction_seq=ttgatacattagaacTAaggttaattttttgt;read_names=J00121:27:H3GGKBBXX:5:1119:13484:30802;sequence=TATTTATTCAGATTAATTCTTAAACCCAATTTTGTAAATATCCTAGAAAATTATATTAATTAGCTA;start=271351;subtype=PARTIAL_INTERNAL;support_ref=1;support_variant=1;type=ALTERNATIVE;
scaffold51_100_with_IES	MILORD	internal_eliminated_sequence	272194	272249	.	.	.	ID=MILORD.100.272194.272249;Name=MILORD.100.272194.272249;bounded_by_ta=TRUE;common_boundary=Both;end=272249;ies_id=IESPGM.PTET51.1.100.257581;ies_left_dist=0;ies_min_dist=0;ies_right_dist=0;junction_seq=tttaagaaaaagtgaTAttctttttactcatt;read_names=J00121:27:H3GGKBBXX:5:1215:4361:18441,J00121:27:H3GGKBBXX:5:1208:3082:18933,J00121:27:H3GGKBBXX:5:2216:7507:26318,J00121:27:H3GGKBBXX:5:1104:11586:40350,J00121:27:H3GGKBBXX:5:1223:10581:48175,J00121:27:H3GGKBBXX:5:1209:24413:18230,J00121:27:H3GGKBBXX:5:1118:8126:12726,J00121:27:H3GGKBBXX:5:2224:6126:25404,J00121:27:H3GGKBBXX:5:1212:29234:42689,J00121:27:H3GGKBBXX:5:2109:11140:38767,J00121:27:H3GGKBBXX:5:2201:30756:41845,J00121:27:H3GGKBBXX:5:2226:26027:10370,J00121:27:H3GGKBBXX:5:2207:8562:13271,J00121:27:H3GGKBBXX:5:1118:3041:19671,J00121:27:H3GGKBBXX:5:2220:21684:25879,J00121:27:H3GGKBBXX:5:1201:14783:48350,J00121:27:H3GGKBBXX:5:1207:19289:10616,J00121:27:H3GGKBBXX:5:2216:26940:7205,J00121:27:H3GGKBBXX:5:1204:27976:12234,J00121:27:H3GGKBBXX:5:2202:15859:11495,J00121:27:H3GGKBBXX:5:2215:8532:49019,J00121:27:H3GGKBBXX:5:2223:13636:20867,J00121:27:H3GGKBBXX:5:1227:27062:36323,J00121:27:H3GGKBBXX:5:1224:6137:36780,J00121:27:H3GGKBBXX:5:1219:28239:18177,J00121:27:H3GGKBBXX:5:2212:9871:18353,J00121:27:H3GGKBBXX:5:2228:17919:6097,J00121:27:H3GGKBBXX:5:1114:23510:23768,J00121:27:H3GGKBBXX:5:1127:19065:43251,J00121:27:H3GGKBBXX:5:2111:5802:25404,J00121:27:H3GGKBBXX:5:2219:30046:4778,J00121:27:H3GGKBBXX:5:2207:2980:16542,J00121:27:H3GGKBBXX:5:2103:23551:43181,J00121:27:H3GGKBBXX:5:1105:15087:32138,J00121:27:H3GGKBBXX:5:1214:15838:5974,J00121:27:H3GGKBBXX:5:2114:27346:24999,J00121:27:H3GGKBBXX:5:1211:18264:6238,J00121:27:H3GGKBBXX:5:1105:25337:47014,J00121:27:H3GGKBBXX:5:2102:11150:12691,J00121:27:H3GGKBBXX:5:1225:17503:10018,J00121:27:H3GGKBBXX:5:2126:12702:19742,J00121:27:H3GGKBBXX:5:2228:22881:23452;sequence=TACACTTATATTTGGATTTAGAGATAAAATAATCACTTATCTATTAAAAATTACTG;start=272194;subtype=IES;support_ref=0;support_variant=42;type=IES;
scaffold51_100_with_IES	MILORD	internal_eliminated_sequence	272200	272258	.	.	.	ID=MILORD.100.272200.272258;Name=MILORD.100.272200.272258;bounded_by_ta=TRUE;common_boundary=None;end=272258;ies_id=IESPGM.PTET51.1.100.257581;ies_left_dist=-6;ies_min_dist=6;ies_right_dist=-9;junction_seq=aaaaagtgatacactTActcattctaatagat;read_names=J00121:27:H3GGKBBXX:5:1119:22201:15979;sequence=TATATTTGGATTTAGAGATAAAATAATCACTTATCTATTAAAAATTACTGTATTCTTTT;start=272200;subtype=OVERLAPPING;support_ref=0;support_variant=1;type=ALTERNATIVE;
scaffold51_100_with_IES	MILORD	internal_eliminated_sequence	272200	272249	.	.	.	ID=MILORD.100.272200.272249;Name=MILORD.100.272200.272249;bounded_by_ta=TRUE;common_boundary=RIGHT;end=272249;ies_id=IESPGM.PTET51.1.100.257581;ies_left_dist=-6;ies_min_dist=0;ies_right_dist=0;junction_seq=aaaaagtgatacactTAttctttttactcatt;read_names=J00121:27:H3GGKBBXX:5:1114:27113:26213;sequence=TATATTTGGATTTAGAGATAAAATAATCACTTATCTATTAAAAATTACTG;start=272200;subtype=PARTIAL_INTERNAL;support_ref=0;support_variant=1;type=ALTERNATIVE;
scaffold51_100_with_IES	MILORD	internal_eliminated_sequence	272570	272625	.	.	.	ID=MILORD.100.272570.272625;Name=MILORD.100.272570.272625;bounded_by_ta=TRUE;common_boundary=RIGHT;end=272625;ies_id=IESPGM.PTET51.1.100.257912;ies_left_dist=11;ies_min_dist=0;ies_right_dist=0;junction_seq=atgcggatgctaattTAtaatatgtttcgaaa;read_names=J00121:27:H3GGKBBXX:5:1104:12682:32613;sequence=TATGATTAATATACAGTTAGTTTGATAGATGTAAATTATTAACAGATGATTGAGTG;start=272570;subtype=PARTIAL_EXTERNAL;support_ref=8;support_variant=1;type=ALTERNATIVE;
scaffold51_100_with_IES	MILORD	internal_eliminated_sequence	272581	272625	.	.	.	ID=MILORD.100.272581.272625;Name=MILORD.100.272581.272625;bounded_by_ta=TRUE;common_boundary=Both;end=272625;ies_id=IESPGM.PTET51.1.100.257912;ies_left_dist=0;ies_min_dist=0;ies_right_dist=0;junction_seq=aatttatgattaataTAtaatatgtttcgaaa;read_names=J00121:27:H3GGKBBXX:5:1113:17898:15065,J00121:27:H3GGKBBXX:5:2205:27488:39945,J00121:27:H3GGKBBXX:5:2203:29853:20902,J00121:27:H3GGKBBXX:5:1218:28067:3424,J00121:27:H3GGKBBXX:5:2123:14418:30591,J00121:27:H3GGKBBXX:5:1111:3112:39172,J00121:27:H3GGKBBXX:5:1227:22374:18775,J00121:27:H3GGKBBXX:5:1215:3204:32472,J00121:27:H3GGKBBXX:5:2110:16325:33580,J00121:27:H3GGKBBXX:5:2123:31101:2703,J00121:27:H3GGKBBXX:5:1111:27133:2826,J00121:27:H3GGKBBXX:5:1203:29680:11073,J00121:27:H3GGKBBXX:5:2207:9800:22204,J00121:27:H3GGKBBXX:5:2223:22445:20621,J00121:27:H3GGKBBXX:5:2107:4148:11601,J00121:27:H3GGKBBXX:5:2111:13961:27268,J00121:27:H3GGKBBXX:5:1109:14428:33844,J00121:27:H3GGKBBXX:5:1120:10419:22116;sequence=TACAGTTAGTTTGATAGATGTAAATTATTAACAGATGATTGAGTG;start=272581;subtype=IES;support_ref=6;support_variant=18;type=IES;
scaffold51_100_with_IES	MILORD	internal_eliminated_sequence	272581	272627	.	.	.	ID=MILORD.100.272581.272627;Name=MILORD.100.272581.272627;bounded_by_ta=TRUE;common_boundary=LEFT;end=272627;ies_id=IESPGM.PTET51.1.100.257912;ies_left_dist=0;ies_min_dist=0;ies_right_dist=-2;junction_seq=aatttatgattaataTAatatgtttcgaaaaa;read_names=J00121:27:H3GGKBBXX:5:1222:21785:22538,J00121:27:H3GGKBBXX:5:2221:9688:23065,J00121:27:H3GGKBBXX:5:1125:8024:29501,J00121:27:H3GGKBBXX:5:1105:13738:1701,J00121:27:H3GGKBBXX:5:1123:23531:17122,J00121:27:H3GGKBBXX:5:2110:27803:38592,J00121:27:H3GGKBBXX:5:1118:20009:1384,J00121:27:H3GGKBBXX:5:1218:5020:11987,J00121:27:H3GGKBBXX:5:1120:11424:46434;sequence=TACAGTTAGTTTGATAGATGTAAATTATTAACAGATGATTGAGTGTA;start=272581;subtype=PARTIAL_EXTERNAL;support_ref=6;support_variant=9;type=ALTERNATIVE;
scaffold51_100_with_IES	MILORD	internal_eliminated_sequence	273335	273377	.	.	.	ID=MILORD.100.273335.273377;Name=MILORD.100.273335.273377;bounded_by_ta=TRUE;common_boundary=Both;end=273377;ies_id=IESPGM.PTET51.1.100.258621;ies_left_dist=0;ies_min_dist=0;ies_right_dist=0;junction_seq=tgaagatcaaagtggTAcagttgattataaag;read_names=J00121:27:H3GGKBBXX:5:1128:20750:37413,J00121:27:H3GGKBBXX:5:2112:25053:22080,J00121:27:H3GGKBBXX:5:2227:11129:15328,J00121:27:H3GGKBBXX:5:1116:15960:29360,J00121:27:H3GGKBBXX:5:2223:12378:31417,J00121:27:H3GGKBBXX:5:2126:28808:5868,J00121:27:H3GGKBBXX:5:2120:7740:10335,J00121:27:H3GGKBBXX:5:2127:15361:17983,J00121:27:H3GGKBBXX:5:2210:21572:48755,J00121:27:H3GGKBBXX:5:2206:21714:2017,J00121:27:H3GGKBBXX:5:2219:15524:31347,J00121:27:H3GGKBBXX:5:1107:8095:3108,J00121:27:H3GGKBBXX:5:2216:12286:9491,J00121:27:H3GGKBBXX:5:1124:29731:18335,J00121:27:H3GGKBBXX:5:2116:21582:6361,J00121:27:H3GGKBBXX:5:1221:17401:47084,J00121:27:H3GGKBBXX:5:1106:24251:45977,J00121:27:H3GGKBBXX:5:2222:24089:7609,J00121:27:H3GGKBBXX:5:1107:6654:24032,J00121:27:H3GGKBBXX:5:2101:25093:37027,J00121:27:H3GGKBBXX:5:1123:18081:41932,J00121:27:H3GGKBBXX:5:2225:7162:10211,J00121:27:H3GGKBBXX:5:1120:12631:22538,J00121:27:H3GGKBBXX:5:2210:11444:35637,J00121:27:H3GGKBBXX:5:2226:17269:38451,J00121:27:H3GGKBBXX:5:2228:9638:23329,J00121:27:H3GGKBBXX:5:1107:19684:41405,J00121:27:H3GGKBBXX:5:2215:11332:28164,J00121:27:H3GGKBBXX:5:1228:24972:2633,J00121:27:H3GGKBBXX:5:1208:22485:42249,J00121:27:H3GGKBBXX:5:1205:9942:33985,J00121:27:H3GGKBBXX:5:1120:12855:22819,J00121:27:H3GGKBBXX:5:2209:22678:17227,J00121:27:H3GGKBBXX:5:1113:9394:17667,J00121:27:H3GGKBBXX:5:2205:30665:43691,J00121:27:H3GGKBBXX:5:1127:22668:41299,J00121:27:H3GGKBBXX:5:1128:14976:31945,J00121:27:H3GGKBBXX:5:2103:3498:33158,J00121:27:H3GGKBBXX:5:1117:10744:47295,J00121:27:H3GGKBBXX:5:2207:1813:48456,J00121:27:H3GGKBBXX:5:1108:16457:21465,J00121:27:H3GGKBBXX:5:2227:17919:35884,J00121:27:H3GGKBBXX:5:1110:30979:3793,J00121:27:H3GGKBBXX:5:1203:5172:36235;sequence=TACAGCTTATTGATAATTATTGATTAATAATGACTATTAGCTG;start=273335;subtype=IES;support_ref=3;support_variant=44;type=IES;
scaffold51_100_with_IES	MILORD	internal_eliminated_sequence	273569	273641	.	.	.	ID=MILORD.100.273569.273641;Name=MILORD.100.273569.273641;bounded_by_ta=TRUE;common_boundary=Both;end=273641;ies_id=IESPGM.PTET51.1.100.258812;ies_left_dist=0;ies_min_dist=0;ies_right_dist=0;junction_seq=tgtttctgaaagcgaTAaatactaattgagat;read_names=J00121:27:H3GGKBBXX:5:1115:16457:44464,J00121:27:H3GGKBBXX:5:2221:6705:40684,J00121:27:H3GGKBBXX:5:1205:1702:29378,J00121:27:H3GGKBBXX:5:2209:13088:6027,J00121:27:H3GGKBBXX:5:1128:30614:10616,J00121:27:H3GGKBBXX:5:2110:26352:24894,J00121:27:H3GGKBBXX:5:2112:3346:35462,J00121:27:H3GGKBBXX:5:2113:22364:16014,J00121:27:H3GGKBBXX:5:1128:16143:8928,J00121:27:H3GGKBBXX:5:1109:7283:16014,J00121:27:H3GGKBBXX:5:1106:9181:29079,J00121:27:H3GGKBBXX:5:2216:11119:19074,J00121:27:H3GGKBBXX:5:1226:32471:34301,J00121:27:H3GGKBBXX:5:2214:31152:15240,J00121:27:H3GGKBBXX:5:2117:15158:19742,J00121:27:H3GGKBBXX:5:2111:26301:13306,J00121:27:H3GGKBBXX:5:2127:6502:1789,J00121:27:H3GGKBBXX:5:1105:16214:41581,J00121:27:H3GGKBBXX:5:1212:29853:48192,J00121:27:H3GGKBBXX:5:2202:19705:26494,J00121:27:H3GGKBBXX:5:1105:27235:40596,J00121:27:H3GGKBBXX:5:1108:9881:19355,J00121:27:H3GGKBBXX:5:2108:17492:17913,J00121:27:H3GGKBBXX:5:1216:27235:15909,J00121:27:H3GGKBBXX:5:2121:24606:8365,J00121:27:H3GGKBBXX:5:1225:7862:17790,J00121:27:H3GGKBBXX:5:2124:3051:33088,J00121:27:H3GGKBBXX:5:2218:4401:11618;sequence=TACACACAAAAAGAATTGCAATCCTAAATTAAGGATATTTGAATAATACATTAAAATGTTAATCAGTTGACTA;start=273569;subtype=IES;support_ref=6;support_variant=28;type=IES;
scaffold51_100_with_IES	MILORD	internal_eliminated_sequence	273569	273619	.	.	.	ID=MILORD.100.273569.273619;Name=MILORD.100.273569.273619;bounded_by_ta=TRUE;common_boundary=LEFT;end=273619;ies_id=IESPGM.PTET51.1.100.258812;ies_left_dist=0;ies_min_dist=0;ies_right_dist=22;junction_seq=tgtttctgaaagcgaTAaaatgttaatcagtt;read_names=J00121:27:H3GGKBBXX:5:2210:18974:8488;sequence=TACACACAAAAAGAATTGCAATCCTAAATTAAGGATATTTGAATAATACAT;start=273569;subtype=PARTIAL_INTERNAL;support_ref=3;support_variant=1;type=ALTERNATIVE;
scaffold51_100_with_IES	MILORD	internal_eliminated_sequence	273569	273627	.	.	.	ID=MILORD.100.273569.273627;Name=MILORD.100.273569.273627;bounded_by_ta=TRUE;common_boundary=LEFT;end=273627;ies_id=IESPGM.PTET51.1.100.258812;ies_left_dist=0;ies_min_dist=0;ies_right_dist=14;junction_seq=gtttctgaaagcgatTAatcagttgactataa;read_names=J00121:27:H3GGKBBXX:5:2213:26748:34934;sequence=TACACACAAAAAGAATTGCAATCCTAAATTAAGGATATTTGAATAATACATTAAAATGT;start=273569;subtype=PARTIAL_INTERNAL;support_ref=3;support_variant=1;type=ALTERNATIVE;
scaffold51_100_with_IES	MILORD	internal_eliminated_sequence	274767	274873	.	.	.	ID=MILORD.100.274767.274873;Name=MILORD.100.274767.274873;bounded_by_ta=TRUE;common_boundary=RIGHT;end=274873;ies_id=IESPGM.PTET51.1.100.259947;ies_left_dist=10;ies_min_dist=0;ies_right_dist=0;junction_seq=tttcagatgagcatgTAtcaagatacagattg;read_names=J00121:27:H3GGKBBXX:5:1225:9607:45221;sequence=TAGTAAATAATACAGTAGAAATTATAAGTTATCATATCAATTAATATATATAAATAATTATTATTTAGATAATTAATAATAATTACTTAAAATATCATTCAAAACTG;start=274767;subtype=PARTIAL_EXTERNAL;support_ref=14;support_variant=1;type=ALTERNATIVE;
scaffold51_100_with_IES	MILORD	internal_eliminated_sequence	274777	274873	.	.	.	ID=MILORD.100.274777.274873;Name=MILORD.100.274777.274873;bounded_by_ta=TRUE;common_boundary=Both;end=274873;ies_id=IESPGM.PTET51.1.100.259947;ies_left_dist=0;ies_min_dist=0;ies_right_dist=0;junction_seq=gcatgtagtaaataaTAtcaagatacagattg;read_names=J00121:27:H3GGKBBXX:5:2207:29000:48122,J00121:27:H3GGKBBXX:5:2224:30655:10721,J00121:27:H3GGKBBXX:5:2214:5396:7257,J00121:27:H3GGKBBXX:5:1102:7598:13746,J00121:27:H3GGKBBXX:5:1221:13616:16260,J00121:27:H3GGKBBXX:5:1112:21136:44799,J00121:27:H3GGKBBXX:5:2120:14397:44834,J00121:27:H3GGKBBXX:5:1115:17381:41000,J00121:27:H3GGKBBXX:5:1225:3265:31417,J00121:27:H3GGKBBXX:5:2227:17645:41704,J00121:27:H3GGKBBXX:5:1227:8207:1261,J00121:27:H3GGKBBXX:5:1118:19492:38890,J00121:27:H3GGKBBXX:5:1116:8359:20902,J00121:27:H3GGKBBXX:5:2108:11657:1508,J00121:27:H3GGKBBXX:5:2110:27884:6308,J00121:27:H3GGKBBXX:5:2225:21805:6888,J00121:27:H3GGKBBXX:5:2220:15919:30239,J00121:27:H3GGKBBXX:5:2126:25915:17491,J00121:27:H3GGKBBXX:5:1106:24850:7169,J00121:27:H3GGKBBXX:5:2126:25773:17350,J00121:27:H3GGKBBXX:5:2212:18213:11249,J00121:27:H3GGKBBXX:5:2115:16031:33141,J00121:27:H3GGKBBXX:5:1218:28371:26248,J00121:27:H3GGKBBXX:5:1219:23409:18915,J00121:27:H3GGKBBXX:5:1213:20395:39682,J00121:27:H3GGKBBXX:5:2228:16863:15276,J00121:27:H3GGKBBXX:5:1103:8055:42214,J00121:27:H3GGKBBXX:5:1207:27326:28446,J00121:27:H3GGKBBXX:5:2223:10632:16858,J00121:27:H3GGKBBXX:5:2202:27519:2897,J00121:27:H3GGKBBXX:5:1103:1276:47383,J00121:27:H3GGKBBXX:5:1117:12997:4426,J00121:27:H3GGKBBXX:5:2118:19918:24894,J00121:27:H3GGKBBXX:5:1205:8471:44201,J00121:27:H3GGKBBXX:5:1216:8877:23487,J00121:27:H3GGKBBXX:5:2125:13606:39805,J00121:27:H3GGKBBXX:5:1107:13240:39629,J00121:27:H3GGKBBXX:5:1227:22739:20955,J00121:27:H3GGKBBXX:5:2203:27844:39998;sequence=TACAGTAGAAATTATAAGTTATCATATCAATTAATATATATAAATAATTATTATTTAGATAATTAATAATAATTACTTAAAATATCATTCAAAACTG;start=274777;subtype=IES;support_ref=2;support_variant=39;type=IES;
scaffold51_100_with_IES	MILORD	internal_eliminated_sequence	274789	274873	.	.	.	ID=MILORD.100.274789.274873;Name=MILORD.100.274789.274873;bounded_by_ta=TRUE;common_boundary=RIGHT;end=274873;ies_id=IESPGM.PTET51.1.100.259947;ies_left_dist=-12;ies_min_dist=0;ies_right_dist=0;junction_seq=taatacagtagaaatTAtcaagatacagattg;read_names=J00121:27:H3GGKBBXX:5:2217:7334:39348,J00121:27:H3GGKBBXX:5:1107:11688:27549,J00121:27:H3GGKBBXX:5:1123:12997:30696;sequence=TATAAGTTATCATATCAATTAATATATATAAATAATTATTATTTAGATAATTAATAATAATTACTTAAAATATCATTCAAAACTG;start=274789;subtype=PARTIAL_INTERNAL;support_ref=0;support_variant=3;type=ALTERNATIVE;
scaffold51_100_with_IES	MILORD	internal_eliminated_sequence	276471	276538	.	.	.	ID=MILORD.100.276471.276538;Name=MILORD.100.276471.276538;bounded_by_ta=TRUE;common_boundary=Both;end=276538;ies_id=IESPGM.PTET51.1.100.261544;ies_left_dist=0;ies_min_dist=0;ies_right_dist=0;junction_seq=cacttcctttggtagTAatacacttctttgat;read_names=J00121:27:H3GGKBBXX:5:2205:17015:31998,J00121:27:H3GGKBBXX:5:2227:21531:14924,J00121:27:H3GGKBBXX:5:1220:28524:32244;sequence=TACAGTGATCATAATTATATACTATACAAATTCTGATTTAAATTAACTTAATTAATGTATTTTAACTG;start=276471;subtype=IES;support_ref=2;support_variant=3;type=IES;
scaffold51_100_with_IES	MILORD	internal_eliminated_sequence	276495	276602	.	.	.	ID=MILORD.100.276495.276602;Name=MILORD.100.276495.276602;bounded_by_ta=TRUE;common_boundary=RIGHT;end=276602;ies_id=IESPGM.PTET51.1.100.261580;ies_left_dist=80;ies_min_dist=0;ies_right_dist=0;junction_seq=cataattatatactaTAcacactcacccaatt;read_names=J00121:27:H3GGKBBXX:5:2223:18588:2791;sequence=TACAAATTCTGATTTAAATTAACTTAATTAATGTATTTTAACTGTAATACACTTCTTTGATTGTCATCATATGAAAATTGTATACATACTCTATTATCTATTGATTTA;start=276495;subtype=PARTIAL_EXTERNAL;support_ref=0;support_variant=1;type=ALTERNATIVE;
scaffold51_100_with_IES	MILORD	internal_eliminated_sequence	276575	276602	.	.	.	ID=MILORD.100.276575.276602;Name=MILORD.100.276575.276602;bounded_by_ta=TRUE;common_boundary=Both;end=276602;ies_id=IESPGM.PTET51.1.100.261580;ies_left_dist=0;ies_min_dist=0;ies_right_dist=0;junction_seq=atcatatgaaaattgTAcacactcacccaatt;read_names=J00121:27:H3GGKBBXX:5:1203:26616:38433,J00121:27:H3GGKBBXX:5:2210:20121:35233,J00121:27:H3GGKBBXX:5:1113:3183:35602;sequence=TATACATACTCTATTATCTATTGATTTA;start=276575;subtype=IES;support_ref=1;support_variant=3;type=IES;
scaffold51_100_with_IES	MILORD	internal_eliminated_sequence	277803	277828	.	.	.	ID=MILORD.100.277803.277828;Name=MILORD.100.277803.277828;bounded_by_ta=TRUE;common_boundary=Both;end=277828;ies_id=IESPGM.PTET51.1.100.262780;ies_left_dist=0;ies_min_dist=0;ies_right_dist=0;junction_seq=gggcaaggaagcaagTAtcaggatgtatatta;read_names=J00121:27:H3GGKBBXX:5:1222:16782:45027,J00121:27:H3GGKBBXX:5:1204:3711:14818,J00121:27:H3GGKBBXX:5:2203:27935:10194,J00121:27:H3GGKBBXX:5:2115:16873:42442,J00121:27:H3GGKBBXX:5:1106:8217:6343,J00121:27:H3GGKBBXX:5:2227:12753:10721,J00121:27:H3GGKBBXX:5:2107:10084:20867,J00121:27:H3GGKBBXX:5:1218:24332:48192,J00121:27:H3GGKBBXX:5:2214:27093:10282,J00121:27:H3GGKBBXX:5:1101:6908:36323,J00121:27:H3GGKBBXX:5:1221:23145:46979,J00121:27:H3GGKBBXX:5:2227:12459:32613,J00121:27:H3GGKBBXX:5:1119:17401:12691,J00121:27:H3GGKBBXX:5:2210:12510:17931,J00121:27:H3GGKBBXX:5:1110:6268:7574,J00121:27:H3GGKBBXX:5:1205:26687:11302,J00121:27:H3GGKBBXX:5:1204:6766:17298,J00121:27:H3GGKBBXX:5:1206:27428:27250,J00121:27:H3GGKBBXX:5:2109:14986:16348,J00121:27:H3GGKBBXX:5:1117:3650:21078,J00121:27:H3GGKBBXX:5:1107:20659:27654;sequence=TATTCTTAGATGTCGATAATTAGCTA;start=277803;subtype=IES;support_ref=21;support_variant=21;type=IES;
scaffold51_100_with_IES	MILORD	internal_eliminated_sequence	278807	278850	.	.	.	ID=MILORD.100.278807.278850;Name=MILORD.100.278807.278850;bounded_by_ta=TRUE;common_boundary=Both;end=278850;ies_id=IESPGM.PTET51.1.100.263758;ies_left_dist=0;ies_min_dist=0;ies_right_dist=0;junction_seq=ctccctcaaataaggTAttatgttccaaaacc;read_names=J00121:27:H3GGKBBXX:5:1102:25296:22080,J00121:27:H3GGKBBXX:5:1206:11160:8453,J00121:27:H3GGKBBXX:5:2119:15869:37361,J00121:27:H3GGKBBXX:5:1127:20872:28164,J00121:27:H3GGKBBXX:5:1219:11759:16700,J00121:27:H3GGKBBXX:5:2114:28645:34987,J00121:27:H3GGKBBXX:5:2221:28929:46733,J00121:27:H3GGKBBXX:5:1218:6380:27672,J00121:27:H3GGKBBXX:5:2224:9485:5446,J00121:27:H3GGKBBXX:5:1215:14844:26301,J00121:27:H3GGKBBXX:5:1112:14915:11231,J00121:27:H3GGKBBXX:5:1114:14194:19584,J00121:27:H3GGKBBXX:5:2128:21389:22977;sequence=TACACTCTAAATCTGATTTTCCATCTAACTCAACTATTCCACTG;start=278807;subtype=IES;support_ref=0;support_variant=13;type=IES;
scaffold51_100_with_IES	MILORD	internal_eliminated_sequence	278807	278853	.	.	.	ID=MILORD.100.278807.278853;Name=MILORD.100.278807.278853;bounded_by_ta=TRUE;common_boundary=LEFT;end=278853;ies_id=IESPGM.PTET51.1.100.263758;ies_left_dist=0;ies_min_dist=0;ies_right_dist=-3;junction_seq=ctccctcaaataaggTAtgttccaaaaccaca;read_names=J00121:27:H3GGKBBXX:5:2205:3488:19144,J00121:27:H3GGKBBXX:5:2213:11434:44095;sequence=TACACTCTAAATCTGATTTTCCATCTAACTCAACTATTCCACTGTAT;start=278807;subtype=PARTIAL_EXTERNAL;support_ref=0;support_variant=2;type=ALTERNATIVE;
scaffold51_100_with_IES	MILORD	internal_eliminated_sequence	279362	279388	.	.	.	ID=MILORD.100.279362.279388;Name=MILORD.100.279362.279388;bounded_by_ta=TRUE;common_boundary=Both;end=279388;ies_id=IESPGM.PTET51.1.100.264269;ies_left_dist=0;ies_min_dist=0;ies_right_dist=0;junction_seq=gataatatggatttgTActtaagaggtgttca;read_names=J00121:27:H3GGKBBXX:5:1123:30614:18071,J00121:27:H3GGKBBXX:5:2109:24353:31242,J00121:27:H3GGKBBXX:5:1114:16072:34512,J00121:27:H3GGKBBXX:5:1101:22201:12146,J00121:27:H3GGKBBXX:5:2209:15859:37906,J00121:27:H3GGKBBXX:5:2105:14265:2721,J00121:27:H3GGKBBXX:5:1202:21745:13324,J00121:27:H3GGKBBXX:5:1106:24962:27830,J00121:27:H3GGKBBXX:5:1121:8278:33774,J00121:27:H3GGKBBXX:5:1228:29741:24648,J00121:27:H3GGKBBXX:5:1122:30797:17931,J00121:27:H3GGKBBXX:5:1224:19583:41581,J00121:27:H3GGKBBXX:5:1204:15442:21113;sequence=TATATTCAAAGTGTGATCATTTCTCGA;start=279362;subtype=IES;support_ref=69;support_variant=13;type=IES;
scaffold51_100_with_IES	MILORD	internal_eliminated_sequence	279497	279524	.	.	.	ID=MILORD.100.279497.279524;Name=MILORD.100.279497.279524;bounded_by_ta=TRUE;common_boundary=Both;end=279524;ies_id=IESPGM.PTET51.1.100.264377;ies_left_dist=0;ies_min_dist=0;ies_right_dist=0;junction_seq=gtatgttatgaattgTAtctttagggtgcaaa;read_names=J00121:27:H3GGKBBXX:5:1116:7679:47506,J00121:27:H3GGKBBXX:5:1205:8826:13658,J00121:27:H3GGKBBXX:5:1110:9272:42671,J00121:27:H3GGKBBXX:5:2101:20334:6308,J00121:27:H3GGKBBXX:5:2122:26433:23944,J00121:27:H3GGKBBXX:5:1220:25702:20498,J00121:27:H3GGKBBXX:5:1112:30147:19935,J00121:27:H3GGKBBXX:5:1110:21562:26723,J00121:27:H3GGKBBXX:5:1115:5507:16946,J00121:27:H3GGKBBXX:5:1121:23460:16647,J00121:27:H3GGKBBXX:5:2118:24688:14308,J00121:27:H3GGKBBXX:5:2225:5000:10440,J00121:27:H3GGKBBXX:5:1201:28686:37871,J00121:27:H3GGKBBXX:5:2101:22709:8488,J00121:27:H3GGKBBXX:5:2126:23652:35901,J00121:27:H3GGKBBXX:5:1109:26392:34600,J00121:27:H3GGKBBXX:5:2128:9252:47208,J00121:27:H3GGKBBXX:5:2222:12733:1789,J00121:27:H3GGKBBXX:5:1225:8329:14590,J00121:27:H3GGKBBXX:5:2214:20760:24665,J00121:27:H3GGKBBXX:5:1111:14884:18915,J00121:27:H3GGKBBXX:5:2213:23500:6589,J00121:27:H3GGKBBXX:5:2209:11667:46293,J00121:27:H3GGKBBXX:5:1218:22638:34706,J00121:27:H3GGKBBXX:5:2202:12976:33193,J00121:27:H3GGKBBXX:5:2203:6542:44377;sequence=TATAGTACCTGTACTACATGATTGACTG;start=279497;subtype=IES;support_ref=15;support_variant=26;type=IES;
scaffold51_100_with_IES	MILORD	internal_eliminated_sequence	280415	280485	.	.	.	ID=MILORD.100.280415.280485;Name=MILORD.100.280415.280485;bounded_by_ta=TRUE;common_boundary=RIGHT;end=280485;ies_id=IESPGM.PTET51.1.100.265270;ies_left_dist=3;ies_min_dist=0;ies_right_dist=0;junction_seq=tttgaatgatttattTAttttacaattcatcg;read_names=J00121:27:H3GGKBBXX:5:2210:26737:4286;sequence=TATTACACTTAATAATAATTAAATCTATCAATAAATGAAGAAAACCTTTAAAAATTGTATAAAAGAAGCTG;start=280415;subtype=PARTIAL_EXTERNAL;support_ref=2;support_variant=1;type=ALTERNATIVE;
scaffold51_100_with_IES	MILORD	internal_eliminated_sequence	280418	280490	.	.	.	ID=MILORD.100.280418.280490;Name=MILORD.100.280418.280490;bounded_by_ta=TRUE;common_boundary=LEFT;end=280490;ies_id=IESPGM.PTET51.1.100.265270;ies_left_dist=0;ies_min_dist=0;ies_right_dist=-5;junction_seq=gaatgatttatttatTAcaattcatcgttctc;read_names=J00121:27:H3GGKBBXX:5:2211:10206:2967;sequence=TACACTTAATAATAATTAAATCTATCAATAAATGAAGAAAACCTTTAAAAATTGTATAAAAGAAGCTGTATTT;start=280418;subtype=PARTIAL_EXTERNAL;support_ref=0;support_variant=1;type=ALTERNATIVE;
scaffold51_100_with_IES	MILORD	internal_eliminated_sequence	280418	280485	.	.	.	ID=MILORD.100.280418.280485;Name=MILORD.100.280418.280485;bounded_by_ta=TRUE;common_boundary=Both;end=280485;ies_id=IESPGM.PTET51.1.100.265270;ies_left_dist=0;ies_min_dist=0;ies_right_dist=0;junction_seq=gaatgatttatttatTAttttacaattcatcg;read_names=J00121:27:H3GGKBBXX:5:1121:21927:40649,J00121:27:H3GGKBBXX:5:2207:26961:34002,J00121:27:H3GGKBBXX:5:2206:12702:29835,J00121:27:H3GGKBBXX:5:1115:16072:13447,J00121:27:H3GGKBBXX:5:1118:8501:17069,J00121:27:H3GGKBBXX:5:1223:19065:48104,J00121:27:H3GGKBBXX:5:1206:25631:7328,J00121:27:H3GGKBBXX:5:2224:27884:43972,J00121:27:H3GGKBBXX:5:1113:15057:27197,J00121:27:H3GGKBBXX:5:1225:30086:17931,J00121:27:H3GGKBBXX:5:1217:18619:5833,J00121:27:H3GGKBBXX:5:1206:3599:29606,J00121:27:H3GGKBBXX:5:1115:13494:28498,J00121:27:H3GGKBBXX:5:1118:2757:4514;sequence=TACACTTAATAATAATTAAATCTATCAATAAATGAAGAAAACCTTTAAAAATTGTATAAAAGAAGCTG;start=280418;subtype=IES;support_ref=0;support_variant=14;type=IES;
scaffold51_100_with_IES	MILORD	internal_eliminated_sequence	280418	280473	.	.	.	ID=MILORD.100.280418.280473;Name=MILORD.100.280418.280473;bounded_by_ta=TRUE;common_boundary=LEFT;end=280473;ies_id=IESPGM.PTET51.1.100.265270;ies_left_dist=0;ies_min_dist=0;ies_right_dist=12;junction_seq=gaatgatttatttatTAaaagaagctgtattt;read_names=J00121:27:H3GGKBBXX:5:1128:21460:31118,J00121:27:H3GGKBBXX:5:1122:20040:46135;sequence=TACACTTAATAATAATTAAATCTATCAATAAATGAAGAAAACCTTTAAAAATTGTA;start=280418;subtype=PARTIAL_INTERNAL;support_ref=0;support_variant=2;type=ALTERNATIVE;
scaffold51_100_with_IES	MILORD	internal_eliminated_sequence	280427	280485	.	.	.	ID=MILORD.100.280427.280485;Name=MILORD.100.280427.280485;bounded_by_ta=TRUE;common_boundary=RIGHT;end=280485;ies_id=IESPGM.PTET51.1.100.265270;ies_left_dist=-9;ies_min_dist=0;ies_right_dist=0;junction_seq=atttattacacttaaTAttttacaattcatcg;read_names=J00121:27:H3GGKBBXX:5:2106:12550:24683,J00121:27:H3GGKBBXX:5:1228:24383:20392;sequence=TAATAATTAAATCTATCAATAAATGAAGAAAACCTTTAAAAATTGTATAAAAGAAGCTG;start=280427;subtype=PARTIAL_INTERNAL;support_ref=0;support_variant=2;type=ALTERNATIVE;
scaffold51_100_with_IES	MILORD	internal_eliminated_sequence	280691	280737	.	.	.	ID=MILORD.100.280691.280737;Name=MILORD.100.280691.280737;bounded_by_ta=TRUE;common_boundary=LEFT;end=280737;ies_id=IESPGM.PTET51.1.100.265475;ies_left_dist=0;ies_min_dist=0;ies_right_dist=-3;junction_seq=agaatcaacctttgaTAactccttctaactag;read_names=J00121:27:H3GGKBBXX:5:2207:22333:15328;sequence=TATACTCAATAAAATCGAAGCAAAAACAATTGGAATACCATCTGTAA;start=280691;subtype=PARTIAL_EXTERNAL;support_ref=3;support_variant=1;type=ALTERNATIVE;
scaffold51_100_with_IES	MILORD	internal_eliminated_sequence	280691	280734	.	.	.	ID=MILORD.100.280691.280734;Name=MILORD.100.280691.280734;bounded_by_ta=TRUE;common_boundary=Both;end=280734;ies_id=IESPGM.PTET51.1.100.265475;ies_left_dist=0;ies_min_dist=0;ies_right_dist=0;junction_seq=agaatcaacctttgaTAataactccttctaac;read_names=J00121:27:H3GGKBBXX:5:1115:14539:17720,J00121:27:H3GGKBBXX:5:1216:10957:34266,J00121:27:H3GGKBBXX:5:1225:15585:17139,J00121:27:H3GGKBBXX:5:1211:28158:16735,J00121:27:H3GGKBBXX:5:1106:9181:21272,J00121:27:H3GGKBBXX:5:1213:4533:6396,J00121:27:H3GGKBBXX:5:2116:11495:39945,J00121:27:H3GGKBBXX:5:2218:18436:11003,J00121:27:H3GGKBBXX:5:2123:7608:8734,J00121:27:H3GGKBBXX:5:1102:9059:31224,J00121:27:H3GGKBBXX:5:2101:28310:4374,J00121:27:H3GGKBBXX:5:1118:11637:31927,J00121:27:H3GGKBBXX:5:1109:8592:2035,J00121:27:H3GGKBBXX:5:1204:6593:45625,J00121:27:H3GGKBBXX:5:2225:18761:38398,J00121:27:H3GGKBBXX:5:2213:4381:29765,J00121:27:H3GGKBBXX:5:2102:28209:8875,J00121:27:H3GGKBBXX:5:2206:17452:39752,J00121:27:H3GGKBBXX:5:1115:7740:38961,J00121:27:H3GGKBBXX:5:2101:27306:16067,J00121:27:H3GGKBBXX:5:1103:2838:22801,J00121:27:H3GGKBBXX:5:1116:29518:17157,J00121:27:H3GGKBBXX:5:2216:21176:3301,J00121:27:H3GGKBBXX:5:2221:7283:5007,J00121:27:H3GGKBBXX:5:2126:23520:15803,J00121:27:H3GGKBBXX:5:2208:28432:27584,J00121:27:H3GGKBBXX:5:2206:29112:36675;sequence=TATACTCAATAAAATCGAAGCAAAAACAATTGGAATACCATCTG;start=280691;subtype=IES;support_ref=9;support_variant=27;type=IES;
scaffold51_100_with_IES	MILORD	internal_eliminated_sequence	281598	281635	.	.	.	ID=MILORD.100.281598.281635;Name=MILORD.100.281598.281635;bounded_by_ta=TRUE;common_boundary=Both;end=281635;ies_id=IESPGM.PTET51.1.100.266338;ies_left_dist=0;ies_min_dist=0;ies_right_dist=0;junction_seq=gtcgcattgcaaaggTAcaactttaatagcaa;read_names=J00121:27:H3GGKBBXX:5:2203:10399:36042,J00121:27:H3GGKBBXX:5:1210:15199:9754,J00121:27:H3GGKBBXX:5:1225:10044:4655,J00121:27:H3GGKBBXX:5:2206:14681:20357,J00121:27:H3GGKBBXX:5:1117:3569:17139,J00121:27:H3GGKBBXX:5:2206:14661:20322,J00121:27:H3GGKBBXX:5:2104:9110:34934,J00121:27:H3GGKBBXX:5:1123:15270:42794;sequence=TATACTTGCTTTGTATTAAGTGAATTATTATTAGACTG;start=281598;subtype=IES;support_ref=0;support_variant=8;type=IES;
scaffold51_100_with_IES	MILORD	internal_eliminated_sequence	281598	281646	.	.	.	ID=MILORD.100.281598.281646;Name=MILORD.100.281598.281646;bounded_by_ta=TRUE;common_boundary=LEFT;end=281646;ies_id=IESPGM.PTET51.1.100.266338;ies_left_dist=0;ies_min_dist=0;ies_right_dist=-11;junction_seq=gtcgcattgcaaaggTAgcaacaacttaactt;read_names=J00121:27:H3GGKBBXX:5:1115:3072:28622;sequence=TATACTTGCTTTGTATTAAGTGAATTATTATTAGACTGTACAACTTTAA;start=281598;subtype=PARTIAL_EXTERNAL;support_ref=0;support_variant=1;type=ALTERNATIVE;
scaffold51_100_with_IES	MILORD	internal_eliminated_sequence	281688	281735	.	.	.	ID=MILORD.100.281688.281735;Name=MILORD.100.281688.281735;bounded_by_ta=TRUE;common_boundary=Both;end=281735;ies_id=IESPGM.PTET51.1.100.266390;ies_left_dist=0;ies_min_dist=0;ies_right_dist=0;junction_seq=tttcgacatactttgTAtcaatattcattcca;read_names=J00121:27:H3GGKBBXX:5:1207:1610:28622,J00121:27:H3GGKBBXX:5:1127:28422:7943,J00121:27:H3GGKBBXX:5:2208:19745:2721,J00121:27:H3GGKBBXX:5:2202:18254:37449,J00121:27:H3GGKBBXX:5:1127:29346:17069,J00121:27:H3GGKBBXX:5:2214:26139:36095;sequence=TATTGTTGGTGATAAAATATGAAGTATCCTTCTTGAGCCATTCCACTG;start=281688;subtype=IES;support_ref=10;support_variant=6;type=IES;
scaffold51_100_with_IES	MILORD	internal_eliminated_sequence	281700	281735	.	.	.	ID=MILORD.100.281700.281735;Name=MILORD.100.281700.281735;bounded_by_ta=TRUE;common_boundary=RIGHT;end=281735;ies_id=IESPGM.PTET51.1.100.266390;ies_left_dist=-12;ies_min_dist=0;ies_right_dist=0;junction_seq=ttgtattgttggtgaTAtcaatattcattcca;read_names=J00121:27:H3GGKBBXX:5:2123:30198:3002;sequence=TAAAATATGAAGTATCCTTCTTGAGCCATTCCACTG;start=281700;subtype=PARTIAL_INTERNAL;support_ref=5;support_variant=1;type=ALTERNATIVE;
scaffold51_100_with_IES	MILORD	internal_eliminated_sequence	282907	282934	.	.	.	ID=MILORD.100.282907.282934;Name=MILORD.100.282907.282934;bounded_by_ta=TRUE;common_boundary=Both;end=282934;ies_id=IESPGM.PTET51.1.100.267561;ies_left_dist=0;ies_min_dist=0;ies_right_dist=0;junction_seq=aaatcgatattagagTAataattccaaggtcc;read_names=J00121:27:H3GGKBBXX:5:2110:20131:13341,J00121:27:H3GGKBBXX:5:1113:6695:9789,J00121:27:H3GGKBBXX:5:2208:24028:24208,J00121:27:H3GGKBBXX:5:1122:22221:15240,J00121:27:H3GGKBBXX:5:1128:28858:23188,J00121:27:H3GGKBBXX:5:1208:16336:43726,J00121:27:H3GGKBBXX:5:2104:19035:18616,J00121:27:H3GGKBBXX:5:1108:8450:33967,J00121:27:H3GGKBBXX:5:2201:31994:14519,J00121:27:H3GGKBBXX:5:1124:13007:11653,J00121:27:H3GGKBBXX:5:1227:31893:47647,J00121:27:H3GGKBBXX:5:2205:5873:12726,J00121:27:H3GGKBBXX:5:2109:11424:30714,J00121:27:H3GGKBBXX:5:1219:2980:10071,J00121:27:H3GGKBBXX:5:2220:23531:10968,J00121:27:H3GGKBBXX:5:1125:19715:11460,J00121:27:H3GGKBBXX:5:1218:19187:15152,J00121:27:H3GGKBBXX:5:2211:5264:40508,J00121:27:H3GGKBBXX:5:2106:20628:38609,J00121:27:H3GGKBBXX:5:1218:13484:26265,J00121:27:H3GGKBBXX:5:2117:6228:9860,J00121:27:H3GGKBBXX:5:1111:28960:33598,J00121:27:H3GGKBBXX:5:1226:9211:36939,J00121:27:H3GGKBBXX:5:1111:15686:2826,J00121:27:H3GGKBBXX:5:1117:23328:17016,J00121:27:H3GGKBBXX:5:1224:18710:35708,J00121:27:H3GGKBBXX:5:2220:6827:2316,J00121:27:H3GGKBBXX:5:2112:13869:27672,J00121:27:H3GGKBBXX:5:2204:13646:26863,J00121:27:H3GGKBBXX:5:2116:28970:48772;sequence=TACAGATTAGTGCACTCCACATTCACTA;start=282907;subtype=IES;support_ref=6;support_variant=30;type=IES;
scaffold51_100_with_IES	MILORD	internal_eliminated_sequence	283141	283196	.	.	.	ID=MILORD.100.283141.283196;Name=MILORD.100.283141.283196;bounded_by_ta=TRUE;common_boundary=Both;end=283196;ies_id=IESPGM.PTET51.1.100.267767;ies_left_dist=0;ies_min_dist=0;ies_right_dist=0;junction_seq=atcttcaaatcatggTAaacctgaatttttaa;read_names=J00121:27:H3GGKBBXX:5:1202:20709:11671,J00121:27:H3GGKBBXX:5:2103:2859:45906,J00121:27:H3GGKBBXX:5:1124:26139:10458,J00121:27:H3GGKBBXX:5:1111:4949:17772,J00121:27:H3GGKBBXX:5:1202:20730:11671,J00121:27:H3GGKBBXX:5:2111:14823:13148,J00121:27:H3GGKBBXX:5:1104:11454:8365,J00121:27:H3GGKBBXX:5:2106:3752:9825,J00121:27:H3GGKBBXX:5:2223:16011:5675,J00121:27:H3GGKBBXX:5:1112:3102:33844,J00121:27:H3GGKBBXX:5:2226:7263:5534,J00121:27:H3GGKBBXX:5:2222:12225:21975,J00121:27:H3GGKBBXX:5:2106:23449:42513,J00121:27:H3GGKBBXX:5:1109:25702:12867,J00121:27:H3GGKBBXX:5:1125:21186:14115,J00121:27:H3GGKBBXX:5:1102:12094:28604,J00121:27:H3GGKBBXX:5:1111:19329:30274,J00121:27:H3GGKBBXX:5:2121:27519:48474,J00121:27:H3GGKBBXX:5:1112:7436:17368,J00121:27:H3GGKBBXX:5:1105:9577:42530,J00121:27:H3GGKBBXX:5:1114:23602:33211,J00121:27:H3GGKBBXX:5:1112:18030:4708,J00121:27:H3GGKBBXX:5:1105:29944:3547,J00121:27:H3GGKBBXX:5:1123:12134:40913,J00121:27:H3GGKBBXX:5:2121:27214:13939,J00121:27:H3GGKBBXX:5:1217:13646:31365,J00121:27:H3GGKBBXX:5:1221:14590:22309,J00121:27:H3GGKBBXX:5:2213:20243:21588;sequence=TATAGTTATTTTATAATTTTTATGATGACCATCAGCAAATCCTGTAATATCGACTG;start=283141;subtype=IES;support_ref=0;support_variant=28;type=IES;
scaffold51_100_with_IES	MILORD	internal_eliminated_sequence	283152	283196	.	.	.	ID=MILORD.100.283152.283196;Name=MILORD.100.283152.283196;bounded_by_ta=TRUE;common_boundary=RIGHT;end=283196;ies_id=IESPGM.PTET51.1.100.267767;ies_left_dist=-11;ies_min_dist=0;ies_right_dist=0;junction_seq=atggtatagttatttTAaacctgaatttttaa;read_names=J00121:27:H3GGKBBXX:5:2102:21136:38609;sequence=TATAATTTTTATGATGACCATCAGCAAATCCTGTAATATCGACTG;start=283152;subtype=PARTIAL_INTERNAL;support_ref=0;support_variant=1;type=ALTERNATIVE;
scaffold51_100_with_IES	MILORD	internal_eliminated_sequence	284025	284090	.	.	.	ID=MILORD.100.284025.284090;Name=MILORD.100.284025.284090;bounded_by_ta=TRUE;common_boundary=Both;end=284090;ies_id=IESPGM.PTET51.1.100.268595;ies_left_dist=0;ies_min_dist=0;ies_right_dist=0;junction_seq=gatatttatgttaggTAcaatgtagctgtcta;read_names=J00121:27:H3GGKBBXX:5:1120:29457:5341,J00121:27:H3GGKBBXX:5:1109:20131:37642,J00121:27:H3GGKBBXX:5:1209:3123:10211,J00121:27:H3GGKBBXX:5:2215:29264:28991,J00121:27:H3GGKBBXX:5:1213:21694:48052,J00121:27:H3GGKBBXX:5:2116:6522:24753,J00121:27:H3GGKBBXX:5:2101:14204:16682,J00121:27:H3GGKBBXX:5:1217:3640:29501,J00121:27:H3GGKBBXX:5:1104:21166:43831,J00121:27:H3GGKBBXX:5:2220:25266:19003,J00121:27:H3GGKBBXX:5:1103:28676:42143,J00121:27:H3GGKBBXX:5:1211:9120:3266,J00121:27:H3GGKBBXX:5:1124:24474:35391,J00121:27:H3GGKBBXX:5:1106:24616:49071,J00121:27:H3GGKBBXX:5:2218:23409:4391,J00121:27:H3GGKBBXX:5:2226:12094:48157,J00121:27:H3GGKBBXX:5:2110:17634:46539;sequence=TATTGTTTCCATCAAATCTCTAAGTATTTATTAATATCAAAACAATTTCTTAAAATAATCACCCAA;start=284025;subtype=IES;support_ref=82;support_variant=17;type=IES;
scaffold51_100_with_IES	MILORD	internal_eliminated_sequence	284204	284229	.	.	.	ID=MILORD.100.284204.284229;Name=MILORD.100.284204.284229;bounded_by_ta=TRUE;common_boundary=Both;end=284229;ies_id=IESPGM.PTET51.1.100.268708;ies_left_dist=0;ies_min_dist=0;ies_right_dist=0;junction_seq=cactatgttaattggTAgtattgttttcgcat;read_names=J00121:27:H3GGKBBXX:5:1109:3934:48579,J00121:27:H3GGKBBXX:5:1214:15686:46610,J00121:27:H3GGKBBXX:5:1116:28158:44623,J00121:27:H3GGKBBXX:5:2122:12875:40649,J00121:27:H3GGKBBXX:5:2105:12297:4057,J00121:27:H3GGKBBXX:5:2117:22120:48227,J00121:27:H3GGKBBXX:5:2109:29457:18247,J00121:27:H3GGKBBXX:5:1221:4117:44324,J00121:27:H3GGKBBXX:5:2128:29894:5710,J00121:27:H3GGKBBXX:5:1210:13240:36007,J00121:27:H3GGKBBXX:5:1114:21978:39822,J00121:27:H3GGKBBXX:5:2214:4208:5728,J00121:27:H3GGKBBXX:5:1124:18588:25896,J00121:27:H3GGKBBXX:5:1106:4574:36358,J00121:27:H3GGKBBXX:5:2204:9729:25421,J00121:27:H3GGKBBXX:5:1210:9323:38890,J00121:27:H3GGKBBXX:5:1110:20019:35972,J00121:27:H3GGKBBXX:5:2108:19816:14238,J00121:27:H3GGKBBXX:5:2208:24485:27672,J00121:27:H3GGKBBXX:5:1216:11525:32015,J00121:27:H3GGKBBXX:5:1117:13210:2264,J00121:27:H3GGKBBXX:5:2204:18213:35761,J00121:27:H3GGKBBXX:5:1223:23399:22063,J00121:27:H3GGKBBXX:5:2117:17756:11864,J00121:27:H3GGKBBXX:5:2208:11617:4356,J00121:27:H3GGKBBXX:5:2118:11302:32121,J00121:27:H3GGKBBXX:5:2116:3325:29905,J00121:27:H3GGKBBXX:5:2116:5781:19460,J00121:27:H3GGKBBXX:5:1118:20161:7345,J00121:27:H3GGKBBXX:5:2125:32228:37255,J00121:27:H3GGKBBXX:5:2216:28625:41704,J00121:27:H3GGKBBXX:5:1128:10592:5605,J00121:27:H3GGKBBXX:5:2201:8978:44939,J00121:27:H3GGKBBXX:5:2216:23916:1508,J00121:27:H3GGKBBXX:5:2223:16102:13992,J00121:27:H3GGKBBXX:5:2116:2118:29571,J00121:27:H3GGKBBXX:5:2214:23744:26002,J00121:27:H3GGKBBXX:5:1117:18467:20093,J00121:27:H3GGKBBXX:5:2101:16701:16577,J00121:27:H3GGKBBXX:5:2126:12865:6800,J00121:27:H3GGKBBXX:5:2217:25936:14924,J00121:27:H3GGKBBXX:5:2206:9820:20269,J00121:27:H3GGKBBXX:5:2103:17685:11741,J00121:27:H3GGKBBXX:5:1212:13047:19285;sequence=TATAATCAATGTGATGGTATTAGCTG;start=284204;subtype=IES;support_ref=0;support_variant=44;type=IES;
scaffold51_100_with_IES	MILORD	internal_eliminated_sequence	284613	284660	.	.	.	ID=MILORD.100.284613.284660;Name=MILORD.100.284613.284660;bounded_by_ta=TRUE;common_boundary=Both;end=284660;ies_id=IESPGM.PTET51.1.100.269091;ies_left_dist=0;ies_min_dist=0;ies_right_dist=0;junction_seq=aaagaataataacggTAcaataaagaatacta;read_names=J00121:27:H3GGKBBXX:5:1110:7740:36921,J00121:27:H3GGKBBXX:5:2115:8532:11354,J00121:27:H3GGKBBXX:5:1216:21095:10335,J00121:27:H3GGKBBXX:5:1215:18122:43198,J00121:27:H3GGKBBXX:5:2211:30371:26090,J00121:27:H3GGKBBXX:5:2221:19258:28745,J00121:27:H3GGKBBXX:5:1217:27844:27268,J00121:27:H3GGKBBXX:5:2210:16102:13359,J00121:27:H3GGKBBXX:5:1122:19096:20797,J00121:27:H3GGKBBXX:5:1226:28118:10686,J00121:27:H3GGKBBXX:5:1208:6390:3881,J00121:27:H3GGKBBXX:5:1109:3346:44113,J00121:27:H3GGKBBXX:5:2128:20527:9596,J00121:27:H3GGKBBXX:5:2219:15422:34829,J00121:27:H3GGKBBXX:5:2214:15026:10475,J00121:27:H3GGKBBXX:5:2125:13920:2967,J00121:27:H3GGKBBXX:5:1216:7730:25158,J00121:27:H3GGKBBXX:5:1114:1884:19812,J00121:27:H3GGKBBXX:5:1112:6319:17544,J00121:27:H3GGKBBXX:5:2210:2798:20832,J00121:27:H3GGKBBXX:5:1217:26514:45924;sequence=TATTGGGAATTTGAAATAATAATAATCTAAATTAGTTTAATTGAAGTA;start=284613;subtype=IES;support_ref=18;support_variant=21;type=IES;
scaffold51_100_with_IES	MILORD	internal_eliminated_sequence	284829	284858	.	.	.	ID=MILORD.100.284829.284858;Name=MILORD.100.284829.284858;bounded_by_ta=TRUE;common_boundary=Both;end=284858;ies_id=IESPGM.PTET51.1.100.269259;ies_left_dist=0;ies_min_dist=0;ies_right_dist=0;junction_seq=actacttcggtgagaTAtcattcataacaggc;read_names=J00121:27:H3GGKBBXX:5:1225:9516:7046,J00121:27:H3GGKBBXX:5:1112:24099:2492,J00121:27:H3GGKBBXX:5:1124:27356:33422,J00121:27:H3GGKBBXX:5:2225:4685:4127,J00121:27:H3GGKBBXX:5:2107:15788:36798,J00121:27:H3GGKBBXX:5:2103:25317:45150,J00121:27:H3GGKBBXX:5:2120:28473:27479,J00121:27:H3GGKBBXX:5:2112:11140:28147,J00121:27:H3GGKBBXX:5:2203:6289:1384,J00121:27:H3GGKBBXX:5:2217:20780:45168,J00121:27:H3GGKBBXX:5:1205:6299:17790,J00121:27:H3GGKBBXX:5:1114:25418:19337;sequence=TACAGTAGGTTATGATATTCAATTTAAGTG;start=284829;subtype=IES;support_ref=45;support_variant=12;type=IES;
scaffold51_100_with_IES	MILORD	internal_eliminated_sequence	286093	286165	.	.	.	ID=MILORD.100.286093.286165;Name=MILORD.100.286093.286165;bounded_by_ta=TRUE;common_boundary=RIGHT;end=286165;ies_id=IESPGM.PTET51.1.100.270503;ies_left_dist=10;ies_min_dist=0;ies_right_dist=0;junction_seq=ttggaaaagactttaTAatataaatgtgtgat;read_names=J00121:27:H3GGKBBXX:5:1102:5061:14062;sequence=TAATGAATAATACAGTAGAACAAATATATGATCAATTAAATTAAATTATTAGGAAATTGGGATGGATCGAACA;start=286093;subtype=PARTIAL_EXTERNAL;support_ref=15;support_variant=1;type=ALTERNATIVE;
scaffold51_100_with_IES	MILORD	internal_eliminated_sequence	286100	286165	.	.	.	ID=MILORD.100.286100.286165;Name=MILORD.100.286100.286165;bounded_by_ta=TRUE;common_boundary=RIGHT;end=286165;ies_id=IESPGM.PTET51.1.100.270503;ies_left_dist=3;ies_min_dist=0;ies_right_dist=0;junction_seq=agactttataatgaaTAatataaatgtgtgat;read_names=J00121:27:H3GGKBBXX:5:1117:7659:44658;sequence=TAATACAGTAGAACAAATATATGATCAATTAAATTAAATTATTAGGAAATTGGGATGGATCGAACA;start=286100;subtype=PARTIAL_EXTERNAL;support_ref=7;support_variant=1;type=ALTERNATIVE;
scaffold51_100_with_IES	MILORD	internal_eliminated_sequence	286103	286165	.	.	.	ID=MILORD.100.286103.286165;Name=MILORD.100.286103.286165;bounded_by_ta=TRUE;common_boundary=Both;end=286165;ies_id=IESPGM.PTET51.1.100.270503;ies_left_dist=0;ies_min_dist=0;ies_right_dist=0;junction_seq=ctttataatgaataaTAatataaatgtgtgat;read_names=J00121:27:H3GGKBBXX:5:2101:28676:25861,J00121:27:H3GGKBBXX:5:1114:24373:48122,J00121:27:H3GGKBBXX:5:2212:17097:11530,J00121:27:H3GGKBBXX:5:2220:12662:27760,J00121:27:H3GGKBBXX:5:2113:5162:16735,J00121:27:H3GGKBBXX:5:1208:15990:18898,J00121:27:H3GGKBBXX:5:1213:27630:35163,J00121:27:H3GGKBBXX:5:1106:8582:7574,J00121:27:H3GGKBBXX:5:2227:11627:47278,J00121:27:H3GGKBBXX:5:1101:27488:44552,J00121:27:H3GGKBBXX:5:2216:25550:5323,J00121:27:H3GGKBBXX:5:2208:24992:25808,J00121:27:H3GGKBBXX:5:1106:8592:7591,J00121:27:H3GGKBBXX:5:2203:26159:31136,J00121:27:H3GGKBBXX:5:2224:6928:31470,J00121:27:H3GGKBBXX:5:1123:23652:27672,J00121:27:H3GGKBBXX:5:2218:16823:34020,J00121:27:H3GGKBBXX:5:2213:2453:40209,J00121:27:H3GGKBBXX:5:1110:22638:19021,J00121:27:H3GGKBBXX:5:2109:19847:41299,J00121:27:H3GGKBBXX:5:2205:26291:13640,J00121:27:H3GGKBBXX:5:1128:5812:40332,J00121:27:H3GGKBBXX:5:1118:17208:2897,J00121:27:H3GGKBBXX:5:1109:9506:38715,J00121:27:H3GGKBBXX:5:2216:30360:11583,J00121:27:H3GGKBBXX:5:2108:14042:17983,J00121:27:H3GGKBBXX:5:2205:17249:13728,J00121:27:H3GGKBBXX:5:1108:3427:20937,J00121:27:H3GGKBBXX:5:2208:12540:25474,J00121:27:H3GGKBBXX:5:2202:25256:20779;sequence=TACAGTAGAACAAATATATGATCAATTAAATTAAATTATTAGGAAATTGGGATGGATCGAACA;start=286103;subtype=IES;support_ref=6;support_variant=30;type=IES;
scaffold51_100_with_IES	MILORD	internal_eliminated_sequence	287449	287561	.	.	.	ID=MILORD.100.287449.287561;Name=MILORD.100.287449.287561;bounded_by_ta=TRUE;common_boundary=Both;end=287561;ies_id=IESPGM.PTET51.1.100.271786;ies_left_dist=0;ies_min_dist=0;ies_right_dist=0;junction_seq=ttgttgctagtattgTAtttgcatattcagtc;read_names=J00121:27:H3GGKBBXX:5:1105:18294:36851,J00121:27:H3GGKBBXX:5:1210:3752:41124,J00121:27:H3GGKBBXX:5:2220:6380:33615,J00121:27:H3GGKBBXX:5:2224:9628:22573,J00121:27:H3GGKBBXX:5:1101:14823:22116,J00121:27:H3GGKBBXX:5:2223:18355:42618,J00121:27:H3GGKBBXX:5:2206:14773:39189,J00121:27:H3GGKBBXX:5:2201:12236:18265,J00121:27:H3GGKBBXX:5:2122:7293:46135,J00121:27:H3GGKBBXX:5:1105:27407:38855,J00121:27:H3GGKBBXX:5:1103:13920:39436,J00121:27:H3GGKBBXX:5:1217:28270:40174,J00121:27:H3GGKBBXX:5:1210:19877:15399,J00121:27:H3GGKBBXX:5:1226:29934:17491,J00121:27:H3GGKBBXX:5:1110:18233:6994,J00121:27:H3GGKBBXX:5:1127:20547:24753,J00121:27:H3GGKBBXX:5:2220:9841:14678,J00121:27:H3GGKBBXX:5:2223:20720:47313,J00121:27:H3GGKBBXX:5:1208:25915:7539,J00121:27:H3GGKBBXX:5:2103:12702:17175,J00121:27:H3GGKBBXX:5:2218:23409:11917,J00121:27:H3GGKBBXX:5:2207:14620:38644,J00121:27:H3GGKBBXX:5:1128:14641:43849,J00121:27:H3GGKBBXX:5:2215:18588:36341,J00121:27:H3GGKBBXX:5:2207:17574:15135;sequence=TATTGATTGATTATTCTAATATTTATGAATTTTTATTATTCAAATTCTATTTACTTACATATTAATAATAGAGATGGAATAGTAATAAACGAATACAATTTTTGAATTGGTAA;start=287449;subtype=IES;support_ref=0;support_variant=25;type=IES;
scaffold51_100_with_IES	MILORD	internal_eliminated_sequence	287449	287583	.	.	.	ID=MILORD.100.287449.287583;Name=MILORD.100.287449.287583;bounded_by_ta=TRUE;common_boundary=LEFT;end=287583;ies_id=IESPGM.PTET51.1.100.271786;ies_left_dist=0;ies_min_dist=0;ies_right_dist=-22;junction_seq=ttgttgctagtattgTAttggaatatttgtat;read_names=J00121:27:H3GGKBBXX:5:1112:7090:18810;sequence=TATTGATTGATTATTCTAATATTTATGAATTTTTATTATTCAAATTCTATTTACTTACATATTAATAATAGAGATGGAATAGTAATAAACGAATACAATTTTTGAATTGGTAATATTTGCATATTCAGTCAACAG;start=287449;subtype=PARTIAL_EXTERNAL;support_ref=0;support_variant=1;type=ALTERNATIVE;
scaffold51_100_with_IES	MILORD	internal_eliminated_sequence	290002	290063	.	.	.	ID=MILORD.100.290002.290063;Name=MILORD.100.290002.290063;bounded_by_ta=TRUE;common_boundary=Both;end=290063;ies_id=IESPGM.PTET51.1.100.274226;ies_left_dist=0;ies_min_dist=0;ies_right_dist=0;junction_seq=gacaatattctatcaTAtccttataataaaga;read_names=J00121:27:H3GGKBBXX:5:1227:7121:12216,J00121:27:H3GGKBBXX:5:2115:32106:43902,J00121:27:H3GGKBBXX:5:2122:9059:34389,J00121:27:H3GGKBBXX:5:1104:8714:30274,J00121:27:H3GGKBBXX:5:1216:26900:21236,J00121:27:H3GGKBBXX:5:1123:3924:16911,J00121:27:H3GGKBBXX:5:2107:16001:5165;sequence=TACAATAAAATCAATTGTTTTTCAATTTATTATTAATCTAATAAATTATAACGTTACAACTG;start=290002;subtype=IES;support_ref=0;support_variant=7;type=IES;
scaffold51_100_with_IES	MILORD	internal_eliminated_sequence	290002	290074	.	.	.	ID=MILORD.100.290002.290074;Name=MILORD.100.290002.290074;bounded_by_ta=TRUE;common_boundary=LEFT;end=290074;ies_id=IESPGM.PTET51.1.100.274226;ies_left_dist=0;ies_min_dist=0;ies_right_dist=-11;junction_seq=gacaatattctatcaTAaagacattaatcatt;read_names=J00121:27:H3GGKBBXX:5:2201:21958:17597,J00121:27:H3GGKBBXX:5:1210:29143:45309;sequence=TACAATAAAATCAATTGTTTTTCAATTTATTATTAATCTAATAAATTATAACGTTACAACTGTATCCTTATAA;start=290002;subtype=PARTIAL_EXTERNAL;support_ref=0;support_variant=2;type=ALTERNATIVE;
scaffold51_100_with_IES	MILORD	internal_eliminated_sequence	290120	290146	.	.	.	ID=MILORD.100.290120.290146;Name=MILORD.100.290120.290146;bounded_by_ta=TRUE;common_boundary=Both;end=290146;ies_id=IESPGM.PTET51.1.100.274282;ies_left_dist=0;ies_min_dist=0;ies_right_dist=0;junction_seq=agcaaacttctttctTAcaatgtctctaaatg;read_names=J00121:27:H3GGKBBXX:5:2211:9008:48931,J00121:27:H3GGKBBXX:5:2114:27245:42970,J00121:27:H3GGKBBXX:5:1220:15818:7732,J00121:27:H3GGKBBXX:5:2203:9516:8523;sequence=TATAACTCAATTAAATATTCATTACTG;start=290120;subtype=IES;support_ref=2;support_variant=4;type=IES;
scaffold51_100_with_IES	MILORD	internal_eliminated_sequence	290553	290580	.	.	.	ID=MILORD.100.290553.290580;Name=MILORD.100.290553.290580;bounded_by_ta=TRUE;common_boundary=Both;end=290580;ies_id=IESPGM.PTET51.1.100.274688;ies_left_dist=0;ies_min_dist=0;ies_right_dist=0;junction_seq=aatttttggaattatTAcaatcaaaagtctct;read_names=J00121:27:H3GGKBBXX:5:1211:5802:42847,J00121:27:H3GGKBBXX:5:1114:27174:37290,J00121:27:H3GGKBBXX:5:1214:6197:16172,J00121:27:H3GGKBBXX:5:2201:23926:42565,J00121:27:H3GGKBBXX:5:1127:18010:43533,J00121:27:H3GGKBBXX:5:2215:12834:22889,J00121:27:H3GGKBBXX:5:2205:4675:34389,J00121:27:H3GGKBBXX:5:1223:3752:35321,J00121:27:H3GGKBBXX:5:1226:6532:2545,J00121:27:H3GGKBBXX:5:1227:18497:21025,J00121:27:H3GGKBBXX:5:2201:12489:14730,J00121:27:H3GGKBBXX:5:1216:15016:20832,J00121:27:H3GGKBBXX:5:1203:27184:18529,J00121:27:H3GGKBBXX:5:1224:27407:46698,J00121:27:H3GGKBBXX:5:1214:22029:48034,J00121:27:H3GGKBBXX:5:1222:12307:18423,J00121:27:H3GGKBBXX:5:1113:18314:47647;sequence=TATAATTAATAAATCTAAGGCTTATTTA;start=290553;subtype=IES;support_ref=4;support_variant=17;type=IES;
scaffold51_100_with_IES	MILORD	internal_eliminated_sequence	292612	292668	.	.	.	ID=MILORD.100.292612.292668;Name=MILORD.100.292612.292668;bounded_by_ta=TRUE;common_boundary=Both;end=292668;ies_id=IESPGM.PTET51.1.100.276719;ies_left_dist=0;ies_min_dist=0;ies_right_dist=0;junction_seq=taattattgcattaaTAaggtaatcattctat;read_names=J00121:27:H3GGKBBXX:5:1225:12033:1103,J00121:27:H3GGKBBXX:5:1107:2189:31875,J00121:27:H3GGKBBXX:5:2104:2737:48474,J00121:27:H3GGKBBXX:5:1222:18528:5464,J00121:27:H3GGKBBXX:5:1204:11891:8523,J00121:27:H3GGKBBXX:5:2222:27813:33158,J00121:27:H3GGKBBXX:5:2201:12713:42126,J00121:27:H3GGKBBXX:5:1220:27844:45977,J00121:27:H3GGKBBXX:5:1218:14884:14344,J00121:27:H3GGKBBXX:5:1118:11891:11126,J00121:27:H3GGKBBXX:5:2219:7781:3301,J00121:27:H3GGKBBXX:5:1209:27590:28164,J00121:27:H3GGKBBXX:5:1109:26433:39348,J00121:27:H3GGKBBXX:5:1109:18568:22204,J00121:27:H3GGKBBXX:5:1217:2422:30872,J00121:27:H3GGKBBXX:5:1223:21673:30222;sequence=TATCGTAGATTTAGATTTAAGATTGATTTACATAGTATTTCTTACATAATTCTACAA;start=292612;subtype=IES;support_ref=64;support_variant=16;type=IES;
scaffold51_100_with_IES	MILORD	internal_eliminated_sequence	292617	292668	.	.	.	ID=MILORD.100.292617.292668;Name=MILORD.100.292617.292668;bounded_by_ta=TRUE;common_boundary=RIGHT;end=292668;ies_id=IESPGM.PTET51.1.100.276719;ies_left_dist=-5;ies_min_dist=0;ies_right_dist=0;junction_seq=attgcattaatatcgTAaggtaatcattctat;read_names=J00121:27:H3GGKBBXX:5:2225:26423:31242;sequence=TAGATTTAGATTTAAGATTGATTTACATAGTATTTCTTACATAATTCTACAA;start=292617;subtype=PARTIAL_INTERNAL;support_ref=31;support_variant=1;type=ALTERNATIVE;
scaffold51_100_with_IES	MILORD	internal_eliminated_sequence	292817	292903	.	.	.	ID=MILORD.100.292817.292903;Name=MILORD.100.292817.292903;bounded_by_ta=TRUE;common_boundary=LEFT;end=292903;ies_id=IESPGM.PTET51.1.100.276867;ies_left_dist=0;ies_min_dist=0;ies_right_dist=-9;junction_seq=aactaactaatcatgTAtaaattaaggcataa;read_names=J00121:27:H3GGKBBXX:5:1213:17817:17808,J00121:27:H3GGKBBXX:5:1212:7314:48667;sequence=TATCATAAATTATTTTTTTAATTTTATGCAAGTATTAAAAAGATATGAGTTACTTAATAGAACACATTAAATCTACAATACATGAGA;start=292817;subtype=PARTIAL_EXTERNAL;support_ref=0;support_variant=2;type=ALTERNATIVE;
scaffold51_100_with_IES	MILORD	internal_eliminated_sequence	292817	292894	.	.	.	ID=MILORD.100.292817.292894;Name=MILORD.100.292817.292894;bounded_by_ta=TRUE;common_boundary=Both;end=292894;ies_id=IESPGM.PTET51.1.100.276867;ies_left_dist=0;ies_min_dist=0;ies_right_dist=0;junction_seq=aactaactaatcatgTAcatgagatataaatt;read_names=J00121:27:H3GGKBBXX:5:1206:23460:3037,J00121:27:H3GGKBBXX:5:1115:25723:46311,J00121:27:H3GGKBBXX:5:1104:18923:8330,J00121:27:H3GGKBBXX:5:2114:7385:8664,J00121:27:H3GGKBBXX:5:1121:25327:46364,J00121:27:H3GGKBBXX:5:2101:6502:11003,J00121:27:H3GGKBBXX:5:2207:5112:9895,J00121:27:H3GGKBBXX:5:1101:24342:7275,J00121:27:H3GGKBBXX:5:2223:9688:12163,J00121:27:H3GGKBBXX:5:2213:15453:27567,J00121:27:H3GGKBBXX:5:1109:29234:42196,J00121:27:H3GGKBBXX:5:2219:27082:12409,J00121:27:H3GGKBBXX:5:2116:11008:27074,J00121:27:H3GGKBBXX:5:1115:25702:46346,J00121:27:H3GGKBBXX:5:1128:29548:32894,J00121:27:H3GGKBBXX:5:1122:17026:10036,J00121:27:H3GGKBBXX:5:1220:25114:41950,J00121:27:H3GGKBBXX:5:2119:13606:13851,J00121:27:H3GGKBBXX:5:1115:12692:16032,J00121:27:H3GGKBBXX:5:1225:17574:18335,J00121:27:H3GGKBBXX:5:2227:7517:23171,J00121:27:H3GGKBBXX:5:2112:31822:38767,J00121:27:H3GGKBBXX:5:1118:4868:14080,J00121:27:H3GGKBBXX:5:2122:20892:31294,J00121:27:H3GGKBBXX:5:1208:27296:9403,J00121:27:H3GGKBBXX:5:2212:5832:47366,J00121:27:H3GGKBBXX:5:1212:16772:41387,J00121:27:H3GGKBBXX:5:1120:18030:20990,J00121:27:H3GGKBBXX:5:2118:17259:45150,J00121:27:H3GGKBBXX:5:2112:6147:37712,J00121:27:H3GGKBBXX:5:1212:18426:13763,J00121:27:H3GGKBBXX:5:1223:16153:22731,J00121:27:H3GGKBBXX:5:2213:20050:36024,J00121:27:H3GGKBBXX:5:2206:18944:41704,J00121:27:H3GGKBBXX:5:2206:25550:29343,J00121:27:H3GGKBBXX:5:1126:17665:3266,J00121:27:H3GGKBBXX:5:2123:9404:19197,J00121:27:H3GGKBBXX:5:1215:1215:26635,J00121:27:H3GGKBBXX:5:1114:13819:14818,J00121:27:H3GGKBBXX:5:1124:21308:9438,J00121:27:H3GGKBBXX:5:1126:16599:3389,J00121:27:H3GGKBBXX:5:2106:2209:16190,J00121:27:H3GGKBBXX:5:2211:16934:34635,J00121:27:H3GGKBBXX:5:2116:24941:29343,J00121:27:H3GGKBBXX:5:2108:9881:18405,J00121:27:H3GGKBBXX:5:2225:5528:38398;sequence=TATCATAAATTATTTTTTTAATTTTATGCAAGTATTAAAAAGATATGAGTTACTTAATAGAACACATTAAATCTACAA;start=292817;subtype=IES;support_ref=0;support_variant=46;type=IES;
scaffold51_100_with_IES	MILORD	internal_eliminated_sequence	292827	292894	.	.	.	ID=MILORD.100.292827.292894;Name=MILORD.100.292827.292894;bounded_by_ta=TRUE;common_boundary=RIGHT;end=292894;ies_id=IESPGM.PTET51.1.100.276867;ies_left_dist=-10;ies_min_dist=0;ies_right_dist=0;junction_seq=tcatgtatcataaatTAcatgagatataaatt;read_names=J00121:27:H3GGKBBXX:5:2104:4087:27778,J00121:27:H3GGKBBXX:5:1123:26007:27813,J00121:27:H3GGKBBXX:5:2206:11058:6660,J00121:27:H3GGKBBXX:5:2112:22495:44306;sequence=TATTTTTTTAATTTTATGCAAGTATTAAAAAGATATGAGTTACTTAATAGAACACATTAAATCTACAA;start=292827;subtype=PARTIAL_INTERNAL;support_ref=0;support_variant=4;type=ALTERNATIVE;
scaffold51_100_with_IES	MILORD	internal_eliminated_sequence	293887	293912	.	.	.	ID=MILORD.100.293887.293912;Name=MILORD.100.293887.293912;bounded_by_ta=TRUE;common_boundary=LEFT;end=293912;ies_id=IESPGM.PTET51.1.100.277859;ies_left_dist=0;ies_min_dist=0;ies_right_dist=2;junction_seq=atactaatcaataaaTAtaatccatcattctg;read_names=J00121:27:H3GGKBBXX:5:1123:15240:42390;sequence=TATAGATAAATAGATTAAGTTTTCCT;start=293887;subtype=PARTIAL_INTERNAL;support_ref=3;support_variant=1;type=ALTERNATIVE;
scaffold51_100_with_IES	MILORD	internal_eliminated_sequence	293887	293914	.	.	.	ID=MILORD.100.293887.293914;Name=MILORD.100.293887.293914;bounded_by_ta=TRUE;common_boundary=Both;end=293914;ies_id=IESPGM.PTET51.1.100.277859;ies_left_dist=0;ies_min_dist=0;ies_right_dist=0;junction_seq=atactaatcaataaaTAatccatcattctgta;read_names=J00121:27:H3GGKBBXX:5:2227:23703:23575,J00121:27:H3GGKBBXX:5:2201:4249:31751,J00121:27:H3GGKBBXX:5:1125:17239:2422,J00121:27:H3GGKBBXX:5:2228:8948:37009,J00121:27:H3GGKBBXX:5:2102:20405:37624,J00121:27:H3GGKBBXX:5:1208:29660:30521,J00121:27:H3GGKBBXX:5:1115:11119:16647,J00121:27:H3GGKBBXX:5:1108:27143:2281,J00121:27:H3GGKBBXX:5:1102:13920:41229,J00121:27:H3GGKBBXX:5:2115:28016:36429,J00121:27:H3GGKBBXX:5:2228:8958:37027,J00121:27:H3GGKBBXX:5:2103:8613:25668,J00121:27:H3GGKBBXX:5:1221:7517:9104,J00121:27:H3GGKBBXX:5:1222:27915:16243,J00121:27:H3GGKBBXX:5:2215:26758:5059,J00121:27:H3GGKBBXX:5:2102:6147:31277,J00121:27:H3GGKBBXX:5:2217:24474:4831,J00121:27:H3GGKBBXX:5:1121:9496:25298,J00121:27:H3GGKBBXX:5:1203:21339:12761,J00121:27:H3GGKBBXX:5:2104:28757:32472,J00121:27:H3GGKBBXX:5:2218:24962:35637,J00121:27:H3GGKBBXX:5:1118:21288:11266,J00121:27:H3GGKBBXX:5:1205:10155:4884,J00121:27:H3GGKBBXX:5:2224:21491:13306,J00121:27:H3GGKBBXX:5:1202:16275:48685,J00121:27:H3GGKBBXX:5:2121:6847:46592,J00121:27:H3GGKBBXX:5:1222:4959:2316,J00121:27:H3GGKBBXX:5:1203:18446:42354;sequence=TATAGATAAATAGATTAAGTTTTCCTTA;start=293887;subtype=IES;support_ref=9;support_variant=28;type=IES;
scaffold51_100_with_IES	MILORD	internal_eliminated_sequence	294004	294052	.	.	.	ID=MILORD.100.294004.294052;Name=MILORD.100.294004.294052;bounded_by_ta=TRUE;common_boundary=Both;end=294052;ies_id=IESPGM.PTET51.1.100.277948;ies_left_dist=0;ies_min_dist=0;ies_right_dist=0;junction_seq=tgcagatattgatgtTAacttgaatagattta;read_names=J00121:27:H3GGKBBXX:5:1212:21450:16682,J00121:27:H3GGKBBXX:5:2111:4087:10124,J00121:27:H3GGKBBXX:5:2211:26585:42354,J00121:27:H3GGKBBXX:5:1203:3630:7609,J00121:27:H3GGKBBXX:5:2210:26250:45607,J00121:27:H3GGKBBXX:5:2207:5081:14027,J00121:27:H3GGKBBXX:5:2209:3975:44886;sequence=TACAGTTAATCAGATTAAATATGAATATTCGCAATAGATGTATTGATTG;start=294004;subtype=IES;support_ref=3;support_variant=7;type=IES;
scaffold51_100_with_IES	MILORD	internal_eliminated_sequence	294118	294145	.	.	.	ID=MILORD.100.294118.294145;Name=MILORD.100.294118.294145;bounded_by_ta=TRUE;common_boundary=Both;end=294145;ies_id=IESPGM.PTET51.1.100.278013;ies_left_dist=0;ies_min_dist=0;ies_right_dist=0;junction_seq=gaatgaatgaaattgTAtcatctaaaaatgat;read_names=J00121:27:H3GGKBBXX:5:2113:24099:38750;sequence=TATAGTAATTAAAATTGATATTCTACGA;start=294118;subtype=IES;support_ref=1;support_variant=1;type=IES;
scaffold51_100_with_IES	MILORD	internal_eliminated_sequence	294118	294247	.	.	.	ID=MILORD.100.294118.294247;Name=MILORD.100.294118.294247;bounded_by_ta=TRUE;common_boundary=LEFT;end=294247;ies_id=IESPGM.PTET51.1.100.278013;ies_left_dist=0;ies_min_dist=0;ies_right_dist=-102;junction_seq=gaatgaatgaaattgTActataatattttcat;read_names=J00121:27:H3GGKBBXX:5:1119:13413:44324;sequence=TATAGTAATTAAAATTGATATTCTACGATATCATCTAAAAATGATATGTAAACTGTTATAAATTCAGTTAGTTTGATTAAGATTCGAGTAACAATAATAGTATTAGTATAGCAAATATAGAATATATTAT;start=294118;subtype=PARTIAL_EXTERNAL;support_ref=1;support_variant=1;type=ALTERNATIVE;
scaffold51_100_with_IES	MILORD	internal_eliminated_sequence	294224	294252	.	.	.	ID=MILORD.100.294224.294252;Name=MILORD.100.294224.294252;bounded_by_ta=TRUE;common_boundary=Both;end=294252;ies_id=IESPGM.PTET51.1.100.278091;ies_left_dist=0;ies_min_dist=0;ies_right_dist=0;junction_seq=caataatagtattagTAatattttcattttat;read_names=J00121:27:H3GGKBBXX:5:2202:20973:20076,J00121:27:H3GGKBBXX:5:1207:19644:39014,J00121:27:H3GGKBBXX:5:2209:18903:13429,J00121:27:H3GGKBBXX:5:2111:14590:7609,J00121:27:H3GGKBBXX:5:1206:20709:8752,J00121:27:H3GGKBBXX:5:1206:15422:42636,J00121:27:H3GGKBBXX:5:1127:11008:36605,J00121:27:H3GGKBBXX:5:1117:4970:33211,J00121:27:H3GGKBBXX:5:2119:26372:33123;sequence=TATAGCAAATATAGAATATATTATTACTA;start=294224;subtype=IES;support_ref=0;support_variant=9;type=IES;
scaffold51_100_with_IES	MILORD	internal_eliminated_sequence	295012	295087	.	.	.	ID=MILORD.100.295012.295087;Name=MILORD.100.295012.295087;bounded_by_ta=TRUE;common_boundary=Both;end=295087;ies_id=IESPGM.PTET51.1.100.278850;ies_left_dist=0;ies_min_dist=0;ies_right_dist=0;junction_seq=atatattaataatgaTAataaatattgtattg;read_names=J00121:27:H3GGKBBXX:5:1106:19410:22256,J00121:27:H3GGKBBXX:5:2106:25388:39541,J00121:27:H3GGKBBXX:5:2213:4553:33053,J00121:27:H3GGKBBXX:5:1222:26798:41880,J00121:27:H3GGKBBXX:5:1214:17198:25632,J00121:27:H3GGKBBXX:5:2221:3823:4708,J00121:27:H3GGKBBXX:5:2211:9790:3723,J00121:27:H3GGKBBXX:5:1218:16254:9438,J00121:27:H3GGKBBXX:5:2218:19065:28375,J00121:27:H3GGKBBXX:5:1219:11302:33000,J00121:27:H3GGKBBXX:5:2223:27032:37888,J00121:27:H3GGKBBXX:5:1105:18670:30011,J00121:27:H3GGKBBXX:5:1106:16457:38838,J00121:27:H3GGKBBXX:5:2210:7222:37114,J00121:27:H3GGKBBXX:5:2223:27539:35602,J00121:27:H3GGKBBXX:5:1125:21816:19777,J00121:27:H3GGKBBXX:5:2120:19776:27109,J00121:27:H3GGKBBXX:5:2227:27996:13605,J00121:27:H3GGKBBXX:5:1204:16427:18071,J00121:27:H3GGKBBXX:5:1121:19898:7099,J00121:27:H3GGKBBXX:5:2119:26951:29976,J00121:27:H3GGKBBXX:5:1209:4949:24560,J00121:27:H3GGKBBXX:5:1206:16549:13992,J00121:27:H3GGKBBXX:5:1210:23612:35514,J00121:27:H3GGKBBXX:5:1114:23186:48069,J00121:27:H3GGKBBXX:5:1211:30594:33404,J00121:27:H3GGKBBXX:5:1213:14113:23839,J00121:27:H3GGKBBXX:5:2214:3752:27584,J00121:27:H3GGKBBXX:5:1122:7679:1578,J00121:27:H3GGKBBXX:5:2116:16254:14010,J00121:27:H3GGKBBXX:5:2227:10795:22872,J00121:27:H3GGKBBXX:5:2215:7649:41264,J00121:27:H3GGKBBXX:5:2227:4726:42038;sequence=TACATTTATTTTAAGAATCTCTTGGATATTATATAATTTTTACAATTATGAAATGAAAAAATAATTTTAACAACAG;start=295012;subtype=IES;support_ref=2;support_variant=33;type=IES;
scaffold51_100_with_IES	MILORD	internal_eliminated_sequence	295012	295078	.	.	.	ID=MILORD.100.295012.295078;Name=MILORD.100.295012.295078;bounded_by_ta=TRUE;common_boundary=LEFT;end=295078;ies_id=IESPGM.PTET51.1.100.278850;ies_left_dist=0;ies_min_dist=0;ies_right_dist=9;junction_seq=atatattaataatgaTAacaacagtaataaat;read_names=J00121:27:H3GGKBBXX:5:2222:3873:33703,J00121:27:H3GGKBBXX:5:2221:6471:15276,J00121:27:H3GGKBBXX:5:1106:18690:19214,J00121:27:H3GGKBBXX:5:2220:15605:16190,J00121:27:H3GGKBBXX:5:2128:25104:1279,J00121:27:H3GGKBBXX:5:1223:17929:47295;sequence=TACATTTATTTTAAGAATCTCTTGGATATTATATAATTTTTACAATTATGAAATGAAAAAATAATTT;start=295012;subtype=PARTIAL_INTERNAL;support_ref=2;support_variant=6;type=ALTERNATIVE;
scaffold51_100_with_IES	MILORD	internal_eliminated_sequence	295023	295087	.	.	.	ID=MILORD.100.295023.295087;Name=MILORD.100.295023.295087;bounded_by_ta=TRUE;common_boundary=RIGHT;end=295087;ies_id=IESPGM.PTET51.1.100.278850;ies_left_dist=-11;ies_min_dist=0;ies_right_dist=0;junction_seq=atgatacatttatttTAataaatattgtattg;read_names=J00121:27:H3GGKBBXX:5:1115:27539:29131;sequence=TAAGAATCTCTTGGATATTATATAATTTTTACAATTATGAAATGAAAAAATAATTTTAACAACAG;start=295023;subtype=PARTIAL_INTERNAL;support_ref=0;support_variant=1;type=ALTERNATIVE;
scaffold51_100_with_IES	MILORD	internal_eliminated_sequence	296465	296552	.	.	.	ID=MILORD.100.296465.296552;Name=MILORD.100.296465.296552;bounded_by_ta=TRUE;common_boundary=RIGHT;end=296552;ies_id=IESPGM.PTET51.1.100.280236;ies_left_dist=9;ies_min_dist=0;ies_right_dist=0;junction_seq=aatgattatgatgtcTAtgaaaattaagtcga;read_names=J00121:27:H3GGKBBXX:5:2107:30969:4760,J00121:27:H3GGKBBXX:5:2209:10784:25703,J00121:27:H3GGKBBXX:5:2222:16325:13429;sequence=TATTAATTATACAGTCAATTAATTATCTACTTTAACTTAATTTATTGAGATTCTATATGATAATTAAAAATCAATATCAGAACTGCAG;start=296465;subtype=PARTIAL_EXTERNAL;support_ref=16;support_variant=3;type=ALTERNATIVE;
scaffold51_100_with_IES	MILORD	internal_eliminated_sequence	296472	296538	.	.	.	ID=MILORD.100.296472.296538;Name=MILORD.100.296472.296538;bounded_by_ta=TRUE;common_boundary=None;end=296538;ies_id=IESPGM.PTET51.1.100.280236;ies_left_dist=2;ies_min_dist=2;ies_right_dist=14;junction_seq=atgatgtctattaatTAtcagaactgcagtat;read_names=J00121:27:H3GGKBBXX:5:1224:8400:38521;sequence=TATACAGTCAATTAATTATCTACTTTAACTTAATTTATTGAGATTCTATATGATAATTAAAAATCAA;start=296472;subtype=OVERLAPPING;support_ref=2;support_variant=1;type=ALTERNATIVE;
scaffold51_100_with_IES	MILORD	internal_eliminated_sequence	296474	296552	.	.	.	ID=MILORD.100.296474.296552;Name=MILORD.100.296474.296552;bounded_by_ta=TRUE;common_boundary=Both;end=296552;ies_id=IESPGM.PTET51.1.100.280236;ies_left_dist=0;ies_min_dist=0;ies_right_dist=0;junction_seq=gatgtctattaattaTAtgaaaattaagtcga;read_names=J00121:27:H3GGKBBXX:5:1212:12297:39576,J00121:27:H3GGKBBXX:5:1218:9283:48632,J00121:27:H3GGKBBXX:5:2126:16528:40332,J00121:27:H3GGKBBXX:5:1106:23043:45185,J00121:27:H3GGKBBXX:5:2109:7111:14414,J00121:27:H3GGKBBXX:5:2223:16346:39594,J00121:27:H3GGKBBXX:5:1203:13098:31048,J00121:27:H3GGKBBXX:5:1115:23551:35163,J00121:27:H3GGKBBXX:5:2113:10358:20076,J00121:27:H3GGKBBXX:5:1122:25063:30538,J00121:27:H3GGKBBXX:5:1210:26687:23892,J00121:27:H3GGKBBXX:5:1211:19441:35954,J00121:27:H3GGKBBXX:5:1219:7446:45590,J00121:27:H3GGKBBXX:5:2227:6725:36218,J00121:27:H3GGKBBXX:5:1107:9283:15047,J00121:27:H3GGKBBXX:5:1208:27346:26019,J00121:27:H3GGKBBXX:5:2224:5812:32912,J00121:27:H3GGKBBXX:5:2220:30655:13289,J00121:27:H3GGKBBXX:5:2216:17543:43146,J00121:27:H3GGKBBXX:5:1225:28341:7943,J00121:27:H3GGKBBXX:5:1215:13240:44271,J00121:27:H3GGKBBXX:5:2116:29751:23329,J00121:27:H3GGKBBXX:5:1102:29670:16049,J00121:27:H3GGKBBXX:5:1216:6116:25281,J00121:27:H3GGKBBXX:5:2119:17391:36587,J00121:27:H3GGKBBXX:5:1213:9343:20217,J00121:27:H3GGKBBXX:5:1207:4239:13623,J00121:27:H3GGKBBXX:5:2117:6350:9508,J00121:27:H3GGKBBXX:5:1127:18446:14643,J00121:27:H3GGKBBXX:5:2120:24819:29026,J00121:27:H3GGKBBXX:5:2115:30492:18740,J00121:27:H3GGKBBXX:5:1225:20101:7521,J00121:27:H3GGKBBXX:5:1123:10927:1683,J00121:27:H3GGKBBXX:5:1224:23632:7240,J00121:27:H3GGKBBXX:5:2220:26616:4919,J00121:27:H3GGKBBXX:5:2208:24190:48016,J00121:27:H3GGKBBXX:5:1111:13453:1947,J00121:27:H3GGKBBXX:5:2113:25865:27180,J00121:27:H3GGKBBXX:5:2102:13027:24032,J00121:27:H3GGKBBXX:5:1203:15777:26160,J00121:27:H3GGKBBXX:5:1113:18639:15434,J00121:27:H3GGKBBXX:5:2108:12246:19584,J00121:27:H3GGKBBXX:5:2121:13159:8330,J00121:27:H3GGKBBXX:5:2108:31284:5341,J00121:27:H3GGKBBXX:5:1113:29833:26986,J00121:27:H3GGKBBXX:5:2201:24139:3934,J00121:27:H3GGKBBXX:5:1227:27093:31699,J00121:27:H3GGKBBXX:5:2228:14225:27443,J00121:27:H3GGKBBXX:5:1221:15970:12743,J00121:27:H3GGKBBXX:5:2102:20557:24103;sequence=TACAGTCAATTAATTATCTACTTTAACTTAATTTATTGAGATTCTATATGATAATTAAAAATCAATATCAGAACTGCAG;start=296474;subtype=IES;support_ref=2;support_variant=50;type=IES;
scaffold51_100_with_IES	MILORD	internal_eliminated_sequence	296488	296552	.	.	.	ID=MILORD.100.296488.296552;Name=MILORD.100.296488.296552;bounded_by_ta=TRUE;common_boundary=RIGHT;end=296552;ies_id=IESPGM.PTET51.1.100.280236;ies_left_dist=-14;ies_min_dist=0;ies_right_dist=0;junction_seq=atacagtcaattaatTAtgaaaattaagtcga;read_names=J00121:27:H3GGKBBXX:5:2201:26139:30503;sequence=TATCTACTTTAACTTAATTTATTGAGATTCTATATGATAATTAAAAATCAATATCAGAACTGCAG;start=296488;subtype=PARTIAL_INTERNAL;support_ref=1;support_variant=1;type=ALTERNATIVE;
scaffold51_100_with_IES	MILORD	internal_eliminated_sequence	297687	297714	.	.	.	ID=MILORD.100.297687.297714;Name=MILORD.100.297687.297714;bounded_by_ta=TRUE;common_boundary=Both;end=297714;ies_id=IESPGM.PTET51.1.100.281370;ies_left_dist=0;ies_min_dist=0;ies_right_dist=0;junction_seq=tactaaacctttgaaTAtctccctagcacaat;read_names=J00121:27:H3GGKBBXX:5:1207:8948:9156,J00121:27:H3GGKBBXX:5:2125:8268:29219,J00121:27:H3GGKBBXX:5:1222:21958:35356,J00121:27:H3GGKBBXX:5:1222:16051:47278,J00121:27:H3GGKBBXX:5:2214:23399:43867,J00121:27:H3GGKBBXX:5:2119:23916:21166,J00121:27:H3GGKBBXX:5:1208:6563:21061,J00121:27:H3GGKBBXX:5:1105:12266:46311,J00121:27:H3GGKBBXX:5:2104:14732:11020,J00121:27:H3GGKBBXX:5:1115:3224:11407,J00121:27:H3GGKBBXX:5:2219:9567:44658,J00121:27:H3GGKBBXX:5:1120:28310:47419,J00121:27:H3GGKBBXX:5:1202:26900:8013,J00121:27:H3GGKBBXX:5:1210:28574:34266;sequence=TATAATTATTTCAATTTTATTTAAATTG;start=297687;subtype=IES;support_ref=6;support_variant=14;type=IES;
scaffold51_100_with_IES	MILORD	internal_eliminated_sequence	297778	297804	.	.	.	ID=MILORD.100.297778.297804;Name=MILORD.100.297778.297804;bounded_by_ta=TRUE;common_boundary=Both;end=297804;ies_id=IESPGM.PTET51.1.100.281433;ies_left_dist=0;ies_min_dist=0;ies_right_dist=0;junction_seq=gggggtgataaatcgTAcaccaccaataatta;read_names=J00121:27:H3GGKBBXX:5:2111:10105:35848,J00121:27:H3GGKBBXX:5:1121:16549:32138,J00121:27:H3GGKBBXX:5:1110:20202:7521,J00121:27:H3GGKBBXX:5:2116:28818:6976,J00121:27:H3GGKBBXX:5:1127:29467:39084,J00121:27:H3GGKBBXX:5:1208:31943:13095;sequence=TATAATACATTTCGAATTACTCTACAA;start=297778;subtype=IES;support_ref=6;support_variant=6;type=IES;
scaffold51_100_with_IES	MILORD	internal_eliminated_sequence	297926	297951	.	.	.	ID=MILORD.100.297926.297951;Name=MILORD.100.297926.297951;bounded_by_ta=TRUE;common_boundary=Both;end=297951;ies_id=IESPGM.PTET51.1.100.281554;ies_left_dist=0;ies_min_dist=0;ies_right_dist=0;junction_seq=atacttttgataacgTAtcaacgattggataa;read_names=J00121:27:H3GGKBBXX:5:1111:23500:34582,J00121:27:H3GGKBBXX:5:2210:22567:49107,J00121:27:H3GGKBBXX:5:2204:7253:16665,J00121:27:H3GGKBBXX:5:2206:3407:29554,J00121:27:H3GGKBBXX:5:1220:16884:2123,J00121:27:H3GGKBBXX:5:2117:4442:26635,J00121:27:H3GGKBBXX:5:2126:11738:3196,J00121:27:H3GGKBBXX:5:2215:23571:25949,J00121:27:H3GGKBBXX:5:1115:18345:9051,J00121:27:H3GGKBBXX:5:2111:21998:9262,J00121:27:H3GGKBBXX:5:1222:25712:38521,J00121:27:H3GGKBBXX:5:2228:31182:37871,J00121:27:H3GGKBBXX:5:2202:21288:42460,J00121:27:H3GGKBBXX:5:1212:25154:27074,J00121:27:H3GGKBBXX:5:1201:5375:18194,J00121:27:H3GGKBBXX:5:2101:13809:17896,J00121:27:H3GGKBBXX:5:2102:26220:13763,J00121:27:H3GGKBBXX:5:1226:18822:19689,J00121:27:H3GGKBBXX:5:1122:12063:46522,J00121:27:H3GGKBBXX:5:2202:23378:33141,J00121:27:H3GGKBBXX:5:1220:9810:11636,J00121:27:H3GGKBBXX:5:2118:7862:44377,J00121:27:H3GGKBBXX:5:2220:7781:31365,J00121:27:H3GGKBBXX:5:2226:18274:8928,J00121:27:H3GGKBBXX:5:2111:14692:28745,J00121:27:H3GGKBBXX:5:2224:24150:40561,J00121:27:H3GGKBBXX:5:2222:11079:18124;sequence=TATAATTAATTTAATCTAATAGATTA;start=297926;subtype=IES;support_ref=0;support_variant=27;type=IES;
scaffold51_100_with_IES	MILORD	internal_eliminated_sequence	298242	298267	.	.	.	ID=MILORD.100.298242.298267;Name=MILORD.100.298242.298267;bounded_by_ta=TRUE;common_boundary=Both;end=298267;ies_id=IESPGM.PTET51.1.100.281844;ies_left_dist=0;ies_min_dist=0;ies_right_dist=0;junction_seq=aataattctagttatTAcataataagtttcta;read_names=J00121:27:H3GGKBBXX:5:2119:17685:33932,J00121:27:H3GGKBBXX:5:2113:27915:12339,J00121:27:H3GGKBBXX:5:1222:25520:18564,J00121:27:H3GGKBBXX:5:2212:5477:41405,J00121:27:H3GGKBBXX:5:1228:21998:26037,J00121:27:H3GGKBBXX:5:2219:7375:26301,J00121:27:H3GGKBBXX:5:1223:11444:32543,J00121:27:H3GGKBBXX:5:2215:6055:26758,J00121:27:H3GGKBBXX:5:2122:7446:42073,J00121:27:H3GGKBBXX:5:2214:26494:9913,J00121:27:H3GGKBBXX:5:1122:21694:12462,J00121:27:H3GGKBBXX:5:2107:30787:12392,J00121:27:H3GGKBBXX:5:2123:29609:25755,J00121:27:H3GGKBBXX:5:1119:29467:47278,J00121:27:H3GGKBBXX:5:1227:15534:42653,J00121:27:H3GGKBBXX:5:1119:20598:30820,J00121:27:H3GGKBBXX:5:2108:3285:9473,J00121:27:H3GGKBBXX:5:1212:25581:16278,J00121:27:H3GGKBBXX:5:1118:7192:34424,J00121:27:H3GGKBBXX:5:2123:25438:41458,J00121:27:H3GGKBBXX:5:2116:14204:16753,J00121:27:H3GGKBBXX:5:1120:17969:10159,J00121:27:H3GGKBBXX:5:1201:29031:19970,J00121:27:H3GGKBBXX:5:2224:17594:7890,J00121:27:H3GGKBBXX:5:1108:2087:43023,J00121:27:H3GGKBBXX:5:2115:12885:38416,J00121:27:H3GGKBBXX:5:2120:26707:34442,J00121:27:H3GGKBBXX:5:2225:32187:34196;sequence=TATAGTTCTCTTTCTTTATTTCCTTG;start=298242;subtype=IES;support_ref=0;support_variant=28;type=IES;
scaffold51_100_with_IES	MILORD	internal_eliminated_sequence	298450	298494	.	.	.	ID=MILORD.100.298450.298494;Name=MILORD.100.298450.298494;bounded_by_ta=TRUE;common_boundary=Both;end=298494;ies_id=IESPGM.PTET51.1.100.282026;ies_left_dist=0;ies_min_dist=0;ies_right_dist=0;junction_seq=aaaacagaatgtcatTAtaacctaatgcaata;read_names=J00121:27:H3GGKBBXX:5:2221:10906:43075,J00121:27:H3GGKBBXX:5:2118:20750:15539,J00121:27:H3GGKBBXX:5:2120:20446:4321,J00121:27:H3GGKBBXX:5:2209:19258:29835,J00121:27:H3GGKBBXX:5:1212:19167:27707,J00121:27:H3GGKBBXX:5:1211:3447:24208,J00121:27:H3GGKBBXX:5:1106:3366:22239,J00121:27:H3GGKBBXX:5:2221:25570:21043,J00121:27:H3GGKBBXX:5:1208:17432:20937;sequence=TATACATGTTAACAACAATATTTCAACTCTCAAGTTTTTTCACTG;start=298450;subtype=IES;support_ref=42;support_variant=9;type=IES;
scaffold51_100_with_IES	MILORD	internal_eliminated_sequence	298774	298802	.	.	.	ID=MILORD.100.298774.298802;Name=MILORD.100.298774.298802;bounded_by_ta=TRUE;common_boundary=Both;end=298802;ies_id=IESPGM.PTET51.1.100.282305;ies_left_dist=0;ies_min_dist=0;ies_right_dist=0;junction_seq=tatgttaattaccacTAatcaataattaattt;read_names=J00121:27:H3GGKBBXX:5:1208:22516:46170,J00121:27:H3GGKBBXX:5:1204:16193:44851,J00121:27:H3GGKBBXX:5:1124:32867:23171,J00121:27:H3GGKBBXX:5:2214:19350:12867,J00121:27:H3GGKBBXX:5:1202:18172:42618,J00121:27:H3GGKBBXX:5:1207:27965:18019,J00121:27:H3GGKBBXX:5:2220:27011:8699,J00121:27:H3GGKBBXX:5:1105:3031:28727,J00121:27:H3GGKBBXX:5:1223:3904:5446,J00121:27:H3GGKBBXX:5:2202:14722:17333,J00121:27:H3GGKBBXX:5:2212:30716:17860,J00121:27:H3GGKBBXX:5:2207:31365:12058;sequence=TATAATAAATTTTAATAAAATTTTAACTA;start=298774;subtype=IES;support_ref=0;support_variant=12;type=IES;
scaffold51_100_with_IES	MILORD	internal_eliminated_sequence	298848	299020	.	.	.	ID=MILORD.100.298848.299020;Name=MILORD.100.298848.299020;bounded_by_ta=TRUE;common_boundary=Both;end=299020;ies_id=IESPGM.PTET51.1.100.282350;ies_left_dist=0;ies_min_dist=0;ies_right_dist=0;junction_seq=caatgttaattatggTAtccatgataacacag;read_names=J00121:27:H3GGKBBXX:5:2119:12266:42548;sequence=TACACATATATCAATTATCATTCTTTTAAATACATATTAATTCAGTTTTATTTCTCACAAATTTTTGTTGTATTCTTACAATTATATAATCCTGAATAATTGAAATTTGCAATTATTTTTAATTCTATCAAATATGCAATATCAAAAATATGGTTATTATTTATCACCCTCAA;start=298848;subtype=IES;support_ref=1;support_variant=1;type=IES;
scaffold51_100_with_IES	MILORD	internal_eliminated_sequence	299369	299395	.	.	.	ID=MILORD.100.299369.299395;Name=MILORD.100.299369.299395;bounded_by_ta=TRUE;common_boundary=Both;end=299395;ies_id=IESPGM.PTET51.1.100.282698;ies_left_dist=0;ies_min_dist=0;ies_right_dist=0;junction_seq=taattttaatttcagTAcatttactttttgtt;read_names=J00121:27:H3GGKBBXX:5:1205:2331:40350,J00121:27:H3GGKBBXX:5:1128:26149:46100,J00121:27:H3GGKBBXX:5:2102:8603:35145,J00121:27:H3GGKBBXX:5:1123:14478:42231,J00121:27:H3GGKBBXX:5:2104:5802:42038,J00121:27:H3GGKBBXX:5:1207:20892:18353,J00121:27:H3GGKBBXX:5:2101:24941:36341,J00121:27:H3GGKBBXX:5:1223:23439:1771,J00121:27:H3GGKBBXX:5:1127:11109:23030,J00121:27:H3GGKBBXX:5:1206:8785:18265,J00121:27:H3GGKBBXX:5:2224:17908:31083,J00121:27:H3GGKBBXX:5:2220:17178:42196,J00121:27:H3GGKBBXX:5:1223:20395:42671,J00121:27:H3GGKBBXX:5:2211:13636:36798,J00121:27:H3GGKBBXX:5:1217:24992:47893,J00121:27:H3GGKBBXX:5:1213:18832:42495,J00121:27:H3GGKBBXX:5:1116:12601:9473,J00121:27:H3GGKBBXX:5:2211:13951:28200,J00121:27:H3GGKBBXX:5:1228:28432:4901,J00121:27:H3GGKBBXX:5:2119:31893:17509,J00121:27:H3GGKBBXX:5:2227:17147:26142,J00121:27:H3GGKBBXX:5:1124:24992:26652,J00121:27:H3GGKBBXX:5:2215:30381:48016,J00121:27:H3GGKBBXX:5:2107:20040:17016,J00121:27:H3GGKBBXX:5:1213:9516:46891,J00121:27:H3GGKBBXX:5:2111:21197:46065,J00121:27:H3GGKBBXX:5:1206:15574:17016,J00121:27:H3GGKBBXX:5:1211:4269:13675,J00121:27:H3GGKBBXX:5:1118:12063:22784,J00121:27:H3GGKBBXX:5:2201:3630:35110,J00121:27:H3GGKBBXX:5:2227:26098:31593,J00121:27:H3GGKBBXX:5:2123:13697:13341,J00121:27:H3GGKBBXX:5:1215:16254:7715;sequence=TATCGATTCATTTATAATAATCCACTA;start=299369;subtype=IES;support_ref=0;support_variant=33;type=IES;
scaffold51_100_with_IES	MILORD	internal_eliminated_sequence	300096	300123	.	.	.	ID=MILORD.100.300096.300123;Name=MILORD.100.300096.300123;bounded_by_ta=TRUE;common_boundary=None;end=300123;ies_id=IESPGM.PTET51.1.100.283396;ies_left_dist=-2;ies_min_dist=2;ies_right_dist=-2;junction_seq=aatacctattgcataTActagtttcgccgtct;read_names=J00121:27:H3GGKBBXX:5:1204:9861:45942,J00121:27:H3GGKBBXX:5:2113:29021:43585,J00121:27:H3GGKBBXX:5:2109:30452:26301,J00121:27:H3GGKBBXX:5:2209:14874:12638,J00121:27:H3GGKBBXX:5:1207:13930:38433,J00121:27:H3GGKBBXX:5:1109:17218:8541,J00121:27:H3GGKBBXX:5:1227:11485:39330,J00121:27:H3GGKBBXX:5:2217:30340:47630,J00121:27:H3GGKBBXX:5:1227:28950:34670,J00121:27:H3GGKBBXX:5:1114:28554:46399,J00121:27:H3GGKBBXX:5:2222:17827:24472,J00121:27:H3GGKBBXX:5:1125:25763:7627,J00121:27:H3GGKBBXX:5:1204:10399:45818,J00121:27:H3GGKBBXX:5:1208:18771:47419,J00121:27:H3GGKBBXX:5:1209:26108:21975,J00121:27:H3GGKBBXX:5:2223:4777:1437,J00121:27:H3GGKBBXX:5:1214:17300:5974,J00121:27:H3GGKBBXX:5:2217:26230:27426,J00121:27:H3GGKBBXX:5:2117:14346:17948,J00121:27:H3GGKBBXX:5:2207:17178:8857,J00121:27:H3GGKBBXX:5:1228:11363:23927,J00121:27:H3GGKBBXX:5:1216:9577:15768,J00121:27:H3GGKBBXX:5:1203:7547:3037,J00121:27:H3GGKBBXX:5:1108:19238:29413,J00121:27:H3GGKBBXX:5:2221:30249:30837,J00121:27:H3GGKBBXX:5:2228:8288:33826,J00121:27:H3GGKBBXX:5:2117:12652:25668,J00121:27:H3GGKBBXX:5:1103:29163:36692,J00121:27:H3GGKBBXX:5:2222:10003:15381,J00121:27:H3GGKBBXX:5:2228:9181:32349,J00121:27:H3GGKBBXX:5:2122:26047:38855,J00121:27:H3GGKBBXX:5:1210:5457:16014,J00121:27:H3GGKBBXX:5:2210:12418:15768,J00121:27:H3GGKBBXX:5:1108:29944:8013,J00121:27:H3GGKBBXX:5:1207:29833:13658,J00121:27:H3GGKBBXX:5:1218:18629:7539,J00121:27:H3GGKBBXX:5:2115:8126:33686;sequence=TATAATACAATAAACCACTACTTCCTTA;start=300096;subtype=OVERLAPPING;support_ref=12;support_variant=37;type=ALTERNATIVE;
scaffold51_100_with_IES	MILORD	internal_eliminated_sequence	300345	300372	.	.	.	ID=MILORD.100.300345.300372;Name=MILORD.100.300345.300372;bounded_by_ta=TRUE;common_boundary=Both;end=300372;ies_id=IESPGM.PTET51.1.100.283619;ies_left_dist=0;ies_min_dist=0;ies_right_dist=0;junction_seq=tggaaaatttactttTActttcaataattgct;read_names=J00121:27:H3GGKBBXX:5:1205:19076:30784,J00121:27:H3GGKBBXX:5:2128:21014:44447,J00121:27:H3GGKBBXX:5:2110:5041:18915,J00121:27:H3GGKBBXX:5:1215:18162:31417,J00121:27:H3GGKBBXX:5:2102:11840:8295,J00121:27:H3GGKBBXX:5:1116:17330:47383,J00121:27:H3GGKBBXX:5:1113:12327:19408,J00121:27:H3GGKBBXX:5:1212:20770:18493,J00121:27:H3GGKBBXX:5:1120:24708:43427,J00121:27:H3GGKBBXX:5:1106:29782:41071,J00121:27:H3GGKBBXX:5:2219:9557:33527,J00121:27:H3GGKBBXX:5:2102:11870:8277,J00121:27:H3GGKBBXX:5:1112:11617:9807,J00121:27:H3GGKBBXX:5:1123:17239:28024,J00121:27:H3GGKBBXX:5:2227:31710:46276,J00121:27:H3GGKBBXX:5:1115:2493:14010,J00121:27:H3GGKBBXX:5:2116:17817:11407,J00121:27:H3GGKBBXX:5:1121:21998:48087,J00121:27:H3GGKBBXX:5:2227:6867:39945,J00121:27:H3GGKBBXX:5:1124:19481:38345,J00121:27:H3GGKBBXX:5:1222:18325:29167,J00121:27:H3GGKBBXX:5:1120:9831:15645,J00121:27:H3GGKBBXX:5:1222:17574:29237,J00121:27:H3GGKBBXX:5:1106:26108:6712,J00121:27:H3GGKBBXX:5:2115:30756:33545,J00121:27:H3GGKBBXX:5:1120:9891:14730;sequence=TATAGTAACATTTAGTATATGGTCTCTG;start=300345;subtype=IES;support_ref=3;support_variant=26;type=IES;
scaffold51_100_with_IES	MILORD	internal_eliminated_sequence	300629	300673	.	.	.	ID=MILORD.100.300629.300673;Name=MILORD.100.300629.300673;bounded_by_ta=TRUE;common_boundary=Both;end=300673;ies_id=IESPGM.PTET51.1.100.283875;ies_left_dist=0;ies_min_dist=0;ies_right_dist=0;junction_seq=tgttttatcattttaTAtcactacaaaagaat;read_names=J00121:27:H3GGKBBXX:5:2226:27306:19513,J00121:27:H3GGKBBXX:5:1225:30442:16647,J00121:27:H3GGKBBXX:5:1224:20141:31927,J00121:27:H3GGKBBXX:5:1217:21866:3618,J00121:27:H3GGKBBXX:5:2121:13880:22063,J00121:27:H3GGKBBXX:5:1208:4635:31259,J00121:27:H3GGKBBXX:5:2223:28564:28129,J00121:27:H3GGKBBXX:5:2214:9465:23206,J00121:27:H3GGKBBXX:5:2117:9526:31576,J00121:27:H3GGKBBXX:5:2210:22688:22309,J00121:27:H3GGKBBXX:5:1127:32025:21184,J00121:27:H3GGKBBXX:5:2119:20628:29712,J00121:27:H3GGKBBXX:5:1214:19887:18194,J00121:27:H3GGKBBXX:5:2210:22587:22590,J00121:27:H3GGKBBXX:5:1212:17269:27373,J00121:27:H3GGKBBXX:5:2220:11170:15434,J00121:27:H3GGKBBXX:5:1226:25733:15873,J00121:27:H3GGKBBXX:5:1112:22901:15082,J00121:27:H3GGKBBXX:5:2212:29295:3055,J00121:27:H3GGKBBXX:5:2218:18426:44746,J00121:27:H3GGKBBXX:5:1205:31081:12304,J00121:27:H3GGKBBXX:5:1123:32339:28516,J00121:27:H3GGKBBXX:5:1217:18822:27742,J00121:27:H3GGKBBXX:5:1227:5680:11935,J00121:27:H3GGKBBXX:5:1111:14387:18019,J00121:27:H3GGKBBXX:5:2214:17127:9086,J00121:27:H3GGKBBXX:5:1106:14651:38486,J00121:27:H3GGKBBXX:5:2206:27996:23065;sequence=TATGGCTAATTAAAATAAATATTGTTTATTTCCATTAATTAAGTG;start=300629;subtype=IES;support_ref=18;support_variant=28;type=IES;
scaffold51_100_with_IES	MILORD	internal_eliminated_sequence	300648	300673	.	.	.	ID=MILORD.100.300648.300673;Name=MILORD.100.300648.300673;bounded_by_ta=TRUE;common_boundary=RIGHT;end=300673;ies_id=IESPGM.PTET51.1.100.283875;ies_left_dist=-19;ies_min_dist=0;ies_right_dist=0;junction_seq=gctaattaaaataaaTAtcactacaaaagaat;read_names=J00121:27:H3GGKBBXX:5:1107:3214:2035;sequence=TATTGTTTATTTCCATTAATTAAGTG;start=300648;subtype=PARTIAL_INTERNAL;support_ref=2;support_variant=1;type=ALTERNATIVE;
scaffold51_100_with_IES	MILORD	internal_eliminated_sequence	301131	301163	.	.	.	ID=MILORD.100.301131.301163;Name=MILORD.100.301131.301163;bounded_by_ta=TRUE;common_boundary=None;end=301163;ies_id=IESPGM.PTET51.1.100.284337;ies_left_dist=5;ies_min_dist=2;ies_right_dist=2;junction_seq=gatgcagagtctgcaTAtactaccaattcaaa;read_names=J00121:27:H3GGKBBXX:5:1109:20577:10176;sequence=TATACTATAGATTATTAATATCTACAATTATAT;start=301131;subtype=OVERLAPPING;support_ref=8;support_variant=1;type=ALTERNATIVE;
scaffold51_100_with_IES	MILORD	internal_eliminated_sequence	301131	301165	.	.	.	ID=MILORD.100.301131.301165;Name=MILORD.100.301131.301165;bounded_by_ta=TRUE;common_boundary=RIGHT;end=301165;ies_id=IESPGM.PTET51.1.100.284337;ies_left_dist=5;ies_min_dist=0;ies_right_dist=0;junction_seq=gatgcagagtctgcaTActaccaattcaaatg;read_names=J00121:27:H3GGKBBXX:5:1115:23287:24190;sequence=TATACTATAGATTATTAATATCTACAATTATATTA;start=301131;subtype=PARTIAL_EXTERNAL;support_ref=8;support_variant=1;type=ALTERNATIVE;
scaffold51_100_with_IES	MILORD	internal_eliminated_sequence	301136	301165	.	.	.	ID=MILORD.100.301136.301165;Name=MILORD.100.301136.301165;bounded_by_ta=TRUE;common_boundary=Both;end=301165;ies_id=IESPGM.PTET51.1.100.284337;ies_left_dist=0;ies_min_dist=0;ies_right_dist=0;junction_seq=agagtctgcatatacTActaccaattcaaatg;read_names=J00121:27:H3GGKBBXX:5:1210:29346:40631,J00121:27:H3GGKBBXX:5:2120:28919:12040,J00121:27:H3GGKBBXX:5:2218:11535:39910,J00121:27:H3GGKBBXX:5:1103:17817:40069,J00121:27:H3GGKBBXX:5:1106:30898:45713,J00121:27:H3GGKBBXX:5:2120:22221:10106,J00121:27:H3GGKBBXX:5:2226:2280:39312,J00121:27:H3GGKBBXX:5:2104:20192:21676,J00121:27:H3GGKBBXX:5:1220:26859:35409,J00121:27:H3GGKBBXX:5:1122:11272:4708,J00121:27:H3GGKBBXX:5:1206:3691:31523,J00121:27:H3GGKBBXX:5:2124:29477:16876,J00121:27:H3GGKBBXX:5:1225:25175:12409,J00121:27:H3GGKBBXX:5:1116:2554:23610,J00121:27:H3GGKBBXX:5:2111:16681:40280,J00121:27:H3GGKBBXX:5:2110:10054:35303,J00121:27:H3GGKBBXX:5:1220:19816:10405,J00121:27:H3GGKBBXX:5:1210:9140:17614,J00121:27:H3GGKBBXX:5:2215:26524:30714,J00121:27:H3GGKBBXX:5:2224:21471:5218,J00121:27:H3GGKBBXX:5:2107:17807:27567,J00121:27:H3GGKBBXX:5:1125:23510:39981,J00121:27:H3GGKBBXX:5:1210:19492:4426,J00121:27:H3GGKBBXX:5:1118:7212:17051,J00121:27:H3GGKBBXX:5:1201:20892:48456;sequence=TATAGATTATTAATATCTACAATTATATTA;start=301136;subtype=IES;support_ref=15;support_variant=25;type=IES;
scaffold51_100_with_IES	MILORD	internal_eliminated_sequence	301136	301163	.	.	.	ID=MILORD.100.301136.301163;Name=MILORD.100.301136.301163;bounded_by_ta=TRUE;common_boundary=LEFT;end=301163;ies_id=IESPGM.PTET51.1.100.284337;ies_left_dist=0;ies_min_dist=0;ies_right_dist=2;junction_seq=agagtctgcatatacTAtactaccaattcaaa;read_names=J00121:27:H3GGKBBXX:5:2109:30827:37642;sequence=TATAGATTATTAATATCTACAATTATAT;start=301136;subtype=PARTIAL_INTERNAL;support_ref=5;support_variant=1;type=ALTERNATIVE;
scaffold51_100_with_IES	MILORD	internal_eliminated_sequence	301846	302088	.	.	.	ID=MILORD.100.301846.302088;Name=MILORD.100.301846.302088;bounded_by_ta=TRUE;common_boundary=LEFT;end=302088;ies_id=IESPGM.PTET51.1.100.285017;ies_left_dist=0;ies_min_dist=0;ies_right_dist=12;junction_seq=aacttatataactttTAtaatgtgctgtatga;read_names=J00121:27:H3GGKBBXX:5:2120:24221:22080,J00121:27:H3GGKBBXX:5:1126:17574:43480,J00121:27:H3GGKBBXX:5:2214:24190:9719;sequence=TACAGCAGATTATATTATAGGCTAATAATTTTATATATCCTTTTTTCCCCAAAAGACGGCAATTATTTAAACATTTTCAAAGAAAACCTAATTTTTTCTATGTTTAATTTATTGCTTTGATCTTAGAATCATTTCTAATTCATTTAATTAAAGAAAATATACAAATGTCTAATAATCCTTTCCAATTAAGTAATAATTTAATCTTTAGCTTTTTCAAAAATTTCCTAGATCTATTAAAAACCT;start=301846;subtype=PARTIAL_INTERNAL;support_ref=4;support_variant=3;type=ALTERNATIVE;
scaffold51_100_with_IES	MILORD	internal_eliminated_sequence	301846	302100	.	.	.	ID=MILORD.100.301846.302100;Name=MILORD.100.301846.302100;bounded_by_ta=TRUE;common_boundary=Both;end=302100;ies_id=IESPGM.PTET51.1.100.285017;ies_left_dist=0;ies_min_dist=0;ies_right_dist=0;junction_seq=aacttatataactttTAtgataatgaataaga;read_names=J00121:27:H3GGKBBXX:5:1121:16467:18247,J00121:27:H3GGKBBXX:5:1221:14083:2334,J00121:27:H3GGKBBXX:5:2217:25236:5095,J00121:27:H3GGKBBXX:5:2218:27884:38310,J00121:27:H3GGKBBXX:5:2213:14296:9244,J00121:27:H3GGKBBXX:5:2102:13027:40702,J00121:27:H3GGKBBXX:5:1104:13433:41757,J00121:27:H3GGKBBXX:5:2110:28219:43744,J00121:27:H3GGKBBXX:5:1104:5497:39506,J00121:27:H3GGKBBXX:5:1126:15331:11390,J00121:27:H3GGKBBXX:5:1110:3468:36095,J00121:27:H3GGKBBXX:5:1206:26930:32261,J00121:27:H3GGKBBXX:5:1219:10784:21940,J00121:27:H3GGKBBXX:5:1209:26656:25351,J00121:27:H3GGKBBXX:5:1211:5548:23452,J00121:27:H3GGKBBXX:5:1102:24282:20955,J00121:27:H3GGKBBXX:5:2227:4381:20480,J00121:27:H3GGKBBXX:5:2210:20679:15311,J00121:27:H3GGKBBXX:5:2210:25530:15065;sequence=TACAGCAGATTATATTATAGGCTAATAATTTTATATATCCTTTTTTCCCCAAAAGACGGCAATTATTTAAACATTTTCAAAGAAAACCTAATTTTTTCTATGTTTAATTTATTGCTTTGATCTTAGAATCATTTCTAATTCATTTAATTAAAGAAAATATACAAATGTCTAATAATCCTTTCCAATTAAGTAATAATTTAATCTTTAGCTTTTTCAAAAATTTCCTAGATCTATTAAAAACCTTATAATGTGCTG;start=301846;subtype=IES;support_ref=4;support_variant=19;type=IES;
scaffold51_100_with_IES	MILORD	internal_eliminated_sequence	301846	302090	.	.	.	ID=MILORD.100.301846.302090;Name=MILORD.100.301846.302090;bounded_by_ta=TRUE;common_boundary=LEFT;end=302090;ies_id=IESPGM.PTET51.1.100.285017;ies_left_dist=0;ies_min_dist=0;ies_right_dist=10;junction_seq=aacttatataactttTAatgtgctgtatgata;read_names=J00121:27:H3GGKBBXX:5:2203:26920:5517;sequence=TACAGCAGATTATATTATAGGCTAATAATTTTATATATCCTTTTTTCCCCAAAAGACGGCAATTATTTAAACATTTTCAAAGAAAACCTAATTTTTTCTATGTTTAATTTATTGCTTTGATCTTAGAATCATTTCTAATTCATTTAATTAAAGAAAATATACAAATGTCTAATAATCCTTTCCAATTAAGTAATAATTTAATCTTTAGCTTTTTCAAAAATTTCCTAGATCTATTAAAAACCTTA;start=301846;subtype=PARTIAL_INTERNAL;support_ref=2;support_variant=1;type=ALTERNATIVE;
scaffold51_100_with_IES	MILORD	internal_eliminated_sequence	301861	302100	.	.	.	ID=MILORD.100.301861.302100;Name=MILORD.100.301861.302100;bounded_by_ta=TRUE;common_boundary=RIGHT;end=302100;ies_id=IESPGM.PTET51.1.100.285017;ies_left_dist=-15;ies_min_dist=0;ies_right_dist=0;junction_seq=tacagcagattatatTAtgataatgaataaga;read_names=J00121:27:H3GGKBBXX:5:2221:17503:44728,J00121:27:H3GGKBBXX:5:1119:22221:39189,J00121:27:H3GGKBBXX:5:2226:11627:7222;sequence=TATAGGCTAATAATTTTATATATCCTTTTTTCCCCAAAAGACGGCAATTATTTAAACATTTTCAAAGAAAACCTAATTTTTTCTATGTTTAATTTATTGCTTTGATCTTAGAATCATTTCTAATTCATTTAATTAAAGAAAATATACAAATGTCTAATAATCCTTTCCAATTAAGTAATAATTTAATCTTTAGCTTTTTCAAAAATTTCCTAGATCTATTAAAAACCTTATAATGTGCTG;start=301861;subtype=PARTIAL_INTERNAL;support_ref=6;support_variant=3;type=ALTERNATIVE;
scaffold51_100_with_IES	MILORD	internal_eliminated_sequence	302756	302844	.	.	.	ID=MILORD.100.302756.302844;Name=MILORD.100.302756.302844;bounded_by_ta=TRUE;common_boundary=Both;end=302844;ies_id=IESPGM.PTET51.1.100.285672;ies_left_dist=0;ies_min_dist=0;ies_right_dist=0;junction_seq=ttggctatttccaaaTAtctattaaagagtat;read_names=J00121:27:H3GGKBBXX:5:1102:22800:26758,J00121:27:H3GGKBBXX:5:2223:30756:29395,J00121:27:H3GGKBBXX:5:1208:28534:35110,J00121:27:H3GGKBBXX:5:2214:31903:4338,J00121:27:H3GGKBBXX:5:1218:20577:15592,J00121:27:H3GGKBBXX:5:2119:3924:25492;sequence=TATAGTTGATCTTAAGATATTATAACATTATTAATAAATACTCAACTATTAAAATCGACTTAAATTATATATTCCAACTATTGCAACTA;start=302756;subtype=IES;support_ref=52;support_variant=6;type=IES;
scaffold51_100_with_IES	MILORD	internal_eliminated_sequence	302928	303020	.	.	.	ID=MILORD.100.302928.303020;Name=MILORD.100.302928.303020;bounded_by_ta=TRUE;common_boundary=Both;end=303020;ies_id=IESPGM.PTET51.1.100.285755;ies_left_dist=0;ies_min_dist=0;ies_right_dist=0;junction_seq=actatagaaattcaaTAatcaattaatgttgt;read_names=J00121:27:H3GGKBBXX:5:2206:20486:11706,J00121:27:H3GGKBBXX:5:2111:14732:11126;sequence=TACAGTATAAAACCAAAATTATTTTATTTTTAATAATTGGTGGATTTTATTCAAAATTTCCATTGAAATTAAGAATTATATTAAGTTTGTTTG;start=302928;subtype=IES;support_ref=2;support_variant=2;type=IES;
scaffold51_100_with_IES	MILORD	internal_eliminated_sequence	303082	303110	.	.	.	ID=MILORD.100.303082.303110;Name=MILORD.100.303082.303110;bounded_by_ta=TRUE;common_boundary=Both;end=303110;ies_id=IESPGM.PTET51.1.100.285816;ies_left_dist=0;ies_min_dist=0;ies_right_dist=0;junction_seq=aacaaatgagtaatgTAaattcggaaatttca;read_names=J00121:27:H3GGKBBXX:5:1107:26616:33053,J00121:27:H3GGKBBXX:5:2218:27965:23083,J00121:27:H3GGKBBXX:5:1218:4868:27936,J00121:27:H3GGKBBXX:5:2110:13707:9948,J00121:27:H3GGKBBXX:5:2224:19695:11882,J00121:27:H3GGKBBXX:5:1123:13707:42196,J00121:27:H3GGKBBXX:5:1227:27306:35444,J00121:27:H3GGKBBXX:5:2107:21369:45520,J00121:27:H3GGKBBXX:5:1207:4665:16717,J00121:27:H3GGKBBXX:5:2227:16660:32613;sequence=TATAGATAAATCAAGCATGAAAATAACTG;start=303082;subtype=IES;support_ref=2;support_variant=10;type=IES;
scaffold51_100_with_IES	MILORD	internal_eliminated_sequence	304321	304346	.	.	.	ID=MILORD.100.304321.304346;Name=MILORD.100.304321.304346;bounded_by_ta=TRUE;common_boundary=Both;end=304346;ies_id=IESPGM.PTET51.1.100.287026;ies_left_dist=0;ies_min_dist=0;ies_right_dist=0;junction_seq=aacctaaaactaagtTAaaggagatttcttat;read_names=J00121:27:H3GGKBBXX:5:1118:19177:12462,J00121:27:H3GGKBBXX:5:1118:17492:33000,J00121:27:H3GGKBBXX:5:1128:26088:6536,J00121:27:H3GGKBBXX:5:2118:25773:35391,J00121:27:H3GGKBBXX:5:2101:5690:20357,J00121:27:H3GGKBBXX:5:1208:25083:9508,J00121:27:H3GGKBBXX:5:1115:25175:25457,J00121:27:H3GGKBBXX:5:2216:20618:40983,J00121:27:H3GGKBBXX:5:1201:31954:45221,J00121:27:H3GGKBBXX:5:2207:4848:47348,J00121:27:H3GGKBBXX:5:2203:21572:15240,J00121:27:H3GGKBBXX:5:2214:11312:9983,J00121:27:H3GGKBBXX:5:2214:11475:10053,J00121:27:H3GGKBBXX:5:1120:18517:9455,J00121:27:H3GGKBBXX:5:2219:16396:23153,J00121:27:H3GGKBBXX:5:2120:13656:15487,J00121:27:H3GGKBBXX:5:1216:26088:36569,J00121:27:H3GGKBBXX:5:1124:26910:38732,J00121:27:H3GGKBBXX:5:2222:8237:32367;sequence=TATACTCAAACTAACCAAATCAACTA;start=304321;subtype=IES;support_ref=96;support_variant=19;type=IES;
scaffold51_100_with_IES	MILORD	internal_eliminated_sequence	304511	304595	.	.	.	ID=MILORD.100.304511.304595;Name=MILORD.100.304511.304595;bounded_by_ta=TRUE;common_boundary=RIGHT;end=304595;ies_id=IESPGM.PTET51.1.100.287200;ies_left_dist=10;ies_min_dist=0;ies_right_dist=0;junction_seq=attaaatataaaaatTAaatattacatagatc;read_names=J00121:27:H3GGKBBXX:5:1217:31010:21535,J00121:27:H3GGKBBXX:5:2205:27001:48491,J00121:27:H3GGKBBXX:5:2109:3021:45344,J00121:27:H3GGKBBXX:5:2210:17807:21342,J00121:27:H3GGKBBXX:5:2107:16457:31453,J00121:27:H3GGKBBXX:5:1207:21866:27989;sequence=TATCAACAATTATTGAGGATCTGATTTTTATTTTGGTATTCTTTTTATAAATTAATAAAAAACTTCCAAATTTTTAAATCACTTG;start=304511;subtype=PARTIAL_EXTERNAL;support_ref=10;support_variant=6;type=ALTERNATIVE;
scaffold51_100_with_IES	MILORD	internal_eliminated_sequence	304521	304599	.	.	.	ID=MILORD.100.304521.304599;Name=MILORD.100.304521.304599;bounded_by_ta=TRUE;common_boundary=LEFT;end=304599;ies_id=IESPGM.PTET51.1.100.287200;ies_left_dist=0;ies_min_dist=0;ies_right_dist=-4;junction_seq=aaaattatcaacaatTAttacatagatctaga;read_names=J00121:27:H3GGKBBXX:5:1211:17746:20006;sequence=TATTGAGGATCTGATTTTTATTTTGGTATTCTTTTTATAAATTAATAAAAAACTTCCAAATTTTTAAATCACTTGTAAA;start=304521;subtype=PARTIAL_EXTERNAL;support_ref=1;support_variant=1;type=ALTERNATIVE;
scaffold51_100_with_IES	MILORD	internal_eliminated_sequence	304521	304595	.	.	.	ID=MILORD.100.304521.304595;Name=MILORD.100.304521.304595;bounded_by_ta=TRUE;common_boundary=Both;end=304595;ies_id=IESPGM.PTET51.1.100.287200;ies_left_dist=0;ies_min_dist=0;ies_right_dist=0;junction_seq=aaaattatcaacaatTAaatattacatagatc;read_names=J00121:27:H3GGKBBXX:5:1228:32552:13588,J00121:27:H3GGKBBXX:5:1223:6816:45344,J00121:27:H3GGKBBXX:5:2101:23876:48069,J00121:27:H3GGKBBXX:5:1107:28148:46926,J00121:27:H3GGKBBXX:5:1119:22090:18634,J00121:27:H3GGKBBXX:5:1110:12855:47964,J00121:27:H3GGKBBXX:5:1117:25296:23452,J00121:27:H3GGKBBXX:5:2211:11485:38767,J00121:27:H3GGKBBXX:5:2227:7720:44517,J00121:27:H3GGKBBXX:5:2204:26687:38486,J00121:27:H3GGKBBXX:5:1110:8907:17175,J00121:27:H3GGKBBXX:5:1228:15869:20199,J00121:27:H3GGKBBXX:5:2228:29762:47717,J00121:27:H3GGKBBXX:5:1118:12682:1631,J00121:27:H3GGKBBXX:5:1201:21085:27619,J00121:27:H3GGKBBXX:5:2211:5335:44289,J00121:27:H3GGKBBXX:5:1204:4411:3653;sequence=TATTGAGGATCTGATTTTTATTTTGGTATTCTTTTTATAAATTAATAAAAAACTTCCAAATTTTTAAATCACTTG;start=304521;subtype=IES;support_ref=2;support_variant=17;type=IES;
scaffold51_100_with_IES	MILORD	internal_eliminated_sequence	305097	305128	.	.	.	ID=MILORD.100.305097.305128;Name=MILORD.100.305097.305128;bounded_by_ta=TRUE;common_boundary=RIGHT;end=305128;ies_id=IESPGM.PTET51.1.100.287707;ies_left_dist=6;ies_min_dist=0;ies_right_dist=0;junction_seq=tactgttgtgttagaTAactaaaataaccaaa;read_names=J00121:27:H3GGKBBXX:5:1212:25986:22362;sequence=TAACGCTATAAATGAATTAAAATATATATCTA;start=305097;subtype=PARTIAL_EXTERNAL;support_ref=2;support_variant=1;type=ALTERNATIVE;
scaffold51_100_with_IES	MILORD	internal_eliminated_sequence	305103	305128	.	.	.	ID=MILORD.100.305103.305128;Name=MILORD.100.305103.305128;bounded_by_ta=TRUE;common_boundary=Both;end=305128;ies_id=IESPGM.PTET51.1.100.287707;ies_left_dist=0;ies_min_dist=0;ies_right_dist=0;junction_seq=tgtgttagataacgcTAactaaaataaccaaa;read_names=J00121:27:H3GGKBBXX:5:1225:25520:7943,J00121:27:H3GGKBBXX:5:1227:10318:24753,J00121:27:H3GGKBBXX:5:1211:22150:46557,J00121:27:H3GGKBBXX:5:1115:28798:45097,J00121:27:H3GGKBBXX:5:1124:19136:40139,J00121:27:H3GGKBBXX:5:1219:22049:26019,J00121:27:H3GGKBBXX:5:1224:7080:12427,J00121:27:H3GGKBBXX:5:2117:10592:14607,J00121:27:H3GGKBBXX:5:2109:25581:39137,J00121:27:H3GGKBBXX:5:2115:9394:28534,J00121:27:H3GGKBBXX:5:1220:3447:46821,J00121:27:H3GGKBBXX:5:2225:29894:28885,J00121:27:H3GGKBBXX:5:1220:13321:9631,J00121:27:H3GGKBBXX:5:1224:11515:34565,J00121:27:H3GGKBBXX:5:1228:6553:40209,J00121:27:H3GGKBBXX:5:1105:11231:35022,J00121:27:H3GGKBBXX:5:1216:13819:4690,J00121:27:H3GGKBBXX:5:1101:16518:36657,J00121:27:H3GGKBBXX:5:2208:7243:37114,J00121:27:H3GGKBBXX:5:2218:26281:22766,J00121:27:H3GGKBBXX:5:1216:6593:25017,J00121:27:H3GGKBBXX:5:2113:18791:42284,J00121:27:H3GGKBBXX:5:1227:19958:32279,J00121:27:H3GGKBBXX:5:1216:13798:4549,J00121:27:H3GGKBBXX:5:2109:17777:36341,J00121:27:H3GGKBBXX:5:1215:25814:8383,J00121:27:H3GGKBBXX:5:1224:8308:36042,J00121:27:H3GGKBBXX:5:2124:29132:43216,J00121:27:H3GGKBBXX:5:1119:26484:6167,J00121:27:H3GGKBBXX:5:1121:8623:12919,J00121:27:H3GGKBBXX:5:1124:9861:5499,J00121:27:H3GGKBBXX:5:2103:23084:7627,J00121:27:H3GGKBBXX:5:1212:29518:39734,J00121:27:H3GGKBBXX:5:1115:5660:31206,J00121:27:H3GGKBBXX:5:2202:8014:31628;sequence=TATAAATGAATTAAAATATATATCTA;start=305103;subtype=IES;support_ref=0;support_variant=35;type=IES;
scaffold51_100_with_IES	MILORD	internal_eliminated_sequence	306778	306861	.	.	.	ID=MILORD.100.306778.306861;Name=MILORD.100.306778.306861;bounded_by_ta=TRUE;common_boundary=Both;end=306861;ies_id=IESPGM.PTET51.1.100.289356;ies_left_dist=0;ies_min_dist=0;ies_right_dist=0;junction_seq=taatgctcaagcttaTAataatagaggtaaat;read_names=J00121:27:H3GGKBBXX:5:2111:10460:23241,J00121:27:H3GGKBBXX:5:1121:31111:42425,J00121:27:H3GGKBBXX:5:2224:16488:11601,J00121:27:H3GGKBBXX:5:2101:9080:15574,J00121:27:H3GGKBBXX:5:1226:22891:45379,J00121:27:H3GGKBBXX:5:1223:30381:28956,J00121:27:H3GGKBBXX:5:2110:16122:2422,J00121:27:H3GGKBBXX:5:2203:3671:39682,J00121:27:H3GGKBBXX:5:1214:21501:3688,J00121:27:H3GGKBBXX:5:1109:26372:17790,J00121:27:H3GGKBBXX:5:1121:17604:16700,J00121:27:H3GGKBBXX:5:1225:28635:2123,J00121:27:H3GGKBBXX:5:1111:8704:15029,J00121:27:H3GGKBBXX:5:2212:26910:16155,J00121:27:H3GGKBBXX:5:2209:5203:34389,J00121:27:H3GGKBBXX:5:1207:30675:41528,J00121:27:H3GGKBBXX:5:2210:6776:43937,J00121:27:H3GGKBBXX:5:2221:27702:12779,J00121:27:H3GGKBBXX:5:2213:15240:17983,J00121:27:H3GGKBBXX:5:2215:9252:44605,J00121:27:H3GGKBBXX:5:1118:16457:41405;sequence=TACAGTTAAGATGCTTATATTTTAATACCACTTTTAAGTATCAGTAAACTAATGACATAGTTAAAAATTTTTGTAAATAGTCTA;start=306778;subtype=IES;support_ref=6;support_variant=21;type=IES;
scaffold51_100_with_IES	MILORD	internal_eliminated_sequence	306778	306867	.	.	.	ID=MILORD.100.306778.306867;Name=MILORD.100.306778.306867;bounded_by_ta=TRUE;common_boundary=LEFT;end=306867;ies_id=IESPGM.PTET51.1.100.289356;ies_left_dist=0;ies_min_dist=0;ies_right_dist=-6;junction_seq=taatgctcaagcttaTAgaggtaaataatatc;read_names=J00121:27:H3GGKBBXX:5:2114:19918:7240,J00121:27:H3GGKBBXX:5:1107:6167:31558;sequence=TACAGTTAAGATGCTTATATTTTAATACCACTTTTAAGTATCAGTAAACTAATGACATAGTTAAAAATTTTTGTAAATAGTCTATAATAA;start=306778;subtype=PARTIAL_EXTERNAL;support_ref=3;support_variant=2;type=ALTERNATIVE;
scaffold51_100_with_IES	MILORD	internal_eliminated_sequence	306784	306867	.	.	.	ID=MILORD.100.306784.306867;Name=MILORD.100.306784.306867;bounded_by_ta=TRUE;common_boundary=None;end=306867;ies_id=IESPGM.PTET51.1.100.289356;ies_left_dist=-6;ies_min_dist=6;ies_right_dist=-6;junction_seq=tcaagcttatacagtTAgaggtaaataatatc;read_names=J00121:27:H3GGKBBXX:5:2227:23784:33000;sequence=TAAGATGCTTATATTTTAATACCACTTTTAAGTATCAGTAAACTAATGACATAGTTAAAAATTTTTGTAAATAGTCTATAATAA;start=306784;subtype=OVERLAPPING;support_ref=1;support_variant=1;type=ALTERNATIVE;
scaffold51_100_with_IES	MILORD	internal_eliminated_sequence	306784	306861	.	.	.	ID=MILORD.100.306784.306861;Name=MILORD.100.306784.306861;bounded_by_ta=TRUE;common_boundary=RIGHT;end=306861;ies_id=IESPGM.PTET51.1.100.289356;ies_left_dist=-6;ies_min_dist=0;ies_right_dist=0;junction_seq=tcaagcttatacagtTAataatagaggtaaat;read_names=J00121:27:H3GGKBBXX:5:1219:18040:13974,J00121:27:H3GGKBBXX:5:1114:24058:34881,J00121:27:H3GGKBBXX:5:1114:10805:45783;sequence=TAAGATGCTTATATTTTAATACCACTTTTAAGTATCAGTAAACTAATGACATAGTTAAAAATTTTTGTAAATAGTCTA;start=306784;subtype=PARTIAL_INTERNAL;support_ref=1;support_variant=3;type=ALTERNATIVE;
scaffold51_100_with_IES	MILORD	internal_eliminated_sequence	306784	306859	.	.	.	ID=MILORD.100.306784.306859;Name=MILORD.100.306784.306859;bounded_by_ta=TRUE;common_boundary=None;end=306859;ies_id=IESPGM.PTET51.1.100.289356;ies_left_dist=-6;ies_min_dist=2;ies_right_dist=2;junction_seq=caagcttatacagttTAtaataatagaggtaa;read_names=J00121:27:H3GGKBBXX:5:1105:7466:9930;sequence=TAAGATGCTTATATTTTAATACCACTTTTAAGTATCAGTAAACTAATGACATAGTTAAAAATTTTTGTAAATAGTC;start=306784;subtype=INTERNAL;support_ref=1;support_variant=1;type=ALTERNATIVE;
scaffold51_100_with_IES	MILORD	internal_eliminated_sequence	312286	312388	.	.	.	ID=MILORD.100.312286.312388;Name=MILORD.100.312286.312388;bounded_by_ta=TRUE;common_boundary=LEFT;end=312388;ies_id=IESPGM.PTET51.1.100.294780;ies_left_dist=0;ies_min_dist=0;ies_right_dist=-3;junction_seq=tttgtgatggactgaTAaataacacagtactc;read_names=J00121:27:H3GGKBBXX:5:1223:7608:9438;sequence=TACAGTATCAAATTTTTATATTAAAATTTGAATACTGTATGATTATATAAATAAAGAAGTTTTGTAATTTTCATTTTTTAAAAAATATAGGTATGGATTGTAG;start=312286;subtype=PARTIAL_EXTERNAL;support_ref=3;support_variant=1;type=ALTERNATIVE;
scaffold51_100_with_IES	MILORD	internal_eliminated_sequence	312286	312385	.	.	.	ID=MILORD.100.312286.312385;Name=MILORD.100.312286.312385;bounded_by_ta=TRUE;common_boundary=Both;end=312385;ies_id=IESPGM.PTET51.1.100.294780;ies_left_dist=0;ies_min_dist=0;ies_right_dist=0;junction_seq=tttgtgatggactgaTAgtaaataacacagta;read_names=J00121:27:H3GGKBBXX:5:1112:28696:11653,J00121:27:H3GGKBBXX:5:1204:9201:45783,J00121:27:H3GGKBBXX:5:1210:20588:16172,J00121:27:H3GGKBBXX:5:2113:13474:12005,J00121:27:H3GGKBBXX:5:2201:27194:5675,J00121:27:H3GGKBBXX:5:2111:4980:16172,J00121:27:H3GGKBBXX:5:1226:8968:18441,J00121:27:H3GGKBBXX:5:2217:25205:30046,J00121:27:H3GGKBBXX:5:2227:30847:1103,J00121:27:H3GGKBBXX:5:2103:29386:32859,J00121:27:H3GGKBBXX:5:2118:25560:35866,J00121:27:H3GGKBBXX:5:2215:27884:29624,J00121:27:H3GGKBBXX:5:2201:27123:27672,J00121:27:H3GGKBBXX:5:1222:21136:48034,J00121:27:H3GGKBBXX:5:1203:5741:5358,J00121:27:H3GGKBBXX:5:1122:14955:30995,J00121:27:H3GGKBBXX:5:1116:24139:30556,J00121:27:H3GGKBBXX:5:2202:28686:12234,J00121:27:H3GGKBBXX:5:1214:8755:28516,J00121:27:H3GGKBBXX:5:1212:12378:34758,J00121:27:H3GGKBBXX:5:2205:5101:33545,J00121:27:H3GGKBBXX:5:1105:20425:44904,J00121:27:H3GGKBBXX:5:1117:21308:28639,J00121:27:H3GGKBBXX:5:2214:15037:22801,J00121:27:H3GGKBBXX:5:1112:24302:5657,J00121:27:H3GGKBBXX:5:1202:21613:11935,J00121:27:H3GGKBBXX:5:2105:22495:18142,J00121:27:H3GGKBBXX:5:2206:16092:14678,J00121:27:H3GGKBBXX:5:1108:21125:39647,J00121:27:H3GGKBBXX:5:2104:25205:15381,J00121:27:H3GGKBBXX:5:1112:7182:32578,J00121:27:H3GGKBBXX:5:2221:28666:32244,J00121:27:H3GGKBBXX:5:2205:11282:4409,J00121:27:H3GGKBBXX:5:2122:21044:1068,J00121:27:H3GGKBBXX:5:1128:10886:42794,J00121:27:H3GGKBBXX:5:2221:25307:45449,J00121:27:H3GGKBBXX:5:2213:20303:19935,J00121:27:H3GGKBBXX:5:2126:9719:9332,J00121:27:H3GGKBBXX:5:1108:27600:40913,J00121:27:H3GGKBBXX:5:1125:18913:30573,J00121:27:H3GGKBBXX:5:2223:9831:16137,J00121:27:H3GGKBBXX:5:1104:30411:29044,J00121:27:H3GGKBBXX:5:2112:22780:22924,J00121:27:H3GGKBBXX:5:2221:17848:17403,J00121:27:H3GGKBBXX:5:2222:18964:27039;sequence=TACAGTATCAAATTTTTATATTAAAATTTGAATACTGTATGATTATATAAATAAAGAAGTTTTGTAATTTTCATTTTTTAAAAAATATAGGTATGGATTG;start=312286;subtype=IES;support_ref=6;support_variant=45;type=IES;
scaffold51_100_with_IES	MILORD	internal_eliminated_sequence	312318	312385	.	.	.	ID=MILORD.100.312318.312385;Name=MILORD.100.312318.312385;bounded_by_ta=TRUE;common_boundary=RIGHT;end=312385;ies_id=IESPGM.PTET51.1.100.294780;ies_left_dist=-32;ies_min_dist=0;ies_right_dist=0;junction_seq=atattaaaatttgaaTAgtaaataacacagta;read_names=J00121:27:H3GGKBBXX:5:1209:6299:20111,J00121:27:H3GGKBBXX:5:1225:12540:11759;sequence=TACTGTATGATTATATAAATAAAGAAGTTTTGTAATTTTCATTTTTTAAAAAATATAGGTATGGATTG;start=312318;subtype=PARTIAL_INTERNAL;support_ref=10;support_variant=2;type=ALTERNATIVE;
scaffold51_100_with_IES	MILORD	internal_eliminated_sequence	315550	315575	.	.	.	ID=MILORD.100.315550.315575;Name=MILORD.100.315550.315575;bounded_by_ta=TRUE;common_boundary=Both;end=315575;ies_id=IESPGM.PTET51.1.100.297944;ies_left_dist=0;ies_min_dist=0;ies_right_dist=0;junction_seq=ccatttccaaagcaaTAcattacccatttatt;read_names=J00121:27:H3GGKBBXX:5:2219:18172:32736,J00121:27:H3GGKBBXX:5:2203:23987:25509,J00121:27:H3GGKBBXX:5:2117:6857:12814,J00121:27:H3GGKBBXX:5:1203:25875:21113,J00121:27:H3GGKBBXX:5:1113:28838:32543,J00121:27:H3GGKBBXX:5:1218:14265:8523,J00121:27:H3GGKBBXX:5:2228:24677:41159,J00121:27:H3GGKBBXX:5:2212:16975:32033,J00121:27:H3GGKBBXX:5:1121:23855:34635,J00121:27:H3GGKBBXX:5:1203:11921:6361,J00121:27:H3GGKBBXX:5:1122:15757:43251,J00121:27:H3GGKBBXX:5:1117:5934:39699,J00121:27:H3GGKBBXX:5:1113:28666:32877,J00121:27:H3GGKBBXX:5:1207:27935:11214,J00121:27:H3GGKBBXX:5:2216:21318:10510,J00121:27:H3GGKBBXX:5:2118:20040:23311,J00121:27:H3GGKBBXX:5:1210:17137:35690,J00121:27:H3GGKBBXX:5:2223:4411:8822,J00121:27:H3GGKBBXX:5:2108:8247:47295,J00121:27:H3GGKBBXX:5:1207:23774:36780,J00121:27:H3GGKBBXX:5:1116:22546:38416,J00121:27:H3GGKBBXX:5:1216:14174:5622,J00121:27:H3GGKBBXX:5:2215:9404:5376,J00121:27:H3GGKBBXX:5:2121:24850:26512,J00121:27:H3GGKBBXX:5:2226:6461:8717,J00121:27:H3GGKBBXX:5:2121:16488:13851,J00121:27:H3GGKBBXX:5:1226:19035:47172,J00121:27:H3GGKBBXX:5:2111:12550:32314,J00121:27:H3GGKBBXX:5:2217:22790:39963;sequence=TATGAAGCAAAAATTATATTTTATTA;start=315550;subtype=IES;support_ref=36;support_variant=29;type=IES;
scaffold51_100_with_IES	MILORD	internal_eliminated_sequence	316766	324732	.	.	.	ID=MILORD.100.316766.324732;Name=MILORD.100.316766.324732;bounded_by_ta=TRUE;common_boundary=None;end=324732;ies_id=IESPGM.PTET51.1.100.299215;ies_left_dist=81;ies_min_dist=81;ies_right_dist=-7841;junction_seq=atgaattacaattatTAtaattctgattttga;read_names=J00121:27:H3GGKBBXX:5:2201:25763:9139;sequence=TATATTTTGATATATAAATTTGAGTGTTCAGCTCAAGAAAATCGTAATCGTCTAAATTATTTTAAGGATTTTCTTAACACCTACAGTCAGAAATCACTAAATATATTTTAATTATTATCATAATTGTACATAATTTACTTCGACTAATAAACTAAATTGCATAAGCAGCAAAATCTTTTAATTTATTATTACAAGAGACTGGAAGGATCCTACCTGGGAAGGAAGCAAACTTTCTTCCTTTTTCAATGTTTATTAATCTTGAATTTTCAACTATAAAACTTCCTCCTATTTTTTGAATCAAAATAACATTTGAAAATGGAACTATTTGTAAAAATTCATCCATAATGACTTCTTCATTCTTAATTATTATTATTTAAAATTAATTGGTGTAAGGGAAGAAAATAAAATCAAAATAATACCAGTAATTTTCATACTCAAAAATGCTTATATCGATTTCGTAACTATATTGCAAATCGTCATTTCCTATAAATTATATTACTTTTGTGATAGTTCTTGATGTTAAATCTTAACAATCATAATGTAATAAATTTAACTAGTTCGATTCCTTTTCAACCGAACTGAATAAATGATAGCAATTACTATCCAATACCCCAAGTTAATCAGAATATACTATTGAACTCAATGGAAGGTATTGAAACCATGAAGTCCATCTTTATATAACACCATCATCAATAATGAAATCTAATATTGAAAATTCCTCTATCCAATAAGGCAATTCAGAATTCAATCGTATTAATTATTCTGAATATACTGCTTTCAACATCCAAATCAAGAAATATATTGATATCATTTTGAATAATTAAATAATCTTTAAATTTATCAACCAATACTTTATAATTCAGAAAACATATTCATTTTTCGATTCAAATATCATCTTTAAATTGCAGATTCAAAATAATAAGTCATCATTTCTAAAGTCAAATATTTTCATAGTTAAGATACCTTAACTTCATCAAAAAATAACTCTTTCATCTTTTTCACTTTGAATACAAACAGTTACAAAAAGTTGATATTATAACTAAATTTTCCTTTATTTTTCATTTTGTGCGATTTGATTAAAAATACTAAGTTTTATGCAATTTTACTAATCAAATTATAGTATTATTTATCGTCTGGCACATTTTGAGAGGGAAAATTCAATTCCTAAATTTCTTTTAATTCTGTTCACATTTGTTAAAATAATAATCAATTAAAAAAAAGTAAAATAATGTAATTGTTCTCCATCAAGGTGTTTAAGGTTTTACATAGAATTTAATCTTGAATTGAATTCACATTGAAACCCTTTCCTGTAGAAAAAATTATATAAAAAATCGAATTTGAAATTTATTTTCTAATAAAATTATTTCAAAAATAATTAAAAGGTTGATGAAGCAATATTAATTGGTAAACATCAGCTCTATTAGTAGTAAGTCCTAAAAAATTATAGTAGATAAATAAGAAAAATAATATTTTACAATTATTAACTTTTGTATGCTATAATTAAAAGTTATGGTCAATCTAAGTTATATTTAGAATAATCATAAAATTAAATCGTTTTAATTTTGTTTAGGAAGGAAATAAATTTTATGATAGTTATTAAAAATAAAAGGACTTTTATAAAAAAATTTGTTTCAAAAATAAAATTTTTGACATTTACATCAATAAAAAATTTATATTTTAAAAAATGAGAATTTGATTTAATTTCCATAAGAGATTGTTAGGTGTATTAAAACTACTTCTAAATATTGTATAAATTTCTCATTAATTTCCAATTATCGAATGAATGGAAGGTAATTATTTAATTATGTATACTTCTGTGATATAAATTCCATAAAGGTGGTTTATCTATTAAAAATCTTATATTTTTATTAATAGGGTGATCTCTATATGAATTCATAATATTTATTAATTCATTTTTTAAAGAGTAATTGGCTAATGGAATTTTCAACTCATTAAAATCGAAGGCTAATATTGAGATAAACCACATTTAGTAACCATCAAATTGTTAATTAGTCTTCTCATTGCATAAGTTTTAAGATTTCCCTAAGCATATAGTTGAGAATTAATTATTACCTCTATACTAAAGTGATATTTAAGAATTCTTAATATTATTCAGCAATCACAGCAGGTTAAATTTAGTAGAGATCTATTTAAGGAAATAAAGAATTTTTGTCATTAACTATTAAATTATGAATTGAGAAATTTTTGGATAAACCTGGATTATTATGATATGAAAGTTAAGTAAATTTTTTTGAAAATTTTAATTTGTATTTTCGATTTGCTGATGTAAATCATTTATTAAGCATTTATTTGTTAATTTTCAAAAAAAAAAATCAGAGTGTGTTAGTTCGAATTAATTTTAACCTGAATTTATGCATAACTTCAAATTTAAGAAATTTGCCGAGTTTATAAATTATTTATTTCTATATTGATAAGATAGGATAAATTTGAAATGACTCATCAAAAATATTTCACTAAAAATAAATGGTAGATTAATGTTTTATTTAATTGTTCCATGACTACATAAATATTGCTTTATCTTTATAGTTTTGGATTTACAATTAAAAAATATCAATATATTCATTTTTCAATTCTATTATTTTTCTCATTTTCTTTGAGTTTAATAATTAATATTTTTATTGTTTATAAATTATGCTTTGGATTTCTTCTATAATCTGCCTTTTTATCCCTACAGTAACTTTTTGAAACTTAATAGAGTCCTACAACTACAACTTCTAATCATCTTAAGTTAGAATTTGTGGGCAAGTTTTGGTTAAAAATTATCATGACTAGAATTTAATGTATAAAATTTAATTATCTACAAAAGATCAGCAAAGCTTCTCAAATGTTAATATCTCTTTTGAGCTTCAACGCTATTATAAGGTTGTTATTGTTATCGGAATTAAATTCTAAATTTGATGTTTTTTTTCTGAATACTGTATTAGCTATTATTTTGAATAAATATTTTTGTATATAGCTGGGCAAGATTTTTTTGATGAATAGAATCGCTTTAGAATTATTCCATATAAGTAGAATCTAAAGAGCCAATGCTGTATTTGCTACTTAAAAAGGGATTGAAATCAAGGCTTAAAATGTAATTTTGAATATAGATTTTGATATTTGATGCAATTTTTCAAATTTTTGAATTTACATTCATAAAATATCAACCAAATTCTAAATGTAAATCGATATTGGAGTAAGTACAAAATCAGCGAAGAGATTCAGCTCTGTAAGGGAAGCAGCTTAAGAAGCTAGTTAAAATTATGCTTAACTAGTGAAGTGATTTTATTAAGAATCAATATGAATTTAATCAATTACAAAATTTTTGGAAAAATAAGGAGCTAATCTCAGTATCTAAAATTAAATAATTTTTTAATAAAATGAATATCCTTTCAAACAATTATCAATAAACTTCAATATCAGGCTTATTTATCTGAAATATTAAACAATTAAAATCTCTGAACTTGATCTAAAAAGATTATTTATTGAAATTTAAAAATTTAATAAAAGGTGCCTTACAGAATTTTATGTAAGTTTACTTGAAATTTGTTGCTACAATTTCTCTGACAAAATAGTTTTTCAAATTATTTTGCTATTTATCAAAGGTTACTCCTATTACTCAAAACTCAGTTAAATACTATCATTAAATCAAATAAGTCAAAGCAATTTGTTGAGGTGTTTATATTATAACAGCATTACACAAAATATAGAAATTTCAATGGATTTTTAAAATGTAATTAGAAAGATCATAACTTCTAAAGTAGGACCTAAAATAAAAATTACAAATAGATGAAGCATAACTCAGAACTAGGATTTTAATTGTTACGTTTAATATATGTATCAATTGCAATTTGTACTCCTGAATTATCAACAATTACTTATTAATTTAATTTCAATATATAAAATGGAATGAGATACTGTGTTTAACTTAGACTATTTCGTAAGGAAAAATATCATTATACTGAAATGTACGAATTATTTCATATTTATTCATGCATCCTCGCAGTTCTGTATTGACCCCTTTAGAAAGATTATGAGAAAATTTCAACTGTCATGGTTTGAAAAGAATTTGTAATTTAAAAAAAATTTTTTAGTAAATAAAGGATGATAGTTTAATATCAATTAAAAAACTATTTTAAACTAGGTACTTCAATAATATAGTATTATGAAGGAAGAATTCACGTATTTCATTTATTTTAAGAAACAATAATAGCATATAATAACTGAAGATTTTAAGCATGTTTGGTACAAAATTGCAAATAAATTATATATATTGTATTTTCATCTATTTTTGGTTCAAAAAAAGAAAAATATTTTATAAAATCAAAATTCATAAAAATAATAATGATACATTTTTTCTATGTGCTTAATAATTTTCATTAATGTTAGAAATTCATTGATTTCATTAATTAAATTTAAAGTAAAATAGTCTTGCATTATTTATTTTACATTTTGTTATTTATAAAATAGATGTAAAGATAAGTCACGATGAACATGGAATATTTTATTTCACAATCTATCATATTTTATGTCTAGAATAGGATAATGGTATTATAAAATTGAAGTTCATTGTATTTAATTAATTTTATTAAAAATTGTAAATTGCAAAGAAAGCAGAGTTTATGATTATACTTATATTTATTCATTTGATTATAGAATCTAATTCAATTTGTTTGAAAAATTAGAACTACTTTCTATCAATCATCAGAGGTAACTATAAGAATGTTTTACAAAAAAATGGAGAAGCAATCATTTCATCTAGATTACAAAATGGTATGAAAGCTGGTAAAGATGGCAGCTGTCTTAATGATTCAATGTATGATTTAGACATTTATACTTGGAATTATCATGGATAATCAATCGCTTTTTAACTTAGACAAGTATATGAATTAAATACTTTAAAAATCTGGTTTTGGGATGGTGATAGCAGAATCTACAGATTCAAAATATACATTCAAAATGAAAATTAAGAGAAGTTGGTTTATGATGGGACAGGAAAAAGTATATTTATCTTAAAATTTCCTGATTTATTTGTTTCAAGATTTCGATTATAGAGTATAATTTCATTTTTTTTTAAAATAATATTATCTATAGTAAATGTGAGTGGGAATATAGTTAAAATTTTTAATGAAATTATACATTCAATAATTAAATGCATTTATTAAGGGCTGAGGCCTACTACAATTGAAAAGCAGATGATAAATATGTATGAAAATAATAATATTATATAATTTTAAGACGATAATCTAAGAATATTTTATTCGAATTATTAAGAAAGAAAGTGTCGTTAAAATTTAAATAATTCTAGTCTAGAAATTCAAATTCTTAATATAAATTGGGAAAAAAATATATTTTGTAAAAGAAATTTTAATTATCATCCATCATTCTTTAGAACAATTGTATTCATTAAATAACTCAATAGCATTTTGGATTTTCTCTGGAATTTTGATCCTTGAGCTTTTAATTTTTTATATACAACAATAATACACGAAATTCGTTCTAAAATTGATGCTTCTATTGACTTGTAAAATGAAATGAGCATGAATGATAAAATAATAAAAACAAATAGTAATTTTTAAATTAAATTCTGTTTGAATCCAAAAATTATATTTTAAATTAATACTTATGGGAAATAAGTAAATCAATTAATTTTCCTAAGAACAGTAAAACCTTAATAAAGAAATGTAAATACCTTCATATGTTTCATTATAGAACAACAGAAAAATAAGAGATTTCAATTTATGAGGATAATGTTTGGGATTGTTATCATTCTCGTTTTTGTAGAACTAAATTTTAAATTAACTAAAGTTCTAAACAAGAAATCTAATATTCAACAATTGAAGGATTAGTCCTTAGAATGTAAATGTTCTTATACTTAATTAAAGCGATTAAATAACAGATATATCAGACAAGCCAGAAATATTAACTAACTTAGAACAGATTAAATACCTAAATTGGCTAGGAGAATATGGAGATAATTTAAAGAAGGTTGGCAAATGGATTGCAAAATGGAAGGGAGAGATTTTGAAAGGTGTAGGTGGATGTTATAGCTGAAATAAATAATTAATTCTAACAATTGCCTATACTCTGAAAAAGGTGATGGATAAAAGTTAGGGTTATGGAAGGAATTAATTAAGAATTATTGGAGGTAGTTTTTATTGATAATTGTTATAATTAAGCAAGGCTTAAGTGTACGAAATAGGAGAATACTGCGATGGTTAAAGAACAGGAAAATGGATATATATGTATAAAAATCAAGAGATGTATGATTTGTGTTTATATTTTTGTAGTGGTGGCGGATTTTATAACAAATCAGGTGAAAAAATTGGTAAATGGATTGTAATAAATGATGCTTTTTGGGAGTATTTGATTACATAATTCATTATTTAATTAAATTAGGTAAAGTTATGTCATTTTCAGTGGCTAATATGAAAAAGGTAAAAAAGTAGGTTTATGGGATACATATTACAATAATAATTGTGGAGAATAATAGACCTAATTGATGTATTATATTAATAACTGTAATTATAGGGGAACTGGAGTATATGATGAACAAGGTAGTAAGGTTGGAAAATGGGAAGAAATGAGTGAAGGATCTTGGAGGTAACCTAACTTTTCATACTATTAATTTTAGAAGGAGTTTAATAACTCTAGTTGGCAACTATAAAAAGGAATAAAAAGTTGGTCGTTGGGATACTTATTGGACTTGGGATAAACAAATTATCAAAATGTAAATGTCATAATATGCGATATCTTATTCATATTATTAGTGGCGGTGGAAATTATGACGAAAATGGAGGTAATGTTAAAGTAGGGAAATGGATTGATTTGAATGATGGTTTTAGAAGGTATAGAATTTACTTAAATTGTTACTTTAGTGATTATTAAGTGATATTTGAAGGTGATTATAAGTTTGGGACTAAAGTTGGTTTATGGCTTACGTATTGGAGATGGAATCATATTTCTACATTTGAAAAGATGTAAATATTAATTTTACATTGCTCCTTACTAGTGGTGGAGGGACATATGATATTAAAGAAACTAATAAAAAAATAGGATATTGGATTGAGTAAGGTGATAATTTCAGATCGTAATTTAAAAATATCATTCTTTTAGTGATGCATAAGTCATAACCTTTGAGGGTGACTATCAAAATGATAAAAAAGTTGGCAGATGGAATTATTATTGGAGAGAAAATATATAAAAGAATTATGAATAGATGTAGTAAATAAAGACTTATGTTAATAGTGGAGGTGGGTACTATGATAAATAAGGGAATAATTTAAAGATTGGTAAATGGATTGAGGTGAGCAATAAATTTTTTAAGTAAATTTAGAATGTATTATTAGAAAGTCTAAAGTCATTTACAAGGGAACATATAAAAATAATAAAAAGGTTGGGACCTGGGATGAGATAAAAATAGATGATAATAAGAGGGGTAAATTAAGGGAGTTGTAAGAATTCACTAAATTTAGTACTTTCCTAGATTATCATGAATTATGAAAAAAAGACAAATAGAATTTGATATTTTTGTGAATTATATAACTTAAACCACATAGTTTAATTTAACATATTACTTCAATTTAATTAACTTTCAGATTAAGTTTAAAGAAAATTCTAAATAGAAATCAAATTATGGATTTATTTAATCTTATATAAACAAGAACAGCAAAACAAGACGTTTGTCTCTTTGTTGTCATTTTCAGTTTTCAAATTAATTAGTTTAATGAATACTAACCTATTGATTTAAGAAATAAAGTCTAAGTGTTTATTTGGTTATTTATAAGATTTTGAAAATACTTAATGATAAGTAACAAAGTAATAATGTAAAGTAATTATAGAGGAGACAAGTTTATTTCAATTTATGTAAAATATAATAGAATTTAAATAATTCGAGCATTCAAACTAAATCATCAATGAATAGTCAAATTATAACGTTATTATAGGTTAATTATAAAAAAGATAAA;start=316766;subtype=EXTERNAL;support_ref=55;support_variant=1;type=ALTERNATIVE;
scaffold51_100_with_IES	MILORD	internal_eliminated_sequence	316840	316891	.	.	.	ID=MILORD.100.316840.316891;Name=MILORD.100.316840.316891;bounded_by_ta=TRUE;common_boundary=RIGHT;end=316891;ies_id=IESPGM.PTET51.1.100.299215;ies_left_dist=7;ies_min_dist=0;ies_right_dist=0;junction_seq=ttttaaggattttctTAcataatttacttcga;read_names=J00121:27:H3GGKBBXX:5:2124:19502:21149;sequence=TAACACCTACAGTCAGAAATCACTAAATATATTTTAATTATTATCATAATTG;start=316840;subtype=PARTIAL_EXTERNAL;support_ref=12;support_variant=1;type=ALTERNATIVE;
scaffold51_100_with_IES	MILORD	internal_eliminated_sequence	316847	316891	.	.	.	ID=MILORD.100.316847.316891;Name=MILORD.100.316847.316891;bounded_by_ta=TRUE;common_boundary=Both;end=316891;ies_id=IESPGM.PTET51.1.100.299215;ies_left_dist=0;ies_min_dist=0;ies_right_dist=0;junction_seq=gattttcttaacaccTAcataatttacttcga;read_names=J00121:27:H3GGKBBXX:5:1222:4797:13816,J00121:27:H3GGKBBXX:5:1228:24566:8295,J00121:27:H3GGKBBXX:5:2224:28371:27057,J00121:27:H3GGKBBXX:5:2126:28919:13834,J00121:27:H3GGKBBXX:5:1115:22100:40069,J00121:27:H3GGKBBXX:5:2216:11018:40491,J00121:27:H3GGKBBXX:5:2201:11688:2334,J00121:27:H3GGKBBXX:5:1209:23460:44957,J00121:27:H3GGKBBXX:5:2118:23328:37589,J00121:27:H3GGKBBXX:5:2108:25296:21940,J00121:27:H3GGKBBXX:5:1115:24068:34758,J00121:27:H3GGKBBXX:5:1127:6959:19601,J00121:27:H3GGKBBXX:5:2104:24322:19795,J00121:27:H3GGKBBXX:5:2103:23246:17544,J00121:27:H3GGKBBXX:5:2204:9181:22538,J00121:27:H3GGKBBXX:5:1210:5700:28006,J00121:27:H3GGKBBXX:5:2111:20791:36007,J00121:27:H3GGKBBXX:5:1106:27478:9086,J00121:27:H3GGKBBXX:5:2207:13971:25773,J00121:27:H3GGKBBXX:5:1116:13697:21149,J00121:27:H3GGKBBXX:5:1205:16498:36306,J00121:27:H3GGKBBXX:5:2220:16884:28639,J00121:27:H3GGKBBXX:5:2219:17208:29202;sequence=TACAGTCAGAAATCACTAAATATATTTTAATTATTATCATAATTG;start=316847;subtype=IES;support_ref=21;support_variant=23;type=IES;
scaffold51_100_with_IES	MILORD	internal_eliminated_sequence	316847	316885	.	.	.	ID=MILORD.100.316847.316885;Name=MILORD.100.316847.316885;bounded_by_ta=TRUE;common_boundary=LEFT;end=316885;ies_id=IESPGM.PTET51.1.100.299215;ies_left_dist=0;ies_min_dist=0;ies_right_dist=6;junction_seq=gattttcttaacaccTAattgtacataattta;read_names=J00121:27:H3GGKBBXX:5:2109:25012:13605,J00121:27:H3GGKBBXX:5:1110:25195:36183;sequence=TACAGTCAGAAATCACTAAATATATTTTAATTATTATCA;start=316847;subtype=PARTIAL_INTERNAL;support_ref=14;support_variant=2;type=ALTERNATIVE;
scaffold51_100_with_IES	MILORD	internal_eliminated_sequence	316847	316895	.	.	.	ID=MILORD.100.316847.316895;Name=MILORD.100.316847.316895;bounded_by_ta=TRUE;common_boundary=LEFT;end=316895;ies_id=IESPGM.PTET51.1.100.299215;ies_left_dist=0;ies_min_dist=0;ies_right_dist=-4;junction_seq=gattttcttaacaccTAatttacttcgactaa;read_names=J00121:27:H3GGKBBXX:5:2126:3772:16436;sequence=TACAGTCAGAAATCACTAAATATATTTTAATTATTATCATAATTGTACA;start=316847;subtype=PARTIAL_EXTERNAL;support_ref=7;support_variant=1;type=ALTERNATIVE;
scaffold51_100_with_IES	MILORD	internal_eliminated_sequence	316847	316880	.	.	.	ID=MILORD.100.316847.316880;Name=MILORD.100.316847.316880;bounded_by_ta=TRUE;common_boundary=LEFT;end=316880;ies_id=IESPGM.PTET51.1.100.299215;ies_left_dist=0;ies_min_dist=0;ies_right_dist=11;junction_seq=gattttcttaacaccTAtcataattgtacata;read_names=J00121:27:H3GGKBBXX:5:2201:11322:3108,J00121:27:H3GGKBBXX:5:2125:5010:37044;sequence=TACAGTCAGAAATCACTAAATATATTTTAATTAT;start=316847;subtype=PARTIAL_INTERNAL;support_ref=7;support_variant=2;type=ALTERNATIVE;
scaffold51_100_with_IES	MILORD	internal_eliminated_sequence	318208	318332	.	.	.	ID=MILORD.100.318208.318332;Name=MILORD.100.318208.318332;bounded_by_ta=TRUE;common_boundary=None;end=318332;ies_id=IESPGM.PTET51.1.100.301139;ies_left_dist=608;ies_min_dist=511;ies_right_dist=511;junction_seq=taagtcctaaaaaatTAggaaggaaataaatt;read_names=J00121:27:H3GGKBBXX:5:2109:17005:4901;sequence=TATAGTAGATAAATAAGAAAAATAATATTTTACAATTATTAACTTTTGTATGCTATAATTAAAAGTTATGGTCAATCTAAGTTATATTTAGAATAATCATAAAATTAAATCGTTTTAATTTTGTT;start=318208;subtype=MAC;support_ref=75;support_variant=1;type=CRYPTIC;
scaffold51_100_with_IES	MILORD	internal_eliminated_sequence	318208	318262	.	.	.	ID=MILORD.100.318208.318262;Name=MILORD.100.318208.318262;bounded_by_ta=TRUE;common_boundary=None;end=318262;ies_id=IESPGM.PTET51.1.100.301139;ies_left_dist=608;ies_min_dist=581;ies_right_dist=581;junction_seq=taagtcctaaaaaatTAattaaaagttatggt;read_names=J00121:27:H3GGKBBXX:5:2107:16417:13834,J00121:27:H3GGKBBXX:5:1104:11688:8945;sequence=TATAGTAGATAAATAAGAAAAATAATATTTTACAATTATTAACTTTTGTATGCTA;start=318208;subtype=MAC;support_ref=150;support_variant=2;type=CRYPTIC;
scaffold51_100_with_IES	MILORD	internal_eliminated_sequence	318816	318854	.	.	.	ID=MILORD.100.318816.318854;Name=MILORD.100.318816.318854;bounded_by_ta=TRUE;common_boundary=LEFT;end=318854;ies_id=IESPGM.PTET51.1.100.301139;ies_left_dist=0;ies_min_dist=0;ies_right_dist=-11;junction_seq=agatttccctaagcaTAtttaagaattcttaa;read_names=J00121:27:H3GGKBBXX:5:1117:19786:22309,J00121:27:H3GGKBBXX:5:1224:23865:30468;sequence=TATAGTTGAGAATTAATTATTACCTCTATACTAAAGTGA;start=318816;subtype=PARTIAL_EXTERNAL;support_ref=0;support_variant=2;type=ALTERNATIVE;
scaffold51_100_with_IES	MILORD	internal_eliminated_sequence	318816	318843	.	.	.	ID=MILORD.100.318816.318843;Name=MILORD.100.318816.318843;bounded_by_ta=TRUE;common_boundary=Both;end=318843;ies_id=IESPGM.PTET51.1.100.301139;ies_left_dist=0;ies_min_dist=0;ies_right_dist=0;junction_seq=agatttccctaagcaTActaaagtgatattta;read_names=J00121:27:H3GGKBBXX:5:1220:11911:24454,J00121:27:H3GGKBBXX:5:2107:4584:41792,J00121:27:H3GGKBBXX:5:1213:14265:21395,J00121:27:H3GGKBBXX:5:2211:23855:38961,J00121:27:H3GGKBBXX:5:2201:25489:48122,J00121:27:H3GGKBBXX:5:1219:9709:5833,J00121:27:H3GGKBBXX:5:1206:24292:20937,J00121:27:H3GGKBBXX:5:2216:16112:41510,J00121:27:H3GGKBBXX:5:2120:7588:13130,J00121:27:H3GGKBBXX:5:1227:28950:2668,J00121:27:H3GGKBBXX:5:2207:23338:48016,J00121:27:H3GGKBBXX:5:1119:24322:42231,J00121:27:H3GGKBBXX:5:2211:23997:40789,J00121:27:H3GGKBBXX:5:2205:9283:18388,J00121:27:H3GGKBBXX:5:2119:27823:21887,J00121:27:H3GGKBBXX:5:1216:9557:27654,J00121:27:H3GGKBBXX:5:1125:7831:21852,J00121:27:H3GGKBBXX:5:1204:18842:36956,J00121:27:H3GGKBBXX:5:1123:6309:26072,J00121:27:H3GGKBBXX:5:1217:9201:23979,J00121:27:H3GGKBBXX:5:2216:10074:39207,J00121:27:H3GGKBBXX:5:1120:9617:17737,J00121:27:H3GGKBBXX:5:2206:28138:47893,J00121:27:H3GGKBBXX:5:1117:15503:23681,J00121:27:H3GGKBBXX:5:1212:13423:41247,J00121:27:H3GGKBBXX:5:1220:24769:24261,J00121:27:H3GGKBBXX:5:2223:26078:28112,J00121:27:H3GGKBBXX:5:2116:13108:21922,J00121:27:H3GGKBBXX:5:1117:27630:20814;sequence=TATAGTTGAGAATTAATTATTACCTCTA;start=318816;subtype=IES;support_ref=0;support_variant=29;type=IES;
scaffold51_100_with_IES	MILORD	internal_eliminated_sequence	319640	319704	.	.	.	ID=MILORD.100.319640.319704;Name=MILORD.100.319640.319704;bounded_by_ta=TRUE;common_boundary=None;end=319704;ies_id=IESPGM.PTET51.1.100.301139;ies_left_dist=-824;ies_min_dist=824;ies_right_dist=-861;junction_seq=tttgagcttcaacgcTAttagctattattttg;read_names=J00121:27:H3GGKBBXX:5:2209:15382:6730,J00121:27:H3GGKBBXX:5:2212:30178:4936,J00121:27:H3GGKBBXX:5:1220:19613:33229,J00121:27:H3GGKBBXX:5:1203:18629:41616,J00121:27:H3GGKBBXX:5:1223:15747:28182;sequence=TATTATAAGGTTGTTATTGTTATCGGAATTAAATTCTAAATTTGATGTTTTTTTTCTGAATACTG;start=319640;subtype=MAC;support_ref=112;support_variant=5;type=CRYPTIC;
scaffold51_100_with_IES	MILORD	internal_eliminated_sequence	320927	320975	.	.	.	ID=MILORD.100.320927.320975;Name=MILORD.100.320927.320975;bounded_by_ta=TRUE;common_boundary=None;end=320975;ies_id=IESPGM.PTET51.1.100.304171;ies_left_dist=949;ies_min_dist=926;ies_right_dist=926;junction_seq=acttcaataatatagTAgcatataataactga;read_names=J00121:27:H3GGKBBXX:5:2216:14032:22045;sequence=TATTATGAAGGAAGAATTCACGTATTTCATTTATTTTAAGAAACAATAA;start=320927;subtype=MAC;support_ref=84;support_variant=1;type=CRYPTIC;
scaffold51_100_with_IES	MILORD	internal_eliminated_sequence	321876	321910	.	.	.	ID=MILORD.100.321876.321910;Name=MILORD.100.321876.321910;bounded_by_ta=TRUE;common_boundary=LEFT;end=321910;ies_id=IESPGM.PTET51.1.100.304171;ies_left_dist=0;ies_min_dist=0;ies_right_dist=-9;junction_seq=aaatgtgagtgggaaTAattaaatgcatttat;read_names=J00121:27:H3GGKBBXX:5:1117:8288:7978;sequence=TATAGTTAAAATTTTTAATGAAATTATACATTCAA;start=321876;subtype=PARTIAL_EXTERNAL;support_ref=0;support_variant=1;type=ALTERNATIVE;
scaffold51_100_with_IES	MILORD	internal_eliminated_sequence	321876	321901	.	.	.	ID=MILORD.100.321876.321901;Name=MILORD.100.321876.321901;bounded_by_ta=TRUE;common_boundary=Both;end=321901;ies_id=IESPGM.PTET51.1.100.304171;ies_left_dist=0;ies_min_dist=0;ies_right_dist=0;junction_seq=aaatgtgagtgggaaTAcattcaataattaaa;read_names=J00121:27:H3GGKBBXX:5:2128:30442:23610,J00121:27:H3GGKBBXX:5:2207:7019:22098,J00121:27:H3GGKBBXX:5:2217:12023:45361,J00121:27:H3GGKBBXX:5:1203:3051:43533,J00121:27:H3GGKBBXX:5:2113:20019:25140,J00121:27:H3GGKBBXX:5:2113:9455:46926,J00121:27:H3GGKBBXX:5:1224:18467:8734,J00121:27:H3GGKBBXX:5:1208:28828:3969,J00121:27:H3GGKBBXX:5:1228:8166:20428,J00121:27:H3GGKBBXX:5:1205:16670:21799,J00121:27:H3GGKBBXX:5:2222:29660:22186,J00121:27:H3GGKBBXX:5:1127:4533:25457,J00121:27:H3GGKBBXX:5:2208:4949:20023,J00121:27:H3GGKBBXX:5:1104:24079:4673,J00121:27:H3GGKBBXX:5:1124:10967:15188,J00121:27:H3GGKBBXX:5:1111:10805:9420,J00121:27:H3GGKBBXX:5:1211:20456:40877,J00121:27:H3GGKBBXX:5:2120:18538:1648,J00121:27:H3GGKBBXX:5:1116:3610:30609,J00121:27:H3GGKBBXX:5:1216:19887:4690,J00121:27:H3GGKBBXX:5:2110:5903:34547;sequence=TATAGTTAAAATTTTTAATGAAATTA;start=321876;subtype=IES;support_ref=0;support_variant=21;type=IES;
scaffold51_100_with_IES	MILORD	internal_eliminated_sequence	322811	322848	.	.	.	ID=MILORD.100.322811.322848;Name=MILORD.100.322811.322848;bounded_by_ta=TRUE;common_boundary=Both;end=322848;ies_id=IESPGM.PTET51.1.100.305080;ies_left_dist=0;ies_min_dist=0;ies_right_dist=0;junction_seq=ggtgtaggtggatgtTActctgaaaaaggtga;read_names=J00121:27:H3GGKBBXX:5:1127:13575:33774,J00121:27:H3GGKBBXX:5:1128:22617:17122,J00121:27:H3GGKBBXX:5:1227:25641:11425,J00121:27:H3GGKBBXX:5:2217:6319:30521,J00121:27:H3GGKBBXX:5:2113:29954:36235,J00121:27:H3GGKBBXX:5:1203:18051:16489,J00121:27:H3GGKBBXX:5:2206:23774:46768,J00121:27:H3GGKBBXX:5:1128:14884:23311,J00121:27:H3GGKBBXX:5:2215:7628:38803,J00121:27:H3GGKBBXX:5:1119:23439:23681,J00121:27:H3GGKBBXX:5:2110:14387:47102,J00121:27:H3GGKBBXX:5:1112:12154:37290,J00121:27:H3GGKBBXX:5:2222:21176:47155,J00121:27:H3GGKBBXX:5:1112:30847:1877,J00121:27:H3GGKBBXX:5:2113:7902:19795,J00121:27:H3GGKBBXX:5:2217:26880:6958,J00121:27:H3GGKBBXX:5:2212:25763:18880,J00121:27:H3GGKBBXX:5:2202:6603:4075,J00121:27:H3GGKBBXX:5:1123:5609:13429,J00121:27:H3GGKBBXX:5:1227:21440:43111,J00121:27:H3GGKBBXX:5:1212:24495:30398,J00121:27:H3GGKBBXX:5:2215:25144:34301,J00121:27:H3GGKBBXX:5:2127:17289:18159,J00121:27:H3GGKBBXX:5:2215:20770:48280,J00121:27:H3GGKBBXX:5:1104:23794:40825;sequence=TATAGCTGAAATAAATAATTAATTCTAACAATTGCCTA;start=322811;subtype=IES;support_ref=0;support_variant=25;type=IES;
scaffold51_100_with_IES	MILORD	internal_eliminated_sequence	322822	322848	.	.	.	ID=MILORD.100.322822.322848;Name=MILORD.100.322822.322848;bounded_by_ta=TRUE;common_boundary=RIGHT;end=322848;ies_id=IESPGM.PTET51.1.100.305080;ies_left_dist=-11;ies_min_dist=0;ies_right_dist=0;junction_seq=atgttatagctgaaaTActctgaaaaaggtga;read_names=J00121:27:H3GGKBBXX:5:1112:13068:41124,J00121:27:H3GGKBBXX:5:2220:25510:46188;sequence=TAAATAATTAATTCTAACAATTGCCTA;start=322822;subtype=PARTIAL_INTERNAL;support_ref=0;support_variant=2;type=ALTERNATIVE;
scaffold51_100_with_IES	MILORD	internal_eliminated_sequence	326342	326371	.	.	.	ID=MILORD.100.326342.326371;Name=MILORD.100.326342.326371;bounded_by_ta=TRUE;common_boundary=Both;end=326371;ies_id=IESPGM.PTET51.1.100.308573;ies_left_dist=0;ies_min_dist=0;ies_right_dist=0;junction_seq=tataataagatgaagTAgttgcagcatcaatc;read_names=J00121:27:H3GGKBBXX:5:1224:26534:11354,J00121:27:H3GGKBBXX:5:1206:20486:44588,J00121:27:H3GGKBBXX:5:2117:29122:33809,J00121:27:H3GGKBBXX:5:2110:10724:28692,J00121:27:H3GGKBBXX:5:1127:16904:34125,J00121:27:H3GGKBBXX:5:2103:11129:47717,J00121:27:H3GGKBBXX:5:2119:5213:7468,J00121:27:H3GGKBBXX:5:1208:19898:36042,J00121:27:H3GGKBBXX:5:1101:24150:28287,J00121:27:H3GGKBBXX:5:2102:6197:13570,J00121:27:H3GGKBBXX:5:2226:20791:36429,J00121:27:H3GGKBBXX:5:2117:12794:16559,J00121:27:H3GGKBBXX:5:2205:30797:3196,J00121:27:H3GGKBBXX:5:1225:23551:47295,J00121:27:H3GGKBBXX:5:2223:27712:8084,J00121:27:H3GGKBBXX:5:1214:32471:24947,J00121:27:H3GGKBBXX:5:2211:7040:18054,J00121:27:H3GGKBBXX:5:1104:16204:18529,J00121:27:H3GGKBBXX:5:1216:10064:46856,J00121:27:H3GGKBBXX:5:1122:12144:3758,J00121:27:H3GGKBBXX:5:1213:25814:23329,J00121:27:H3GGKBBXX:5:2107:15118:14396,J00121:27:H3GGKBBXX:5:1226:26981:5622,J00121:27:H3GGKBBXX:5:2223:32015:27531,J00121:27:H3GGKBBXX:5:2216:24079:6079,J00121:27:H3GGKBBXX:5:1120:10896:35356,J00121:27:H3GGKBBXX:5:2214:29721:26723,J00121:27:H3GGKBBXX:5:2106:23541:36622,J00121:27:H3GGKBBXX:5:1221:15737:31857,J00121:27:H3GGKBBXX:5:1209:3336:31118,J00121:27:H3GGKBBXX:5:1209:3325:31136,J00121:27:H3GGKBBXX:5:1206:8927:28217,J00121:27:H3GGKBBXX:5:2116:13453:45520,J00121:27:H3GGKBBXX:5:2104:5193:39893,J00121:27:H3GGKBBXX:5:1222:9465:37976;sequence=TACAGAAATTTCCAAATTATTATTATACTA;start=326342;subtype=IES;support_ref=6;support_variant=35;type=IES;
scaffold51_100_with_IES	MILORD	internal_eliminated_sequence	326513	326539	.	.	.	ID=MILORD.100.326513.326539;Name=MILORD.100.326513.326539;bounded_by_ta=TRUE;common_boundary=None;end=326539;ies_id=IESPGM.PTET51.1.100.308573;ies_left_dist=-171;ies_min_dist=168;ies_right_dist=-168;junction_seq=attgagtatattcacTAtactattgactgaaa;read_names=J00121:27:H3GGKBBXX:5:1115:3965:7732;sequence=TAATTTTATTGATCTTTTCTTTAATTA;start=326513;subtype=MAC;support_ref=74;support_variant=1;type=CRYPTIC;
scaffold51_100_with_IES	MILORD	internal_eliminated_sequence	326881	326906	.	.	.	ID=MILORD.100.326881.326906;Name=MILORD.100.326881.326906;bounded_by_ta=TRUE;common_boundary=Both;end=326906;ies_id=IESPGM.PTET51.1.100.309082;ies_left_dist=0;ies_min_dist=0;ies_right_dist=0;junction_seq=aaaagaatctaattgTAttaaataaaaagtta;read_names=J00121:27:H3GGKBBXX:5:1126:18802:7802,J00121:27:H3GGKBBXX:5:1224:20912:22713,J00121:27:H3GGKBBXX:5:1118:17706:32490,J00121:27:H3GGKBBXX:5:2223:32146:8594,J00121:27:H3GGKBBXX:5:1116:12672:25175,J00121:27:H3GGKBBXX:5:1124:15057:44500,J00121:27:H3GGKBBXX:5:1216:5893:40297,J00121:27:H3GGKBBXX:5:1226:6005:23259,J00121:27:H3GGKBBXX:5:2124:14935:34969,J00121:27:H3GGKBBXX:5:1207:8653:23522,J00121:27:H3GGKBBXX:5:1123:6055:21483,J00121:27:H3GGKBBXX:5:1114:29406:33492,J00121:27:H3GGKBBXX:5:1202:28605:2527,J00121:27:H3GGKBBXX:5:2220:15138:36517,J00121:27:H3GGKBBXX:5:1117:29630:13763,J00121:27:H3GGKBBXX:5:2203:9384:21201,J00121:27:H3GGKBBXX:5:1211:15818:32103,J00121:27:H3GGKBBXX:5:2217:20709:29079,J00121:27:H3GGKBBXX:5:1123:24393:15346,J00121:27:H3GGKBBXX:5:2225:15442:45625,J00121:27:H3GGKBBXX:5:2211:19634:32947,J00121:27:H3GGKBBXX:5:2210:30371:7908;sequence=TATAATAGATTAAAAGATCATAACCA;start=326881;subtype=IES;support_ref=30;support_variant=22;type=IES;
scaffold51_100_with_IES	MILORD	internal_eliminated_sequence	326881	326909	.	.	.	ID=MILORD.100.326881.326909;Name=MILORD.100.326881.326909;bounded_by_ta=TRUE;common_boundary=LEFT;end=326909;ies_id=IESPGM.PTET51.1.100.309082;ies_left_dist=0;ies_min_dist=0;ies_right_dist=-3;junction_seq=aaaagaatctaattgTAaataaaaagttattg;read_names=J00121:27:H3GGKBBXX:5:1210:13382:43462,J00121:27:H3GGKBBXX:5:2104:20567:45889,J00121:27:H3GGKBBXX:5:2117:5203:7556;sequence=TATAATAGATTAAAAGATCATAACCATAT;start=326881;subtype=PARTIAL_EXTERNAL;support_ref=20;support_variant=3;type=ALTERNATIVE;
scaffold51_100_with_IES	MILORD	internal_eliminated_sequence	327018	327044	.	.	.	ID=MILORD.100.327018.327044;Name=MILORD.100.327018.327044;bounded_by_ta=TRUE;common_boundary=None;end=327044;ies_id=IESPGM.PTET51.1.100.309082;ies_left_dist=-137;ies_min_dist=137;ies_right_dist=-138;junction_seq=aaatttaaaaattaaTAcattgttctgctata;read_names=J00121:27:H3GGKBBXX:5:2215:2585:15223,J00121:27:H3GGKBBXX:5:2225:24992:7345,J00121:27:H3GGKBBXX:5:2112:14489:40350,J00121:27:H3GGKBBXX:5:1215:10703:27567,J00121:27:H3GGKBBXX:5:1115:20283:13851;sequence=TAAAATTATAATATATAAATTATGATA;start=327018;subtype=MAC;support_ref=47;support_variant=5;type=CRYPTIC;
scaffold51_100_with_IES	MILORD	internal_eliminated_sequence	327018	327042	.	.	.	ID=MILORD.100.327018.327042;Name=MILORD.100.327018.327042;bounded_by_ta=TRUE;common_boundary=None;end=327042;ies_id=IESPGM.PTET51.1.100.309082;ies_left_dist=-137;ies_min_dist=136;ies_right_dist=-136;junction_seq=aaatttaaaaattaaTAtacattgttctgcta;read_names=J00121:27:H3GGKBBXX:5:2106:25540:11952;sequence=TAAAATTATAATATATAAATTATGA;start=327018;subtype=MAC;support_ref=47;support_variant=1;type=CRYPTIC;
scaffold51_100_with_IES	MILORD	internal_eliminated_sequence	328016	328045	.	.	.	ID=MILORD.100.328016.328045;Name=MILORD.100.328016.328045;bounded_by_ta=TRUE;common_boundary=Both;end=328045;ies_id=IESPGM.PTET51.1.100.310191;ies_left_dist=0;ies_min_dist=0;ies_right_dist=0;junction_seq=gaaaaaaaaatattgTAattcaggatttggta;read_names=J00121:27:H3GGKBBXX:5:1127:19106:25668,J00121:27:H3GGKBBXX:5:2103:17218:26687,J00121:27:H3GGKBBXX:5:2228:3559:28340,J00121:27:H3GGKBBXX:5:1224:3671:39330,J00121:27:H3GGKBBXX:5:2107:23277:46117,J00121:27:H3GGKBBXX:5:1101:10744:9737,J00121:27:H3GGKBBXX:5:1203:4513:14344,J00121:27:H3GGKBBXX:5:1109:24566:49194,J00121:27:H3GGKBBXX:5:1112:28848:9420,J00121:27:H3GGKBBXX:5:2202:17797:42636,J00121:27:H3GGKBBXX:5:1214:4919:13218,J00121:27:H3GGKBBXX:5:1125:25256:38468,J00121:27:H3GGKBBXX:5:1108:24819:11688,J00121:27:H3GGKBBXX:5:1205:9343:26441,J00121:27:H3GGKBBXX:5:2228:3894:27725,J00121:27:H3GGKBBXX:5:1209:30553:44552,J00121:27:H3GGKBBXX:5:2227:21653:39119,J00121:27:H3GGKBBXX:5:2106:27214:32930,J00121:27:H3GGKBBXX:5:1227:11414:26019,J00121:27:H3GGKBBXX:5:1211:12621:29694,J00121:27:H3GGKBBXX:5:2226:4127:5763,J00121:27:H3GGKBBXX:5:2211:2057:15856,J00121:27:H3GGKBBXX:5:2224:24403:16594,J00121:27:H3GGKBBXX:5:2120:30837:41739,J00121:27:H3GGKBBXX:5:1211:21724:10721,J00121:27:H3GGKBBXX:5:1226:17827:40719,J00121:27:H3GGKBBXX:5:2220:13098:18493;sequence=TATAGATTATATAAATCCTTAAAGGACCTA;start=328016;subtype=IES;support_ref=0;support_variant=27;type=IES;
scaffold51_100_with_IES	MILORD	internal_eliminated_sequence	329081	329106	.	.	.	ID=MILORD.100.329081.329106;Name=MILORD.100.329081.329106;bounded_by_ta=TRUE;common_boundary=Both;end=329106;ies_id=IESPGM.PTET51.1.100.311226;ies_left_dist=0;ies_min_dist=0;ies_right_dist=0;junction_seq=tcaatttgaaataagTAtctgttgcttgttca;read_names=J00121:27:H3GGKBBXX:5:1115:25337:26230,J00121:27:H3GGKBBXX:5:1106:11424:45344,J00121:27:H3GGKBBXX:5:2201:23896:27461,J00121:27:H3GGKBBXX:5:1105:14164:35673,J00121:27:H3GGKBBXX:5:1119:9688:25703,J00121:27:H3GGKBBXX:5:2210:12053:33844,J00121:27:H3GGKBBXX:5:1113:19370:27074,J00121:27:H3GGKBBXX:5:1226:3397:43849,J00121:27:H3GGKBBXX:5:1104:27022:11425,J00121:27:H3GGKBBXX:5:2113:25966:26512,J00121:27:H3GGKBBXX:5:2120:9211:1173,J00121:27:H3GGKBBXX:5:2210:24089:29131,J00121:27:H3GGKBBXX:5:1222:5132:22098,J00121:27:H3GGKBBXX:5:1101:24231:40666,J00121:27:H3GGKBBXX:5:1212:26260:17456,J00121:27:H3GGKBBXX:5:2228:19735:38082,J00121:27:H3GGKBBXX:5:2219:27255:48685,J00121:27:H3GGKBBXX:5:1210:29508:24349,J00121:27:H3GGKBBXX:5:1108:4452:7380,J00121:27:H3GGKBBXX:5:2221:25489:6941,J00121:27:H3GGKBBXX:5:1222:13687:13992,J00121:27:H3GGKBBXX:5:1111:17969:29008,J00121:27:H3GGKBBXX:5:2208:11728:15662,J00121:27:H3GGKBBXX:5:1212:26098:17280,J00121:27:H3GGKBBXX:5:2116:31933:3547,J00121:27:H3GGKBBXX:5:1107:23500:12146,J00121:27:H3GGKBBXX:5:2228:8004:46451,J00121:27:H3GGKBBXX:5:2203:9455:27057,J00121:27:H3GGKBBXX:5:1126:23652:7802,J00121:27:H3GGKBBXX:5:2102:9861:35075;sequence=TATAAATTCAATTAAAATTCATTCTA;start=329081;subtype=IES;support_ref=90;support_variant=30;type=IES;
scaffold51_101_with_IES	MILORD	internal_eliminated_sequence	440	509	.	.	.	ID=MILORD.101.440.509;Name=MILORD.101.440.509;bounded_by_ta=TRUE;common_boundary=LEFT;end=509;ies_id=IESPGM.PTET51.1.101.440;ies_left_dist=0;ies_min_dist=0;ies_right_dist=6;junction_seq=taatgcatggagagaTAtcaatacaacaattg;read_names=J00121:27:H3GGKBBXX:5:1105:17086:25193;sequence=TATTGTAAACAAAGAATTAAAATTATTATTTGTAAAACCAAGTTACATTTTTCATAATTTGCAAAATGAA;start=440;subtype=PARTIAL_INTERNAL;support_ref=5;support_variant=1;type=ALTERNATIVE;
scaffold51_101_with_IES	MILORD	internal_eliminated_sequence	440	515	.	.	.	ID=MILORD.101.440.515;Name=MILORD.101.440.515;bounded_by_ta=TRUE;common_boundary=Both;end=515;ies_id=IESPGM.PTET51.1.101.440;ies_left_dist=0;ies_min_dist=0;ies_right_dist=0;junction_seq=taatgcatggagagaTAcaacaattgcctgaa;read_names=J00121:27:H3GGKBBXX:5:1216:25855:38943,J00121:27:H3GGKBBXX:5:2119:19400:22379,J00121:27:H3GGKBBXX:5:1120:10987:32279,J00121:27:H3GGKBBXX:5:1201:8755:13640,J00121:27:H3GGKBBXX:5:1224:8247:26687,J00121:27:H3GGKBBXX:5:2206:6674:17632,J00121:27:H3GGKBBXX:5:1204:10206:39154,J00121:27:H3GGKBBXX:5:1128:15960:41423,J00121:27:H3GGKBBXX:5:2103:16934:33158,J00121:27:H3GGKBBXX:5:2221:20476:41721,J00121:27:H3GGKBBXX:5:1228:14336:8049,J00121:27:H3GGKBBXX:5:2211:15503:3108,J00121:27:H3GGKBBXX:5:1211:17574:43585,J00121:27:H3GGKBBXX:5:1212:25672:46223,J00121:27:H3GGKBBXX:5:2228:20050:10176,J00121:27:H3GGKBBXX:5:1227:15716:12339,J00121:27:H3GGKBBXX:5:1206:16112:48685,J00121:27:H3GGKBBXX:5:1117:22110:15715,J00121:27:H3GGKBBXX:5:1216:5030:3072,J00121:27:H3GGKBBXX:5:2225:18091:45291;sequence=TATTGTAAACAAAGAATTAAAATTATTATTTGTAAAACCAAGTTACATTTTTCATAATTTGCAAAATGAATATCAA;start=440;subtype=IES;support_ref=10;support_variant=20;type=IES;
scaffold51_101_with_IES	MILORD	internal_eliminated_sequence	10859	10939	.	.	.	ID=MILORD.101.10859.10939;Name=MILORD.101.10859.10939;bounded_by_ta=TRUE;common_boundary=LEFT;end=10939;ies_id=IESPGM.PTET51.1.101.10783;ies_left_dist=0;ies_min_dist=0;ies_right_dist=-6;junction_seq=atgatcttgttgataTAttcaatttaacataa;read_names=J00121:27:H3GGKBBXX:5:2224:19999:29536;sequence=TATAGTACCTAAACTATAGAAAAAATTCATTCATTGTTTTATAGAATGATAAATAAATTAAAATTACATTATCTGTAATTA;start=10859;subtype=PARTIAL_EXTERNAL;support_ref=3;support_variant=1;type=ALTERNATIVE;
scaffold51_101_with_IES	MILORD	internal_eliminated_sequence	10859	10927	.	.	.	ID=MILORD.101.10859.10927;Name=MILORD.101.10859.10927;bounded_by_ta=TRUE;common_boundary=LEFT;end=10927;ies_id=IESPGM.PTET51.1.101.10783;ies_left_dist=0;ies_min_dist=0;ies_right_dist=6;junction_seq=atgatcttgttgataTAtctgtaattatattc;read_names=J00121:27:H3GGKBBXX:5:1120:20902:19285,J00121:27:H3GGKBBXX:5:1217:9049:17913;sequence=TATAGTACCTAAACTATAGAAAAAATTCATTCATTGTTTTATAGAATGATAAATAAATTAAAATTACAT;start=10859;subtype=PARTIAL_INTERNAL;support_ref=6;support_variant=2;type=ALTERNATIVE;
scaffold51_101_with_IES	MILORD	internal_eliminated_sequence	10859	10933	.	.	.	ID=MILORD.101.10859.10933;Name=MILORD.101.10859.10933;bounded_by_ta=TRUE;common_boundary=Both;end=10933;ies_id=IESPGM.PTET51.1.101.10783;ies_left_dist=0;ies_min_dist=0;ies_right_dist=0;junction_seq=atgatcttgttgataTAattatattcaattta;read_names=J00121:27:H3GGKBBXX:5:1114:23297:39084,J00121:27:H3GGKBBXX:5:2225:17107:7996,J00121:27:H3GGKBBXX:5:2217:19177:15557,J00121:27:H3GGKBBXX:5:1113:21856:10704,J00121:27:H3GGKBBXX:5:1226:18730:40526,J00121:27:H3GGKBBXX:5:1112:16001:43568,J00121:27:H3GGKBBXX:5:1113:22414:38257,J00121:27:H3GGKBBXX:5:2108:3579:26793,J00121:27:H3GGKBBXX:5:1121:22282:20058;sequence=TATAGTACCTAAACTATAGAAAAAATTCATTCATTGTTTTATAGAATGATAAATAAATTAAAATTACATTATCTG;start=10859;subtype=IES;support_ref=6;support_variant=9;type=IES;
scaffold51_101_with_IES	MILORD	internal_eliminated_sequence	10859	10922	.	.	.	ID=MILORD.101.10859.10922;Name=MILORD.101.10859.10922;bounded_by_ta=TRUE;common_boundary=LEFT;end=10922;ies_id=IESPGM.PTET51.1.101.10783;ies_left_dist=0;ies_min_dist=0;ies_right_dist=11;junction_seq=atgatcttgttgataTAcattatctgtaatta;read_names=J00121:27:H3GGKBBXX:5:1102:16518:44007;sequence=TATAGTACCTAAACTATAGAAAAAATTCATTCATTGTTTTATAGAATGATAAATAAATTAAAAT;start=10859;subtype=PARTIAL_INTERNAL;support_ref=3;support_variant=1;type=ALTERNATIVE;
scaffold51_101_with_IES	MILORD	internal_eliminated_sequence	10868	10933	.	.	.	ID=MILORD.101.10868.10933;Name=MILORD.101.10868.10933;bounded_by_ta=TRUE;common_boundary=RIGHT;end=10933;ies_id=IESPGM.PTET51.1.101.10783;ies_left_dist=-9;ies_min_dist=0;ies_right_dist=0;junction_seq=ttgatatatagtaccTAattatattcaattta;read_names=J00121:27:H3GGKBBXX:5:2212:24109:14994;sequence=TAAACTATAGAAAAAATTCATTCATTGTTTTATAGAATGATAAATAAATTAAAATTACATTATCTG;start=10868;subtype=PARTIAL_INTERNAL;support_ref=1;support_variant=1;type=ALTERNATIVE;
scaffold51_101_with_IES	MILORD	internal_eliminated_sequence	10873	10927	.	.	.	ID=MILORD.101.10873.10927;Name=MILORD.101.10873.10927;bounded_by_ta=TRUE;common_boundary=None;end=10927;ies_id=IESPGM.PTET51.1.101.10783;ies_left_dist=-14;ies_min_dist=6;ies_right_dist=6;junction_seq=atatagtacctaaacTAtctgtaattatattc;read_names=J00121:27:H3GGKBBXX:5:1213:20151:23434;sequence=TATAGAAAAAATTCATTCATTGTTTTATAGAATGATAAATAAATTAAAATTACAT;start=10873;subtype=INTERNAL;support_ref=1;support_variant=1;type=ALTERNATIVE;
scaffold51_101_with_IES	MILORD	internal_eliminated_sequence	13193	13241	.	.	.	ID=MILORD.101.13193.13241;Name=MILORD.101.13193.13241;bounded_by_ta=TRUE;common_boundary=None;end=13241;ies_id=IESPGM.PTET51.1.101.14291;ies_left_dist=1249;ies_min_dist=1249;ies_right_dist=1259;junction_seq=actgactctcccaacTAgttcagtttgcaaat;read_names=J00121:27:H3GGKBBXX:5:2111:21105:5816;sequence=TATACTCTAGAGATATTAAGAGAAAGACATATTTAATATAATTTAACTT;start=13193;subtype=MAC;support_ref=104;support_variant=1;type=CRYPTIC;
scaffold51_101_with_IES	MILORD	internal_eliminated_sequence	14442	14500	.	.	.	ID=MILORD.101.14442.14500;Name=MILORD.101.14442.14500;bounded_by_ta=TRUE;common_boundary=Both;end=14500;ies_id=IESPGM.PTET51.1.101.14291;ies_left_dist=0;ies_min_dist=0;ies_right_dist=0;junction_seq=gtagttaaggtttgaTAgctatttaaacttaa;read_names=J00121:27:H3GGKBBXX:5:2108:10379:23276,J00121:27:H3GGKBBXX:5:1219:16549:20076,J00121:27:H3GGKBBXX:5:2219:9414:30960,J00121:27:H3GGKBBXX:5:1103:18832:2299,J00121:27:H3GGKBBXX:5:1220:5152:48368,J00121:27:H3GGKBBXX:5:1109:16407:46768,J00121:27:H3GGKBBXX:5:1125:18345:36270,J00121:27:H3GGKBBXX:5:1208:15747:23048,J00121:27:H3GGKBBXX:5:1226:29985:3196,J00121:27:H3GGKBBXX:5:2216:27803:29729,J00121:27:H3GGKBBXX:5:2205:5020:26793,J00121:27:H3GGKBBXX:5:2205:11363:38697,J00121:27:H3GGKBBXX:5:1203:11140:42249,J00121:27:H3GGKBBXX:5:1203:8298:41018,J00121:27:H3GGKBBXX:5:1205:24728:33053,J00121:27:H3GGKBBXX:5:1204:9039:41317,J00121:27:H3GGKBBXX:5:2206:10490:8840,J00121:27:H3GGKBBXX:5:1127:23368:48210,J00121:27:H3GGKBBXX:5:1126:25784:46979,J00121:27:H3GGKBBXX:5:2119:10307:45414,J00121:27:H3GGKBBXX:5:1108:15686:8910,J00121:27:H3GGKBBXX:5:1120:29944:39312,J00121:27:H3GGKBBXX:5:1101:30898:46592,J00121:27:H3GGKBBXX:5:1228:11880:28692,J00121:27:H3GGKBBXX:5:1207:10216:17579,J00121:27:H3GGKBBXX:5:2205:7172:29149,J00121:27:H3GGKBBXX:5:1211:24129:9508,J00121:27:H3GGKBBXX:5:2220:27082:41423,J00121:27:H3GGKBBXX:5:1217:26413:3793,J00121:27:H3GGKBBXX:5:2207:21755:13166,J00121:27:H3GGKBBXX:5:1117:18233:27356,J00121:27:H3GGKBBXX:5:1226:3610:18441,J00121:27:H3GGKBBXX:5:1222:22810:26459,J00121:27:H3GGKBBXX:5:1221:13859:6660,J00121:27:H3GGKBBXX:5:2212:20303:20920,J00121:27:H3GGKBBXX:5:2219:9445:4040;sequence=TACAATCCACTCTAACAATATATTATATATGAATCACTAAAACATATTTAATCCCCCTG;start=14442;subtype=IES;support_ref=0;support_variant=36;type=IES;
scaffold51_101_with_IES	MILORD	internal_eliminated_sequence	16973	17038	.	.	.	ID=MILORD.101.16973.17038;Name=MILORD.101.16973.17038;bounded_by_ta=TRUE;common_boundary=LEFT;end=17038;ies_id=IESPGM.PTET51.1.101.16763;ies_left_dist=0;ies_min_dist=0;ies_right_dist=-7;junction_seq=agcagaattatttgaTAacttaaattaaaaac;read_names=J00121:27:H3GGKBBXX:5:2205:3041:10985,J00121:27:H3GGKBBXX:5:2221:12642:4866,J00121:27:H3GGKBBXX:5:1201:17969:47260;sequence=TACAGCACATTGTATTTTCAAGAAGTGTAATTTAAAATCACTAATTAAGAAATGAATTGTATTAGA;start=16973;subtype=PARTIAL_EXTERNAL;support_ref=1;support_variant=3;type=ALTERNATIVE;
scaffold51_101_with_IES	MILORD	internal_eliminated_sequence	16973	17031	.	.	.	ID=MILORD.101.16973.17031;Name=MILORD.101.16973.17031;bounded_by_ta=TRUE;common_boundary=Both;end=17031;ies_id=IESPGM.PTET51.1.101.16763;ies_left_dist=0;ies_min_dist=0;ies_right_dist=0;junction_seq=agcagaattatttgaTAttagataacttaaat;read_names=J00121:27:H3GGKBBXX:5:2120:12571:15610,J00121:27:H3GGKBBXX:5:1210:21988:24226,J00121:27:H3GGKBBXX:5:2103:5071:18827,J00121:27:H3GGKBBXX:5:2115:6603:47471,J00121:27:H3GGKBBXX:5:1226:11464:1842,J00121:27:H3GGKBBXX:5:2217:23277:38627,J00121:27:H3GGKBBXX:5:1201:26981:25879,J00121:27:H3GGKBBXX:5:1216:19634:17685,J00121:27:H3GGKBBXX:5:2216:17137:3090,J00121:27:H3GGKBBXX:5:1128:19400:16928,J00121:27:H3GGKBBXX:5:1120:5244:2070,J00121:27:H3GGKBBXX:5:1213:25347:32789,J00121:27:H3GGKBBXX:5:1118:13393:30538,J00121:27:H3GGKBBXX:5:1107:27712:40825,J00121:27:H3GGKBBXX:5:2104:21805:36499,J00121:27:H3GGKBBXX:5:1205:16224:4919,J00121:27:H3GGKBBXX:5:1209:10074:23768,J00121:27:H3GGKBBXX:5:1212:25053:4426,J00121:27:H3GGKBBXX:5:2228:19451:35655,J00121:27:H3GGKBBXX:5:2219:32289:41510;sequence=TACAGCACATTGTATTTTCAAGAAGTGTAATTTAAAATCACTAATTAAGAAATGAATTG;start=16973;subtype=IES;support_ref=2;support_variant=20;type=IES;
scaffold51_101_with_IES	MILORD	internal_eliminated_sequence	17963	18008	.	.	.	ID=MILORD.101.17963.18008;Name=MILORD.101.17963.18008;bounded_by_ta=TRUE;common_boundary=Both;end=18008;ies_id=IESPGM.PTET51.1.101.17694;ies_left_dist=0;ies_min_dist=0;ies_right_dist=0;junction_seq=ccaatatttacaagtTAttagatttccatgaa;read_names=J00121:27:H3GGKBBXX:5:1206:15382:14643,J00121:27:H3GGKBBXX:5:1202:28250:31382,J00121:27:H3GGKBBXX:5:1226:23500:34864,J00121:27:H3GGKBBXX:5:1210:24444:32420,J00121:27:H3GGKBBXX:5:1105:13179:20674,J00121:27:H3GGKBBXX:5:2209:4361:48368,J00121:27:H3GGKBBXX:5:2202:18883:28657,J00121:27:H3GGKBBXX:5:2103:19877:10053,J00121:27:H3GGKBBXX:5:2128:25367:42038,J00121:27:H3GGKBBXX:5:1212:23663:12110,J00121:27:H3GGKBBXX:5:1116:8024:15574,J00121:27:H3GGKBBXX:5:1212:20314:14396,J00121:27:H3GGKBBXX:5:2203:16417:10247,J00121:27:H3GGKBBXX:5:2109:20446:26230,J00121:27:H3GGKBBXX:5:2218:7344:42601,J00121:27:H3GGKBBXX:5:1117:12073:3283,J00121:27:H3GGKBBXX:5:2204:11677:25984,J00121:27:H3GGKBBXX:5:1113:25266:2475,J00121:27:H3GGKBBXX:5:1123:27641:19390,J00121:27:H3GGKBBXX:5:1203:23673:39383,J00121:27:H3GGKBBXX:5:2111:25489:31699,J00121:27:H3GGKBBXX:5:1215:19553:32033,J00121:27:H3GGKBBXX:5:1220:17695:8348,J00121:27:H3GGKBBXX:5:2101:7943:32842,J00121:27:H3GGKBBXX:5:1114:24748:36112,J00121:27:H3GGKBBXX:5:2212:17401:9948,J00121:27:H3GGKBBXX:5:2223:2331:16049,J00121:27:H3GGKBBXX:5:2201:28361:18634,J00121:27:H3GGKBBXX:5:1103:8359:35286,J00121:27:H3GGKBBXX:5:2212:15260:13658,J00121:27:H3GGKBBXX:5:1125:12672:5974,J00121:27:H3GGKBBXX:5:1211:15128:16172,J00121:27:H3GGKBBXX:5:1201:21136:30767;sequence=TACAGTAGATTCAACGATTATAATAATGTACACTTGCACTCAATTG;start=17963;subtype=IES;support_ref=24;support_variant=33;type=IES;
scaffold51_101_with_IES	MILORD	internal_eliminated_sequence	21203	21270	.	.	.	ID=MILORD.101.21203.21270;Name=MILORD.101.21203.21270;bounded_by_ta=TRUE;common_boundary=Both;end=21270;ies_id=IESPGM.PTET51.1.101.20888;ies_left_dist=0;ies_min_dist=0;ies_right_dist=0;junction_seq=caattgctaaattgaTAtcagttgaagcctca;read_names=J00121:27:H3GGKBBXX:5:2224:13535:44253,J00121:27:H3GGKBBXX:5:1119:14905:13324,J00121:27:H3GGKBBXX:5:1227:17533:41088,J00121:27:H3GGKBBXX:5:1220:29122:27971,J00121:27:H3GGKBBXX:5:2217:29000:39436,J00121:27:H3GGKBBXX:5:2210:5233:14572,J00121:27:H3GGKBBXX:5:2219:2392:8348,J00121:27:H3GGKBBXX:5:1218:15645:23751,J00121:27:H3GGKBBXX:5:1219:7283:7890,J00121:27:H3GGKBBXX:5:1201:22110:40614,J00121:27:H3GGKBBXX:5:2226:12225:15188,J00121:27:H3GGKBBXX:5:1119:23074:31242,J00121:27:H3GGKBBXX:5:1222:13687:28446,J00121:27:H3GGKBBXX:5:1216:3650:38345,J00121:27:H3GGKBBXX:5:2121:1418:2686,J00121:27:H3GGKBBXX:5:2105:25367:21711,J00121:27:H3GGKBBXX:5:2119:2859:46012,J00121:27:H3GGKBBXX:5:2102:5548:11460,J00121:27:H3GGKBBXX:5:1219:11637:18564,J00121:27:H3GGKBBXX:5:2214:26545:32472,J00121:27:H3GGKBBXX:5:2224:26524:28041,J00121:27:H3GGKBBXX:5:1108:15899:33615,J00121:27:H3GGKBBXX:5:2206:10044:45660,J00121:27:H3GGKBBXX:5:2120:21734:15768,J00121:27:H3GGKBBXX:5:1125:11637:28868,J00121:27:H3GGKBBXX:5:1224:6898:23856,J00121:27:H3GGKBBXX:5:1116:28513:19460,J00121:27:H3GGKBBXX:5:2207:14448:32015,J00121:27:H3GGKBBXX:5:1218:6025:39119,J00121:27:H3GGKBBXX:5:2202:16579:39436,J00121:27:H3GGKBBXX:5:2206:25885:29395,J00121:27:H3GGKBBXX:5:2109:12652:30907,J00121:27:H3GGKBBXX:5:2211:5822:21606,J00121:27:H3GGKBBXX:5:1112:13342:17931,J00121:27:H3GGKBBXX:5:2212:11535:38715,J00121:27:H3GGKBBXX:5:1127:21440:8506,J00121:27:H3GGKBBXX:5:2223:19542:47524,J00121:27:H3GGKBBXX:5:1126:30614:34811,J00121:27:H3GGKBBXX:5:2212:29762:9244;sequence=TACATTCACTCACTTTTCAAATAAAAAATAACTATTTTTATTTTAACTATCAAATTTCTAACAGATTG;start=21203;subtype=IES;support_ref=14;support_variant=39;type=IES;
scaffold51_101_with_IES	MILORD	internal_eliminated_sequence	27528	27771	.	.	.	ID=MILORD.101.27528.27771;Name=MILORD.101.27528.27771;bounded_by_ta=TRUE;common_boundary=RIGHT;end=27771;ies_id=IESPGM.PTET51.1.101.27153;ies_left_dist=8;ies_min_dist=0;ies_right_dist=0;junction_seq=atacaatcagggagaTAaattagatttgatag;read_names=J00121:27:H3GGKBBXX:5:1107:6664:16735;sequence=TAGTGTAGTATAGTGTTTACATAGAAAAGGTTTTAGAAACCAAATTATAGATGACAATTTTAATATTTAAATTTTCTATAAATTTTTAAATATTTGATATCGAAAGGGATTATTTCAATTTTATCAAAACTATTTTGATTTTTCACTTATATTAGTTTATTATTCTAATTTTTTTTAATTTTCTTAAAAATAATAATACCATATAATTTAATTATCTTTATAAATTATTTTTTTGCAAGAGGTA;start=27528;subtype=PARTIAL_EXTERNAL;support_ref=7;support_variant=1;type=ALTERNATIVE;
scaffold51_101_with_IES	MILORD	internal_eliminated_sequence	27536	27769	.	.	.	ID=MILORD.101.27536.27769;Name=MILORD.101.27536.27769;bounded_by_ta=TRUE;common_boundary=LEFT;end=27769;ies_id=IESPGM.PTET51.1.101.27153;ies_left_dist=0;ies_min_dist=0;ies_right_dist=2;junction_seq=agggagatagtgtagTAtaaattagatttgat;read_names=J00121:27:H3GGKBBXX:5:2203:27133:14818;sequence=TATAGTGTTTACATAGAAAAGGTTTTAGAAACCAAATTATAGATGACAATTTTAATATTTAAATTTTCTATAAATTTTTAAATATTTGATATCGAAAGGGATTATTTCAATTTTATCAAAACTATTTTGATTTTTCACTTATATTAGTTTATTATTCTAATTTTTTTTAATTTTCTTAAAAATAATAATACCATATAATTTAATTATCTTTATAAATTATTTTTTTGCAAGAGG;start=27536;subtype=PARTIAL_INTERNAL;support_ref=1;support_variant=1;type=ALTERNATIVE;
scaffold51_101_with_IES	MILORD	internal_eliminated_sequence	27536	27771	.	.	.	ID=MILORD.101.27536.27771;Name=MILORD.101.27536.27771;bounded_by_ta=TRUE;common_boundary=Both;end=27771;ies_id=IESPGM.PTET51.1.101.27153;ies_left_dist=0;ies_min_dist=0;ies_right_dist=0;junction_seq=agggagatagtgtagTAaattagatttgatag;read_names=J00121:27:H3GGKBBXX:5:1114:27336:11970,J00121:27:H3GGKBBXX:5:1224:28483:15926,J00121:27:H3GGKBBXX:5:2216:28818:23012,J00121:27:H3GGKBBXX:5:2203:9932:22749,J00121:27:H3GGKBBXX:5:2225:12317:48403,J00121:27:H3GGKBBXX:5:1105:11170:25492,J00121:27:H3GGKBBXX:5:2225:10663:39242,J00121:27:H3GGKBBXX:5:2211:7415:15961,J00121:27:H3GGKBBXX:5:2120:23906:29343,J00121:27:H3GGKBBXX:5:1220:4726:3635,J00121:27:H3GGKBBXX:5:2207:28909:44869,J00121:27:H3GGKBBXX:5:2111:25621:44658,J00121:27:H3GGKBBXX:5:1109:16894:42829,J00121:27:H3GGKBBXX:5:1124:29579:14977,J00121:27:H3GGKBBXX:5:1115:16975:16629,J00121:27:H3GGKBBXX:5:1120:14489:37818,J00121:27:H3GGKBBXX:5:1116:10663:1648,J00121:27:H3GGKBBXX:5:1117:10957:40913,J00121:27:H3GGKBBXX:5:1212:29833:1877,J00121:27:H3GGKBBXX:5:2202:16873:40895,J00121:27:H3GGKBBXX:5:1108:10734:39998,J00121:27:H3GGKBBXX:5:2104:26798:15539,J00121:27:H3GGKBBXX:5:1203:15645:43515,J00121:27:H3GGKBBXX:5:2103:14448:5429;sequence=TATAGTGTTTACATAGAAAAGGTTTTAGAAACCAAATTATAGATGACAATTTTAATATTTAAATTTTCTATAAATTTTTAAATATTTGATATCGAAAGGGATTATTTCAATTTTATCAAAACTATTTTGATTTTTCACTTATATTAGTTTATTATTCTAATTTTTTTTAATTTTCTTAAAAATAATAATACCATATAATTTAATTATCTTTATAAATTATTTTTTTGCAAGAGGTA;start=27536;subtype=IES;support_ref=2;support_variant=24;type=IES;
scaffold51_101_with_IES	MILORD	internal_eliminated_sequence	27536	27776	.	.	.	ID=MILORD.101.27536.27776;Name=MILORD.101.27536.27776;bounded_by_ta=TRUE;common_boundary=LEFT;end=27776;ies_id=IESPGM.PTET51.1.101.27153;ies_left_dist=0;ies_min_dist=0;ies_right_dist=-5;junction_seq=agggagatagtgtagTAgatttgataggtaaa;read_names=J00121:27:H3GGKBBXX:5:1216:27052:36939,J00121:27:H3GGKBBXX:5:2103:24231:2826,J00121:27:H3GGKBBXX:5:1117:13169:15487;sequence=TATAGTGTTTACATAGAAAAGGTTTTAGAAACCAAATTATAGATGACAATTTTAATATTTAAATTTTCTATAAATTTTTAAATATTTGATATCGAAAGGGATTATTTCAATTTTATCAAAACTATTTTGATTTTTCACTTATATTAGTTTATTATTCTAATTTTTTTTAATTTTCTTAAAAATAATAATACCATATAATTTAATTATCTTTATAAATTATTTTTTTGCAAGAGGTATAAAT;start=27536;subtype=PARTIAL_EXTERNAL;support_ref=2;support_variant=3;type=ALTERNATIVE;
scaffold51_101_with_IES	MILORD	internal_eliminated_sequence	27545	27771	.	.	.	ID=MILORD.101.27545.27771;Name=MILORD.101.27545.27771;bounded_by_ta=TRUE;common_boundary=RIGHT;end=27771;ies_id=IESPGM.PTET51.1.101.27153;ies_left_dist=-9;ies_min_dist=0;ies_right_dist=0;junction_seq=gtgtagtatagtgttTAaattagatttgatag;read_names=J00121:27:H3GGKBBXX:5:1128:23165:3864;sequence=TACATAGAAAAGGTTTTAGAAACCAAATTATAGATGACAATTTTAATATTTAAATTTTCTATAAATTTTTAAATATTTGATATCGAAAGGGATTATTTCAATTTTATCAAAACTATTTTGATTTTTCACTTATATTAGTTTATTATTCTAATTTTTTTTAATTTTCTTAAAAATAATAATACCATATAATTTAATTATCTTTATAAATTATTTTTTTGCAAGAGGTA;start=27545;subtype=PARTIAL_INTERNAL;support_ref=0;support_variant=1;type=ALTERNATIVE;
scaffold51_101_with_IES	MILORD	internal_eliminated_sequence	32828	32868	.	.	.	ID=MILORD.101.32828.32868;Name=MILORD.101.32828.32868;bounded_by_ta=TRUE;common_boundary=None;end=32868;ies_id=IESPGM.PTET51.1.101.32223;ies_left_dist=14;ies_min_dist=2;ies_right_dist=2;junction_seq=aacgattagtgattaTAtaaatactatagcat;read_names=J00121:27:H3GGKBBXX:5:2218:30685:46117;sequence=TATAATGGTGATTGTAGAGTGTGTAACTAAATAATAATGAC;start=32828;subtype=OVERLAPPING;support_ref=23;support_variant=1;type=ALTERNATIVE;
scaffold51_101_with_IES	MILORD	internal_eliminated_sequence	32842	32870	.	.	.	ID=MILORD.101.32842.32870;Name=MILORD.101.32842.32870;bounded_by_ta=TRUE;common_boundary=Both;end=32870;ies_id=IESPGM.PTET51.1.101.32223;ies_left_dist=0;ies_min_dist=0;ies_right_dist=0;junction_seq=ttataatggtgattgTAaatactatagcattt;read_names=J00121:27:H3GGKBBXX:5:2217:31812:9174,J00121:27:H3GGKBBXX:5:1204:8359:24032,J00121:27:H3GGKBBXX:5:1224:11951:6027,J00121:27:H3GGKBBXX:5:1223:6593:37923,J00121:27:H3GGKBBXX:5:2113:10450:11055,J00121:27:H3GGKBBXX:5:1103:12205:21623,J00121:27:H3GGKBBXX:5:1228:28889:6114,J00121:27:H3GGKBBXX:5:2113:10500:11073,J00121:27:H3GGKBBXX:5:2225:6644:42161,J00121:27:H3GGKBBXX:5:1121:16183:31751,J00121:27:H3GGKBBXX:5:1121:16285:31787,J00121:27:H3GGKBBXX:5:2110:10683:43568,J00121:27:H3GGKBBXX:5:1102:2849:28973,J00121:27:H3GGKBBXX:5:1219:15686:10000,J00121:27:H3GGKBBXX:5:2119:11475:46205,J00121:27:H3GGKBBXX:5:2202:26951:26177,J00121:27:H3GGKBBXX:5:1112:4361:42987,J00121:27:H3GGKBBXX:5:1114:23023:23768,J00121:27:H3GGKBBXX:5:2218:6319:30380,J00121:27:H3GGKBBXX:5:2226:11454:1965,J00121:27:H3GGKBBXX:5:2209:3579:37273,J00121:27:H3GGKBBXX:5:1122:21197:42337,J00121:27:H3GGKBBXX:5:1108:5568:39453,J00121:27:H3GGKBBXX:5:2205:6106:29448,J00121:27:H3GGKBBXX:5:2112:4898:37308,J00121:27:H3GGKBBXX:5:2114:31253:20515,J00121:27:H3GGKBBXX:5:1121:12388:45959,J00121:27:H3GGKBBXX:5:1108:11211:19337;sequence=TAGAGTGTGTAACTAAATAATAATGACTA;start=32842;subtype=IES;support_ref=6;support_variant=28;type=IES;
scaffold51_101_with_IES	MILORD	internal_eliminated_sequence	32842	32879	.	.	.	ID=MILORD.101.32842.32879;Name=MILORD.101.32842.32879;bounded_by_ta=TRUE;common_boundary=LEFT;end=32879;ies_id=IESPGM.PTET51.1.101.32223;ies_left_dist=0;ies_min_dist=0;ies_right_dist=-9;junction_seq=ttataatggtgattgTAgcattttgtttatat;read_names=J00121:27:H3GGKBBXX:5:1207:18984:3969,J00121:27:H3GGKBBXX:5:2107:21207:24173;sequence=TAGAGTGTGTAACTAAATAATAATGACTATAAATACTA;start=32842;subtype=PARTIAL_EXTERNAL;support_ref=4;support_variant=2;type=ALTERNATIVE;
scaffold51_101_with_IES	MILORD	internal_eliminated_sequence	40479	40572	.	.	.	ID=MILORD.101.40479.40572;Name=MILORD.101.40479.40572;bounded_by_ta=TRUE;common_boundary=RIGHT;end=40572;ies_id=IESPGM.PTET51.1.101.39840;ies_left_dist=9;ies_min_dist=0;ies_right_dist=0;junction_seq=tatataaaatattgtTAacttattcttatttt;read_names=J00121:27:H3GGKBBXX:5:2217:5294:16788;sequence=TATTGTCAGTAAGGGAAGTTTTATCAACTTTTATATTATTTATTCTAATTACATTAAATATTATAATAATCTAATAAAATCTTTTGACTCACTG;start=40479;subtype=PARTIAL_EXTERNAL;support_ref=10;support_variant=1;type=ALTERNATIVE;
scaffold51_101_with_IES	MILORD	internal_eliminated_sequence	40479	40640	.	.	.	ID=MILORD.101.40479.40640;Name=MILORD.101.40479.40640;bounded_by_ta=TRUE;common_boundary=RIGHT;end=40640;ies_id=IESPGM.PTET51.1.101.39860;ies_left_dist=114;ies_min_dist=0;ies_right_dist=0;junction_seq=tatataaaatattgtTAccaacccttttcatc;read_names=J00121:27:H3GGKBBXX:5:2101:8937:34635;sequence=TATTGTCAGTAAGGGAAGTTTTATCAACTTTTATATTATTTATTCTAATTACATTAAATATTATAATAATCTAATAAAATCTTTTGACTCACTGTAACTTATTCTTATTTTCAGTACAGACAGATTATGTAAGATAAATAGATAATTAATAACTATTTAGTG;start=40479;subtype=PARTIAL_EXTERNAL;support_ref=10;support_variant=1;type=ALTERNATIVE;
scaffold51_101_with_IES	MILORD	internal_eliminated_sequence	40488	40572	.	.	.	ID=MILORD.101.40488.40572;Name=MILORD.101.40488.40572;bounded_by_ta=TRUE;common_boundary=Both;end=40572;ies_id=IESPGM.PTET51.1.101.39840;ies_left_dist=0;ies_min_dist=0;ies_right_dist=0;junction_seq=tattgttattgtcagTAacttattcttatttt;read_names=J00121:27:H3GGKBBXX:5:2122:11292:33088,J00121:27:H3GGKBBXX:5:1204:4452:7908;sequence=TAAGGGAAGTTTTATCAACTTTTATATTATTTATTCTAATTACATTAAATATTATAATAATCTAATAAAATCTTTTGACTCACTG;start=40488;subtype=IES;support_ref=4;support_variant=2;type=IES;
scaffold51_101_with_IES	MILORD	internal_eliminated_sequence	40488	40640	.	.	.	ID=MILORD.101.40488.40640;Name=MILORD.101.40488.40640;bounded_by_ta=TRUE;common_boundary=LEFT;end=40640;ies_id=IESPGM.PTET51.1.101.39840;ies_left_dist=0;ies_min_dist=0;ies_right_dist=-68;junction_seq=tattgttattgtcagTAccaacccttttcatc;read_names=J00121:27:H3GGKBBXX:5:1211:24363:46557;sequence=TAAGGGAAGTTTTATCAACTTTTATATTATTTATTCTAATTACATTAAATATTATAATAATCTAATAAAATCTTTTGACTCACTGTAACTTATTCTTATTTTCAGTACAGACAGATTATGTAAGATAAATAGATAATTAATAACTATTTAGTG;start=40488;subtype=PARTIAL_EXTERNAL;support_ref=4;support_variant=1;type=ALTERNATIVE;
scaffold51_101_with_IES	MILORD	internal_eliminated_sequence	40593	40640	.	.	.	ID=MILORD.101.40593.40640;Name=MILORD.101.40593.40640;bounded_by_ta=TRUE;common_boundary=Both;end=40640;ies_id=IESPGM.PTET51.1.101.39860;ies_left_dist=0;ies_min_dist=0;ies_right_dist=0;junction_seq=tattcttattttcagTAccaacccttttcatc;read_names=J00121:27:H3GGKBBXX:5:2222:26595:40930;sequence=TACAGACAGATTATGTAAGATAAATAGATAATTAATAACTATTTAGTG;start=40593;subtype=IES;support_ref=0;support_variant=1;type=IES;
scaffold51_101_with_IES	MILORD	internal_eliminated_sequence	41954	42000	.	.	.	ID=MILORD.101.41954.42000;Name=MILORD.101.41954.42000;bounded_by_ta=TRUE;common_boundary=None;end=42000;ies_id=IESPGM.PTET51.1.101.41863;ies_left_dist=690;ies_min_dist=690;ies_right_dist=728;junction_seq=ttatatctttcttttTAgttctttattattcc;read_names=J00121:27:H3GGKBBXX:5:2101:23439:45836,J00121:27:H3GGKBBXX:5:1127:10734:3670;sequence=TATTGTTTTTTTATCAATATTATATAAATTTTCACTTGTAATTACAA;start=41954;subtype=MAC;support_ref=180;support_variant=2;type=CRYPTIC;
scaffold51_101_with_IES	MILORD	internal_eliminated_sequence	42644	42728	.	.	.	ID=MILORD.101.42644.42728;Name=MILORD.101.42644.42728;bounded_by_ta=TRUE;common_boundary=Both;end=42728;ies_id=IESPGM.PTET51.1.101.41863;ies_left_dist=0;ies_min_dist=0;ies_right_dist=0;junction_seq=aaggtgtttagctgaTAtcagtattgactctg;read_names=J00121:27:H3GGKBBXX:5:1221:14793:24630,J00121:27:H3GGKBBXX:5:1123:11292:26828,J00121:27:H3GGKBBXX:5:1225:16985:9825,J00121:27:H3GGKBBXX:5:1205:12692:24718,J00121:27:H3GGKBBXX:5:1124:12611:2598,J00121:27:H3GGKBBXX:5:2108:15077:13025,J00121:27:H3GGKBBXX:5:2125:30929:22274,J00121:27:H3GGKBBXX:5:1107:30655:37730,J00121:27:H3GGKBBXX:5:2214:14641:32806,J00121:27:H3GGKBBXX:5:1128:23703:6202,J00121:27:H3GGKBBXX:5:1202:5355:2756,J00121:27:H3GGKBBXX:5:1111:12591:7310,J00121:27:H3GGKBBXX:5:1224:15280:9895,J00121:27:H3GGKBBXX:5:1207:8329:33123,J00121:27:H3GGKBBXX:5:2103:10906:27742,J00121:27:H3GGKBBXX:5:1107:12297:20129,J00121:27:H3GGKBBXX:5:1217:6624:47612,J00121:27:H3GGKBBXX:5:2214:9709:30274,J00121:27:H3GGKBBXX:5:2204:22019:36903,J00121:27:H3GGKBBXX:5:1202:26534:25316,J00121:27:H3GGKBBXX:5:1122:5852:41985,J00121:27:H3GGKBBXX:5:2216:15402:29624,J00121:27:H3GGKBBXX:5:2220:23754:45396,J00121:27:H3GGKBBXX:5:2119:10277:12550,J00121:27:H3GGKBBXX:5:2220:13667:6994,J00121:27:H3GGKBBXX:5:1206:8633:27813,J00121:27:H3GGKBBXX:5:1119:4594:27989,J00121:27:H3GGKBBXX:5:1215:8775:41423,J00121:27:H3GGKBBXX:5:1101:17787:33580,J00121:27:H3GGKBBXX:5:2113:28057:38293,J00121:27:H3GGKBBXX:5:1205:8085:15117,J00121:27:H3GGKBBXX:5:1228:20273:24278,J00121:27:H3GGKBBXX:5:1106:17584:18564,J00121:27:H3GGKBBXX:5:1128:10399:47225,J00121:27:H3GGKBBXX:5:2201:15899:6572,J00121:27:H3GGKBBXX:5:1124:3062:6449,J00121:27:H3GGKBBXX:5:2219:31061:10405,J00121:27:H3GGKBBXX:5:2104:8917:6431;sequence=TATACTTAATTATTTTTCATAATTTGGATTATAATCACAATAATACTCCCTTTTGGAATACTTAAAAAATAACTTAAATAGTCTG;start=42644;subtype=IES;support_ref=6;support_variant=38;type=IES;
scaffold51_101_with_IES	MILORD	internal_eliminated_sequence	42644	42717	.	.	.	ID=MILORD.101.42644.42717;Name=MILORD.101.42644.42717;bounded_by_ta=TRUE;common_boundary=LEFT;end=42717;ies_id=IESPGM.PTET51.1.101.41863;ies_left_dist=0;ies_min_dist=0;ies_right_dist=11;junction_seq=aaggtgtttagctgaTAaatagtctgtatcag;read_names=J00121:27:H3GGKBBXX:5:1210:22313:25281;sequence=TATACTTAATTATTTTTCATAATTTGGATTATAATCACAATAATACTCCCTTTTGGAATACTTAAAAAATAACT;start=42644;subtype=PARTIAL_INTERNAL;support_ref=3;support_variant=1;type=ALTERNATIVE;
scaffold51_101_with_IES	MILORD	internal_eliminated_sequence	45850	45928	.	.	.	ID=MILORD.101.45850.45928;Name=MILORD.101.45850.45928;bounded_by_ta=TRUE;common_boundary=Both;end=45928;ies_id=IESPGM.PTET51.1.101.44984;ies_left_dist=0;ies_min_dist=0;ies_right_dist=0;junction_seq=tttctgttaaagtggTAacaccaactgggacg;read_names=J00121:27:H3GGKBBXX:5:1202:15270:13394,J00121:27:H3GGKBBXX:5:1127:8329:42970,J00121:27:H3GGKBBXX:5:2118:26321:26037,J00121:27:H3GGKBBXX:5:1124:13240:17157,J00121:27:H3GGKBBXX:5:2209:7659:40789,J00121:27:H3GGKBBXX:5:2217:20050:41159,J00121:27:H3GGKBBXX:5:2212:22972:43374,J00121:27:H3GGKBBXX:5:2218:18680:27496,J00121:27:H3GGKBBXX:5:1111:9739:3881,J00121:27:H3GGKBBXX:5:2106:4929:17667,J00121:27:H3GGKBBXX:5:2106:4817:17544,J00121:27:H3GGKBBXX:5:1220:13869:5024,J00121:27:H3GGKBBXX:5:1105:9790:29325,J00121:27:H3GGKBBXX:5:2201:4097:33492,J00121:27:H3GGKBBXX:5:1220:13413:31136,J00121:27:H3GGKBBXX:5:1223:18030:16278,J00121:27:H3GGKBBXX:5:2117:11454:13007,J00121:27:H3GGKBBXX:5:2218:13727:46944,J00121:27:H3GGKBBXX:5:1103:11576:9877,J00121:27:H3GGKBBXX:5:1211:27854:37941,J00121:27:H3GGKBBXX:5:2115:11860:18001,J00121:27:H3GGKBBXX:5:1206:7496:20392,J00121:27:H3GGKBBXX:5:2204:25682:47295,J00121:27:H3GGKBBXX:5:2221:22495:43884,J00121:27:H3GGKBBXX:5:2123:30218:42847,J00121:27:H3GGKBBXX:5:2112:23987:28674,J00121:27:H3GGKBBXX:5:2215:20608:30978,J00121:27:H3GGKBBXX:5:2111:12672:21131;sequence=TACCATGAATTTGATGAGAATTTTATTACCTGTTCTATTTGTTATTACTAAAATAACAATAATAAATTAATAATAACTG;start=45850;subtype=IES;support_ref=12;support_variant=28;type=IES;
scaffold51_101_with_IES	MILORD	internal_eliminated_sequence	45850	45922	.	.	.	ID=MILORD.101.45850.45922;Name=MILORD.101.45850.45922;bounded_by_ta=TRUE;common_boundary=LEFT;end=45922;ies_id=IESPGM.PTET51.1.101.44984;ies_left_dist=0;ies_min_dist=0;ies_right_dist=6;junction_seq=tttctgttaaagtggTAactgtaacaccaact;read_names=J00121:27:H3GGKBBXX:5:1215:17858:45660;sequence=TACCATGAATTTGATGAGAATTTTATTACCTGTTCTATTTGTTATTACTAAAATAACAATAATAAATTAATAA;start=45850;subtype=PARTIAL_INTERNAL;support_ref=6;support_variant=1;type=ALTERNATIVE;
scaffold51_101_with_IES	MILORD	internal_eliminated_sequence	45850	45916	.	.	.	ID=MILORD.101.45850.45916;Name=MILORD.101.45850.45916;bounded_by_ta=TRUE;common_boundary=LEFT;end=45916;ies_id=IESPGM.PTET51.1.101.44984;ies_left_dist=0;ies_min_dist=0;ies_right_dist=12;junction_seq=tttctgttaaagtggTAataataactgtaaca;read_names=J00121:27:H3GGKBBXX:5:1126:13869:1015;sequence=TACCATGAATTTGATGAGAATTTTATTACCTGTTCTATTTGTTATTACTAAAATAACAATAATAAAT;start=45850;subtype=PARTIAL_INTERNAL;support_ref=6;support_variant=1;type=ALTERNATIVE;
scaffold51_101_with_IES	MILORD	internal_eliminated_sequence	45873	45928	.	.	.	ID=MILORD.101.45873.45928;Name=MILORD.101.45873.45928;bounded_by_ta=TRUE;common_boundary=RIGHT;end=45928;ies_id=IESPGM.PTET51.1.101.44984;ies_left_dist=-23;ies_min_dist=0;ies_right_dist=0;junction_seq=atttgatgagaatttTAacaccaactgggacg;read_names=J00121:27:H3GGKBBXX:5:1225:7496:22538;sequence=TATTACCTGTTCTATTTGTTATTACTAAAATAACAATAATAAATTAATAATAACTG;start=45873;subtype=PARTIAL_INTERNAL;support_ref=6;support_variant=1;type=ALTERNATIVE;
scaffold51_101_with_IES	MILORD	internal_eliminated_sequence	47612	47679	.	.	.	ID=MILORD.101.47612.47679;Name=MILORD.101.47612.47679;bounded_by_ta=TRUE;common_boundary=LEFT;end=47679;ies_id=IESPGM.PTET51.1.101.46667;ies_left_dist=0;ies_min_dist=0;ies_right_dist=6;junction_seq=aaatagataacttgtTAagtgtagaataaatg;read_names=J00121:27:H3GGKBBXX:5:1104:19908:10352;sequence=TACAGTTTATTAATTATTTATATTTTTTTCATTAAATAAATAATTGAATATCTAAATATTAATAGATT;start=47612;subtype=PARTIAL_INTERNAL;support_ref=1;support_variant=1;type=ALTERNATIVE;
scaffold51_101_with_IES	MILORD	internal_eliminated_sequence	47612	47685	.	.	.	ID=MILORD.101.47612.47685;Name=MILORD.101.47612.47685;bounded_by_ta=TRUE;common_boundary=Both;end=47685;ies_id=IESPGM.PTET51.1.101.46667;ies_left_dist=0;ies_min_dist=0;ies_right_dist=0;junction_seq=aaatagataacttgtTAgaataaatgatataa;read_names=J00121:27:H3GGKBBXX:5:1213:3620:7064,J00121:27:H3GGKBBXX:5:2219:12408:37835,J00121:27:H3GGKBBXX:5:2210:5244:2281,J00121:27:H3GGKBBXX:5:2215:18730:4303,J00121:27:H3GGKBBXX:5:1201:12195:25087,J00121:27:H3GGKBBXX:5:1203:10602:41036,J00121:27:H3GGKBBXX:5:1227:22546:18370,J00121:27:H3GGKBBXX:5:1218:16437:41968,J00121:27:H3GGKBBXX:5:2222:10186:46293,J00121:27:H3GGKBBXX:5:1219:6745:29008,J00121:27:H3GGKBBXX:5:1101:19390:6150,J00121:27:H3GGKBBXX:5:1118:22830:20656,J00121:27:H3GGKBBXX:5:1217:23886:28217,J00121:27:H3GGKBBXX:5:1127:24759:1455,J00121:27:H3GGKBBXX:5:2223:24738:23540,J00121:27:H3GGKBBXX:5:1113:18710:15944,J00121:27:H3GGKBBXX:5:1114:25378:19056,J00121:27:H3GGKBBXX:5:1122:21653:20375,J00121:27:H3GGKBBXX:5:2202:22090:21975,J00121:27:H3GGKBBXX:5:2221:8430:9069,J00121:27:H3GGKBBXX:5:1221:15229:9385,J00121:27:H3GGKBBXX:5:1105:23794:42196,J00121:27:H3GGKBBXX:5:1219:31081:40508,J00121:27:H3GGKBBXX:5:1201:14661:40332,J00121:27:H3GGKBBXX:5:1107:18568:21746,J00121:27:H3GGKBBXX:5:2213:3752:4585,J00121:27:H3GGKBBXX:5:2225:25611:11899,J00121:27:H3GGKBBXX:5:2211:11951:40139,J00121:27:H3GGKBBXX:5:1110:5802:29413,J00121:27:H3GGKBBXX:5:1106:23754:40649;sequence=TACAGTTTATTAATTATTTATATTTTTTTCATTAAATAAATAATTGAATATCTAAATATTAATAGATTTAAGTG;start=47612;subtype=IES;support_ref=2;support_variant=30;type=IES;
scaffold51_101_with_IES	MILORD	internal_eliminated_sequence	47612	47690	.	.	.	ID=MILORD.101.47612.47690;Name=MILORD.101.47612.47690;bounded_by_ta=TRUE;common_boundary=LEFT;end=47690;ies_id=IESPGM.PTET51.1.101.46667;ies_left_dist=0;ies_min_dist=0;ies_right_dist=-5;junction_seq=aaatagataacttgtTAaatgatataaaaaga;read_names=J00121:27:H3GGKBBXX:5:1221:17411:34160;sequence=TACAGTTTATTAATTATTTATATTTTTTTCATTAAATAAATAATTGAATATCTAAATATTAATAGATTTAAGTGTAGAA;start=47612;subtype=PARTIAL_EXTERNAL;support_ref=1;support_variant=1;type=ALTERNATIVE;
scaffold51_101_with_IES	MILORD	internal_eliminated_sequence	47619	47685	.	.	.	ID=MILORD.101.47619.47685;Name=MILORD.101.47619.47685;bounded_by_ta=TRUE;common_boundary=RIGHT;end=47685;ies_id=IESPGM.PTET51.1.101.46667;ies_left_dist=-7;ies_min_dist=0;ies_right_dist=0;junction_seq=taacttgttacagttTAgaataaatgatataa;read_names=J00121:27:H3GGKBBXX:5:1207:27438:45027,J00121:27:H3GGKBBXX:5:2219:15595:26090;sequence=TATTAATTATTTATATTTTTTTCATTAAATAAATAATTGAATATCTAAATATTAATAGATTTAAGTG;start=47619;subtype=PARTIAL_INTERNAL;support_ref=0;support_variant=2;type=ALTERNATIVE;
scaffold51_101_with_IES	MILORD	internal_eliminated_sequence	47622	47685	.	.	.	ID=MILORD.101.47622.47685;Name=MILORD.101.47622.47685;bounded_by_ta=TRUE;common_boundary=RIGHT;end=47685;ies_id=IESPGM.PTET51.1.101.46667;ies_left_dist=-10;ies_min_dist=0;ies_right_dist=0;junction_seq=cttgttacagtttatTAgaataaatgatataa;read_names=J00121:27:H3GGKBBXX:5:1208:5710:38609;sequence=TAATTATTTATATTTTTTTCATTAAATAAATAATTGAATATCTAAATATTAATAGATTTAAGTG;start=47622;subtype=PARTIAL_INTERNAL;support_ref=0;support_variant=1;type=ALTERNATIVE;
scaffold51_101_with_IES	MILORD	internal_eliminated_sequence	51552	51606	.	.	.	ID=MILORD.101.51552.51606;Name=MILORD.101.51552.51606;bounded_by_ta=TRUE;common_boundary=None;end=51606;ies_id=IESPGM.PTET51.1.101.51333;ies_left_dist=800;ies_min_dist=800;ies_right_dist=821;junction_seq=tctcattataacaatTAaaagaaataatttaa;read_names=J00121:27:H3GGKBBXX:5:1106:19705:1384,J00121:27:H3GGKBBXX:5:2111:25652:45203,J00121:27:H3GGKBBXX:5:2111:13606:6712;sequence=TATTGTTATAATTAAATGATAATTATATATTCTTCATAATTTCATATAAGAACTA;start=51552;subtype=MAC;support_ref=80;support_variant=3;type=CRYPTIC;
scaffold51_101_with_IES	MILORD	internal_eliminated_sequence	51558	51606	.	.	.	ID=MILORD.101.51558.51606;Name=MILORD.101.51558.51606;bounded_by_ta=TRUE;common_boundary=None;end=51606;ies_id=IESPGM.PTET51.1.101.51333;ies_left_dist=794;ies_min_dist=794;ies_right_dist=821;junction_seq=tataacaattattgtTAaaagaaataatttaa;read_names=J00121:27:H3GGKBBXX:5:2227:3183:33985,J00121:27:H3GGKBBXX:5:1203:20912:48843,J00121:27:H3GGKBBXX:5:2202:28564:21799,J00121:27:H3GGKBBXX:5:1118:11170:39840,J00121:27:H3GGKBBXX:5:1103:5731:20111;sequence=TATAATTAAATGATAATTATATATTCTTCATAATTTCATATAAGAACTA;start=51558;subtype=MAC;support_ref=150;support_variant=5;type=CRYPTIC;
scaffold51_101_with_IES	MILORD	internal_eliminated_sequence	51558	51587	.	.	.	ID=MILORD.101.51558.51587;Name=MILORD.101.51558.51587;bounded_by_ta=TRUE;common_boundary=None;end=51587;ies_id=IESPGM.PTET51.1.101.51333;ies_left_dist=794;ies_min_dist=794;ies_right_dist=840;junction_seq=tataacaattattgtTAatttcatataagaac;read_names=J00121:27:H3GGKBBXX:5:2219:25327:40737;sequence=TATAATTAAATGATAATTATATATTCTTCA;start=51558;subtype=MAC;support_ref=75;support_variant=1;type=CRYPTIC;
scaffold51_101_with_IES	MILORD	internal_eliminated_sequence	52352	52419	.	.	.	ID=MILORD.101.52352.52419;Name=MILORD.101.52352.52419;bounded_by_ta=TRUE;common_boundary=LEFT;end=52419;ies_id=IESPGM.PTET51.1.101.51333;ies_left_dist=0;ies_min_dist=0;ies_right_dist=8;junction_seq=catcataataaatggTActactgtaacaaagg;read_names=J00121:27:H3GGKBBXX:5:1105:14884:5974,J00121:27:H3GGKBBXX:5:1110:5792:5587,J00121:27:H3GGKBBXX:5:2214:9059:34319;sequence=TACAATTCAATTTTGGAAAGAAGAATAATAATTATTATAAAATAAACATATTTATAAATTAATGAAAA;start=52352;subtype=PARTIAL_INTERNAL;support_ref=1;support_variant=3;type=ALTERNATIVE;
scaffold51_101_with_IES	MILORD	internal_eliminated_sequence	52352	52427	.	.	.	ID=MILORD.101.52352.52427;Name=MILORD.101.52352.52427;bounded_by_ta=TRUE;common_boundary=Both;end=52427;ies_id=IESPGM.PTET51.1.101.51333;ies_left_dist=0;ies_min_dist=0;ies_right_dist=0;junction_seq=catcataataaatggTAacaaaggttaagaat;read_names=J00121:27:H3GGKBBXX:5:2110:21866:1261,J00121:27:H3GGKBBXX:5:1103:17168:27901,J00121:27:H3GGKBBXX:5:1203:24708:10510,J00121:27:H3GGKBBXX:5:1113:7030:18071,J00121:27:H3GGKBBXX:5:1205:14610:41827,J00121:27:H3GGKBBXX:5:1118:10176:13500,J00121:27:H3GGKBBXX:5:2220:11048:45396,J00121:27:H3GGKBBXX:5:1222:12347:35092,J00121:27:H3GGKBBXX:5:1102:20415:13552,J00121:27:H3GGKBBXX:5:1228:20730:22221,J00121:27:H3GGKBBXX:5:1125:20273:39189,J00121:27:H3GGKBBXX:5:2115:9506:24120,J00121:27:H3GGKBBXX:5:2104:21207:16717,J00121:27:H3GGKBBXX:5:2220:10216:42548,J00121:27:H3GGKBBXX:5:1123:13250:20234,J00121:27:H3GGKBBXX:5:1119:12347:32420,J00121:27:H3GGKBBXX:5:1219:5528:9631,J00121:27:H3GGKBBXX:5:2102:16498:16788,J00121:27:H3GGKBBXX:5:1214:17015:10088,J00121:27:H3GGKBBXX:5:2110:11951:13763,J00121:27:H3GGKBBXX:5:1118:2087:35813,J00121:27:H3GGKBBXX:5:1109:13362:39207,J00121:27:H3GGKBBXX:5:1124:24485:10405,J00121:27:H3GGKBBXX:5:1218:11515:23593,J00121:27:H3GGKBBXX:5:1212:20608:16770,J00121:27:H3GGKBBXX:5:2121:12652:31400,J00121:27:H3GGKBBXX:5:1107:5152:27936,J00121:27:H3GGKBBXX:5:2207:25388:37220,J00121:27:H3GGKBBXX:5:1113:14032:8682,J00121:27:H3GGKBBXX:5:1109:29599:9104,J00121:27:H3GGKBBXX:5:1210:18142:31980,J00121:27:H3GGKBBXX:5:1226:23257:16225,J00121:27:H3GGKBBXX:5:2220:29183:42214,J00121:27:H3GGKBBXX:5:1117:24728:18951,J00121:27:H3GGKBBXX:5:1212:19938:21729,J00121:27:H3GGKBBXX:5:1206:7151:3934,J00121:27:H3GGKBBXX:5:2228:19268:34776,J00121:27:H3GGKBBXX:5:2212:14387:41721,J00121:27:H3GGKBBXX:5:2108:21268:42495,J00121:27:H3GGKBBXX:5:1111:11211:26969;sequence=TACAATTCAATTTTGGAAAGAAGAATAATAATTATTATAAAATAAACATATTTATAAATTAATGAAAATACTACTG;start=52352;subtype=IES;support_ref=2;support_variant=40;type=IES;
scaffold51_101_with_IES	MILORD	internal_eliminated_sequence	54366	54445	.	.	.	ID=MILORD.101.54366.54445;Name=MILORD.101.54366.54445;bounded_by_ta=TRUE;common_boundary=Both;end=54445;ies_id=IESPGM.PTET51.1.101.53271;ies_left_dist=0;ies_min_dist=0;ies_right_dist=0;junction_seq=tattggaaaagcattTActtcaatcaaagtca;read_names=J00121:27:H3GGKBBXX:5:2205:19390:15434,J00121:27:H3GGKBBXX:5:2108:18355:26617,J00121:27:H3GGKBBXX:5:2213:19299:41932,J00121:27:H3GGKBBXX:5:1215:13190:14994,J00121:27:H3GGKBBXX:5:1114:27468:22327,J00121:27:H3GGKBBXX:5:1104:17249:8383,J00121:27:H3GGKBBXX:5:2106:20588:33756,J00121:27:H3GGKBBXX:5:2108:6776:16928,J00121:27:H3GGKBBXX:5:1111:2646:33826,J00121:27:H3GGKBBXX:5:1215:1783:23434,J00121:27:H3GGKBBXX:5:1102:12012:42987,J00121:27:H3GGKBBXX:5:1217:11586:44007;sequence=TACAGGTAGAATACTAAAACTATATTAAATGACATATATGAATTAATCAAATAATCAGAATTATATATATTCATCAACCT;start=54366;subtype=IES;support_ref=46;support_variant=12;type=IES;
scaffold51_101_with_IES	MILORD	internal_eliminated_sequence	54366	54432	.	.	.	ID=MILORD.101.54366.54432;Name=MILORD.101.54366.54432;bounded_by_ta=TRUE;common_boundary=LEFT;end=54432;ies_id=IESPGM.PTET51.1.101.53271;ies_left_dist=0;ies_min_dist=0;ies_right_dist=13;junction_seq=tattggaaaagcattTAttcatcaaccttact;read_names=J00121:27:H3GGKBBXX:5:1202:22567:42038;sequence=TACAGGTAGAATACTAAAACTATATTAAATGACATATATGAATTAATCAAATAATCAGAATTATATA;start=54366;subtype=PARTIAL_INTERNAL;support_ref=23;support_variant=1;type=ALTERNATIVE;
scaffold51_101_with_IES	MILORD	internal_eliminated_sequence	58744	58802	.	.	.	ID=MILORD.101.58744.58802;Name=MILORD.101.58744.58802;bounded_by_ta=TRUE;common_boundary=LEFT;end=58802;ies_id=IESPGM.PTET51.1.101.57569;ies_left_dist=0;ies_min_dist=0;ies_right_dist=-15;junction_seq=atatgaaatgattgaTActtctataataaaat;read_names=J00121:27:H3GGKBBXX:5:1227:16011:41721;sequence=TACAGGAGGAATGTCAATTTTATTTATTTTTATGTGTGTGAGTATATAAGTAATTTCTT;start=58744;subtype=PARTIAL_EXTERNAL;support_ref=2;support_variant=1;type=ALTERNATIVE;
scaffold51_101_with_IES	MILORD	internal_eliminated_sequence	58744	58787	.	.	.	ID=MILORD.101.58744.58787;Name=MILORD.101.58744.58787;bounded_by_ta=TRUE;common_boundary=Both;end=58787;ies_id=IESPGM.PTET51.1.101.57569;ies_left_dist=0;ies_min_dist=0;ies_right_dist=0;junction_seq=atatgaaatgattgaTAtaagtaatttcttta;read_names=J00121:27:H3GGKBBXX:5:1222:18030:26512,J00121:27:H3GGKBBXX:5:1127:20973:25492,J00121:27:H3GGKBBXX:5:1214:14225:16753,J00121:27:H3GGKBBXX:5:2214:26585:14924,J00121:27:H3GGKBBXX:5:1202:6208:4268,J00121:27:H3GGKBBXX:5:2217:30157:32965,J00121:27:H3GGKBBXX:5:2124:18761:35796,J00121:27:H3GGKBBXX:5:1222:25784:40684,J00121:27:H3GGKBBXX:5:1206:27833:4637,J00121:27:H3GGKBBXX:5:1128:15280:24032,J00121:27:H3GGKBBXX:5:1215:7040:45273,J00121:27:H3GGKBBXX:5:1103:13768:2422,J00121:27:H3GGKBBXX:5:2210:21054:15856,J00121:27:H3GGKBBXX:5:2208:22820:47577,J00121:27:H3GGKBBXX:5:2227:21004:5780,J00121:27:H3GGKBBXX:5:1109:13920:13412,J00121:27:H3GGKBBXX:5:1203:13139:24507,J00121:27:H3GGKBBXX:5:1122:13707:33967,J00121:27:H3GGKBBXX:5:1119:4838:47506,J00121:27:H3GGKBBXX:5:2107:24545:20885,J00121:27:H3GGKBBXX:5:1206:27773:4321,J00121:27:H3GGKBBXX:5:1103:11424:5745,J00121:27:H3GGKBBXX:5:2102:24008:12919,J00121:27:H3GGKBBXX:5:2217:19684:14607,J00121:27:H3GGKBBXX:5:1112:28331:19109,J00121:27:H3GGKBBXX:5:1128:25753:42073,J00121:27:H3GGKBBXX:5:2202:26829:23997,J00121:27:H3GGKBBXX:5:2206:2260:48983,J00121:27:H3GGKBBXX:5:1226:11870:3494,J00121:27:H3GGKBBXX:5:1204:22282:17245,J00121:27:H3GGKBBXX:5:2109:13423:45854,J00121:27:H3GGKBBXX:5:2215:3945:40227,J00121:27:H3GGKBBXX:5:1218:12702:6976,J00121:27:H3GGKBBXX:5:1214:8684:39084,J00121:27:H3GGKBBXX:5:2116:26829:18194,J00121:27:H3GGKBBXX:5:1120:7476:37273,J00121:27:H3GGKBBXX:5:2211:12124:43638,J00121:27:H3GGKBBXX:5:2201:26900:11917,J00121:27:H3GGKBBXX:5:2102:11799:6361,J00121:27:H3GGKBBXX:5:2214:1905:45168,J00121:27:H3GGKBBXX:5:2113:26585:23645,J00121:27:H3GGKBBXX:5:2215:13261:2422,J00121:27:H3GGKBBXX:5:2213:12205:20181,J00121:27:H3GGKBBXX:5:1226:6441:33932,J00121:27:H3GGKBBXX:5:1217:7304:6519,J00121:27:H3GGKBBXX:5:2219:22739:20463,J00121:27:H3GGKBBXX:5:1203:15990:13271,J00121:27:H3GGKBBXX:5:1128:24474:40877;sequence=TACAGGAGGAATGTCAATTTTATTTATTTTTATGTGTGTGAGTA;start=58744;subtype=IES;support_ref=6;support_variant=48;type=IES;
scaffold51_101_with_IES	MILORD	internal_eliminated_sequence	58744	58785	.	.	.	ID=MILORD.101.58744.58785;Name=MILORD.101.58744.58785;bounded_by_ta=TRUE;common_boundary=LEFT;end=58785;ies_id=IESPGM.PTET51.1.101.57569;ies_left_dist=0;ies_min_dist=0;ies_right_dist=2;junction_seq=atatgaaatgattgaTAtataagtaatttctt;read_names=J00121:27:H3GGKBBXX:5:1203:11454:38820;sequence=TACAGGAGGAATGTCAATTTTATTTATTTTTATGTGTGTGAG;start=58744;subtype=PARTIAL_INTERNAL;support_ref=2;support_variant=1;type=ALTERNATIVE;
scaffold51_101_with_IES	MILORD	internal_eliminated_sequence	59435	59509	.	.	.	ID=MILORD.101.59435.59509;Name=MILORD.101.59435.59509;bounded_by_ta=TRUE;common_boundary=RIGHT;end=59509;ies_id=IESPGM.PTET51.1.101.58222;ies_left_dist=6;ies_min_dist=0;ies_right_dist=0;junction_seq=attaattgtagtgttTAgtatattagaaactg;read_names=J00121:27:H3GGKBBXX:5:2222:23652:43919,J00121:27:H3GGKBBXX:5:1222:23825:47489;sequence=TATTTTTACAGCCAATTAAATACCTTATTATTTATGTTTTGAATTTAAAAAACTAAAATTCAATTAAATCAACTA;start=59435;subtype=PARTIAL_EXTERNAL;support_ref=12;support_variant=2;type=ALTERNATIVE;
scaffold51_101_with_IES	MILORD	internal_eliminated_sequence	59441	59498	.	.	.	ID=MILORD.101.59441.59498;Name=MILORD.101.59441.59498;bounded_by_ta=TRUE;common_boundary=LEFT;end=59498;ies_id=IESPGM.PTET51.1.101.58222;ies_left_dist=0;ies_min_dist=0;ies_right_dist=11;junction_seq=tgtagtgtttattttTAaatcaactatagtat;read_names=J00121:27:H3GGKBBXX:5:2223:3539:2246,J00121:27:H3GGKBBXX:5:2119:19563:44605;sequence=TACAGCCAATTAAATACCTTATTATTTATGTTTTGAATTTAAAAAACTAAAATTCAAT;start=59441;subtype=PARTIAL_INTERNAL;support_ref=0;support_variant=2;type=ALTERNATIVE;
scaffold51_101_with_IES	MILORD	internal_eliminated_sequence	59441	59509	.	.	.	ID=MILORD.101.59441.59509;Name=MILORD.101.59441.59509;bounded_by_ta=TRUE;common_boundary=Both;end=59509;ies_id=IESPGM.PTET51.1.101.58222;ies_left_dist=0;ies_min_dist=0;ies_right_dist=0;junction_seq=tgtagtgtttattttTAgtatattagaaactg;read_names=J00121:27:H3GGKBBXX:5:1106:6908:42864,J00121:27:H3GGKBBXX:5:2119:18122:5253,J00121:27:H3GGKBBXX:5:1212:28960:41194,J00121:27:H3GGKBBXX:5:2216:30959:29782,J00121:27:H3GGKBBXX:5:1207:22039:28850,J00121:27:H3GGKBBXX:5:1106:6877:42671,J00121:27:H3GGKBBXX:5:2209:2920:15909,J00121:27:H3GGKBBXX:5:1209:8146:23628,J00121:27:H3GGKBBXX:5:1208:5680:35356,J00121:27:H3GGKBBXX:5:2101:22912:9156,J00121:27:H3GGKBBXX:5:2221:25905:40156,J00121:27:H3GGKBBXX:5:2224:18710:17280,J00121:27:H3GGKBBXX:5:1125:28158:34459,J00121:27:H3GGKBBXX:5:2112:6502:44588,J00121:27:H3GGKBBXX:5:1115:5436:20973,J00121:27:H3GGKBBXX:5:2102:14813:44007,J00121:27:H3GGKBBXX:5:1126:10277:34213,J00121:27:H3GGKBBXX:5:1113:18345:15276,J00121:27:H3GGKBBXX:5:1218:22232:27426,J00121:27:H3GGKBBXX:5:1108:6360:35936,J00121:27:H3GGKBBXX:5:2101:4635:22643,J00121:27:H3GGKBBXX:5:1204:27559:4022,J00121:27:H3GGKBBXX:5:2209:19877:34811,J00121:27:H3GGKBBXX:5:2219:8806:34758,J00121:27:H3GGKBBXX:5:2121:31720:32297,J00121:27:H3GGKBBXX:5:1101:13494:28217,J00121:27:H3GGKBBXX:5:1125:29467:34582,J00121:27:H3GGKBBXX:5:2113:14346:47313,J00121:27:H3GGKBBXX:5:1214:19360:23997,J00121:27:H3GGKBBXX:5:2108:17858:47383,J00121:27:H3GGKBBXX:5:2209:13007:31523,J00121:27:H3GGKBBXX:5:1128:14448:44394,J00121:27:H3GGKBBXX:5:1116:21146:20234,J00121:27:H3GGKBBXX:5:1221:12063:40156,J00121:27:H3GGKBBXX:5:1212:25175:20603,J00121:27:H3GGKBBXX:5:2223:21805:15645,J00121:27:H3GGKBBXX:5:2121:30807:30925,J00121:27:H3GGKBBXX:5:2113:14367:47313,J00121:27:H3GGKBBXX:5:1206:26900:31787,J00121:27:H3GGKBBXX:5:2227:10987:20533,J00121:27:H3GGKBBXX:5:1107:9354:8207,J00121:27:H3GGKBBXX:5:2210:23652:2246,J00121:27:H3GGKBBXX:5:2227:10571:20480,J00121:27:H3GGKBBXX:5:1116:9577:41335,J00121:27:H3GGKBBXX:5:1125:10044:1173,J00121:27:H3GGKBBXX:5:1225:24890:43708,J00121:27:H3GGKBBXX:5:2201:22658:12515,J00121:27:H3GGKBBXX:5:2201:17391:20410,J00121:27:H3GGKBBXX:5:2213:26017:29940,J00121:27:H3GGKBBXX:5:1218:22191:1719,J00121:27:H3GGKBBXX:5:1215:22445:14959,J00121:27:H3GGKBBXX:5:2115:12997:9596,J00121:27:H3GGKBBXX:5:2122:29264:5534,J00121:27:H3GGKBBXX:5:1226:5558:5394,J00121:27:H3GGKBBXX:5:2203:28148:33844,J00121:27:H3GGKBBXX:5:1124:22049:29219,J00121:27:H3GGKBBXX:5:2212:9496:37009,J00121:27:H3GGKBBXX:5:2211:2879:36165,J00121:27:H3GGKBBXX:5:1112:11160:25333,J00121:27:H3GGKBBXX:5:1107:12804:36798,J00121:27:H3GGKBBXX:5:1220:23389:3864,J00121:27:H3GGKBBXX:5:1210:10835:20867,J00121:27:H3GGKBBXX:5:2118:11627:21746,J00121:27:H3GGKBBXX:5:1227:25855:34371,J00121:27:H3GGKBBXX:5:2212:25550:30292,J00121:27:H3GGKBBXX:5:2122:5852:34987,J00121:27:H3GGKBBXX:5:2214:18061:17597,J00121:27:H3GGKBBXX:5:2101:6654:33738;sequence=TACAGCCAATTAAATACCTTATTATTTATGTTTTGAATTTAAAAAACTAAAATTCAATTAAATCAACTA;start=59441;subtype=IES;support_ref=0;support_variant=68;type=IES;
scaffold51_101_with_IES	MILORD	internal_eliminated_sequence	59451	59509	.	.	.	ID=MILORD.101.59451.59509;Name=MILORD.101.59451.59509;bounded_by_ta=TRUE;common_boundary=RIGHT;end=59509;ies_id=IESPGM.PTET51.1.101.58222;ies_left_dist=-10;ies_min_dist=0;ies_right_dist=0;junction_seq=atttttacagccaatTAgtatattagaaactg;read_names=J00121:27:H3GGKBBXX:5:2209:10987:34565,J00121:27:H3GGKBBXX:5:2224:31071:44675;sequence=TAAATACCTTATTATTTATGTTTTGAATTTAAAAAACTAAAATTCAATTAAATCAACTA;start=59451;subtype=PARTIAL_INTERNAL;support_ref=0;support_variant=2;type=ALTERNATIVE;
scaffold51_101_with_IES	MILORD	internal_eliminated_sequence	61693	61825	.	.	.	ID=MILORD.101.61693.61825;Name=MILORD.101.61693.61825;bounded_by_ta=TRUE;common_boundary=RIGHT;end=61825;ies_id=IESPGM.PTET51.1.101.60413;ies_left_dist=8;ies_min_dist=0;ies_right_dist=0;junction_seq=cttatgacttttattTAaaatactaaataaat;read_names=J00121:27:H3GGKBBXX:5:1108:29011:25949;sequence=TATAATGATACAGTTAGTTAAAGTATTTTTTATCTTATTTCACATTAAAATATGATAAATGTAATTAATTAAATTATGATAAATATAATTAATTAATTTTATCTAAAATTTATGCAGGAAGCTATCCTAATTG;start=61693;subtype=PARTIAL_EXTERNAL;support_ref=10;support_variant=1;type=ALTERNATIVE;
scaffold51_101_with_IES	MILORD	internal_eliminated_sequence	61701	61825	.	.	.	ID=MILORD.101.61701.61825;Name=MILORD.101.61701.61825;bounded_by_ta=TRUE;common_boundary=Both;end=61825;ies_id=IESPGM.PTET51.1.101.60413;ies_left_dist=0;ies_min_dist=0;ies_right_dist=0;junction_seq=ttttatttataatgaTAaaatactaaataaat;read_names=J00121:27:H3GGKBBXX:5:2227:17553:24630,J00121:27:H3GGKBBXX:5:1208:28432:6413,J00121:27:H3GGKBBXX:5:1219:12225:18986,J00121:27:H3GGKBBXX:5:2225:11850:37009,J00121:27:H3GGKBBXX:5:2203:8714:26406,J00121:27:H3GGKBBXX:5:1202:21816:2615,J00121:27:H3GGKBBXX:5:2115:11140:32297,J00121:27:H3GGKBBXX:5:2107:7385:8734,J00121:27:H3GGKBBXX:5:1201:24058:34670,J00121:27:H3GGKBBXX:5:1121:18781:8049,J00121:27:H3GGKBBXX:5:2214:4411:40051,J00121:27:H3GGKBBXX:5:2118:25844:38785,J00121:27:H3GGKBBXX:5:2222:8349:4884,J00121:27:H3GGKBBXX:5:2223:26626:33457,J00121:27:H3GGKBBXX:5:2203:8765:26177,J00121:27:H3GGKBBXX:5:2213:19877:16770,J00121:27:H3GGKBBXX:5:2208:22942:22080,J00121:27:H3GGKBBXX:5:2221:14022:11724,J00121:27:H3GGKBBXX:5:1125:23399:32015,J00121:27:H3GGKBBXX:5:2115:18274:47190,J00121:27:H3GGKBBXX:5:1219:11820:29255,J00121:27:H3GGKBBXX:5:2113:29285:29694,J00121:27:H3GGKBBXX:5:1214:12266:35972,J00121:27:H3GGKBBXX:5:1118:27336:49001,J00121:27:H3GGKBBXX:5:2103:13869:37695,J00121:27:H3GGKBBXX:5:1109:22201:13447,J00121:27:H3GGKBBXX:5:2111:18964:41528,J00121:27:H3GGKBBXX:5:2210:24890:9350,J00121:27:H3GGKBBXX:5:1110:4614:30732,J00121:27:H3GGKBBXX:5:1223:15656:32173,J00121:27:H3GGKBBXX:5:1127:15483:13166,J00121:27:H3GGKBBXX:5:1225:19390:6923,J00121:27:H3GGKBBXX:5:2207:10815:25228,J00121:27:H3GGKBBXX:5:2113:27275:21184;sequence=TACAGTTAGTTAAAGTATTTTTTATCTTATTTCACATTAAAATATGATAAATGTAATTAATTAAATTATGATAAATATAATTAATTAATTTTATCTAAAATTTATGCAGGAAGCTATCCTAATTG;start=61701;subtype=IES;support_ref=2;support_variant=34;type=IES;
scaffold51_101_with_IES	MILORD	internal_eliminated_sequence	61701	61819	.	.	.	ID=MILORD.101.61701.61819;Name=MILORD.101.61701.61819;bounded_by_ta=TRUE;common_boundary=LEFT;end=61819;ies_id=IESPGM.PTET51.1.101.60413;ies_left_dist=0;ies_min_dist=0;ies_right_dist=6;junction_seq=ttttatttataatgaTAattgtaaaatactaa;read_names=J00121:27:H3GGKBBXX:5:1124:11251:18740,J00121:27:H3GGKBBXX:5:2120:1489:32525,J00121:27:H3GGKBBXX:5:1211:15067:42407,J00121:27:H3GGKBBXX:5:1213:8085:4110,J00121:27:H3GGKBBXX:5:2113:24251:37853,J00121:27:H3GGKBBXX:5:1219:11891:20023,J00121:27:H3GGKBBXX:5:1121:20953:24085;sequence=TACAGTTAGTTAAAGTATTTTTTATCTTATTTCACATTAAAATATGATAAATGTAATTAATTAAATTATGATAAATATAATTAATTAATTTTATCTAAAATTTATGCAGGAAGCTATCC;start=61701;subtype=PARTIAL_INTERNAL;support_ref=2;support_variant=7;type=ALTERNATIVE;
scaffold51_101_with_IES	MILORD	internal_eliminated_sequence	61716	61819	.	.	.	ID=MILORD.101.61716.61819;Name=MILORD.101.61716.61819;bounded_by_ta=TRUE;common_boundary=None;end=61819;ies_id=IESPGM.PTET51.1.101.60413;ies_left_dist=-15;ies_min_dist=6;ies_right_dist=6;junction_seq=tacagttagttaaagTAattgtaaaatactaa;read_names=J00121:27:H3GGKBBXX:5:1214:27154:27654;sequence=TATTTTTTATCTTATTTCACATTAAAATATGATAAATGTAATTAATTAAATTATGATAAATATAATTAATTAATTTTATCTAAAATTTATGCAGGAAGCTATCC;start=61716;subtype=INTERNAL;support_ref=0;support_variant=1;type=ALTERNATIVE;
scaffold51_101_with_IES	MILORD	internal_eliminated_sequence	62891	63014	.	.	.	ID=MILORD.101.62891.63014;Name=MILORD.101.62891.63014;bounded_by_ta=TRUE;common_boundary=Both;end=63014;ies_id=IESPGM.PTET51.1.101.61478;ies_left_dist=0;ies_min_dist=0;ies_right_dist=0;junction_seq=gaattaaatactataTAttctttaattattaa;read_names=J00121:27:H3GGKBBXX:5:2125:26068:16207,J00121:27:H3GGKBBXX:5:2217:10937:49001,J00121:27:H3GGKBBXX:5:2202:5599:4971,J00121:27:H3GGKBBXX:5:1206:6421:5059,J00121:27:H3GGKBBXX:5:1208:23500:18687,J00121:27:H3GGKBBXX:5:1114:13687:37484,J00121:27:H3GGKBBXX:5:2106:29082:27021,J00121:27:H3GGKBBXX:5:2104:16041:23417,J00121:27:H3GGKBBXX:5:1101:7070:40543,J00121:27:H3GGKBBXX:5:2209:25388:26599,J00121:27:H3GGKBBXX:5:1208:8410:47893,J00121:27:H3GGKBBXX:5:1111:7872:19109,J00121:27:H3GGKBBXX:5:2213:29457:12339,J00121:27:H3GGKBBXX:5:2217:4056:37537,J00121:27:H3GGKBBXX:5:1125:12124:19478,J00121:27:H3GGKBBXX:5:2208:24221:43533,J00121:27:H3GGKBBXX:5:1121:7273:43638;sequence=TATAGTACTCTCATTAGATATTTAAAAAAGGGATAAATAAAATGAAAATTTTAATACTTATAATAAACATACTAAGTTAGTATCTTGATTTATTTCATATGAAAATAGTTTCTTGCTAGAATGA;start=62891;subtype=IES;support_ref=94;support_variant=17;type=IES;
scaffold51_101_with_IES	MILORD	internal_eliminated_sequence	62893	63014	.	.	.	ID=MILORD.101.62893.63014;Name=MILORD.101.62893.63014;bounded_by_ta=TRUE;common_boundary=RIGHT;end=63014;ies_id=IESPGM.PTET51.1.101.61478;ies_left_dist=-2;ies_min_dist=0;ies_right_dist=0;junction_seq=attaaatactatataTAttctttaattattaa;read_names=J00121:27:H3GGKBBXX:5:2216:3397:14941;sequence=TAGTACTCTCATTAGATATTTAAAAAAGGGATAAATAAAATGAAAATTTTAATACTTATAATAAACATACTAAGTTAGTATCTTGATTTATTTCATATGAAAATAGTTTCTTGCTAGAATGA;start=62893;subtype=PARTIAL_INTERNAL;support_ref=45;support_variant=1;type=ALTERNATIVE;
scaffold51_101_with_IES	MILORD	internal_eliminated_sequence	64120	64196	.	.	.	ID=MILORD.101.64120.64196;Name=MILORD.101.64120.64196;bounded_by_ta=TRUE;common_boundary=LEFT;end=64196;ies_id=IESPGM.PTET51.1.101.62583;ies_left_dist=0;ies_min_dist=0;ies_right_dist=-2;junction_seq=aatgtgtatttattgTActtatttaaaaggcg;read_names=J00121:27:H3GGKBBXX:5:1125:6441:3512,J00121:27:H3GGKBBXX:5:2201:23693:23557,J00121:27:H3GGKBBXX:5:1117:4300:21500,J00121:27:H3GGKBBXX:5:2107:30168:38398,J00121:27:H3GGKBBXX:5:1214:24170:13412;sequence=TACAGGTTATGCAAATATATTATTACAGATCATAGGTTATTCATAAGGAATAATAAAATAAATATGTATCAGCTGTA;start=64120;subtype=PARTIAL_EXTERNAL;support_ref=0;support_variant=5;type=ALTERNATIVE;
scaffold51_101_with_IES	MILORD	internal_eliminated_sequence	64120	64194	.	.	.	ID=MILORD.101.64120.64194;Name=MILORD.101.64120.64194;bounded_by_ta=TRUE;common_boundary=Both;end=64194;ies_id=IESPGM.PTET51.1.101.62583;ies_left_dist=0;ies_min_dist=0;ies_right_dist=0;junction_seq=aatgtgtatttattgTAtacttatttaaaagg;read_names=J00121:27:H3GGKBBXX:5:2114:28402:34143,J00121:27:H3GGKBBXX:5:2106:9861:24384,J00121:27:H3GGKBBXX:5:1124:26392:31259,J00121:27:H3GGKBBXX:5:1111:3092:29395,J00121:27:H3GGKBBXX:5:1220:25489:9649,J00121:27:H3GGKBBXX:5:2216:32380:21166,J00121:27:H3GGKBBXX:5:1215:23987:38838,J00121:27:H3GGKBBXX:5:1102:19938:14308,J00121:27:H3GGKBBXX:5:1214:20720:23259,J00121:27:H3GGKBBXX:5:2105:30036:14678,J00121:27:H3GGKBBXX:5:2202:18101:5499,J00121:27:H3GGKBBXX:5:1225:10460:29184,J00121:27:H3GGKBBXX:5:1126:27712:40825,J00121:27:H3GGKBBXX:5:2220:14580:12058,J00121:27:H3GGKBBXX:5:1215:10835:39998,J00121:27:H3GGKBBXX:5:2104:24413:11337,J00121:27:H3GGKBBXX:5:1217:21278:34530,J00121:27:H3GGKBBXX:5:2110:28250:14010,J00121:27:H3GGKBBXX:5:1228:24698:29272,J00121:27:H3GGKBBXX:5:2227:13159:6150,J00121:27:H3GGKBBXX:5:1109:32390:33281,J00121:27:H3GGKBBXX:5:1213:19918:4637,J00121:27:H3GGKBBXX:5:1101:10835:30433,J00121:27:H3GGKBBXX:5:1212:19664:32508,J00121:27:H3GGKBBXX:5:2209:16244:14766,J00121:27:H3GGKBBXX:5:1124:9496:13588,J00121:27:H3GGKBBXX:5:1116:9110:23434,J00121:27:H3GGKBBXX:5:1205:27154:3952,J00121:27:H3GGKBBXX:5:2205:11657:45678,J00121:27:H3GGKBBXX:5:2225:17777:10352,J00121:27:H3GGKBBXX:5:2223:25895:19707,J00121:27:H3GGKBBXX:5:2121:25357:22010,J00121:27:H3GGKBBXX:5:2216:9648:12093,J00121:27:H3GGKBBXX:5:1126:27417:33598,J00121:27:H3GGKBBXX:5:2223:20496:33352,J00121:27:H3GGKBBXX:5:2217:17269:34899,J00121:27:H3GGKBBXX:5:1128:28300:10862,J00121:27:H3GGKBBXX:5:1209:26758:39137,J00121:27:H3GGKBBXX:5:2107:3599:5692,J00121:27:H3GGKBBXX:5:1217:7923:7169,J00121:27:H3GGKBBXX:5:1107:26403:9719,J00121:27:H3GGKBBXX:5:1107:4411:8646,J00121:27:H3GGKBBXX:5:1127:23013:19988,J00121:27:H3GGKBBXX:5:1102:4442:34196,J00121:27:H3GGKBBXX:5:1210:19725:39752,J00121:27:H3GGKBBXX:5:1207:29954:33703,J00121:27:H3GGKBBXX:5:1117:21460:39910,J00121:27:H3GGKBBXX:5:1204:2575:32824,J00121:27:H3GGKBBXX:5:1222:22952:8312,J00121:27:H3GGKBBXX:5:1101:21542:18388,J00121:27:H3GGKBBXX:5:2108:8663:15592,J00121:27:H3GGKBBXX:5:2211:28960:22520,J00121:27:H3GGKBBXX:5:1109:26534:34319,J00121:27:H3GGKBBXX:5:2228:30695:4532,J00121:27:H3GGKBBXX:5:2218:22800:3231,J00121:27:H3GGKBBXX:5:1211:30766:14713,J00121:27:H3GGKBBXX:5:2122:15625:1455,J00121:27:H3GGKBBXX:5:2212:10581:2598,J00121:27:H3GGKBBXX:5:1222:19218:7574,J00121:27:H3GGKBBXX:5:1121:22364:40983,J00121:27:H3GGKBBXX:5:2217:19786:24700,J00121:27:H3GGKBBXX:5:2227:7101:10528,J00121:27:H3GGKBBXX:5:2211:7446:14502,J00121:27:H3GGKBBXX:5:2206:23358:22590,J00121:27:H3GGKBBXX:5:2205:10805:17685,J00121:27:H3GGKBBXX:5:2213:30330:24788,J00121:27:H3GGKBBXX:5:1103:27712:1437;sequence=TACAGGTTATGCAAATATATTATTACAGATCATAGGTTATTCATAAGGAATAATAAAATAAATATGTATCAGCTG;start=64120;subtype=IES;support_ref=0;support_variant=67;type=IES;
scaffold51_101_with_IES	MILORD	internal_eliminated_sequence	64120	64204	.	.	.	ID=MILORD.101.64120.64204;Name=MILORD.101.64120.64204;bounded_by_ta=TRUE;common_boundary=LEFT;end=64204;ies_id=IESPGM.PTET51.1.101.62583;ies_left_dist=0;ies_min_dist=0;ies_right_dist=-10;junction_seq=aatgtgtatttattgTAaaaggcgaagaggtt;read_names=J00121:27:H3GGKBBXX:5:2223:5091:11372;sequence=TACAGGTTATGCAAATATATTATTACAGATCATAGGTTATTCATAAGGAATAATAAAATAAATATGTATCAGCTGTATACTTATT;start=64120;subtype=PARTIAL_EXTERNAL;support_ref=0;support_variant=1;type=ALTERNATIVE;
scaffold51_101_with_IES	MILORD	internal_eliminated_sequence	64120	64185	.	.	.	ID=MILORD.101.64120.64185;Name=MILORD.101.64120.64185;bounded_by_ta=TRUE;common_boundary=LEFT;end=64185;ies_id=IESPGM.PTET51.1.101.62583;ies_left_dist=0;ies_min_dist=0;ies_right_dist=9;junction_seq=aatgtgtatttattgTAtcagctgtatactta;read_names=J00121:27:H3GGKBBXX:5:1220:14641:2387,J00121:27:H3GGKBBXX:5:1226:19147:25492,J00121:27:H3GGKBBXX:5:1228:11119:40772;sequence=TACAGGTTATGCAAATATATTATTACAGATCATAGGTTATTCATAAGGAATAATAAAATAAATATG;start=64120;subtype=PARTIAL_INTERNAL;support_ref=0;support_variant=3;type=ALTERNATIVE;
scaffold51_101_with_IES	MILORD	internal_eliminated_sequence	64127	64196	.	.	.	ID=MILORD.101.64127.64196;Name=MILORD.101.64127.64196;bounded_by_ta=TRUE;common_boundary=None;end=64196;ies_id=IESPGM.PTET51.1.101.62583;ies_left_dist=-7;ies_min_dist=2;ies_right_dist=-2;junction_seq=atttattgtacaggtTActtatttaaaaggcg;read_names=J00121:27:H3GGKBBXX:5:1226:26179:48544;sequence=TATGCAAATATATTATTACAGATCATAGGTTATTCATAAGGAATAATAAAATAAATATGTATCAGCTGTA;start=64127;subtype=OVERLAPPING;support_ref=0;support_variant=1;type=ALTERNATIVE;
scaffold51_101_with_IES	MILORD	internal_eliminated_sequence	64127	64194	.	.	.	ID=MILORD.101.64127.64194;Name=MILORD.101.64127.64194;bounded_by_ta=TRUE;common_boundary=RIGHT;end=64194;ies_id=IESPGM.PTET51.1.101.62583;ies_left_dist=-7;ies_min_dist=0;ies_right_dist=0;junction_seq=atttattgtacaggtTAtacttatttaaaagg;read_names=J00121:27:H3GGKBBXX:5:2118:31061:42513;sequence=TATGCAAATATATTATTACAGATCATAGGTTATTCATAAGGAATAATAAAATAAATATGTATCAGCTG;start=64127;subtype=PARTIAL_INTERNAL;support_ref=0;support_variant=1;type=ALTERNATIVE;
scaffold51_101_with_IES	MILORD	internal_eliminated_sequence	64140	64194	.	.	.	ID=MILORD.101.64140.64194;Name=MILORD.101.64140.64194;bounded_by_ta=TRUE;common_boundary=RIGHT;end=64194;ies_id=IESPGM.PTET51.1.101.62583;ies_left_dist=-20;ies_min_dist=0;ies_right_dist=0;junction_seq=gttatgcaaatatatTAtacttatttaaaagg;read_names=J00121:27:H3GGKBBXX:5:1105:8126:23030,J00121:27:H3GGKBBXX:5:2123:30614:30767;sequence=TATTACAGATCATAGGTTATTCATAAGGAATAATAAAATAAATATGTATCAGCTG;start=64140;subtype=PARTIAL_INTERNAL;support_ref=0;support_variant=2;type=ALTERNATIVE;
scaffold51_101_with_IES	MILORD	internal_eliminated_sequence	64482	64510	.	.	.	ID=MILORD.101.64482.64510;Name=MILORD.101.64482.64510;bounded_by_ta=TRUE;common_boundary=Both;end=64510;ies_id=IESPGM.PTET51.1.101.62870;ies_left_dist=0;ies_min_dist=0;ies_right_dist=0;junction_seq=ctctattaattctgaTAgcaatagtctttaag;read_names=J00121:27:H3GGKBBXX:5:1105:23500:29026,J00121:27:H3GGKBBXX:5:1120:13920:40666,J00121:27:H3GGKBBXX:5:2124:8755:15821,J00121:27:H3GGKBBXX:5:2220:13108:2826,J00121:27:H3GGKBBXX:5:2204:25804:33721,J00121:27:H3GGKBBXX:5:1120:23764:22309,J00121:27:H3GGKBBXX:5:2125:4188:37167,J00121:27:H3GGKBBXX:5:2118:10084:30784,J00121:27:H3GGKBBXX:5:1120:17391:40139,J00121:27:H3GGKBBXX:5:1104:27438:47911,J00121:27:H3GGKBBXX:5:2108:28909:15610,J00121:27:H3GGKBBXX:5:1228:15341:14361,J00121:27:H3GGKBBXX:5:1228:29670:20480,J00121:27:H3GGKBBXX:5:1203:17878:23786;sequence=TACAGTTTAATACTTAAAATTCTCGATTA;start=64482;subtype=IES;support_ref=6;support_variant=14;type=IES;
scaffold51_101_with_IES	MILORD	internal_eliminated_sequence	65261	65335	.	.	.	ID=MILORD.101.65261.65335;Name=MILORD.101.65261.65335;bounded_by_ta=TRUE;common_boundary=LEFT;end=65335;ies_id=IESPGM.PTET51.1.101.63620;ies_left_dist=0;ies_min_dist=0;ies_right_dist=3;junction_seq=ttatttaattgaatgTAgtaattaaatgccaa;read_names=J00121:27:H3GGKBBXX:5:1207:23155:29624,J00121:27:H3GGKBBXX:5:2115:3995:20973,J00121:27:H3GGKBBXX:5:1204:21846:4251,J00121:27:H3GGKBBXX:5:1217:17929:39734,J00121:27:H3GGKBBXX:5:2109:29244:43867,J00121:27:H3GGKBBXX:5:2222:25621:5376,J00121:27:H3GGKBBXX:5:2226:11119:35637,J00121:27:H3GGKBBXX:5:1101:30025:12409;sequence=TATAGTTTGATAAATAATTTATAACATCTGACTCCTAATTATTATTACAAAATAATGTAAAAATAAAAAAAATGA;start=65261;subtype=PARTIAL_INTERNAL;support_ref=42;support_variant=8;type=ALTERNATIVE;
scaffold51_101_with_IES	MILORD	internal_eliminated_sequence	65261	65338	.	.	.	ID=MILORD.101.65261.65338;Name=MILORD.101.65261.65338;bounded_by_ta=TRUE;common_boundary=Both;end=65338;ies_id=IESPGM.PTET51.1.101.63620;ies_left_dist=0;ies_min_dist=0;ies_right_dist=0;junction_seq=ttatttaattgaatgTAattaaatgccaattt;read_names=J00121:27:H3GGKBBXX:5:2103:13738:37959,J00121:27:H3GGKBBXX:5:1206:24464:14590,J00121:27:H3GGKBBXX:5:2219:2483:20076,J00121:27:H3GGKBBXX:5:1209:15250:27778,J00121:27:H3GGKBBXX:5:2105:20912:13711,J00121:27:H3GGKBBXX:5:1226:24048:33738,J00121:27:H3GGKBBXX:5:2104:22871:38416,J00121:27:H3GGKBBXX:5:1222:25225:13236,J00121:27:H3GGKBBXX:5:1120:17411:42847,J00121:27:H3GGKBBXX:5:1205:30086:18810,J00121:27:H3GGKBBXX:5:1222:28767:43638,J00121:27:H3GGKBBXX:5:1220:21947:45115,J00121:27:H3GGKBBXX:5:2117:8907:26564,J00121:27:H3GGKBBXX:5:1228:25033:31611,J00121:27:H3GGKBBXX:5:1114:22587:24841,J00121:27:H3GGKBBXX:5:1123:17594:13834,J00121:27:H3GGKBBXX:5:1112:22455:41282;sequence=TATAGTTTGATAAATAATTTATAACATCTGACTCCTAATTATTATTACAAAATAATGTAAAAATAAAAAAAATGATAG;start=65261;subtype=IES;support_ref=42;support_variant=17;type=IES;
scaffold51_101_with_IES	MILORD	internal_eliminated_sequence	65263	65338	.	.	.	ID=MILORD.101.65263.65338;Name=MILORD.101.65263.65338;bounded_by_ta=TRUE;common_boundary=RIGHT;end=65338;ies_id=IESPGM.PTET51.1.101.63620;ies_left_dist=-2;ies_min_dist=0;ies_right_dist=0;junction_seq=atttaattgaatgtaTAattaaatgccaattt;read_names=J00121:27:H3GGKBBXX:5:2215:22546:29554;sequence=TAGTTTGATAAATAATTTATAACATCTGACTCCTAATTATTATTACAAAATAATGTAAAAATAAAAAAAATGATAG;start=65263;subtype=PARTIAL_INTERNAL;support_ref=20;support_variant=1;type=ALTERNATIVE;
scaffold51_101_with_IES	MILORD	internal_eliminated_sequence	65797	65903	.	.	.	ID=MILORD.101.65797.65903;Name=MILORD.101.65797.65903;bounded_by_ta=TRUE;common_boundary=RIGHT;end=65903;ies_id=IESPGM.PTET51.1.101.64088;ies_left_dist=10;ies_min_dist=0;ies_right_dist=0;junction_seq=acatcagaatcatgcTAgaaaaaatgcattta;read_names=J00121:27:H3GGKBBXX:5:1217:7395:31435;sequence=TAGAAATAACTACAGTATATATTTTAGATTATCTAAATTTCTTCATTATTTTCTATTTTCTGATTGCAATTAATTCTAAATATTTAAAAAAATATATTTAAGATCTG;start=65797;subtype=PARTIAL_EXTERNAL;support_ref=11;support_variant=1;type=ALTERNATIVE;
scaffold51_101_with_IES	MILORD	internal_eliminated_sequence	65807	65903	.	.	.	ID=MILORD.101.65807.65903;Name=MILORD.101.65807.65903;bounded_by_ta=TRUE;common_boundary=Both;end=65903;ies_id=IESPGM.PTET51.1.101.64088;ies_left_dist=0;ies_min_dist=0;ies_right_dist=0;junction_seq=catgctagaaataacTAgaaaaaatgcattta;read_names=J00121:27:H3GGKBBXX:5:2220:2798:20304,J00121:27:H3GGKBBXX:5:1105:17990:24753,J00121:27:H3GGKBBXX:5:1106:18730:32648,J00121:27:H3GGKBBXX:5:1214:10744:2000,J00121:27:H3GGKBBXX:5:1208:8866:47805,J00121:27:H3GGKBBXX:5:2207:6197:19162,J00121:27:H3GGKBBXX:5:2112:2950:42337,J00121:27:H3GGKBBXX:5:1122:6674:19882,J00121:27:H3GGKBBXX:5:1105:29183:7785,J00121:27:H3GGKBBXX:5:1102:22698:30978,J00121:27:H3GGKBBXX:5:2104:8460:3354,J00121:27:H3GGKBBXX:5:1220:17289:7679,J00121:27:H3GGKBBXX:5:1126:27620:15979,J00121:27:H3GGKBBXX:5:1217:9902:21465,J00121:27:H3GGKBBXX:5:2216:9729:14238;sequence=TACAGTATATATTTTAGATTATCTAAATTTCTTCATTATTTTCTATTTTCTGATTGCAATTAATTCTAAATATTTAAAAAAATATATTTAAGATCTG;start=65807;subtype=IES;support_ref=0;support_variant=15;type=IES;
scaffold51_101_with_IES	MILORD	internal_eliminated_sequence	65807	65894	.	.	.	ID=MILORD.101.65807.65894;Name=MILORD.101.65807.65894;bounded_by_ta=TRUE;common_boundary=LEFT;end=65894;ies_id=IESPGM.PTET51.1.101.64088;ies_left_dist=0;ies_min_dist=0;ies_right_dist=9;junction_seq=catgctagaaataacTAagatctgtagaaaaa;read_names=J00121:27:H3GGKBBXX:5:1219:14072:38398;sequence=TACAGTATATATTTTAGATTATCTAAATTTCTTCATTATTTTCTATTTTCTGATTGCAATTAATTCTAAATATTTAAAAAAATATATT;start=65807;subtype=PARTIAL_INTERNAL;support_ref=0;support_variant=1;type=ALTERNATIVE;
scaffold51_101_with_IES	MILORD	internal_eliminated_sequence	65807	65890	.	.	.	ID=MILORD.101.65807.65890;Name=MILORD.101.65807.65890;bounded_by_ta=TRUE;common_boundary=LEFT;end=65890;ies_id=IESPGM.PTET51.1.101.64088;ies_left_dist=0;ies_min_dist=0;ies_right_dist=13;junction_seq=catgctagaaataacTAtttaagatctgtaga;read_names=J00121:27:H3GGKBBXX:5:1225:20253:13025;sequence=TACAGTATATATTTTAGATTATCTAAATTTCTTCATTATTTTCTATTTTCTGATTGCAATTAATTCTAAATATTTAAAAAAATA;start=65807;subtype=PARTIAL_INTERNAL;support_ref=0;support_variant=1;type=ALTERNATIVE;
scaffold51_101_with_IES	MILORD	internal_eliminated_sequence	65812	65903	.	.	.	ID=MILORD.101.65812.65903;Name=MILORD.101.65812.65903;bounded_by_ta=TRUE;common_boundary=RIGHT;end=65903;ies_id=IESPGM.PTET51.1.101.64088;ies_left_dist=-5;ies_min_dist=0;ies_right_dist=0;junction_seq=tagaaataactacagTAgaaaaaatgcattta;read_names=J00121:27:H3GGKBBXX:5:1213:7030:40473,J00121:27:H3GGKBBXX:5:2219:30452:29149;sequence=TATATATTTTAGATTATCTAAATTTCTTCATTATTTTCTATTTTCTGATTGCAATTAATTCTAAATATTTAAAAAAATATATTTAAGATCTG;start=65812;subtype=PARTIAL_INTERNAL;support_ref=0;support_variant=2;type=ALTERNATIVE;
scaffold51_101_with_IES	MILORD	internal_eliminated_sequence	65816	65903	.	.	.	ID=MILORD.101.65816.65903;Name=MILORD.101.65816.65903;bounded_by_ta=TRUE;common_boundary=RIGHT;end=65903;ies_id=IESPGM.PTET51.1.101.64088;ies_left_dist=-9;ies_min_dist=0;ies_right_dist=0;junction_seq=aataactacagtataTAgaaaaaatgcattta;read_names=J00121:27:H3GGKBBXX:5:1118:11556:43708;sequence=TATTTTAGATTATCTAAATTTCTTCATTATTTTCTATTTTCTGATTGCAATTAATTCTAAATATTTAAAAAAATATATTTAAGATCTG;start=65816;subtype=PARTIAL_INTERNAL;support_ref=0;support_variant=1;type=ALTERNATIVE;
scaffold51_101_with_IES	MILORD	internal_eliminated_sequence	70749	70813	.	.	.	ID=MILORD.101.70749.70813;Name=MILORD.101.70749.70813;bounded_by_ta=TRUE;common_boundary=LEFT;end=70813;ies_id=IESPGM.PTET51.1.101.68933;ies_left_dist=0;ies_min_dist=0;ies_right_dist=13;junction_seq=gttttaaagaggcatTAtaaattgtccataaa;read_names=J00121:27:H3GGKBBXX:5:2212:4269:16489;sequence=TACAGTTAGAAATTAATAGAAATATTTAGGAAGTAAAGAATCTTATAAAATAAATATAAAAATTA;start=70749;subtype=PARTIAL_INTERNAL;support_ref=4;support_variant=1;type=ALTERNATIVE;
scaffold51_101_with_IES	MILORD	internal_eliminated_sequence	70749	70826	.	.	.	ID=MILORD.101.70749.70826;Name=MILORD.101.70749.70826;bounded_by_ta=TRUE;common_boundary=Both;end=70826;ies_id=IESPGM.PTET51.1.101.68933;ies_left_dist=0;ies_min_dist=0;ies_right_dist=0;junction_seq=gttttaaagaggcatTAaatttaaatcgttta;read_names=J00121:27:H3GGKBBXX:5:1126:17482:44939,J00121:27:H3GGKBBXX:5:2206:8592:18388,J00121:27:H3GGKBBXX:5:2113:24556:1314,J00121:27:H3GGKBBXX:5:2223:7710:1173,J00121:27:H3GGKBBXX:5:1222:28706:33826,J00121:27:H3GGKBBXX:5:1115:9699:44429,J00121:27:H3GGKBBXX:5:1212:24150:26248,J00121:27:H3GGKBBXX:5:2226:23064:38715,J00121:27:H3GGKBBXX:5:2225:15706:13904,J00121:27:H3GGKBBXX:5:2215:11951:1314;sequence=TACAGTTAGAAATTAATAGAAATATTTAGGAAGTAAAGAATCTTATAAAATAAATATAAAAATTATATAAATTGTCCA;start=70749;subtype=IES;support_ref=8;support_variant=10;type=IES;
scaffold51_101_with_IES	MILORD	internal_eliminated_sequence	70749	70815	.	.	.	ID=MILORD.101.70749.70815;Name=MILORD.101.70749.70815;bounded_by_ta=TRUE;common_boundary=LEFT;end=70815;ies_id=IESPGM.PTET51.1.101.68933;ies_left_dist=0;ies_min_dist=0;ies_right_dist=11;junction_seq=gttttaaagaggcatTAaattgtccataaatt;read_names=J00121:27:H3GGKBBXX:5:1213:13321:18704;sequence=TACAGTTAGAAATTAATAGAAATATTTAGGAAGTAAAGAATCTTATAAAATAAATATAAAAATTATA;start=70749;subtype=PARTIAL_INTERNAL;support_ref=4;support_variant=1;type=ALTERNATIVE;
scaffold51_101_with_IES	MILORD	internal_eliminated_sequence	70755	70826	.	.	.	ID=MILORD.101.70755.70826;Name=MILORD.101.70755.70826;bounded_by_ta=TRUE;common_boundary=RIGHT;end=70826;ies_id=IESPGM.PTET51.1.101.68933;ies_left_dist=-6;ies_min_dist=0;ies_right_dist=0;junction_seq=aagaggcattacagtTAaatttaaatcgttta;read_names=J00121:27:H3GGKBBXX:5:2201:4249:15715,J00121:27:H3GGKBBXX:5:1217:28442:30696;sequence=TAGAAATTAATAGAAATATTTAGGAAGTAAAGAATCTTATAAAATAAATATAAAAATTATATAAATTGTCCA;start=70755;subtype=PARTIAL_INTERNAL;support_ref=4;support_variant=2;type=ALTERNATIVE;
scaffold51_101_with_IES	MILORD	internal_eliminated_sequence	72168	72267	.	.	.	ID=MILORD.101.72168.72267;Name=MILORD.101.72168.72267;bounded_by_ta=TRUE;common_boundary=Both;end=72267;ies_id=IESPGM.PTET51.1.101.70274;ies_left_dist=0;ies_min_dist=0;ies_right_dist=0;junction_seq=gctaacatcaatttgTAgaaggaaaacatcaa;read_names=J00121:27:H3GGKBBXX:5:1201:24129:32930,J00121:27:H3GGKBBXX:5:2217:15097:44429,J00121:27:H3GGKBBXX:5:2108:13078:26336,J00121:27:H3GGKBBXX:5:2227:15108:10124,J00121:27:H3GGKBBXX:5:1209:15564:36692,J00121:27:H3GGKBBXX:5:1121:6309:20867,J00121:27:H3GGKBBXX:5:2216:14468:30257,J00121:27:H3GGKBBXX:5:1118:14468:48720,J00121:27:H3GGKBBXX:5:2208:27773:34741,J00121:27:H3GGKBBXX:5:2109:11038:19707,J00121:27:H3GGKBBXX:5:1218:8308:6044,J00121:27:H3GGKBBXX:5:1106:11079:42214,J00121:27:H3GGKBBXX:5:1201:20496:6343,J00121:27:H3GGKBBXX:5:1113:5365:28586,J00121:27:H3GGKBBXX:5:2102:12662:23716,J00121:27:H3GGKBBXX:5:1224:4005:45010,J00121:27:H3GGKBBXX:5:1128:2808:30204,J00121:27:H3GGKBBXX:5:1104:24190:15451,J00121:27:H3GGKBBXX:5:1112:13859:47805,J00121:27:H3GGKBBXX:5:1123:8836:1789,J00121:27:H3GGKBBXX:5:1221:19948:34090,J00121:27:H3GGKBBXX:5:1215:4066:13253,J00121:27:H3GGKBBXX:5:1125:10125:6062,J00121:27:H3GGKBBXX:5:1120:21379:25738;sequence=TATAGACGATTAACCAATTATTATTAAATTAAATTTCTAATTAATATATTACAATTGTTATTTATCAAATGAAATAGTAAATAAATTCTATGAATTATTG;start=72168;subtype=IES;support_ref=6;support_variant=24;type=IES;
scaffold51_101_with_IES	MILORD	internal_eliminated_sequence	72186	72267	.	.	.	ID=MILORD.101.72186.72267;Name=MILORD.101.72186.72267;bounded_by_ta=TRUE;common_boundary=RIGHT;end=72267;ies_id=IESPGM.PTET51.1.101.70274;ies_left_dist=-18;ies_min_dist=0;ies_right_dist=0;junction_seq=agacgattaaccaatTAgaaggaaaacatcaa;read_names=J00121:27:H3GGKBBXX:5:1108:9983:14150;sequence=TATTATTAAATTAAATTTCTAATTAATATATTACAATTGTTATTTATCAAATGAAATAGTAAATAAATTCTATGAATTATTG;start=72186;subtype=PARTIAL_INTERNAL;support_ref=3;support_variant=1;type=ALTERNATIVE;
scaffold51_101_with_IES	MILORD	internal_eliminated_sequence	74951	75059	.	.	.	ID=MILORD.101.74951.75059;Name=MILORD.101.74951.75059;bounded_by_ta=TRUE;common_boundary=None;end=75059;ies_id=IESPGM.PTET51.1.101.72966;ies_left_dist=9;ies_min_dist=9;ies_right_dist=-12;junction_seq=gaacaagaataatacTAaagggagagagtact;read_names=J00121:27:H3GGKBBXX:5:1123:19421:12040;sequence=TATATTAGTTACAGTCGGGATTATAGATTTATTAATTCATATCATTAATAATCCTAAATTATTATTTATATATAAAAATTATAATTCAATTTGATTGTAGCTGAAAGAA;start=74951;subtype=EXTERNAL;support_ref=12;support_variant=1;type=ALTERNATIVE;
scaffold51_101_with_IES	MILORD	internal_eliminated_sequence	74951	75047	.	.	.	ID=MILORD.101.74951.75047;Name=MILORD.101.74951.75047;bounded_by_ta=TRUE;common_boundary=RIGHT;end=75047;ies_id=IESPGM.PTET51.1.101.72966;ies_left_dist=9;ies_min_dist=0;ies_right_dist=0;junction_seq=gaacaagaataatacTAgctgaaagaataaag;read_names=J00121:27:H3GGKBBXX:5:1126:8694:44974,J00121:27:H3GGKBBXX:5:1219:20577:5886;sequence=TATATTAGTTACAGTCGGGATTATAGATTTATTAATTCATATCATTAATAATCCTAAATTATTATTTATATATAAAAATTATAATTCAATTTGATTG;start=74951;subtype=PARTIAL_EXTERNAL;support_ref=24;support_variant=2;type=ALTERNATIVE;
scaffold51_101_with_IES	MILORD	internal_eliminated_sequence	74953	75047	.	.	.	ID=MILORD.101.74953.75047;Name=MILORD.101.74953.75047;bounded_by_ta=TRUE;common_boundary=RIGHT;end=75047;ies_id=IESPGM.PTET51.1.101.72966;ies_left_dist=7;ies_min_dist=0;ies_right_dist=0;junction_seq=acaagaataatactaTAgctgaaagaataaag;read_names=J00121:27:H3GGKBBXX:5:2224:21308:29448;sequence=TATTAGTTACAGTCGGGATTATAGATTTATTAATTCATATCATTAATAATCCTAAATTATTATTTATATATAAAAATTATAATTCAATTTGATTG;start=74953;subtype=PARTIAL_EXTERNAL;support_ref=9;support_variant=1;type=ALTERNATIVE;
scaffold51_101_with_IES	MILORD	internal_eliminated_sequence	74960	75059	.	.	.	ID=MILORD.101.74960.75059;Name=MILORD.101.74960.75059;bounded_by_ta=TRUE;common_boundary=LEFT;end=75059;ies_id=IESPGM.PTET51.1.101.72966;ies_left_dist=0;ies_min_dist=0;ies_right_dist=-12;junction_seq=taatactatattagtTAaagggagagagtact;read_names=J00121:27:H3GGKBBXX:5:2115:25702:13675;sequence=TACAGTCGGGATTATAGATTTATTAATTCATATCATTAATAATCCTAAATTATTATTTATATATAAAAATTATAATTCAATTTGATTGTAGCTGAAAGAA;start=74960;subtype=PARTIAL_EXTERNAL;support_ref=1;support_variant=1;type=ALTERNATIVE;
scaffold51_101_with_IES	MILORD	internal_eliminated_sequence	74960	75047	.	.	.	ID=MILORD.101.74960.75047;Name=MILORD.101.74960.75047;bounded_by_ta=TRUE;common_boundary=Both;end=75047;ies_id=IESPGM.PTET51.1.101.72966;ies_left_dist=0;ies_min_dist=0;ies_right_dist=0;junction_seq=taatactatattagtTAgctgaaagaataaag;read_names=J00121:27:H3GGKBBXX:5:1119:19989:7679,J00121:27:H3GGKBBXX:5:1222:17289:36446,J00121:27:H3GGKBBXX:5:1125:24271:47489,J00121:27:H3GGKBBXX:5:2111:26169:45607,J00121:27:H3GGKBBXX:5:2219:13342:33229,J00121:27:H3GGKBBXX:5:1123:21602:40719,J00121:27:H3GGKBBXX:5:2220:27884:25826,J00121:27:H3GGKBBXX:5:1123:16407:6185,J00121:27:H3GGKBBXX:5:2227:17259:39207,J00121:27:H3GGKBBXX:5:1203:4868:15416,J00121:27:H3GGKBBXX:5:2225:22019:35848,J00121:27:H3GGKBBXX:5:1221:21288:48509,J00121:27:H3GGKBBXX:5:1120:28798:26494,J00121:27:H3GGKBBXX:5:2226:23977:9420,J00121:27:H3GGKBBXX:5:2112:15321:34196,J00121:27:H3GGKBBXX:5:1205:9912:15469,J00121:27:H3GGKBBXX:5:2210:22983:24859,J00121:27:H3GGKBBXX:5:1216:12672:16243,J00121:27:H3GGKBBXX:5:2206:15859:49054,J00121:27:H3GGKBBXX:5:1224:4574:7169,J00121:27:H3GGKBBXX:5:1218:9902:24665,J00121:27:H3GGKBBXX:5:2109:19553:34178,J00121:27:H3GGKBBXX:5:2111:14580:10264;sequence=TACAGTCGGGATTATAGATTTATTAATTCATATCATTAATAATCCTAAATTATTATTTATATATAAAAATTATAATTCAATTTGATTG;start=74960;subtype=IES;support_ref=2;support_variant=23;type=IES;
scaffold51_101_with_IES	MILORD	internal_eliminated_sequence	74972	75047	.	.	.	ID=MILORD.101.74972.75047;Name=MILORD.101.74972.75047;bounded_by_ta=TRUE;common_boundary=RIGHT;end=75047;ies_id=IESPGM.PTET51.1.101.72966;ies_left_dist=-12;ies_min_dist=0;ies_right_dist=0;junction_seq=agttacagtcgggatTAgctgaaagaataaag;read_names=J00121:27:H3GGKBBXX:5:2224:25134:41985,J00121:27:H3GGKBBXX:5:2101:17837:46961,J00121:27:H3GGKBBXX:5:1128:20232:30995,J00121:27:H3GGKBBXX:5:2205:27976:9104;sequence=TATAGATTTATTAATTCATATCATTAATAATCCTAAATTATTATTTATATATAAAAATTATAATTCAATTTGATTG;start=74972;subtype=PARTIAL_INTERNAL;support_ref=0;support_variant=4;type=ALTERNATIVE;
scaffold51_101_with_IES	MILORD	internal_eliminated_sequence	76205	76256	.	.	.	ID=MILORD.101.76205.76256;Name=MILORD.101.76205.76256;bounded_by_ta=TRUE;common_boundary=LEFT;end=76256;ies_id=IESPGM.PTET51.1.101.74123;ies_left_dist=0;ies_min_dist=0;ies_right_dist=5;junction_seq=tataatttatcgaatTAgtgtaagatctaaat;read_names=J00121:27:H3GGKBBXX:5:1108:7324:48263,J00121:27:H3GGKBBXX:5:2212:16853:23030;sequence=TACAGTATAAATATTAACAAAATTACATATTTTAGCAAATAATTTATAAATT;start=76205;subtype=PARTIAL_INTERNAL;support_ref=6;support_variant=2;type=ALTERNATIVE;
scaffold51_101_with_IES	MILORD	internal_eliminated_sequence	76205	76261	.	.	.	ID=MILORD.101.76205.76261;Name=MILORD.101.76205.76261;bounded_by_ta=TRUE;common_boundary=Both;end=76261;ies_id=IESPGM.PTET51.1.101.74123;ies_left_dist=0;ies_min_dist=0;ies_right_dist=0;junction_seq=tataatttatcgaatTAagatctaaataatag;read_names=J00121:27:H3GGKBBXX:5:1210:25723:12093,J00121:27:H3GGKBBXX:5:1120:10957:30503,J00121:27:H3GGKBBXX:5:2217:21298:16032,J00121:27:H3GGKBBXX:5:1122:30726:38838,J00121:27:H3GGKBBXX:5:2210:10795:41124,J00121:27:H3GGKBBXX:5:2105:26159:4163,J00121:27:H3GGKBBXX:5:2228:16062:11636,J00121:27:H3GGKBBXX:5:1101:19035:33879,J00121:27:H3GGKBBXX:5:1122:28047:30257,J00121:27:H3GGKBBXX:5:2214:31872:17579,J00121:27:H3GGKBBXX:5:1223:11901:32666,J00121:27:H3GGKBBXX:5:1209:25844:2809,J00121:27:H3GGKBBXX:5:1125:28321:20639,J00121:27:H3GGKBBXX:5:2107:24322:33615,J00121:27:H3GGKBBXX:5:1121:22739:46451,J00121:27:H3GGKBBXX:5:2122:12073:4655,J00121:27:H3GGKBBXX:5:2204:23541:24736,J00121:27:H3GGKBBXX:5:1116:8684:32648,J00121:27:H3GGKBBXX:5:2212:6055:24190,J00121:27:H3GGKBBXX:5:2113:17503:26019,J00121:27:H3GGKBBXX:5:1104:25743:4356,J00121:27:H3GGKBBXX:5:1202:3072:17016,J00121:27:H3GGKBBXX:5:1127:19065:37097,J00121:27:H3GGKBBXX:5:2201:6674:17139,J00121:27:H3GGKBBXX:5:2209:5741:19918,J00121:27:H3GGKBBXX:5:1209:3427:47524,J00121:27:H3GGKBBXX:5:1120:11820:34108,J00121:27:H3GGKBBXX:5:1209:17665:20357,J00121:27:H3GGKBBXX:5:2104:31172:22661,J00121:27:H3GGKBBXX:5:2213:31010:40737,J00121:27:H3GGKBBXX:5:2207:15179:45625,J00121:27:H3GGKBBXX:5:2126:22648:45309,J00121:27:H3GGKBBXX:5:1119:26352:18951,J00121:27:H3GGKBBXX:5:1205:14894:19390;sequence=TACAGTATAAATATTAACAAAATTACATATTTTAGCAAATAATTTATAAATTTAGTG;start=76205;subtype=IES;support_ref=12;support_variant=34;type=IES;
scaffold51_101_with_IES	MILORD	internal_eliminated_sequence	79107	79193	.	.	.	ID=MILORD.101.79107.79193;Name=MILORD.101.79107.79193;bounded_by_ta=TRUE;common_boundary=Both;end=79193;ies_id=IESPGM.PTET51.1.101.76968;ies_left_dist=0;ies_min_dist=0;ies_right_dist=0;junction_seq=ttgttggatcaatgaTAccagccttgatcata;read_names=J00121:27:H3GGKBBXX:5:2217:28463:1859,J00121:27:H3GGKBBXX:5:2206:16092:44816,J00121:27:H3GGKBBXX:5:2120:27976:27074,J00121:27:H3GGKBBXX:5:2210:5832:47577,J00121:27:H3GGKBBXX:5:1220:10267:17139,J00121:27:H3GGKBBXX:5:1228:11809:47348,J00121:27:H3GGKBBXX:5:2215:21298:7486,J00121:27:H3GGKBBXX:5:2209:26240:47981,J00121:27:H3GGKBBXX:5:2209:10257:27496,J00121:27:H3GGKBBXX:5:1112:7862:1578,J00121:27:H3GGKBBXX:5:1112:12966:43269,J00121:27:H3GGKBBXX:5:2103:18599:36605,J00121:27:H3GGKBBXX:5:2109:3853:30116,J00121:27:H3GGKBBXX:5:2119:24809:21588,J00121:27:H3GGKBBXX:5:1116:15392:45010,J00121:27:H3GGKBBXX:5:1217:4371:29325,J00121:27:H3GGKBBXX:5:1125:32532:5499,J00121:27:H3GGKBBXX:5:2225:10947:25597,J00121:27:H3GGKBBXX:5:2211:19431:41211,J00121:27:H3GGKBBXX:5:1212:6086:34512,J00121:27:H3GGKBBXX:5:2113:26017:10317,J00121:27:H3GGKBBXX:5:2128:14722:22151,J00121:27:H3GGKBBXX:5:1207:24180:1648,J00121:27:H3GGKBBXX:5:1228:17208:37818,J00121:27:H3GGKBBXX:5:2107:11272:28622,J00121:27:H3GGKBBXX:5:1213:15108:37871,J00121:27:H3GGKBBXX:5:2207:12266:15750,J00121:27:H3GGKBBXX:5:2118:3640:32384,J00121:27:H3GGKBBXX:5:1121:28869:21412,J00121:27:H3GGKBBXX:5:1228:17218:23346;sequence=TAAAGTGATTATTAAAATATTTTTGATAATCTTAAAATTCTGTATTTAAATATCCAATCTTAATTACATAATAATAACTCATCACTG;start=79107;subtype=IES;support_ref=14;support_variant=30;type=IES;
scaffold51_101_with_IES	MILORD	internal_eliminated_sequence	79107	79180	.	.	.	ID=MILORD.101.79107.79180;Name=MILORD.101.79107.79180;bounded_by_ta=TRUE;common_boundary=LEFT;end=79180;ies_id=IESPGM.PTET51.1.101.76968;ies_left_dist=0;ies_min_dist=0;ies_right_dist=13;junction_seq=ttgttggatcaatgaTAactcatcactgtacc;read_names=J00121:27:H3GGKBBXX:5:2209:11698:9842;sequence=TAAAGTGATTATTAAAATATTTTTGATAATCTTAAAATTCTGTATTTAAATATCCAATCTTAATTACATAATAA;start=79107;subtype=PARTIAL_INTERNAL;support_ref=7;support_variant=1;type=ALTERNATIVE;
scaffold51_101_with_IES	MILORD	internal_eliminated_sequence	79116	79193	.	.	.	ID=MILORD.101.79116.79193;Name=MILORD.101.79116.79193;bounded_by_ta=TRUE;common_boundary=RIGHT;end=79193;ies_id=IESPGM.PTET51.1.101.76968;ies_left_dist=-9;ies_min_dist=0;ies_right_dist=0;junction_seq=caatgataaagtgatTAccagccttgatcata;read_names=J00121:27:H3GGKBBXX:5:1105:15483:22450;sequence=TATTAAAATATTTTTGATAATCTTAAAATTCTGTATTTAAATATCCAATCTTAATTACATAATAATAACTCATCACTG;start=79116;subtype=PARTIAL_INTERNAL;support_ref=7;support_variant=1;type=ALTERNATIVE;
scaffold51_101_with_IES	MILORD	internal_eliminated_sequence	82823	82934	.	.	.	ID=MILORD.101.82823.82934;Name=MILORD.101.82823.82934;bounded_by_ta=TRUE;common_boundary=RIGHT;end=82934;ies_id=IESPGM.PTET51.1.101.80608;ies_left_dist=11;ies_min_dist=0;ies_right_dist=0;junction_seq=gttttgttccccataTAtcagtcaatttcatg;read_names=J00121:27:H3GGKBBXX:5:2114:30025:17122,J00121:27:H3GGKBBXX:5:2108:18659:14449;sequence=TATTGTGCAGATACAGGTTTAAAATATTGATTATTATATTTTATTATTCTTTAAAAATAATCTAATTATTTAGGATTTAGATTAAAATATAAAAAAATTAATATAATTACTT;start=82823;subtype=PARTIAL_EXTERNAL;support_ref=9;support_variant=2;type=ALTERNATIVE;
scaffold51_101_with_IES	MILORD	internal_eliminated_sequence	82834	82934	.	.	.	ID=MILORD.101.82834.82934;Name=MILORD.101.82834.82934;bounded_by_ta=TRUE;common_boundary=Both;end=82934;ies_id=IESPGM.PTET51.1.101.80608;ies_left_dist=0;ies_min_dist=0;ies_right_dist=0;junction_seq=catatattgtgcagaTAtcagtcaatttcatg;read_names=J00121:27:H3GGKBBXX:5:1108:6776:7750,J00121:27:H3GGKBBXX:5:2218:24890:29219,J00121:27:H3GGKBBXX:5:1212:5660:30327,J00121:27:H3GGKBBXX:5:2105:14448:48790,J00121:27:H3GGKBBXX:5:1224:3325:41581,J00121:27:H3GGKBBXX:5:1120:14854:21113,J00121:27:H3GGKBBXX:5:1222:26189:16172,J00121:27:H3GGKBBXX:5:2128:15148:24015,J00121:27:H3GGKBBXX:5:2103:22769:27971,J00121:27:H3GGKBBXX:5:1122:24535:12673,J00121:27:H3GGKBBXX:5:2105:15503:5851,J00121:27:H3GGKBBXX:5:2207:10226:3881,J00121:27:H3GGKBBXX:5:1126:29569:21922,J00121:27:H3GGKBBXX:5:2222:7638:21412,J00121:27:H3GGKBBXX:5:2227:9993:28411,J00121:27:H3GGKBBXX:5:2215:4726:48649,J00121:27:H3GGKBBXX:5:2118:31132:37607,J00121:27:H3GGKBBXX:5:1109:12672:26758,J00121:27:H3GGKBBXX:5:2226:17584:11776,J00121:27:H3GGKBBXX:5:2217:17279:11601,J00121:27:H3GGKBBXX:5:1120:27154:7750,J00121:27:H3GGKBBXX:5:2106:14448:35321,J00121:27:H3GGKBBXX:5:1123:9222:16981,J00121:27:H3GGKBBXX:5:1206:18822:47436,J00121:27:H3GGKBBXX:5:1226:6624:38117,J00121:27:H3GGKBBXX:5:1104:8471:44588,J00121:27:H3GGKBBXX:5:2108:12824:20586,J00121:27:H3GGKBBXX:5:2108:29356:17825,J00121:27:H3GGKBBXX:5:1228:2483:5903,J00121:27:H3GGKBBXX:5:1211:26748:38416,J00121:27:H3GGKBBXX:5:1120:11840:8752,J00121:27:H3GGKBBXX:5:2109:4178:7996,J00121:27:H3GGKBBXX:5:1101:5355:11864,J00121:27:H3GGKBBXX:5:1207:14925:2703,J00121:27:H3GGKBBXX:5:1122:21673:19214,J00121:27:H3GGKBBXX:5:1207:20415:47172,J00121:27:H3GGKBBXX:5:2225:20770:5059,J00121:27:H3GGKBBXX:5:2227:10094:28586,J00121:27:H3GGKBBXX:5:2126:7750:8910,J00121:27:H3GGKBBXX:5:2217:30208:41563,J00121:27:H3GGKBBXX:5:1208:3295:41915,J00121:27:H3GGKBBXX:5:1213:6360:7978,J00121:27:H3GGKBBXX:5:2214:25479:8541,J00121:27:H3GGKBBXX:5:1222:31040:34565,J00121:27:H3GGKBBXX:5:1217:17675:46961,J00121:27:H3GGKBBXX:5:2203:2737:42812,J00121:27:H3GGKBBXX:5:1107:13149:37396,J00121:27:H3GGKBBXX:5:2228:18507:42038,J00121:27:H3GGKBBXX:5:1203:23642:17034;sequence=TACAGGTTTAAAATATTGATTATTATATTTTATTATTCTTTAAAAATAATCTAATTATTTAGGATTTAGATTAAAATATAAAAAAATTAATATAATTACTT;start=82834;subtype=IES;support_ref=2;support_variant=49;type=IES;
scaffold51_101_with_IES	MILORD	internal_eliminated_sequence	82834	82925	.	.	.	ID=MILORD.101.82834.82925;Name=MILORD.101.82834.82925;bounded_by_ta=TRUE;common_boundary=LEFT;end=82925;ies_id=IESPGM.PTET51.1.101.80608;ies_left_dist=0;ies_min_dist=0;ies_right_dist=9;junction_seq=catatattgtgcagaTAattactttatcagtc;read_names=J00121:27:H3GGKBBXX:5:2208:24738:19285,J00121:27:H3GGKBBXX:5:1228:25794:32648;sequence=TACAGGTTTAAAATATTGATTATTATATTTTATTATTCTTTAAAAATAATCTAATTATTTAGGATTTAGATTAAAATATAAAAAAATTAATA;start=82834;subtype=PARTIAL_INTERNAL;support_ref=2;support_variant=2;type=ALTERNATIVE;
scaffold51_101_with_IES	MILORD	internal_eliminated_sequence	84390	84445	.	.	.	ID=MILORD.101.84390.84445;Name=MILORD.101.84390.84445;bounded_by_ta=TRUE;common_boundary=LEFT;end=84445;ies_id=IESPGM.PTET51.1.101.82063;ies_left_dist=0;ies_min_dist=0;ies_right_dist=-2;junction_seq=attctcccattgtctTAatatagaatatttat;read_names=J00121:27:H3GGKBBXX:5:1215:21826:46733,J00121:27:H3GGKBBXX:5:2104:23277:31839,J00121:27:H3GGKBBXX:5:1102:19654:25492,J00121:27:H3GGKBBXX:5:2215:15838:32279,J00121:27:H3GGKBBXX:5:2220:30066:47577,J00121:27:H3GGKBBXX:5:1206:19258:46575,J00121:27:H3GGKBBXX:5:2115:30827:43585;sequence=TACAATCTAACTTAATATATTATTTAATTTAATATCTAATTAAAATTATAAGTGTA;start=84390;subtype=PARTIAL_EXTERNAL;support_ref=0;support_variant=7;type=ALTERNATIVE;
scaffold51_101_with_IES	MILORD	internal_eliminated_sequence	84390	84455	.	.	.	ID=MILORD.101.84390.84455;Name=MILORD.101.84390.84455;bounded_by_ta=TRUE;common_boundary=LEFT;end=84455;ies_id=IESPGM.PTET51.1.101.82063;ies_left_dist=0;ies_min_dist=0;ies_right_dist=-12;junction_seq=attctcccattgtctTAtttatggaaatatga;read_names=J00121:27:H3GGKBBXX:5:2220:6147:27162;sequence=TACAATCTAACTTAATATATTATTTAATTTAATATCTAATTAAAATTATAAGTGTATAATATAGAA;start=84390;subtype=PARTIAL_EXTERNAL;support_ref=0;support_variant=1;type=ALTERNATIVE;
scaffold51_101_with_IES	MILORD	internal_eliminated_sequence	84390	84448	.	.	.	ID=MILORD.101.84390.84448;Name=MILORD.101.84390.84448;bounded_by_ta=TRUE;common_boundary=LEFT;end=84448;ies_id=IESPGM.PTET51.1.101.82063;ies_left_dist=0;ies_min_dist=0;ies_right_dist=-5;junction_seq=attctcccattgtctTAtagaatatttatgga;read_names=J00121:27:H3GGKBBXX:5:1124:22039:7433;sequence=TACAATCTAACTTAATATATTATTTAATTTAATATCTAATTAAAATTATAAGTGTATAA;start=84390;subtype=PARTIAL_EXTERNAL;support_ref=0;support_variant=1;type=ALTERNATIVE;
scaffold51_101_with_IES	MILORD	internal_eliminated_sequence	84390	84437	.	.	.	ID=MILORD.101.84390.84437;Name=MILORD.101.84390.84437;bounded_by_ta=TRUE;common_boundary=LEFT;end=84437;ies_id=IESPGM.PTET51.1.101.82063;ies_left_dist=0;ies_min_dist=0;ies_right_dist=6;junction_seq=attctcccattgtctTAagtgtataatataga;read_names=J00121:27:H3GGKBBXX:5:2208:22394:45326;sequence=TACAATCTAACTTAATATATTATTTAATTTAATATCTAATTAAAATTA;start=84390;subtype=PARTIAL_INTERNAL;support_ref=0;support_variant=1;type=ALTERNATIVE;
scaffold51_101_with_IES	MILORD	internal_eliminated_sequence	84390	84443	.	.	.	ID=MILORD.101.84390.84443;Name=MILORD.101.84390.84443;bounded_by_ta=TRUE;common_boundary=Both;end=84443;ies_id=IESPGM.PTET51.1.101.82063;ies_left_dist=0;ies_min_dist=0;ies_right_dist=0;junction_seq=attctcccattgtctTAtaatatagaatattt;read_names=J00121:27:H3GGKBBXX:5:1205:5497:25404,J00121:27:H3GGKBBXX:5:1224:20222:7380,J00121:27:H3GGKBBXX:5:2224:4482:9121,J00121:27:H3GGKBBXX:5:1222:16833:25105,J00121:27:H3GGKBBXX:5:2218:4279:38767,J00121:27:H3GGKBBXX:5:2119:23622:39295,J00121:27:H3GGKBBXX:5:1220:2838:9860,J00121:27:H3GGKBBXX:5:2212:4726:18230,J00121:27:H3GGKBBXX:5:2109:15950:21782,J00121:27:H3GGKBBXX:5:2210:24525:28164,J00121:27:H3GGKBBXX:5:2202:29051:23663,J00121:27:H3GGKBBXX:5:1117:8897:29044,J00121:27:H3GGKBBXX:5:1118:3792:1314,J00121:27:H3GGKBBXX:5:2220:9628:12656,J00121:27:H3GGKBBXX:5:1124:23805:40491,J00121:27:H3GGKBBXX:5:2213:5315:25122,J00121:27:H3GGKBBXX:5:1117:27884:44253,J00121:27:H3GGKBBXX:5:2106:16579:35813;sequence=TACAATCTAACTTAATATATTATTTAATTTAATATCTAATTAAAATTATAAGTG;start=84390;subtype=IES;support_ref=0;support_variant=18;type=IES;
scaffold51_101_with_IES	MILORD	internal_eliminated_sequence	84692	84731	.	.	.	ID=MILORD.101.84692.84731;Name=MILORD.101.84692.84731;bounded_by_ta=TRUE;common_boundary=None;end=84731;ies_id=IESPGM.PTET51.1.101.82063;ies_left_dist=-302;ies_min_dist=288;ies_right_dist=-288;junction_seq=aataattattaaattTAaacattggagaaatc;read_names=J00121:27:H3GGKBBXX:5:2215:12946:24138;sequence=TAAATTATTTATTCATCAGAAAATAACAGCATTATAGATA;start=84692;subtype=MAC;support_ref=112;support_variant=1;type=CRYPTIC;
scaffold51_101_with_IES	MILORD	internal_eliminated_sequence	87193	87548	.	.	.	ID=MILORD.101.87193.87548;Name=MILORD.101.87193.87548;bounded_by_ta=TRUE;common_boundary=Both;end=87548;ies_id=IESPGM.PTET51.1.101.84812;ies_left_dist=0;ies_min_dist=0;ies_right_dist=0;junction_seq=tatatcctgatgaggTAcattaatatctatta;read_names=J00121:27:H3GGKBBXX:5:1223:19908:8383,J00121:27:H3GGKBBXX:5:1116:18903:8154,J00121:27:H3GGKBBXX:5:2104:22932:47243,J00121:27:H3GGKBBXX:5:2224:14458:41176,J00121:27:H3GGKBBXX:5:1204:21805:44658,J00121:27:H3GGKBBXX:5:1202:13464:43568,J00121:27:H3GGKBBXX:5:2123:15128:5798,J00121:27:H3GGKBBXX:5:2220:27996:19759,J00121:27:H3GGKBBXX:5:1226:22242:26037,J00121:27:H3GGKBBXX:5:1212:9191:9649,J00121:27:H3GGKBBXX:5:2207:6624:10721,J00121:27:H3GGKBBXX:5:2211:13047:9895,J00121:27:H3GGKBBXX:5:2209:24718:28920,J00121:27:H3GGKBBXX:5:2213:14651:17421,J00121:27:H3GGKBBXX:5:1228:21004:16753,J00121:27:H3GGKBBXX:5:2206:7953:20023,J00121:27:H3GGKBBXX:5:2109:16640:10422,J00121:27:H3GGKBBXX:5:1114:24271:20726,J00121:27:H3GGKBBXX:5:2223:4269:24683,J00121:27:H3GGKBBXX:5:1103:23216:35637,J00121:27:H3GGKBBXX:5:1202:6674:46610,J00121:27:H3GGKBBXX:5:1209:23317:12146,J00121:27:H3GGKBBXX:5:2222:24911:14414,J00121:27:H3GGKBBXX:5:1127:15453:15574,J00121:27:H3GGKBBXX:5:1117:22069:6114,J00121:27:H3GGKBBXX:5:1113:18649:24525,J00121:27:H3GGKBBXX:5:2111:10247:11724,J00121:27:H3GGKBBXX:5:2111:27387:35092,J00121:27:H3GGKBBXX:5:2119:6806:1402,J00121:27:H3GGKBBXX:5:2227:9283:46029,J00121:27:H3GGKBBXX:5:1216:27275:23188,J00121:27:H3GGKBBXX:5:2209:17137:17157,J00121:27:H3GGKBBXX:5:2119:13798:44781,J00121:27:H3GGKBBXX:5:1128:7933:46715,J00121:27:H3GGKBBXX:5:1116:13798:16366;sequence=TATTGTATAAAATTTATTTGAGATTTCTCATTATTAAATTTAGATTAAATTGTACAGAATAACATTTTATATTTTTGGTTTGATTTTTTTTTTTATTTTTTTTTAATAAAATGGATTATCAAAATTATATAATGATGTTTAACAGCAATATGACATGTTAACTCAAATAGACTAACAAATATTTTTTATAAACCATAAGAGTATTCAATAGATTTTTGAAATTTTACAACCTCATCAGTATCCCATGTAAACTCATCAGTTTTTATTCTTTTTTTCATTAAATAAAATTAAAAATTGATCTCAAATGCACTGTAACATTCCTCCTAAAAATCCTTAATTTATTAATTAAACAACAA;start=87193;subtype=IES;support_ref=2;support_variant=35;type=IES;
scaffold51_101_with_IES	MILORD	internal_eliminated_sequence	87193	87538	.	.	.	ID=MILORD.101.87193.87538;Name=MILORD.101.87193.87538;bounded_by_ta=TRUE;common_boundary=LEFT;end=87538;ies_id=IESPGM.PTET51.1.101.84812;ies_left_dist=0;ies_min_dist=0;ies_right_dist=10;junction_seq=tatatcctgatgaggTAaacaacaatacatta;read_names=J00121:27:H3GGKBBXX:5:2108:23135:41194;sequence=TATTGTATAAAATTTATTTGAGATTTCTCATTATTAAATTTAGATTAAATTGTACAGAATAACATTTTATATTTTTGGTTTGATTTTTTTTTTTATTTTTTTTTAATAAAATGGATTATCAAAATTATATAATGATGTTTAACAGCAATATGACATGTTAACTCAAATAGACTAACAAATATTTTTTATAAACCATAAGAGTATTCAATAGATTTTTGAAATTTTACAACCTCATCAGTATCCCATGTAAACTCATCAGTTTTTATTCTTTTTTTCATTAAATAAAATTAAAAATTGATCTCAAATGCACTGTAACATTCCTCCTAAAAATCCTTAATTTATTAAT;start=87193;subtype=PARTIAL_INTERNAL;support_ref=1;support_variant=1;type=ALTERNATIVE;
scaffold51_101_with_IES	MILORD	internal_eliminated_sequence	87198	87548	.	.	.	ID=MILORD.101.87198.87548;Name=MILORD.101.87198.87548;bounded_by_ta=TRUE;common_boundary=RIGHT;end=87548;ies_id=IESPGM.PTET51.1.101.84812;ies_left_dist=-5;ies_min_dist=0;ies_right_dist=0;junction_seq=cctgatgaggtattgTAcattaatatctatta;read_names=J00121:27:H3GGKBBXX:5:1206:29011:9561;sequence=TATAAAATTTATTTGAGATTTCTCATTATTAAATTTAGATTAAATTGTACAGAATAACATTTTATATTTTTGGTTTGATTTTTTTTTTTATTTTTTTTTAATAAAATGGATTATCAAAATTATATAATGATGTTTAACAGCAATATGACATGTTAACTCAAATAGACTAACAAATATTTTTTATAAACCATAAGAGTATTCAATAGATTTTTGAAATTTTACAACCTCATCAGTATCCCATGTAAACTCATCAGTTTTTATTCTTTTTTTCATTAAATAAAATTAAAAATTGATCTCAAATGCACTGTAACATTCCTCCTAAAAATCCTTAATTTATTAATTAAACAACAA;start=87198;subtype=PARTIAL_INTERNAL;support_ref=1;support_variant=1;type=ALTERNATIVE;
scaffold51_101_with_IES	MILORD	internal_eliminated_sequence	87200	87548	.	.	.	ID=MILORD.101.87200.87548;Name=MILORD.101.87200.87548;bounded_by_ta=TRUE;common_boundary=RIGHT;end=87548;ies_id=IESPGM.PTET51.1.101.84812;ies_left_dist=-7;ies_min_dist=0;ies_right_dist=0;junction_seq=tgatgaggtattgtaTAcattaatatctatta;read_names=J00121:27:H3GGKBBXX:5:1219:18659:15680;sequence=TAAAATTTATTTGAGATTTCTCATTATTAAATTTAGATTAAATTGTACAGAATAACATTTTATATTTTTGGTTTGATTTTTTTTTTTATTTTTTTTTAATAAAATGGATTATCAAAATTATATAATGATGTTTAACAGCAATATGACATGTTAACTCAAATAGACTAACAAATATTTTTTATAAACCATAAGAGTATTCAATAGATTTTTGAAATTTTACAACCTCATCAGTATCCCATGTAAACTCATCAGTTTTTATTCTTTTTTTCATTAAATAAAATTAAAAATTGATCTCAAATGCACTGTAACATTCCTCCTAAAAATCCTTAATTTATTAATTAAACAACAA;start=87200;subtype=PARTIAL_INTERNAL;support_ref=1;support_variant=1;type=ALTERNATIVE;
scaffold51_101_with_IES	MILORD	internal_eliminated_sequence	88094	88122	.	.	.	ID=MILORD.101.88094.88122;Name=MILORD.101.88094.88122;bounded_by_ta=TRUE;common_boundary=RIGHT;end=88122;ies_id=IESPGM.PTET51.1.101.85360;ies_left_dist=3;ies_min_dist=0;ies_right_dist=0;junction_seq=tatgttattattattTAcatttctagtaatgc;read_names=J00121:27:H3GGKBBXX:5:1219:12388:39805,J00121:27:H3GGKBBXX:5:1116:17178:19337,J00121:27:H3GGKBBXX:5:1222:25246:39928,J00121:27:H3GGKBBXX:5:2104:24495:44886;sequence=TATTATAAATAAAAAGGACAATTTTATGA;start=88094;subtype=PARTIAL_EXTERNAL;support_ref=18;support_variant=4;type=ALTERNATIVE;
scaffold51_101_with_IES	MILORD	internal_eliminated_sequence	88097	88122	.	.	.	ID=MILORD.101.88097.88122;Name=MILORD.101.88097.88122;bounded_by_ta=TRUE;common_boundary=Both;end=88122;ies_id=IESPGM.PTET51.1.101.85360;ies_left_dist=0;ies_min_dist=0;ies_right_dist=0;junction_seq=gttattattatttatTAcatttctagtaatgc;read_names=J00121:27:H3GGKBBXX:5:2106:29538:21201,J00121:27:H3GGKBBXX:5:1220:5426:25175,J00121:27:H3GGKBBXX:5:1113:6705:1683,J00121:27:H3GGKBBXX:5:1117:15859:42513,J00121:27:H3GGKBBXX:5:2212:13119:8576,J00121:27:H3GGKBBXX:5:2217:13616:48192,J00121:27:H3GGKBBXX:5:1114:3833:47454,J00121:27:H3GGKBBXX:5:2209:9303:6009,J00121:27:H3GGKBBXX:5:1109:28432:41757,J00121:27:H3GGKBBXX:5:1214:25591:34266,J00121:27:H3GGKBBXX:5:2220:28828:35444,J00121:27:H3GGKBBXX:5:2113:13078:10510,J00121:27:H3GGKBBXX:5:1201:27204:20217,J00121:27:H3GGKBBXX:5:2102:16467:36147,J00121:27:H3GGKBBXX:5:1204:12043:46346,J00121:27:H3GGKBBXX:5:1219:22374:23663,J00121:27:H3GGKBBXX:5:1119:19664:30116,J00121:27:H3GGKBBXX:5:1121:12408:39172,J00121:27:H3GGKBBXX:5:1221:4929:15662,J00121:27:H3GGKBBXX:5:1110:20324:2281,J00121:27:H3GGKBBXX:5:1115:5700:18546,J00121:27:H3GGKBBXX:5:1220:16823:32578,J00121:27:H3GGKBBXX:5:1118:21481:9983,J00121:27:H3GGKBBXX:5:2202:9922:26213,J00121:27:H3GGKBBXX:5:2122:19045:15680,J00121:27:H3GGKBBXX:5:2118:22739:28762,J00121:27:H3GGKBBXX:5:1117:28250:48192,J00121:27:H3GGKBBXX:5:2206:23470:1719,J00121:27:H3GGKBBXX:5:1219:6268:47489,J00121:27:H3GGKBBXX:5:1211:21410:22063,J00121:27:H3GGKBBXX:5:1218:9455:5394,J00121:27:H3GGKBBXX:5:1119:20750:5200;sequence=TATAAATAAAAAGGACAATTTTATGA;start=88097;subtype=IES;support_ref=6;support_variant=32;type=IES;
scaffold51_101_with_IES	MILORD	internal_eliminated_sequence	91139	91164	.	.	.	ID=MILORD.101.91139.91164;Name=MILORD.101.91139.91164;bounded_by_ta=TRUE;common_boundary=None;end=91164;ies_id=IESPGM.PTET51.1.101.85360;ies_left_dist=-3042;ies_min_dist=3042;ies_right_dist=-3042;junction_seq=aagattaagagcagtTAaactcaaagcaaata;read_names=J00121:27:H3GGKBBXX:5:1226:6431:42636;sequence=TATCATAATATTAAACTCCTTAATTA;start=91139;subtype=MAC;support_ref=97;support_variant=1;type=CRYPTIC;
scaffold51_101_with_IES	MILORD	internal_eliminated_sequence	95161	95240	.	.	.	ID=MILORD.101.95161.95240;Name=MILORD.101.95161.95240;bounded_by_ta=TRUE;common_boundary=None;end=95240;ies_id=IESPGM.PTET51.1.101.98453;ies_left_dist=6055;ies_min_dist=6006;ies_right_dist=6006;junction_seq=tatatcaatattgatTAtttaataatacaaaa;read_names=J00121:27:H3GGKBBXX:5:1128:15605:14010,J00121:27:H3GGKBBXX:5:1120:20141:47612;sequence=TACAGTTGACTATGTTAAATTGTTATTAATAAAATAAATCCTAATTATGAATGAATATCTGACATATACAGATTGGAAAG;start=95161;subtype=MAC;support_ref=126;support_variant=2;type=CRYPTIC;
scaffold51_101_with_IES	MILORD	internal_eliminated_sequence	100016	100033	.	.	.	ID=MILORD.101.100016.100033;Name=MILORD.101.100016.100033;bounded_by_ta=TRUE;common_boundary=None;end=100033;ies_id=IESPGM.PTET51.1.101.98453;ies_left_dist=1200;ies_min_dist=1200;ies_right_dist=1213;junction_seq=attgtgaatcctaatTAcctgttgtgttaact;read_names=J00121:27:H3GGKBBXX:5:1207:14093:36112,J00121:27:H3GGKBBXX:5:1207:14042:36024;sequence=TAAATCTAGATTCCCCAT;start=100016;subtype=MAC;support_ref=53;support_variant=2;type=CRYPTIC;
scaffold51_101_with_IES	MILORD	internal_eliminated_sequence	101604	101648	.	.	.	ID=MILORD.101.101604.101648;Name=MILORD.101.101604.101648;bounded_by_ta=TRUE;common_boundary=None;end=101648;ies_id=IESPGM.PTET51.1.101.99021;ies_left_dist=211;ies_min_dist=211;ies_right_dist=215;junction_seq=aggatttaggtacatTAaataatatgctataa;read_names=J00121:27:H3GGKBBXX:5:2120:11769:12673;sequence=TACCATGAAATTATATGCTAATAATTCTATTCTCTTTTCCTACTG;start=101604;subtype=MAC;support_ref=56;support_variant=1;type=CRYPTIC;
scaffold51_101_with_IES	MILORD	internal_eliminated_sequence	101815	101873	.	.	.	ID=MILORD.101.101815.101873;Name=MILORD.101.101815.101873;bounded_by_ta=TRUE;common_boundary=LEFT;end=101873;ies_id=IESPGM.PTET51.1.101.99021;ies_left_dist=0;ies_min_dist=0;ies_right_dist=-10;junction_seq=acatcattaaaatagTAtttaatttatgatct;read_names=J00121:27:H3GGKBBXX:5:1213:15716:24894;sequence=TATTGTTAAATTTTAGCAATTACAAATTACATTTATATTAATTGGATAATACATCATCC;start=101815;subtype=PARTIAL_EXTERNAL;support_ref=11;support_variant=1;type=ALTERNATIVE;
scaffold51_101_with_IES	MILORD	internal_eliminated_sequence	102607	102671	.	.	.	ID=MILORD.101.102607.102671;Name=MILORD.101.102607.102671;bounded_by_ta=TRUE;common_boundary=RIGHT;end=102671;ies_id=IESPGM.PTET51.1.101.99755;ies_left_dist=-9;ies_min_dist=0;ies_right_dist=0;junction_seq=tagatttacagtattTAtcacatacaattaat;read_names=J00121:27:H3GGKBBXX:5:1112:25723:22327,J00121:27:H3GGKBBXX:5:1218:14966:12128;sequence=TAAAGAGAATTTTAGTTAAGAACTATTATATTTAATAATTATGTATAATATCAGTTGAATTAGTG;start=102607;subtype=PARTIAL_INTERNAL;support_ref=0;support_variant=2;type=ALTERNATIVE;
scaffold51_101_with_IES	MILORD	internal_eliminated_sequence	105109	105136	.	.	.	ID=MILORD.101.105109.105136;Name=MILORD.101.105109.105136;bounded_by_ta=TRUE;common_boundary=None;end=105136;ies_id=IESPGM.PTET51.1.101.102528;ies_left_dist=336;ies_min_dist=336;ies_right_dist=375;junction_seq=aatttcaataatgatTActcgacaaacttaaa;read_names=J00121:27:H3GGKBBXX:5:1118:19004:26230,J00121:27:H3GGKBBXX:5:2216:24596:29589,J00121:27:H3GGKBBXX:5:1226:28950:25140,J00121:27:H3GGKBBXX:5:1123:28280:43533,J00121:27:H3GGKBBXX:5:2216:17594:36130;sequence=TATAATTAAATTCATCAAGGACCGTCTT;start=105109;subtype=MAC;support_ref=312;support_variant=5;type=CRYPTIC;
scaffold51_101_with_IES	MILORD	internal_eliminated_sequence	105445	105511	.	.	.	ID=MILORD.101.105445.105511;Name=MILORD.101.105445.105511;bounded_by_ta=TRUE;common_boundary=Both;end=105511;ies_id=IESPGM.PTET51.1.101.102528;ies_left_dist=0;ies_min_dist=0;ies_right_dist=0;junction_seq=ttagatatatcatgaTAaattacttgaagttt;read_names=J00121:27:H3GGKBBXX:5:1112:10663:6466,J00121:27:H3GGKBBXX:5:2208:2889:19373,J00121:27:H3GGKBBXX:5:1106:27915:42442,J00121:27:H3GGKBBXX:5:1104:6959:7152,J00121:27:H3GGKBBXX:5:2120:15453:5341,J00121:27:H3GGKBBXX:5:1111:13250:28147,J00121:27:H3GGKBBXX:5:1203:8836:22784,J00121:27:H3GGKBBXX:5:1204:7009:43814,J00121:27:H3GGKBBXX:5:1107:5994:5763,J00121:27:H3GGKBBXX:5:1204:25581:45748,J00121:27:H3GGKBBXX:5:1218:19207:46276,J00121:27:H3GGKBBXX:5:1125:18182:25755,J00121:27:H3GGKBBXX:5:1219:18771:19038,J00121:27:H3GGKBBXX:5:1225:22759:36429,J00121:27:H3GGKBBXX:5:1204:25631:45801,J00121:27:H3GGKBBXX:5:1123:4604:9051,J00121:27:H3GGKBBXX:5:1211:28107:21430,J00121:27:H3GGKBBXX:5:2225:15666:25263;sequence=TACATTTGAAAATGCCTTTTATTTGTAAAAGCATAAATATTGTATAAAAATCTCAGAATTTAGACTG;start=105445;subtype=IES;support_ref=63;support_variant=18;type=IES;
scaffold51_101_with_IES	MILORD	internal_eliminated_sequence	107564	107628	.	.	.	ID=MILORD.101.107564.107628;Name=MILORD.101.107564.107628;bounded_by_ta=TRUE;common_boundary=RIGHT;end=107628;ies_id=IESPGM.PTET51.1.101.104588;ies_left_dist=8;ies_min_dist=0;ies_right_dist=0;junction_seq=agatctgtatcacttTAattagctggcttttc;read_names=J00121:27:H3GGKBBXX:5:2210:9425:19900;sequence=TATATTGTTATAGGGTGTTCAATAATAATTATAGATTAAATTGTTATTAAACATTAACACTTCCA;start=107564;subtype=PARTIAL_EXTERNAL;support_ref=12;support_variant=1;type=ALTERNATIVE;
scaffold51_101_with_IES	MILORD	internal_eliminated_sequence	107572	107632	.	.	.	ID=MILORD.101.107572.107632;Name=MILORD.101.107572.107632;bounded_by_ta=TRUE;common_boundary=LEFT;end=107632;ies_id=IESPGM.PTET51.1.101.104588;ies_left_dist=0;ies_min_dist=0;ies_right_dist=-4;junction_seq=atcactttatattgtTAgctggcttttctaaa;read_names=J00121:27:H3GGKBBXX:5:2219:12205:26723;sequence=TATAGGGTGTTCAATAATAATTATAGATTAAATTGTTATTAAACATTAACACTTCCATAAT;start=107572;subtype=PARTIAL_EXTERNAL;support_ref=11;support_variant=1;type=ALTERNATIVE;
scaffold51_101_with_IES	MILORD	internal_eliminated_sequence	107572	107628	.	.	.	ID=MILORD.101.107572.107628;Name=MILORD.101.107572.107628;bounded_by_ta=TRUE;common_boundary=Both;end=107628;ies_id=IESPGM.PTET51.1.101.104588;ies_left_dist=0;ies_min_dist=0;ies_right_dist=0;junction_seq=atcactttatattgtTAattagctggcttttc;read_names=J00121:27:H3GGKBBXX:5:2109:26291:16629,J00121:27:H3GGKBBXX:5:2223:4878:19548,J00121:27:H3GGKBBXX:5:2116:17817:2791,J00121:27:H3GGKBBXX:5:1218:17756:34969,J00121:27:H3GGKBBXX:5:2221:7852:30749,J00121:27:H3GGKBBXX:5:2215:6999:39717,J00121:27:H3GGKBBXX:5:2205:27478:28112,J00121:27:H3GGKBBXX:5:2208:22272:11425,J00121:27:H3GGKBBXX:5:1118:14692:35602,J00121:27:H3GGKBBXX:5:2128:22912:2475,J00121:27:H3GGKBBXX:5:1124:8603:39717,J00121:27:H3GGKBBXX:5:1201:26890:36728,J00121:27:H3GGKBBXX:5:1120:12611:19091,J00121:27:H3GGKBBXX:5:1107:13890:11565,J00121:27:H3GGKBBXX:5:1125:22404:10739,J00121:27:H3GGKBBXX:5:1216:5680:3916,J00121:27:H3GGKBBXX:5:2113:22201:45309,J00121:27:H3GGKBBXX:5:1114:9049:22168,J00121:27:H3GGKBBXX:5:1109:13941:31558,J00121:27:H3GGKBBXX:5:1107:19989:6519,J00121:27:H3GGKBBXX:5:2219:23216:12075,J00121:27:H3GGKBBXX:5:1214:24606:14027,J00121:27:H3GGKBBXX:5:2224:3092:28622,J00121:27:H3GGKBBXX:5:1109:24353:17667,J00121:27:H3GGKBBXX:5:2210:3244:44183,J00121:27:H3GGKBBXX:5:1122:16884:12884,J00121:27:H3GGKBBXX:5:2122:24109:3881,J00121:27:H3GGKBBXX:5:2102:28706:48526,J00121:27:H3GGKBBXX:5:1119:10815:32965,J00121:27:H3GGKBBXX:5:2206:19979:29888,J00121:27:H3GGKBBXX:5:1209:13636:38592,J00121:27:H3GGKBBXX:5:1116:25418:29466,J00121:27:H3GGKBBXX:5:1115:24698:41581,J00121:27:H3GGKBBXX:5:2225:7446:31453,J00121:27:H3GGKBBXX:5:2202:4868:39365,J00121:27:H3GGKBBXX:5:1221:15727:28112,J00121:27:H3GGKBBXX:5:2110:13352:41124,J00121:27:H3GGKBBXX:5:1119:12459:29905,J00121:27:H3GGKBBXX:5:2219:7456:1402,J00121:27:H3GGKBBXX:5:1126:27225:3512,J00121:27:H3GGKBBXX:5:1116:26646:48579;sequence=TATAGGGTGTTCAATAATAATTATAGATTAAATTGTTATTAAACATTAACACTTCCA;start=107572;subtype=IES;support_ref=22;support_variant=41;type=IES;
scaffold51_101_with_IES	MILORD	internal_eliminated_sequence	107572	107617	.	.	.	ID=MILORD.101.107572.107617;Name=MILORD.101.107572.107617;bounded_by_ta=TRUE;common_boundary=LEFT;end=107617;ies_id=IESPGM.PTET51.1.101.104588;ies_left_dist=0;ies_min_dist=0;ies_right_dist=11;junction_seq=atcactttatattgtTAacacttccataatta;read_names=J00121:27:H3GGKBBXX:5:2217:13443:15645,J00121:27:H3GGKBBXX:5:1123:12672:18318,J00121:27:H3GGKBBXX:5:2116:3894:29237;sequence=TATAGGGTGTTCAATAATAATTATAGATTAAATTGTTATTAAACAT;start=107572;subtype=PARTIAL_INTERNAL;support_ref=22;support_variant=3;type=ALTERNATIVE;
scaffold51_101_with_IES	MILORD	internal_eliminated_sequence	107574	107628	.	.	.	ID=MILORD.101.107574.107628;Name=MILORD.101.107574.107628;bounded_by_ta=TRUE;common_boundary=RIGHT;end=107628;ies_id=IESPGM.PTET51.1.101.104588;ies_left_dist=-2;ies_min_dist=0;ies_right_dist=0;junction_seq=cactttatattgttaTAattagctggcttttc;read_names=J00121:27:H3GGKBBXX:5:2107:4838:19724;sequence=TAGGGTGTTCAATAATAATTATAGATTAAATTGTTATTAAACATTAACACTTCCA;start=107574;subtype=PARTIAL_INTERNAL;support_ref=8;support_variant=1;type=ALTERNATIVE;
scaffold51_101_with_IES	MILORD	internal_eliminated_sequence	107757	107801	.	.	.	ID=MILORD.101.107757.107801;Name=MILORD.101.107757.107801;bounded_by_ta=TRUE;common_boundary=None;end=107801;ies_id=IESPGM.PTET51.1.101.104588;ies_left_dist=-185;ies_min_dist=173;ies_right_dist=-173;junction_seq=cattaacagtatggaTAtttggaatagacttt;read_names=J00121:27:H3GGKBBXX:5:1104:26382:32930;sequence=TACGCTTAATGGAATTCACTTTTTAGTGCTTCGAGGATGTTGGTG;start=107757;subtype=MAC;support_ref=81;support_variant=1;type=CRYPTIC;
scaffold51_101_with_IES	MILORD	internal_eliminated_sequence	108721	108775	.	.	.	ID=MILORD.101.108721.108775;Name=MILORD.101.108721.108775;bounded_by_ta=TRUE;common_boundary=RIGHT;end=108775;ies_id=IESPGM.PTET51.1.101.105686;ies_left_dist=6;ies_min_dist=0;ies_right_dist=0;junction_seq=catctcgattgctttTAaattatatttcagag;read_names=J00121:27:H3GGKBBXX:5:2111:19745:35532;sequence=TACTAATACACTTAATTATAATAGTTAACTTATATAATAAATGTTAATATAACTG;start=108721;subtype=PARTIAL_EXTERNAL;support_ref=7;support_variant=1;type=ALTERNATIVE;
scaffold51_101_with_IES	MILORD	internal_eliminated_sequence	108724	108754	.	.	.	ID=MILORD.101.108724.108754;Name=MILORD.101.108724.108754;bounded_by_ta=TRUE;common_boundary=None;end=108754;ies_id=IESPGM.PTET51.1.101.105686;ies_left_dist=3;ies_min_dist=3;ies_right_dist=21;junction_seq=ctcgattgcttttacTAataaatgttaatata;read_names=J00121:27:H3GGKBBXX:5:1121:21917:10282,J00121:27:H3GGKBBXX:5:1201:15859:36851;sequence=TAATACACTTAATTATAATAGTTAACTTATA;start=108724;subtype=OVERLAPPING;support_ref=5;support_variant=2;type=ALTERNATIVE;
scaffold51_101_with_IES	MILORD	internal_eliminated_sequence	108724	108775	.	.	.	ID=MILORD.101.108724.108775;Name=MILORD.101.108724.108775;bounded_by_ta=TRUE;common_boundary=RIGHT;end=108775;ies_id=IESPGM.PTET51.1.101.105686;ies_left_dist=3;ies_min_dist=0;ies_right_dist=0;junction_seq=ctcgattgcttttacTAaattatatttcagag;read_names=J00121:27:H3GGKBBXX:5:1127:12682:17350;sequence=TAATACACTTAATTATAATAGTTAACTTATATAATAAATGTTAATATAACTG;start=108724;subtype=PARTIAL_EXTERNAL;support_ref=5;support_variant=1;type=ALTERNATIVE;
scaffold51_101_with_IES	MILORD	internal_eliminated_sequence	108724	108976	.	.	.	ID=MILORD.101.108724.108976;Name=MILORD.101.108724.108976;bounded_by_ta=TRUE;common_boundary=None;end=108976;ies_id=IESPGM.PTET51.1.101.105686;ies_left_dist=3;ies_min_dist=3;ies_right_dist=-201;junction_seq=ctcgattgcttttacTAtctagaaccttcctc;read_names=J00121:27:H3GGKBBXX:5:2227:4696:47155;sequence=TAATACACTTAATTATAATAGTTAACTTATATAATAAATGTTAATATAACTGTAAATTATATTTCAGAGATATCTTCAGATTATATCAAATTTAATTTGGAATATCTGATCTTATTCTCTAAATCAATGAATCTCGATTTCTGCATTTGCTTCTCTTCTAATTATGGTAAAATTTGAGGTCCTTGGATTGTTCTATCAAAATTTACCCTCTTGTTCCCACTGTTAACATAAATACTTTAAGTTTATTTGATTG;start=108724;subtype=EXTERNAL;support_ref=5;support_variant=1;type=ALTERNATIVE;
scaffold51_101_with_IES	MILORD	internal_eliminated_sequence	108727	108769	.	.	.	ID=MILORD.101.108727.108769;Name=MILORD.101.108727.108769;bounded_by_ta=TRUE;common_boundary=LEFT;end=108769;ies_id=IESPGM.PTET51.1.101.105686;ies_left_dist=0;ies_min_dist=0;ies_right_dist=6;junction_seq=gattgcttttactaaTAactgtaaattatatt;read_names=J00121:27:H3GGKBBXX:5:2224:25814:11618;sequence=TACACTTAATTATAATAGTTAACTTATATAATAAATGTTAATA;start=108727;subtype=PARTIAL_INTERNAL;support_ref=4;support_variant=1;type=ALTERNATIVE;
scaffold51_101_with_IES	MILORD	internal_eliminated_sequence	108727	108976	.	.	.	ID=MILORD.101.108727.108976;Name=MILORD.101.108727.108976;bounded_by_ta=TRUE;common_boundary=LEFT;end=108976;ies_id=IESPGM.PTET51.1.101.105686;ies_left_dist=0;ies_min_dist=0;ies_right_dist=-201;junction_seq=gattgcttttactaaTAtctagaaccttcctc;read_names=J00121:27:H3GGKBBXX:5:1128:15331:6220;sequence=TACACTTAATTATAATAGTTAACTTATATAATAAATGTTAATATAACTGTAAATTATATTTCAGAGATATCTTCAGATTATATCAAATTTAATTTGGAATATCTGATCTTATTCTCTAAATCAATGAATCTCGATTTCTGCATTTGCTTCTCTTCTAATTATGGTAAAATTTGAGGTCCTTGGATTGTTCTATCAAAATTTACCCTCTTGTTCCCACTGTTAACATAAATACTTTAAGTTTATTTGATTG;start=108727;subtype=PARTIAL_EXTERNAL;support_ref=4;support_variant=1;type=ALTERNATIVE;
scaffold51_101_with_IES	MILORD	internal_eliminated_sequence	108727	108782	.	.	.	ID=MILORD.101.108727.108782;Name=MILORD.101.108727.108782;bounded_by_ta=TRUE;common_boundary=LEFT;end=108782;ies_id=IESPGM.PTET51.1.101.105686;ies_left_dist=0;ies_min_dist=0;ies_right_dist=-7;junction_seq=gattgcttttactaaTAtttcagagatatctt;read_names=J00121:27:H3GGKBBXX:5:2222:14103:37326;sequence=TACACTTAATTATAATAGTTAACTTATATAATAAATGTTAATATAACTGTAAATTA;start=108727;subtype=PARTIAL_EXTERNAL;support_ref=4;support_variant=1;type=ALTERNATIVE;
scaffold51_101_with_IES	MILORD	internal_eliminated_sequence	108727	108775	.	.	.	ID=MILORD.101.108727.108775;Name=MILORD.101.108727.108775;bounded_by_ta=TRUE;common_boundary=Both;end=108775;ies_id=IESPGM.PTET51.1.101.105686;ies_left_dist=0;ies_min_dist=0;ies_right_dist=0;junction_seq=gattgcttttactaaTAaattatatttcagag;read_names=J00121:27:H3GGKBBXX:5:1204:12185:14695,J00121:27:H3GGKBBXX:5:2113:20892:15574,J00121:27:H3GGKBBXX:5:2221:25875:4198,J00121:27:H3GGKBBXX:5:1111:14143:3635,J00121:27:H3GGKBBXX:5:2221:9607:40719,J00121:27:H3GGKBBXX:5:2122:4523:40526,J00121:27:H3GGKBBXX:5:1226:27011:26775,J00121:27:H3GGKBBXX:5:1106:15260:48825,J00121:27:H3GGKBBXX:5:2106:16528:15293,J00121:27:H3GGKBBXX:5:1107:20354:28358,J00121:27:H3GGKBBXX:5:2201:22901:46662,J00121:27:H3GGKBBXX:5:1227:19979:36358,J00121:27:H3GGKBBXX:5:1224:12540:42214,J00121:27:H3GGKBBXX:5:2203:18517:17192,J00121:27:H3GGKBBXX:5:2111:14966:4075,J00121:27:H3GGKBBXX:5:2227:15960:43251,J00121:27:H3GGKBBXX:5:1112:4219:38099,J00121:27:H3GGKBBXX:5:2102:18558:9491,J00121:27:H3GGKBBXX:5:1204:14235:22467,J00121:27:H3GGKBBXX:5:1112:7699:2035,J00121:27:H3GGKBBXX:5:1220:22029:10264,J00121:27:H3GGKBBXX:5:1219:9678:9543,J00121:27:H3GGKBBXX:5:1220:4909:32261,J00121:27:H3GGKBBXX:5:1119:18396:3020,J00121:27:H3GGKBBXX:5:2111:21278:11987,J00121:27:H3GGKBBXX:5:2112:14620:42337,J00121:27:H3GGKBBXX:5:2106:12753:16770,J00121:27:H3GGKBBXX:5:1115:23723:32754;sequence=TACACTTAATTATAATAGTTAACTTATATAATAAATGTTAATATAACTG;start=108727;subtype=IES;support_ref=8;support_variant=28;type=IES;
scaffold51_101_with_IES	MILORD	internal_eliminated_sequence	108737	108775	.	.	.	ID=MILORD.101.108737.108775;Name=MILORD.101.108737.108775;bounded_by_ta=TRUE;common_boundary=RIGHT;end=108775;ies_id=IESPGM.PTET51.1.101.105686;ies_left_dist=-10;ies_min_dist=0;ies_right_dist=0;junction_seq=actaatacacttaatTAaattatatttcagag;read_names=J00121:27:H3GGKBBXX:5:2112:14174:42372,J00121:27:H3GGKBBXX:5:1105:25499:35761,J00121:27:H3GGKBBXX:5:2222:9435:40139,J00121:27:H3GGKBBXX:5:2208:23145:15258,J00121:27:H3GGKBBXX:5:2110:14164:30749,J00121:27:H3GGKBBXX:5:1110:6492:47841,J00121:27:H3GGKBBXX:5:1112:29508:32472,J00121:27:H3GGKBBXX:5:1212:19583:48263;sequence=TATAATAGTTAACTTATATAATAAATGTTAATATAACTG;start=108737;subtype=PARTIAL_INTERNAL;support_ref=3;support_variant=8;type=ALTERNATIVE;
scaffold51_101_with_IES	MILORD	internal_eliminated_sequence	110082	110087	.	.	.	ID=MILORD.101.110082.110087;Name=MILORD.101.110082.110087;bounded_by_ta=TRUE;common_boundary=None;end=110087;ies_id=IESPGM.PTET51.1.101.107194;ies_left_dist=202;ies_min_dist=202;ies_right_dist=243;junction_seq=ctaaaatttcataacTAtttacaaggaagcta;read_names=J00121:27:H3GGKBBXX:5:1104:12165:28938,J00121:27:H3GGKBBXX:5:2218:28605:35479;sequence=TATTAT;start=110082;subtype=MAC;support_ref=88;support_variant=2;type=CRYPTIC;
scaffold51_101_with_IES	MILORD	internal_eliminated_sequence	110284	110330	.	.	.	ID=MILORD.101.110284.110330;Name=MILORD.101.110284.110330;bounded_by_ta=TRUE;common_boundary=Both;end=110330;ies_id=IESPGM.PTET51.1.101.107194;ies_left_dist=0;ies_min_dist=0;ies_right_dist=0;junction_seq=aaaattgacatttatTAtatacataagccctg;read_names=J00121:27:H3GGKBBXX:5:2114:8065:3336,J00121:27:H3GGKBBXX:5:2113:6370:25404,J00121:27:H3GGKBBXX:5:2204:11343:19496,J00121:27:H3GGKBBXX:5:1220:4117:30011,J00121:27:H3GGKBBXX:5:1127:20618:42671,J00121:27:H3GGKBBXX:5:1208:13575:7468,J00121:27:H3GGKBBXX:5:2122:32339:34459,J00121:27:H3GGKBBXX:5:2211:15524:34160,J00121:27:H3GGKBBXX:5:2225:29234:34108,J00121:27:H3GGKBBXX:5:1127:20994:42864,J00121:27:H3GGKBBXX:5:2101:10084:10598,J00121:27:H3GGKBBXX:5:1104:9861:34125,J00121:27:H3GGKBBXX:5:1123:23784:22766;sequence=TATTGTCGAAATAAGGGATGACACAGCAATATGGTTTGAATTCATAA;start=110284;subtype=IES;support_ref=88;support_variant=13;type=IES;
scaffold51_101_with_IES	MILORD	internal_eliminated_sequence	111244	111349	.	.	.	ID=MILORD.101.111244.111349;Name=MILORD.101.111244.111349;bounded_by_ta=TRUE;common_boundary=RIGHT;end=111349;ies_id=IESPGM.PTET51.1.101.108116;ies_left_dist=9;ies_min_dist=0;ies_right_dist=0;junction_seq=tcatcatcaaaatagTAtcagtcatcacttgc;read_names=J00121:27:H3GGKBBXX:5:1109:6025:21887,J00121:27:H3GGKBBXX:5:2109:17026:30995;sequence=TAAATTCCATACAGTATTAATTTGGATTATTTTGATAATTCGTATAGGAATTTAAAATTAAACTATGTTCTTAATCGAATTATCAAAATAATCCAAATTAATACTG;start=111244;subtype=PARTIAL_EXTERNAL;support_ref=4;support_variant=2;type=ALTERNATIVE;
scaffold51_101_with_IES	MILORD	internal_eliminated_sequence	111253	111349	.	.	.	ID=MILORD.101.111253.111349;Name=MILORD.101.111253.111349;bounded_by_ta=TRUE;common_boundary=Both;end=111349;ies_id=IESPGM.PTET51.1.101.108116;ies_left_dist=0;ies_min_dist=0;ies_right_dist=0;junction_seq=aaatagtaaattccaTAtcagtcatcacttgc;read_names=J00121:27:H3GGKBBXX:5:1214:11475:3547,J00121:27:H3GGKBBXX:5:1218:9881:19496,J00121:27:H3GGKBBXX:5:1124:4290:43744,J00121:27:H3GGKBBXX:5:1107:4909:26881,J00121:27:H3GGKBBXX:5:2113:20496:37361,J00121:27:H3GGKBBXX:5:2113:27377:41159,J00121:27:H3GGKBBXX:5:2111:12794:32595,J00121:27:H3GGKBBXX:5:2215:10338:45643,J00121:27:H3GGKBBXX:5:2227:31700:7398,J00121:27:H3GGKBBXX:5:2108:21552:23997,J00121:27:H3GGKBBXX:5:1211:27154:15416,J00121:27:H3GGKBBXX:5:1220:7872:6097,J00121:27:H3GGKBBXX:5:2213:18487:38205,J00121:27:H3GGKBBXX:5:2213:13453:12040,J00121:27:H3GGKBBXX:5:2228:10845:17438,J00121:27:H3GGKBBXX:5:2215:28300:16700,J00121:27:H3GGKBBXX:5:1122:27915:32349,J00121:27:H3GGKBBXX:5:1223:12094:35391,J00121:27:H3GGKBBXX:5:2216:5132:14150,J00121:27:H3GGKBBXX:5:2205:22140:47630,J00121:27:H3GGKBBXX:5:2214:25236:5657,J00121:27:H3GGKBBXX:5:1216:17249:25720,J00121:27:H3GGKBBXX:5:2128:26514:4286,J00121:27:H3GGKBBXX:5:2108:25976:42460,J00121:27:H3GGKBBXX:5:2102:10236:30380,J00121:27:H3GGKBBXX:5:2104:15108:5728,J00121:27:H3GGKBBXX:5:2124:24698:18335,J00121:27:H3GGKBBXX:5:1108:4188:48350,J00121:27:H3GGKBBXX:5:1219:25418:33299,J00121:27:H3GGKBBXX:5:2126:7162:20375,J00121:27:H3GGKBBXX:5:2228:3366:38767,J00121:27:H3GGKBBXX:5:1201:32146:13025,J00121:27:H3GGKBBXX:5:2210:14712:43902;sequence=TACAGTATTAATTTGGATTATTTTGATAATTCGTATAGGAATTTAAAATTAAACTATGTTCTTAATCGAATTATCAAAATAATCCAAATTAATACTG;start=111253;subtype=IES;support_ref=1;support_variant=33;type=IES;
scaffold51_101_with_IES	MILORD	internal_eliminated_sequence	111253	111341	.	.	.	ID=MILORD.101.111253.111341;Name=MILORD.101.111253.111341;bounded_by_ta=TRUE;common_boundary=LEFT;end=111341;ies_id=IESPGM.PTET51.1.101.108116;ies_left_dist=0;ies_min_dist=0;ies_right_dist=8;junction_seq=aaatagtaaattccaTAatactgtatcagtca;read_names=J00121:27:H3GGKBBXX:5:1216:23967:29940,J00121:27:H3GGKBBXX:5:2110:24424:17438;sequence=TACAGTATTAATTTGGATTATTTTGATAATTCGTATAGGAATTTAAAATTAAACTATGTTCTTAATCGAATTATCAAAATAATCCAAAT;start=111253;subtype=PARTIAL_INTERNAL;support_ref=2;support_variant=2;type=ALTERNATIVE;
scaffold51_101_with_IES	MILORD	internal_eliminated_sequence	112062	112099	.	.	.	ID=MILORD.101.112062.112099;Name=MILORD.101.112062.112099;bounded_by_ta=TRUE;common_boundary=RIGHT;end=112099;ies_id=IESPGM.PTET51.1.101.108837;ies_left_dist=9;ies_min_dist=0;ies_right_dist=0;junction_seq=tcagtgaattggcatTAaaatatgcctgctta;read_names=J00121:27:H3GGKBBXX:5:1207:26534:21588,J00121:27:H3GGKBBXX:5:2121:17817:34266,J00121:27:H3GGKBBXX:5:1212:14722:10862,J00121:27:H3GGKBBXX:5:2220:4655:41423,J00121:27:H3GGKBBXX:5:1119:21014:6114,J00121:27:H3GGKBBXX:5:1121:15676:14519,J00121:27:H3GGKBBXX:5:1116:28361:6923;sequence=TATTAATAATATGGTTGGAATGATAATTATGATGCCTA;start=112062;subtype=PARTIAL_EXTERNAL;support_ref=30;support_variant=7;type=ALTERNATIVE;
scaffold51_101_with_IES	MILORD	internal_eliminated_sequence	112062	112088	.	.	.	ID=MILORD.101.112062.112088;Name=MILORD.101.112062.112088;bounded_by_ta=TRUE;common_boundary=None;end=112088;ies_id=IESPGM.PTET51.1.101.108837;ies_left_dist=9;ies_min_dist=9;ies_right_dist=11;junction_seq=tcagtgaattggcatTAtgatgcctataaaat;read_names=J00121:27:H3GGKBBXX:5:2217:13372:30327;sequence=TATTAATAATATGGTTGGAATGATAAT;start=112062;subtype=OVERLAPPING;support_ref=10;support_variant=1;type=ALTERNATIVE;
scaffold51_101_with_IES	MILORD	internal_eliminated_sequence	112068	112099	.	.	.	ID=MILORD.101.112068.112099;Name=MILORD.101.112068.112099;bounded_by_ta=TRUE;common_boundary=RIGHT;end=112099;ies_id=IESPGM.PTET51.1.101.108837;ies_left_dist=3;ies_min_dist=0;ies_right_dist=0;junction_seq=aattggcattattaaTAaaatatgcctgctta;read_names=J00121:27:H3GGKBBXX:5:2225:2219:27320;sequence=TAATATGGTTGGAATGATAATTATGATGCCTA;start=112068;subtype=PARTIAL_EXTERNAL;support_ref=3;support_variant=1;type=ALTERNATIVE;
scaffold51_101_with_IES	MILORD	internal_eliminated_sequence	112071	112099	.	.	.	ID=MILORD.101.112071.112099;Name=MILORD.101.112071.112099;bounded_by_ta=TRUE;common_boundary=Both;end=112099;ies_id=IESPGM.PTET51.1.101.108837;ies_left_dist=0;ies_min_dist=0;ies_right_dist=0;junction_seq=tggcattattaataaTAaaatatgcctgctta;read_names=J00121:27:H3GGKBBXX:5:2118:6167:38275,J00121:27:H3GGKBBXX:5:1113:13951:43216,J00121:27:H3GGKBBXX:5:2216:4432:1508,J00121:27:H3GGKBBXX:5:2204:30472:47858,J00121:27:H3GGKBBXX:5:2225:27732:9385,J00121:27:H3GGKBBXX:5:1212:13738:4479,J00121:27:H3GGKBBXX:5:1112:13717:15733,J00121:27:H3GGKBBXX:5:1203:10957:10458,J00121:27:H3GGKBBXX:5:1215:8430:49089,J00121:27:H3GGKBBXX:5:2113:13535:21571,J00121:27:H3GGKBBXX:5:1104:20628:18810,J00121:27:H3GGKBBXX:5:2116:20598:4549,J00121:27:H3GGKBBXX:5:1222:22861:25562,J00121:27:H3GGKBBXX:5:1222:19857:27074,J00121:27:H3GGKBBXX:5:1111:24058:45221,J00121:27:H3GGKBBXX:5:2222:8410:24612,J00121:27:H3GGKBBXX:5:2107:5741:17245,J00121:27:H3GGKBBXX:5:2217:19573:44025,J00121:27:H3GGKBBXX:5:2110:25469:13904,J00121:27:H3GGKBBXX:5:2119:29000:12532,J00121:27:H3GGKBBXX:5:2101:8633:2035,J00121:27:H3GGKBBXX:5:2101:21542:14168,J00121:27:H3GGKBBXX:5:2124:23520:7961,J00121:27:H3GGKBBXX:5:1121:20019:18529,J00121:27:H3GGKBBXX:5:2101:11099:6167,J00121:27:H3GGKBBXX:5:1128:5660:15733,J00121:27:H3GGKBBXX:5:1207:10145:31523,J00121:27:H3GGKBBXX:5:2118:28260:14941,J00121:27:H3GGKBBXX:5:2227:23267:27074,J00121:27:H3GGKBBXX:5:2225:11109:23909,J00121:27:H3GGKBBXX:5:1104:4827:33809,J00121:27:H3GGKBBXX:5:2211:21115:15152,J00121:27:H3GGKBBXX:5:2201:25286:15135,J00121:27:H3GGKBBXX:5:2123:6735:45309,J00121:27:H3GGKBBXX:5:1121:14793:31839,J00121:27:H3GGKBBXX:5:2110:7852:28217,J00121:27:H3GGKBBXX:5:2226:7425:4163,J00121:27:H3GGKBBXX:5:2203:9800:18652,J00121:27:H3GGKBBXX:5:1104:4746:33668,J00121:27:H3GGKBBXX:5:2207:1824:5253,J00121:27:H3GGKBBXX:5:1121:14986:31998,J00121:27:H3GGKBBXX:5:1204:6573:21149,J00121:27:H3GGKBBXX:5:1125:23794:13464;sequence=TATGGTTGGAATGATAATTATGATGCCTA;start=112071;subtype=IES;support_ref=6;support_variant=43;type=IES;
scaffold51_101_with_IES	MILORD	internal_eliminated_sequence	112071	112097	.	.	.	ID=MILORD.101.112071.112097;Name=MILORD.101.112071.112097;bounded_by_ta=TRUE;common_boundary=LEFT;end=112097;ies_id=IESPGM.PTET51.1.101.108837;ies_left_dist=0;ies_min_dist=0;ies_right_dist=2;junction_seq=tggcattattaataaTAtaaaatatgcctgct;read_names=J00121:27:H3GGKBBXX:5:1225:22912:22731,J00121:27:H3GGKBBXX:5:2108:21947:41880;sequence=TATGGTTGGAATGATAATTATGATGCC;start=112071;subtype=PARTIAL_INTERNAL;support_ref=4;support_variant=2;type=ALTERNATIVE;
scaffold51_101_with_IES	MILORD	internal_eliminated_sequence	114384	114621	.	.	.	ID=MILORD.101.114384.114621;Name=MILORD.101.114384.114621;bounded_by_ta=TRUE;common_boundary=RIGHT;end=114621;ies_id=IESPGM.PTET51.1.101.111129;ies_left_dist=8;ies_min_dist=0;ies_right_dist=0;junction_seq=atgatttaaatggatTAtataggtcattgtgc;read_names=J00121:27:H3GGKBBXX:5:1216:18517:38890;sequence=TATGTTTATATTGTAGGAATTAAAATTCAATTCAATTTAGAATTACAATCAGTATATGTTAAAATTTTATTTAATTCTCATTCTACTATTTTTAGAATTAATTTTTATATCAAATTTTTATTAAAACTTACATAAATACCTCCTCTTAATAAGTTAAAATTATTCCTACTTTTTTATCAATATTTTGATATCCATAACACTCAAAATTAAGAAACTATAAAATATTTTAAACTTACAA;start=114384;subtype=PARTIAL_EXTERNAL;support_ref=7;support_variant=1;type=ALTERNATIVE;
scaffold51_101_with_IES	MILORD	internal_eliminated_sequence	114392	114621	.	.	.	ID=MILORD.101.114392.114621;Name=MILORD.101.114392.114621;bounded_by_ta=TRUE;common_boundary=Both;end=114621;ies_id=IESPGM.PTET51.1.101.111129;ies_left_dist=0;ies_min_dist=0;ies_right_dist=0;junction_seq=aatggattatgtttaTAtataggtcattgtgc;read_names=J00121:27:H3GGKBBXX:5:2207:10389:21711,J00121:27:H3GGKBBXX:5:1216:7314:36253,J00121:27:H3GGKBBXX:5:1112:10916:43480,J00121:27:H3GGKBBXX:5:2214:22851:42671,J00121:27:H3GGKBBXX:5:2110:6370:29659,J00121:27:H3GGKBBXX:5:1220:25154:33756,J00121:27:H3GGKBBXX:5:1122:10135:34600,J00121:27:H3GGKBBXX:5:1223:23449:47506,J00121:27:H3GGKBBXX:5:1101:14032:35268,J00121:27:H3GGKBBXX:5:1123:14326:28885,J00121:27:H3GGKBBXX:5:1224:23409:32455,J00121:27:H3GGKBBXX:5:2201:25357:7767,J00121:27:H3GGKBBXX:5:2202:5020:13992,J00121:27:H3GGKBBXX:5:1210:26829:27268,J00121:27:H3GGKBBXX:5:1225:14651:43058,J00121:27:H3GGKBBXX:5:2122:6796:31242,J00121:27:H3GGKBBXX:5:1219:14377:26265,J00121:27:H3GGKBBXX:5:1224:2808:39594,J00121:27:H3GGKBBXX:5:1108:4046:40965,J00121:27:H3GGKBBXX:5:2213:26189:30696,J00121:27:H3GGKBBXX:5:1114:11921:45678,J00121:27:H3GGKBBXX:5:1209:21958:16999,J00121:27:H3GGKBBXX:5:1113:10784:42196,J00121:27:H3GGKBBXX:5:1116:23612:29817,J00121:27:H3GGKBBXX:5:2111:22455:5622,J00121:27:H3GGKBBXX:5:2207:20760:22098,J00121:27:H3GGKBBXX:5:1109:18233:29993,J00121:27:H3GGKBBXX:5:1123:18791:35567,J00121:27:H3GGKBBXX:5:2113:24373:47559,J00121:27:H3GGKBBXX:5:1115:14732:39225,J00121:27:H3GGKBBXX:5:2104:11312:24190,J00121:27:H3GGKBBXX:5:2218:8207:7275,J00121:27:H3GGKBBXX:5:2110:9780:9192,J00121:27:H3GGKBBXX:5:1208:13291:46293,J00121:27:H3GGKBBXX:5:1226:19248:3266,J00121:27:H3GGKBBXX:5:1121:24048:15909,J00121:27:H3GGKBBXX:5:2228:7557:13183,J00121:27:H3GGKBBXX:5:2212:10561:9948,J00121:27:H3GGKBBXX:5:1112:24738:22450,J00121:27:H3GGKBBXX:5:1211:5964:16049,J00121:27:H3GGKBBXX:5:1105:19360:7890,J00121:27:H3GGKBBXX:5:1206:25855:23786,J00121:27:H3GGKBBXX:5:2224:12824:6589,J00121:27:H3GGKBBXX:5:1105:7425:15240,J00121:27:H3GGKBBXX:5:2102:29346:45027,J00121:27:H3GGKBBXX:5:2210:5781:19179;sequence=TATTGTAGGAATTAAAATTCAATTCAATTTAGAATTACAATCAGTATATGTTAAAATTTTATTTAATTCTCATTCTACTATTTTTAGAATTAATTTTTATATCAAATTTTTATTAAAACTTACATAAATACCTCCTCTTAATAAGTTAAAATTATTCCTACTTTTTTATCAATATTTTGATATCCATAACACTCAAAATTAAGAAACTATAAAATATTTTAAACTTACAA;start=114392;subtype=IES;support_ref=8;support_variant=46;type=IES;
scaffold51_101_with_IES	MILORD	internal_eliminated_sequence	114392	114623	.	.	.	ID=MILORD.101.114392.114623;Name=MILORD.101.114392.114623;bounded_by_ta=TRUE;common_boundary=LEFT;end=114623;ies_id=IESPGM.PTET51.1.101.111129;ies_left_dist=0;ies_min_dist=0;ies_right_dist=-2;junction_seq=aatggattatgtttaTAtaggtcattgtgcaa;read_names=J00121:27:H3GGKBBXX:5:2212:22709:14924,J00121:27:H3GGKBBXX:5:2111:20547:33967,J00121:27:H3GGKBBXX:5:2217:22019:7644;sequence=TATTGTAGGAATTAAAATTCAATTCAATTTAGAATTACAATCAGTATATGTTAAAATTTTATTTAATTCTCATTCTACTATTTTTAGAATTAATTTTTATATCAAATTTTTATTAAAACTTACATAAATACCTCCTCTTAATAAGTTAAAATTATTCCTACTTTTTTATCAATATTTTGATATCCATAACACTCAAAATTAAGAAACTATAAAATATTTTAAACTTACAATA;start=114392;subtype=PARTIAL_EXTERNAL;support_ref=8;support_variant=3;type=ALTERNATIVE;
scaffold51_101_with_IES	MILORD	internal_eliminated_sequence	114392	114616	.	.	.	ID=MILORD.101.114392.114616;Name=MILORD.101.114392.114616;bounded_by_ta=TRUE;common_boundary=LEFT;end=114616;ies_id=IESPGM.PTET51.1.101.111129;ies_left_dist=0;ies_min_dist=0;ies_right_dist=5;junction_seq=aatggattatgtttaTAcaatatataggtcat;read_names=J00121:27:H3GGKBBXX:5:2207:2869:32138;sequence=TATTGTAGGAATTAAAATTCAATTCAATTTAGAATTACAATCAGTATATGTTAAAATTTTATTTAATTCTCATTCTACTATTTTTAGAATTAATTTTTATATCAAATTTTTATTAAAACTTACATAAATACCTCCTCTTAATAAGTTAAAATTATTCCTACTTTTTTATCAATATTTTGATATCCATAACACTCAAAATTAAGAAACTATAAAATATTTTAAACT;start=114392;subtype=PARTIAL_INTERNAL;support_ref=4;support_variant=1;type=ALTERNATIVE;
scaffold51_101_with_IES	MILORD	internal_eliminated_sequence	115176	115243	.	.	.	ID=MILORD.101.115176.115243;Name=MILORD.101.115176.115243;bounded_by_ta=TRUE;common_boundary=RIGHT;end=115243;ies_id=IESPGM.PTET51.1.101.111689;ies_left_dist=6;ies_min_dist=0;ies_right_dist=0;junction_seq=caagcagccgatattTAacactgtttttagga;read_names=J00121:27:H3GGKBBXX:5:2127:31436:30187;sequence=TATAATTACAGTTGTGCTGTGAATATTTTGAATTCTGAAGTCCATTAAATTTTAATTAGAATCGACTG;start=115176;subtype=PARTIAL_EXTERNAL;support_ref=22;support_variant=1;type=ALTERNATIVE;
scaffold51_101_with_IES	MILORD	internal_eliminated_sequence	115178	115227	.	.	.	ID=MILORD.101.115178.115227;Name=MILORD.101.115178.115227;bounded_by_ta=TRUE;common_boundary=None;end=115227;ies_id=IESPGM.PTET51.1.101.111689;ies_left_dist=4;ies_min_dist=4;ies_right_dist=16;junction_seq=agcagccgatatttaTAattagaatcgactgt;read_names=J00121:27:H3GGKBBXX:5:1222:6583:43849;sequence=TAATTACAGTTGTGCTGTGAATATTTTGAATTCTGAAGTCCATTAAATTT;start=115178;subtype=OVERLAPPING;support_ref=22;support_variant=1;type=ALTERNATIVE;
scaffold51_101_with_IES	MILORD	internal_eliminated_sequence	115182	115243	.	.	.	ID=MILORD.101.115182.115243;Name=MILORD.101.115182.115243;bounded_by_ta=TRUE;common_boundary=Both;end=115243;ies_id=IESPGM.PTET51.1.101.111689;ies_left_dist=0;ies_min_dist=0;ies_right_dist=0;junction_seq=gccgatatttataatTAacactgtttttagga;read_names=J00121:27:H3GGKBBXX:5:1103:27214:46750,J00121:27:H3GGKBBXX:5:1211:7557:31400,J00121:27:H3GGKBBXX:5:2110:27072:8945,J00121:27:H3GGKBBXX:5:1102:13575:37466,J00121:27:H3GGKBBXX:5:2205:7669:44113,J00121:27:H3GGKBBXX:5:2206:26189:33686,J00121:27:H3GGKBBXX:5:2208:19898:47823,J00121:27:H3GGKBBXX:5:2213:17868:39066,J00121:27:H3GGKBBXX:5:1121:2098:44341,J00121:27:H3GGKBBXX:5:1221:25855:45133,J00121:27:H3GGKBBXX:5:2214:3407:36657,J00121:27:H3GGKBBXX:5:1219:2930:11214,J00121:27:H3GGKBBXX:5:2210:11962:42091,J00121:27:H3GGKBBXX:5:1107:12225:42267,J00121:27:H3GGKBBXX:5:2201:19644:45309,J00121:27:H3GGKBBXX:5:2227:5761:42987,J00121:27:H3GGKBBXX:5:1102:23135:40596,J00121:27:H3GGKBBXX:5:2114:16985:30960,J00121:27:H3GGKBBXX:5:2224:4300:23786,J00121:27:H3GGKBBXX:5:1203:2534:48931,J00121:27:H3GGKBBXX:5:1217:21115:22467,J00121:27:H3GGKBBXX:5:1115:19004:2000,J00121:27:H3GGKBBXX:5:1121:6674:31312,J00121:27:H3GGKBBXX:5:1217:1215:16577,J00121:27:H3GGKBBXX:5:1213:27915:37660,J00121:27:H3GGKBBXX:5:1117:7649:37396,J00121:27:H3GGKBBXX:5:1202:8755:35550,J00121:27:H3GGKBBXX:5:2101:11931:48966,J00121:27:H3GGKBBXX:5:2226:21887:41071,J00121:27:H3GGKBBXX:5:1128:12550:7943,J00121:27:H3GGKBBXX:5:1119:3792:42601,J00121:27:H3GGKBBXX:5:1107:5507:24788,J00121:27:H3GGKBBXX:5:1104:2077:31998,J00121:27:H3GGKBBXX:5:2221:21988:48315,J00121:27:H3GGKBBXX:5:1120:14184:26353,J00121:27:H3GGKBBXX:5:2208:19147:27778,J00121:27:H3GGKBBXX:5:1107:15473:5552,J00121:27:H3GGKBBXX:5:1202:16041:9280,J00121:27:H3GGKBBXX:5:1224:27519:27760,J00121:27:H3GGKBBXX:5:1217:19948:45520,J00121:27:H3GGKBBXX:5:1205:18741:9385,J00121:27:H3GGKBBXX:5:2121:6441:6044,J00121:27:H3GGKBBXX:5:2203:7466:5499,J00121:27:H3GGKBBXX:5:2111:11231:4004,J00121:27:H3GGKBBXX:5:2119:12966:9508,J00121:27:H3GGKBBXX:5:2201:12601:44007,J00121:27:H3GGKBBXX:5:2107:11535:43744,J00121:27:H3GGKBBXX:5:1123:11464:30468,J00121:27:H3GGKBBXX:5:1208:20080:38398,J00121:27:H3GGKBBXX:5:2205:28463:26125,J00121:27:H3GGKBBXX:5:1101:7659:23065,J00121:27:H3GGKBBXX:5:2224:12530:16805,J00121:27:H3GGKBBXX:5:1117:25712:34688,J00121:27:H3GGKBBXX:5:2213:15706:3741,J00121:27:H3GGKBBXX:5:2111:14823:41845,J00121:27:H3GGKBBXX:5:1111:30218:25755,J00121:27:H3GGKBBXX:5:1221:22211:40262,J00121:27:H3GGKBBXX:5:1104:5345:36288,J00121:27:H3GGKBBXX:5:1223:3488:48438,J00121:27:H3GGKBBXX:5:2121:28615:2193,J00121:27:H3GGKBBXX:5:2205:26565:16753,J00121:27:H3GGKBBXX:5:2215:23673:29852,J00121:27:H3GGKBBXX:5:1203:19045:46979,J00121:27:H3GGKBBXX:5:2107:31243:38468;sequence=TACAGTTGTGCTGTGAATATTTTGAATTCTGAAGTCCATTAAATTTTAATTAGAATCGACTG;start=115182;subtype=IES;support_ref=38;support_variant=64;type=IES;
scaffold51_101_with_IES	MILORD	internal_eliminated_sequence	115182	115255	.	.	.	ID=MILORD.101.115182.115255;Name=MILORD.101.115182.115255;bounded_by_ta=TRUE;common_boundary=LEFT;end=115255;ies_id=IESPGM.PTET51.1.101.111689;ies_left_dist=0;ies_min_dist=0;ies_right_dist=-12;junction_seq=gccgatatttataatTAggagctctagtttct;read_names=J00121:27:H3GGKBBXX:5:1205:11018:21993;sequence=TACAGTTGTGCTGTGAATATTTTGAATTCTGAAGTCCATTAAATTTTAATTAGAATCGACTGTAACACTGTTTT;start=115182;subtype=PARTIAL_EXTERNAL;support_ref=19;support_variant=1;type=ALTERNATIVE;
scaffold51_101_with_IES	MILORD	internal_eliminated_sequence	115462	117988	.	.	.	ID=MILORD.101.115462.117988;Name=MILORD.101.115462.117988;bounded_by_ta=TRUE;common_boundary=None;end=117988;ies_id=IESPGM.PTET51.1.101.114019;ies_left_dist=2197;ies_min_dist=171;ies_right_dist=-171;junction_seq=atacggaatataataTAtaaatacaaataaat;read_names=J00121:27:H3GGKBBXX:5:2113:2372:7363,J00121:27:H3GGKBBXX:5:2113:2372:7398;sequence=TAATATAAAATTGGGTATATATGGTATATAAATCTTGAGGTTGTCTTCTGACATTTATTGGATCCCTAATGGCTTTGCTAGTTAATTACTCATTCTGGTGGCTCTATTTTGGAGAACTAGTATCTTTGGTTGGATTTCCTTTTCGTTTGATTTCTGCATCCAAATTTACAGCCAATTGGTTTTACCCAAAAAACAGGATTATTATAATGGTTATCATCGCTCTTCTTTTTAATTCAAGTACTGGAATCTCTATCAAAATACCGCTATTTATATTTGGTGACTATAACGTAGAATTAGATGCCTTGAATGATTACTCTTAGGGTAGAACATATGTATTTTAACTGATGGCCTTCTTGGCAGGAATTATGTTTATTACAACAGTTCCGGCTTTAATATTCTTCAAGGCCAAACCCAAGCATCCTCCTTCATATAGTGCATCTGAAGTAAACAAAGAAACTTAAATTCTAGCAATGCGTTAGGGAAAATTATACAAAAGCAGCCAAGATGTTGATAAAAAATTCTGATTATTTAAAATTAGCATTTGCTTTTTCATTAATCTTGGGACCTGTTTTATTACTCACAGTGCAAATGGAATTTGTTGTGAAACCTTTTGGGTATAATTTGGAATAAATCTCAAATGTTATTCTTGTAGGTGTGATTGCAGGACTGATAGGAGATGTGGTTGTTGGATCATTTGTAAAAAAGTTAGGAAAATATAAAATAGTGTTATAAATTTGTAATGCTACTACTACTTTTTTTTATGGATTCCTTATTTTAAGTCTTGTTCTAAAAGTTCATTGGCTATTTTACGTATGTTACTTCTTTGTTTGTCTGTGTTCAAGTATTTTGGCATTGACATTTGAATTTTCATGTGAAATTAGTTTCCCTGTCAGTGAAACCTCCACTATTGCATATTTAGGGTTAATTGGAAATGGATTTAACTTTTTACAGTCTAAAGGAAATATCGCATTCTTATAAATATTAAATGGTTTTCTAAGTTGACTGTATAAGCTATTCCTGAAATTCTTATACTCCAAGTAAATCTATAAGGAATTTTAGGTCGGTAAAGAGAGCACCTCTATAATTACTTTGATTATTATGTTTGGAATTGGAGTGTTTGGTAATTTTGTTTCCTACTCTATCAATGAAAAGTTAAAGAGACAATAAGTGGATAATCTTCATGATACGAAGTAAAATTTAGAATCACAATATGATACTGATTGAATTAATTTGTACATAAATATATAAATTATTTAAACATCTCTATAAATATATATTATTACTTTCATTTTTATTATATATTAAATGAGATTGTATATAATTTTATAATGATTCACTCAATTCTAATACATTCCAGTTTCAACTTAATTTAAGGGAAGATAGTGAAATATTGAATGATTTTAGATAGAGTTTCCTTTTTGCATATATAATTCAATTGAATATGAGAACCATAAATGAATCACTCTCTATTTAAATATTGAGGAACTTGTTTATGACTTAAATTCCTCTTATGAGACTTCTGGTATTATTACCTTCTTTTTAAGATGAGGTTCAGGTGTGTTCAACATTTTACGCTCAACGTTCTTACGAACCAATTCCTTTAGACTAATTACATTATGTTTAAATTCCTTCTTTTGAGGATGTTCATCTCGGATTTCAGGAATGGTTGAAATCCTTGAAACTCCTATGCTTCGAGTCGGTTGTCTATTGGAGTTAGAGATCTTATATTTTTTCATTAAAGGTTACCCTTCAATAATTAAAATCATAAAATAATGAATAAATATTAGTCCTTGTAAAAATATTTCCCATATTAATAGTTCTAATCCTGCTTATGAACCAATTCAGACACCTGCAACAACGTATCTTTAGACTCATATTTTAGAAAATACGACACAGTTTTTTCACCTTTGGTCTAAAACACTAATTCCAATGAAAATATCAATTAGCTAAAATAAGAATCTAATCAAAATAATCCCATACGAAAAAGTGCTTAATTTGGTAGTGAAGTAAGACATAGTGCCAGAAGTTCATTGAGTGAAAAGGAATTGAGAGACATTGTAAAACATAAACGATATGTCGCTTGCAATATATTTTGAATCCATTAATGAAATGATTAAATACATATAAGTTGATTTGATAGACTAAACTAGATGCAAGCTGTTCTCATTTTTTTTCTCCTACAGAGTCCAAAATTATATATAGTCCTTACACAACCGAAATTAAAAATAAAAATTGAAATAATTTATTATAATAGAAATTGAATAATTCAAATTATACTTAGTATTTTGCAAAACTAAGTCAATTTGATTTTTATATTACTATTTATTTAAATACTAATTGTGTTTTACCAGAATTATACATATTTTTTCTATGAAAAATATCATTCTTTTTCCAAAGTGCAAATTAGCAACTATTTGAGAAACTTAAAAAAATTAGATATTACCTGAGAGAACTTTAATTTTATCAAATTGTACCATTTAACTAACTTACAACTTATAATGTATGAGAATAATTTCATGAAAAATAA;start=115462;subtype=EXTERNAL;support_ref=106;support_variant=2;type=ALTERNATIVE;
scaffold51_101_with_IES	MILORD	internal_eliminated_sequence	116378	116466	.	.	.	ID=MILORD.101.116378.116466;Name=MILORD.101.116378.116466;bounded_by_ta=TRUE;common_boundary=RIGHT;end=116466;ies_id=IESPGM.PTET51.1.101.112853;ies_left_dist=30;ies_min_dist=0;ies_right_dist=0;junction_seq=ccactattgcatattTAtaagctattcctgaa;read_names=J00121:27:H3GGKBBXX:5:1120:12307:40789;sequence=TAGGGTTAATTGGAAATGGATTTAACTTTTTACAGTCTAAAGGAAATATCGCATTCTTATAAATATTAAATGGTTTTCTAAGTTGACTG;start=116378;subtype=PARTIAL_EXTERNAL;support_ref=23;support_variant=1;type=ALTERNATIVE;
scaffold51_101_with_IES	MILORD	internal_eliminated_sequence	116408	116466	.	.	.	ID=MILORD.101.116408.116466;Name=MILORD.101.116408.116466;bounded_by_ta=TRUE;common_boundary=Both;end=116466;ies_id=IESPGM.PTET51.1.101.112853;ies_left_dist=0;ies_min_dist=0;ies_right_dist=0;junction_seq=atggatttaacttttTAtaagctattcctgaa;read_names=J00121:27:H3GGKBBXX:5:1127:15067:23874,J00121:27:H3GGKBBXX:5:2220:24657:38662,J00121:27:H3GGKBBXX:5:2102:3610:19003,J00121:27:H3GGKBBXX:5:1223:14052:30591,J00121:27:H3GGKBBXX:5:1209:25621:6290,J00121:27:H3GGKBBXX:5:1222:13809:18915,J00121:27:H3GGKBBXX:5:2208:6806:26125,J00121:27:H3GGKBBXX:5:2201:17269:34618,J00121:27:H3GGKBBXX:5:1223:13403:30696,J00121:27:H3GGKBBXX:5:2128:26037:44289,J00121:27:H3GGKBBXX:5:1108:6116:40895,J00121:27:H3GGKBBXX:5:2217:15676:32068,J00121:27:H3GGKBBXX:5:1117:30086:8893,J00121:27:H3GGKBBXX:5:1216:21755:29976,J00121:27:H3GGKBBXX:5:1204:16955:21447,J00121:27:H3GGKBBXX:5:2201:14590:33141,J00121:27:H3GGKBBXX:5:1110:19390:41423,J00121:27:H3GGKBBXX:5:1107:21775:41475,J00121:27:H3GGKBBXX:5:2201:20496:45731,J00121:27:H3GGKBBXX:5:1208:25946:28340,J00121:27:H3GGKBBXX:5:1220:9029:13130,J00121:27:H3GGKBBXX:5:1207:20506:43497,J00121:27:H3GGKBBXX:5:2113:5061:18071,J00121:27:H3GGKBBXX:5:2225:21592:34160,J00121:27:H3GGKBBXX:5:2206:23328:26687,J00121:27:H3GGKBBXX:5:2227:20182:4004,J00121:27:H3GGKBBXX:5:1213:19644:13130,J00121:27:H3GGKBBXX:5:2211:17980:3916,J00121:27:H3GGKBBXX:5:1228:20598:39400,J00121:27:H3GGKBBXX:5:1107:25225:45062,J00121:27:H3GGKBBXX:5:1201:16863:26424,J00121:27:H3GGKBBXX:5:2113:20446:22678,J00121:27:H3GGKBBXX:5:2223:23825:19496,J00121:27:H3GGKBBXX:5:1206:10338:11319,J00121:27:H3GGKBBXX:5:1123:19634:21166,J00121:27:H3GGKBBXX:5:1213:17797:16542,J00121:27:H3GGKBBXX:5:1209:19563:2017,J00121:27:H3GGKBBXX:5:2210:18000:46434,J00121:27:H3GGKBBXX:5:1126:5284:26054,J00121:27:H3GGKBBXX:5:2222:29680:14836,J00121:27:H3GGKBBXX:5:1118:7852:15733,J00121:27:H3GGKBBXX:5:1126:25104:34653,J00121:27:H3GGKBBXX:5:2219:3945:25140,J00121:27:H3GGKBBXX:5:1102:28990:15856,J00121:27:H3GGKBBXX:5:2104:12743:7398,J00121:27:H3GGKBBXX:5:1204:17513:17772,J00121:27:H3GGKBBXX:5:2103:22323:43163,J00121:27:H3GGKBBXX:5:1106:19786:6624,J00121:27:H3GGKBBXX:5:2113:1854:40332,J00121:27:H3GGKBBXX:5:2213:17026:43656,J00121:27:H3GGKBBXX:5:2223:19877:24155,J00121:27:H3GGKBBXX:5:1111:9546:32103,J00121:27:H3GGKBBXX:5:2119:26890:25509,J00121:27:H3GGKBBXX:5:2125:32410:34688,J00121:27:H3GGKBBXX:5:1120:23886:21289,J00121:27:H3GGKBBXX:5:1208:7375:10159,J00121:27:H3GGKBBXX:5:2116:23642:18616,J00121:27:H3GGKBBXX:5:2226:31223:5059,J00121:27:H3GGKBBXX:5:1121:25286:46434;sequence=TACAGTCTAAAGGAAATATCGCATTCTTATAAATATTAAATGGTTTTCTAAGTTGACTG;start=116408;subtype=IES;support_ref=2;support_variant=59;type=IES;
scaffold51_101_with_IES	MILORD	internal_eliminated_sequence	116885	116912	.	.	.	ID=MILORD.101.116885.116912;Name=MILORD.101.116885.116912;bounded_by_ta=TRUE;common_boundary=RIGHT;end=116912;ies_id=IESPGM.PTET51.1.101.113273;ies_left_dist=2;ies_min_dist=0;ies_right_dist=0;junction_seq=agtttcctttttgcaTAaatgaatcactctct;read_names=J00121:27:H3GGKBBXX:5:1107:12520:36763,J00121:27:H3GGKBBXX:5:1102:28737:8101;sequence=TATATAATTCAATTGAATATGAGAACCA;start=116885;subtype=PARTIAL_EXTERNAL;support_ref=34;support_variant=2;type=ALTERNATIVE;
scaffold51_101_with_IES	MILORD	internal_eliminated_sequence	116887	116912	.	.	.	ID=MILORD.101.116887.116912;Name=MILORD.101.116887.116912;bounded_by_ta=TRUE;common_boundary=Both;end=116912;ies_id=IESPGM.PTET51.1.101.113273;ies_left_dist=0;ies_min_dist=0;ies_right_dist=0;junction_seq=tttcctttttgcataTAaatgaatcactctct;read_names=J00121:27:H3GGKBBXX:5:1227:7436:40016,J00121:27:H3GGKBBXX:5:1121:16254:2193,J00121:27:H3GGKBBXX:5:1121:25936:29272,J00121:27:H3GGKBBXX:5:1119:22709:6906,J00121:27:H3GGKBBXX:5:2109:6411:26072,J00121:27:H3GGKBBXX:5:1209:4827:1912,J00121:27:H3GGKBBXX:5:2219:16437:33457,J00121:27:H3GGKBBXX:5:1121:25581:29219,J00121:27:H3GGKBBXX:5:1123:19116:18405,J00121:27:H3GGKBBXX:5:2210:12114:35215,J00121:27:H3GGKBBXX:5:2116:14012:27531,J00121:27:H3GGKBBXX:5:2223:9181:39594,J00121:27:H3GGKBBXX:5:1210:24769:13640,J00121:27:H3GGKBBXX:5:1212:9140:47120,J00121:27:H3GGKBBXX:5:2224:24728:37167,J00121:27:H3GGKBBXX:5:1202:25469:39119,J00121:27:H3GGKBBXX:5:2223:8582:8981,J00121:27:H3GGKBBXX:5:1114:23155:14115,J00121:27:H3GGKBBXX:5:1204:25236:23311,J00121:27:H3GGKBBXX:5:1217:6979:28463,J00121:27:H3GGKBBXX:5:2214:11373:25492,J00121:27:H3GGKBBXX:5:1219:18142:26002,J00121:27:H3GGKBBXX:5:1122:3376:40649,J00121:27:H3GGKBBXX:5:1228:31822:4866,J00121:27:H3GGKBBXX:5:2225:11444:20340,J00121:27:H3GGKBBXX:5:2228:19096:8137,J00121:27:H3GGKBBXX:5:1120:23429:26476,J00121:27:H3GGKBBXX:5:1201:4614:23979,J00121:27:H3GGKBBXX:5:2209:2098:16207,J00121:27:H3GGKBBXX:5:2107:9130:6695,J00121:27:H3GGKBBXX:5:2221:12104:1015,J00121:27:H3GGKBBXX:5:2111:25337:4743,J00121:27:H3GGKBBXX:5:2219:22506:27549,J00121:27:H3GGKBBXX:5:1110:14986:35936,J00121:27:H3GGKBBXX:5:1203:13129:42636,J00121:27:H3GGKBBXX:5:1121:28321:23768,J00121:27:H3GGKBBXX:5:1121:16183:6536,J00121:27:H3GGKBBXX:5:2204:11444:6449,J00121:27:H3GGKBBXX:5:1119:10622:32982;sequence=TATAATTCAATTGAATATGAGAACCA;start=116887;subtype=IES;support_ref=45;support_variant=39;type=IES;
scaffold51_101_with_IES	MILORD	internal_eliminated_sequence	117176	117204	.	.	.	ID=MILORD.101.117176.117204;Name=MILORD.101.117176.117204;bounded_by_ta=TRUE;common_boundary=None;end=117204;ies_id=IESPGM.PTET51.1.101.113273;ies_left_dist=-289;ies_min_dist=289;ies_right_dist=-292;junction_seq=gttgtctattggagtTAcccttcaataattaa;read_names=J00121:27:H3GGKBBXX:5:2113:14549:24349;sequence=TAGAGATCTTATATTTTTTCATTAAAGGT;start=117176;subtype=MAC;support_ref=96;support_variant=1;type=CRYPTIC;
scaffold51_101_with_IES	MILORD	internal_eliminated_sequence	117655	117817	.	.	.	ID=MILORD.101.117655.117817;Name=MILORD.101.117655.117817;bounded_by_ta=TRUE;common_boundary=RIGHT;end=117817;ies_id=IESPGM.PTET51.1.101.114019;ies_left_dist=4;ies_min_dist=0;ies_right_dist=0;junction_seq=tacagagtccaaaatTAcatattttttctatg;read_names=J00121:27:H3GGKBBXX:5:1224:23216:35215;sequence=TATATATAGTCCTTACACAACCGAAATTAAAAATAAAAATTGAAATAATTTATTATAATAGAAATTGAATAATTCAAATTATACTTAGTATTTTGCAAAACTAAGTCAATTTGATTTTTATATTACTATTTATTTAAATACTAATTGTGTTTTACCAGAATTA;start=117655;subtype=PARTIAL_EXTERNAL;support_ref=2;support_variant=1;type=ALTERNATIVE;
scaffold51_101_with_IES	MILORD	internal_eliminated_sequence	117659	117806	.	.	.	ID=MILORD.101.117659.117806;Name=MILORD.101.117659.117806;bounded_by_ta=TRUE;common_boundary=LEFT;end=117806;ies_id=IESPGM.PTET51.1.101.114019;ies_left_dist=0;ies_min_dist=0;ies_right_dist=11;junction_seq=gagtccaaaattataTAccagaattatacata;read_names=J00121:27:H3GGKBBXX:5:2108:29741:14730,J00121:27:H3GGKBBXX:5:2116:13484:19302,J00121:27:H3GGKBBXX:5:1221:20415:26670;sequence=TATAGTCCTTACACAACCGAAATTAAAAATAAAAATTGAAATAATTTATTATAATAGAAATTGAATAATTCAAATTATACTTAGTATTTTGCAAAACTAAGTCAATTTGATTTTTATATTACTATTTATTTAAATACTAATTGTGTTT;start=117659;subtype=PARTIAL_INTERNAL;support_ref=0;support_variant=3;type=ALTERNATIVE;
scaffold51_101_with_IES	MILORD	internal_eliminated_sequence	117659	117817	.	.	.	ID=MILORD.101.117659.117817;Name=MILORD.101.117659.117817;bounded_by_ta=TRUE;common_boundary=Both;end=117817;ies_id=IESPGM.PTET51.1.101.114019;ies_left_dist=0;ies_min_dist=0;ies_right_dist=0;junction_seq=gagtccaaaattataTAcatattttttctatg;read_names=J00121:27:H3GGKBBXX:5:2218:17675:35356,J00121:27:H3GGKBBXX:5:2104:9658:40983,J00121:27:H3GGKBBXX:5:1216:9435:6660,J00121:27:H3GGKBBXX:5:1101:14864:2809,J00121:27:H3GGKBBXX:5:2123:31700:32015,J00121:27:H3GGKBBXX:5:1222:3133:47225,J00121:27:H3GGKBBXX:5:1212:23612:39137,J00121:27:H3GGKBBXX:5:2216:13159:14836,J00121:27:H3GGKBBXX:5:2122:5649:30943,J00121:27:H3GGKBBXX:5:1105:26372:35901,J00121:27:H3GGKBBXX:5:2219:1813:21940,J00121:27:H3GGKBBXX:5:2110:12327:17087,J00121:27:H3GGKBBXX:5:2209:6583:24648,J00121:27:H3GGKBBXX:5:1119:22079:14361,J00121:27:H3GGKBBXX:5:2228:17624:23452,J00121:27:H3GGKBBXX:5:2202:28838:26318,J00121:27:H3GGKBBXX:5:1216:7273:9174,J00121:27:H3GGKBBXX:5:1107:17553:12532,J00121:27:H3GGKBBXX:5:2222:25834:42776,J00121:27:H3GGKBBXX:5:1122:16143:43146,J00121:27:H3GGKBBXX:5:2214:12327:11319,J00121:27:H3GGKBBXX:5:2116:17117:5657,J00121:27:H3GGKBBXX:5:2202:9648:18318,J00121:27:H3GGKBBXX:5:2217:15919:32666,J00121:27:H3GGKBBXX:5:2110:21653:1806,J00121:27:H3GGKBBXX:5:1112:23470:27848,J00121:27:H3GGKBBXX:5:1226:18903:32666,J00121:27:H3GGKBBXX:5:1119:15919:8893,J00121:27:H3GGKBBXX:5:1225:8440:17737,J00121:27:H3GGKBBXX:5:1216:9790:45150,J00121:27:H3GGKBBXX:5:2109:12885:26177,J00121:27:H3GGKBBXX:5:2117:7882:1261,J00121:27:H3GGKBBXX:5:1215:18862:6466,J00121:27:H3GGKBBXX:5:2206:2879:48896,J00121:27:H3GGKBBXX:5:1204:1895:12550,J00121:27:H3GGKBBXX:5:2227:15219:11126;sequence=TATAGTCCTTACACAACCGAAATTAAAAATAAAAATTGAAATAATTTATTATAATAGAAATTGAATAATTCAAATTATACTTAGTATTTTGCAAAACTAAGTCAATTTGATTTTTATATTACTATTTATTTAAATACTAATTGTGTTTTACCAGAATTA;start=117659;subtype=IES;support_ref=0;support_variant=36;type=IES;
scaffold51_101_with_IES	MILORD	internal_eliminated_sequence	118517	118583	.	.	.	ID=MILORD.101.118517.118583;Name=MILORD.101.118517.118583;bounded_by_ta=TRUE;common_boundary=None;end=118583;ies_id=IESPGM.PTET51.1.101.115220;ies_left_dist=502;ies_min_dist=502;ies_right_dist=595;junction_seq=ctctttactttctagTAtaattaaatctccaa;read_names=J00121:27:H3GGKBBXX:5:1217:4848:7468;sequence=TACAGACAGTTACTTTAACTCTTCCTGACTTTACAAAATAACAATGCCTGATTTCTTAATTGGCTTA;start=118517;subtype=MAC;support_ref=113;support_variant=1;type=CRYPTIC;
scaffold51_101_with_IES	MILORD	internal_eliminated_sequence	119019	119178	.	.	.	ID=MILORD.101.119019.119178;Name=MILORD.101.119019.119178;bounded_by_ta=TRUE;common_boundary=Both;end=119178;ies_id=IESPGM.PTET51.1.101.115220;ies_left_dist=0;ies_min_dist=0;ies_right_dist=0;junction_seq=aatttcgttggatagTAcaagttcatcaggtt;read_names=J00121:27:H3GGKBBXX:5:2123:5284:12972,J00121:27:H3GGKBBXX:5:2120:16549:19830,J00121:27:H3GGKBBXX:5:1116:27986:8875,J00121:27:H3GGKBBXX:5:2219:5041:46592,J00121:27:H3GGKBBXX:5:2225:30634:41211,J00121:27:H3GGKBBXX:5:2209:16478:31664,J00121:27:H3GGKBBXX:5:1117:23876:2703,J00121:27:H3GGKBBXX:5:1117:18873:11337,J00121:27:H3GGKBBXX:5:1121:17330:34055,J00121:27:H3GGKBBXX:5:1106:20364:8013,J00121:27:H3GGKBBXX:5:2214:11099:29589,J00121:27:H3GGKBBXX:5:2201:20192:37079,J00121:27:H3GGKBBXX:5:2113:7537:28129,J00121:27:H3GGKBBXX:5:1106:29975:6976,J00121:27:H3GGKBBXX:5:2206:10419:14449,J00121:27:H3GGKBBXX:5:1122:13595:25580,J00121:27:H3GGKBBXX:5:1218:13413:27057,J00121:27:H3GGKBBXX:5:2110:11546:30327,J00121:27:H3GGKBBXX:5:1118:5660:24173,J00121:27:H3GGKBBXX:5:1210:25357:17227,J00121:27:H3GGKBBXX:5:1226:10176:16207,J00121:27:H3GGKBBXX:5:1214:23043:2668,J00121:27:H3GGKBBXX:5:2227:11332:6150,J00121:27:H3GGKBBXX:5:1226:9983:15979,J00121:27:H3GGKBBXX:5:2101:20618:34371,J00121:27:H3GGKBBXX:5:2105:9891:6361,J00121:27:H3GGKBBXX:5:1103:13616:21746,J00121:27:H3GGKBBXX:5:2101:16650:47190,J00121:27:H3GGKBBXX:5:2111:4005:21025;sequence=TATTGTCTAATTAAAAACTTCAATAACTTATAGTAAGGACTAAAGTATTATTTAAATTACATTTATACATTCAGTTAGTATAAATAAATTCAAATTAATTAATGATTGAATAAAAAAATGAAAGAAAATATAGGTGTCAAATTAGGATTTCGATAGACAA;start=119019;subtype=IES;support_ref=6;support_variant=29;type=IES;
scaffold51_101_with_IES	MILORD	internal_eliminated_sequence	119026	119178	.	.	.	ID=MILORD.101.119026.119178;Name=MILORD.101.119026.119178;bounded_by_ta=TRUE;common_boundary=RIGHT;end=119178;ies_id=IESPGM.PTET51.1.101.115220;ies_left_dist=-7;ies_min_dist=0;ies_right_dist=0;junction_seq=ttggatagtattgtcTAcaagttcatcaggtt;read_names=J00121:27:H3GGKBBXX:5:2215:26808:42425;sequence=TAATTAAAAACTTCAATAACTTATAGTAAGGACTAAAGTATTATTTAAATTACATTTATACATTCAGTTAGTATAAATAAATTCAAATTAATTAATGATTGAATAAAAAAATGAAAGAAAATATAGGTGTCAAATTAGGATTTCGATAGACAA;start=119026;subtype=PARTIAL_INTERNAL;support_ref=3;support_variant=1;type=ALTERNATIVE;
scaffold51_101_with_IES	MILORD	internal_eliminated_sequence	119030	119178	.	.	.	ID=MILORD.101.119030.119178;Name=MILORD.101.119030.119178;bounded_by_ta=TRUE;common_boundary=RIGHT;end=119178;ies_id=IESPGM.PTET51.1.101.115220;ies_left_dist=-11;ies_min_dist=0;ies_right_dist=0;junction_seq=atagtattgtctaatTAcaagttcatcaggtt;read_names=J00121:27:H3GGKBBXX:5:2211:6715:30749,J00121:27:H3GGKBBXX:5:1104:24180:17298;sequence=TAAAAACTTCAATAACTTATAGTAAGGACTAAAGTATTATTTAAATTACATTTATACATTCAGTTAGTATAAATAAATTCAAATTAATTAATGATTGAATAAAAAAATGAAAGAAAATATAGGTGTCAAATTAGGATTTCGATAGACAA;start=119030;subtype=PARTIAL_INTERNAL;support_ref=6;support_variant=2;type=ALTERNATIVE;
scaffold51_101_with_IES	MILORD	internal_eliminated_sequence	119047	119178	.	.	.	ID=MILORD.101.119047.119178;Name=MILORD.101.119047.119178;bounded_by_ta=TRUE;common_boundary=RIGHT;end=119178;ies_id=IESPGM.PTET51.1.101.115220;ies_left_dist=-28;ies_min_dist=0;ies_right_dist=0;junction_seq=aaaacttcaataactTAcaagttcatcaggtt;read_names=J00121:27:H3GGKBBXX:5:2125:16863:46750;sequence=TATAGTAAGGACTAAAGTATTATTTAAATTACATTTATACATTCAGTTAGTATAAATAAATTCAAATTAATTAATGATTGAATAAAAAAATGAAAGAAAATATAGGTGTCAAATTAGGATTTCGATAGACAA;start=119047;subtype=PARTIAL_INTERNAL;support_ref=2;support_variant=1;type=ALTERNATIVE;
scaffold51_101_with_IES	MILORD	internal_eliminated_sequence	119103	119178	.	.	.	ID=MILORD.101.119103.119178;Name=MILORD.101.119103.119178;bounded_by_ta=TRUE;common_boundary=RIGHT;end=119178;ies_id=IESPGM.PTET51.1.101.115220;ies_left_dist=-84;ies_min_dist=0;ies_right_dist=0;junction_seq=ttcagttagtataaaTAcaagttcatcaggtt;read_names=J00121:27:H3GGKBBXX:5:2228:14194:28692;sequence=TAAATTCAAATTAATTAATGATTGAATAAAAAAATGAAAGAAAATATAGGTGTCAAATTAGGATTTCGATAGACAA;start=119103;subtype=PARTIAL_INTERNAL;support_ref=6;support_variant=1;type=ALTERNATIVE;
scaffold51_101_with_IES	MILORD	internal_eliminated_sequence	119833	119892	.	.	.	ID=MILORD.101.119833.119892;Name=MILORD.101.119833.119892;bounded_by_ta=TRUE;common_boundary=LEFT;end=119892;ies_id=IESPGM.PTET51.1.101.115874;ies_left_dist=0;ies_min_dist=0;ies_right_dist=14;junction_seq=ttgatgagtttatggTAtgacatcaactataa;read_names=J00121:27:H3GGKBBXX:5:2213:31690:22045;sequence=TATAGTAAATTTATTAAATTTTATTAATATTTTGTAGATTAATTAAATCTGTTAAATATT;start=119833;subtype=PARTIAL_INTERNAL;support_ref=1;support_variant=1;type=ALTERNATIVE;
scaffold51_101_with_IES	MILORD	internal_eliminated_sequence	119833	119909	.	.	.	ID=MILORD.101.119833.119909;Name=MILORD.101.119833.119909;bounded_by_ta=TRUE;common_boundary=LEFT;end=119909;ies_id=IESPGM.PTET51.1.101.115874;ies_left_dist=0;ies_min_dist=0;ies_right_dist=-3;junction_seq=ttgatgagtttatggTAattgttctctatttc;read_names=J00121:27:H3GGKBBXX:5:2119:20638:22485;sequence=TATAGTAAATTTATTAAATTTTATTAATATTTTGTAGATTAATTAAATCTGTTAAATATTTATGACATCAACTATAA;start=119833;subtype=PARTIAL_EXTERNAL;support_ref=1;support_variant=1;type=ALTERNATIVE;
scaffold51_101_with_IES	MILORD	internal_eliminated_sequence	119833	119906	.	.	.	ID=MILORD.101.119833.119906;Name=MILORD.101.119833.119906;bounded_by_ta=TRUE;common_boundary=Both;end=119906;ies_id=IESPGM.PTET51.1.101.115874;ies_left_dist=0;ies_min_dist=0;ies_right_dist=0;junction_seq=ttgatgagtttatggTAataattgttctctat;read_names=J00121:27:H3GGKBBXX:5:2227:20070:36692,J00121:27:H3GGKBBXX:5:1220:26961:44939,J00121:27:H3GGKBBXX:5:2101:18822:33862,J00121:27:H3GGKBBXX:5:1104:5720:41229,J00121:27:H3GGKBBXX:5:2212:7040:48087,J00121:27:H3GGKBBXX:5:1213:15341:31382,J00121:27:H3GGKBBXX:5:1107:28209:26002,J00121:27:H3GGKBBXX:5:1226:29335:17122,J00121:27:H3GGKBBXX:5:2227:23277:46539,J00121:27:H3GGKBBXX:5:2216:2361:47401,J00121:27:H3GGKBBXX:5:2223:11129:5306,J00121:27:H3GGKBBXX:5:2220:7080:35286,J00121:27:H3GGKBBXX:5:1113:25844:29923,J00121:27:H3GGKBBXX:5:2108:22150:11565,J00121:27:H3GGKBBXX:5:1112:23541:26775,J00121:27:H3GGKBBXX:5:2119:9151:45273,J00121:27:H3GGKBBXX:5:1127:15889:48790,J00121:27:H3GGKBBXX:5:1217:1326:22291,J00121:27:H3GGKBBXX:5:1202:15037:31980,J00121:27:H3GGKBBXX:5:2225:4777:45924,J00121:27:H3GGKBBXX:5:1209:16833:41247,J00121:27:H3GGKBBXX:5:2101:26017:15100,J00121:27:H3GGKBBXX:5:2214:6279:8928,J00121:27:H3GGKBBXX:5:2224:2290:7890,J00121:27:H3GGKBBXX:5:2227:12317:12884,J00121:27:H3GGKBBXX:5:2104:25012:43497,J00121:27:H3GGKBBXX:5:1224:5518:28815,J00121:27:H3GGKBBXX:5:2209:8450:46135,J00121:27:H3GGKBBXX:5:1112:21968:7732,J00121:27:H3GGKBBXX:5:1204:18588:17808,J00121:27:H3GGKBBXX:5:1212:10947:31751,J00121:27:H3GGKBBXX:5:2205:31030:21641,J00121:27:H3GGKBBXX:5:1103:18081:15100,J00121:27:H3GGKBBXX:5:2107:10358:18529,J00121:27:H3GGKBBXX:5:1224:10673:2299,J00121:27:H3GGKBBXX:5:2217:15970:22063,J00121:27:H3GGKBBXX:5:1111:20395:24067,J00121:27:H3GGKBBXX:5:1227:21937:47208,J00121:27:H3GGKBBXX:5:1205:13707:7134,J00121:27:H3GGKBBXX:5:1125:22698:2633,J00121:27:H3GGKBBXX:5:2104:25682:33369,J00121:27:H3GGKBBXX:5:2210:24474:18230;sequence=TATAGTAAATTTATTAAATTTTATTAATATTTTGTAGATTAATTAAATCTGTTAAATATTTATGACATCAACTA;start=119833;subtype=IES;support_ref=2;support_variant=42;type=IES;
scaffold51_101_with_IES	MILORD	internal_eliminated_sequence	119838	119906	.	.	.	ID=MILORD.101.119838.119906;Name=MILORD.101.119838.119906;bounded_by_ta=TRUE;common_boundary=RIGHT;end=119906;ies_id=IESPGM.PTET51.1.101.115874;ies_left_dist=-5;ies_min_dist=0;ies_right_dist=0;junction_seq=gagtttatggtatagTAataattgttctctat;read_names=J00121:27:H3GGKBBXX:5:1125:12124:7029;sequence=TAAATTTATTAAATTTTATTAATATTTTGTAGATTAATTAAATCTGTTAAATATTTATGACATCAACTA;start=119838;subtype=PARTIAL_INTERNAL;support_ref=1;support_variant=1;type=ALTERNATIVE;
scaffold51_101_with_IES	MILORD	internal_eliminated_sequence	122219	122341	.	.	.	ID=MILORD.101.122219.122341;Name=MILORD.101.122219.122341;bounded_by_ta=TRUE;common_boundary=Both;end=122341;ies_id=IESPGM.PTET51.1.101.118186;ies_left_dist=0;ies_min_dist=0;ies_right_dist=0;junction_seq=cattttaactttaagTActttaccaaattaac;read_names=J00121:27:H3GGKBBXX:5:2109:23094:14432,J00121:27:H3GGKBBXX:5:2209:6898:43902,J00121:27:H3GGKBBXX:5:2222:10165:8840,J00121:27:H3GGKBBXX:5:2119:23084:44166,J00121:27:H3GGKBBXX:5:2215:21136:29149,J00121:27:H3GGKBBXX:5:2226:26524:32683,J00121:27:H3GGKBBXX:5:1103:22232:42126,J00121:27:H3GGKBBXX:5:2219:14194:41106,J00121:27:H3GGKBBXX:5:1217:17614:38697,J00121:27:H3GGKBBXX:5:1126:21349:15029,J00121:27:H3GGKBBXX:5:1125:16995:41950,J00121:27:H3GGKBBXX:5:1228:20791:26758,J00121:27:H3GGKBBXX:5:1125:27651:30274,J00121:27:H3GGKBBXX:5:2227:29995:37888,J00121:27:H3GGKBBXX:5:2223:29498:29184,J00121:27:H3GGKBBXX:5:1112:9232:23892,J00121:27:H3GGKBBXX:5:1120:8268:39137,J00121:27:H3GGKBBXX:5:1105:25986:40789,J00121:27:H3GGKBBXX:5:2221:21988:35339,J00121:27:H3GGKBBXX:5:2221:20659:5745,J00121:27:H3GGKBBXX:5:1126:10267:26177,J00121:27:H3GGKBBXX:5:1208:13068:9016;sequence=TATTGTCGAAATAAATATCCATATGCTTTTTCTGTATAACAGAGCATTTACTTCTACTTTAATATAAAAAGATATGCAGTCTTCAAAAATACTTAAAAAACAAGGCAATATCTAAATCAACAA;start=122219;subtype=IES;support_ref=0;support_variant=22;type=IES;
scaffold51_101_with_IES	MILORD	internal_eliminated_sequence	122219	122346	.	.	.	ID=MILORD.101.122219.122346;Name=MILORD.101.122219.122346;bounded_by_ta=TRUE;common_boundary=LEFT;end=122346;ies_id=IESPGM.PTET51.1.101.118186;ies_left_dist=0;ies_min_dist=0;ies_right_dist=-5;junction_seq=cattttaactttaagTAccaaattaaccctta;read_names=J00121:27:H3GGKBBXX:5:2210:13250:13447;sequence=TATTGTCGAAATAAATATCCATATGCTTTTTCTGTATAACAGAGCATTTACTTCTACTTTAATATAAAAAGATATGCAGTCTTCAAAAATACTTAAAAAACAAGGCAATATCTAAATCAACAATACTT;start=122219;subtype=PARTIAL_EXTERNAL;support_ref=0;support_variant=1;type=ALTERNATIVE;
scaffold51_101_with_IES	MILORD	internal_eliminated_sequence	122219	122330	.	.	.	ID=MILORD.101.122219.122330;Name=MILORD.101.122219.122330;bounded_by_ta=TRUE;common_boundary=LEFT;end=122330;ies_id=IESPGM.PTET51.1.101.118186;ies_left_dist=0;ies_min_dist=0;ies_right_dist=11;junction_seq=cattttaactttaagTAaatcaacaatacttt;read_names=J00121:27:H3GGKBBXX:5:2113:17178:9244,J00121:27:H3GGKBBXX:5:2207:15595:32947,J00121:27:H3GGKBBXX:5:1216:7233:40614,J00121:27:H3GGKBBXX:5:2208:14823:26406,J00121:27:H3GGKBBXX:5:2128:4959:8752,J00121:27:H3GGKBBXX:5:2216:4452:46592;sequence=TATTGTCGAAATAAATATCCATATGCTTTTTCTGTATAACAGAGCATTTACTTCTACTTTAATATAAAAAGATATGCAGTCTTCAAAAATACTTAAAAAACAAGGCAATATC;start=122219;subtype=PARTIAL_INTERNAL;support_ref=0;support_variant=6;type=ALTERNATIVE;
scaffold51_101_with_IES	MILORD	internal_eliminated_sequence	123774	123855	.	.	.	ID=MILORD.101.123774.123855;Name=MILORD.101.123774.123855;bounded_by_ta=TRUE;common_boundary=Both;end=123855;ies_id=IESPGM.PTET51.1.101.119618;ies_left_dist=0;ies_min_dist=0;ies_right_dist=0;junction_seq=ttcttaattccaaagTAcattagcttataaat;read_names=J00121:27:H3GGKBBXX:5:2108:18101:48755,J00121:27:H3GGKBBXX:5:1206:20009:26670,J00121:27:H3GGKBBXX:5:1206:20009:26635,J00121:27:H3GGKBBXX:5:2223:7415:43357,J00121:27:H3GGKBBXX:5:1102:16153:2439,J00121:27:H3GGKBBXX:5:1220:3711:48192,J00121:27:H3GGKBBXX:5:2213:12195:40772,J00121:27:H3GGKBBXX:5:2124:4807:27725,J00121:27:H3GGKBBXX:5:1208:18822:43462,J00121:27:H3GGKBBXX:5:1206:17117:2000,J00121:27:H3GGKBBXX:5:1228:8775:37484,J00121:27:H3GGKBBXX:5:1128:27823:38099,J00121:27:H3GGKBBXX:5:2220:28696:3952,J00121:27:H3GGKBBXX:5:2105:30584:33703,J00121:27:H3GGKBBXX:5:1221:15788:16893,J00121:27:H3GGKBBXX:5:2109:20983:4725,J00121:27:H3GGKBBXX:5:1113:6857:16331,J00121:27:H3GGKBBXX:5:1227:25997:11091,J00121:27:H3GGKBBXX:5:1213:22932:19777,J00121:27:H3GGKBBXX:5:1105:22485:28147,J00121:27:H3GGKBBXX:5:1221:19136:33703,J00121:27:H3GGKBBXX:5:1126:9171:10774,J00121:27:H3GGKBBXX:5:1124:16508:19267,J00121:27:H3GGKBBXX:5:1208:10896:3635,J00121:27:H3GGKBBXX:5:1121:6654:11724,J00121:27:H3GGKBBXX:5:2124:5345:23030,J00121:27:H3GGKBBXX:5:2112:30553:36429,J00121:27:H3GGKBBXX:5:2206:3194:46944,J00121:27:H3GGKBBXX:5:1214:7618:5095,J00121:27:H3GGKBBXX:5:1118:29356:17087,J00121:27:H3GGKBBXX:5:2124:27915:23417,J00121:27:H3GGKBBXX:5:1107:21745:39312,J00121:27:H3GGKBBXX:5:2218:8663:20023,J00121:27:H3GGKBBXX:5:1113:17665:8963,J00121:27:H3GGKBBXX:5:2207:8877:7732,J00121:27:H3GGKBBXX:5:2218:4097:19777,J00121:27:H3GGKBBXX:5:1121:24474:6660,J00121:27:H3GGKBBXX:5:1206:12418:32332,J00121:27:H3GGKBBXX:5:1127:29741:34741,J00121:27:H3GGKBBXX:5:1205:26403:17702,J00121:27:H3GGKBBXX:5:1227:21937:43023,J00121:27:H3GGKBBXX:5:2210:23186:33862,J00121:27:H3GGKBBXX:5:2224:25367:28920,J00121:27:H3GGKBBXX:5:2109:29975:39049;sequence=TATAGCTAATCTTAAAAAATAAACAAAAATTTACTATTTCTTTAATAAACAATTAATTTTTTTATAATATTTCAACTATTTG;start=123774;subtype=IES;support_ref=2;support_variant=44;type=IES;
scaffold51_101_with_IES	MILORD	internal_eliminated_sequence	125742	125910	.	.	.	ID=MILORD.101.125742.125910;Name=MILORD.101.125742.125910;bounded_by_ta=TRUE;common_boundary=Both;end=125910;ies_id=IESPGM.PTET51.1.101.121504;ies_left_dist=0;ies_min_dist=0;ies_right_dist=0;junction_seq=aaacaatagttgattTAttaaaaatgagaaag;read_names=J00121:27:H3GGKBBXX:5:1203:3681:47682,J00121:27:H3GGKBBXX:5:1109:15757:2879,J00121:27:H3GGKBBXX:5:1227:8065:32138,J00121:27:H3GGKBBXX:5:1104:17797:21606,J00121:27:H3GGKBBXX:5:2214:15656:25175,J00121:27:H3GGKBBXX:5:1112:12642:20621,J00121:27:H3GGKBBXX:5:1204:26484:4831,J00121:27:H3GGKBBXX:5:1112:14955:4655,J00121:27:H3GGKBBXX:5:1220:27164:8330,J00121:27:H3GGKBBXX:5:1114:12368:45256,J00121:27:H3GGKBBXX:5:1108:17066:37783,J00121:27:H3GGKBBXX:5:1102:18203:25439,J00121:27:H3GGKBBXX:5:2218:1905:4831,J00121:27:H3GGKBBXX:5:2223:5629:18529,J00121:27:H3GGKBBXX:5:1106:6208:5288,J00121:27:H3GGKBBXX:5:1122:6086:45871,J00121:27:H3GGKBBXX:5:2108:19958:40403,J00121:27:H3GGKBBXX:5:2108:31507:43146,J00121:27:H3GGKBBXX:5:1117:4584:35321,J00121:27:H3GGKBBXX:5:1111:30157:32894,J00121:27:H3GGKBBXX:5:1118:24342:39594,J00121:27:H3GGKBBXX:5:2101:14072:23135,J00121:27:H3GGKBBXX:5:2113:6147:25087,J00121:27:H3GGKBBXX:5:2120:27509:8013,J00121:27:H3GGKBBXX:5:1217:9364:3125,J00121:27:H3GGKBBXX:5:1123:14834:1384,J00121:27:H3GGKBBXX:5:2105:13697:12251,J00121:27:H3GGKBBXX:5:1215:14255:18142,J00121:27:H3GGKBBXX:5:1214:3437:3371,J00121:27:H3GGKBBXX:5:1102:12885:45766,J00121:27:H3GGKBBXX:5:2213:29092:28059,J00121:27:H3GGKBBXX:5:2208:14854:34582,J00121:27:H3GGKBBXX:5:2225:17746:33826,J00121:27:H3GGKBBXX:5:1223:26372:3512,J00121:27:H3GGKBBXX:5:1207:23226:4215,J00121:27:H3GGKBBXX:5:1108:2372:45906,J00121:27:H3GGKBBXX:5:2113:4909:15170,J00121:27:H3GGKBBXX:5:2116:8775:15996,J00121:27:H3GGKBBXX:5:1104:6299:30626,J00121:27:H3GGKBBXX:5:1216:9831:8646,J00121:27:H3GGKBBXX:5:2104:20679:13412,J00121:27:H3GGKBBXX:5:1124:28381:13042,J00121:27:H3GGKBBXX:5:2222:14732:1666,J00121:27:H3GGKBBXX:5:1227:12743:41335,J00121:27:H3GGKBBXX:5:2210:24261:38328,J00121:27:H3GGKBBXX:5:1109:19197:14080,J00121:27:H3GGKBBXX:5:1217:27407:38433,J00121:27:H3GGKBBXX:5:1206:22972:48263,J00121:27:H3GGKBBXX:5:2208:22688:35708,J00121:27:H3GGKBBXX:5:1102:11870:20410,J00121:27:H3GGKBBXX:5:2223:8775:22573,J00121:27:H3GGKBBXX:5:1227:17584:1648,J00121:27:H3GGKBBXX:5:1123:8694:3160,J00121:27:H3GGKBBXX:5:1110:11272:7978;sequence=TATCAATCTTGCAGAAAATAAATTGTCAATAAGGATAAATGAAATATATAATTTGATATAACTCATTCTCAAACTTTTTAGAAAATAACAAATAACATTAATCAATTACCTAACAATCTATGAACTCAATTTTTTGATTTGCTATGAAAAATCTTTTATGCAATGACTA;start=125742;subtype=IES;support_ref=6;support_variant=54;type=IES;
scaffold51_101_with_IES	MILORD	internal_eliminated_sequence	127108	127136	.	.	.	ID=MILORD.101.127108.127136;Name=MILORD.101.127108.127136;bounded_by_ta=TRUE;common_boundary=None;end=127136;ies_id=IESPGM.PTET51.1.101.121504;ies_left_dist=-1366;ies_min_dist=1226;ies_right_dist=-1226;junction_seq=atatttttaatatttTAaaaaccttatagaat;read_names=J00121:27:H3GGKBBXX:5:1219:29985:44763,J00121:27:H3GGKBBXX:5:1208:10835:42882,J00121:27:H3GGKBBXX:5:1215:26291:27004;sequence=TATAGGAAGTTGAGAAATAGAAAAACCTA;start=127108;subtype=MAC;support_ref=348;support_variant=3;type=CRYPTIC;
scaffold51_101_with_IES	MILORD	internal_eliminated_sequence	128478	128671	.	.	.	ID=MILORD.101.128478.128671;Name=MILORD.101.128478.128671;bounded_by_ta=TRUE;common_boundary=Both;end=128671;ies_id=IESPGM.PTET51.1.101.124071;ies_left_dist=0;ies_min_dist=0;ies_right_dist=0;junction_seq=atgtggatgttgtggTAatttaatatctaata;read_names=J00121:27:H3GGKBBXX:5:2223:23784:28498,J00121:27:H3GGKBBXX:5:1217:22536:47964,J00121:27:H3GGKBBXX:5:1106:7902:35761,J00121:27:H3GGKBBXX:5:2221:15544:44711,J00121:27:H3GGKBBXX:5:1116:3965:11776,J00121:27:H3GGKBBXX:5:2223:13545:27953,J00121:27:H3GGKBBXX:5:1114:5487:1648,J00121:27:H3GGKBBXX:5:2109:6837:48896,J00121:27:H3GGKBBXX:5:1117:12753:20252,J00121:27:H3GGKBBXX:5:1115:25134:47260,J00121:27:H3GGKBBXX:5:1227:28716:43761,J00121:27:H3GGKBBXX:5:2226:13839:33985,J00121:27:H3GGKBBXX:5:2115:23652:11425,J00121:27:H3GGKBBXX:5:1108:3194:29501,J00121:27:H3GGKBBXX:5:1212:6015:47964,J00121:27:H3GGKBBXX:5:1115:16031:12357,J00121:27:H3GGKBBXX:5:2205:3884:11460,J00121:27:H3GGKBBXX:5:1119:22972:17034,J00121:27:H3GGKBBXX:5:2207:28260:39137,J00121:27:H3GGKBBXX:5:1205:11129:32314,J00121:27:H3GGKBBXX:5:1208:8674:14062,J00121:27:H3GGKBBXX:5:2222:16021:13535,J00121:27:H3GGKBBXX:5:2118:23480:26248,J00121:27:H3GGKBBXX:5:2211:16630:19865,J00121:27:H3GGKBBXX:5:1202:31812:11812,J00121:27:H3GGKBBXX:5:2213:22424:34020,J00121:27:H3GGKBBXX:5:1123:14032:23733,J00121:27:H3GGKBBXX:5:1112:20892:43216,J00121:27:H3GGKBBXX:5:1109:9171:48263,J00121:27:H3GGKBBXX:5:2109:25043:39119,J00121:27:H3GGKBBXX:5:1223:23520:7574,J00121:27:H3GGKBBXX:5:2205:4036:11724,J00121:27:H3GGKBBXX:5:2113:21491:43163,J00121:27:H3GGKBBXX:5:2120:29325:39682,J00121:27:H3GGKBBXX:5:1126:30685:13974,J00121:27:H3GGKBBXX:5:2218:15757:20709,J00121:27:H3GGKBBXX:5:1219:16863:35778,J00121:27:H3GGKBBXX:5:1228:31862:6730,J00121:27:H3GGKBBXX:5:1111:1458:24841,J00121:27:H3GGKBBXX:5:1205:18284:19109,J00121:27:H3GGKBBXX:5:2105:31852:14133,J00121:27:H3GGKBBXX:5:1126:7638:8787,J00121:27:H3GGKBBXX:5:1218:13748:31294,J00121:27:H3GGKBBXX:5:1101:23632:20674,J00121:27:H3GGKBBXX:5:2118:14052:41176,J00121:27:H3GGKBBXX:5:1209:11272:4919,J00121:27:H3GGKBBXX:5:1106:3325:8699,J00121:27:H3GGKBBXX:5:2218:6157:1332,J00121:27:H3GGKBBXX:5:2227:13037:5622,J00121:27:H3GGKBBXX:5:1201:21511:47735,J00121:27:H3GGKBBXX:5:1112:13778:7468,J00121:27:H3GGKBBXX:5:1202:14732:15205,J00121:27:H3GGKBBXX:5:2217:6603:1472,J00121:27:H3GGKBBXX:5:1107:20385:26054;sequence=TATTCTTAAAATAAAAATTAGAATTAACTTAATTCATATGTTGTATATAAACTGGAAATTAATGATAGTTTAAAGTTAATTTAGAAAAAATTAAAATTTCTTATTTGGATTACCTCGAATTTAACTGCTAATATTTAATTATATTAATATTTTAGATATCCTAAATAACCTAATATTTATTTCAATTCACACAA;start=128478;subtype=IES;support_ref=6;support_variant=54;type=IES;
scaffold51_101_with_IES	MILORD	internal_eliminated_sequence	128484	128671	.	.	.	ID=MILORD.101.128484.128671;Name=MILORD.101.128484.128671;bounded_by_ta=TRUE;common_boundary=RIGHT;end=128671;ies_id=IESPGM.PTET51.1.101.124071;ies_left_dist=-6;ies_min_dist=0;ies_right_dist=0;junction_seq=atgttgtggtattctTAatttaatatctaata;read_names=J00121:27:H3GGKBBXX:5:2228:28574:17280,J00121:27:H3GGKBBXX:5:1214:10470:2510;sequence=TAAAATAAAAATTAGAATTAACTTAATTCATATGTTGTATATAAACTGGAAATTAATGATAGTTTAAAGTTAATTTAGAAAAAATTAAAATTTCTTATTTGGATTACCTCGAATTTAACTGCTAATATTTAATTATATTAATATTTTAGATATCCTAAATAACCTAATATTTATTTCAATTCACACAA;start=128484;subtype=PARTIAL_INTERNAL;support_ref=4;support_variant=2;type=ALTERNATIVE;
scaffold51_101_with_IES	MILORD	internal_eliminated_sequence	137172	137546	.	.	.	ID=MILORD.101.137172.137546;Name=MILORD.101.137172.137546;bounded_by_ta=TRUE;common_boundary=RIGHT;end=137546;ies_id=IESPGM.PTET51.1.101.132705;ies_left_dist=231;ies_min_dist=0;ies_right_dist=0;junction_seq=tgaattagtaccttgTAatgtacatggtatta;read_names=J00121:27:H3GGKBBXX:5:1120:28483:21694;sequence=TATAGTAAAAGTTGAATTATAACTAAAGTATTTTATATTATTTACTCAAAGCACAAGAAATTCTTTAGATCCAAATCATAAAATTATTTTGTTATGGTAAGCATTTCTGATTTTCATTTAACCTTCTAAATTGATATTATTTCTTTTGCAAAATCTGCAGAAAAATCAAATAAATTTTGAATTAAGGTGTATATTAACATCATATTTACTAAAAATATTGGTGAATCTATCTATAGCTCTTGTAAAGAAAATTTGTAAATAGATAAATTAAATAGGAGGGATAGATTAATAATTTTAATATTAAACAAAGATTTAATTAAAATATATAGTTCCTTAATTTCCAAGTTATTGTTGAAATCTTTTTTGCTATTACTG;start=137172;subtype=PARTIAL_EXTERNAL;support_ref=61;support_variant=1;type=ALTERNATIVE;
scaffold51_101_with_IES	MILORD	internal_eliminated_sequence	137264	137360	.	.	.	ID=MILORD.101.137264.137360;Name=MILORD.101.137264.137360;bounded_by_ta=TRUE;common_boundary=Both;end=137360;ies_id=IESPGM.PTET51.1.101.132663;ies_left_dist=0;ies_min_dist=0;ies_right_dist=0;junction_seq=ataaaattattttgtTAtattaacatcatatt;read_names=J00121:27:H3GGKBBXX:5:2116:13291:14185,J00121:27:H3GGKBBXX:5:1227:23186:9702,J00121:27:H3GGKBBXX:5:2121:24089:23786,J00121:27:H3GGKBBXX:5:1219:16498:6097,J00121:27:H3GGKBBXX:5:1123:10206:40807,J00121:27:H3GGKBBXX:5:2201:18842:27039,J00121:27:H3GGKBBXX:5:1225:29741:42267,J00121:27:H3GGKBBXX:5:2227:15158:29589,J00121:27:H3GGKBBXX:5:2209:8846:37642,J00121:27:H3GGKBBXX:5:2222:31943:12919,J00121:27:H3GGKBBXX:5:2115:12956:8682,J00121:27:H3GGKBBXX:5:1209:27732:44447;sequence=TATGGTAAGCATTTCTGATTTTCATTTAACCTTCTAAATTGATATTATTTCTTTTGCAAAATCTGCAGAAAAATCAAATAAATTTTGAATTAAGGTG;start=137264;subtype=IES;support_ref=5;support_variant=12;type=IES;
scaffold51_101_with_IES	MILORD	internal_eliminated_sequence	137403	137541	.	.	.	ID=MILORD.101.137403.137541;Name=MILORD.101.137403.137541;bounded_by_ta=TRUE;common_boundary=LEFT;end=137541;ies_id=IESPGM.PTET51.1.101.132705;ies_left_dist=0;ies_min_dist=0;ies_right_dist=5;junction_seq=attggtgaatctatcTActgtaatgtacatgg;read_names=J00121:27:H3GGKBBXX:5:1212:1286:12480;sequence=TATAGCTCTTGTAAAGAAAATTTGTAAATAGATAAATTAAATAGGAGGGATAGATTAATAATTTTAATATTAAACAAAGATTTAATTAAAATATATAGTTCCTTAATTTCCAAGTTATTGTTGAAATCTTTTTTGCTAT;start=137403;subtype=PARTIAL_INTERNAL;support_ref=0;support_variant=1;type=ALTERNATIVE;
scaffold51_101_with_IES	MILORD	internal_eliminated_sequence	137403	137551	.	.	.	ID=MILORD.101.137403.137551;Name=MILORD.101.137403.137551;bounded_by_ta=TRUE;common_boundary=LEFT;end=137551;ies_id=IESPGM.PTET51.1.101.132705;ies_left_dist=0;ies_min_dist=0;ies_right_dist=-5;junction_seq=attggtgaatctatcTAcatggtattagaaca;read_names=J00121:27:H3GGKBBXX:5:2223:20344:3618;sequence=TATAGCTCTTGTAAAGAAAATTTGTAAATAGATAAATTAAATAGGAGGGATAGATTAATAATTTTAATATTAAACAAAGATTTAATTAAAATATATAGTTCCTTAATTTCCAAGTTATTGTTGAAATCTTTTTTGCTATTACTGTAATG;start=137403;subtype=PARTIAL_EXTERNAL;support_ref=0;support_variant=1;type=ALTERNATIVE;
scaffold51_101_with_IES	MILORD	internal_eliminated_sequence	137414	137546	.	.	.	ID=MILORD.101.137414.137546;Name=MILORD.101.137414.137546;bounded_by_ta=TRUE;common_boundary=RIGHT;end=137546;ies_id=IESPGM.PTET51.1.101.132705;ies_left_dist=-11;ies_min_dist=0;ies_right_dist=0;junction_seq=tatctatagctcttgTAatgtacatggtatta;read_names=J00121:27:H3GGKBBXX:5:1214:10277:10229;sequence=TAAAGAAAATTTGTAAATAGATAAATTAAATAGGAGGGATAGATTAATAATTTTAATATTAAACAAAGATTTAATTAAAATATATAGTTCCTTAATTTCCAAGTTATTGTTGAAATCTTTTTTGCTATTACTG;start=137414;subtype=PARTIAL_INTERNAL;support_ref=0;support_variant=1;type=ALTERNATIVE;
scaffold51_101_with_IES	MILORD	internal_eliminated_sequence	139253	139279	.	.	.	ID=MILORD.101.139253.139279;Name=MILORD.101.139253.139279;bounded_by_ta=TRUE;common_boundary=Both;end=139279;ies_id=IESPGM.PTET51.1.101.134411;ies_left_dist=0;ies_min_dist=0;ies_right_dist=0;junction_seq=taaagggaactgaatTAaacaaattattctta;read_names=J00121:27:H3GGKBBXX:5:1210:1813:32842,J00121:27:H3GGKBBXX:5:2227:20435:20304,J00121:27:H3GGKBBXX:5:2218:26646:20902,J00121:27:H3GGKBBXX:5:1203:28270:35884,J00121:27:H3GGKBBXX:5:2125:29437:2563,J00121:27:H3GGKBBXX:5:1211:9912:17157,J00121:27:H3GGKBBXX:5:1205:10135:18282,J00121:27:H3GGKBBXX:5:1106:24018:43322,J00121:27:H3GGKBBXX:5:1117:7009:22889,J00121:27:H3GGKBBXX:5:2108:24079:28305,J00121:27:H3GGKBBXX:5:2124:7162:6976,J00121:27:H3GGKBBXX:5:2110:12713:25457,J00121:27:H3GGKBBXX:5:1216:1347:18915,J00121:27:H3GGKBBXX:5:1111:1854:18669,J00121:27:H3GGKBBXX:5:1105:10653:11196,J00121:27:H3GGKBBXX:5:2225:23723:22204,J00121:27:H3GGKBBXX:5:1228:24830:23311,J00121:27:H3GGKBBXX:5:2225:11099:4022,J00121:27:H3GGKBBXX:5:1115:3325:33422,J00121:27:H3GGKBBXX:5:1223:22587:5956,J00121:27:H3GGKBBXX:5:2121:14489:48192,J00121:27:H3GGKBBXX:5:2109:20943:27479,J00121:27:H3GGKBBXX:5:2101:16630:48983,J00121:27:H3GGKBBXX:5:1106:24353:10844,J00121:27:H3GGKBBXX:5:1109:26068:3336,J00121:27:H3GGKBBXX:5:1101:27915:48034,J00121:27:H3GGKBBXX:5:2104:7090:27707,J00121:27:H3GGKBBXX:5:1128:23470:47823,J00121:27:H3GGKBBXX:5:2203:9232:19742,J00121:27:H3GGKBBXX:5:1216:20547:18318,J00121:27:H3GGKBBXX:5:2217:27417:36657;sequence=TATGGACGAAATCTATTGATTTAATTA;start=139253;subtype=IES;support_ref=12;support_variant=31;type=IES;
scaffold51_101_with_IES	MILORD	internal_eliminated_sequence	141554	141635	.	.	.	ID=MILORD.101.141554.141635;Name=MILORD.101.141554.141635;bounded_by_ta=TRUE;common_boundary=Both;end=141635;ies_id=IESPGM.PTET51.1.101.136685;ies_left_dist=0;ies_min_dist=0;ies_right_dist=0;junction_seq=ttgagtgattcttcaTAttgatagactttctt;read_names=J00121:27:H3GGKBBXX:5:1124:24789:38574,J00121:27:H3GGKBBXX:5:1222:7385:10247,J00121:27:H3GGKBBXX:5:1216:21024:25791,J00121:27:H3GGKBBXX:5:2208:19806:10247,J00121:27:H3GGKBBXX:5:2224:11769:3635,J00121:27:H3GGKBBXX:5:2225:2777:44148,J00121:27:H3GGKBBXX:5:1202:23541:5394,J00121:27:H3GGKBBXX:5:1117:27265:17192,J00121:27:H3GGKBBXX:5:1211:29518:44834,J00121:27:H3GGKBBXX:5:1225:7638:20287,J00121:27:H3GGKBBXX:5:1206:15595:40051,J00121:27:H3GGKBBXX:5:2201:19055:39295,J00121:27:H3GGKBBXX:5:2116:5436:21324,J00121:27:H3GGKBBXX:5:2116:5964:41968,J00121:27:H3GGKBBXX:5:1121:8247:34108,J00121:27:H3GGKBBXX:5:1211:19634:12972,J00121:27:H3GGKBBXX:5:1216:20862:22204,J00121:27:H3GGKBBXX:5:1107:2534:31523,J00121:27:H3GGKBBXX:5:2213:21227:47137,J00121:27:H3GGKBBXX:5:1101:21876:16084,J00121:27:H3GGKBBXX:5:2211:30381:36446,J00121:27:H3GGKBBXX:5:2128:22293:31927,J00121:27:H3GGKBBXX:5:2202:22191:21658,J00121:27:H3GGKBBXX:5:1205:11901:7451,J00121:27:H3GGKBBXX:5:2203:12388:34178,J00121:27:H3GGKBBXX:5:2207:27904:29272,J00121:27:H3GGKBBXX:5:2202:25185:38134,J00121:27:H3GGKBBXX:5:1117:10399:35901,J00121:27:H3GGKBBXX:5:2226:29762:25421,J00121:27:H3GGKBBXX:5:2220:22901:10299,J00121:27:H3GGKBBXX:5:1224:17827:13324,J00121:27:H3GGKBBXX:5:2226:29528:25369,J00121:27:H3GGKBBXX:5:2108:26474:39101,J00121:27:H3GGKBBXX:5:2212:25641:13746,J00121:27:H3GGKBBXX:5:1217:8552:10897,J00121:27:H3GGKBBXX:5:1202:19755:23311,J00121:27:H3GGKBBXX:5:1208:21775:14748,J00121:27:H3GGKBBXX:5:1112:11272:7943,J00121:27:H3GGKBBXX:5:2116:21795:21500;sequence=TATCATCAAATTGAGATTAATTCTCTAATTTTTGACAAATTTCTTTTCAAATTAATTAATAAAAATTCTTTTAGAATTACTA;start=141554;subtype=IES;support_ref=4;support_variant=39;type=IES;
scaffold51_101_with_IES	MILORD	internal_eliminated_sequence	141554	141609	.	.	.	ID=MILORD.101.141554.141609;Name=MILORD.101.141554.141609;bounded_by_ta=TRUE;common_boundary=LEFT;end=141609;ies_id=IESPGM.PTET51.1.101.136685;ies_left_dist=0;ies_min_dist=0;ies_right_dist=26;junction_seq=ttgagtgattcttcaTAataaaaattctttta;read_names=J00121:27:H3GGKBBXX:5:1220:4259:9508;sequence=TATCATCAAATTGAGATTAATTCTCTAATTTTTGACAAATTTCTTTTCAAATTAAT;start=141554;subtype=PARTIAL_INTERNAL;support_ref=2;support_variant=1;type=ALTERNATIVE;
scaffold51_101_with_IES	MILORD	internal_eliminated_sequence	141554	141630	.	.	.	ID=MILORD.101.141554.141630;Name=MILORD.101.141554.141630;bounded_by_ta=TRUE;common_boundary=LEFT;end=141630;ies_id=IESPGM.PTET51.1.101.136685;ies_left_dist=0;ies_min_dist=0;ies_right_dist=5;junction_seq=ttgagtgattcttcaTActatattgatagact;read_names=J00121:27:H3GGKBBXX:5:2221:3366:25122,J00121:27:H3GGKBBXX:5:2217:17888:40086,J00121:27:H3GGKBBXX:5:1228:12134:42776;sequence=TATCATCAAATTGAGATTAATTCTCTAATTTTTGACAAATTTCTTTTCAAATTAATTAATAAAAATTCTTTTAGAAT;start=141554;subtype=PARTIAL_INTERNAL;support_ref=4;support_variant=3;type=ALTERNATIVE;
scaffold51_101_with_IES	MILORD	internal_eliminated_sequence	142651	142668	.	.	.	ID=MILORD.101.142651.142668;Name=MILORD.101.142651.142668;bounded_by_ta=TRUE;common_boundary=None;end=142668;ies_id=IESPGM.PTET51.1.101.136685;ies_left_dist=-1097;ies_min_dist=1033;ies_right_dist=-1033;junction_seq=taataatcctattgtTAttatggcaaagatga;read_names=J00121:27:H3GGKBBXX:5:1225:17797:25263;sequence=TATTTATTCACCGATAGT;start=142651;subtype=MAC;support_ref=109;support_variant=1;type=CRYPTIC;
scaffold51_101_with_IES	MILORD	internal_eliminated_sequence	145727	145780	.	.	.	ID=MILORD.101.145727.145780;Name=MILORD.101.145727.145780;bounded_by_ta=TRUE;common_boundary=RIGHT;end=145780;ies_id=IESPGM.PTET51.1.101.140786;ies_left_dist=10;ies_min_dist=0;ies_right_dist=0;junction_seq=taaagggcattagagTAacttgaattgcaact;read_names=J00121:27:H3GGKBBXX:5:2201:25296:32209,J00121:27:H3GGKBBXX:5:1217:15503:11513,J00121:27:H3GGKBBXX:5:2226:18203:45168,J00121:27:H3GGKBBXX:5:2202:16082:20357,J00121:27:H3GGKBBXX:5:2107:3823:28516;sequence=TACTCTATGATACACTAAATATTATTATTTATATCAAATATTTATATGTAATTA;start=145727;subtype=PARTIAL_EXTERNAL;support_ref=44;support_variant=5;type=ALTERNATIVE;
scaffold51_101_with_IES	MILORD	internal_eliminated_sequence	145732	145780	.	.	.	ID=MILORD.101.145732.145780;Name=MILORD.101.145732.145780;bounded_by_ta=TRUE;common_boundary=RIGHT;end=145780;ies_id=IESPGM.PTET51.1.101.140786;ies_left_dist=5;ies_min_dist=0;ies_right_dist=0;junction_seq=ggcattagagtactcTAacttgaattgcaact;read_names=J00121:27:H3GGKBBXX:5:1225:29914:6413;sequence=TATGATACACTAAATATTATTATTTATATCAAATATTTATATGTAATTA;start=145732;subtype=PARTIAL_EXTERNAL;support_ref=19;support_variant=1;type=ALTERNATIVE;
scaffold51_101_with_IES	MILORD	internal_eliminated_sequence	145737	145780	.	.	.	ID=MILORD.101.145737.145780;Name=MILORD.101.145737.145780;bounded_by_ta=TRUE;common_boundary=Both;end=145780;ies_id=IESPGM.PTET51.1.101.140786;ies_left_dist=0;ies_min_dist=0;ies_right_dist=0;junction_seq=tagagtactctatgaTAacttgaattgcaact;read_names=J00121:27:H3GGKBBXX:5:1106:27600:43902,J00121:27:H3GGKBBXX:5:1125:4868:27021,J00121:27:H3GGKBBXX:5:1119:12885:31453,J00121:27:H3GGKBBXX:5:2205:22759:40508,J00121:27:H3GGKBBXX:5:2203:13443:16876,J00121:27:H3GGKBBXX:5:1126:12002:29114,J00121:27:H3GGKBBXX:5:1222:6025:36798,J00121:27:H3GGKBBXX:5:1121:20354:4268,J00121:27:H3GGKBBXX:5:2210:24870:48843,J00121:27:H3GGKBBXX:5:2221:11231:40156,J00121:27:H3GGKBBXX:5:1214:24545:12339,J00121:27:H3GGKBBXX:5:1119:22404:46153,J00121:27:H3GGKBBXX:5:1226:4848:12462,J00121:27:H3GGKBBXX:5:1221:3285:41616,J00121:27:H3GGKBBXX:5:1128:11485:3037,J00121:27:H3GGKBBXX:5:1221:18599:10510,J00121:27:H3GGKBBXX:5:1116:13261:28129,J00121:27:H3GGKBBXX:5:1216:24759:38451,J00121:27:H3GGKBBXX:5:1119:15909:16014,J00121:27:H3GGKBBXX:5:1103:27103:48139,J00121:27:H3GGKBBXX:5:2208:16762:9403,J00121:27:H3GGKBBXX:5:2217:24018:32384,J00121:27:H3GGKBBXX:5:2114:23845:15979,J00121:27:H3GGKBBXX:5:2213:7273:22256,J00121:27:H3GGKBBXX:5:2215:17076:43533,J00121:27:H3GGKBBXX:5:2112:29975:44148,J00121:27:H3GGKBBXX:5:2201:19096:33633,J00121:27:H3GGKBBXX:5:1105:16731:9842,J00121:27:H3GGKBBXX:5:1107:5183:47612,J00121:27:H3GGKBBXX:5:2221:28595:9438,J00121:27:H3GGKBBXX:5:1212:7486:41510,J00121:27:H3GGKBBXX:5:2225:25043:5323,J00121:27:H3GGKBBXX:5:2124:9100:21518,J00121:27:H3GGKBBXX:5:1212:3254:15856,J00121:27:H3GGKBBXX:5:2120:11525:22204,J00121:27:H3GGKBBXX:5:2126:29244:18546,J00121:27:H3GGKBBXX:5:1206:16234:43058,J00121:27:H3GGKBBXX:5:1219:7588:43163,J00121:27:H3GGKBBXX:5:1106:15168:18845,J00121:27:H3GGKBBXX:5:2101:9962:19003,J00121:27:H3GGKBBXX:5:2121:30888:42847,J00121:27:H3GGKBBXX:5:1202:26737:15539,J00121:27:H3GGKBBXX:5:1104:24951:8154,J00121:27:H3GGKBBXX:5:1216:18893:17456,J00121:27:H3GGKBBXX:5:2206:27641:35321,J00121:27:H3GGKBBXX:5:2226:6015:42618,J00121:27:H3GGKBBXX:5:2210:11403:11513,J00121:27:H3GGKBBXX:5:2120:25804:36569,J00121:27:H3GGKBBXX:5:2226:4624:44359,J00121:27:H3GGKBBXX:5:2102:12875:11812,J00121:27:H3GGKBBXX:5:2103:21105:31277,J00121:27:H3GGKBBXX:5:1102:8379:8629;sequence=TACACTAAATATTATTATTTATATCAAATATTTATATGTAATTA;start=145737;subtype=IES;support_ref=21;support_variant=52;type=IES;
scaffold51_101_with_IES	MILORD	internal_eliminated_sequence	145737	146015	.	.	.	ID=MILORD.101.145737.146015;Name=MILORD.101.145737.146015;bounded_by_ta=TRUE;common_boundary=LEFT;end=146015;ies_id=IESPGM.PTET51.1.101.140786;ies_left_dist=0;ies_min_dist=0;ies_right_dist=-235;junction_seq=tagagtactctatgaTActaacttctgcaatc;read_names=J00121:27:H3GGKBBXX:5:1220:28869:16665;sequence=TACACTAAATATTATTATTTATATCAAATATTTATATGTAATTATAACTTGAATTGCAACTAAAACACTTCATATGCAATGCACTCACATCATCAAATTAAATACTATCATATAGATTTCTAAATCTTTCATAATCTTCTGGAAAGTCTTATATGATTTTCAAAAAGTCATCTCTAGACAGCATCAATAATTTAGAGAATCCTATACTTCTAAATCTCTCTTATGATTATTTTCCACTTATAAAACCGATAATTCCTAGACTTGATCCTTTTCCAACTT;start=145737;subtype=PARTIAL_EXTERNAL;support_ref=7;support_variant=1;type=ALTERNATIVE;
scaffold51_101_with_IES	MILORD	internal_eliminated_sequence	145737	145774	.	.	.	ID=MILORD.101.145737.145774;Name=MILORD.101.145737.145774;bounded_by_ta=TRUE;common_boundary=LEFT;end=145774;ies_id=IESPGM.PTET51.1.101.140786;ies_left_dist=0;ies_min_dist=0;ies_right_dist=6;junction_seq=tagagtactctatgaTAattataacttgaatt;read_names=J00121:27:H3GGKBBXX:5:2102:13352:6308;sequence=TACACTAAATATTATTATTTATATCAAATATTTATATG;start=145737;subtype=PARTIAL_INTERNAL;support_ref=7;support_variant=1;type=ALTERNATIVE;
scaffold51_101_with_IES	MILORD	internal_eliminated_sequence	145746	145780	.	.	.	ID=MILORD.101.145746.145780;Name=MILORD.101.145746.145780;bounded_by_ta=TRUE;common_boundary=RIGHT;end=145780;ies_id=IESPGM.PTET51.1.101.140786;ies_left_dist=-9;ies_min_dist=0;ies_right_dist=0;junction_seq=ctatgatacactaaaTAacttgaattgcaact;read_names=J00121:27:H3GGKBBXX:5:2122:31111:39717,J00121:27:H3GGKBBXX:5:1118:7994:18159;sequence=TATTATTATTTATATCAAATATTTATATGTAATTA;start=145746;subtype=PARTIAL_INTERNAL;support_ref=14;support_variant=2;type=ALTERNATIVE;
scaffold51_101_with_IES	MILORD	internal_eliminated_sequence	146387	146449	.	.	.	ID=MILORD.101.146387.146449;Name=MILORD.101.146387.146449;bounded_by_ta=TRUE;common_boundary=RIGHT;end=146449;ies_id=IESPGM.PTET51.1.101.141400;ies_left_dist=8;ies_min_dist=0;ies_right_dist=0;junction_seq=aaatattctctgattTAattggtattgaatct;read_names=J00121:27:H3GGKBBXX:5:2211:25185:5007;sequence=TAATATTGTACACTATATTTATTTTAATCTAATTATTTTATAAAGCAACATACTTTTGATCTG;start=146387;subtype=PARTIAL_EXTERNAL;support_ref=8;support_variant=1;type=ALTERNATIVE;
scaffold51_101_with_IES	MILORD	internal_eliminated_sequence	146395	146449	.	.	.	ID=MILORD.101.146395.146449;Name=MILORD.101.146395.146449;bounded_by_ta=TRUE;common_boundary=Both;end=146449;ies_id=IESPGM.PTET51.1.101.141400;ies_left_dist=0;ies_min_dist=0;ies_right_dist=0;junction_seq=tctgatttaatattgTAattggtattgaatct;read_names=J00121:27:H3GGKBBXX:5:1225:24424:20990,J00121:27:H3GGKBBXX:5:1106:27336:36411,J00121:27:H3GGKBBXX:5:1124:15767:46821,J00121:27:H3GGKBBXX:5:1116:7598:20920,J00121:27:H3GGKBBXX:5:2217:14215:41669,J00121:27:H3GGKBBXX:5:1214:16691:14871,J00121:27:H3GGKBBXX:5:2214:3356:15047,J00121:27:H3GGKBBXX:5:2120:23125:45010,J00121:27:H3GGKBBXX:5:1111:15930:39682,J00121:27:H3GGKBBXX:5:1212:21450:31664,J00121:27:H3GGKBBXX:5:1208:13453:21184,J00121:27:H3GGKBBXX:5:1210:13362:1402,J00121:27:H3GGKBBXX:5:2224:23155:18792,J00121:27:H3GGKBBXX:5:1221:12662:48966,J00121:27:H3GGKBBXX:5:1117:5731:47928,J00121:27:H3GGKBBXX:5:2201:2199:42442,J00121:27:H3GGKBBXX:5:1209:28595:9297,J00121:27:H3GGKBBXX:5:1201:7770:11055,J00121:27:H3GGKBBXX:5:1226:26453:15469,J00121:27:H3GGKBBXX:5:2219:24535:22942,J00121:27:H3GGKBBXX:5:2120:20638:16612,J00121:27:H3GGKBBXX:5:2220:12814:10440,J00121:27:H3GGKBBXX:5:2124:9790:31716,J00121:27:H3GGKBBXX:5:2225:23135:25826,J00121:27:H3GGKBBXX:5:1124:27661:18194,J00121:27:H3GGKBBXX:5:2227:10257:44869,J00121:27:H3GGKBBXX:5:2113:29853:2932,J00121:27:H3GGKBBXX:5:1127:13890:32666,J00121:27:H3GGKBBXX:5:1111:9039:18669,J00121:27:H3GGKBBXX:5:1214:26595:22256,J00121:27:H3GGKBBXX:5:1125:30452:9561,J00121:27:H3GGKBBXX:5:1102:19228:6325,J00121:27:H3GGKBBXX:5:1104:12794:11108,J00121:27:H3GGKBBXX:5:2124:15158:28709,J00121:27:H3GGKBBXX:5:2102:15128:24859,J00121:27:H3GGKBBXX:5:2210:25317:23768,J00121:27:H3GGKBBXX:5:1212:15808:19953,J00121:27:H3GGKBBXX:5:2111:1590:23346,J00121:27:H3GGKBBXX:5:1114:9546:10405,J00121:27:H3GGKBBXX:5:2116:24535:5464,J00121:27:H3GGKBBXX:5:2223:29812:40139,J00121:27:H3GGKBBXX:5:1212:14752:43515,J00121:27:H3GGKBBXX:5:2111:17614:35145,J00121:27:H3GGKBBXX:5:2213:21501:44834,J00121:27:H3GGKBBXX:5:1205:9354:45731,J00121:27:H3GGKBBXX:5:2225:6725:15152,J00121:27:H3GGKBBXX:5:2125:8674:2633,J00121:27:H3GGKBBXX:5:1205:23673:37132,J00121:27:H3GGKBBXX:5:2219:25875:31804,J00121:27:H3GGKBBXX:5:2128:18974:42952;sequence=TACACTATATTTATTTTAATCTAATTATTTTATAAAGCAACATACTTTTGATCTG;start=146395;subtype=IES;support_ref=10;support_variant=50;type=IES;
scaffold51_101_with_IES	MILORD	internal_eliminated_sequence	146955	147019	.	.	.	ID=MILORD.101.146955.147019;Name=MILORD.101.146955.147019;bounded_by_ta=TRUE;common_boundary=Both;end=147019;ies_id=IESPGM.PTET51.1.101.141905;ies_left_dist=0;ies_min_dist=0;ies_right_dist=0;junction_seq=aatatttctgctttgTAcataaaataacaaca;read_names=J00121:27:H3GGKBBXX:5:1220:9313:3846,J00121:27:H3GGKBBXX:5:2217:8501:13799,J00121:27:H3GGKBBXX:5:2111:7466:1279,J00121:27:H3GGKBBXX:5:1225:2605:19162,J00121:27:H3GGKBBXX:5:2218:11008:3969,J00121:27:H3GGKBBXX:5:2126:20334:33422,J00121:27:H3GGKBBXX:5:1117:12987:20340,J00121:27:H3GGKBBXX:5:2115:30452:37097,J00121:27:H3GGKBBXX:5:2212:18588:43409,J00121:27:H3GGKBBXX:5:2227:17401:25949,J00121:27:H3GGKBBXX:5:2224:10957:18863,J00121:27:H3GGKBBXX:5:1128:24525:20814,J00121:27:H3GGKBBXX:5:2220:12855:26582,J00121:27:H3GGKBBXX:5:2128:32177:35972,J00121:27:H3GGKBBXX:5:2219:15290:41809,J00121:27:H3GGKBBXX:5:2102:3833:41264,J00121:27:H3GGKBBXX:5:2214:11302:23399,J00121:27:H3GGKBBXX:5:2220:3173:25984,J00121:27:H3GGKBBXX:5:2111:4645:10528,J00121:27:H3GGKBBXX:5:1222:11150:44763,J00121:27:H3GGKBBXX:5:1209:30685:14396,J00121:27:H3GGKBBXX:5:2207:25652:13763,J00121:27:H3GGKBBXX:5:1102:15980:46733,J00121:27:H3GGKBBXX:5:1216:6177:31400,J00121:27:H3GGKBBXX:5:2101:14671:30503,J00121:27:H3GGKBBXX:5:2205:4888:7926,J00121:27:H3GGKBBXX:5:1220:16092:4092,J00121:27:H3GGKBBXX:5:1109:23673:25879,J00121:27:H3GGKBBXX:5:2216:2656:32297,J00121:27:H3GGKBBXX:5:2202:30330:41528,J00121:27:H3GGKBBXX:5:2109:6989:25808,J00121:27:H3GGKBBXX:5:1220:16488:27356,J00121:27:H3GGKBBXX:5:2225:10429:40631;sequence=TATTATATCACTATTTATATTTCTAATTAAAATTAGGAATAAAAATCTTAAATTAATTTGAATAA;start=146955;subtype=IES;support_ref=110;support_variant=33;type=IES;
scaffold51_101_with_IES	MILORD	internal_eliminated_sequence	146958	147019	.	.	.	ID=MILORD.101.146958.147019;Name=MILORD.101.146958.147019;bounded_by_ta=TRUE;common_boundary=RIGHT;end=147019;ies_id=IESPGM.PTET51.1.101.141905;ies_left_dist=-3;ies_min_dist=0;ies_right_dist=0;junction_seq=atttctgctttgtatTAcataaaataacaaca;read_names=J00121:27:H3GGKBBXX:5:1222:19157:34618;sequence=TATATCACTATTTATATTTCTAATTAAAATTAGGAATAAAAATCTTAAATTAATTTGAATAA;start=146958;subtype=PARTIAL_INTERNAL;support_ref=54;support_variant=1;type=ALTERNATIVE;
scaffold51_101_with_IES	MILORD	internal_eliminated_sequence	146966	147019	.	.	.	ID=MILORD.101.146966.147019;Name=MILORD.101.146966.147019;bounded_by_ta=TRUE;common_boundary=RIGHT;end=147019;ies_id=IESPGM.PTET51.1.101.141905;ies_left_dist=-11;ies_min_dist=0;ies_right_dist=0;junction_seq=tttgtattatatcacTAcataaaataacaaca;read_names=J00121:27:H3GGKBBXX:5:1120:20537:32297;sequence=TATTTATATTTCTAATTAAAATTAGGAATAAAAATCTTAAATTAATTTGAATAA;start=146966;subtype=PARTIAL_INTERNAL;support_ref=53;support_variant=1;type=ALTERNATIVE;
scaffold51_101_with_IES	MILORD	internal_eliminated_sequence	149193	149247	.	.	.	ID=MILORD.101.149193.149247;Name=MILORD.101.149193.149247;bounded_by_ta=TRUE;common_boundary=LEFT;end=149247;ies_id=IESPGM.PTET51.1.101.144078;ies_left_dist=0;ies_min_dist=0;ies_right_dist=14;junction_seq=gatttagttttcttaTAataaaaatacaatat;read_names=J00121:27:H3GGKBBXX:5:1107:27661:11231,J00121:27:H3GGKBBXX:5:1213:23764:27443;sequence=TATTGTTAAGTCACTTTTAATTTAACTTATTAATTATTAACAACCAAATTATAAT;start=149193;subtype=PARTIAL_INTERNAL;support_ref=2;support_variant=2;type=ALTERNATIVE;
scaffold51_101_with_IES	MILORD	internal_eliminated_sequence	149193	149256	.	.	.	ID=MILORD.101.149193.149256;Name=MILORD.101.149193.149256;bounded_by_ta=TRUE;common_boundary=LEFT;end=149256;ies_id=IESPGM.PTET51.1.101.144078;ies_left_dist=0;ies_min_dist=0;ies_right_dist=5;junction_seq=gatttagttttcttaTAcaatatcagattaat;read_names=J00121:27:H3GGKBBXX:5:1121:24180:27180,J00121:27:H3GGKBBXX:5:2128:24353:14361,J00121:27:H3GGKBBXX:5:2119:16488:36780,J00121:27:H3GGKBBXX:5:1115:12063:3020,J00121:27:H3GGKBBXX:5:1119:2250:46610;sequence=TATTGTTAAGTCACTTTTAATTTAACTTATTAATTATTAACAACCAAATTATAATTAATAAAAA;start=149193;subtype=PARTIAL_INTERNAL;support_ref=2;support_variant=5;type=ALTERNATIVE;
scaffold51_101_with_IES	MILORD	internal_eliminated_sequence	149193	149261	.	.	.	ID=MILORD.101.149193.149261;Name=MILORD.101.149193.149261;bounded_by_ta=TRUE;common_boundary=Both;end=149261;ies_id=IESPGM.PTET51.1.101.144078;ies_left_dist=0;ies_min_dist=0;ies_right_dist=0;junction_seq=gatttagttttcttaTAtcagattaatttcat;read_names=J00121:27:H3GGKBBXX:5:2121:20537:19460,J00121:27:H3GGKBBXX:5:2110:28929:31294,J00121:27:H3GGKBBXX:5:1106:5457:6273,J00121:27:H3GGKBBXX:5:2126:31872:5130,J00121:27:H3GGKBBXX:5:1213:16873:12480,J00121:27:H3GGKBBXX:5:2220:30979:31048,J00121:27:H3GGKBBXX:5:1127:6634:14361,J00121:27:H3GGKBBXX:5:1208:17675:44359,J00121:27:H3GGKBBXX:5:1112:29995:8629,J00121:27:H3GGKBBXX:5:1107:19218:32297,J00121:27:H3GGKBBXX:5:2225:14671:48016,J00121:27:H3GGKBBXX:5:2226:19076:14537,J00121:27:H3GGKBBXX:5:1114:9059:31505,J00121:27:H3GGKBBXX:5:2220:31111:20797,J00121:27:H3GGKBBXX:5:1106:22293:23839,J00121:27:H3GGKBBXX:5:2226:12165:44588,J00121:27:H3GGKBBXX:5:1106:16518:30784,J00121:27:H3GGKBBXX:5:2119:28341:40121,J00121:27:H3GGKBBXX:5:2221:16559:25333,J00121:27:H3GGKBBXX:5:2221:11789:37255,J00121:27:H3GGKBBXX:5:1107:18751:37009,J00121:27:H3GGKBBXX:5:1205:30584:8031,J00121:27:H3GGKBBXX:5:1216:12398:10985,J00121:27:H3GGKBBXX:5:2118:14539:41423,J00121:27:H3GGKBBXX:5:2104:25327:3565,J00121:27:H3GGKBBXX:5:2101:23591:10897,J00121:27:H3GGKBBXX:5:1108:6360:21553,J00121:27:H3GGKBBXX:5:1206:19380:20691,J00121:27:H3GGKBBXX:5:1201:11809:29307,J00121:27:H3GGKBBXX:5:1104:3924:26969,J00121:27:H3GGKBBXX:5:2114:18913:8242,J00121:27:H3GGKBBXX:5:1224:9069:43726,J00121:27:H3GGKBBXX:5:1125:13453:29870,J00121:27:H3GGKBBXX:5:2217:21927:29219,J00121:27:H3GGKBBXX:5:2201:30320:30292,J00121:27:H3GGKBBXX:5:1224:25337:33299,J00121:27:H3GGKBBXX:5:1108:23865:20480,J00121:27:H3GGKBBXX:5:1101:22252:26723,J00121:27:H3GGKBBXX:5:2105:23815:7521,J00121:27:H3GGKBBXX:5:1125:25804:32525,J00121:27:H3GGKBBXX:5:1127:28442:44060;sequence=TATTGTTAAGTCACTTTTAATTTAACTTATTAATTATTAACAACCAAATTATAATTAATAAAAATACAA;start=149193;subtype=IES;support_ref=2;support_variant=41;type=IES;
scaffold51_101_with_IES	MILORD	internal_eliminated_sequence	149199	149261	.	.	.	ID=MILORD.101.149199.149261;Name=MILORD.101.149199.149261;bounded_by_ta=TRUE;common_boundary=RIGHT;end=149261;ies_id=IESPGM.PTET51.1.101.144078;ies_left_dist=-6;ies_min_dist=0;ies_right_dist=0;junction_seq=gttttcttatattgtTAtcagattaatttcat;read_names=J00121:27:H3GGKBBXX:5:1105:25438:27461;sequence=TAAGTCACTTTTAATTTAACTTATTAATTATTAACAACCAAATTATAATTAATAAAAATACAA;start=149199;subtype=PARTIAL_INTERNAL;support_ref=0;support_variant=1;type=ALTERNATIVE;
scaffold51_101_with_IES	MILORD	internal_eliminated_sequence	154103	154132	.	.	.	ID=MILORD.101.154103.154132;Name=MILORD.101.154103.154132;bounded_by_ta=TRUE;common_boundary=Both;end=154132;ies_id=IESPGM.PTET51.1.101.148919;ies_left_dist=0;ies_min_dist=0;ies_right_dist=0;junction_seq=agcttattctgggatTAattttaacagagcac;read_names=J00121:27:H3GGKBBXX:5:1106:13372:47524,J00121:27:H3GGKBBXX:5:1204:7243:20164,J00121:27:H3GGKBBXX:5:2203:3356:37167,J00121:27:H3GGKBBXX:5:2112:19289:29782,J00121:27:H3GGKBBXX:5:2101:15158:16436,J00121:27:H3GGKBBXX:5:2205:24515:14889,J00121:27:H3GGKBBXX:5:1101:24342:36605,J00121:27:H3GGKBBXX:5:2212:16407:19091,J00121:27:H3GGKBBXX:5:1118:27032:26916,J00121:27:H3GGKBBXX:5:1226:22313:22889,J00121:27:H3GGKBBXX:5:1216:26433:12726,J00121:27:H3GGKBBXX:5:1102:9962:2228,J00121:27:H3GGKBBXX:5:2118:8258:42354,J00121:27:H3GGKBBXX:5:1122:19106:35374,J00121:27:H3GGKBBXX:5:2112:29914:36411,J00121:27:H3GGKBBXX:5:2216:25885:23557,J00121:27:H3GGKBBXX:5:2216:10845:32736,J00121:27:H3GGKBBXX:5:1220:3163:3565;sequence=TATGGTTAGAAACAACAAAGACCTAAACTA;start=154103;subtype=IES;support_ref=36;support_variant=18;type=IES;
scaffold51_101_with_IES	MILORD	internal_eliminated_sequence	154617	154663	.	.	.	ID=MILORD.101.154617.154663;Name=MILORD.101.154617.154663;bounded_by_ta=TRUE;common_boundary=Both;end=154663;ies_id=IESPGM.PTET51.1.101.149403;ies_left_dist=0;ies_min_dist=0;ies_right_dist=0;junction_seq=accaatcacttaatcTAtcatcaaatccatcc;read_names=J00121:27:H3GGKBBXX:5:1205:28787:1367,J00121:27:H3GGKBBXX:5:1211:14549:19812,J00121:27:H3GGKBBXX:5:2221:32319:37308,J00121:27:H3GGKBBXX:5:2211:12144:4180,J00121:27:H3GGKBBXX:5:1214:10987:14519,J00121:27:H3GGKBBXX:5:2220:9323:48175,J00121:27:H3GGKBBXX:5:2214:21927:19970,J00121:27:H3GGKBBXX:5:1204:2696:39295,J00121:27:H3GGKBBXX:5:1206:24921:35848,J00121:27:H3GGKBBXX:5:1113:3518:14344,J00121:27:H3GGKBBXX:5:2221:24129:6800,J00121:27:H3GGKBBXX:5:1122:12479:30960,J00121:27:H3GGKBBXX:5:1120:21968:33545,J00121:27:H3GGKBBXX:5:1116:17563:13500,J00121:27:H3GGKBBXX:5:1223:9080:8400,J00121:27:H3GGKBBXX:5:2106:19695:28622,J00121:27:H3GGKBBXX:5:1128:24921:14607,J00121:27:H3GGKBBXX:5:2113:17523:33229,J00121:27:H3GGKBBXX:5:2208:26220:44922,J00121:27:H3GGKBBXX:5:2212:23845:40596,J00121:27:H3GGKBBXX:5:2203:7364:37185,J00121:27:H3GGKBBXX:5:1103:19380:40631,J00121:27:H3GGKBBXX:5:1122:23236:43234,J00121:27:H3GGKBBXX:5:2209:22353:3793,J00121:27:H3GGKBBXX:5:1116:22211:45432,J00121:27:H3GGKBBXX:5:1216:5426:16911,J00121:27:H3GGKBBXX:5:2109:28635:40455,J00121:27:H3GGKBBXX:5:2208:21369:44078,J00121:27:H3GGKBBXX:5:1220:6502:19970,J00121:27:H3GGKBBXX:5:2225:31659:3494,J00121:27:H3GGKBBXX:5:1103:26047:29712,J00121:27:H3GGKBBXX:5:2219:24231:4549,J00121:27:H3GGKBBXX:5:2104:10429:3952,J00121:27:H3GGKBBXX:5:1208:19867:24665,J00121:27:H3GGKBBXX:5:2118:23754:45467,J00121:27:H3GGKBBXX:5:1104:7019:44113,J00121:27:H3GGKBBXX:5:1121:26433:14836,J00121:27:H3GGKBBXX:5:1211:5132:2475,J00121:27:H3GGKBBXX:5:2211:26362:11970,J00121:27:H3GGKBBXX:5:2208:3792:42671,J00121:27:H3GGKBBXX:5:1101:3965:10897,J00121:27:H3GGKBBXX:5:1111:30817:28903,J00121:27:H3GGKBBXX:5:2209:26392:19162,J00121:27:H3GGKBBXX:5:2108:24972:25984,J00121:27:H3GGKBBXX:5:1202:29995:12849,J00121:27:H3GGKBBXX:5:1114:7141:28991,J00121:27:H3GGKBBXX:5:2220:10419:24120,J00121:27:H3GGKBBXX:5:2107:15158:8418,J00121:27:H3GGKBBXX:5:1118:7821:46979,J00121:27:H3GGKBBXX:5:2102:18619:13253,J00121:27:H3GGKBBXX:5:1106:28534:9227,J00121:27:H3GGKBBXX:5:2113:17401:21975,J00121:27:H3GGKBBXX:5:2117:2534:38205,J00121:27:H3GGKBBXX:5:1111:14681:30521,J00121:27:H3GGKBBXX:5:2126:6542:19162;sequence=TATAGTTGATCTACATCATAAATAAATAAACATATTACTACAAACTG;start=154617;subtype=IES;support_ref=0;support_variant=55;type=IES;
scaffold51_101_with_IES	MILORD	internal_eliminated_sequence	155923	155980	.	.	.	ID=MILORD.101.155923.155980;Name=MILORD.101.155923.155980;bounded_by_ta=TRUE;common_boundary=Both;end=155980;ies_id=IESPGM.PTET51.1.101.150662;ies_left_dist=0;ies_min_dist=0;ies_right_dist=0;junction_seq=ggtattttttgaagaTAtttgactgaactttt;read_names=J00121:27:H3GGKBBXX:5:1121:18822:47928,J00121:27:H3GGKBBXX:5:1219:4787:46328,J00121:27:H3GGKBBXX:5:2101:25773:16647,J00121:27:H3GGKBBXX:5:1202:14610:9614,J00121:27:H3GGKBBXX:5:2101:26524:2369,J00121:27:H3GGKBBXX:5:1226:21592:7785,J00121:27:H3GGKBBXX:5:1217:12368:22643,J00121:27:H3GGKBBXX:5:1225:11799:34530,J00121:27:H3GGKBBXX:5:2101:6116:33440,J00121:27:H3GGKBBXX:5:1206:28980:14256,J00121:27:H3GGKBBXX:5:1124:24880:18722,J00121:27:H3GGKBBXX:5:2217:16295:9086,J00121:27:H3GGKBBXX:5:1214:26362:42003,J00121:27:H3GGKBBXX:5:1214:22871:5218,J00121:27:H3GGKBBXX:5:2224:25104:3741,J00121:27:H3GGKBBXX:5:1101:8765:7890,J00121:27:H3GGKBBXX:5:1217:25550:41475,J00121:27:H3GGKBBXX:5:2228:9841:20093,J00121:27:H3GGKBBXX:5:1115:18822:21483;sequence=TATTGTAAATATTAAATAATATCTATATATACTATTATTTTATATCTAAAATAAACAA;start=155923;subtype=IES;support_ref=96;support_variant=19;type=IES;
scaffold51_101_with_IES	MILORD	internal_eliminated_sequence	156868	156943	.	.	.	ID=MILORD.101.156868.156943;Name=MILORD.101.156868.156943;bounded_by_ta=TRUE;common_boundary=Both;end=156943;ies_id=IESPGM.PTET51.1.101.151549;ies_left_dist=0;ies_min_dist=0;ies_right_dist=0;junction_seq=tattccatcagctggTAtctccataccttcca;read_names=J00121:27:H3GGKBBXX:5:2228:31964:45309,J00121:27:H3GGKBBXX:5:1121:28473:26775,J00121:27:H3GGKBBXX:5:2213:7344:37185,J00121:27:H3GGKBBXX:5:1122:25215:36218,J00121:27:H3GGKBBXX:5:2113:25022:36517,J00121:27:H3GGKBBXX:5:1218:7882:25879,J00121:27:H3GGKBBXX:5:2205:27194:6062,J00121:27:H3GGKBBXX:5:1219:6258:19724,J00121:27:H3GGKBBXX:5:1101:19827:29659,J00121:27:H3GGKBBXX:5:1128:21795:46434,J00121:27:H3GGKBBXX:5:2102:10033:9491,J00121:27:H3GGKBBXX:5:1106:24738:40455,J00121:27:H3GGKBBXX:5:2219:10815:5921,J00121:27:H3GGKBBXX:5:1209:23825:26424,J00121:27:H3GGKBBXX:5:2203:25550:8066,J00121:27:H3GGKBBXX:5:1209:10713:45027,J00121:27:H3GGKBBXX:5:1204:27316:45203,J00121:27:H3GGKBBXX:5:2209:20567:27074,J00121:27:H3GGKBBXX:5:1219:7740:14801,J00121:27:H3GGKBBXX:5:2109:26697:46733,J00121:27:H3GGKBBXX:5:2222:25631:42847,J00121:27:H3GGKBBXX:5:1225:11140:2404,J00121:27:H3GGKBBXX:5:1122:25144:36095,J00121:27:H3GGKBBXX:5:2109:4046:44728,J00121:27:H3GGKBBXX:5:2219:23937:1226,J00121:27:H3GGKBBXX:5:2227:9831:9631,J00121:27:H3GGKBBXX:5:1106:29335:33017,J00121:27:H3GGKBBXX:5:2115:25631:45625,J00121:27:H3GGKBBXX:5:1221:24018:15504,J00121:27:H3GGKBBXX:5:1211:12154:19144,J00121:27:H3GGKBBXX:5:2123:31456:2580,J00121:27:H3GGKBBXX:5:1121:14976:37959,J00121:27:H3GGKBBXX:5:1126:6766:39840,J00121:27:H3GGKBBXX:5:1117:12743:23259,J00121:27:H3GGKBBXX:5:1122:18325:42108,J00121:27:H3GGKBBXX:5:1126:25236:40614,J00121:27:H3GGKBBXX:5:2101:18659:34811,J00121:27:H3GGKBBXX:5:2128:18609:21078,J00121:27:H3GGKBBXX:5:1103:15595:37273,J00121:27:H3GGKBBXX:5:1101:16133:11724,J00121:27:H3GGKBBXX:5:2207:13210:21184,J00121:27:H3GGKBBXX:5:2105:16295:11161,J00121:27:H3GGKBBXX:5:1113:14428:34442,J00121:27:H3GGKBBXX:5:2223:22252:19548,J00121:27:H3GGKBBXX:5:1107:13464:1719,J00121:27:H3GGKBBXX:5:2206:10490:10071,J00121:27:H3GGKBBXX:5:2103:19492:41739,J00121:27:H3GGKBBXX:5:1123:21176:5446,J00121:27:H3GGKBBXX:5:2117:19441:7468,J00121:27:H3GGKBBXX:5:2128:29620:42231,J00121:27:H3GGKBBXX:5:1227:10673:44746,J00121:27:H3GGKBBXX:5:1208:6908:11214,J00121:27:H3GGKBBXX:5:1116:4208:30169,J00121:27:H3GGKBBXX:5:2208:20750:18599,J00121:27:H3GGKBBXX:5:1223:30340:33985,J00121:27:H3GGKBBXX:5:2119:17797:42284,J00121:27:H3GGKBBXX:5:1227:17015:25984,J00121:27:H3GGKBBXX:5:1224:17543:29606,J00121:27:H3GGKBBXX:5:1211:14326:29378;sequence=TATTCTCGAATGCAGTAATTACTTTAATTCAAATATTATAAATAAATTAGATTAATCTTTAATTTTTATTGCATAA;start=156868;subtype=IES;support_ref=0;support_variant=59;type=IES;
scaffold51_101_with_IES	MILORD	internal_eliminated_sequence	156868	156933	.	.	.	ID=MILORD.101.156868.156933;Name=MILORD.101.156868.156933;bounded_by_ta=TRUE;common_boundary=LEFT;end=156933;ies_id=IESPGM.PTET51.1.101.151549;ies_left_dist=0;ies_min_dist=0;ies_right_dist=10;junction_seq=tattccatcagctggTAttgcataatatctcc;read_names=J00121:27:H3GGKBBXX:5:2109:29183:16612;sequence=TATTCTCGAATGCAGTAATTACTTTAATTCAAATATTATAAATAAATTAGATTAATCTTTAATTTT;start=156868;subtype=PARTIAL_INTERNAL;support_ref=0;support_variant=1;type=ALTERNATIVE;
scaffold51_101_with_IES	MILORD	internal_eliminated_sequence	158568	158616	.	.	.	ID=MILORD.101.158568.158616;Name=MILORD.101.158568.158616;bounded_by_ta=TRUE;common_boundary=Both;end=158616;ies_id=IESPGM.PTET51.1.101.153173;ies_left_dist=0;ies_min_dist=0;ies_right_dist=0;junction_seq=agttgaggattcaatTAcaaccagaccaaatg;read_names=J00121:27:H3GGKBBXX:5:1109:11505:17350,J00121:27:H3GGKBBXX:5:1225:13717:6097,J00121:27:H3GGKBBXX:5:2116:18710:38134,J00121:27:H3GGKBBXX:5:2119:15128:5024;sequence=TATTGTCAAATTTCAATAATATCTACTATTACATCAAGTGATCAATCAA;start=158568;subtype=IES;support_ref=44;support_variant=4;type=IES;
scaffold51_101_with_IES	MILORD	internal_eliminated_sequence	160310	160395	.	.	.	ID=MILORD.101.160310.160395;Name=MILORD.101.160310.160395;bounded_by_ta=TRUE;common_boundary=None;end=160395;ies_id=IESPGM.PTET51.1.101.155531;ies_left_dist=665;ies_min_dist=665;ies_right_dist=750;junction_seq=taataataataagaaTAtttacatctaatggg;read_names=J00121:27:H3GGKBBXX:5:1109:13981:7011,J00121:27:H3GGKBBXX:5:2109:13301:22749;sequence=TACAATAGTATTTTATCATAATTAGAATTTGTTAAAAAATAACAGAAAACAACGATTAAAAAATGATAACATTATTTAATTATCTA;start=160310;subtype=MAC;support_ref=186;support_variant=2;type=CRYPTIC;
scaffold51_101_with_IES	MILORD	internal_eliminated_sequence	160975	161593	.	.	.	ID=MILORD.101.160975.161593;Name=MILORD.101.160975.161593;bounded_by_ta=TRUE;common_boundary=LEFT;end=161593;ies_id=IESPGM.PTET51.1.101.155531;ies_left_dist=0;ies_min_dist=0;ies_right_dist=-448;junction_seq=tcatatcttctctgaTAacattacaattcttt;read_names=J00121:27:H3GGKBBXX:5:1111:19908:48333,J00121:27:H3GGKBBXX:5:1205:17898:4866;sequence=TATTGTAAGTTTATATTATTTATTTTATATTGAAAGTAAGAGACATCACTATTCATTTTTAAATTGTATATTATCAATTTTTTTTATTTACACTGCTAATTAGCAAATAATTTGTTTATAAGCTGTTAATAATATTGCGAAATTAAATTGAAGTAAGTTTAATGCCATCAATACAACGAAATCTCAAAATGACATAACAATTGTTTTCTCCTTATGCACTGTCCACATGATGCACTATCATATTTATTATCTCAATTAGATGTAACAGCCAAGCACAAAGCATATTAGAACTGTTCTTCTAATTAATAAAAGATTCTTTTGAATCTTATGACTACACTTAAGTTTTTGTTGCCTGAAAATAATTTATATAATAGAAAAAAACACTACTAAATCTACTATAATATGTATATTTATTTGCATTCTTATGTATAAAAAGATATGTTTTAGTTCGTTGTAATGAAATAATTTCCTCAAGAACAAGACCCATAACTAGACTATTTACTCAGAAATTATGAACAATGTAAATTAAAATAGAAGTACAGATTTTAATTTTTAAACCAGGCTTTTCTATCTGATATTTAAAATTAATATGTTTAAGAATTATAAATCCTCTCGATGA;start=160975;subtype=PARTIAL_EXTERNAL;support_ref=16;support_variant=2;type=ALTERNATIVE;
scaffold51_101_with_IES	MILORD	internal_eliminated_sequence	160975	163208	.	.	.	ID=MILORD.101.160975.163208;Name=MILORD.101.160975.163208;bounded_by_ta=TRUE;common_boundary=LEFT;end=163208;ies_id=IESPGM.PTET51.1.101.155531;ies_left_dist=0;ies_min_dist=0;ies_right_dist=-2063;junction_seq=tcatatcttctctgaTAaggatgtcgaatccg;read_names=J00121:27:H3GGKBBXX:5:2119:28321:41458;sequence=TATTGTAAGTTTATATTATTTATTTTATATTGAAAGTAAGAGACATCACTATTCATTTTTAAATTGTATATTATCAATTTTTTTTATTTACACTGCTAATTAGCAAATAATTTGTTTATAAGCTGTTAATAATATTGCGAAATTAAATTGAAGTAAGTTTAATGCCATCAATACAACGAAATCTCAAAATGACATAACAATTGTTTTCTCCTTATGCACTGTCCACATGATGCACTATCATATTTATTATCTCAATTAGATGTAACAGCCAAGCACAAAGCATATTAGAACTGTTCTTCTAATTAATAAAAGATTCTTTTGAATCTTATGACTACACTTAAGTTTTTGTTGCCTGAAAATAATTTATATAATAGAAAAAAACACTACTAAATCTACTATAATATGTATATTTATTTGCATTCTTATGTATAAAAAGATATGTTTTAGTTCGTTGTAATGAAATAATTTCCTCAAGAACAAGACCCATAACTAGACTATTTACTCAGAAATTATGAACAATGTAAATTAAAATAGAAGTACAGATTTTAATTTTTAAACCAGGCTTTTCTATCTGATATTTAAAATTAATATGTTTAAGAATTATAAATCCTCTCGATGATAACATTACAATTCTTTATTTGGAGCCAATGTTTTGAATGACAAGTAAGATTCAAATTTAAAATTTACTTCTAACTTACCAAAGATTTCAAATAATTTGATTAATCAATTTTAAAATAGTTGTTGTGATAACATAAAAACTAAACATATACATAAATCTATAAACTAATGAAGTATAATATCACAATGAAAAAAATAATATTAATTTATTTTATTGATAATTAAGAAAATCTAATAGTAAATTAATTTAAATATGTATTCATATATAAAATATAAGCTTGGTTAATATGATAAACAAGCTATCTATAAATTAATTAAAATAGAACAATAAAATTATATATTATATTTTTATTTTTTAATCTTAAAAAAAGCCTTCACTCTTTTAAATAATAAATGATAGATGAATAAGACCTTCTGTATTATTTGATAAAGTATTTTTATTGACTCATGTATGCTTTGTTGTTCTATTGAAGATTTATATCAAAGTTATCAAATAATAATAGAAAATCGAATAAGTTTGGTACATGATTGTTAACTATTGCAATTTCAAAATTTTTTTGAGTATAGAATTATTTAAGAAGGAACTAACAATAATTTTCAGCTGTTTTTTGATCATATTATTAAAAAATTTAGGAGGTCTTATAAAAATCAAAGTATATTTAATAATTGATTAACCTTAAGCCTAGAAATCCTCTTAAAGTGAATTCTTAGAGAACAATTCTTTAAATCTATCTTTCTAAAATTCTTGCCATACTCATAAAAAAATTCAATTCTTTATAATCATTTTAAAAGGAACCTTAGCTGAAATGAATTCTCATTTATATTTTTTGATTGTAATCCGCCCCCTCTAATCGTTTCAATAGATTCAATTTTTGAATTTTAATATTTTAAATAACAATTGTTTCATTCCCTTCCAAATCATCCTTATCTTGAATAATTATTGTTCATAATCATTATGCCAATTGGTTACTTTTGGATTTTGGAATAATCCTCACAGCTTTCTAACAATATTTACATGTTTAATATATATATTACAATAATTAATAATGTCGTTATTATAATCTAACTAATTTAAAAATACAAAGTAATTTAAATACAGGTATAAATGGTATTATATAATTAGAAAGATGAAACATTGAGGTAAATACTCACATTCTTGTATTAGTTCATGATCAATTAATTATTTTATGATGAATAATTGTAATTAATACGTTTGCGATAAATTAAAATATAATTTTAGATTGAAGATTGTTGTTTTTCGAGTAGATGAAATATGATCTTATTAATACTCAACCATGAAACTTTTTTGATATCATCAAAAGAAAAAAAAGTGAGCATTTATAAAAATCTAAATTCTCTTTATTTATAACTTACTATAATTTTAAAATGTTTGAGTACCCAATTATTAATAGTATTTTTATAAAATTTGTAAATGCATTAAATCTTTACAAAATATAAACCTAATTAATTTTGTATAATTAACAATGGGCATATAATTATTAAATTTAAATATTTTATTAATGATTGAGTAAATTTTAAATCGCAATCTTTGAAGTTTAAATATAAGTTTACTTTCCCAATAAAATATGTAGGATTTTTAATTTAACAATACTTTG;start=160975;subtype=PARTIAL_EXTERNAL;support_ref=8;support_variant=1;type=ALTERNATIVE;
scaffold51_101_with_IES	MILORD	internal_eliminated_sequence	160975	165085	.	.	.	ID=MILORD.101.160975.165085;Name=MILORD.101.160975.165085;bounded_by_ta=TRUE;common_boundary=LEFT;end=165085;ies_id=IESPGM.PTET51.1.101.155531;ies_left_dist=0;ies_min_dist=0;ies_right_dist=-3940;junction_seq=tcatatcttctctgaTAaagaaatagaaacta;read_names=J00121:27:H3GGKBBXX:5:2211:16072:7398,J00121:27:H3GGKBBXX:5:1102:5091:29694,J00121:27:H3GGKBBXX:5:2108:4513:13675;sequence=TATTGTAAGTTTATATTATTTATTTTATATTGAAAGTAAGAGACATCACTATTCATTTTTAAATTGTATATTATCAATTTTTTTTATTTACACTGCTAATTAGCAAATAATTTGTTTATAAGCTGTTAATAATATTGCGAAATTAAATTGAAGTAAGTTTAATGCCATCAATACAACGAAATCTCAAAATGACATAACAATTGTTTTCTCCTTATGCACTGTCCACATGATGCACTATCATATTTATTATCTCAATTAGATGTAACAGCCAAGCACAAAGCATATTAGAACTGTTCTTCTAATTAATAAAAGATTCTTTTGAATCTTATGACTACACTTAAGTTTTTGTTGCCTGAAAATAATTTATATAATAGAAAAAAACACTACTAAATCTACTATAATATGTATATTTATTTGCATTCTTATGTATAAAAAGATATGTTTTAGTTCGTTGTAATGAAATAATTTCCTCAAGAACAAGACCCATAACTAGACTATTTACTCAGAAATTATGAACAATGTAAATTAAAATAGAAGTACAGATTTTAATTTTTAAACCAGGCTTTTCTATCTGATATTTAAAATTAATATGTTTAAGAATTATAAATCCTCTCGATGATAACATTACAATTCTTTATTTGGAGCCAATGTTTTGAATGACAAGTAAGATTCAAATTTAAAATTTACTTCTAACTTACCAAAGATTTCAAATAATTTGATTAATCAATTTTAAAATAGTTGTTGTGATAACATAAAAACTAAACATATACATAAATCTATAAACTAATGAAGTATAATATCACAATGAAAAAAATAATATTAATTTATTTTATTGATAATTAAGAAAATCTAATAGTAAATTAATTTAAATATGTATTCATATATAAAATATAAGCTTGGTTAATATGATAAACAAGCTATCTATAAATTAATTAAAATAGAACAATAAAATTATATATTATATTTTTATTTTTTAATCTTAAAAAAAGCCTTCACTCTTTTAAATAATAAATGATAGATGAATAAGACCTTCTGTATTATTTGATAAAGTATTTTTATTGACTCATGTATGCTTTGTTGTTCTATTGAAGATTTATATCAAAGTTATCAAATAATAATAGAAAATCGAATAAGTTTGGTACATGATTGTTAACTATTGCAATTTCAAAATTTTTTTGAGTATAGAATTATTTAAGAAGGAACTAACAATAATTTTCAGCTGTTTTTTGATCATATTATTAAAAAATTTAGGAGGTCTTATAAAAATCAAAGTATATTTAATAATTGATTAACCTTAAGCCTAGAAATCCTCTTAAAGTGAATTCTTAGAGAACAATTCTTTAAATCTATCTTTCTAAAATTCTTGCCATACTCATAAAAAAATTCAATTCTTTATAATCATTTTAAAAGGAACCTTAGCTGAAATGAATTCTCATTTATATTTTTTGATTGTAATCCGCCCCCTCTAATCGTTTCAATAGATTCAATTTTTGAATTTTAATATTTTAAATAACAATTGTTTCATTCCCTTCCAAATCATCCTTATCTTGAATAATTATTGTTCATAATCATTATGCCAATTGGTTACTTTTGGATTTTGGAATAATCCTCACAGCTTTCTAACAATATTTACATGTTTAATATATATATTACAATAATTAATAATGTCGTTATTATAATCTAACTAATTTAAAAATACAAAGTAATTTAAATACAGGTATAAATGGTATTATATAATTAGAAAGATGAAACATTGAGGTAAATACTCACATTCTTGTATTAGTTCATGATCAATTAATTATTTTATGATGAATAATTGTAATTAATACGTTTGCGATAAATTAAAATATAATTTTAGATTGAAGATTGTTGTTTTTCGAGTAGATGAAATATGATCTTATTAATACTCAACCATGAAACTTTTTTGATATCATCAAAAGAAAAAAAAGTGAGCATTTATAAAAATCTAAATTCTCTTTATTTATAACTTACTATAATTTTAAAATGTTTGAGTACCCAATTATTAATAGTATTTTTATAAAATTTGTAAATGCATTAAATCTTTACAAAATATAAACCTAATTAATTTTGTATAATTAACAATGGGCATATAATTATTAAATTTAAATATTTTATTAATGATTGAGTAAATTTTAAATCGCAATCTTTGAAGTTTAAATATAAGTTTACTTTCCCAATAAAATATGTAGGATTTTTAATTTAACAATACTTTGTAAGGATGTCGAATCCGAGATTTGATATTTGATCCTGCGACTAGCCCATCATTTTATTTATAAAAATTTGAATCTATTTCTGGATAAGGATAATTCTTATCTCCTAAATAGTGAAGGGGGATGCTTAGATTAAATAAGAAGTCTTACAGATTTCTTTTCTTTTATAATGTAGGCACTCGAGATTTTCTTTGCATTATATCTTCTAAGCTAACCAATCCATCTGTTTCTTTATTTGCTTAAATAAAGGTTCGTTTTCCAATTGACAAATCTTCGTGATGCAAGCTTTCTTTTGAGGTACAATGCTTTTTTTATTTTTCTAATTGCAGAATAAAGTATGGATTACCTAGCAGATCAGATGGACCACCAAACCAATCTAATTTTGATGCGCTTTTATCTGAATGACAAGGTGTCAAACTAGGAAATCCTCCTATTTCAACACTTGGCTTAAATTTAAATTGAAACCGCCCTGTTGAACTTGCTTAATAAAATTGCGATTTAGGGGTATTCATGTTTGTTATTAAAATTAAATTAATATGGCTATGTCGATAATGTTTCCAAATATTCGTATTTTTCAATTGAAATATTTCGAAAAGTTGTGTCCCATTTATATGATATTAAAAAATGTATGTGTAATGATTAAATATTATTATCTAAATGAATCAAAATTAATTTATTCTAATCTAAATCCTCTAACTGATTGTTGGCTTATCAATATAAGAAAGTTCATTCATACCAAATTATAGATAGAATTTTGAGATAATCACAGTATTGAGACTCTAGACAAATATAATTTGACACTTTTATTTTAACTAAAATAGTTAATTGTGTTTTAATGTATTTTGATACTGCCATCAATTATATATAAGCATCAATCAGAATTTATAATAATTTTTGATTAATTATATTTCTTTTGATTTTTATTAGAGTTAATAAATTTAGACAGGTGTATAATTTTTTTTTCATCTTTAAAAGGATTAGAAAACAAAACTTTATGAAGTAAATGGCAGTAGTTTAATCAGTTTTCGTATTTATATATTTTCTAAATAGGATTTTATTAGTTGGTATTGATCTTTACATGTATTGTTAAATGAAAATCATGGCCTCTTTATTGAGATGAATAGAAGTTATGTGGTTTGATGTTTTATTAGTTATAATAAATTATTAGAGATTTAGGAATTAATTTTTACACAAAAATATAAAAAATTAGATAGAAGATAATGATTATAATGCTCAATTGAAAAATTATAAAACTTCTTATTCATTTACATTCAAATTTTCATAATATTATATACTTCTATTAGATCTAACACAAATAAGAAAGTGGGGCTATCAGAAAAATTAGAAATTGAAGGAACAATATATTATTATTTATTTTTTACAATTGATTTTAGATGCATTTGTTTAGCCATGATGAAATTAATTTATTGGAGGTATCCAAATAGAGGATTGCTAGGCCGCTTAAGATGGAAAGTTAGAGTTCATAAATAAACAGTTAATATCTTTGACATCAAAGCAATTATAGGATGCTTGCAAAAAGACAGATTATTATGGTCGAAATGCTTTACATTATGTAAATGGATTACTAAAATAGGCTGCTTATCGAGGACATTATGACGTAGTTGAATATTTTCTTGATTTGTAGTGTATAAACATAAATTCCAAGGATAATAAAGGTATTGGTAGGATGAAATTCATTCTCTCATTTTTAAAATCTGGAAAATTTGTAAGCTAATTAGAACAAAATAATATTATTAGCCTCTATTGTAAAATAGGCAAATCTTTTAATTTTGGAAATAGATGAATAATAAATTAGCAATATACTTAAAAAAATGAGATTTTTTGAATGACAAAAAAAATTAAATTTTAATTGTTGACAA;start=160975;subtype=PARTIAL_EXTERNAL;support_ref=8;support_variant=3;type=ALTERNATIVE;
scaffold51_101_with_IES	MILORD	internal_eliminated_sequence	160975	161145	.	.	.	ID=MILORD.101.160975.161145;Name=MILORD.101.160975.161145;bounded_by_ta=TRUE;common_boundary=Both;end=161145;ies_id=IESPGM.PTET51.1.101.155531;ies_left_dist=0;ies_min_dist=0;ies_right_dist=0;junction_seq=tcatatcttctctgaTAcaacgaaatctcaaa;read_names=J00121:27:H3GGKBBXX:5:2110:22414:18177,J00121:27:H3GGKBBXX:5:1209:18233:40403,J00121:27:H3GGKBBXX:5:1210:8937:33369,J00121:27:H3GGKBBXX:5:1121:1996:35409,J00121:27:H3GGKBBXX:5:2218:26727:22661,J00121:27:H3GGKBBXX:5:2201:11891:14115,J00121:27:H3GGKBBXX:5:2202:29214:1437,J00121:27:H3GGKBBXX:5:2218:25043:21957,J00121:27:H3GGKBBXX:5:1225:22069:33580,J00121:27:H3GGKBBXX:5:1216:6208:8523,J00121:27:H3GGKBBXX:5:1215:11627:43234,J00121:27:H3GGKBBXX:5:1205:20506:45783,J00121:27:H3GGKBBXX:5:1215:8927:31171,J00121:27:H3GGKBBXX:5:1204:9293:4268,J00121:27:H3GGKBBXX:5:1222:14397:27848,J00121:27:H3GGKBBXX:5:1210:27742:27936,J00121:27:H3GGKBBXX:5:1124:31314:35110,J00121:27:H3GGKBBXX:5:1120:13920:7890,J00121:27:H3GGKBBXX:5:1115:7385:12673,J00121:27:H3GGKBBXX:5:1219:10074:9702,J00121:27:H3GGKBBXX:5:2208:17147:19988,J00121:27:H3GGKBBXX:5:2216:14570:44781,J00121:27:H3GGKBBXX:5:2106:30168:20885,J00121:27:H3GGKBBXX:5:2219:10927:4848,J00121:27:H3GGKBBXX:5:2201:17594:29272,J00121:27:H3GGKBBXX:5:1110:10764:22819,J00121:27:H3GGKBBXX:5:1128:16417:38029,J00121:27:H3GGKBBXX:5:2215:8379:37326,J00121:27:H3GGKBBXX:5:2218:17858:17737,J00121:27:H3GGKBBXX:5:1105:12114:46997,J00121:27:H3GGKBBXX:5:1207:27894:29430,J00121:27:H3GGKBBXX:5:2226:21176:38046,J00121:27:H3GGKBBXX:5:1124:14945:7240,J00121:27:H3GGKBBXX:5:1221:18142:28217,J00121:27:H3GGKBBXX:5:1219:6522:30099,J00121:27:H3GGKBBXX:5:2203:2666:12234,J00121:27:H3GGKBBXX:5:2225:27022:21658,J00121:27:H3GGKBBXX:5:2219:9617:40139,J00121:27:H3GGKBBXX:5:1204:22181:34020,J00121:27:H3GGKBBXX:5:1127:14042:17421,J00121:27:H3GGKBBXX:5:1127:7638:11706,J00121:27:H3GGKBBXX:5:2108:12033:8734,J00121:27:H3GGKBBXX:5:1206:19837:23206;sequence=TATTGTAAGTTTATATTATTTATTTTATATTGAAAGTAAGAGACATCACTATTCATTTTTAAATTGTATATTATCAATTTTTTTTATTTACACTGCTAATTAGCAAATAATTTGTTTATAAGCTGTTAATAATATTGCGAAATTAAATTGAAGTAAGTTTAATGCCATCAA;start=160975;subtype=IES;support_ref=16;support_variant=43;type=IES;
scaffold51_101_with_IES	MILORD	internal_eliminated_sequence	160975	163201	.	.	.	ID=MILORD.101.160975.163201;Name=MILORD.101.160975.163201;bounded_by_ta=TRUE;common_boundary=LEFT;end=163201;ies_id=IESPGM.PTET51.1.101.155531;ies_left_dist=0;ies_min_dist=0;ies_right_dist=-2056;junction_seq=tcatatcttctctgaTActttgtaaggatgtc;read_names=J00121:27:H3GGKBBXX:5:1201:26717:8154,J00121:27:H3GGKBBXX:5:2117:11546:2053;sequence=TATTGTAAGTTTATATTATTTATTTTATATTGAAAGTAAGAGACATCACTATTCATTTTTAAATTGTATATTATCAATTTTTTTTATTTACACTGCTAATTAGCAAATAATTTGTTTATAAGCTGTTAATAATATTGCGAAATTAAATTGAAGTAAGTTTAATGCCATCAATACAACGAAATCTCAAAATGACATAACAATTGTTTTCTCCTTATGCACTGTCCACATGATGCACTATCATATTTATTATCTCAATTAGATGTAACAGCCAAGCACAAAGCATATTAGAACTGTTCTTCTAATTAATAAAAGATTCTTTTGAATCTTATGACTACACTTAAGTTTTTGTTGCCTGAAAATAATTTATATAATAGAAAAAAACACTACTAAATCTACTATAATATGTATATTTATTTGCATTCTTATGTATAAAAAGATATGTTTTAGTTCGTTGTAATGAAATAATTTCCTCAAGAACAAGACCCATAACTAGACTATTTACTCAGAAATTATGAACAATGTAAATTAAAATAGAAGTACAGATTTTAATTTTTAAACCAGGCTTTTCTATCTGATATTTAAAATTAATATGTTTAAGAATTATAAATCCTCTCGATGATAACATTACAATTCTTTATTTGGAGCCAATGTTTTGAATGACAAGTAAGATTCAAATTTAAAATTTACTTCTAACTTACCAAAGATTTCAAATAATTTGATTAATCAATTTTAAAATAGTTGTTGTGATAACATAAAAACTAAACATATACATAAATCTATAAACTAATGAAGTATAATATCACAATGAAAAAAATAATATTAATTTATTTTATTGATAATTAAGAAAATCTAATAGTAAATTAATTTAAATATGTATTCATATATAAAATATAAGCTTGGTTAATATGATAAACAAGCTATCTATAAATTAATTAAAATAGAACAATAAAATTATATATTATATTTTTATTTTTTAATCTTAAAAAAAGCCTTCACTCTTTTAAATAATAAATGATAGATGAATAAGACCTTCTGTATTATTTGATAAAGTATTTTTATTGACTCATGTATGCTTTGTTGTTCTATTGAAGATTTATATCAAAGTTATCAAATAATAATAGAAAATCGAATAAGTTTGGTACATGATTGTTAACTATTGCAATTTCAAAATTTTTTTGAGTATAGAATTATTTAAGAAGGAACTAACAATAATTTTCAGCTGTTTTTTGATCATATTATTAAAAAATTTAGGAGGTCTTATAAAAATCAAAGTATATTTAATAATTGATTAACCTTAAGCCTAGAAATCCTCTTAAAGTGAATTCTTAGAGAACAATTCTTTAAATCTATCTTTCTAAAATTCTTGCCATACTCATAAAAAAATTCAATTCTTTATAATCATTTTAAAAGGAACCTTAGCTGAAATGAATTCTCATTTATATTTTTTGATTGTAATCCGCCCCCTCTAATCGTTTCAATAGATTCAATTTTTGAATTTTAATATTTTAAATAACAATTGTTTCATTCCCTTCCAAATCATCCTTATCTTGAATAATTATTGTTCATAATCATTATGCCAATTGGTTACTTTTGGATTTTGGAATAATCCTCACAGCTTTCTAACAATATTTACATGTTTAATATATATATTACAATAATTAATAATGTCGTTATTATAATCTAACTAATTTAAAAATACAAAGTAATTTAAATACAGGTATAAATGGTATTATATAATTAGAAAGATGAAACATTGAGGTAAATACTCACATTCTTGTATTAGTTCATGATCAATTAATTATTTTATGATGAATAATTGTAATTAATACGTTTGCGATAAATTAAAATATAATTTTAGATTGAAGATTGTTGTTTTTCGAGTAGATGAAATATGATCTTATTAATACTCAACCATGAAACTTTTTTGATATCATCAAAAGAAAAAAAAGTGAGCATTTATAAAAATCTAAATTCTCTTTATTTATAACTTACTATAATTTTAAAATGTTTGAGTACCCAATTATTAATAGTATTTTTATAAAATTTGTAAATGCATTAAATCTTTACAAAATATAAACCTAATTAATTTTGTATAATTAACAATGGGCATATAATTATTAAATTTAAATATTTTATTAATGATTGAGTAAATTTTAAATCGCAATCTTTGAAGTTTAAATATAAGTTTACTTTCCCAATAAAATATGTAGGATTTTTAATTTAACAA;start=160975;subtype=PARTIAL_EXTERNAL;support_ref=8;support_variant=2;type=ALTERNATIVE;
scaffold51_101_with_IES	MILORD	internal_eliminated_sequence	160975	161133	.	.	.	ID=MILORD.101.160975.161133;Name=MILORD.101.160975.161133;bounded_by_ta=TRUE;common_boundary=LEFT;end=161133;ies_id=IESPGM.PTET51.1.101.155531;ies_left_dist=0;ies_min_dist=0;ies_right_dist=12;junction_seq=tcatatcttctctgaTAatgccatcaatacaa;read_names=J00121:27:H3GGKBBXX:5:2219:8247:11812,J00121:27:H3GGKBBXX:5:2205:13707:18107;sequence=TATTGTAAGTTTATATTATTTATTTTATATTGAAAGTAAGAGACATCACTATTCATTTTTAAATTGTATATTATCAATTTTTTTTATTTACACTGCTAATTAGCAAATAATTTGTTTATAAGCTGTTAATAATATTGCGAAATTAAATTGAAGTAAGTT;start=160975;subtype=PARTIAL_INTERNAL;support_ref=16;support_variant=2;type=ALTERNATIVE;
scaffold51_101_with_IES	MILORD	internal_eliminated_sequence	160988	161145	.	.	.	ID=MILORD.101.160988.161145;Name=MILORD.101.160988.161145;bounded_by_ta=TRUE;common_boundary=RIGHT;end=161145;ies_id=IESPGM.PTET51.1.101.155531;ies_left_dist=-13;ies_min_dist=0;ies_right_dist=0;junction_seq=gatattgtaagtttaTAcaacgaaatctcaaa;read_names=J00121:27:H3GGKBBXX:5:1206:5061:18318,J00121:27:H3GGKBBXX:5:1106:30330:16243,J00121:27:H3GGKBBXX:5:2104:31548:25597;sequence=TATTATTTATTTTATATTGAAAGTAAGAGACATCACTATTCATTTTTAAATTGTATATTATCAATTTTTTTTATTTACACTGCTAATTAGCAAATAATTTGTTTATAAGCTGTTAATAATATTGCGAAATTAAATTGAAGTAAGTTTAATGCCATCAA;start=160988;subtype=PARTIAL_INTERNAL;support_ref=12;support_variant=3;type=ALTERNATIVE;
scaffold51_101_with_IES	MILORD	internal_eliminated_sequence	161307	161372	.	.	.	ID=MILORD.101.161307.161372;Name=MILORD.101.161307.161372;bounded_by_ta=TRUE;common_boundary=Both;end=161372;ies_id=IESPGM.PTET51.1.101.155692;ies_left_dist=0;ies_min_dist=0;ies_right_dist=0;junction_seq=tttgaatcttatgacTAatatgtatatttatt;read_names=J00121:27:H3GGKBBXX:5:2203:6299:2281,J00121:27:H3GGKBBXX:5:1113:29335:12023,J00121:27:H3GGKBBXX:5:1116:26819:33615,J00121:27:H3GGKBBXX:5:1208:10216:6888,J00121:27:H3GGKBBXX:5:1228:13880:4901,J00121:27:H3GGKBBXX:5:1110:6654:41721,J00121:27:H3GGKBBXX:5:1121:11718:31118,J00121:27:H3GGKBBXX:5:2115:16275:12954,J00121:27:H3GGKBBXX:5:1207:16721:26986,J00121:27:H3GGKBBXX:5:1211:25855:18722,J00121:27:H3GGKBBXX:5:2209:3488:49247,J00121:27:H3GGKBBXX:5:2123:10713:7046,J00121:27:H3GGKBBXX:5:2212:5396:33105,J00121:27:H3GGKBBXX:5:1120:25337:41036,J00121:27:H3GGKBBXX:5:1211:25225:48614,J00121:27:H3GGKBBXX:5:2207:16031:15170,J00121:27:H3GGKBBXX:5:1203:5446:21483,J00121:27:H3GGKBBXX:5:2223:13190:20691,J00121:27:H3GGKBBXX:5:2119:10399:22538,J00121:27:H3GGKBBXX:5:1120:26697:43603,J00121:27:H3GGKBBXX:5:1219:18406:47630,J00121:27:H3GGKBBXX:5:2219:24901:44711,J00121:27:H3GGKBBXX:5:1113:17401:8822,J00121:27:H3GGKBBXX:5:2107:22851:17913,J00121:27:H3GGKBBXX:5:2222:25367:31453,J00121:27:H3GGKBBXX:5:1110:13149:4409,J00121:27:H3GGKBBXX:5:1204:19035:37185,J00121:27:H3GGKBBXX:5:1210:9313:39400,J00121:27:H3GGKBBXX:5:1121:18873:7961;sequence=TACACTTAAGTTTTTGTTGCCTGAAAATAATTTATATAATAGAAAAAAACACTACTAAATCTACTA;start=161307;subtype=IES;support_ref=14;support_variant=29;type=IES;
scaffold51_101_with_IES	MILORD	internal_eliminated_sequence	161313	161372	.	.	.	ID=MILORD.101.161313.161372;Name=MILORD.101.161313.161372;bounded_by_ta=TRUE;common_boundary=RIGHT;end=161372;ies_id=IESPGM.PTET51.1.101.155692;ies_left_dist=-6;ies_min_dist=0;ies_right_dist=0;junction_seq=tcttatgactacactTAatatgtatatttatt;read_names=J00121:27:H3GGKBBXX:5:1123:20517:21641;sequence=TAAGTTTTTGTTGCCTGAAAATAATTTATATAATAGAAAAAAACACTACTAAATCTACTA;start=161313;subtype=PARTIAL_INTERNAL;support_ref=6;support_variant=1;type=ALTERNATIVE;
scaffold51_101_with_IES	MILORD	internal_eliminated_sequence	161800	163201	.	.	.	ID=MILORD.101.161800.163201;Name=MILORD.101.161800.163201;bounded_by_ta=TRUE;common_boundary=RIGHT;end=163201;ies_id=IESPGM.PTET51.1.101.157167;ies_left_dist=1103;ies_min_dist=0;ies_right_dist=0;junction_seq=aaaataatattaattTActttgtaaggatgtc;read_names=J00121:27:H3GGKBBXX:5:2119:19705:22063;sequence=TATTTTATTGATAATTAAGAAAATCTAATAGTAAATTAATTTAAATATGTATTCATATATAAAATATAAGCTTGGTTAATATGATAAACAAGCTATCTATAAATTAATTAAAATAGAACAATAAAATTATATATTATATTTTTATTTTTTAATCTTAAAAAAAGCCTTCACTCTTTTAAATAATAAATGATAGATGAATAAGACCTTCTGTATTATTTGATAAAGTATTTTTATTGACTCATGTATGCTTTGTTGTTCTATTGAAGATTTATATCAAAGTTATCAAATAATAATAGAAAATCGAATAAGTTTGGTACATGATTGTTAACTATTGCAATTTCAAAATTTTTTTGAGTATAGAATTATTTAAGAAGGAACTAACAATAATTTTCAGCTGTTTTTTGATCATATTATTAAAAAATTTAGGAGGTCTTATAAAAATCAAAGTATATTTAATAATTGATTAACCTTAAGCCTAGAAATCCTCTTAAAGTGAATTCTTAGAGAACAATTCTTTAAATCTATCTTTCTAAAATTCTTGCCATACTCATAAAAAAATTCAATTCTTTATAATCATTTTAAAAGGAACCTTAGCTGAAATGAATTCTCATTTATATTTTTTGATTGTAATCCGCCCCCTCTAATCGTTTCAATAGATTCAATTTTTGAATTTTAATATTTTAAATAACAATTGTTTCATTCCCTTCCAAATCATCCTTATCTTGAATAATTATTGTTCATAATCATTATGCCAATTGGTTACTTTTGGATTTTGGAATAATCCTCACAGCTTTCTAACAATATTTACATGTTTAATATATATATTACAATAATTAATAATGTCGTTATTATAATCTAACTAATTTAAAAATACAAAGTAATTTAAATACAGGTATAAATGGTATTATATAATTAGAAAGATGAAACATTGAGGTAAATACTCACATTCTTGTATTAGTTCATGATCAATTAATTATTTTATGATGAATAATTGTAATTAATACGTTTGCGATAAATTAAAATATAATTTTAGATTGAAGATTGTTGTTTTTCGAGTAGATGAAATATGATCTTATTAATACTCAACCATGAAACTTTTTTGATATCATCAAAAGAAAAAAAAGTGAGCATTTATAAAAATCTAAATTCTCTTTATTTATAACTTACTATAATTTTAAAATGTTTGAGTACCCAATTATTAATAGTATTTTTATAAAATTTGTAAATGCATTAAATCTTTACAAAATATAAACCTAATTAATTTTGTATAATTAACAATGGGCATATAATTATTAAATTTAAATATTTTATTAATGATTGAGTAAATTTTAAATCGCAATCTTTGAAGTTTAAATATAAGTTTACTTTCCCAATAAAATATGTAGGATTTTTAATTTAACAA;start=161800;subtype=PARTIAL_EXTERNAL;support_ref=112;support_variant=1;type=ALTERNATIVE;
scaffold51_101_with_IES	MILORD	internal_eliminated_sequence	162129	162183	.	.	.	ID=MILORD.101.162129.162183;Name=MILORD.101.162129.162183;bounded_by_ta=TRUE;common_boundary=Both;end=162183;ies_id=IESPGM.PTET51.1.101.156448;ies_left_dist=0;ies_min_dist=0;ies_right_dist=0;junction_seq=tacatgattgttaacTAattttcagctgtttt;read_names=J00121:27:H3GGKBBXX:5:1217:21887:38961,J00121:27:H3GGKBBXX:5:1222:25844:5411,J00121:27:H3GGKBBXX:5:1113:9222:18282,J00121:27:H3GGKBBXX:5:1223:12368:24015,J00121:27:H3GGKBBXX:5:2219:26545:23329,J00121:27:H3GGKBBXX:5:2224:22201:27162,J00121:27:H3GGKBBXX:5:2201:18761:14027,J00121:27:H3GGKBBXX:5:2128:31659:8172,J00121:27:H3GGKBBXX:5:1201:5629:46276,J00121:27:H3GGKBBXX:5:2216:24688:32842,J00121:27:H3GGKBBXX:5:2212:23287:27531,J00121:27:H3GGKBBXX:5:1206:18111:4989,J00121:27:H3GGKBBXX:5:2108:23947:34301,J00121:27:H3GGKBBXX:5:1126:25956:33176,J00121:27:H3GGKBBXX:5:1112:6390:47243,J00121:27:H3GGKBBXX:5:2216:24921:32930;sequence=TATTGCAATTTCAAAATTTTTTTGAGTATAGAATTATTTAAGAAGGAACTAACAA;start=162129;subtype=IES;support_ref=88;support_variant=16;type=IES;
scaffold51_101_with_IES	MILORD	internal_eliminated_sequence	162129	162234	.	.	.	ID=MILORD.101.162129.162234;Name=MILORD.101.162129.162234;bounded_by_ta=TRUE;common_boundary=LEFT;end=162234;ies_id=IESPGM.PTET51.1.101.156448;ies_left_dist=0;ies_min_dist=0;ies_right_dist=-51;junction_seq=tacatgattgttaacTAaaaatcaaagtatat;read_names=J00121:27:H3GGKBBXX:5:2101:5609:22502,J00121:27:H3GGKBBXX:5:2102:25631:23927,J00121:27:H3GGKBBXX:5:2108:6187:15522,J00121:27:H3GGKBBXX:5:1215:15453:39770,J00121:27:H3GGKBBXX:5:1102:28067:13869;sequence=TATTGCAATTTCAAAATTTTTTTGAGTATAGAATTATTTAAGAAGGAACTAACAATAATTTTCAGCTGTTTTTTGATCATATTATTAAAAAATTTAGGAGGTCTTA;start=162129;subtype=PARTIAL_EXTERNAL;support_ref=88;support_variant=5;type=ALTERNATIVE;
scaffold51_101_with_IES	MILORD	internal_eliminated_sequence	162903	163201	.	.	.	ID=MILORD.101.162903.163201;Name=MILORD.101.162903.163201;bounded_by_ta=TRUE;common_boundary=Both;end=163201;ies_id=IESPGM.PTET51.1.101.157167;ies_left_dist=0;ies_min_dist=0;ies_right_dist=0;junction_seq=atgaaacttttttgaTActttgtaaggatgtc;read_names=J00121:27:H3GGKBBXX:5:2109:5152:45590,J00121:27:H3GGKBBXX:5:2219:2138:36991,J00121:27:H3GGKBBXX:5:2217:28087:34125,J00121:27:H3GGKBBXX:5:1224:13332:24630,J00121:27:H3GGKBBXX:5:2103:7222:10493,J00121:27:H3GGKBBXX:5:1108:15311:20006,J00121:27:H3GGKBBXX:5:1125:12428:39348,J00121:27:H3GGKBBXX:5:1102:26616:23698,J00121:27:H3GGKBBXX:5:1207:9029:24067,J00121:27:H3GGKBBXX:5:2111:8450:11847,J00121:27:H3GGKBBXX:5:2114:25986:11812,J00121:27:H3GGKBBXX:5:1227:13910:26406,J00121:27:H3GGKBBXX:5:2102:24962:42741,J00121:27:H3GGKBBXX:5:1118:18639:12304,J00121:27:H3GGKBBXX:5:2228:11586:7046,J00121:27:H3GGKBBXX:5:1111:24444:3407,J00121:27:H3GGKBBXX:5:2115:11586:37255,J00121:27:H3GGKBBXX:5:1107:23277:44289,J00121:27:H3GGKBBXX:5:2228:23338:46047,J00121:27:H3GGKBBXX:5:1211:12946:49212,J00121:27:H3GGKBBXX:5:1122:12855:43286,J00121:27:H3GGKBBXX:5:1113:2169:4796,J00121:27:H3GGKBBXX:5:2219:5670:33897,J00121:27:H3GGKBBXX:5:1208:7872:39858,J00121:27:H3GGKBBXX:5:2110:15706:7926,J00121:27:H3GGKBBXX:5:2219:12479:19355,J00121:27:H3GGKBBXX:5:2124:18040:40174,J00121:27:H3GGKBBXX:5:2206:22110:43919,J00121:27:H3GGKBBXX:5:2208:8542:41370,J00121:27:H3GGKBBXX:5:2123:30797:30943,J00121:27:H3GGKBBXX:5:2111:25388:7609,J00121:27:H3GGKBBXX:5:1115:10500:37800;sequence=TATCATCAAAAGAAAAAAAAGTGAGCATTTATAAAAATCTAAATTCTCTTTATTTATAACTTACTATAATTTTAAAATGTTTGAGTACCCAATTATTAATAGTATTTTTATAAAATTTGTAAATGCATTAAATCTTTACAAAATATAAACCTAATTAATTTTGTATAATTAACAATGGGCATATAATTATTAAATTTAAATATTTTATTAATGATTGAGTAAATTTTAAATCGCAATCTTTGAAGTTTAAATATAAGTTTACTTTCCCAATAAAATATGTAGGATTTTTAATTTAACAA;start=162903;subtype=IES;support_ref=16;support_variant=32;type=IES;
scaffold51_101_with_IES	MILORD	internal_eliminated_sequence	162903	163190	.	.	.	ID=MILORD.101.162903.163190;Name=MILORD.101.162903.163190;bounded_by_ta=TRUE;common_boundary=LEFT;end=163190;ies_id=IESPGM.PTET51.1.101.157167;ies_left_dist=0;ies_min_dist=0;ies_right_dist=11;junction_seq=atgaaacttttttgaTAatttaacaatacttt;read_names=J00121:27:H3GGKBBXX:5:1201:18325:17913;sequence=TATCATCAAAAGAAAAAAAAGTGAGCATTTATAAAAATCTAAATTCTCTTTATTTATAACTTACTATAATTTTAAAATGTTTGAGTACCCAATTATTAATAGTATTTTTATAAAATTTGTAAATGCATTAAATCTTTACAAAATATAAACCTAATTAATTTTGTATAATTAACAATGGGCATATAATTATTAAATTTAAATATTTTATTAATGATTGAGTAAATTTTAAATCGCAATCTTTGAAGTTTAAATATAAGTTTACTTTCCCAATAAAATATGTAGGATTTT;start=162903;subtype=PARTIAL_INTERNAL;support_ref=8;support_variant=1;type=ALTERNATIVE;
scaffold51_101_with_IES	MILORD	internal_eliminated_sequence	164287	165085	.	.	.	ID=MILORD.101.164287.165085;Name=MILORD.101.164287.165085;bounded_by_ta=TRUE;common_boundary=RIGHT;end=165085;ies_id=IESPGM.PTET51.1.101.158848;ies_left_dist=596;ies_min_dist=0;ies_right_dist=0;junction_seq=attgatctttacatgTAaagaaatagaaacta;read_names=J00121:27:H3GGKBBXX:5:1117:9384:10299;sequence=TATTGTTAAATGAAAATCATGGCCTCTTTATTGAGATGAATAGAAGTTATGTGGTTTGATGTTTTATTAGTTATAATAAATTATTAGAGATTTAGGAATTAATTTTTACACAAAAATATAAAAAATTAGATAGAAGATAATGATTATAATGCTCAATTGAAAAATTATAAAACTTCTTATTCATTTACATTCAAATTTTCATAATATTATATACTTCTATTAGATCTAACACAAATAAGAAAGTGGGGCTATCAGAAAAATTAGAAATTGAAGGAACAATATATTATTATTTATTTTTTACAATTGATTTTAGATGCATTTGTTTAGCCATGATGAAATTAATTTATTGGAGGTATCCAAATAGAGGATTGCTAGGCCGCTTAAGATGGAAAGTTAGAGTTCATAAATAAACAGTTAATATCTTTGACATCAAAGCAATTATAGGATGCTTGCAAAAAGACAGATTATTATGGTCGAAATGCTTTACATTATGTAAATGGATTACTAAAATAGGCTGCTTATCGAGGACATTATGACGTAGTTGAATATTTTCTTGATTTGTAGTGTATAAACATAAATTCCAAGGATAATAAAGGTATTGGTAGGATGAAATTCATTCTCTCATTTTTAAAATCTGGAAAATTTGTAAGCTAATTAGAACAAAATAATATTATTAGCCTCTATTGTAAAATAGGCAAATCTTTTAATTTTGGAAATAGATGAATAATAAATTAGCAATATACTTAAAAAAATGAGATTTTTTGAATGACAAAAAAAATTAAATTTTAATTGTTGACAA;start=164287;subtype=PARTIAL_EXTERNAL;support_ref=96;support_variant=1;type=ALTERNATIVE;
scaffold51_101_with_IES	MILORD	internal_eliminated_sequence	164877	165085	.	.	.	ID=MILORD.101.164877.165085;Name=MILORD.101.164877.165085;bounded_by_ta=TRUE;common_boundary=RIGHT;end=165085;ies_id=IESPGM.PTET51.1.101.158848;ies_left_dist=6;ies_min_dist=0;ies_right_dist=0;junction_seq=aaattccaaggataaTAaagaaatagaaacta;read_names=J00121:27:H3GGKBBXX:5:1111:13058:8787;sequence=TAAAGGTATTGGTAGGATGAAATTCATTCTCTCATTTTTAAAATCTGGAAAATTTGTAAGCTAATTAGAACAAAATAATATTATTAGCCTCTATTGTAAAATAGGCAAATCTTTTAATTTTGGAAATAGATGAATAATAAATTAGCAATATACTTAAAAAAATGAGATTTTTTGAATGACAAAAAAAATTAAATTTTAATTGTTGACAA;start=164877;subtype=PARTIAL_EXTERNAL;support_ref=17;support_variant=1;type=ALTERNATIVE;
scaffold51_101_with_IES	MILORD	internal_eliminated_sequence	164883	165085	.	.	.	ID=MILORD.101.164883.165085;Name=MILORD.101.164883.165085;bounded_by_ta=TRUE;common_boundary=Both;end=165085;ies_id=IESPGM.PTET51.1.101.158848;ies_left_dist=0;ies_min_dist=0;ies_right_dist=0;junction_seq=caaggataataaaggTAaagaaatagaaacta;read_names=J00121:27:H3GGKBBXX:5:1119:14367:20445,J00121:27:H3GGKBBXX:5:2102:17411:46399,J00121:27:H3GGKBBXX:5:2212:19948:5042,J00121:27:H3GGKBBXX:5:2219:9810:22854,J00121:27:H3GGKBBXX:5:2104:17198:25316,J00121:27:H3GGKBBXX:5:1124:14539:22151,J00121:27:H3GGKBBXX:5:2221:29102:24665,J00121:27:H3GGKBBXX:5:1210:23023:20111,J00121:27:H3GGKBBXX:5:2216:11799:33580,J00121:27:H3GGKBBXX:5:1111:21054:22889,J00121:27:H3GGKBBXX:5:1106:18254:48315,J00121:27:H3GGKBBXX:5:1207:21197:11671,J00121:27:H3GGKBBXX:5:1117:16204:18353,J00121:27:H3GGKBBXX:5:2216:7375:47717,J00121:27:H3GGKBBXX:5:1121:25479:29255,J00121:27:H3GGKBBXX:5:1207:6969:20779,J00121:27:H3GGKBBXX:5:2118:23226:32666,J00121:27:H3GGKBBXX:5:1127:4381:42671,J00121:27:H3GGKBBXX:5:2116:19076:12779,J00121:27:H3GGKBBXX:5:1221:13311:10809,J00121:27:H3GGKBBXX:5:1103:5599:20902,J00121:27:H3GGKBBXX:5:1101:13159:41317,J00121:27:H3GGKBBXX:5:1116:9059:32138,J00121:27:H3GGKBBXX:5:1113:15899:17157,J00121:27:H3GGKBBXX:5:2219:19603:1947,J00121:27:H3GGKBBXX:5:2225:27773:21729,J00121:27:H3GGKBBXX:5:1121:18822:42759,J00121:27:H3GGKBBXX:5:1118:16386:45678,J00121:27:H3GGKBBXX:5:2214:18051:26758,J00121:27:H3GGKBBXX:5:2126:4320:17069,J00121:27:H3GGKBBXX:5:1216:9201:7380,J00121:27:H3GGKBBXX:5:1219:29072:6150,J00121:27:H3GGKBBXX:5:1228:15037:24419,J00121:27:H3GGKBBXX:5:1113:23825:28920,J00121:27:H3GGKBBXX:5:2103:8724:48016,J00121:27:H3GGKBBXX:5:1225:29112:21201,J00121:27:H3GGKBBXX:5:2118:21095:29290,J00121:27:H3GGKBBXX:5:2219:5345:35972,J00121:27:H3GGKBBXX:5:2224:7354:32595,J00121:27:H3GGKBBXX:5:2106:5832:43392,J00121:27:H3GGKBBXX:5:2224:25104:31523,J00121:27:H3GGKBBXX:5:1216:14174:35972;sequence=TATTGGTAGGATGAAATTCATTCTCTCATTTTTAAAATCTGGAAAATTTGTAAGCTAATTAGAACAAAATAATATTATTAGCCTCTATTGTAAAATAGGCAAATCTTTTAATTTTGGAAATAGATGAATAATAAATTAGCAATATACTTAAAAAAATGAGATTTTTTGAATGACAAAAAAAATTAAATTTTAATTGTTGACAA;start=164883;subtype=IES;support_ref=26;support_variant=42;type=IES;
scaffold51_101_with_IES	MILORD	internal_eliminated_sequence	164883	165700	.	.	.	ID=MILORD.101.164883.165700;Name=MILORD.101.164883.165700;bounded_by_ta=TRUE;common_boundary=LEFT;end=165700;ies_id=IESPGM.PTET51.1.101.158848;ies_left_dist=0;ies_min_dist=0;ies_right_dist=-615;junction_seq=caaggataataaaggTAcattgggaagattgg;read_names=J00121:27:H3GGKBBXX:5:1102:9252:21078;sequence=TATTGGTAGGATGAAATTCATTCTCTCATTTTTAAAATCTGGAAAATTTGTAAGCTAATTAGAACAAAATAATATTATTAGCCTCTATTGTAAAATAGGCAAATCTTTTAATTTTGGAAATAGATGAATAATAAATTAGCAATATACTTAAAAAAATGAGATTTTTTGAATGACAAAAAAAATTAAATTTTAATTGTTGACAATAAAGAAATAGAAACTATGAATAAGGCAATACAGCGCTTATGTTAGCTTGTGTAAGAGGATATAATTAGGATATCTCAACTCTTAAATAAGGTTCTAAGTTTGCTATATGTGCCTTGCTTTTAGATAGAGGGGCATCTCTTTAAGAATTCAAGAAACATGGAATAAATAACCCTTTACATTGGACTTGTTATTTTGGAGACTTAAAGACTACAAAATTATTGATGTCTGTGGAACCTAGTTTAAGTAATTGAATGAATTGAAATTGTAGTGATGTACTCGAATGACAAAGATTAGTTTCCAGTAGATTTGGCTTTGATGGCAGGAAAGGAGTTAGATGATAGAGTAGAGGATGAAAAGGTGTTGGAGTTTATGATAATGAAGTTCTTAGCATAGAATTTGGATAATGATGAACATAAAAGAAGGTTGGAGTTGTCGTCAGATGAACATGAATCATATAGATAATTGCAGTATATTAATTTGAACTTTAAATCAACCAAGTAATTAACCCAAGTAGGACTTCGTTACTTGTTTTGGGCAAGTATTGTTGCTATTTTCTGAAGTTATTTAAATAATTGAAGAGTAAATTAATAAAATATCAAAAAGAATATGAAGAA;start=164883;subtype=PARTIAL_EXTERNAL;support_ref=13;support_variant=1;type=ALTERNATIVE;
scaffold51_101_with_IES	MILORD	internal_eliminated_sequence	164889	165085	.	.	.	ID=MILORD.101.164889.165085;Name=MILORD.101.164889.165085;bounded_by_ta=TRUE;common_boundary=RIGHT;end=165085;ies_id=IESPGM.PTET51.1.101.158848;ies_left_dist=-6;ies_min_dist=0;ies_right_dist=0;junction_seq=taataaaggtattggTAaagaaatagaaacta;read_names=J00121:27:H3GGKBBXX:5:2202:17959:20199,J00121:27:H3GGKBBXX:5:2226:27732:6325;sequence=TAGGATGAAATTCATTCTCTCATTTTTAAAATCTGGAAAATTTGTAAGCTAATTAGAACAAAATAATATTATTAGCCTCTATTGTAAAATAGGCAAATCTTTTAATTTTGGAAATAGATGAATAATAAATTAGCAATATACTTAAAAAAATGAGATTTTTTGAATGACAAAAAAAATTAAATTTTAATTGTTGACAA;start=164889;subtype=PARTIAL_INTERNAL;support_ref=24;support_variant=2;type=ALTERNATIVE;
scaffold51_101_with_IES	MILORD	internal_eliminated_sequence	165027	165085	.	.	.	ID=MILORD.101.165027.165085;Name=MILORD.101.165027.165085;bounded_by_ta=TRUE;common_boundary=RIGHT;end=165085;ies_id=IESPGM.PTET51.1.101.158848;ies_left_dist=-144;ies_min_dist=0;ies_right_dist=0;junction_seq=aataaattagcaataTAaagaaatagaaacta;read_names=J00121:27:H3GGKBBXX:5:1106:18893:17526;sequence=TACTTAAAAAAATGAGATTTTTTGAATGACAAAAAAAATTAAATTTTAATTGTTGACAA;start=165027;subtype=PARTIAL_INTERNAL;support_ref=6;support_variant=1;type=ALTERNATIVE;
scaffold51_101_with_IES	MILORD	internal_eliminated_sequence	165626	165700	.	.	.	ID=MILORD.101.165626.165700;Name=MILORD.101.165626.165700;bounded_by_ta=TRUE;common_boundary=Both;end=165700;ies_id=IESPGM.PTET51.1.101.159388;ies_left_dist=0;ies_min_dist=0;ies_right_dist=0;junction_seq=cttgttttgggcaagTAcattgggaagattgg;read_names=J00121:27:H3GGKBBXX:5:1108:24292:22450,J00121:27:H3GGKBBXX:5:1119:19613:37097,J00121:27:H3GGKBBXX:5:1120:14072:43955,J00121:27:H3GGKBBXX:5:1217:3102:1314,J00121:27:H3GGKBBXX:5:2227:2940:40244,J00121:27:H3GGKBBXX:5:2201:21531:11231,J00121:27:H3GGKBBXX:5:1122:5710:16278,J00121:27:H3GGKBBXX:5:1123:19218:4127,J00121:27:H3GGKBBXX:5:1217:12814:15996,J00121:27:H3GGKBBXX:5:2223:16447:22291,J00121:27:H3GGKBBXX:5:2228:18964:13851,J00121:27:H3GGKBBXX:5:1203:13646:3371,J00121:27:H3GGKBBXX:5:1224:16376:42108,J00121:27:H3GGKBBXX:5:2224:20801:44675,J00121:27:H3GGKBBXX:5:2215:20172:14678,J00121:27:H3GGKBBXX:5:2210:16873:36710,J00121:27:H3GGKBBXX:5:2209:2219:4426,J00121:27:H3GGKBBXX:5:2108:19989:42108,J00121:27:H3GGKBBXX:5:1101:25844:41704,J00121:27:H3GGKBBXX:5:1102:21816:10704,J00121:27:H3GGKBBXX:5:1209:24870:23241,J00121:27:H3GGKBBXX:5:2117:28321:4884,J00121:27:H3GGKBBXX:5:1108:24728:31365,J00121:27:H3GGKBBXX:5:1109:19451:22854,J00121:27:H3GGKBBXX:5:1208:30168:18458,J00121:27:H3GGKBBXX:5:2216:27499:18933,J00121:27:H3GGKBBXX:5:2217:15879:15012;sequence=TATTGTTGCTATTTTCTGAAGTTATTTAAATAATTGAAGAGTAAATTAATAAAATATCAAAAAGAATATGAAGAA;start=165626;subtype=IES;support_ref=104;support_variant=27;type=IES;
scaffold51_101_with_IES	MILORD	internal_eliminated_sequence	166803	166850	.	.	.	ID=MILORD.101.166803.166850;Name=MILORD.101.166803.166850;bounded_by_ta=TRUE;common_boundary=Both;end=166850;ies_id=IESPGM.PTET51.1.101.160490;ies_left_dist=0;ies_min_dist=0;ies_right_dist=0;junction_seq=taaagtgaaactatgTAcaattttgatatgca;read_names=J00121:27:H3GGKBBXX:5:1222:17746:1789,J00121:27:H3GGKBBXX:5:2225:14407:9578,J00121:27:H3GGKBBXX:5:1107:4696:21412,J00121:27:H3GGKBBXX:5:2107:23612:13078,J00121:27:H3GGKBBXX:5:1210:1874:9420,J00121:27:H3GGKBBXX:5:1108:25905:35128,J00121:27:H3GGKBBXX:5:1210:4746:3002,J00121:27:H3GGKBBXX:5:1128:20994:6712,J00121:27:H3GGKBBXX:5:1109:28260:3196,J00121:27:H3GGKBBXX:5:2209:30543:24173,J00121:27:H3GGKBBXX:5:2205:4665:13974,J00121:27:H3GGKBBXX:5:2214:13382:14449,J00121:27:H3GGKBBXX:5:1107:4959:21447,J00121:27:H3GGKBBXX:5:1102:29244:31347,J00121:27:H3GGKBBXX:5:1121:9587:37202,J00121:27:H3GGKBBXX:5:2203:20019:3758,J00121:27:H3GGKBBXX:5:2213:11556:14941,J00121:27:H3GGKBBXX:5:2210:16396:13939,J00121:27:H3GGKBBXX:5:1107:30776:8435,J00121:27:H3GGKBBXX:5:1106:20983:42741,J00121:27:H3GGKBBXX:5:1104:13068:18581,J00121:27:H3GGKBBXX:5:2226:2169:37290,J00121:27:H3GGKBBXX:5:1112:26839:23557,J00121:27:H3GGKBBXX:5:1214:8329:36394,J00121:27:H3GGKBBXX:5:2209:14215:25281,J00121:27:H3GGKBBXX:5:1112:27580:22731,J00121:27:H3GGKBBXX:5:1124:13616:44816,J00121:27:H3GGKBBXX:5:1121:14986:22045,J00121:27:H3GGKBBXX:5:1227:8440:13341,J00121:27:H3GGKBBXX:5:2211:24170:47208,J00121:27:H3GGKBBXX:5:2226:3325:40561,J00121:27:H3GGKBBXX:5:1105:3315:25034,J00121:27:H3GGKBBXX:5:1209:16711:38082,J00121:27:H3GGKBBXX:5:1225:20557:7293,J00121:27:H3GGKBBXX:5:1128:18375:6255,J00121:27:H3GGKBBXX:5:1223:22343:16120,J00121:27:H3GGKBBXX:5:2116:3752:33352,J00121:27:H3GGKBBXX:5:1206:24840:13306,J00121:27:H3GGKBBXX:5:1108:11627:29096,J00121:27:H3GGKBBXX:5:1102:4909:8805,J00121:27:H3GGKBBXX:5:2226:2108:37150,J00121:27:H3GGKBBXX:5:2212:18091:44974,J00121:27:H3GGKBBXX:5:1210:15392:7451,J00121:27:H3GGKBBXX:5:2211:26545:6449,J00121:27:H3GGKBBXX:5:2116:22922:11706,J00121:27:H3GGKBBXX:5:1127:14509:3072;sequence=TATTGATGCAAATTTTTTTAAAAAACAGTGTTATAATTAAATTGCTAA;start=166803;subtype=IES;support_ref=70;support_variant=46;type=IES;
scaffold51_101_with_IES	MILORD	internal_eliminated_sequence	167612	167689	.	.	.	ID=MILORD.101.167612.167689;Name=MILORD.101.167612.167689;bounded_by_ta=TRUE;common_boundary=LEFT;end=167689;ies_id=IESPGM.PTET51.1.101.161251;ies_left_dist=0;ies_min_dist=0;ies_right_dist=-8;junction_seq=tttgtaaatcttgatTAgataattcaattttg;read_names=J00121:27:H3GGKBBXX:5:2209:15828:40702;sequence=TACAATTCCAAATTTTTGGTATATATATATAGTATATTAATTATTGATAAATTACTATTCAAAAGGGCTGTATTAATC;start=167612;subtype=PARTIAL_EXTERNAL;support_ref=0;support_variant=1;type=ALTERNATIVE;
scaffold51_101_with_IES	MILORD	internal_eliminated_sequence	167612	167681	.	.	.	ID=MILORD.101.167612.167681;Name=MILORD.101.167612.167681;bounded_by_ta=TRUE;common_boundary=Both;end=167681;ies_id=IESPGM.PTET51.1.101.161251;ies_left_dist=0;ies_min_dist=0;ies_right_dist=0;junction_seq=ttttgtaaatcttgaTAttaatctagataatt;read_names=J00121:27:H3GGKBBXX:5:1103:27864:41440,J00121:27:H3GGKBBXX:5:1109:25398:14766,J00121:27:H3GGKBBXX:5:2113:24647:44201,J00121:27:H3GGKBBXX:5:2124:10937:39225,J00121:27:H3GGKBBXX:5:2225:27062:21658,J00121:27:H3GGKBBXX:5:1115:21592:34829,J00121:27:H3GGKBBXX:5:2219:11880:45502,J00121:27:H3GGKBBXX:5:1219:29122:18300,J00121:27:H3GGKBBXX:5:1123:12266:40578,J00121:27:H3GGKBBXX:5:2210:16711:24155,J00121:27:H3GGKBBXX:5:2114:24282:17474,J00121:27:H3GGKBBXX:5:1113:24018:9913,J00121:27:H3GGKBBXX:5:1118:11708:17667,J00121:27:H3GGKBBXX:5:1218:15006:16840,J00121:27:H3GGKBBXX:5:2118:18456:38609,J00121:27:H3GGKBBXX:5:2217:28919:26951,J00121:27:H3GGKBBXX:5:2128:25915:20621,J00121:27:H3GGKBBXX:5:2226:19827:9262,J00121:27:H3GGKBBXX:5:2207:11038:34336,J00121:27:H3GGKBBXX:5:1220:23480:4831,J00121:27:H3GGKBBXX:5:2224:23703:39893,J00121:27:H3GGKBBXX:5:2114:30431:47717,J00121:27:H3GGKBBXX:5:2119:17005:12462,J00121:27:H3GGKBBXX:5:1124:31943:27760,J00121:27:H3GGKBBXX:5:2219:19004:42126,J00121:27:H3GGKBBXX:5:1214:22912:24489,J00121:27:H3GGKBBXX:5:2221:7385:46539,J00121:27:H3GGKBBXX:5:2202:12418:35004,J00121:27:H3GGKBBXX:5:2209:28524:8365,J00121:27:H3GGKBBXX:5:1119:19035:27901,J00121:27:H3GGKBBXX:5:1120:19228:8998,J00121:27:H3GGKBBXX:5:2213:19431:47471,J00121:27:H3GGKBBXX:5:2218:7202:6976,J00121:27:H3GGKBBXX:5:2128:20659:39225;sequence=TACAATTCCAAATTTTTGGTATATATATATAGTATATTAATTATTGATAAATTACTATTCAAAAGGGCTG;start=167612;subtype=IES;support_ref=0;support_variant=34;type=IES;
scaffold51_101_with_IES	MILORD	internal_eliminated_sequence	167612	167684	.	.	.	ID=MILORD.101.167612.167684;Name=MILORD.101.167612.167684;bounded_by_ta=TRUE;common_boundary=LEFT;end=167684;ies_id=IESPGM.PTET51.1.101.161251;ies_left_dist=0;ies_min_dist=0;ies_right_dist=-3;junction_seq=ttttgtaaatcttgaTAatctagataattcaa;read_names=J00121:27:H3GGKBBXX:5:1105:23409:23698;sequence=TACAATTCCAAATTTTTGGTATATATATATAGTATATTAATTATTGATAAATTACTATTCAAAAGGGCTGTAT;start=167612;subtype=PARTIAL_EXTERNAL;support_ref=0;support_variant=1;type=ALTERNATIVE;
scaffold51_101_with_IES	MILORD	internal_eliminated_sequence	168271	168327	.	.	.	ID=MILORD.101.168271.168327;Name=MILORD.101.168271.168327;bounded_by_ta=TRUE;common_boundary=Both;end=168327;ies_id=IESPGM.PTET51.1.101.161840;ies_left_dist=0;ies_min_dist=0;ies_right_dist=0;junction_seq=acttaagataaatgaTAtcaaaaagaactcct;read_names=J00121:27:H3GGKBBXX:5:1206:10165:8418,J00121:27:H3GGKBBXX:5:2109:13342:9420,J00121:27:H3GGKBBXX:5:2227:23663:30503,J00121:27:H3GGKBBXX:5:1211:16356:15873,J00121:27:H3GGKBBXX:5:1227:14641:43181,J00121:27:H3GGKBBXX:5:1120:27965:31277,J00121:27:H3GGKBBXX:5:1119:2757:38556,J00121:27:H3GGKBBXX:5:1113:29762:28551,J00121:27:H3GGKBBXX:5:1120:24058:29325,J00121:27:H3GGKBBXX:5:1201:29356:40754,J00121:27:H3GGKBBXX:5:1123:11860:30978,J00121:27:H3GGKBBXX:5:2216:27356:16717,J00121:27:H3GGKBBXX:5:2217:6390:18581,J00121:27:H3GGKBBXX:5:1121:12885:2967,J00121:27:H3GGKBBXX:5:1103:9709:35690,J00121:27:H3GGKBBXX:5:1225:19563:30433,J00121:27:H3GGKBBXX:5:2110:8866:20832,J00121:27:H3GGKBBXX:5:1222:4817:15082,J00121:27:H3GGKBBXX:5:2225:5731:11143,J00121:27:H3GGKBBXX:5:2225:16031:25333,J00121:27:H3GGKBBXX:5:2108:10866:46662,J00121:27:H3GGKBBXX:5:1107:13788:40016,J00121:27:H3GGKBBXX:5:2120:18345:32261,J00121:27:H3GGKBBXX:5:2206:3518:27391,J00121:27:H3GGKBBXX:5:1101:11312:7240,J00121:27:H3GGKBBXX:5:2220:20131:5886,J00121:27:H3GGKBBXX:5:1217:19086:13183,J00121:27:H3GGKBBXX:5:2110:3457:16559,J00121:27:H3GGKBBXX:5:1128:29477:14062,J00121:27:H3GGKBBXX:5:2104:11688:38627,J00121:27:H3GGKBBXX:5:1128:20496:48685,J00121:27:H3GGKBBXX:5:2227:19644:32859,J00121:27:H3GGKBBXX:5:1106:12662:32226,J00121:27:H3GGKBBXX:5:1110:7588:44711,J00121:27:H3GGKBBXX:5:1121:6938:11724,J00121:27:H3GGKBBXX:5:1118:20750:8576,J00121:27:H3GGKBBXX:5:2116:15108:44201,J00121:27:H3GGKBBXX:5:1213:16569:10440,J00121:27:H3GGKBBXX:5:1118:14844:40825,J00121:27:H3GGKBBXX:5:2112:8207:32138,J00121:27:H3GGKBBXX:5:2103:19218:31382,J00121:27:H3GGKBBXX:5:1103:9435:22415,J00121:27:H3GGKBBXX:5:2110:27976:46662,J00121:27:H3GGKBBXX:5:1220:20324:3618,J00121:27:H3GGKBBXX:5:2206:28605:41528,J00121:27:H3GGKBBXX:5:1202:15229:37765,J00121:27:H3GGKBBXX:5:2119:25946:6818,J00121:27:H3GGKBBXX:5:2119:21907:47190,J00121:27:H3GGKBBXX:5:2123:23642:9367,J00121:27:H3GGKBBXX:5:1125:12723:24278,J00121:27:H3GGKBBXX:5:2113:6989:44763,J00121:27:H3GGKBBXX:5:1204:19319:24630,J00121:27:H3GGKBBXX:5:2101:25712:41370,J00121:27:H3GGKBBXX:5:2110:24718:37853,J00121:27:H3GGKBBXX:5:1210:11911:20445,J00121:27:H3GGKBBXX:5:2204:30421:31664,J00121:27:H3GGKBBXX:5:1123:14113:41704,J00121:27:H3GGKBBXX:5:2216:27448:43638,J00121:27:H3GGKBBXX:5:1202:28158:48913,J00121:27:H3GGKBBXX:5:1127:27133:44675,J00121:27:H3GGKBBXX:5:2204:10551:7011,J00121:27:H3GGKBBXX:5:2226:16041:45643,J00121:27:H3GGKBBXX:5:2218:5152:11829;sequence=TACACTGAAAGTTCTTAGTAATTGTATTCAAATAAATAGAGATAAATTATTTAATTG;start=168271;subtype=IES;support_ref=0;support_variant=63;type=IES;
scaffold51_101_with_IES	MILORD	internal_eliminated_sequence	168271	168317	.	.	.	ID=MILORD.101.168271.168317;Name=MILORD.101.168271.168317;bounded_by_ta=TRUE;common_boundary=LEFT;end=168317;ies_id=IESPGM.PTET51.1.101.161840;ies_left_dist=0;ies_min_dist=0;ies_right_dist=10;junction_seq=acttaagataaatgaTAtttaattgtatcaaa;read_names=J00121:27:H3GGKBBXX:5:1216:13880:10387;sequence=TACACTGAAAGTTCTTAGTAATTGTATTCAAATAAATAGAGATAAAT;start=168271;subtype=PARTIAL_INTERNAL;support_ref=0;support_variant=1;type=ALTERNATIVE;
scaffold51_101_with_IES	MILORD	internal_eliminated_sequence	168431	168458	.	.	.	ID=MILORD.101.168431.168458;Name=MILORD.101.168431.168458;bounded_by_ta=TRUE;common_boundary=Both;end=168458;ies_id=IESPGM.PTET51.1.101.161943;ies_left_dist=0;ies_min_dist=0;ies_right_dist=0;junction_seq=taaaaaataatcagcTAataaaataaactcga;read_names=J00121:27:H3GGKBBXX:5:2207:17036:30978,J00121:27:H3GGKBBXX:5:2210:6512:12357,J00121:27:H3GGKBBXX:5:2218:29315:14977,J00121:27:H3GGKBBXX:5:1208:22942:6536,J00121:27:H3GGKBBXX:5:1205:16894:24648,J00121:27:H3GGKBBXX:5:1117:13078:2316,J00121:27:H3GGKBBXX:5:2207:23510:39734,J00121:27:H3GGKBBXX:5:1111:6329:17386,J00121:27:H3GGKBBXX:5:1112:14773:5464,J00121:27:H3GGKBBXX:5:2106:4219:45168,J00121:27:H3GGKBBXX:5:2118:15158:27936,J00121:27:H3GGKBBXX:5:1202:13930:29677,J00121:27:H3GGKBBXX:5:1127:15067:6009,J00121:27:H3GGKBBXX:5:1205:10216:8049,J00121:27:H3GGKBBXX:5:2219:17736:22309,J00121:27:H3GGKBBXX:5:2208:17371:22450,J00121:27:H3GGKBBXX:5:1216:14641:24648,J00121:27:H3GGKBBXX:5:1228:13707:42407,J00121:27:H3GGKBBXX:5:2206:19278:12357,J00121:27:H3GGKBBXX:5:1107:4696:14836,J00121:27:H3GGKBBXX:5:2222:29335:15574,J00121:27:H3GGKBBXX:5:1105:4797:19232,J00121:27:H3GGKBBXX:5:1212:25784:20392,J00121:27:H3GGKBBXX:5:1211:16701:37959,J00121:27:H3GGKBBXX:5:2224:29173:47999,J00121:27:H3GGKBBXX:5:2205:27549:5728,J00121:27:H3GGKBBXX:5:1203:18020:31945,J00121:27:H3GGKBBXX:5:1119:17036:8576,J00121:27:H3GGKBBXX:5:2113:28493:1666,J00121:27:H3GGKBBXX:5:1111:27377:43480,J00121:27:H3GGKBBXX:5:1128:24566:11952;sequence=TACAATTAAAATTATGACATGGGAACTA;start=168431;subtype=IES;support_ref=18;support_variant=31;type=IES;
scaffold51_101_with_IES	MILORD	internal_eliminated_sequence	169923	169971	.	.	.	ID=MILORD.101.169923.169971;Name=MILORD.101.169923.169971;bounded_by_ta=TRUE;common_boundary=Both;end=169971;ies_id=IESPGM.PTET51.1.101.163407;ies_left_dist=0;ies_min_dist=0;ies_right_dist=0;junction_seq=tctatcgcaaatagtTAttaaaaaatgcaaag;read_names=J00121:27:H3GGKBBXX:5:1125:30066:1930,J00121:27:H3GGKBBXX:5:2209:3823:15961,J00121:27:H3GGKBBXX:5:2221:26677:47190,J00121:27:H3GGKBBXX:5:2225:13494:29202,J00121:27:H3GGKBBXX:5:1123:11414:36534,J00121:27:H3GGKBBXX:5:2120:6715:24032,J00121:27:H3GGKBBXX:5:2120:11870:24841,J00121:27:H3GGKBBXX:5:1103:16204:38222,J00121:27:H3GGKBBXX:5:1201:21085:38064,J00121:27:H3GGKBBXX:5:1107:12895:33580,J00121:27:H3GGKBBXX:5:2214:8542:22415,J00121:27:H3GGKBBXX:5:1124:7669:3213,J00121:27:H3GGKBBXX:5:2106:26758:48808,J00121:27:H3GGKBBXX:5:2209:9881:3916,J00121:27:H3GGKBBXX:5:1111:24424:44095,J00121:27:H3GGKBBXX:5:1209:10581:9561,J00121:27:H3GGKBBXX:5:2111:28605:19197,J00121:27:H3GGKBBXX:5:2110:28442:30380,J00121:27:H3GGKBBXX:5:1102:14519:14977,J00121:27:H3GGKBBXX:5:2106:21410:8699,J00121:27:H3GGKBBXX:5:2128:17604:42583,J00121:27:H3GGKBBXX:5:2116:19076:13482,J00121:27:H3GGKBBXX:5:1104:12236:25826,J00121:27:H3GGKBBXX:5:2124:13981:31910,J00121:27:H3GGKBBXX:5:1203:14671:44851,J00121:27:H3GGKBBXX:5:1102:14001:15100,J00121:27:H3GGKBBXX:5:2101:31933:37202,J00121:27:H3GGKBBXX:5:1121:5071:13834,J00121:27:H3GGKBBXX:5:1122:17736:34125,J00121:27:H3GGKBBXX:5:2228:31943:16155,J00121:27:H3GGKBBXX:5:1204:19380:32683,J00121:27:H3GGKBBXX:5:1124:15341:29905,J00121:27:H3GGKBBXX:5:2113:18568:19038,J00121:27:H3GGKBBXX:5:1210:18122:43339,J00121:27:H3GGKBBXX:5:1220:6593:12884,J00121:27:H3GGKBBXX:5:2207:28534:16893,J00121:27:H3GGKBBXX:5:2221:11891:40526,J00121:27:H3GGKBBXX:5:2222:23145:14379,J00121:27:H3GGKBBXX:5:1124:23155:15346,J00121:27:H3GGKBBXX:5:2121:11292:42689,J00121:27:H3GGKBBXX:5:1228:12824:21957,J00121:27:H3GGKBBXX:5:2227:28250:48052;sequence=TACAGTTGGTTATTTTTAGATTACGAAAATATCAAAGTCCGTTTTGCTG;start=169923;subtype=IES;support_ref=20;support_variant=42;type=IES;
scaffold51_101_with_IES	MILORD	internal_eliminated_sequence	169933	169971	.	.	.	ID=MILORD.101.169933.169971;Name=MILORD.101.169933.169971;bounded_by_ta=TRUE;common_boundary=RIGHT;end=169971;ies_id=IESPGM.PTET51.1.101.163407;ies_left_dist=-10;ies_min_dist=0;ies_right_dist=0;junction_seq=atagttacagttggtTAttaaaaaatgcaaag;read_names=J00121:27:H3GGKBBXX:5:1203:5071:29589,J00121:27:H3GGKBBXX:5:1215:10998:43304,J00121:27:H3GGKBBXX:5:2111:18700:32912,J00121:27:H3GGKBBXX:5:1101:14692:39647;sequence=TATTTTTAGATTACGAAAATATCAAAGTCCGTTTTGCTG;start=169933;subtype=PARTIAL_INTERNAL;support_ref=15;support_variant=4;type=ALTERNATIVE;
scaffold51_101_with_IES	MILORD	internal_eliminated_sequence	170344	170399	.	.	.	ID=MILORD.101.170344.170399;Name=MILORD.101.170344.170399;bounded_by_ta=TRUE;common_boundary=None;end=170399;ies_id=IESPGM.PTET51.1.101.163407;ies_left_dist=-421;ies_min_dist=421;ies_right_dist=-428;junction_seq=caatatttatccatgTAgtaatgttactattc;read_names=J00121:27:H3GGKBBXX:5:1121:7293:29079;sequence=TATTACAAACTCAAAATTGGAGTATAATATAAATTAGATATTTTTGTCTTGCCTGA;start=170344;subtype=MAC;support_ref=101;support_variant=1;type=CRYPTIC;
scaffold51_101_with_IES	MILORD	internal_eliminated_sequence	172287	172345	.	.	.	ID=MILORD.101.172287.172345;Name=MILORD.101.172287.172345;bounded_by_ta=TRUE;common_boundary=RIGHT;end=172345;ies_id=IESPGM.PTET51.1.101.165732;ies_left_dist=10;ies_min_dist=0;ies_right_dist=0;junction_seq=tttctaaattgctttTAtaaattataatactt;read_names=J00121:27:H3GGKBBXX:5:1216:19806:27443,J00121:27:H3GGKBBXX:5:1118:5497:13693,J00121:27:H3GGKBBXX:5:2109:19289:3547;sequence=TATTCTTCCATACAGTGGGAATGAAATTATCAAAATATAATTCACTTTGAATTTAGCTG;start=172287;subtype=PARTIAL_EXTERNAL;support_ref=16;support_variant=3;type=ALTERNATIVE;
scaffold51_101_with_IES	MILORD	internal_eliminated_sequence	172297	172345	.	.	.	ID=MILORD.101.172297.172345;Name=MILORD.101.172297.172345;bounded_by_ta=TRUE;common_boundary=Both;end=172345;ies_id=IESPGM.PTET51.1.101.165732;ies_left_dist=0;ies_min_dist=0;ies_right_dist=0;junction_seq=gcttttattcttccaTAtaaattataatactt;read_names=J00121:27:H3GGKBBXX:5:1113:4523:11864,J00121:27:H3GGKBBXX:5:2213:29589:25826,J00121:27:H3GGKBBXX:5:1226:22384:6941,J00121:27:H3GGKBBXX:5:2109:16914:6958,J00121:27:H3GGKBBXX:5:1212:18000:6097,J00121:27:H3GGKBBXX:5:1218:5457:1877,J00121:27:H3GGKBBXX:5:2226:3894:40350,J00121:27:H3GGKBBXX:5:2220:5244:32173,J00121:27:H3GGKBBXX:5:2223:25875:15803,J00121:27:H3GGKBBXX:5:1126:27773:16383,J00121:27:H3GGKBBXX:5:2118:4381:41616,J00121:27:H3GGKBBXX:5:1207:29609:19038,J00121:27:H3GGKBBXX:5:2109:17107:6871,J00121:27:H3GGKBBXX:5:1112:14732:30362,J00121:27:H3GGKBBXX:5:1121:16538:33985,J00121:27:H3GGKBBXX:5:2227:15300:41159,J00121:27:H3GGKBBXX:5:1109:5396:4479,J00121:27:H3GGKBBXX:5:1224:15615:29114,J00121:27:H3GGKBBXX:5:2108:18122:7328,J00121:27:H3GGKBBXX:5:2204:29498:13218,J00121:27:H3GGKBBXX:5:1107:21288:30855,J00121:27:H3GGKBBXX:5:1115:30502:33105,J00121:27:H3GGKBBXX:5:1117:25804:14801,J00121:27:H3GGKBBXX:5:1124:22688:30081,J00121:27:H3GGKBBXX:5:2222:28189:5077,J00121:27:H3GGKBBXX:5:2106:12763:26107,J00121:27:H3GGKBBXX:5:1221:30990:13377,J00121:27:H3GGKBBXX:5:2115:22851:12954,J00121:27:H3GGKBBXX:5:1224:22262:27936,J00121:27:H3GGKBBXX:5:1214:16904:8453,J00121:27:H3GGKBBXX:5:1102:18832:2017,J00121:27:H3GGKBBXX:5:1108:29122:25931;sequence=TACAGTGGGAATGAAATTATCAAAATATAATTCACTTTGAATTTAGCTG;start=172297;subtype=IES;support_ref=0;support_variant=32;type=IES;
scaffold51_101_with_IES	MILORD	internal_eliminated_sequence	172297	172354	.	.	.	ID=MILORD.101.172297.172354;Name=MILORD.101.172297.172354;bounded_by_ta=TRUE;common_boundary=LEFT;end=172354;ies_id=IESPGM.PTET51.1.101.165732;ies_left_dist=0;ies_min_dist=0;ies_right_dist=-9;junction_seq=gcttttattcttccaTAatacttatatgtaat;read_names=J00121:27:H3GGKBBXX:5:1125:25885:22080,J00121:27:H3GGKBBXX:5:1206:2899:39541,J00121:27:H3GGKBBXX:5:1223:14143:3389;sequence=TACAGTGGGAATGAAATTATCAAAATATAATTCACTTTGAATTTAGCTGTATAAATTA;start=172297;subtype=PARTIAL_EXTERNAL;support_ref=0;support_variant=3;type=ALTERNATIVE;
scaffold51_101_with_IES	MILORD	internal_eliminated_sequence	173463	173549	.	.	.	ID=MILORD.101.173463.173549;Name=MILORD.101.173463.173549;bounded_by_ta=TRUE;common_boundary=RIGHT;end=173549;ies_id=IESPGM.PTET51.1.101.166861;ies_left_dist=12;ies_min_dist=0;ies_right_dist=0;junction_seq=atttactgaaacagtTAtcaaaagtatgacta;read_names=J00121:27:H3GGKBBXX:5:2215:8065:38574;sequence=TACAAATTGTAATACAATTGCTCAACAATTTATTGGTCTAATTACATTAGAGTACTCATAACTTAAAAAAAAGGTTTGAATATGGTG;start=173463;subtype=PARTIAL_EXTERNAL;support_ref=20;support_variant=1;type=ALTERNATIVE;
scaffold51_101_with_IES	MILORD	internal_eliminated_sequence	173475	173558	.	.	.	ID=MILORD.101.173475.173558;Name=MILORD.101.173475.173558;bounded_by_ta=TRUE;common_boundary=LEFT;end=173558;ies_id=IESPGM.PTET51.1.101.166861;ies_left_dist=0;ies_min_dist=0;ies_right_dist=-9;junction_seq=agttacaaattgtaaTAtgactataaataatt;read_names=J00121:27:H3GGKBBXX:5:2128:28128:15100,J00121:27:H3GGKBBXX:5:1205:9323:6783,J00121:27:H3GGKBBXX:5:2228:29072:34987;sequence=TACAATTGCTCAACAATTTATTGGTCTAATTACATTAGAGTACTCATAACTTAAAAAAAAGGTTTGAATATGGTGTATCAAAAG;start=173475;subtype=PARTIAL_EXTERNAL;support_ref=32;support_variant=3;type=ALTERNATIVE;
scaffold51_101_with_IES	MILORD	internal_eliminated_sequence	173475	173549	.	.	.	ID=MILORD.101.173475.173549;Name=MILORD.101.173475.173549;bounded_by_ta=TRUE;common_boundary=Both;end=173549;ies_id=IESPGM.PTET51.1.101.166861;ies_left_dist=0;ies_min_dist=0;ies_right_dist=0;junction_seq=agttacaaattgtaaTAtcaaaagtatgacta;read_names=J00121:27:H3GGKBBXX:5:2105:27864:21817,J00121:27:H3GGKBBXX:5:2124:29975:35954,J00121:27:H3GGKBBXX:5:2117:12317:12427,J00121:27:H3GGKBBXX:5:1208:5599:44605,J00121:27:H3GGKBBXX:5:2212:27316:47735,J00121:27:H3GGKBBXX:5:2220:25012:30732,J00121:27:H3GGKBBXX:5:2101:32289:29096,J00121:27:H3GGKBBXX:5:1226:13047:44113,J00121:27:H3GGKBBXX:5:1204:2158:36429,J00121:27:H3GGKBBXX:5:2107:14346:10633,J00121:27:H3GGKBBXX:5:1212:24099:40508,J00121:27:H3GGKBBXX:5:1209:23683:1279,J00121:27:H3GGKBBXX:5:2124:23734:38679,J00121:27:H3GGKBBXX:5:1124:10328:8910,J00121:27:H3GGKBBXX:5:2124:21988:41282,J00121:27:H3GGKBBXX:5:2224:15838:37413,J00121:27:H3GGKBBXX:5:2225:17147:34934,J00121:27:H3GGKBBXX:5:1213:6827:26863,J00121:27:H3GGKBBXX:5:1227:17452:43585,J00121:27:H3GGKBBXX:5:1120:7841:33088,J00121:27:H3GGKBBXX:5:2116:4564:9438,J00121:27:H3GGKBBXX:5:1228:4767:19144,J00121:27:H3GGKBBXX:5:1115:23683:5323,J00121:27:H3GGKBBXX:5:1214:20577:2650,J00121:27:H3GGKBBXX:5:1109:12297:42003,J00121:27:H3GGKBBXX:5:1201:11880:33123,J00121:27:H3GGKBBXX:5:2214:27093:24736,J00121:27:H3GGKBBXX:5:2209:6705:43111,J00121:27:H3GGKBBXX:5:2104:19603:20304,J00121:27:H3GGKBBXX:5:2218:3386:48016,J00121:27:H3GGKBBXX:5:2218:3153:48069,J00121:27:H3GGKBBXX:5:2106:19096:23962,J00121:27:H3GGKBBXX:5:1116:23937:29747,J00121:27:H3GGKBBXX:5:2114:14225:10176,J00121:27:H3GGKBBXX:5:2126:25662:23698,J00121:27:H3GGKBBXX:5:2221:6400:9842,J00121:27:H3GGKBBXX:5:2101:29274:15504,J00121:27:H3GGKBBXX:5:2110:6340:16876,J00121:27:H3GGKBBXX:5:2205:8318:40104,J00121:27:H3GGKBBXX:5:2215:29041:26986,J00121:27:H3GGKBBXX:5:2211:24008:29835,J00121:27:H3GGKBBXX:5:2224:7557:8928,J00121:27:H3GGKBBXX:5:2204:20862:30222,J00121:27:H3GGKBBXX:5:1112:19289:21729,J00121:27:H3GGKBBXX:5:1115:28016:15012,J00121:27:H3GGKBBXX:5:2220:24860:14537;sequence=TACAATTGCTCAACAATTTATTGGTCTAATTACATTAGAGTACTCATAACTTAAAAAAAAGGTTTGAATATGGTG;start=173475;subtype=IES;support_ref=32;support_variant=46;type=IES;
scaffold51_101_with_IES	MILORD	internal_eliminated_sequence	173505	173549	.	.	.	ID=MILORD.101.173505.173549;Name=MILORD.101.173505.173549;bounded_by_ta=TRUE;common_boundary=RIGHT;end=173549;ies_id=IESPGM.PTET51.1.101.166861;ies_left_dist=-30;ies_min_dist=0;ies_right_dist=0;junction_seq=atttattggtctaatTAtcaaaagtatgacta;read_names=J00121:27:H3GGKBBXX:5:1101:7030:23311;sequence=TACATTAGAGTACTCATAACTTAAAAAAAAGGTTTGAATATGGTG;start=173505;subtype=PARTIAL_INTERNAL;support_ref=11;support_variant=1;type=ALTERNATIVE;
scaffold51_101_with_IES	MILORD	internal_eliminated_sequence	176781	176807	.	.	.	ID=MILORD.101.176781.176807;Name=MILORD.101.176781.176807;bounded_by_ta=TRUE;common_boundary=None;end=176807;ies_id=IESPGM.PTET51.1.101.172371;ies_left_dist=2279;ies_min_dist=2279;ies_right_dist=2347;junction_seq=attatgtttgatattTAcctgaataaccatat;read_names=J00121:27:H3GGKBBXX:5:2108:1438:31242;sequence=TAGTGTTAATTGACTAAATTATTATTA;start=176781;subtype=MAC;support_ref=112;support_variant=1;type=CRYPTIC;
scaffold51_101_with_IES	MILORD	internal_eliminated_sequence	177329	177354	.	.	.	ID=MILORD.101.177329.177354;Name=MILORD.101.177329.177354;bounded_by_ta=TRUE;common_boundary=None;end=177354;ies_id=IESPGM.PTET51.1.101.172371;ies_left_dist=1731;ies_min_dist=1731;ies_right_dist=1800;junction_seq=agtataaaatattagTAtatattataatatta;read_names=J00121:27:H3GGKBBXX:5:2114:31162:34073,J00121:27:H3GGKBBXX:5:2214:23683:39998,J00121:27:H3GGKBBXX:5:2115:10551:17772,J00121:27:H3GGKBBXX:5:2116:7415:14273,J00121:27:H3GGKBBXX:5:1115:27813:12726,J00121:27:H3GGKBBXX:5:2219:30533:39137,J00121:27:H3GGKBBXX:5:1212:13971:15117,J00121:27:H3GGKBBXX:5:2102:21876:3881,J00121:27:H3GGKBBXX:5:2219:12479:11161,J00121:27:H3GGKBBXX:5:1216:7770:16858,J00121:27:H3GGKBBXX:5:1121:29630:43128;sequence=TACAATTCAAAATTAAATATCAACCC;start=177329;subtype=MAC;support_ref=243;support_variant=11;type=CRYPTIC;
scaffold51_101_with_IES	MILORD	internal_eliminated_sequence	177329	177356	.	.	.	ID=MILORD.101.177329.177356;Name=MILORD.101.177329.177356;bounded_by_ta=TRUE;common_boundary=None;end=177356;ies_id=IESPGM.PTET51.1.101.172371;ies_left_dist=1731;ies_min_dist=1731;ies_right_dist=1798;junction_seq=agtataaaatattagTAtattataatattagt;read_names=J00121:27:H3GGKBBXX:5:1128:8775:38222,J00121:27:H3GGKBBXX:5:2102:12225:18423;sequence=TACAATTCAAAATTAAATATCAACCCTA;start=177329;subtype=MAC;support_ref=162;support_variant=2;type=CRYPTIC;
scaffold51_101_with_IES	MILORD	internal_eliminated_sequence	179053	179154	.	.	.	ID=MILORD.101.179053.179154;Name=MILORD.101.179053.179154;bounded_by_ta=TRUE;common_boundary=RIGHT;end=179154;ies_id=IESPGM.PTET51.1.101.172371;ies_left_dist=7;ies_min_dist=0;ies_right_dist=0;junction_seq=ccttggagattttagTAcactaactttagcag;read_names=J00121:27:H3GGKBBXX:5:1101:8258:40842;sequence=TAGATTATATAGTCGAAATAAATTTCAAAAGAATTTGAAAAACCTTAATTATATTATTTGAGTATTTTTATGGATAATCATATTTTCTTGAAAATTTAACCT;start=179053;subtype=PARTIAL_EXTERNAL;support_ref=5;support_variant=1;type=ALTERNATIVE;
scaffold51_101_with_IES	MILORD	internal_eliminated_sequence	179060	179154	.	.	.	ID=MILORD.101.179060.179154;Name=MILORD.101.179060.179154;bounded_by_ta=TRUE;common_boundary=Both;end=179154;ies_id=IESPGM.PTET51.1.101.172371;ies_left_dist=0;ies_min_dist=0;ies_right_dist=0;junction_seq=gattttagtagattaTAcactaactttagcag;read_names=J00121:27:H3GGKBBXX:5:2208:22232:20779,J00121:27:H3GGKBBXX:5:1123:4472:33193,J00121:27:H3GGKBBXX:5:2114:23439:34829,J00121:27:H3GGKBBXX:5:2212:13453:47770,J00121:27:H3GGKBBXX:5:2227:31578:18405,J00121:27:H3GGKBBXX:5:2117:9333:3178,J00121:27:H3GGKBBXX:5:1225:17340:6853,J00121:27:H3GGKBBXX:5:1121:23104:38046,J00121:27:H3GGKBBXX:5:1219:24434:37572,J00121:27:H3GGKBBXX:5:2202:11069:11952,J00121:27:H3GGKBBXX:5:2207:29437:2774,J00121:27:H3GGKBBXX:5:2226:8542:9367,J00121:27:H3GGKBBXX:5:2223:24606:35374,J00121:27:H3GGKBBXX:5:2107:12286:45537,J00121:27:H3GGKBBXX:5:1119:16904:10036,J00121:27:H3GGKBBXX:5:2220:11769:30503,J00121:27:H3GGKBBXX:5:2120:16356:12568,J00121:27:H3GGKBBXX:5:2203:12023:30450,J00121:27:H3GGKBBXX:5:2201:11434:19513,J00121:27:H3GGKBBXX:5:1116:10825:23100,J00121:27:H3GGKBBXX:5:2112:25926:39066,J00121:27:H3GGKBBXX:5:1211:17969:27531,J00121:27:H3GGKBBXX:5:2125:10673:39998,J00121:27:H3GGKBBXX:5:1217:4320:18370,J00121:27:H3GGKBBXX:5:1220:16275:1736,J00121:27:H3GGKBBXX:5:1125:18700:39770,J00121:27:H3GGKBBXX:5:1208:29325:39014,J00121:27:H3GGKBBXX:5:1128:27133:12814,J00121:27:H3GGKBBXX:5:1123:19238:29272,J00121:27:H3GGKBBXX:5:1122:9587:17896,J00121:27:H3GGKBBXX:5:2116:11485:22590,J00121:27:H3GGKBBXX:5:2208:28351:4303,J00121:27:H3GGKBBXX:5:1228:9973:9174,J00121:27:H3GGKBBXX:5:1127:13981:2861,J00121:27:H3GGKBBXX:5:2206:8958:42759,J00121:27:H3GGKBBXX:5:2218:6441:36675,J00121:27:H3GGKBBXX:5:2211:23967:20199,J00121:27:H3GGKBBXX:5:1211:25611:2791,J00121:27:H3GGKBBXX:5:1226:21714:42284,J00121:27:H3GGKBBXX:5:2120:29721:27602,J00121:27:H3GGKBBXX:5:2218:16599:30925,J00121:27:H3GGKBBXX:5:1116:22364:42812,J00121:27:H3GGKBBXX:5:1122:24911:41211,J00121:27:H3GGKBBXX:5:1120:28107:36200,J00121:27:H3GGKBBXX:5:1102:6502:48808,J00121:27:H3GGKBBXX:5:2209:14905:32455,J00121:27:H3GGKBBXX:5:1118:3112:26828,J00121:27:H3GGKBBXX:5:1202:5599:24489,J00121:27:H3GGKBBXX:5:1227:22516:15610,J00121:27:H3GGKBBXX:5:1101:11546:2826,J00121:27:H3GGKBBXX:5:2212:15432:1683,J00121:27:H3GGKBBXX:5:2101:27143:43955,J00121:27:H3GGKBBXX:5:2224:19837:15996,J00121:27:H3GGKBBXX:5:1205:17756:37959,J00121:27:H3GGKBBXX:5:1204:23155:11864,J00121:27:H3GGKBBXX:5:1105:29620:12691,J00121:27:H3GGKBBXX:5:1105:8055:22801,J00121:27:H3GGKBBXX:5:2208:16630:41704,J00121:27:H3GGKBBXX:5:1203:6908:39277,J00121:27:H3GGKBBXX:5:2202:3549:2264,J00121:27:H3GGKBBXX:5:1101:6218:41634,J00121:27:H3GGKBBXX:5:2114:21014:36183,J00121:27:H3GGKBBXX:5:2213:8318:15838,J00121:27:H3GGKBBXX:5:1114:24160:47893,J00121:27:H3GGKBBXX:5:1108:10165:39189;sequence=TATAGTCGAAATAAATTTCAAAAGAATTTGAAAAACCTTAATTATATTATTTGAGTATTTTTATGGATAATCATATTTTCTTGAAAATTTAACCT;start=179060;subtype=IES;support_ref=4;support_variant=65;type=IES;
scaffold51_101_with_IES	MILORD	internal_eliminated_sequence	179060	179165	.	.	.	ID=MILORD.101.179060.179165;Name=MILORD.101.179060.179165;bounded_by_ta=TRUE;common_boundary=LEFT;end=179165;ies_id=IESPGM.PTET51.1.101.172371;ies_left_dist=0;ies_min_dist=0;ies_right_dist=-11;junction_seq=gattttagtagattaTAgcagaattcattata;read_names=J00121:27:H3GGKBBXX:5:2213:17168:38381,J00121:27:H3GGKBBXX:5:2120:17158:6747,J00121:27:H3GGKBBXX:5:2209:11931:7644,J00121:27:H3GGKBBXX:5:2103:16386:38820,J00121:27:H3GGKBBXX:5:1211:19979:34319,J00121:27:H3GGKBBXX:5:1110:18548:33211;sequence=TATAGTCGAAATAAATTTCAAAAGAATTTGAAAAACCTTAATTATATTATTTGAGTATTTTTATGGATAATCATATTTTCTTGAAAATTTAACCTTACACTAACTT;start=179060;subtype=PARTIAL_EXTERNAL;support_ref=4;support_variant=6;type=ALTERNATIVE;
scaffold51_101_with_IES	MILORD	internal_eliminated_sequence	181486	181542	.	.	.	ID=MILORD.101.181486.181542;Name=MILORD.101.181486.181542;bounded_by_ta=TRUE;common_boundary=Both;end=181542;ies_id=IESPGM.PTET51.1.101.174702;ies_left_dist=0;ies_min_dist=0;ies_right_dist=0;junction_seq=aaagattaatttatcTAatttcaggcattgca;read_names=J00121:27:H3GGKBBXX:5:1222:19745:44359,J00121:27:H3GGKBBXX:5:1221:11596:6994,J00121:27:H3GGKBBXX:5:1222:23642:29131,J00121:27:H3GGKBBXX:5:1119:17543:30204,J00121:27:H3GGKBBXX:5:1111:6461:27672,J00121:27:H3GGKBBXX:5:1218:25976:46434,J00121:27:H3GGKBBXX:5:2101:5609:4251,J00121:27:H3GGKBBXX:5:1212:12733:44095,J00121:27:H3GGKBBXX:5:1122:30604:6871,J00121:27:H3GGKBBXX:5:2123:21907:14484,J00121:27:H3GGKBBXX:5:1215:15067:12339,J00121:27:H3GGKBBXX:5:2208:16417:38592,J00121:27:H3GGKBBXX:5:2211:8582:26318,J00121:27:H3GGKBBXX:5:1126:31933:28657,J00121:27:H3GGKBBXX:5:1224:22221:47278,J00121:27:H3GGKBBXX:5:1107:20466:1543,J00121:27:H3GGKBBXX:5:1213:7273:41739,J00121:27:H3GGKBBXX:5:1209:27996:20252,J00121:27:H3GGKBBXX:5:2217:17208:7926,J00121:27:H3GGKBBXX:5:2227:15148:14308,J00121:27:H3GGKBBXX:5:1205:17188:7855,J00121:27:H3GGKBBXX:5:2102:12489:29255,J00121:27:H3GGKBBXX:5:1223:18710:41124,J00121:27:H3GGKBBXX:5:1101:22851:40702,J00121:27:H3GGKBBXX:5:1105:23064:20568,J00121:27:H3GGKBBXX:5:2103:14935:29343,J00121:27:H3GGKBBXX:5:2104:20425:12691,J00121:27:H3GGKBBXX:5:1121:10318:47964,J00121:27:H3GGKBBXX:5:1220:31588:8928,J00121:27:H3GGKBBXX:5:2221:15869:28604,J00121:27:H3GGKBBXX:5:1224:25215:5130,J00121:27:H3GGKBBXX:5:1220:20141:25562,J00121:27:H3GGKBBXX:5:1112:28067:42812,J00121:27:H3GGKBBXX:5:1216:22100:15100,J00121:27:H3GGKBBXX:5:1125:17147:14959,J00121:27:H3GGKBBXX:5:2102:7162:1912,J00121:27:H3GGKBBXX:5:1117:1986:2967,J00121:27:H3GGKBBXX:5:2124:24840:24243,J00121:27:H3GGKBBXX:5:1113:13372:19355,J00121:27:H3GGKBBXX:5:1114:14966:22221,J00121:27:H3GGKBBXX:5:1124:9851:10897,J00121:27:H3GGKBBXX:5:1212:19573:23944,J00121:27:H3GGKBBXX:5:2207:6187:33070,J00121:27:H3GGKBBXX:5:2203:13098:25738,J00121:27:H3GGKBBXX:5:2110:17756:23962,J00121:27:H3GGKBBXX:5:1101:7720:39207,J00121:27:H3GGKBBXX:5:1213:7293:41774,J00121:27:H3GGKBBXX:5:1224:20791:27180,J00121:27:H3GGKBBXX:5:1205:12276:30081,J00121:27:H3GGKBBXX:5:1125:29762:43708,J00121:27:H3GGKBBXX:5:1208:27773:33967;sequence=TACACTTAATAATTATTATCATTATTTTAATTAAAATAATATTACTCTGATCAATTG;start=181486;subtype=IES;support_ref=2;support_variant=51;type=IES;
scaffold51_101_with_IES	MILORD	internal_eliminated_sequence	181495	181559	.	.	.	ID=MILORD.101.181495.181559;Name=MILORD.101.181495.181559;bounded_by_ta=TRUE;common_boundary=None;end=181559;ies_id=IESPGM.PTET51.1.101.174702;ies_left_dist=-9;ies_min_dist=9;ies_right_dist=-17;junction_seq=tttatctacacttaaTAattaaataaatcaat;read_names=J00121:27:H3GGKBBXX:5:2221:19715:42970;sequence=TAATTATTATCATTATTTTAATTAAAATAATATTACTCTGATCAATTGTAATTTCAGGCATTGCA;start=181495;subtype=OVERLAPPING;support_ref=1;support_variant=1;type=ALTERNATIVE;
scaffold51_101_with_IES	MILORD	internal_eliminated_sequence	181499	181542	.	.	.	ID=MILORD.101.181499.181542;Name=MILORD.101.181499.181542;bounded_by_ta=TRUE;common_boundary=RIGHT;end=181542;ies_id=IESPGM.PTET51.1.101.174702;ies_left_dist=-13;ies_min_dist=0;ies_right_dist=0;junction_seq=tctacacttaataatTAatttcaggcattgca;read_names=J00121:27:H3GGKBBXX:5:2215:9171:35637;sequence=TATTATCATTATTTTAATTAAAATAATATTACTCTGATCAATTG;start=181499;subtype=PARTIAL_INTERNAL;support_ref=1;support_variant=1;type=ALTERNATIVE;
scaffold51_101_with_IES	MILORD	internal_eliminated_sequence	183121	183217	.	.	.	ID=MILORD.101.183121.183217;Name=MILORD.101.183121.183217;bounded_by_ta=TRUE;common_boundary=RIGHT;end=183217;ies_id=IESPGM.PTET51.1.101.176282;ies_left_dist=2;ies_min_dist=0;ies_right_dist=0;junction_seq=attagggtgcaggctTAccaagcctgaggacg;read_names=J00121:27:H3GGKBBXX:5:1104:14935:28323;sequence=TATATAGTAATTGAAAGGATTTTCCTTAATTTTTTAATAATAAAAATTAAAATATTCATAATTACAGAAAGACTATATTAAATTTAAAATTTAACTG;start=183121;subtype=PARTIAL_EXTERNAL;support_ref=3;support_variant=1;type=ALTERNATIVE;
scaffold51_101_with_IES	MILORD	internal_eliminated_sequence	183123	183217	.	.	.	ID=MILORD.101.183123.183217;Name=MILORD.101.183123.183217;bounded_by_ta=TRUE;common_boundary=Both;end=183217;ies_id=IESPGM.PTET51.1.101.176282;ies_left_dist=0;ies_min_dist=0;ies_right_dist=0;junction_seq=tagggtgcaggcttaTAccaagcctgaggacg;read_names=J00121:27:H3GGKBBXX:5:1220:6482:19126,J00121:27:H3GGKBBXX:5:2223:14570:41546,J00121:27:H3GGKBBXX:5:1108:25672:20621,J00121:27:H3GGKBBXX:5:2219:4076:26424,J00121:27:H3GGKBBXX:5:2223:10196:14660,J00121:27:H3GGKBBXX:5:1218:9678:14678,J00121:27:H3GGKBBXX:5:2207:20577:20515,J00121:27:H3GGKBBXX:5:1115:1600:23716,J00121:27:H3GGKBBXX:5:1128:9780:34301,J00121:27:H3GGKBBXX:5:2116:16488:2492,J00121:27:H3GGKBBXX:5:1222:18142:10247,J00121:27:H3GGKBBXX:5:2217:27580:36095,J00121:27:H3GGKBBXX:5:1218:24332:44359,J00121:27:H3GGKBBXX:5:2103:22414:17720,J00121:27:H3GGKBBXX:5:1106:16894:30345,J00121:27:H3GGKBBXX:5:2213:17452:47805,J00121:27:H3GGKBBXX:5:2126:29224:34020,J00121:27:H3GGKBBXX:5:1121:29812:22204,J00121:27:H3GGKBBXX:5:2227:21247:10106,J00121:27:H3GGKBBXX:5:1102:21471:39189,J00121:27:H3GGKBBXX:5:1114:12165:43357,J00121:27:H3GGKBBXX:5:2106:21745:17931,J00121:27:H3GGKBBXX:5:1213:22455:8013,J00121:27:H3GGKBBXX:5:1212:6705:21869,J00121:27:H3GGKBBXX:5:1106:22820:30063,J00121:27:H3GGKBBXX:5:2227:16488:40473,J00121:27:H3GGKBBXX:5:1113:10795:47594,J00121:27:H3GGKBBXX:5:2128:9435:23118,J00121:27:H3GGKBBXX:5:2107:27884:20340,J00121:27:H3GGKBBXX:5:1228:26463:35813,J00121:27:H3GGKBBXX:5:1122:20121:17227,J00121:27:H3GGKBBXX:5:1111:27529:38890,J00121:27:H3GGKBBXX:5:2212:22597:39840,J00121:27:H3GGKBBXX:5:2103:26880:37906,J00121:27:H3GGKBBXX:5:2214:5954:26687,J00121:27:H3GGKBBXX:5:2220:16183:34987,J00121:27:H3GGKBBXX:5:2214:5761:26424,J00121:27:H3GGKBBXX:5:1118:7162:23399,J00121:27:H3GGKBBXX:5:1113:8674:23276,J00121:27:H3GGKBBXX:5:1217:14823:7697,J00121:27:H3GGKBBXX:5:1101:3092:30415,J00121:27:H3GGKBBXX:5:1127:29751:29835,J00121:27:H3GGKBBXX:5:2222:2869:41950,J00121:27:H3GGKBBXX:5:1125:23409:27707,J00121:27:H3GGKBBXX:5:2228:30340:1771,J00121:27:H3GGKBBXX:5:1221:25012:45396,J00121:27:H3GGKBBXX:5:1127:10795:30609,J00121:27:H3GGKBBXX:5:1105:25388:17913,J00121:27:H3GGKBBXX:5:2120:23348:29923,J00121:27:H3GGKBBXX:5:2213:15300:24947;sequence=TATAGTAATTGAAAGGATTTTCCTTAATTTTTTAATAATAAAAATTAAAATATTCATAATTACAGAAAGACTATATTAAATTTAAAATTTAACTG;start=183123;subtype=IES;support_ref=8;support_variant=50;type=IES;
scaffold51_101_with_IES	MILORD	internal_eliminated_sequence	183155	183217	.	.	.	ID=MILORD.101.183155.183217;Name=MILORD.101.183155.183217;bounded_by_ta=TRUE;common_boundary=RIGHT;end=183217;ies_id=IESPGM.PTET51.1.101.176282;ies_left_dist=-32;ies_min_dist=0;ies_right_dist=0;junction_seq=ttttccttaatttttTAccaagcctgaggacg;read_names=J00121:27:H3GGKBBXX:5:1223:3853:28815;sequence=TAATAATAAAAATTAAAATATTCATAATTACAGAAAGACTATATTAAATTTAAAATTTAACTG;start=183155;subtype=PARTIAL_INTERNAL;support_ref=3;support_variant=1;type=ALTERNATIVE;
scaffold51_101_with_IES	MILORD	internal_eliminated_sequence	184440	184474	.	.	.	ID=MILORD.101.184440.184474;Name=MILORD.101.184440.184474;bounded_by_ta=TRUE;common_boundary=LEFT;end=184474;ies_id=IESPGM.PTET51.1.101.177504;ies_left_dist=0;ies_min_dist=0;ies_right_dist=-5;junction_seq=actgtaataatctggTAgggatattaagtatt;read_names=J00121:27:H3GGKBBXX:5:1115:11617:44623;sequence=TATAATTTAATTATAATAATAATTCAACAATATCA;start=184440;subtype=PARTIAL_EXTERNAL;support_ref=2;support_variant=1;type=ALTERNATIVE;
scaffold51_101_with_IES	MILORD	internal_eliminated_sequence	184440	184469	.	.	.	ID=MILORD.101.184440.184469;Name=MILORD.101.184440.184469;bounded_by_ta=TRUE;common_boundary=Both;end=184469;ies_id=IESPGM.PTET51.1.101.177504;ies_left_dist=0;ies_min_dist=0;ies_right_dist=0;junction_seq=actgtaataatctggTAtcatagggatattaa;read_names=J00121:27:H3GGKBBXX:5:1204:9597:24665,J00121:27:H3GGKBBXX:5:1119:25489:8559,J00121:27:H3GGKBBXX:5:2222:19522:18757,J00121:27:H3GGKBBXX:5:1222:17533:43972,J00121:27:H3GGKBBXX:5:1121:18416:6958,J00121:27:H3GGKBBXX:5:2205:14600:2070,J00121:27:H3GGKBBXX:5:2222:19522:18863,J00121:27:H3GGKBBXX:5:2228:27011:38627,J00121:27:H3GGKBBXX:5:2227:8166:15715,J00121:27:H3GGKBBXX:5:2209:16244:22010,J00121:27:H3GGKBBXX:5:1213:21491:45766,J00121:27:H3GGKBBXX:5:2222:11759:22080,J00121:27:H3GGKBBXX:5:2220:6806:28903,J00121:27:H3GGKBBXX:5:2113:23612:8154,J00121:27:H3GGKBBXX:5:1105:4472:36464,J00121:27:H3GGKBBXX:5:2207:26910:25685,J00121:27:H3GGKBBXX:5:2227:20151:44007,J00121:27:H3GGKBBXX:5:1109:5944:46434,J00121:27:H3GGKBBXX:5:2222:15879:2457,J00121:27:H3GGKBBXX:5:1215:22242:2791,J00121:27:H3GGKBBXX:5:2119:4959:20779,J00121:27:H3GGKBBXX:5:2117:25723:35128,J00121:27:H3GGKBBXX:5:2224:17158:36358,J00121:27:H3GGKBBXX:5:1121:5802:5569,J00121:27:H3GGKBBXX:5:2120:10744:1965,J00121:27:H3GGKBBXX:5:1126:6563:40332,J00121:27:H3GGKBBXX:5:1122:28513:36270,J00121:27:H3GGKBBXX:5:1117:27976:10862,J00121:27:H3GGKBBXX:5:1111:24008:39330,J00121:27:H3GGKBBXX:5:2113:18558:23452,J00121:27:H3GGKBBXX:5:2210:31111:41299,J00121:27:H3GGKBBXX:5:1102:29234:44658,J00121:27:H3GGKBBXX:5:1208:30147:15610,J00121:27:H3GGKBBXX:5:2110:16325:33686,J00121:27:H3GGKBBXX:5:1218:22536:42091,J00121:27:H3GGKBBXX:5:1117:3752:42952,J00121:27:H3GGKBBXX:5:1216:24109:11899,J00121:27:H3GGKBBXX:5:1128:4726:35040,J00121:27:H3GGKBBXX:5:1128:8044:26652,J00121:27:H3GGKBBXX:5:2109:30888:27092,J00121:27:H3GGKBBXX:5:1110:11809:6730,J00121:27:H3GGKBBXX:5:1121:16741:37044,J00121:27:H3GGKBBXX:5:1205:15838:18810,J00121:27:H3GGKBBXX:5:1223:10135:45607,J00121:27:H3GGKBBXX:5:2106:26849:32578,J00121:27:H3GGKBBXX:5:2212:21613:40913,J00121:27:H3GGKBBXX:5:1106:21237:46135,J00121:27:H3GGKBBXX:5:2209:2189:38381,J00121:27:H3GGKBBXX:5:2204:18629:41124;sequence=TATAATTTAATTATAATAATAATTCAACAA;start=184440;subtype=IES;support_ref=6;support_variant=49;type=IES;
scaffold51_101_with_IES	MILORD	internal_eliminated_sequence	187472	187564	.	.	.	ID=MILORD.101.187472.187564;Name=MILORD.101.187472.187564;bounded_by_ta=TRUE;common_boundary=None;end=187564;ies_id=IESPGM.PTET51.1.101.180526;ies_left_dist=20;ies_min_dist=2;ies_right_dist=2;junction_seq=cttcattgccaattaTAtatctattatcgagc;read_names=J00121:27:H3GGKBBXX:5:2124:29630:15135,J00121:27:H3GGKBBXX:5:2124:29548:15838;sequence=TATAAAATAGTTAAAGCTATTACACTCGAATAAATTAATTTTATAACAAAATAAACGAAAAAGATTTGAATAATAATGGTTGAATCCTTCAAG;start=187472;subtype=OVERLAPPING;support_ref=15;support_variant=2;type=ALTERNATIVE;
scaffold51_101_with_IES	MILORD	internal_eliminated_sequence	187483	187566	.	.	.	ID=MILORD.101.187483.187566;Name=MILORD.101.187483.187566;bounded_by_ta=TRUE;common_boundary=RIGHT;end=187566;ies_id=IESPGM.PTET51.1.101.180526;ies_left_dist=9;ies_min_dist=0;ies_right_dist=0;junction_seq=attatataaaatagtTAtctattatcgagcaa;read_names=J00121:27:H3GGKBBXX:5:2221:27864:9825;sequence=TAAAGCTATTACACTCGAATAAATTAATTTTATAACAAAATAAACGAAAAAGATTTGAATAATAATGGTTGAATCCTTCAAGTA;start=187483;subtype=PARTIAL_EXTERNAL;support_ref=8;support_variant=1;type=ALTERNATIVE;
scaffold51_101_with_IES	MILORD	internal_eliminated_sequence	187489	187566	.	.	.	ID=MILORD.101.187489.187566;Name=MILORD.101.187489.187566;bounded_by_ta=TRUE;common_boundary=RIGHT;end=187566;ies_id=IESPGM.PTET51.1.101.180526;ies_left_dist=3;ies_min_dist=0;ies_right_dist=0;junction_seq=taaaatagttaaagcTAtctattatcgagcaa;read_names=J00121:27:H3GGKBBXX:5:1124:8481:13552,J00121:27:H3GGKBBXX:5:2213:8795:25914,J00121:27:H3GGKBBXX:5:1114:13930:44201,J00121:27:H3GGKBBXX:5:1222:16183:7802,J00121:27:H3GGKBBXX:5:2118:16741:40420;sequence=TATTACACTCGAATAAATTAATTTTATAACAAAATAAACGAAAAAGATTTGAATAATAATGGTTGAATCCTTCAAGTA;start=187489;subtype=PARTIAL_EXTERNAL;support_ref=10;support_variant=5;type=ALTERNATIVE;
scaffold51_101_with_IES	MILORD	internal_eliminated_sequence	187492	187566	.	.	.	ID=MILORD.101.187492.187566;Name=MILORD.101.187492.187566;bounded_by_ta=TRUE;common_boundary=Both;end=187566;ies_id=IESPGM.PTET51.1.101.180526;ies_left_dist=0;ies_min_dist=0;ies_right_dist=0;junction_seq=aatagttaaagctatTAtctattatcgagcaa;read_names=J00121:27:H3GGKBBXX:5:1126:23368:23839,J00121:27:H3GGKBBXX:5:2123:17665:2457,J00121:27:H3GGKBBXX:5:1122:24951:38785,J00121:27:H3GGKBBXX:5:2219:22039:33457,J00121:27:H3GGKBBXX:5:1105:2585:48104,J00121:27:H3GGKBBXX:5:2203:15899:19091,J00121:27:H3GGKBBXX:5:1101:9881:19214,J00121:27:H3GGKBBXX:5:1108:24941:13271,J00121:27:H3GGKBBXX:5:2210:16944:38978,J00121:27:H3GGKBBXX:5:1123:26413:23311,J00121:27:H3GGKBBXX:5:2223:14712:29554,J00121:27:H3GGKBBXX:5:1123:20577:10387,J00121:27:H3GGKBBXX:5:1226:17807:42020,J00121:27:H3GGKBBXX:5:1116:20659:38275,J00121:27:H3GGKBBXX:5:1126:23074:25052,J00121:27:H3GGKBBXX:5:2120:18994:6730,J00121:27:H3GGKBBXX:5:2224:22485:10915,J00121:27:H3GGKBBXX:5:2102:5244:44060,J00121:27:H3GGKBBXX:5:1228:7375:25386,J00121:27:H3GGKBBXX:5:1224:18984:25808,J00121:27:H3GGKBBXX:5:2118:9181:40508,J00121:27:H3GGKBBXX:5:1110:20892:41493,J00121:27:H3GGKBBXX:5:1201:7527:31101,J00121:27:H3GGKBBXX:5:2203:31730:7591,J00121:27:H3GGKBBXX:5:1228:14133:32560,J00121:27:H3GGKBBXX:5:2104:23561:19074,J00121:27:H3GGKBBXX:5:2117:9252:18933,J00121:27:H3GGKBBXX:5:2217:26616:7767,J00121:27:H3GGKBBXX:5:1213:13727:45150,J00121:27:H3GGKBBXX:5:1202:10105:7609,J00121:27:H3GGKBBXX:5:1215:27072:6941,J00121:27:H3GGKBBXX:5:1120:9922:20340,J00121:27:H3GGKBBXX:5:2226:5548:5833,J00121:27:H3GGKBBXX:5:2104:18964:3723,J00121:27:H3GGKBBXX:5:1104:28858:33141,J00121:27:H3GGKBBXX:5:1227:30147:11108,J00121:27:H3GGKBBXX:5:2128:6309:24771,J00121:27:H3GGKBBXX:5:1213:4371:40754,J00121:27:H3GGKBBXX:5:2122:22942:47366;sequence=TACACTCGAATAAATTAATTTTATAACAAAATAAACGAAAAAGATTTGAATAATAATGGTTGAATCCTTCAAGTA;start=187492;subtype=IES;support_ref=8;support_variant=39;type=IES;
scaffold51_101_with_IES	MILORD	internal_eliminated_sequence	187502	187566	.	.	.	ID=MILORD.101.187502.187566;Name=MILORD.101.187502.187566;bounded_by_ta=TRUE;common_boundary=RIGHT;end=187566;ies_id=IESPGM.PTET51.1.101.180526;ies_left_dist=-10;ies_min_dist=0;ies_right_dist=0;junction_seq=gctattacactcgaaTAtctattatcgagcaa;read_names=J00121:27:H3GGKBBXX:5:2112:6309:26951,J00121:27:H3GGKBBXX:5:2222:11201:19953,J00121:27:H3GGKBBXX:5:1111:24129:43656,J00121:27:H3GGKBBXX:5:2225:3143:44957,J00121:27:H3GGKBBXX:5:1126:6461:27637;sequence=TAAATTAATTTTATAACAAAATAAACGAAAAAGATTTGAATAATAATGGTTGAATCCTTCAAGTA;start=187502;subtype=PARTIAL_INTERNAL;support_ref=6;support_variant=5;type=ALTERNATIVE;
scaffold51_101_with_IES	MILORD	internal_eliminated_sequence	188314	188339	.	.	.	ID=MILORD.101.188314.188339;Name=MILORD.101.188314.188339;bounded_by_ta=TRUE;common_boundary=Both;end=188339;ies_id=IESPGM.PTET51.1.101.181273;ies_left_dist=0;ies_min_dist=0;ies_right_dist=0;junction_seq=ttatggttaatttgaTAtaaatcaatgatgtc;read_names=J00121:27:H3GGKBBXX:5:1120:5396:24876,J00121:27:H3GGKBBXX:5:2225:27306:1402,J00121:27:H3GGKBBXX:5:1123:18781:12867,J00121:27:H3GGKBBXX:5:2225:27296:1314,J00121:27:H3GGKBBXX:5:2108:18264:43269,J00121:27:H3GGKBBXX:5:2207:25114:4708,J00121:27:H3GGKBBXX:5:2108:21237:10581,J00121:27:H3GGKBBXX:5:1102:15047:22116,J00121:27:H3GGKBBXX:5:1208:15625:30116,J00121:27:H3GGKBBXX:5:1127:11282:15451,J00121:27:H3GGKBBXX:5:1221:12154:14713,J00121:27:H3GGKBBXX:5:1201:15402:15944,J00121:27:H3GGKBBXX:5:2228:2524:7521,J00121:27:H3GGKBBXX:5:2101:29132:1367,J00121:27:H3GGKBBXX:5:1121:8836:12409,J00121:27:H3GGKBBXX:5:1219:22901:36534,J00121:27:H3GGKBBXX:5:1227:24505:13464,J00121:27:H3GGKBBXX:5:2101:30005:34706,J00121:27:H3GGKBBXX:5:1227:24596:13517,J00121:27:H3GGKBBXX:5:2213:16508:48034,J00121:27:H3GGKBBXX:5:2228:2503:7486,J00121:27:H3GGKBBXX:5:2223:15706:16788,J00121:27:H3GGKBBXX:5:1105:22435:8260,J00121:27:H3GGKBBXX:5:2119:17959:21711,J00121:27:H3GGKBBXX:5:2221:18751:37537,J00121:27:H3GGKBBXX:5:1211:11901:10053,J00121:27:H3GGKBBXX:5:1220:13504:41669,J00121:27:H3GGKBBXX:5:2110:32207:43972,J00121:27:H3GGKBBXX:5:1224:13900:4303,J00121:27:H3GGKBBXX:5:2103:21876:33000,J00121:27:H3GGKBBXX:5:2118:6705:27426,J00121:27:H3GGKBBXX:5:1116:22749:22239,J00121:27:H3GGKBBXX:5:1210:26656:22502,J00121:27:H3GGKBBXX:5:2206:5274:3811,J00121:27:H3GGKBBXX:5:2119:20679:11899,J00121:27:H3GGKBBXX:5:1204:8237:13447,J00121:27:H3GGKBBXX:5:2109:16620:27584,J00121:27:H3GGKBBXX:5:2107:3275:11987,J00121:27:H3GGKBBXX:5:2223:10186:31839,J00121:27:H3GGKBBXX:5:2225:10216:13429,J00121:27:H3GGKBBXX:5:2103:7517:29571,J00121:27:H3GGKBBXX:5:2105:27529:11249,J00121:27:H3GGKBBXX:5:2215:8734:20076,J00121:27:H3GGKBBXX:5:2105:27661:11126,J00121:27:H3GGKBBXX:5:1213:21917:26635;sequence=TATGATGAAATTCAAGAATCTGATTA;start=188314;subtype=IES;support_ref=135;support_variant=45;type=IES;
scaffold51_101_with_IES	MILORD	internal_eliminated_sequence	188389	188419	.	.	.	ID=MILORD.101.188389.188419;Name=MILORD.101.188389.188419;bounded_by_ta=TRUE;common_boundary=None;end=188419;ies_id=IESPGM.PTET51.1.101.181273;ies_left_dist=-75;ies_min_dist=75;ies_right_dist=-80;junction_seq=ttattaaatctattgTAtacagttaagaaatt;read_names=J00121:27:H3GGKBBXX:5:2219:32431:23470;sequence=TATTAACGAATTAAGTCCTTTGCTATTGTAA;start=188389;subtype=MAC;support_ref=72;support_variant=1;type=CRYPTIC;
scaffold51_101_with_IES	MILORD	internal_eliminated_sequence	188412	188456	.	.	.	ID=MILORD.101.188412.188456;Name=MILORD.101.188412.188456;bounded_by_ta=TRUE;common_boundary=None;end=188456;ies_id=IESPGM.PTET51.1.101.181273;ies_left_dist=-98;ies_min_dist=98;ies_right_dist=-117;junction_seq=aattaagtcctttgcTAatgagatctttgtct;read_names=J00121:27:H3GGKBBXX:5:2109:25712:20797;sequence=TATTGTAATATACAGTTAAGAAATTAGAATAAGCCAAGAAAACCA;start=188412;subtype=MAC;support_ref=80;support_variant=1;type=CRYPTIC;
scaffold51_101_with_IES	MILORD	internal_eliminated_sequence	188715	188780	.	.	.	ID=MILORD.101.188715.188780;Name=MILORD.101.188715.188780;bounded_by_ta=TRUE;common_boundary=RIGHT;end=188780;ies_id=IESPGM.PTET51.1.101.181669;ies_left_dist=21;ies_min_dist=0;ies_right_dist=0;junction_seq=tggatttaatcaaagTAaatctcaaccttgaa;read_names=J00121:27:H3GGKBBXX:5:1221:19583:21113;sequence=TACAATGTTACGAAAAGAAACTATACTTAGCTATTATTTTTTACATAACAATCCAAAATTGGAGTA;start=188715;subtype=PARTIAL_EXTERNAL;support_ref=30;support_variant=1;type=ALTERNATIVE;
scaffold51_101_with_IES	MILORD	internal_eliminated_sequence	188723	188780	.	.	.	ID=MILORD.101.188723.188780;Name=MILORD.101.188723.188780;bounded_by_ta=TRUE;common_boundary=RIGHT;end=188780;ies_id=IESPGM.PTET51.1.101.181669;ies_left_dist=13;ies_min_dist=0;ies_right_dist=0;junction_seq=atcaaagtacaatgtTAaatctcaaccttgaa;read_names=J00121:27:H3GGKBBXX:5:1125:27346:12691,J00121:27:H3GGKBBXX:5:2101:7111:7416,J00121:27:H3GGKBBXX:5:2124:14428:26810,J00121:27:H3GGKBBXX:5:2223:19938:6818,J00121:27:H3GGKBBXX:5:1205:23165:43111;sequence=TACGAAAAGAAACTATACTTAGCTATTATTTTTTACATAACAATCCAAAATTGGAGTA;start=188723;subtype=PARTIAL_EXTERNAL;support_ref=40;support_variant=5;type=ALTERNATIVE;
scaffold51_101_with_IES	MILORD	internal_eliminated_sequence	188736	188780	.	.	.	ID=MILORD.101.188736.188780;Name=MILORD.101.188736.188780;bounded_by_ta=TRUE;common_boundary=Both;end=188780;ies_id=IESPGM.PTET51.1.101.181669;ies_left_dist=0;ies_min_dist=0;ies_right_dist=0;junction_seq=gttacgaaaagaaacTAaatctcaaccttgaa;read_names=J00121:27:H3GGKBBXX:5:2117:2118:11601,J00121:27:H3GGKBBXX:5:2123:13606:7556,J00121:27:H3GGKBBXX:5:1112:20567:9983,J00121:27:H3GGKBBXX:5:1225:23886:20093,J00121:27:H3GGKBBXX:5:1107:24292:36481,J00121:27:H3GGKBBXX:5:2225:16204:37378,J00121:27:H3GGKBBXX:5:2126:8785:26037,J00121:27:H3GGKBBXX:5:2209:22790:6343,J00121:27:H3GGKBBXX:5:1116:6796:19214,J00121:27:H3GGKBBXX:5:2125:17624:33756,J00121:27:H3GGKBBXX:5:1228:20994:23171,J00121:27:H3GGKBBXX:5:1119:27722:19918,J00121:27:H3GGKBBXX:5:2226:24901:19742,J00121:27:H3GGKBBXX:5:1107:23520:7257,J00121:27:H3GGKBBXX:5:2101:3955:20445,J00121:27:H3GGKBBXX:5:1121:30584:10704,J00121:27:H3GGKBBXX:5:1220:29264:16225,J00121:27:H3GGKBBXX:5:1218:9029:8559,J00121:27:H3GGKBBXX:5:2223:31446:31927,J00121:27:H3GGKBBXX:5:2228:29021:15698,J00121:27:H3GGKBBXX:5:1121:26940:31189,J00121:27:H3GGKBBXX:5:2215:7507:37009,J00121:27:H3GGKBBXX:5:2121:2158:6150,J00121:27:H3GGKBBXX:5:1112:4411:23944,J00121:27:H3GGKBBXX:5:2227:20547:15469,J00121:27:H3GGKBBXX:5:1123:2706:16418,J00121:27:H3GGKBBXX:5:1118:12824:17772,J00121:27:H3GGKBBXX:5:2213:28036:20111,J00121:27:H3GGKBBXX:5:2227:17959:12919,J00121:27:H3GGKBBXX:5:1211:29772:13482,J00121:27:H3GGKBBXX:5:1203:8542:3952,J00121:27:H3GGKBBXX:5:1122:4909:20691,J00121:27:H3GGKBBXX:5:2208:7476:27285,J00121:27:H3GGKBBXX:5:2119:25053:47612;sequence=TATACTTAGCTATTATTTTTTACATAACAATCCAAAATTGGAGTA;start=188736;subtype=IES;support_ref=15;support_variant=34;type=IES;
scaffold51_101_with_IES	MILORD	internal_eliminated_sequence	189354	189381	.	.	.	ID=MILORD.101.189354.189381;Name=MILORD.101.189354.189381;bounded_by_ta=TRUE;common_boundary=Both;end=189381;ies_id=IESPGM.PTET51.1.101.182242;ies_left_dist=0;ies_min_dist=0;ies_right_dist=0;junction_seq=tgctaaaacgaaatgTAttaatttgtccatta;read_names=J00121:27:H3GGKBBXX:5:1220:12662:21887,J00121:27:H3GGKBBXX:5:1215:27214:18019,J00121:27:H3GGKBBXX:5:2120:28026:37220,J00121:27:H3GGKBBXX:5:2220:3143:5675,J00121:27:H3GGKBBXX:5:2225:23754:13605,J00121:27:H3GGKBBXX:5:1113:12773:22784,J00121:27:H3GGKBBXX:5:2217:11495:12761,J00121:27:H3GGKBBXX:5:1208:23865:41370,J00121:27:H3GGKBBXX:5:2225:23754:13570,J00121:27:H3GGKBBXX:5:1116:7425:41124,J00121:27:H3GGKBBXX:5:2111:28047:8734,J00121:27:H3GGKBBXX:5:2102:24962:43831,J00121:27:H3GGKBBXX:5:1228:29285:19847,J00121:27:H3GGKBBXX:5:1122:18182:17772,J00121:27:H3GGKBBXX:5:1219:27864:1173,J00121:27:H3GGKBBXX:5:1222:12550:18107,J00121:27:H3GGKBBXX:5:1106:6989:38293,J00121:27:H3GGKBBXX:5:2212:23886:46856,J00121:27:H3GGKBBXX:5:1214:21014:6958,J00121:27:H3GGKBBXX:5:1222:12428:17860,J00121:27:H3GGKBBXX:5:2108:16163:24155,J00121:27:H3GGKBBXX:5:1123:12347:25316,J00121:27:H3GGKBBXX:5:1222:2686:26828,J00121:27:H3GGKBBXX:5:1113:11738:1437,J00121:27:H3GGKBBXX:5:1109:4005:10616,J00121:27:H3GGKBBXX:5:2124:12083:10581,J00121:27:H3GGKBBXX:5:1217:19177:10211,J00121:27:H3GGKBBXX:5:1228:20618:33879,J00121:27:H3GGKBBXX:5:2212:3833:30995,J00121:27:H3GGKBBXX:5:1214:29143:2861,J00121:27:H3GGKBBXX:5:1214:27265:24612,J00121:27:H3GGKBBXX:5:2210:20689:6150,J00121:27:H3GGKBBXX:5:1220:11576:27496,J00121:27:H3GGKBBXX:5:1121:8582:22766,J00121:27:H3GGKBBXX:5:2224:30218:40069;sequence=TATAATGAAATTGCTAATAAATTTATTA;start=189354;subtype=IES;support_ref=30;support_variant=35;type=IES;
scaffold51_101_with_IES	MILORD	internal_eliminated_sequence	190793	190819	.	.	.	ID=MILORD.101.190793.190819;Name=MILORD.101.190793.190819;bounded_by_ta=TRUE;common_boundary=Both;end=190819;ies_id=IESPGM.PTET51.1.101.183653;ies_left_dist=0;ies_min_dist=0;ies_right_dist=0;junction_seq=aatttacgaatccgaTAgagtaaatatttatg;read_names=J00121:27:H3GGKBBXX:5:1113:4635:31470,J00121:27:H3GGKBBXX:5:1206:25043:1349,J00121:27:H3GGKBBXX:5:2202:20273:10317,J00121:27:H3GGKBBXX:5:1127:10764:6466,J00121:27:H3GGKBBXX:5:2217:19136:37677,J00121:27:H3GGKBBXX:5:2218:7689:9719,J00121:27:H3GGKBBXX:5:1103:17452:28358,J00121:27:H3GGKBBXX:5:1219:25002:45977,J00121:27:H3GGKBBXX:5:1208:21399:4637,J00121:27:H3GGKBBXX:5:2113:10297:14027,J00121:27:H3GGKBBXX:5:1202:20730:33545,J00121:27:H3GGKBBXX:5:1119:19745:40385,J00121:27:H3GGKBBXX:5:2128:12408:48175,J00121:27:H3GGKBBXX:5:2219:17624:14414,J00121:27:H3GGKBBXX:5:2223:5396:44675,J00121:27:H3GGKBBXX:5:1227:4868:17034,J00121:27:H3GGKBBXX:5:2209:17929:3864,J00121:27:H3GGKBBXX:5:1208:23196:28393,J00121:27:H3GGKBBXX:5:1123:18081:40280,J00121:27:H3GGKBBXX:5:2206:22171:30907,J00121:27:H3GGKBBXX:5:2110:12956:10229,J00121:27:H3GGKBBXX:5:2228:15382:46364,J00121:27:H3GGKBBXX:5:2103:17381:5763,J00121:27:H3GGKBBXX:5:2228:23409:7943,J00121:27:H3GGKBBXX:5:1125:23805:32613,J00121:27:H3GGKBBXX:5:1117:11373:18740,J00121:27:H3GGKBBXX:5:2123:17452:10563,J00121:27:H3GGKBBXX:5:2124:20709:21412,J00121:27:H3GGKBBXX:5:1212:18680:47436,J00121:27:H3GGKBBXX:5:1225:20882:39365,J00121:27:H3GGKBBXX:5:1205:17147:23399,J00121:27:H3GGKBBXX:5:1106:29965:37519,J00121:27:H3GGKBBXX:5:1124:27996:40297,J00121:27:H3GGKBBXX:5:1218:26565:22977,J00121:27:H3GGKBBXX:5:1118:16884:24384,J00121:27:H3GGKBBXX:5:1210:25560:24085,J00121:27:H3GGKBBXX:5:1126:13575:25896,J00121:27:H3GGKBBXX:5:2219:21531:48614,J00121:27:H3GGKBBXX:5:2205:22597:15504,J00121:27:H3GGKBBXX:5:1224:23957:43673,J00121:27:H3GGKBBXX:5:2218:22780:8682,J00121:27:H3GGKBBXX:5:1122:16894:46381,J00121:27:H3GGKBBXX:5:1205:29762:37730;sequence=TATAGTATTACATTTAATTGTCTACTA;start=190793;subtype=IES;support_ref=6;support_variant=43;type=IES;
scaffold51_101_with_IES	MILORD	internal_eliminated_sequence	193669	193723	.	.	.	ID=MILORD.101.193669.193723;Name=MILORD.101.193669.193723;bounded_by_ta=TRUE;common_boundary=LEFT;end=193723;ies_id=IESPGM.PTET51.1.101.186502;ies_left_dist=0;ies_min_dist=0;ies_right_dist=161;junction_seq=tacttaaagtttaggTAttgggagcatcatta;read_names=J00121:27:H3GGKBBXX:5:1117:5852:33123;sequence=TATACTACTTCTACAAACAATTTTCATTTTGAAATATTAAATATTATTTAAATCA;start=193669;subtype=PARTIAL_INTERNAL;support_ref=66;support_variant=1;type=ALTERNATIVE;
scaffold51_101_with_IES	MILORD	internal_eliminated_sequence	193669	193884	.	.	.	ID=MILORD.101.193669.193884;Name=MILORD.101.193669.193884;bounded_by_ta=TRUE;common_boundary=Both;end=193884;ies_id=IESPGM.PTET51.1.101.186502;ies_left_dist=0;ies_min_dist=0;ies_right_dist=0;junction_seq=tacttaaagtttaggTActagttggaggtcta;read_names=J00121:27:H3GGKBBXX:5:2207:27996:46873,J00121:27:H3GGKBBXX:5:1105:31030:35110,J00121:27:H3GGKBBXX:5:2112:19958:41528,J00121:27:H3GGKBBXX:5:2227:15442:25228,J00121:27:H3GGKBBXX:5:1218:14712:45590,J00121:27:H3GGKBBXX:5:1121:13433:43093,J00121:27:H3GGKBBXX:5:1213:23449:12304,J00121:27:H3GGKBBXX:5:1224:27915:44236,J00121:27:H3GGKBBXX:5:1103:27306:11636,J00121:27:H3GGKBBXX:5:1220:17766:12480,J00121:27:H3GGKBBXX:5:1121:21288:29624,J00121:27:H3GGKBBXX:5:2212:4919:9877,J00121:27:H3GGKBBXX:5:1102:4320:37361,J00121:27:H3GGKBBXX:5:1103:15716:13535,J00121:27:H3GGKBBXX:5:2114:11322:22274,J00121:27:H3GGKBBXX:5:2225:28899:46504;sequence=TATACTACTTCTACAAACAATTTTCATTTTGAAATATTAAATATTATTTAAATCATATTGGGAGCATCATTATTATACTGAATTGCTGATAATAGTTATCATAAAATATGACTTTTTTTATGTGAATTTTCAATAAAATATACAACATAATTTATCATCTATATCTTATATGTTTTCCCTTTTTATTATAATTTTCCTTCTTCTTTGCAAACAGTG;start=193669;subtype=IES;support_ref=132;support_variant=16;type=IES;
scaffold51_101_with_IES	MILORD	internal_eliminated_sequence	194044	194071	.	.	.	ID=MILORD.101.194044.194071;Name=MILORD.101.194044.194071;bounded_by_ta=TRUE;common_boundary=None;end=194071;ies_id=IESPGM.PTET51.1.101.186502;ies_left_dist=-375;ies_min_dist=187;ies_right_dist=-187;junction_seq=aaaacttaggaagcaTAgaattcaataggttt;read_names=J00121:27:H3GGKBBXX:5:1223:22972:19988,J00121:27:H3GGKBBXX:5:1222:29031:25808,J00121:27:H3GGKBBXX:5:1213:3102:36728,J00121:27:H3GGKBBXX:5:2110:9029:5499,J00121:27:H3GGKBBXX:5:1207:24048:17843,J00121:27:H3GGKBBXX:5:1112:15990:46750,J00121:27:H3GGKBBXX:5:1204:4340:36446,J00121:27:H3GGKBBXX:5:2226:19492:43181,J00121:27:H3GGKBBXX:5:1116:29721:33862;sequence=TAATGAATTATAAAATAATTAATTTAAT;start=194044;subtype=MAC;support_ref=147;support_variant=9;type=CRYPTIC;
scaffold51_101_with_IES	MILORD	internal_eliminated_sequence	195204	195269	.	.	.	ID=MILORD.101.195204.195269;Name=MILORD.101.195204.195269;bounded_by_ta=TRUE;common_boundary=RIGHT;end=195269;ies_id=IESPGM.PTET51.1.101.187824;ies_left_dist=3;ies_min_dist=0;ies_right_dist=0;junction_seq=atgtcttagattgttTAttacattaatatata;read_names=J00121:27:H3GGKBBXX:5:2124:22617:46487;sequence=TATTATAGTTGATAAAATTATGAGGTTTTTAAATTCATATGAATATAATTATCCTACTTTTTGCTG;start=195204;subtype=PARTIAL_EXTERNAL;support_ref=4;support_variant=1;type=ALTERNATIVE;
scaffold51_101_with_IES	MILORD	internal_eliminated_sequence	195207	195269	.	.	.	ID=MILORD.101.195207.195269;Name=MILORD.101.195207.195269;bounded_by_ta=TRUE;common_boundary=Both;end=195269;ies_id=IESPGM.PTET51.1.101.187824;ies_left_dist=0;ies_min_dist=0;ies_right_dist=0;junction_seq=tcttagattgtttatTAttacattaatatata;read_names=J00121:27:H3GGKBBXX:5:2209:29396:22397,J00121:27:H3GGKBBXX:5:1206:20466:33158,J00121:27:H3GGKBBXX:5:1207:27915:28305,J00121:27:H3GGKBBXX:5:2214:4604:46750,J00121:27:H3GGKBBXX:5:1216:12256:38592,J00121:27:H3GGKBBXX:5:1216:12307:37800,J00121:27:H3GGKBBXX:5:2209:5548:15363,J00121:27:H3GGKBBXX:5:1112:13393:42354,J00121:27:H3GGKBBXX:5:1217:31659:28498,J00121:27:H3GGKBBXX:5:1204:3731:8559,J00121:27:H3GGKBBXX:5:2209:29224:22590,J00121:27:H3GGKBBXX:5:2212:20029:34547,J00121:27:H3GGKBBXX:5:2215:2920:32156,J00121:27:H3GGKBBXX:5:2119:26413:20217,J00121:27:H3GGKBBXX:5:1105:18974:39893,J00121:27:H3GGKBBXX:5:1127:7415:20111,J00121:27:H3GGKBBXX:5:1119:24221:12058,J00121:27:H3GGKBBXX:5:1105:19969:20586,J00121:27:H3GGKBBXX:5:1205:16051:2861,J00121:27:H3GGKBBXX:5:2116:18538:9702,J00121:27:H3GGKBBXX:5:2201:28452:11337;sequence=TATAGTTGATAAAATTATGAGGTTTTTAAATTCATATGAATATAATTATCCTACTTTTTGCTG;start=195207;subtype=IES;support_ref=8;support_variant=21;type=IES;
scaffold51_101_with_IES	MILORD	internal_eliminated_sequence	195207	195280	.	.	.	ID=MILORD.101.195207.195280;Name=MILORD.101.195207.195280;bounded_by_ta=TRUE;common_boundary=LEFT;end=195280;ies_id=IESPGM.PTET51.1.101.187824;ies_left_dist=0;ies_min_dist=0;ies_right_dist=-11;junction_seq=tcttagattgtttatTAtataaattatccata;read_names=J00121:27:H3GGKBBXX:5:1204:8471:5024;sequence=TATAGTTGATAAAATTATGAGGTTTTTAAATTCATATGAATATAATTATCCTACTTTTTGCTGTATTACATTAA;start=195207;subtype=PARTIAL_EXTERNAL;support_ref=4;support_variant=1;type=ALTERNATIVE;
scaffold51_101_with_IES	MILORD	internal_eliminated_sequence	195216	195269	.	.	.	ID=MILORD.101.195216.195269;Name=MILORD.101.195216.195269;bounded_by_ta=TRUE;common_boundary=RIGHT;end=195269;ies_id=IESPGM.PTET51.1.101.187824;ies_left_dist=-9;ies_min_dist=0;ies_right_dist=0;junction_seq=gtttattatagttgaTAttacattaatatata;read_names=J00121:27:H3GGKBBXX:5:1121:25773:10317,J00121:27:H3GGKBBXX:5:1103:24231:22555,J00121:27:H3GGKBBXX:5:1217:4249:44447,J00121:27:H3GGKBBXX:5:1122:29934:40666,J00121:27:H3GGKBBXX:5:1216:7192:4637,J00121:27:H3GGKBBXX:5:2105:2980:14924,J00121:27:H3GGKBBXX:5:2214:23378:10704,J00121:27:H3GGKBBXX:5:2107:16427:15574;sequence=TAAAATTATGAGGTTTTTAAATTCATATGAATATAATTATCCTACTTTTTGCTG;start=195216;subtype=PARTIAL_INTERNAL;support_ref=0;support_variant=8;type=ALTERNATIVE;
scaffold51_101_with_IES	MILORD	internal_eliminated_sequence	196549	196601	.	.	.	ID=MILORD.101.196549.196601;Name=MILORD.101.196549.196601;bounded_by_ta=TRUE;common_boundary=RIGHT;end=196601;ies_id=IESPGM.PTET51.1.101.189108;ies_left_dist=5;ies_min_dist=0;ies_right_dist=0;junction_seq=cccatgagttgttttTAtcagtgcatttttaa;read_names=J00121:27:H3GGKBBXX:5:1126:26880:4391;sequence=TATTATATGGTGGAATATACTAAGATTTAAATTCAATTGTATTTAAACAAGTG;start=196549;subtype=PARTIAL_EXTERNAL;support_ref=10;support_variant=1;type=ALTERNATIVE;
scaffold51_101_with_IES	MILORD	internal_eliminated_sequence	196554	196601	.	.	.	ID=MILORD.101.196554.196601;Name=MILORD.101.196554.196601;bounded_by_ta=TRUE;common_boundary=Both;end=196601;ies_id=IESPGM.PTET51.1.101.189108;ies_left_dist=0;ies_min_dist=0;ies_right_dist=0;junction_seq=gagttgtttttattaTAtcagtgcatttttaa;read_names=J00121:27:H3GGKBBXX:5:1225:17289:2299,J00121:27:H3GGKBBXX:5:1108:7598:44588,J00121:27:H3GGKBBXX:5:1214:23023:8330,J00121:27:H3GGKBBXX:5:1121:6948:19443,J00121:27:H3GGKBBXX:5:1114:6614:10809,J00121:27:H3GGKBBXX:5:1121:26666:10950,J00121:27:H3GGKBBXX:5:2122:3965:7556,J00121:27:H3GGKBBXX:5:1206:20709:43919,J00121:27:H3GGKBBXX:5:1127:30472:21588,J00121:27:H3GGKBBXX:5:2223:23206:33369,J00121:27:H3GGKBBXX:5:1216:15554:47084,J00121:27:H3GGKBBXX:5:1216:24068:45625,J00121:27:H3GGKBBXX:5:2218:8724:33070,J00121:27:H3GGKBBXX:5:2119:4330:21412,J00121:27:H3GGKBBXX:5:1213:24819:26318,J00121:27:H3GGKBBXX:5:2128:30766:11372,J00121:27:H3GGKBBXX:5:2116:10815:10563,J00121:27:H3GGKBBXX:5:1106:20182:5622,J00121:27:H3GGKBBXX:5:1113:13707:15680,J00121:27:H3GGKBBXX:5:1227:13595:18827,J00121:27:H3GGKBBXX:5:2223:30776:16770,J00121:27:H3GGKBBXX:5:1121:31243:43357,J00121:27:H3GGKBBXX:5:1220:17665:22116,J00121:27:H3GGKBBXX:5:1110:7547:23786,J00121:27:H3GGKBBXX:5:2227:7172:43955,J00121:27:H3GGKBBXX:5:2221:27468:42302,J00121:27:H3GGKBBXX:5:2110:7050:18810,J00121:27:H3GGKBBXX:5:1205:16965:18335,J00121:27:H3GGKBBXX:5:1115:5406:23768,J00121:27:H3GGKBBXX:5:2115:14925:10651,J00121:27:H3GGKBBXX:5:1101:24850:28692,J00121:27:H3GGKBBXX:5:2206:8471:37097,J00121:27:H3GGKBBXX:5:2220:29477:28762,J00121:27:H3GGKBBXX:5:2110:7060:18335,J00121:27:H3GGKBBXX:5:1114:23663:41370,J00121:27:H3GGKBBXX:5:1104:8694:46170,J00121:27:H3GGKBBXX:5:1220:16082:10546,J00121:27:H3GGKBBXX:5:1110:28808:1754,J00121:27:H3GGKBBXX:5:1106:24596:37255,J00121:27:H3GGKBBXX:5:1214:4472:2668,J00121:27:H3GGKBBXX:5:1218:13687:3196,J00121:27:H3GGKBBXX:5:1227:25855:26459,J00121:27:H3GGKBBXX:5:1220:19695:22538,J00121:27:H3GGKBBXX:5:2207:22049:40332;sequence=TATGGTGGAATATACTAAGATTTAAATTCAATTGTATTTAAACAAGTG;start=196554;subtype=IES;support_ref=16;support_variant=44;type=IES;
scaffold51_101_with_IES	MILORD	internal_eliminated_sequence	196564	196640	.	.	.	ID=MILORD.101.196564.196640;Name=MILORD.101.196564.196640;bounded_by_ta=TRUE;common_boundary=None;end=196640;ies_id=IESPGM.PTET51.1.101.189108;ies_left_dist=-10;ies_min_dist=10;ies_right_dist=-39;junction_seq=tattatatggtggaaTAtcccattaacaaaac;read_names=J00121:27:H3GGKBBXX:5:1216:2199:42618;sequence=TATACTAAGATTTAAATTCAATTGTATTTAAACAAGTGTATCAGTGCATTTTTAATCTCTACATTTTAATGTTGTTG;start=196564;subtype=OVERLAPPING;support_ref=7;support_variant=1;type=ALTERNATIVE;
scaffold51_101_with_IES	MILORD	internal_eliminated_sequence	196935	197012	.	.	.	ID=MILORD.101.196935.197012;Name=MILORD.101.196935.197012;bounded_by_ta=TRUE;common_boundary=Both;end=197012;ies_id=IESPGM.PTET51.1.101.189441;ies_left_dist=0;ies_min_dist=0;ies_right_dist=0;junction_seq=ttggaacacattttgTAccatcagttgtgcac;read_names=J00121:27:H3GGKBBXX:5:1125:18933:44816,J00121:27:H3GGKBBXX:5:1123:8592:26195,J00121:27:H3GGKBBXX:5:2110:23196:17526,J00121:27:H3GGKBBXX:5:2227:32248:41757,J00121:27:H3GGKBBXX:5:1128:12023:9174,J00121:27:H3GGKBBXX:5:1218:8298:10282,J00121:27:H3GGKBBXX:5:2124:23906:45097,J00121:27:H3GGKBBXX:5:2215:30147:20217,J00121:27:H3GGKBBXX:5:2223:3721:48245,J00121:27:H3GGKBBXX:5:2228:13382:22784,J00121:27:H3GGKBBXX:5:2106:8704:10387,J00121:27:H3GGKBBXX:5:1212:5761:19742,J00121:27:H3GGKBBXX:5:2228:28757:42319,J00121:27:H3GGKBBXX:5:1106:13210:31101,J00121:27:H3GGKBBXX:5:2202:17594:19285,J00121:27:H3GGKBBXX:5:1215:16467:25070,J00121:27:H3GGKBBXX:5:1114:13190:6554,J00121:27:H3GGKBBXX:5:2207:13179:34178;sequence=TATTCTCAAATTATTTGGATATTCATTATTATATTAAAAATTAATTGTGTAAACACTTGATGAATGATAAGTGAATAA;start=196935;subtype=IES;support_ref=78;support_variant=18;type=IES;
scaffold51_101_with_IES	MILORD	internal_eliminated_sequence	198021	198064	.	.	.	ID=MILORD.101.198021.198064;Name=MILORD.101.198021.198064;bounded_by_ta=TRUE;common_boundary=None;end=198064;ies_id=IESPGM.PTET51.1.101.190476;ies_left_dist=27;ies_min_dist=12;ies_right_dist=12;junction_seq=atacacagttgtcttTAttattgttcataccg;read_names=J00121:27:H3GGKBBXX:5:2218:5964:15803;sequence=TATAGTTCTGACAATCATCAACTGTTTTATAATTAAATTAAATG;start=198021;subtype=OVERLAPPING;support_ref=22;support_variant=1;type=ALTERNATIVE;
scaffold51_101_with_IES	MILORD	internal_eliminated_sequence	198048	198076	.	.	.	ID=MILORD.101.198048.198076;Name=MILORD.101.198048.198076;bounded_by_ta=TRUE;common_boundary=Both;end=198076;ies_id=IESPGM.PTET51.1.101.190476;ies_left_dist=0;ies_min_dist=0;ies_right_dist=0;junction_seq=aatcatcaactgtttTAccgtttccatttgca;read_names=J00121:27:H3GGKBBXX:5:1228:19492:8963,J00121:27:H3GGKBBXX:5:1127:3437:39523,J00121:27:H3GGKBBXX:5:1218:15128:4567,J00121:27:H3GGKBBXX:5:1104:11282:20902,J00121:27:H3GGKBBXX:5:1207:27478:22415,J00121:27:H3GGKBBXX:5:1211:5041:15680,J00121:27:H3GGKBBXX:5:1105:4036:12708,J00121:27:H3GGKBBXX:5:2116:31548:12550,J00121:27:H3GGKBBXX:5:1104:10866:22186,J00121:27:H3GGKBBXX:5:2109:30584:14502,J00121:27:H3GGKBBXX:5:1126:7405:12884,J00121:27:H3GGKBBXX:5:2106:26748:27232,J00121:27:H3GGKBBXX:5:1205:22739:30626,J00121:27:H3GGKBBXX:5:2228:22211:34319,J00121:27:H3GGKBBXX:5:1118:16254:31312,J00121:27:H3GGKBBXX:5:1116:23246:30415,J00121:27:H3GGKBBXX:5:2113:17777:44183,J00121:27:H3GGKBBXX:5:2226:6147:41405,J00121:27:H3GGKBBXX:5:2112:15950:43796,J00121:27:H3GGKBBXX:5:2112:17056:35901,J00121:27:H3GGKBBXX:5:1116:14874:27549,J00121:27:H3GGKBBXX:5:1119:5781:42284,J00121:27:H3GGKBBXX:5:2219:8349:37273,J00121:27:H3GGKBBXX:5:1120:11708:22626,J00121:27:H3GGKBBXX:5:1205:24099:8752,J00121:27:H3GGKBBXX:5:2109:28595:46575,J00121:27:H3GGKBBXX:5:1110:18091:15012,J00121:27:H3GGKBBXX:5:2102:11353:23839,J00121:27:H3GGKBBXX:5:1224:30847:44535,J00121:27:H3GGKBBXX:5:1222:26098:10106,J00121:27:H3GGKBBXX:5:1113:24129:28323,J00121:27:H3GGKBBXX:5:1223:17584:41809,J00121:27:H3GGKBBXX:5:2223:29031:21272,J00121:27:H3GGKBBXX:5:1120:25926:5763,J00121:27:H3GGKBBXX:5:2116:30492:20603,J00121:27:H3GGKBBXX:5:2124:8826:42601,J00121:27:H3GGKBBXX:5:1101:10226:35884,J00121:27:H3GGKBBXX:5:2224:8765:48438,J00121:27:H3GGKBBXX:5:1228:22252:41845,J00121:27:H3GGKBBXX:5:2205:13210:8734,J00121:27:H3GGKBBXX:5:1209:14539:3231,J00121:27:H3GGKBBXX:5:2120:31893:15610,J00121:27:H3GGKBBXX:5:1113:12266:22397,J00121:27:H3GGKBBXX:5:1119:28879:22766,J00121:27:H3GGKBBXX:5:2108:16711:3899,J00121:27:H3GGKBBXX:5:2113:22262:14396,J00121:27:H3GGKBBXX:5:2217:9942:15240,J00121:27:H3GGKBBXX:5:1111:8745:16893,J00121:27:H3GGKBBXX:5:1201:10612:11020,J00121:27:H3GGKBBXX:5:2223:28381:37273,J00121:27:H3GGKBBXX:5:2208:15666:49036,J00121:27:H3GGKBBXX:5:1126:9425:31892,J00121:27:H3GGKBBXX:5:2112:25794:45625,J00121:27:H3GGKBBXX:5:1121:20831:44588,J00121:27:H3GGKBBXX:5:2102:11485:24067,J00121:27:H3GGKBBXX:5:2213:20933:25632;sequence=TATAATTAAATTAAATGTATTATTGTTCA;start=198048;subtype=IES;support_ref=3;support_variant=56;type=IES;
scaffold51_101_with_IES	MILORD	internal_eliminated_sequence	198799	198835	.	.	.	ID=MILORD.101.198799.198835;Name=MILORD.101.198799.198835;bounded_by_ta=TRUE;common_boundary=None;end=198835;ies_id=IESPGM.PTET51.1.101.191196;ies_left_dist=-2;ies_min_dist=2;ies_right_dist=5;junction_seq=actattcaatttataTAcactatacatttagt;read_names=J00121:27:H3GGKBBXX:5:2219:13007:15803;sequence=TATTGTCACTTCAATTTAGTCCTTATTCCTAAATCTA;start=198799;subtype=INTERNAL;support_ref=25;support_variant=1;type=ALTERNATIVE;
scaffold51_101_with_IES	MILORD	internal_eliminated_sequence	198799	198842	.	.	.	ID=MILORD.101.198799.198842;Name=MILORD.101.198799.198842;bounded_by_ta=TRUE;common_boundary=None;end=198842;ies_id=IESPGM.PTET51.1.101.191196;ies_left_dist=-2;ies_min_dist=2;ies_right_dist=-2;junction_seq=actattcaatttataTAcatttagtcatccat;read_names=J00121:27:H3GGKBBXX:5:2104:8511:20357,J00121:27:H3GGKBBXX:5:2220:26829:17913,J00121:27:H3GGKBBXX:5:1228:20435:4796,J00121:27:H3GGKBBXX:5:2209:13098:18142,J00121:27:H3GGKBBXX:5:1124:27387:44341,J00121:27:H3GGKBBXX:5:1109:11728:10809,J00121:27:H3GGKBBXX:5:2103:26930:30749,J00121:27:H3GGKBBXX:5:1228:18081:7398,J00121:27:H3GGKBBXX:5:1228:11444:28956,J00121:27:H3GGKBBXX:5:1211:18223:29554,J00121:27:H3GGKBBXX:5:2120:5132:22204,J00121:27:H3GGKBBXX:5:1102:15483:10528,J00121:27:H3GGKBBXX:5:1219:28960:7011,J00121:27:H3GGKBBXX:5:1216:26839:10827,J00121:27:H3GGKBBXX:5:2206:8948:14185,J00121:27:H3GGKBBXX:5:2104:19045:14308;sequence=TATTGTCACTTCAATTTAGTCCTTATTCCTAAATCTATACACTA;start=198799;subtype=OVERLAPPING;support_ref=75;support_variant=16;type=ALTERNATIVE;
scaffold51_101_with_IES	MILORD	internal_eliminated_sequence	200398	200485	.	.	.	ID=MILORD.101.200398.200485;Name=MILORD.101.200398.200485;bounded_by_ta=TRUE;common_boundary=RIGHT;end=200485;ies_id=IESPGM.PTET51.1.101.192766;ies_left_dist=13;ies_min_dist=0;ies_right_dist=0;junction_seq=ctctttgtgatcagaTAattaacatcataatt;read_names=J00121:27:H3GGKBBXX:5:1227:27925:38275;sequence=TATGATACTTAAATAACGTTAAAAAATAGTTTATTTATTTTAGAACCTAAAATTATAAATAAATTGATAAATTTAAAATGATGTTCTG;start=200398;subtype=PARTIAL_EXTERNAL;support_ref=25;support_variant=1;type=ALTERNATIVE;
scaffold51_101_with_IES	MILORD	internal_eliminated_sequence	200411	200485	.	.	.	ID=MILORD.101.200411.200485;Name=MILORD.101.200411.200485;bounded_by_ta=TRUE;common_boundary=Both;end=200485;ies_id=IESPGM.PTET51.1.101.192766;ies_left_dist=0;ies_min_dist=0;ies_right_dist=0;junction_seq=gatatgatacttaaaTAattaacatcataatt;read_names=J00121:27:H3GGKBBXX:5:2108:9384:3442,J00121:27:H3GGKBBXX:5:2214:7192:30802,J00121:27:H3GGKBBXX:5:1118:25611:5042,J00121:27:H3GGKBBXX:5:2126:22445:48544,J00121:27:H3GGKBBXX:5:2115:12449:48948,J00121:27:H3GGKBBXX:5:2222:16041:19162,J00121:27:H3GGKBBXX:5:2115:17574:36481,J00121:27:H3GGKBBXX:5:1119:20060:13922,J00121:27:H3GGKBBXX:5:2205:26484:33246,J00121:27:H3GGKBBXX:5:2103:29498:3899,J00121:27:H3GGKBBXX:5:1122:25936:40913,J00121:27:H3GGKBBXX:5:2103:31111:24947,J00121:27:H3GGKBBXX:5:2201:12652:18458,J00121:27:H3GGKBBXX:5:1117:28534:24067,J00121:27:H3GGKBBXX:5:1123:6441:31189,J00121:27:H3GGKBBXX:5:2223:20446:45185,J00121:27:H3GGKBBXX:5:2223:27671:7521,J00121:27:H3GGKBBXX:5:2109:30239:38978,J00121:27:H3GGKBBXX:5:2219:18751:19144,J00121:27:H3GGKBBXX:5:1112:6847:32068,J00121:27:H3GGKBBXX:5:2219:18741:19162,J00121:27:H3GGKBBXX:5:2208:7040:30362,J00121:27:H3GGKBBXX:5:1119:7040:4549,J00121:27:H3GGKBBXX:5:2213:25753:17104,J00121:27:H3GGKBBXX:5:2126:22435:48561,J00121:27:H3GGKBBXX:5:1128:19989:8559,J00121:27:H3GGKBBXX:5:2103:8450:48913,J00121:27:H3GGKBBXX:5:2216:17929:40614,J00121:27:H3GGKBBXX:5:2210:20364:36991,J00121:27:H3GGKBBXX:5:2227:22678:7732,J00121:27:H3GGKBBXX:5:1112:15077:16436,J00121:27:H3GGKBBXX:5:2220:7182:4549,J00121:27:H3GGKBBXX:5:1113:18791:26740,J00121:27:H3GGKBBXX:5:1226:19451:36921,J00121:27:H3GGKBBXX:5:1115:4472:16840,J00121:27:H3GGKBBXX:5:1202:22729:13517,J00121:27:H3GGKBBXX:5:1108:11759:34670;sequence=TAACGTTAAAAAATAGTTTATTTATTTTAGAACCTAAAATTATAAATAAATTGATAAATTTAAAATGATGTTCTG;start=200411;subtype=IES;support_ref=20;support_variant=37;type=IES;
scaffold51_101_with_IES	MILORD	internal_eliminated_sequence	200411	200497	.	.	.	ID=MILORD.101.200411.200497;Name=MILORD.101.200411.200497;bounded_by_ta=TRUE;common_boundary=LEFT;end=200497;ies_id=IESPGM.PTET51.1.101.192766;ies_left_dist=0;ies_min_dist=0;ies_right_dist=-12;junction_seq=gatatgatacttaaaTAattaaattaattaac;read_names=J00121:27:H3GGKBBXX:5:1226:15524:14045,J00121:27:H3GGKBBXX:5:2211:28777:16542;sequence=TAACGTTAAAAAATAGTTTATTTATTTTAGAACCTAAAATTATAAATAAATTGATAAATTTAAAATGATGTTCTGTAATTAACATCA;start=200411;subtype=PARTIAL_EXTERNAL;support_ref=20;support_variant=2;type=ALTERNATIVE;
scaffold51_101_with_IES	MILORD	internal_eliminated_sequence	201144	201170	.	.	.	ID=MILORD.101.201144.201170;Name=MILORD.101.201144.201170;bounded_by_ta=TRUE;common_boundary=Both;end=201170;ies_id=IESPGM.PTET51.1.101.193424;ies_left_dist=0;ies_min_dist=0;ies_right_dist=0;junction_seq=attattccagcagtgTActtaccatcagaaag;read_names=J00121:27:H3GGKBBXX:5:2108:16031:11618,J00121:27:H3GGKBBXX:5:1210:27752:41704,J00121:27:H3GGKBBXX:5:2228:12784:46223,J00121:27:H3GGKBBXX:5:1122:16630:10159,J00121:27:H3GGKBBXX:5:1102:22688:27619;sequence=TATGGTGCATAATAAAGATCTAAATTA;start=201144;subtype=IES;support_ref=0;support_variant=5;type=IES;
scaffold51_101_with_IES	MILORD	internal_eliminated_sequence	201195	201220	.	.	.	ID=MILORD.101.201195.201220;Name=MILORD.101.201195.201220;bounded_by_ta=TRUE;common_boundary=Both;end=201220;ies_id=IESPGM.PTET51.1.101.193448;ies_left_dist=0;ies_min_dist=0;ies_right_dist=0;junction_seq=tcagaaaggccatggTAtcaggaatagatcta;read_names=J00121:27:H3GGKBBXX:5:1202:17411:43831;sequence=TATAAATAGAATAAATGAGTAAATTA;start=201195;subtype=IES;support_ref=0;support_variant=1;type=IES;
scaffold51_101_with_IES	MILORD	internal_eliminated_sequence	201870	201895	.	.	.	ID=MILORD.101.201870.201895;Name=MILORD.101.201870.201895;bounded_by_ta=TRUE;common_boundary=Both;end=201895;ies_id=IESPGM.PTET51.1.101.194097;ies_left_dist=0;ies_min_dist=0;ies_right_dist=0;junction_seq=gctgctctcaatcatTAtcattccaatatttt;read_names=J00121:27:H3GGKBBXX:5:1202:8065:17825,J00121:27:H3GGKBBXX:5:2109:5507:12515,J00121:27:H3GGKBBXX:5:2123:10196:10581,J00121:27:H3GGKBBXX:5:2205:21278:2809,J00121:27:H3GGKBBXX:5:1221:19228:3477,J00121:27:H3GGKBBXX:5:1102:30411:16805,J00121:27:H3GGKBBXX:5:2101:30107:14484,J00121:27:H3GGKBBXX:5:1221:3224:16964,J00121:27:H3GGKBBXX:5:2126:18223:42776,J00121:27:H3GGKBBXX:5:2101:26768:42847,J00121:27:H3GGKBBXX:5:2122:12388:33158,J00121:27:H3GGKBBXX:5:2215:15067:7838,J00121:27:H3GGKBBXX:5:2228:5061:36007,J00121:27:H3GGKBBXX:5:1223:21826:45924;sequence=TATACTCCATGTGCATTATTCAACTA;start=201870;subtype=IES;support_ref=135;support_variant=14;type=IES;
scaffold51_101_with_IES	MILORD	internal_eliminated_sequence	202150	202175	.	.	.	ID=MILORD.101.202150.202175;Name=MILORD.101.202150.202175;bounded_by_ta=TRUE;common_boundary=Both;end=202175;ies_id=IESPGM.PTET51.1.101.194351;ies_left_dist=0;ies_min_dist=0;ies_right_dist=0;junction_seq=taattgtataagaatTAacttctttcattaaa;read_names=J00121:27:H3GGKBBXX:5:1120:1215:16858,J00121:27:H3GGKBBXX:5:2105:15077:10106,J00121:27:H3GGKBBXX:5:1101:21065:7644,J00121:27:H3GGKBBXX:5:1213:8369:26582,J00121:27:H3GGKBBXX:5:2218:10064:31101,J00121:27:H3GGKBBXX:5:2209:9891:33229,J00121:27:H3GGKBBXX:5:2227:7791:5288,J00121:27:H3GGKBBXX:5:2227:13667:25070,J00121:27:H3GGKBBXX:5:1103:4158:34196,J00121:27:H3GGKBBXX:5:2218:10033:31083,J00121:27:H3GGKBBXX:5:1221:19218:6167,J00121:27:H3GGKBBXX:5:1102:15108:48808,J00121:27:H3GGKBBXX:5:2124:28178:15328,J00121:27:H3GGKBBXX:5:1221:24129:34899,J00121:27:H3GGKBBXX:5:1216:18873:45660,J00121:27:H3GGKBBXX:5:2115:31954:45924,J00121:27:H3GGKBBXX:5:1218:21491:9332,J00121:27:H3GGKBBXX:5:2202:6390:21465,J00121:27:H3GGKBBXX:5:2108:25855:42671,J00121:27:H3GGKBBXX:5:2102:14407:19320,J00121:27:H3GGKBBXX:5:2206:25073:10159,J00121:27:H3GGKBBXX:5:1118:13139:26476,J00121:27:H3GGKBBXX:5:2208:10257:32490,J00121:27:H3GGKBBXX:5:2206:28524:6853,J00121:27:H3GGKBBXX:5:1125:26575:27356,J00121:27:H3GGKBBXX:5:2205:13626:9385,J00121:27:H3GGKBBXX:5:2206:24840:10211,J00121:27:H3GGKBBXX:5:1124:29112:20955,J00121:27:H3GGKBBXX:5:2126:20506:35655,J00121:27:H3GGKBBXX:5:2221:15503:18898,J00121:27:H3GGKBBXX:5:1118:1529:15293,J00121:27:H3GGKBBXX:5:1212:9557:8559,J00121:27:H3GGKBBXX:5:1211:4574:49089,J00121:27:H3GGKBBXX:5:1212:25824:26441,J00121:27:H3GGKBBXX:5:1201:12337:40913,J00121:27:H3GGKBBXX:5:2226:8948:5253,J00121:27:H3GGKBBXX:5:1118:13991:11038,J00121:27:H3GGKBBXX:5:1127:19766:39822;sequence=TATAATGTGAAAGCATTTATTAGTTG;start=202150;subtype=IES;support_ref=162;support_variant=38;type=IES;
scaffold51_101_with_IES	MILORD	internal_eliminated_sequence	203957	204025	.	.	.	ID=MILORD.101.203957.204025;Name=MILORD.101.203957.204025;bounded_by_ta=TRUE;common_boundary=Both;end=204025;ies_id=IESPGM.PTET51.1.101.196132;ies_left_dist=0;ies_min_dist=0;ies_right_dist=0;junction_seq=ataatcaatggctgcTAttataccatcttcta;read_names=J00121:27:H3GGKBBXX:5:1211:8085:46170,J00121:27:H3GGKBBXX:5:1206:15128:12058,J00121:27:H3GGKBBXX:5:2120:24890:34424,J00121:27:H3GGKBBXX:5:2115:2635:42882,J00121:27:H3GGKBBXX:5:1212:26839:44166,J00121:27:H3GGKBBXX:5:2225:24880:26177,J00121:27:H3GGKBBXX:5:2111:22100:6624,J00121:27:H3GGKBBXX:5:1126:13869:28270,J00121:27:H3GGKBBXX:5:1109:20699:32508,J00121:27:H3GGKBBXX:5:1102:14001:38381,J00121:27:H3GGKBBXX:5:1211:12368:43286,J00121:27:H3GGKBBXX:5:1209:17046:17034,J00121:27:H3GGKBBXX:5:2219:2818:48157,J00121:27:H3GGKBBXX:5:2209:21460:33791,J00121:27:H3GGKBBXX:5:1114:17919:17561,J00121:27:H3GGKBBXX:5:2121:22577:11143,J00121:27:H3GGKBBXX:5:2210:23470:34319,J00121:27:H3GGKBBXX:5:1223:5944:32578,J00121:27:H3GGKBBXX:5:2206:26737:9455,J00121:27:H3GGKBBXX:5:2106:2930:6044,J00121:27:H3GGKBBXX:5:1224:27346:19337,J00121:27:H3GGKBBXX:5:1227:19887:44640,J00121:27:H3GGKBBXX:5:1216:6979:3143,J00121:27:H3GGKBBXX:5:2116:13555:35602,J00121:27:H3GGKBBXX:5:2126:22252:24050,J00121:27:H3GGKBBXX:5:2108:21745:36394,J00121:27:H3GGKBBXX:5:2218:17269:30362,J00121:27:H3GGKBBXX:5:2119:13321:38855,J00121:27:H3GGKBBXX:5:1219:29143:15522;sequence=TATAGTTGATTCTTAAACCTTCTTATGATATATTTAACAGAAATCAAAATTAATTTCACCGATTAGCCA;start=203957;subtype=IES;support_ref=0;support_variant=29;type=IES;
scaffold51_101_with_IES	MILORD	internal_eliminated_sequence	203957	204030	.	.	.	ID=MILORD.101.203957.204030;Name=MILORD.101.203957.204030;bounded_by_ta=TRUE;common_boundary=LEFT;end=204030;ies_id=IESPGM.PTET51.1.101.196132;ies_left_dist=0;ies_min_dist=0;ies_right_dist=-5;junction_seq=ataatcaatggctgcTAccatcttctaacata;read_names=J00121:27:H3GGKBBXX:5:2114:23023:18142;sequence=TATAGTTGATTCTTAAACCTTCTTATGATATATTTAACAGAAATCAAAATTAATTTCACCGATTAGCCATATTA;start=203957;subtype=PARTIAL_EXTERNAL;support_ref=0;support_variant=1;type=ALTERNATIVE;
scaffold51_101_with_IES	MILORD	internal_eliminated_sequence	203957	204006	.	.	.	ID=MILORD.101.203957.204006;Name=MILORD.101.203957.204006;bounded_by_ta=TRUE;common_boundary=LEFT;end=204006;ies_id=IESPGM.PTET51.1.101.196132;ies_left_dist=0;ies_min_dist=0;ies_right_dist=19;junction_seq=ataatcaatggctgcTAatttcaccgattagc;read_names=J00121:27:H3GGKBBXX:5:2214:19329:2387;sequence=TATAGTTGATTCTTAAACCTTCTTATGATATATTTAACAGAAATCAAAAT;start=203957;subtype=PARTIAL_INTERNAL;support_ref=0;support_variant=1;type=ALTERNATIVE;
scaffold51_101_with_IES	MILORD	internal_eliminated_sequence	204907	205003	.	.	.	ID=MILORD.101.204907.205003;Name=MILORD.101.204907.205003;bounded_by_ta=TRUE;common_boundary=Both;end=205003;ies_id=IESPGM.PTET51.1.101.197013;ies_left_dist=0;ies_min_dist=0;ies_right_dist=0;junction_seq=caatccattacctgaTAtcaattgttttttgg;read_names=J00121:27:H3GGKBBXX:5:2114:26098:46153;sequence=TACAGAAGATGGATAATCATATTTTATTAAATCATATTGACAAACTTTCTAATTAGAATTTATTGAAAATTTTTGAAGTTAATTTTTTAATCAACTT;start=204907;subtype=IES;support_ref=0;support_variant=1;type=IES;
scaffold51_101_with_IES	MILORD	internal_eliminated_sequence	205037	205102	.	.	.	ID=MILORD.101.205037.205102;Name=MILORD.101.205037.205102;bounded_by_ta=TRUE;common_boundary=LEFT;end=205102;ies_id=IESPGM.PTET51.1.101.197046;ies_left_dist=0;ies_min_dist=0;ies_right_dist=-11;junction_seq=ctgtccatttatgaaTAcccttttctaaacgt;read_names=J00121:27:H3GGKBBXX:5:2212:16163:7451;sequence=TATAGTTTATTTAATTAATCGTACAATTATTATCATAAAACTACAAAGTCAAGTATACTTATATTT;start=205037;subtype=PARTIAL_EXTERNAL;support_ref=0;support_variant=1;type=ALTERNATIVE;
scaffold51_101_with_IES	MILORD	internal_eliminated_sequence	205037	205091	.	.	.	ID=MILORD.101.205037.205091;Name=MILORD.101.205037.205091;bounded_by_ta=TRUE;common_boundary=Both;end=205091;ies_id=IESPGM.PTET51.1.101.197046;ies_left_dist=0;ies_min_dist=0;ies_right_dist=0;junction_seq=ctgtccatttatgaaTActtatattttaccct;read_names=J00121:27:H3GGKBBXX:5:1113:25296:43462,J00121:27:H3GGKBBXX:5:1119:17097:44201,J00121:27:H3GGKBBXX:5:1207:12165:42618,J00121:27:H3GGKBBXX:5:1204:8694:12796,J00121:27:H3GGKBBXX:5:2218:24718:45590,J00121:27:H3GGKBBXX:5:1115:15585:33281,J00121:27:H3GGKBBXX:5:2108:8450:23593,J00121:27:H3GGKBBXX:5:2118:16001:27180,J00121:27:H3GGKBBXX:5:1118:17848:33299,J00121:27:H3GGKBBXX:5:1112:23175:11372;sequence=TATAGTTTATTTAATTAATCGTACAATTATTATCATAAAACTACAAAGTCAAGTA;start=205037;subtype=IES;support_ref=0;support_variant=10;type=IES;
scaffold51_101_with_IES	MILORD	internal_eliminated_sequence	205619	205646	.	.	.	ID=MILORD.101.205619.205646;Name=MILORD.101.205619.205646;bounded_by_ta=TRUE;common_boundary=Both;end=205646;ies_id=IESPGM.PTET51.1.101.197573;ies_left_dist=0;ies_min_dist=0;ies_right_dist=0;junction_seq=tattttctaaatccaTActcaattatagaaaa;read_names=J00121:27:H3GGKBBXX:5:1109:6989:30239,J00121:27:H3GGKBBXX:5:1116:8389:38820,J00121:27:H3GGKBBXX:5:2104:17685:2035,J00121:27:H3GGKBBXX:5:2215:19370:29606,J00121:27:H3GGKBBXX:5:2211:10734:8242,J00121:27:H3GGKBBXX:5:1120:25865:25703,J00121:27:H3GGKBBXX:5:2219:21694:42319,J00121:27:H3GGKBBXX:5:2123:32096:42864,J00121:27:H3GGKBBXX:5:2221:26392:1297,J00121:27:H3GGKBBXX:5:2108:15361:4479,J00121:27:H3GGKBBXX:5:1225:23399:33563,J00121:27:H3GGKBBXX:5:2101:5903:16964,J00121:27:H3GGKBBXX:5:1202:12926:13693,J00121:27:H3GGKBBXX:5:2102:5325:21166,J00121:27:H3GGKBBXX:5:2204:21308:47981,J00121:27:H3GGKBBXX:5:1208:26727:25755,J00121:27:H3GGKBBXX:5:1112:18325:20234,J00121:27:H3GGKBBXX:5:1211:22110:32420,J00121:27:H3GGKBBXX:5:2121:22485:20726,J00121:27:H3GGKBBXX:5:1119:4574:31611,J00121:27:H3GGKBBXX:5:1104:20090:5886,J00121:27:H3GGKBBXX:5:1116:5325:40719,J00121:27:H3GGKBBXX:5:1227:19532:36429,J00121:27:H3GGKBBXX:5:1225:21785:19337,J00121:27:H3GGKBBXX:5:2221:29914:21324,J00121:27:H3GGKBBXX:5:1221:20953:2598,J00121:27:H3GGKBBXX:5:1221:28747:19548,J00121:27:H3GGKBBXX:5:2106:9404:4637,J00121:27:H3GGKBBXX:5:1123:19218:45168,J00121:27:H3GGKBBXX:5:2228:2037:11354,J00121:27:H3GGKBBXX:5:2204:20699:41862,J00121:27:H3GGKBBXX:5:1118:25459:22573,J00121:27:H3GGKBBXX:5:1207:23916:12620,J00121:27:H3GGKBBXX:5:2214:10825:20111,J00121:27:H3GGKBBXX:5:2113:21613:25896,J00121:27:H3GGKBBXX:5:2121:5700:11442,J00121:27:H3GGKBBXX:5:1114:19867:34899,J00121:27:H3GGKBBXX:5:2213:11028:35479,J00121:27:H3GGKBBXX:5:1210:18426:9825,J00121:27:H3GGKBBXX:5:1102:16691:6923,J00121:27:H3GGKBBXX:5:2118:6106:44148,J00121:27:H3GGKBBXX:5:2110:5863:41651,J00121:27:H3GGKBBXX:5:2110:5893:41598,J00121:27:H3GGKBBXX:5:1215:11109:22116,J00121:27:H3GGKBBXX:5:2108:11647:12110;sequence=TACAGTAACATTGAGTCTGATTCTGCTA;start=205619;subtype=IES;support_ref=0;support_variant=45;type=IES;
scaffold51_101_with_IES	MILORD	internal_eliminated_sequence	205619	205656	.	.	.	ID=MILORD.101.205619.205656;Name=MILORD.101.205619.205656;bounded_by_ta=TRUE;common_boundary=LEFT;end=205656;ies_id=IESPGM.PTET51.1.101.197573;ies_left_dist=0;ies_min_dist=0;ies_right_dist=-10;junction_seq=tattttctaaatccaTAgaaaaactaatttag;read_names=J00121:27:H3GGKBBXX:5:2208:30482:28920,J00121:27:H3GGKBBXX:5:1126:14732:45977;sequence=TACAGTAACATTGAGTCTGATTCTGCTATACTCAATTA;start=205619;subtype=PARTIAL_EXTERNAL;support_ref=0;support_variant=2;type=ALTERNATIVE;
scaffold51_101_with_IES	MILORD	internal_eliminated_sequence	205948	206023	.	.	.	ID=MILORD.101.205948.206023;Name=MILORD.101.205948.206023;bounded_by_ta=TRUE;common_boundary=LEFT;end=206023;ies_id=IESPGM.PTET51.1.101.197874;ies_left_dist=0;ies_min_dist=0;ies_right_dist=19;junction_seq=tttgaaaggaagagaTAgttttgattgtggga;read_names=J00121:27:H3GGKBBXX:5:2112:4219:36446;sequence=TACAATTAATTAACAAATATTTTTCATCTTTATCATTATTACAAAGATTATAAATTCAAACTATTTGAAATTATTA;start=205948;subtype=PARTIAL_INTERNAL;support_ref=4;support_variant=1;type=ALTERNATIVE;
scaffold51_101_with_IES	MILORD	internal_eliminated_sequence	205948	206042	.	.	.	ID=MILORD.101.205948.206042;Name=MILORD.101.205948.206042;bounded_by_ta=TRUE;common_boundary=Both;end=206042;ies_id=IESPGM.PTET51.1.101.197874;ies_left_dist=0;ies_min_dist=0;ies_right_dist=0;junction_seq=tttgaaaggaagagaTAtctagattagtgaaa;read_names=J00121:27:H3GGKBBXX:5:2216:22242:47911,J00121:27:H3GGKBBXX:5:1224:31050:8137,J00121:27:H3GGKBBXX:5:2223:26626:46575,J00121:27:H3GGKBBXX:5:1113:6563:17016,J00121:27:H3GGKBBXX:5:2110:22140:47876,J00121:27:H3GGKBBXX:5:1102:18852:8840,J00121:27:H3GGKBBXX:5:1114:19573:24964,J00121:27:H3GGKBBXX:5:1116:28087:35673,J00121:27:H3GGKBBXX:5:2207:3123:27865,J00121:27:H3GGKBBXX:5:1214:9952:26336,J00121:27:H3GGKBBXX:5:2228:16711:11741,J00121:27:H3GGKBBXX:5:2219:14509:38732,J00121:27:H3GGKBBXX:5:2128:16001:23276,J00121:27:H3GGKBBXX:5:2126:23328:34248,J00121:27:H3GGKBBXX:5:2228:16833:8646,J00121:27:H3GGKBBXX:5:1126:10247:29800,J00121:27:H3GGKBBXX:5:1111:15848:1349,J00121:27:H3GGKBBXX:5:2128:18365:43198,J00121:27:H3GGKBBXX:5:2203:13230:29061,J00121:27:H3GGKBBXX:5:2222:30482:23645,J00121:27:H3GGKBBXX:5:1106:26707:14326,J00121:27:H3GGKBBXX:5:1101:20273:36024,J00121:27:H3GGKBBXX:5:2112:27915:26336;sequence=TACAATTAATTAACAAATATTTTTCATCTTTATCATTATTACAAAGATTATAAATTCAAACTATTTGAAATTATTATAGTTTTGATTGTGGGATG;start=205948;subtype=IES;support_ref=8;support_variant=23;type=IES;
scaffold51_101_with_IES	MILORD	internal_eliminated_sequence	205958	206042	.	.	.	ID=MILORD.101.205958.206042;Name=MILORD.101.205958.206042;bounded_by_ta=TRUE;common_boundary=RIGHT;end=206042;ies_id=IESPGM.PTET51.1.101.197874;ies_left_dist=-10;ies_min_dist=0;ies_right_dist=0;junction_seq=agagatacaattaatTAtctagattagtgaaa;read_names=J00121:27:H3GGKBBXX:5:2115:9516:13693,J00121:27:H3GGKBBXX:5:1105:14032:10616,J00121:27:H3GGKBBXX:5:2226:8044:14906;sequence=TAACAAATATTTTTCATCTTTATCATTATTACAAAGATTATAAATTCAAACTATTTGAAATTATTATAGTTTTGATTGTGGGATG;start=205958;subtype=PARTIAL_INTERNAL;support_ref=6;support_variant=3;type=ALTERNATIVE;
scaffold51_101_with_IES	MILORD	internal_eliminated_sequence	206659	206713	.	.	.	ID=MILORD.101.206659.206713;Name=MILORD.101.206659.206713;bounded_by_ta=TRUE;common_boundary=RIGHT;end=206713;ies_id=IESPGM.PTET51.1.101.198498;ies_left_dist=8;ies_min_dist=0;ies_right_dist=0;junction_seq=ttttttgattatattTAacagttttaacataa;read_names=J00121:27:H3GGKBBXX:5:1215:17777:22626;sequence=TATTAATGTACAGCATGATTACGTTTCATATCAATGAGATATAAGTAATTGATTG;start=206659;subtype=PARTIAL_EXTERNAL;support_ref=10;support_variant=1;type=ALTERNATIVE;
scaffold51_101_with_IES	MILORD	internal_eliminated_sequence	206667	206699	.	.	.	ID=MILORD.101.206667.206699;Name=MILORD.101.206667.206699;bounded_by_ta=TRUE;common_boundary=LEFT;end=206699;ies_id=IESPGM.PTET51.1.101.198498;ies_left_dist=0;ies_min_dist=0;ies_right_dist=14;junction_seq=ttatatttattaatgTAagtaattgattgtaa;read_names=J00121:27:H3GGKBBXX:5:1225:2108:29167,J00121:27:H3GGKBBXX:5:1216:5112:7328;sequence=TACAGCATGATTACGTTTCATATCAATGAGATA;start=206667;subtype=PARTIAL_INTERNAL;support_ref=1;support_variant=2;type=ALTERNATIVE;
scaffold51_101_with_IES	MILORD	internal_eliminated_sequence	206667	206713	.	.	.	ID=MILORD.101.206667.206713;Name=MILORD.101.206667.206713;bounded_by_ta=TRUE;common_boundary=Both;end=206713;ies_id=IESPGM.PTET51.1.101.198498;ies_left_dist=0;ies_min_dist=0;ies_right_dist=0;junction_seq=ttatatttattaatgTAacagttttaacataa;read_names=J00121:27:H3GGKBBXX:5:2207:20506:7627,J00121:27:H3GGKBBXX:5:1112:8674:24050,J00121:27:H3GGKBBXX:5:2117:3011:21518,J00121:27:H3GGKBBXX:5:1216:19776:48386,J00121:27:H3GGKBBXX:5:1103:26666:30292,J00121:27:H3GGKBBXX:5:2115:28199:11495,J00121:27:H3GGKBBXX:5:2221:11657:6923,J00121:27:H3GGKBBXX:5:1118:17310:42812,J00121:27:H3GGKBBXX:5:1108:8877:40332,J00121:27:H3GGKBBXX:5:1206:19461:36270,J00121:27:H3GGKBBXX:5:2227:12479:16120,J00121:27:H3GGKBBXX:5:1216:17279:21096,J00121:27:H3GGKBBXX:5:1120:12692:19337,J00121:27:H3GGKBBXX:5:1110:24921:8101,J00121:27:H3GGKBBXX:5:1127:13230:6941,J00121:27:H3GGKBBXX:5:1220:23328:2352,J00121:27:H3GGKBBXX:5:2223:2666:14414,J00121:27:H3GGKBBXX:5:1118:18649:7855,J00121:27:H3GGKBBXX:5:2214:29457:24085,J00121:27:H3GGKBBXX:5:2221:7385:32156,J00121:27:H3GGKBBXX:5:2221:7537:32103,J00121:27:H3GGKBBXX:5:1225:6674:17843,J00121:27:H3GGKBBXX:5:2220:21176:20850,J00121:27:H3GGKBBXX:5:2107:15300:14291,J00121:27:H3GGKBBXX:5:2203:11272:18388,J00121:27:H3GGKBBXX:5:2222:13849:16102,J00121:27:H3GGKBBXX:5:1121:26504:24560,J00121:27:H3GGKBBXX:5:1110:2138:1894,J00121:27:H3GGKBBXX:5:1223:26940:27250,J00121:27:H3GGKBBXX:5:1126:28381:18001,J00121:27:H3GGKBBXX:5:1219:8917:36183,J00121:27:H3GGKBBXX:5:2125:28138:39066,J00121:27:H3GGKBBXX:5:2221:16478:35884,J00121:27:H3GGKBBXX:5:2211:16833:35409,J00121:27:H3GGKBBXX:5:2118:17716:30609,J00121:27:H3GGKBBXX:5:1205:27407:42618,J00121:27:H3GGKBBXX:5:1116:24068:28393,J00121:27:H3GGKBBXX:5:2203:24190:25052,J00121:27:H3GGKBBXX:5:2117:11911:33105,J00121:27:H3GGKBBXX:5:1226:13311:15768,J00121:27:H3GGKBBXX:5:2110:7994:26670,J00121:27:H3GGKBBXX:5:2220:30573:43392,J00121:27:H3GGKBBXX:5:1102:25428:18089,J00121:27:H3GGKBBXX:5:1227:10612:29378,J00121:27:H3GGKBBXX:5:1102:25550:17702,J00121:27:H3GGKBBXX:5:1111:5670:4919,J00121:27:H3GGKBBXX:5:2113:14874:34793,J00121:27:H3GGKBBXX:5:1109:22749:28991,J00121:27:H3GGKBBXX:5:2115:25438:48526,J00121:27:H3GGKBBXX:5:1210:25753:32543,J00121:27:H3GGKBBXX:5:1205:15361:44500,J00121:27:H3GGKBBXX:5:1209:7222:35743,J00121:27:H3GGKBBXX:5:2113:14894:34758,J00121:27:H3GGKBBXX:5:1206:8308:15328,J00121:27:H3GGKBBXX:5:1102:22597:45994,J00121:27:H3GGKBBXX:5:1110:20527:31400,J00121:27:H3GGKBBXX:5:1204:26606:35180,J00121:27:H3GGKBBXX:5:1106:4350:29888;sequence=TACAGCATGATTACGTTTCATATCAATGAGATATAAGTAATTGATTG;start=206667;subtype=IES;support_ref=2;support_variant=58;type=IES;
scaffold51_101_with_IES	MILORD	internal_eliminated_sequence	209513	209598	.	.	.	ID=MILORD.101.209513.209598;Name=MILORD.101.209513.209598;bounded_by_ta=TRUE;common_boundary=Both;end=209598;ies_id=IESPGM.PTET51.1.101.201297;ies_left_dist=0;ies_min_dist=0;ies_right_dist=0;junction_seq=attttgaataattaaTAtttgaaactgaacat;read_names=J00121:27:H3GGKBBXX:5:1221:19370:5059,J00121:27:H3GGKBBXX:5:1110:7984:32455,J00121:27:H3GGKBBXX:5:1116:27387:32982,J00121:27:H3GGKBBXX:5:1119:19816:15961,J00121:27:H3GGKBBXX:5:2220:8369:17087,J00121:27:H3GGKBBXX:5:1105:19207:35409,J00121:27:H3GGKBBXX:5:1225:26250:20814,J00121:27:H3GGKBBXX:5:2215:9283:7345,J00121:27:H3GGKBBXX:5:2116:8126:40192,J00121:27:H3GGKBBXX:5:2108:7415:30204,J00121:27:H3GGKBBXX:5:2110:6482:3829,J00121:27:H3GGKBBXX:5:2215:11312:14906,J00121:27:H3GGKBBXX:5:2218:10450:32894,J00121:27:H3GGKBBXX:5:1108:24586:31892,J00121:27:H3GGKBBXX:5:2115:18954:14432,J00121:27:H3GGKBBXX:5:1119:12814:26723,J00121:27:H3GGKBBXX:5:2220:8166:31118,J00121:27:H3GGKBBXX:5:1114:6816:26705,J00121:27:H3GGKBBXX:5:1116:17330:28920,J00121:27:H3GGKBBXX:5:1223:20293:44500,J00121:27:H3GGKBBXX:5:2214:13991:7205,J00121:27:H3GGKBBXX:5:1221:26159:22344,J00121:27:H3GGKBBXX:5:1224:22485:19355,J00121:27:H3GGKBBXX:5:1220:24728:5376,J00121:27:H3GGKBBXX:5:1127:8521:5358,J00121:27:H3GGKBBXX:5:2219:4838:29114,J00121:27:H3GGKBBXX:5:2220:8278:17210,J00121:27:H3GGKBBXX:5:1217:16681:19355,J00121:27:H3GGKBBXX:5:1123:18609:34371,J00121:27:H3GGKBBXX:5:2219:12012:7082,J00121:27:H3GGKBBXX:5:1121:28726:20146,J00121:27:H3GGKBBXX:5:2204:32451:38064,J00121:27:H3GGKBBXX:5:2218:7902:17790,J00121:27:H3GGKBBXX:5:2108:31000:39629,J00121:27:H3GGKBBXX:5:2121:13616:14361,J00121:27:H3GGKBBXX:5:2209:15960:47647,J00121:27:H3GGKBBXX:5:1105:25114:40086,J00121:27:H3GGKBBXX:5:1126:26321:2334,J00121:27:H3GGKBBXX:5:2116:28564:27180,J00121:27:H3GGKBBXX:5:2116:24748:4637,J00121:27:H3GGKBBXX:5:1115:6522:45713,J00121:27:H3GGKBBXX:5:2218:20770:39031,J00121:27:H3GGKBBXX:5:2115:25185:6167,J00121:27:H3GGKBBXX:5:1106:26555:4040,J00121:27:H3GGKBBXX:5:2204:22597:38926,J00121:27:H3GGKBBXX:5:2203:4046:46979,J00121:27:H3GGKBBXX:5:1116:30502:23259,J00121:27:H3GGKBBXX:5:1119:8085:43322,J00121:27:H3GGKBBXX:5:1123:27103:26125,J00121:27:H3GGKBBXX:5:1119:20689:35444,J00121:27:H3GGKBBXX:5:1210:14722:48139,J00121:27:H3GGKBBXX:5:1114:15321:24876,J00121:27:H3GGKBBXX:5:2104:25814:40209,J00121:27:H3GGKBBXX:5:1222:15209:28727,J00121:27:H3GGKBBXX:5:2211:10297:22784,J00121:27:H3GGKBBXX:5:1113:4097:29413,J00121:27:H3GGKBBXX:5:1111:3295:22678,J00121:27:H3GGKBBXX:5:2107:8471:36710,J00121:27:H3GGKBBXX:5:1220:4066:45924,J00121:27:H3GGKBBXX:5:2116:24962:4127,J00121:27:H3GGKBBXX:5:2112:15057:46223,J00121:27:H3GGKBBXX:5:2113:17300:23417,J00121:27:H3GGKBBXX:5:2125:7050:17298,J00121:27:H3GGKBBXX:5:1214:20435:5077,J00121:27:H3GGKBBXX:5:2125:16843:38345,J00121:27:H3GGKBBXX:5:2211:17858:2439,J00121:27:H3GGKBBXX:5:2111:27164:26723,J00121:27:H3GGKBBXX:5:1223:12499:30362;sequence=TATAGCAGTTTATGCAATTAAATTACATTAGTAATAATATTAAACTTAATTCAGATAAATTAATGAGTAATCTATCAATTTGATTG;start=209513;subtype=IES;support_ref=4;support_variant=68;type=IES;
scaffold51_101_with_IES	MILORD	internal_eliminated_sequence	209515	209598	.	.	.	ID=MILORD.101.209515.209598;Name=MILORD.101.209515.209598;bounded_by_ta=TRUE;common_boundary=RIGHT;end=209598;ies_id=IESPGM.PTET51.1.101.201297;ies_left_dist=-2;ies_min_dist=0;ies_right_dist=0;junction_seq=tttgaataattaataTAtttgaaactgaacat;read_names=J00121:27:H3GGKBBXX:5:2114:3478:42900;sequence=TAGCAGTTTATGCAATTAAATTACATTAGTAATAATATTAAACTTAATTCAGATAAATTAATGAGTAATCTATCAATTTGATTG;start=209515;subtype=PARTIAL_INTERNAL;support_ref=2;support_variant=1;type=ALTERNATIVE;
scaffold51_101_with_IES	MILORD	internal_eliminated_sequence	209830	209906	.	.	.	ID=MILORD.101.209830.209906;Name=MILORD.101.209830.209906;bounded_by_ta=TRUE;common_boundary=Both;end=209906;ies_id=IESPGM.PTET51.1.101.201528;ies_left_dist=0;ies_min_dist=0;ies_right_dist=0;junction_seq=acattccttaggtgtTAattgtccatcaccat;read_names=J00121:27:H3GGKBBXX:5:1211:28189:2510,J00121:27:H3GGKBBXX:5:2120:13403:34037,J00121:27:H3GGKBBXX:5:2224:10399:44869,J00121:27:H3GGKBBXX:5:1205:21450:39576,J00121:27:H3GGKBBXX:5:1123:15595:14484,J00121:27:H3GGKBBXX:5:1120:31294:7609,J00121:27:H3GGKBBXX:5:2225:8207:44271,J00121:27:H3GGKBBXX:5:2115:18020:45871,J00121:27:H3GGKBBXX:5:2105:31406:20322;sequence=TATGGACAATCATTACACTTTTACAAAATTTAATCATAATGGTTAAATTAAGATGATAATTATATTAAAATCAACAA;start=209830;subtype=IES;support_ref=94;support_variant=9;type=IES;
scaffold51_101_with_IES	MILORD	internal_eliminated_sequence	213037	213129	.	.	.	ID=MILORD.101.213037.213129;Name=MILORD.101.213037.213129;bounded_by_ta=TRUE;common_boundary=LEFT;end=213129;ies_id=IESPGM.PTET51.1.101.204658;ies_left_dist=0;ies_min_dist=0;ies_right_dist=-22;junction_seq=gatgagttttcattgTAatttagtctggaact;read_names=J00121:27:H3GGKBBXX:5:2207:24941:7328;sequence=TATTATCTATTTATAAGTGATTGTTAATTAGATAATTAATATGGAAAATTGGATATAAATAATTTCCATAATAAATAGACACAGTTTGAGCTA;start=213037;subtype=PARTIAL_EXTERNAL;support_ref=33;support_variant=1;type=ALTERNATIVE;
scaffold51_101_with_IES	MILORD	internal_eliminated_sequence	213037	213107	.	.	.	ID=MILORD.101.213037.213107;Name=MILORD.101.213037.213107;bounded_by_ta=TRUE;common_boundary=Both;end=213107;ies_id=IESPGM.PTET51.1.101.204658;ies_left_dist=0;ies_min_dist=0;ies_right_dist=0;junction_seq=gatgagttttcattgTAaatagacacagtttg;read_names=J00121:27:H3GGKBBXX:5:2223:23673:26969,J00121:27:H3GGKBBXX:5:2104:2991:10757,J00121:27:H3GGKBBXX:5:2222:29924:48139,J00121:27:H3GGKBBXX:5:1201:14458:6325,J00121:27:H3GGKBBXX:5:2122:5335:47946,J00121:27:H3GGKBBXX:5:1118:17147:44851;sequence=TATTATCTATTTATAAGTGATTGTTAATTAGATAATTAATATGGAAAATTGGATATAAATAATTTCCATAA;start=213037;subtype=IES;support_ref=66;support_variant=6;type=IES;
scaffold51_101_with_IES	MILORD	internal_eliminated_sequence	213189	213215	.	.	.	ID=MILORD.101.213189.213215;Name=MILORD.101.213189.213215;bounded_by_ta=TRUE;common_boundary=LEFT;end=213215;ies_id=IESPGM.PTET51.1.101.204739;ies_left_dist=0;ies_min_dist=0;ies_right_dist=2;junction_seq=gctttattgcaggttTAtaacaacattattaa;read_names=J00121:27:H3GGKBBXX:5:1113:5446:27707,J00121:27:H3GGKBBXX:5:2103:14915:17069;sequence=TATAATTAATAAATTAATTTAATGGAC;start=213189;subtype=PARTIAL_INTERNAL;support_ref=0;support_variant=2;type=ALTERNATIVE;
scaffold51_101_with_IES	MILORD	internal_eliminated_sequence	213189	213217	.	.	.	ID=MILORD.101.213189.213217;Name=MILORD.101.213189.213217;bounded_by_ta=TRUE;common_boundary=Both;end=213217;ies_id=IESPGM.PTET51.1.101.204739;ies_left_dist=0;ies_min_dist=0;ies_right_dist=0;junction_seq=gctttattgcaggttTAacaacattattaacc;read_names=J00121:27:H3GGKBBXX:5:2113:8105:4497,J00121:27:H3GGKBBXX:5:1201:12073:5780,J00121:27:H3GGKBBXX:5:1215:28341:32982,J00121:27:H3GGKBBXX:5:1201:16955:6747,J00121:27:H3GGKBBXX:5:1223:28189:35391,J00121:27:H3GGKBBXX:5:2206:3407:40877,J00121:27:H3GGKBBXX:5:1101:2301:4110,J00121:27:H3GGKBBXX:5:1103:10683:9772,J00121:27:H3GGKBBXX:5:2222:13687:41423,J00121:27:H3GGKBBXX:5:1102:24393:14010,J00121:27:H3GGKBBXX:5:1206:22343:39787,J00121:27:H3GGKBBXX:5:1206:26646:34618,J00121:27:H3GGKBBXX:5:1215:27397:2580,J00121:27:H3GGKBBXX:5:1212:6816:26002,J00121:27:H3GGKBBXX:5:2111:8826:11266,J00121:27:H3GGKBBXX:5:1112:25865:22889,J00121:27:H3GGKBBXX:5:1217:18243:7504,J00121:27:H3GGKBBXX:5:2115:18497:16911,J00121:27:H3GGKBBXX:5:1123:20689:47295,J00121:27:H3GGKBBXX:5:1108:16386:19091,J00121:27:H3GGKBBXX:5:1226:17056:9420,J00121:27:H3GGKBBXX:5:1209:8237:45801,J00121:27:H3GGKBBXX:5:2226:16630:31681,J00121:27:H3GGKBBXX:5:1123:4675:11284,J00121:27:H3GGKBBXX:5:2114:8795:36921,J00121:27:H3GGKBBXX:5:2209:3539:36394,J00121:27:H3GGKBBXX:5:1223:12621:15029,J00121:27:H3GGKBBXX:5:1216:25804:46311;sequence=TATAATTAATAAATTAATTTAATGGACTA;start=213189;subtype=IES;support_ref=0;support_variant=28;type=IES;
scaffold51_101_with_IES	MILORD	internal_eliminated_sequence	214132	214163	.	.	.	ID=MILORD.101.214132.214163;Name=MILORD.101.214132.214163;bounded_by_ta=TRUE;common_boundary=None;end=214163;ies_id=IESPGM.PTET51.1.101.205668;ies_left_dist=15;ies_min_dist=12;ies_right_dist=12;junction_seq=tacgttaatattattTActaataactatacga;read_names=J00121:27:H3GGKBBXX:5:1212:19004:34495;sequence=TATCATTGACCATGGTATTGTTGATTTATTAA;start=214132;subtype=OVERLAPPING;support_ref=8;support_variant=1;type=ALTERNATIVE;
scaffold51_101_with_IES	MILORD	internal_eliminated_sequence	214132	214175	.	.	.	ID=MILORD.101.214132.214175;Name=MILORD.101.214132.214175;bounded_by_ta=TRUE;common_boundary=RIGHT;end=214175;ies_id=IESPGM.PTET51.1.101.205668;ies_left_dist=15;ies_min_dist=0;ies_right_dist=0;junction_seq=tacgttaatattattTAcgattttaacaaaat;read_names=J00121:27:H3GGKBBXX:5:1207:22079:45027,J00121:27:H3GGKBBXX:5:2218:21673:46997;sequence=TATCATTGACCATGGTATTGTTGATTTATTAATACTAATAACTA;start=214132;subtype=PARTIAL_EXTERNAL;support_ref=16;support_variant=2;type=ALTERNATIVE;
scaffold51_101_with_IES	MILORD	internal_eliminated_sequence	214147	214175	.	.	.	ID=MILORD.101.214147.214175;Name=MILORD.101.214147.214175;bounded_by_ta=TRUE;common_boundary=Both;end=214175;ies_id=IESPGM.PTET51.1.101.205668;ies_left_dist=0;ies_min_dist=0;ies_right_dist=0;junction_seq=tatcattgaccatggTAcgattttaacaaaat;read_names=J00121:27:H3GGKBBXX:5:1106:25662:48772,J00121:27:H3GGKBBXX:5:2124:20994:32349,J00121:27:H3GGKBBXX:5:2125:12855:28200,J00121:27:H3GGKBBXX:5:2107:30249:20639,J00121:27:H3GGKBBXX:5:1228:23906:14924,J00121:27:H3GGKBBXX:5:1206:2869:46627,J00121:27:H3GGKBBXX:5:1124:10581:16454,J00121:27:H3GGKBBXX:5:2212:22110:7802,J00121:27:H3GGKBBXX:5:1110:12672:36569,J00121:27:H3GGKBBXX:5:2215:3397:45291,J00121:27:H3GGKBBXX:5:1220:13250:20164,J00121:27:H3GGKBBXX:5:1215:26159:20445,J00121:27:H3GGKBBXX:5:2124:17594:13939,J00121:27:H3GGKBBXX:5:2109:13129:6519,J00121:27:H3GGKBBXX:5:1128:31751:41493,J00121:27:H3GGKBBXX:5:1206:21471:12884,J00121:27:H3GGKBBXX:5:1102:5386:21096,J00121:27:H3GGKBBXX:5:2207:12023:31365,J00121:27:H3GGKBBXX:5:1224:12114:35673,J00121:27:H3GGKBBXX:5:1128:14346:46786,J00121:27:H3GGKBBXX:5:2206:3478:40403,J00121:27:H3GGKBBXX:5:2110:22861:10862,J00121:27:H3GGKBBXX:5:1113:14580:35550,J00121:27:H3GGKBBXX:5:1220:13474:21289,J00121:27:H3GGKBBXX:5:2216:19258:8699,J00121:27:H3GGKBBXX:5:2124:27032:27479,J00121:27:H3GGKBBXX:5:1202:3873:19531,J00121:27:H3GGKBBXX:5:1116:27306:9772,J00121:27:H3GGKBBXX:5:2216:2392:10950,J00121:27:H3GGKBBXX:5:2115:24992:21447,J00121:27:H3GGKBBXX:5:1223:8400:4444,J00121:27:H3GGKBBXX:5:1216:4016:31171,J00121:27:H3GGKBBXX:5:1204:29691:26670,J00121:27:H3GGKBBXX:5:1107:20791:42161,J00121:27:H3GGKBBXX:5:1115:5132:12990,J00121:27:H3GGKBBXX:5:1128:13788:32103,J00121:27:H3GGKBBXX:5:1216:26606:38345,J00121:27:H3GGKBBXX:5:1118:17848:40684,J00121:27:H3GGKBBXX:5:1209:27346:3582,J00121:27:H3GGKBBXX:5:1220:15645:42847,J00121:27:H3GGKBBXX:5:2220:19634:24085,J00121:27:H3GGKBBXX:5:1205:9293:10774,J00121:27:H3GGKBBXX:5:1111:15321:15100,J00121:27:H3GGKBBXX:5:1208:3214:10053,J00121:27:H3GGKBBXX:5:2212:17858:12497,J00121:27:H3GGKBBXX:5:1103:24393:35954,J00121:27:H3GGKBBXX:5:2116:30645:10422,J00121:27:H3GGKBBXX:5:1126:17837:13939,J00121:27:H3GGKBBXX:5:2109:9739:1842,J00121:27:H3GGKBBXX:5:2118:21785:24507,J00121:27:H3GGKBBXX:5:1107:7202:32648,J00121:27:H3GGKBBXX:5:2216:27925:13693,J00121:27:H3GGKBBXX:5:1228:8308:17685,J00121:27:H3GGKBBXX:5:1122:13017:5095,J00121:27:H3GGKBBXX:5:1114:1854:43568;sequence=TATTGTTGATTTATTAATACTAATAACTA;start=214147;subtype=IES;support_ref=0;support_variant=55;type=IES;
scaffold51_101_with_IES	MILORD	internal_eliminated_sequence	214566	214633	.	.	.	ID=MILORD.101.214566.214633;Name=MILORD.101.214566.214633;bounded_by_ta=TRUE;common_boundary=RIGHT;end=214633;ies_id=IESPGM.PTET51.1.101.206070;ies_left_dist=12;ies_min_dist=0;ies_right_dist=0;junction_seq=aaacaacaatgcaacTActaaaagaaaagtaa;read_names=J00121:27:H3GGKBBXX:5:1111:21389:4620,J00121:27:H3GGKBBXX:5:1120:14448:8664;sequence=TAAGAATATAATTATTATAGTATTTAATTAAAATTATATATTAAATTAATAAATTATTATTTGCATAA;start=214566;subtype=PARTIAL_EXTERNAL;support_ref=14;support_variant=2;type=ALTERNATIVE;
scaffold51_101_with_IES	MILORD	internal_eliminated_sequence	214578	214633	.	.	.	ID=MILORD.101.214578.214633;Name=MILORD.101.214578.214633;bounded_by_ta=TRUE;common_boundary=Both;end=214633;ies_id=IESPGM.PTET51.1.101.206070;ies_left_dist=0;ies_min_dist=0;ies_right_dist=0;junction_seq=aactaagaatataatTActaaaagaaaagtaa;read_names=J00121:27:H3GGKBBXX:5:2201:13088:29729,J00121:27:H3GGKBBXX:5:2102:5193:25685,J00121:27:H3GGKBBXX:5:1106:24992:9772,J00121:27:H3GGKBBXX:5:2214:16285:5903,J00121:27:H3GGKBBXX:5:2123:29376:17579,J00121:27:H3GGKBBXX:5:2115:20080:29747,J00121:27:H3GGKBBXX:5:2115:27154:40772,J00121:27:H3GGKBBXX:5:1223:14600:4286,J00121:27:H3GGKBBXX:5:2211:9557:1701,J00121:27:H3GGKBBXX:5:2107:13474:29061,J00121:27:H3GGKBBXX:5:1116:21592:11055,J00121:27:H3GGKBBXX:5:2116:15209:4497,J00121:27:H3GGKBBXX:5:1103:5375:46364,J00121:27:H3GGKBBXX:5:1227:9485:14062,J00121:27:H3GGKBBXX:5:1108:31223:16067,J00121:27:H3GGKBBXX:5:1216:21755:15205,J00121:27:H3GGKBBXX:5:2212:6624:46733,J00121:27:H3GGKBBXX:5:1217:19238:33422,J00121:27:H3GGKBBXX:5:1212:6745:2914,J00121:27:H3GGKBBXX:5:1203:14184:7433,J00121:27:H3GGKBBXX:5:2103:8024:25949,J00121:27:H3GGKBBXX:5:2213:26768:34160,J00121:27:H3GGKBBXX:5:2117:12368:14941,J00121:27:H3GGKBBXX:5:1227:9100:13711,J00121:27:H3GGKBBXX:5:1115:25723:16665,J00121:27:H3GGKBBXX:5:1211:20872:29993,J00121:27:H3GGKBBXX:5:2209:18588:41686,J00121:27:H3GGKBBXX:5:2107:26443:11759,J00121:27:H3GGKBBXX:5:1111:13230:2439,J00121:27:H3GGKBBXX:5:1226:27103:37906,J00121:27:H3GGKBBXX:5:2101:19776:49124,J00121:27:H3GGKBBXX:5:2207:22272:23100,J00121:27:H3GGKBBXX:5:2120:2392:3143,J00121:27:H3GGKBBXX:5:2110:3478:2457,J00121:27:H3GGKBBXX:5:2217:10602:39242,J00121:27:H3GGKBBXX:5:2225:9942:27232;sequence=TATTATAGTATTTAATTAAAATTATATATTAAATTAATAAATTATTATTTGCATAA;start=214578;subtype=IES;support_ref=1;support_variant=36;type=IES;
scaffold51_101_with_IES	MILORD	internal_eliminated_sequence	214581	214633	.	.	.	ID=MILORD.101.214581.214633;Name=MILORD.101.214581.214633;bounded_by_ta=TRUE;common_boundary=RIGHT;end=214633;ies_id=IESPGM.PTET51.1.101.206070;ies_left_dist=-3;ies_min_dist=0;ies_right_dist=0;junction_seq=taagaatataattatTActaaaagaaaagtaa;read_names=J00121:27:H3GGKBBXX:5:1211:9861:36130;sequence=TATAGTATTTAATTAAAATTATATATTAAATTAATAAATTATTATTTGCATAA;start=214581;subtype=PARTIAL_INTERNAL;support_ref=0;support_variant=1;type=ALTERNATIVE;
scaffold51_101_with_IES	MILORD	internal_eliminated_sequence	214586	214633	.	.	.	ID=MILORD.101.214586.214633;Name=MILORD.101.214586.214633;bounded_by_ta=TRUE;common_boundary=RIGHT;end=214633;ies_id=IESPGM.PTET51.1.101.206070;ies_left_dist=-8;ies_min_dist=0;ies_right_dist=0;junction_seq=atataattattatagTActaaaagaaaagtaa;read_names=J00121:27:H3GGKBBXX:5:1103:22993:29202;sequence=TATTTAATTAAAATTATATATTAAATTAATAAATTATTATTTGCATAA;start=214586;subtype=PARTIAL_INTERNAL;support_ref=0;support_variant=1;type=ALTERNATIVE;
scaffold51_101_with_IES	MILORD	internal_eliminated_sequence	214590	214633	.	.	.	ID=MILORD.101.214590.214633;Name=MILORD.101.214590.214633;bounded_by_ta=TRUE;common_boundary=RIGHT;end=214633;ies_id=IESPGM.PTET51.1.101.206070;ies_left_dist=-12;ies_min_dist=0;ies_right_dist=0;junction_seq=aattattatagtattTActaaaagaaaagtaa;read_names=J00121:27:H3GGKBBXX:5:1212:30959:5728,J00121:27:H3GGKBBXX:5:1124:19624:26424;sequence=TAATTAAAATTATATATTAAATTAATAAATTATTATTTGCATAA;start=214590;subtype=PARTIAL_INTERNAL;support_ref=0;support_variant=2;type=ALTERNATIVE;
scaffold51_101_with_IES	MILORD	internal_eliminated_sequence	214929	214954	.	.	.	ID=MILORD.101.214929.214954;Name=MILORD.101.214929.214954;bounded_by_ta=TRUE;common_boundary=None;end=214954;ies_id=IESPGM.PTET51.1.101.206650;ies_left_dist=285;ies_min_dist=285;ies_right_dist=336;junction_seq=agaataatattttagTActgtttgacgataac;read_names=J00121:27:H3GGKBBXX:5:2225:12875:25386,J00121:27:H3GGKBBXX:5:1207:17624:41036,J00121:27:H3GGKBBXX:5:1106:20151:12743,J00121:27:H3GGKBBXX:5:1125:16762:17597,J00121:27:H3GGKBBXX:5:1215:13332:16260,J00121:27:H3GGKBBXX:5:1111:29762:23030;sequence=TATTATTCAAATTGTGTTATCTACTT;start=214929;subtype=MAC;support_ref=321;support_variant=6;type=CRYPTIC;
scaffold51_101_with_IES	MILORD	internal_eliminated_sequence	215208	215285	.	.	.	ID=MILORD.101.215208.215285;Name=MILORD.101.215208.215285;bounded_by_ta=TRUE;common_boundary=None;end=215285;ies_id=IESPGM.PTET51.1.101.206650;ies_left_dist=6;ies_min_dist=5;ies_right_dist=5;junction_seq=attattttattataaTAtaataataaaaataa;read_names=J00121:27:H3GGKBBXX:5:2121:16234:12321;sequence=TATAATTATTGAAGAATTAAGTTGCATTTTCTTTTCTTTAATTTCATTGTTAATTTAATTTTAATATTCAGTCACTTA;start=215208;subtype=OVERLAPPING;support_ref=64;support_variant=1;type=ALTERNATIVE;
scaffold51_101_with_IES	MILORD	internal_eliminated_sequence	215214	215290	.	.	.	ID=MILORD.101.215214.215290;Name=MILORD.101.215214.215290;bounded_by_ta=TRUE;common_boundary=Both;end=215290;ies_id=IESPGM.PTET51.1.101.206650;ies_left_dist=0;ies_min_dist=0;ies_right_dist=0;junction_seq=ttattataatataatTAataaaaataaatata;read_names=J00121:27:H3GGKBBXX:5:1211:18730:25826;sequence=TATTGAAGAATTAAGTTGCATTTTCTTTTCTTTAATTTCATTGTTAATTTAATTTTAATATTCAGTCACTTATATAA;start=215214;subtype=IES;support_ref=63;support_variant=1;type=IES;
scaffold51_101_with_IES	MILORD	internal_eliminated_sequence	215214	215316	.	.	.	ID=MILORD.101.215214.215316;Name=MILORD.101.215214.215316;bounded_by_ta=TRUE;common_boundary=LEFT;end=215316;ies_id=IESPGM.PTET51.1.101.206650;ies_left_dist=0;ies_min_dist=0;ies_right_dist=-26;junction_seq=ttattataatataatTAattaaataatcgcgc;read_names=J00121:27:H3GGKBBXX:5:1206:17239:7732,J00121:27:H3GGKBBXX:5:1105:25733:20832,J00121:27:H3GGKBBXX:5:2215:6542:9385,J00121:27:H3GGKBBXX:5:1124:27915:16418,J00121:27:H3GGKBBXX:5:1120:12571:31751,J00121:27:H3GGKBBXX:5:1222:17411:2650,J00121:27:H3GGKBBXX:5:2214:16031:17948;sequence=TATTGAAGAATTAAGTTGCATTTTCTTTTCTTTAATTTCATTGTTAATTTAATTTTAATATTCAGTCACTTATATAATAATAAAAATAAATATATTTAATTAA;start=215214;subtype=PARTIAL_EXTERNAL;support_ref=126;support_variant=7;type=ALTERNATIVE;
scaffold51_101_with_IES	MILORD	internal_eliminated_sequence	215269	216657	.	.	.	ID=MILORD.101.215269.216657;Name=MILORD.101.215269.216657;bounded_by_ta=TRUE;common_boundary=None;end=216657;ies_id=IESPGM.PTET51.1.101.206650;ies_left_dist=-55;ies_min_dist=55;ies_right_dist=-1367;junction_seq=ttgttaatttaatttTAtaatagaaatttatt;read_names=J00121:27:H3GGKBBXX:5:2225:19847:14713;sequence=TAATATTCAGTCACTTATATAATAATAAAAATAAATATATTTAATTAATAATTAAATAATCGCGCTAATTCTTGATATTGTGCTCCAAGGCGGAAAGAATTAATAATAAATATTATTAAACATGAAAAATAAAAACATCAATGTTGCTCCTGACCTTAATCAAATGCTTCAAAAGAAAGTTAAACTTTGCGAAGATAGTCAATGCACTACTCTTTTTAATGAGAACTCTAATTCTGTTGAATCTTTCCCTACCTTATCAAAAATAGCATCGAAATATCTGAGTAGACCATCTCTTAGAGAAAGATTTTAATTAATTAATGAGACTGGAAACCTATAAGCAAGCAAATATTATTCTTTAATTTAAATCTTATCAGCTATTGACACTCAGTTATTATTCCTTAAATAAAGAGTATTATTATATCTAATTTTAGAGAGAATCCTTATTTTGGCCAAATATTGTAAAAAGTTGCTATGACTCTACTTAGCTCTAAGTTACTACTAGATAACTTTTAGAAATCTTAGCGGTGTGGTAATAAAGCTATGTCATAAATTGGGAAAAATTTGAGAAGTAAAATGGAAATTACGAACTTCTGTTCAAATTCCCTGATAAATAATTGCCTAACTCTCAAGAATTGAATTCAAGAAAAGAATAGTTTAAGGAGAAGCTTGAAACCTATTTACAAATTAATGGAGATTACATAGAACCATACAAATTACCCTAAAAACCATCACTTTGTAATCCCAACATTAAATAAGAAACAAATCAATAAGTTAGAGTTATACAGTCAATCCAACAATAAACTATTACCTTATGCAATTTTATCAATTGTATTAGAACTATCTTAACTATAAAAATGATTCTGTACAATTTAGTTAATTCATTAACATTTCCAGAATATTTTAAGATAAGGAAACATCAAATGAATCTAAGCCACTATCCAATGTATCTTAAAAACTAATTGATAAACTGAGAGAAAGGAAACTATAAGAAAAATAAAAGTAAGAAGAATCCCAAGATGACAAATAGTTATCCTCAAAAAAACAACAAGTCTTAATTGCTACTATGCTACATCAATACTATTAATAAAGAGATGTATCTAATATGTTCTTCAGTAATGTACTTAAATATATTCATGAACGCAATTCAAATGTTCTTATGAGTAATGAATAAATAAAAACAATGATAAGTATCTATTGTAATCTATTTAGTCAACCTTACTTAATCTGTTGATAATTGGCTCCAATTAATTGATAATTCTGGAGGGTAAATTCTTAGATTAAACAAAGAAATTGATTTACCAAATATTATCAACTAATTACAATGAATAAATTTATATGATCTCTAGCTTAAGTATTTTTTTAAATTTAATATCTAAAATTGCATTATAA;start=215269;subtype=OVERLAPPING;support_ref=54;support_variant=1;type=ALTERNATIVE;
scaffold51_101_with_IES	MILORD	internal_eliminated_sequence	215317	216659	.	.	.	ID=MILORD.101.215317.216659;Name=MILORD.101.215317.216659;bounded_by_ta=TRUE;common_boundary=None;end=216659;ies_id=IESPGM.PTET51.1.101.206650;ies_left_dist=-103;ies_min_dist=103;ies_right_dist=-1369;junction_seq=aatatatttaattaaTAatagaaatttattaa;read_names=J00121:27:H3GGKBBXX:5:1126:13047:28780;sequence=TAATTAAATAATCGCGCTAATTCTTGATATTGTGCTCCAAGGCGGAAAGAATTAATAATAAATATTATTAAACATGAAAAATAAAAACATCAATGTTGCTCCTGACCTTAATCAAATGCTTCAAAAGAAAGTTAAACTTTGCGAAGATAGTCAATGCACTACTCTTTTTAATGAGAACTCTAATTCTGTTGAATCTTTCCCTACCTTATCAAAAATAGCATCGAAATATCTGAGTAGACCATCTCTTAGAGAAAGATTTTAATTAATTAATGAGACTGGAAACCTATAAGCAAGCAAATATTATTCTTTAATTTAAATCTTATCAGCTATTGACACTCAGTTATTATTCCTTAAATAAAGAGTATTATTATATCTAATTTTAGAGAGAATCCTTATTTTGGCCAAATATTGTAAAAAGTTGCTATGACTCTACTTAGCTCTAAGTTACTACTAGATAACTTTTAGAAATCTTAGCGGTGTGGTAATAAAGCTATGTCATAAATTGGGAAAAATTTGAGAAGTAAAATGGAAATTACGAACTTCTGTTCAAATTCCCTGATAAATAATTGCCTAACTCTCAAGAATTGAATTCAAGAAAAGAATAGTTTAAGGAGAAGCTTGAAACCTATTTACAAATTAATGGAGATTACATAGAACCATACAAATTACCCTAAAAACCATCACTTTGTAATCCCAACATTAAATAAGAAACAAATCAATAAGTTAGAGTTATACAGTCAATCCAACAATAAACTATTACCTTATGCAATTTTATCAATTGTATTAGAACTATCTTAACTATAAAAATGATTCTGTACAATTTAGTTAATTCATTAACATTTCCAGAATATTTTAAGATAAGGAAACATCAAATGAATCTAAGCCACTATCCAATGTATCTTAAAAACTAATTGATAAACTGAGAGAAAGGAAACTATAAGAAAAATAAAAGTAAGAAGAATCCCAAGATGACAAATAGTTATCCTCAAAAAAACAACAAGTCTTAATTGCTACTATGCTACATCAATACTATTAATAAAGAGATGTATCTAATATGTTCTTCAGTAATGTACTTAAATATATTCATGAACGCAATTCAAATGTTCTTATGAGTAATGAATAAATAAAAACAATGATAAGTATCTATTGTAATCTATTTAGTCAACCTTACTTAATCTGTTGATAATTGGCTCCAATTAATTGATAATTCTGGAGGGTAAATTCTTAGATTAAACAAAGAAATTGATTTACCAAATATTATCAACTAATTACAATGAATAAATTTATATGATCTCTAGCTTAAGTATTTTTTTAAATTTAATATCTAAAATTGCATTATAATA;start=215317;subtype=MAC;support_ref=54;support_variant=1;type=CRYPTIC;
scaffold51_101_with_IES	MILORD	internal_eliminated_sequence	216041	216097	.	.	.	ID=MILORD.101.216041.216097;Name=MILORD.101.216041.216097;bounded_by_ta=TRUE;common_boundary=LEFT;end=216097;ies_id=IESPGM.PTET51.1.101.207400;ies_left_dist=0;ies_min_dist=0;ies_right_dist=20;junction_seq=aacaaatcaataagtTAttagaactatcttaa;read_names=J00121:27:H3GGKBBXX:5:1228:14123:3143;sequence=TAGAGTTATACAGTCAATCCAACAATAAACTATTACCTTATGCAATTTTATCAATTG;start=216041;subtype=PARTIAL_INTERNAL;support_ref=2;support_variant=1;type=ALTERNATIVE;
scaffold51_101_with_IES	MILORD	internal_eliminated_sequence	216041	216117	.	.	.	ID=MILORD.101.216041.216117;Name=MILORD.101.216041.216117;bounded_by_ta=TRUE;common_boundary=Both;end=216117;ies_id=IESPGM.PTET51.1.101.207400;ies_left_dist=0;ies_min_dist=0;ies_right_dist=0;junction_seq=aacaaatcaataagtTAaaaatgattctgtac;read_names=J00121:27:H3GGKBBXX:5:2221:16681:34055,J00121:27:H3GGKBBXX:5:1208:27570:46909,J00121:27:H3GGKBBXX:5:2222:25266:4057,J00121:27:H3GGKBBXX:5:2103:11251:34319,J00121:27:H3GGKBBXX:5:1219:18903:16665,J00121:27:H3GGKBBXX:5:2203:18791:28358,J00121:27:H3GGKBBXX:5:1122:2828:5306,J00121:27:H3GGKBBXX:5:1216:29660:19584,J00121:27:H3GGKBBXX:5:1111:7872:40420,J00121:27:H3GGKBBXX:5:2210:6867:44517,J00121:27:H3GGKBBXX:5:1102:4624:42671,J00121:27:H3GGKBBXX:5:2204:27620:46610,J00121:27:H3GGKBBXX:5:1216:9232:4655,J00121:27:H3GGKBBXX:5:2116:8937:34952,J00121:27:H3GGKBBXX:5:1128:19654:21729,J00121:27:H3GGKBBXX:5:1119:15138:3881,J00121:27:H3GGKBBXX:5:2209:7720:28797,J00121:27:H3GGKBBXX:5:1201:23277:37959,J00121:27:H3GGKBBXX:5:1201:3539:26301,J00121:27:H3GGKBBXX:5:1111:18974:31488,J00121:27:H3GGKBBXX:5:2214:12702:12603,J00121:27:H3GGKBBXX:5:1208:24951:9209,J00121:27:H3GGKBBXX:5:2101:13880:32719,J00121:27:H3GGKBBXX:5:2220:5132:47665,J00121:27:H3GGKBBXX:5:2218:14103:8488,J00121:27:H3GGKBBXX:5:2108:16356:37853,J00121:27:H3GGKBBXX:5:1218:18051:16911,J00121:27:H3GGKBBXX:5:2212:13606:23557,J00121:27:H3GGKBBXX:5:1110:27336:10528,J00121:27:H3GGKBBXX:5:1120:20862:21922,J00121:27:H3GGKBBXX:5:2124:12581:9965,J00121:27:H3GGKBBXX:5:2223:22506:30538,J00121:27:H3GGKBBXX:5:1115:21531:18863,J00121:27:H3GGKBBXX:5:2118:10581:22995,J00121:27:H3GGKBBXX:5:1204:1174:16647,J00121:27:H3GGKBBXX:5:2128:22739:32490;sequence=TAGAGTTATACAGTCAATCCAACAATAAACTATTACCTTATGCAATTTTATCAATTGTATTAGAACTATCTTAACTA;start=216041;subtype=IES;support_ref=4;support_variant=36;type=IES;
scaffold51_101_with_IES	MILORD	internal_eliminated_sequence	216049	216097	.	.	.	ID=MILORD.101.216049.216097;Name=MILORD.101.216049.216097;bounded_by_ta=TRUE;common_boundary=None;end=216097;ies_id=IESPGM.PTET51.1.101.207400;ies_left_dist=-8;ies_min_dist=8;ies_right_dist=20;junction_seq=aataagttagagttaTAttagaactatcttaa;read_names=J00121:27:H3GGKBBXX:5:1103:28392:5077,J00121:27:H3GGKBBXX:5:2115:12418:29800;sequence=TACAGTCAATCCAACAATAAACTATTACCTTATGCAATTTTATCAATTG;start=216049;subtype=INTERNAL;support_ref=2;support_variant=2;type=ALTERNATIVE;
scaffold51_101_with_IES	MILORD	internal_eliminated_sequence	216049	216100	.	.	.	ID=MILORD.101.216049.216100;Name=MILORD.101.216049.216100;bounded_by_ta=TRUE;common_boundary=None;end=216100;ies_id=IESPGM.PTET51.1.101.207400;ies_left_dist=-8;ies_min_dist=8;ies_right_dist=17;junction_seq=aataagttagagttaTAgaactatcttaacta;read_names=J00121:27:H3GGKBBXX:5:1109:25712:7890;sequence=TACAGTCAATCCAACAATAAACTATTACCTTATGCAATTTTATCAATTGTAT;start=216049;subtype=INTERNAL;support_ref=2;support_variant=1;type=ALTERNATIVE;
scaffold51_101_with_IES	MILORD	internal_eliminated_sequence	217521	217605	.	.	.	ID=MILORD.101.217521.217605;Name=MILORD.101.217521.217605;bounded_by_ta=TRUE;common_boundary=RIGHT;end=217605;ies_id=IESPGM.PTET51.1.101.208813;ies_left_dist=10;ies_min_dist=0;ies_right_dist=0;junction_seq=tgaactttaaattccTAtcagccacataattt;read_names=J00121:27:H3GGKBBXX:5:1225:18365:1525,J00121:27:H3GGKBBXX:5:2109:3478:20252;sequence=TATGAGTTTTTATTGTCAATAGGAATGTTAATCGATTTTATTAAAAATGTATAAACTAAAAAATATTTATATTGTTTATCCAGAA;start=217521;subtype=PARTIAL_EXTERNAL;support_ref=13;support_variant=2;type=ALTERNATIVE;
scaffold51_101_with_IES	MILORD	internal_eliminated_sequence	217531	217605	.	.	.	ID=MILORD.101.217531.217605;Name=MILORD.101.217531.217605;bounded_by_ta=TRUE;common_boundary=Both;end=217605;ies_id=IESPGM.PTET51.1.101.208813;ies_left_dist=0;ies_min_dist=0;ies_right_dist=0;junction_seq=attcctatgagttttTAtcagccacataattt;read_names=J00121:27:H3GGKBBXX:5:2210:27225:27461,J00121:27:H3GGKBBXX:5:2227:8765:2580,J00121:27:H3GGKBBXX:5:1219:7375:2246,J00121:27:H3GGKBBXX:5:2213:24048:8559,J00121:27:H3GGKBBXX:5:2119:6096:16700,J00121:27:H3GGKBBXX:5:2201:8197:39436,J00121:27:H3GGKBBXX:5:2219:4330:16594,J00121:27:H3GGKBBXX:5:1228:15189:4813,J00121:27:H3GGKBBXX:5:1123:18659:40965,J00121:27:H3GGKBBXX:5:2101:22110:27848,J00121:27:H3GGKBBXX:5:1102:22638:46733,J00121:27:H3GGKBBXX:5:2110:28737:37572,J00121:27:H3GGKBBXX:5:1216:20212:36095,J00121:27:H3GGKBBXX:5:1107:2037:29606,J00121:27:H3GGKBBXX:5:1120:10987:2105,J00121:27:H3GGKBBXX:5:1203:27448:40016,J00121:27:H3GGKBBXX:5:1116:18487:47841,J00121:27:H3GGKBBXX:5:2223:25550:37994,J00121:27:H3GGKBBXX:5:2121:26534:27391,J00121:27:H3GGKBBXX:5:2119:18193:28129,J00121:27:H3GGKBBXX:5:2207:25347:12110;sequence=TATTGTCAATAGGAATGTTAATCGATTTTATTAAAAATGTATAAACTAAAAAATATTTATATTGTTTATCCAGAA;start=217531;subtype=IES;support_ref=14;support_variant=21;type=IES;
scaffold51_101_with_IES	MILORD	internal_eliminated_sequence	217540	217605	.	.	.	ID=MILORD.101.217540.217605;Name=MILORD.101.217540.217605;bounded_by_ta=TRUE;common_boundary=RIGHT;end=217605;ies_id=IESPGM.PTET51.1.101.208813;ies_left_dist=-9;ies_min_dist=0;ies_right_dist=0;junction_seq=agtttttattgtcaaTAtcagccacataattt;read_names=J00121:27:H3GGKBBXX:5:1120:2696:16471,J00121:27:H3GGKBBXX:5:1226:6096:15750,J00121:27:H3GGKBBXX:5:1122:20293:44042,J00121:27:H3GGKBBXX:5:2117:17797:6308,J00121:27:H3GGKBBXX:5:2209:30979:15152,J00121:27:H3GGKBBXX:5:2220:6248:13869;sequence=TAGGAATGTTAATCGATTTTATTAAAAATGTATAAACTAAAAAATATTTATATTGTTTATCCAGAA;start=217540;subtype=PARTIAL_INTERNAL;support_ref=14;support_variant=6;type=ALTERNATIVE;
scaffold51_101_with_IES	MILORD	internal_eliminated_sequence	218646	218671	.	.	.	ID=MILORD.101.218646.218671;Name=MILORD.101.218646.218671;bounded_by_ta=TRUE;common_boundary=Both;end=218671;ies_id=IESPGM.PTET51.1.101.209853;ies_left_dist=0;ies_min_dist=0;ies_right_dist=0;junction_seq=aattctgtcgaaaagTAtttaatcacatcaac;read_names=J00121:27:H3GGKBBXX:5:1119:1600:16190,J00121:27:H3GGKBBXX:5:1218:14671:28393,J00121:27:H3GGKBBXX:5:2126:26798:28868,J00121:27:H3GGKBBXX:5:1201:16072:49107,J00121:27:H3GGKBBXX:5:1116:21582:5692,J00121:27:H3GGKBBXX:5:2201:11566:22696,J00121:27:H3GGKBBXX:5:1127:5223:36780,J00121:27:H3GGKBBXX:5:2124:3853:45801,J00121:27:H3GGKBBXX:5:2201:16021:46522,J00121:27:H3GGKBBXX:5:1126:3914:19671,J00121:27:H3GGKBBXX:5:2201:6076:22643,J00121:27:H3GGKBBXX:5:1109:18751:25755,J00121:27:H3GGKBBXX:5:1128:22475:19584;sequence=TATCAATAAATTGTGAGTTCCAATTA;start=218646;subtype=IES;support_ref=6;support_variant=13;type=IES;
scaffold51_101_with_IES	MILORD	internal_eliminated_sequence	218994	219026	.	.	.	ID=MILORD.101.218994.219026;Name=MILORD.101.218994.219026;bounded_by_ta=TRUE;common_boundary=RIGHT;end=219026;ies_id=IESPGM.PTET51.1.101.210178;ies_left_dist=3;ies_min_dist=0;ies_right_dist=0;junction_seq=aagaataacataagcTAcagtagcttacacag;read_names=J00121:27:H3GGKBBXX:5:1105:9140:38433,J00121:27:H3GGKBBXX:5:2104:9333:34125;sequence=TAATATAATTTAAATAATATTCAGAATTCACTA;start=218994;subtype=PARTIAL_EXTERNAL;support_ref=8;support_variant=2;type=ALTERNATIVE;
scaffold51_101_with_IES	MILORD	internal_eliminated_sequence	218997	219026	.	.	.	ID=MILORD.101.218997.219026;Name=MILORD.101.218997.219026;bounded_by_ta=TRUE;common_boundary=Both;end=219026;ies_id=IESPGM.PTET51.1.101.210178;ies_left_dist=0;ies_min_dist=0;ies_right_dist=0;junction_seq=aataacataagctaaTAcagtagcttacacag;read_names=J00121:27:H3GGKBBXX:5:1114:16975:32244,J00121:27:H3GGKBBXX:5:2116:24170:10000,J00121:27:H3GGKBBXX:5:1102:14123:44922,J00121:27:H3GGKBBXX:5:2227:21440:11847,J00121:27:H3GGKBBXX:5:2116:4990:6027,J00121:27:H3GGKBBXX:5:1227:12550:18036,J00121:27:H3GGKBBXX:5:2111:8684:4409,J00121:27:H3GGKBBXX:5:2202:18599:28727,J00121:27:H3GGKBBXX:5:1217:12753:16559,J00121:27:H3GGKBBXX:5:1227:21471:8840,J00121:27:H3GGKBBXX:5:1109:13210:2193,J00121:27:H3GGKBBXX:5:1216:11911:1806,J00121:27:H3GGKBBXX:5:1102:24637:15733,J00121:27:H3GGKBBXX:5:1102:18456:13359,J00121:27:H3GGKBBXX:5:1214:28280:33193,J00121:27:H3GGKBBXX:5:1128:11282:22520,J00121:27:H3GGKBBXX:5:1226:20567:33721,J00121:27:H3GGKBBXX:5:2110:28239:40930,J00121:27:H3GGKBBXX:5:2203:3762:32068,J00121:27:H3GGKBBXX:5:1219:18314:12234,J00121:27:H3GGKBBXX:5:2111:14976:5464,J00121:27:H3GGKBBXX:5:2222:31568:32209,J00121:27:H3GGKBBXX:5:1216:9151:13799,J00121:27:H3GGKBBXX:5:2205:15899:49019,J00121:27:H3GGKBBXX:5:2106:29782:10932,J00121:27:H3GGKBBXX:5:2210:9232:41229,J00121:27:H3GGKBBXX:5:1216:13261:14590,J00121:27:H3GGKBBXX:5:2108:22475:33580,J00121:27:H3GGKBBXX:5:2101:22333:29430,J00121:27:H3GGKBBXX:5:2228:14042:20480,J00121:27:H3GGKBBXX:5:2216:17919:3459,J00121:27:H3GGKBBXX:5:2222:17675:22028,J00121:27:H3GGKBBXX:5:1205:29325:27479,J00121:27:H3GGKBBXX:5:1215:30381:37783,J00121:27:H3GGKBBXX:5:1212:10977:40455,J00121:27:H3GGKBBXX:5:2113:3102:16682,J00121:27:H3GGKBBXX:5:2214:5974:25210,J00121:27:H3GGKBBXX:5:1203:18264:26846,J00121:27:H3GGKBBXX:5:2222:25093:15012,J00121:27:H3GGKBBXX:5:1106:30401:13869,J00121:27:H3GGKBBXX:5:1224:10054:46100,J00121:27:H3GGKBBXX:5:2225:8643:23962,J00121:27:H3GGKBBXX:5:1228:11485:28745;sequence=TATAATTTAAATAATATTCAGAATTCACTA;start=218997;subtype=IES;support_ref=3;support_variant=43;type=IES;
scaffold51_101_with_IES	MILORD	internal_eliminated_sequence	218997	219024	.	.	.	ID=MILORD.101.218997.219024;Name=MILORD.101.218997.219024;bounded_by_ta=TRUE;common_boundary=LEFT;end=219024;ies_id=IESPGM.PTET51.1.101.210178;ies_left_dist=0;ies_min_dist=0;ies_right_dist=2;junction_seq=aataacataagctaaTAtacagtagcttacac;read_names=J00121:27:H3GGKBBXX:5:1202:26382:41968;sequence=TATAATTTAAATAATATTCAGAATTCAC;start=218997;subtype=PARTIAL_INTERNAL;support_ref=1;support_variant=1;type=ALTERNATIVE;
scaffold51_101_with_IES	MILORD	internal_eliminated_sequence	219846	219940	.	.	.	ID=MILORD.101.219846.219940;Name=MILORD.101.219846.219940;bounded_by_ta=TRUE;common_boundary=Both;end=219940;ies_id=IESPGM.PTET51.1.101.210997;ies_left_dist=0;ies_min_dist=0;ies_right_dist=0;junction_seq=attcaattattttatTAataaaatgaaacgat;read_names=J00121:27:H3GGKBBXX:5:1222:10176:1472,J00121:27:H3GGKBBXX:5:2123:7192:5059,J00121:27:H3GGKBBXX:5:1120:6532:46786,J00121:27:H3GGKBBXX:5:1119:25367:20691,J00121:27:H3GGKBBXX:5:1211:10571:4374,J00121:27:H3GGKBBXX:5:1223:24119:14379,J00121:27:H3GGKBBXX:5:1201:6542:26652,J00121:27:H3GGKBBXX:5:1205:14813:25755,J00121:27:H3GGKBBXX:5:1113:13585:11847,J00121:27:H3GGKBBXX:5:1202:21562:2176,J00121:27:H3GGKBBXX:5:1121:5934:14238,J00121:27:H3GGKBBXX:5:2208:21197:40649,J00121:27:H3GGKBBXX:5:1223:24079:14344,J00121:27:H3GGKBBXX:5:2228:9881:33949,J00121:27:H3GGKBBXX:5:2117:29061:7961,J00121:27:H3GGKBBXX:5:2213:23500:26002,J00121:27:H3GGKBBXX:5:2207:17634:13060,J00121:27:H3GGKBBXX:5:2103:26626:44886,J00121:27:H3GGKBBXX:5:2128:32522:10018,J00121:27:H3GGKBBXX:5:1126:18396:39559,J00121:27:H3GGKBBXX:5:1110:23581:33774,J00121:27:H3GGKBBXX:5:1104:13595:43409,J00121:27:H3GGKBBXX:5:1117:32197:35022,J00121:27:H3GGKBBXX:5:2207:20821:6167,J00121:27:H3GGKBBXX:5:1121:21552:29940,J00121:27:H3GGKBBXX:5:1128:8582:6906,J00121:27:H3GGKBBXX:5:1120:18020:40913,J00121:27:H3GGKBBXX:5:2221:17563:25984,J00121:27:H3GGKBBXX:5:1223:11951:22239,J00121:27:H3GGKBBXX:5:1217:14600:14273,J00121:27:H3GGKBBXX:5:2223:3782:44341,J00121:27:H3GGKBBXX:5:2201:13758:1701,J00121:27:H3GGKBBXX:5:1224:16193:39365,J00121:27:H3GGKBBXX:5:1212:5741:34653,J00121:27:H3GGKBBXX:5:2124:32157:15328,J00121:27:H3GGKBBXX:5:1221:4787:16295,J00121:27:H3GGKBBXX:5:2207:8237:23997,J00121:27:H3GGKBBXX:5:1203:15503:19425,J00121:27:H3GGKBBXX:5:2205:4158:36517,J00121:27:H3GGKBBXX:5:2123:4635:20814,J00121:27:H3GGKBBXX:5:2110:13677:37959,J00121:27:H3GGKBBXX:5:1102:17817:48263,J00121:27:H3GGKBBXX:5:2123:7507:48649,J00121:27:H3GGKBBXX:5:1207:7821:23487,J00121:27:H3GGKBBXX:5:1124:22952:15276,J00121:27:H3GGKBBXX:5:2114:9648:1402,J00121:27:H3GGKBBXX:5:2219:5365:21623,J00121:27:H3GGKBBXX:5:1207:18142:6871,J00121:27:H3GGKBBXX:5:1217:22394:17579,J00121:27:H3GGKBBXX:5:2202:9039:9983,J00121:27:H3GGKBBXX:5:1210:17858:22590,J00121:27:H3GGKBBXX:5:2125:12337:5077,J00121:27:H3GGKBBXX:5:2104:23957:44904,J00121:27:H3GGKBBXX:5:1110:27610:48210;sequence=TATAGTTGATAAGCAAATTAAAATTTATTAATTAAGAAATGTGTTATTAATTCAATTTCATTTATAAATGAAGAATCAGATAATCTCATCTACTA;start=219846;subtype=IES;support_ref=2;support_variant=54;type=IES;
scaffold51_101_with_IES	MILORD	internal_eliminated_sequence	219846	219956	.	.	.	ID=MILORD.101.219846.219956;Name=MILORD.101.219846.219956;bounded_by_ta=TRUE;common_boundary=LEFT;end=219956;ies_id=IESPGM.PTET51.1.101.210997;ies_left_dist=0;ies_min_dist=0;ies_right_dist=-16;junction_seq=attcaattattttatTAaaattctgctaatgg;read_names=J00121:27:H3GGKBBXX:5:1211:22049:42442;sequence=TATAGTTGATAAGCAAATTAAAATTTATTAATTAAGAAATGTGTTATTAATTCAATTTCATTTATAAATGAAGAATCAGATAATCTCATCTACTATAATAAAATGAAACGA;start=219846;subtype=PARTIAL_EXTERNAL;support_ref=1;support_variant=1;type=ALTERNATIVE;
scaffold51_101_with_IES	MILORD	internal_eliminated_sequence	219855	219940	.	.	.	ID=MILORD.101.219855.219940;Name=MILORD.101.219855.219940;bounded_by_ta=TRUE;common_boundary=RIGHT;end=219940;ies_id=IESPGM.PTET51.1.101.210997;ies_left_dist=-9;ies_min_dist=0;ies_right_dist=0;junction_seq=ttttattatagttgaTAataaaatgaaacgat;read_names=J00121:27:H3GGKBBXX:5:1224:13261:34530;sequence=TAAGCAAATTAAAATTTATTAATTAAGAAATGTGTTATTAATTCAATTTCATTTATAAATGAAGAATCAGATAATCTCATCTACTA;start=219855;subtype=PARTIAL_INTERNAL;support_ref=1;support_variant=1;type=ALTERNATIVE;
scaffold51_101_with_IES	MILORD	internal_eliminated_sequence	224539	224565	.	.	.	ID=MILORD.101.224539.224565;Name=MILORD.101.224539.224565;bounded_by_ta=TRUE;common_boundary=LEFT;end=224565;ies_id=IESPGM.PTET51.1.101.215595;ies_left_dist=0;ies_min_dist=0;ies_right_dist=2;junction_seq=acttaagataggtggTAtaacaactaataatc;read_names=J00121:27:H3GGKBBXX:5:1211:16366:2211;sequence=TATAATGTCTAAGTTCTATACTTTAAC;start=224539;subtype=PARTIAL_INTERNAL;support_ref=0;support_variant=1;type=ALTERNATIVE;
scaffold51_101_with_IES	MILORD	internal_eliminated_sequence	224539	224567	.	.	.	ID=MILORD.101.224539.224567;Name=MILORD.101.224539.224567;bounded_by_ta=TRUE;common_boundary=Both;end=224567;ies_id=IESPGM.PTET51.1.101.215595;ies_left_dist=0;ies_min_dist=0;ies_right_dist=0;junction_seq=acttaagataggtggTAacaactaataatcaa;read_names=J00121:27:H3GGKBBXX:5:1219:20851:11425,J00121:27:H3GGKBBXX:5:1101:28757:37220,J00121:27:H3GGKBBXX:5:1114:22810:37079,J00121:27:H3GGKBBXX:5:1112:22810:27619,J00121:27:H3GGKBBXX:5:1211:4046:47155,J00121:27:H3GGKBBXX:5:1227:19989:35426,J00121:27:H3GGKBBXX:5:1120:15037:26529,J00121:27:H3GGKBBXX:5:1202:3133:40262,J00121:27:H3GGKBBXX:5:1121:13595:38240,J00121:27:H3GGKBBXX:5:1105:18406:29131,J00121:27:H3GGKBBXX:5:1128:26951:38451,J00121:27:H3GGKBBXX:5:2123:20557:11477,J00121:27:H3GGKBBXX:5:2217:9658:42214,J00121:27:H3GGKBBXX:5:1210:15950:1420,J00121:27:H3GGKBBXX:5:2204:17310:35602,J00121:27:H3GGKBBXX:5:1213:7852:34336,J00121:27:H3GGKBBXX:5:2201:13047:25580,J00121:27:H3GGKBBXX:5:2101:23206:7205;sequence=TATAATGTCTAAGTTCTATACTTTAACTA;start=224539;subtype=IES;support_ref=0;support_variant=18;type=IES;
scaffold51_101_with_IES	MILORD	internal_eliminated_sequence	225035	225063	.	.	.	ID=MILORD.101.225035.225063;Name=MILORD.101.225035.225063;bounded_by_ta=TRUE;common_boundary=RIGHT;end=225063;ies_id=IESPGM.PTET51.1.101.216064;ies_left_dist=2;ies_min_dist=0;ies_right_dist=0;junction_seq=tctcatttctattttTAgtagtgtaaaaccat;read_names=J00121:27:H3GGKBBXX:5:1214:27874:13394;sequence=TATATAGATACATTGATTTACATCAACCA;start=225035;subtype=PARTIAL_EXTERNAL;support_ref=6;support_variant=1;type=ALTERNATIVE;
scaffold51_101_with_IES	MILORD	internal_eliminated_sequence	225037	225063	.	.	.	ID=MILORD.101.225037.225063;Name=MILORD.101.225037.225063;bounded_by_ta=TRUE;common_boundary=Both;end=225063;ies_id=IESPGM.PTET51.1.101.216064;ies_left_dist=0;ies_min_dist=0;ies_right_dist=0;junction_seq=tcatttctatttttaTAgtagtgtaaaaccat;read_names=J00121:27:H3GGKBBXX:5:2122:13880:33246,J00121:27:H3GGKBBXX:5:2217:30046:8506,J00121:27:H3GGKBBXX:5:2212:16995:8893,J00121:27:H3GGKBBXX:5:2120:8197:26564,J00121:27:H3GGKBBXX:5:1114:8684:22731,J00121:27:H3GGKBBXX:5:2202:17888:26195,J00121:27:H3GGKBBXX:5:1220:26463:43726,J00121:27:H3GGKBBXX:5:2219:15605:1490,J00121:27:H3GGKBBXX:5:2202:1864:5745,J00121:27:H3GGKBBXX:5:2118:2696:39928,J00121:27:H3GGKBBXX:5:2219:7507:32332,J00121:27:H3GGKBBXX:5:2221:9465:36183,J00121:27:H3GGKBBXX:5:1111:22090:28868,J00121:27:H3GGKBBXX:5:1105:30239:43691,J00121:27:H3GGKBBXX:5:1215:20466:4497,J00121:27:H3GGKBBXX:5:2103:16589:48421,J00121:27:H3GGKBBXX:5:2104:10429:7222,J00121:27:H3GGKBBXX:5:1128:19492:30415,J00121:27:H3GGKBBXX:5:2111:5994:13570,J00121:27:H3GGKBBXX:5:1221:25875:38627,J00121:27:H3GGKBBXX:5:2208:6096:2633,J00121:27:H3GGKBBXX:5:2209:11667:47172,J00121:27:H3GGKBBXX:5:1109:14255:21131,J00121:27:H3GGKBBXX:5:2107:28808:4004,J00121:27:H3GGKBBXX:5:2227:24962:33844,J00121:27:H3GGKBBXX:5:2219:7111:38961,J00121:27:H3GGKBBXX:5:2122:18619:46627,J00121:27:H3GGKBBXX:5:2219:7496:32349,J00121:27:H3GGKBBXX:5:1118:11972:15416,J00121:27:H3GGKBBXX:5:2116:3397:22538;sequence=TATAGATACATTGATTTACATCAACCA;start=225037;subtype=IES;support_ref=9;support_variant=30;type=IES;
scaffold51_101_with_IES	MILORD	internal_eliminated_sequence	225170	225195	.	.	.	ID=MILORD.101.225170.225195;Name=MILORD.101.225170.225195;bounded_by_ta=TRUE;common_boundary=LEFT;end=225195;ies_id=IESPGM.PTET51.1.101.216170;ies_left_dist=0;ies_min_dist=0;ies_right_dist=2;junction_seq=ctgacaaggcagtggTAtacttccagcattga;read_names=J00121:27:H3GGKBBXX:5:2216:24180:1894;sequence=TATTATATAAAAACAATTGATACTAG;start=225170;subtype=PARTIAL_INTERNAL;support_ref=0;support_variant=1;type=ALTERNATIVE;
scaffold51_101_with_IES	MILORD	internal_eliminated_sequence	225170	225197	.	.	.	ID=MILORD.101.225170.225197;Name=MILORD.101.225170.225197;bounded_by_ta=TRUE;common_boundary=Both;end=225197;ies_id=IESPGM.PTET51.1.101.216170;ies_left_dist=0;ies_min_dist=0;ies_right_dist=0;junction_seq=ctgacaaggcagtggTActtccagcattgaaa;read_names=J00121:27:H3GGKBBXX:5:2101:29214:16946,J00121:27:H3GGKBBXX:5:2106:23033:33176,J00121:27:H3GGKBBXX:5:2119:31842:29131,J00121:27:H3GGKBBXX:5:2105:18842:8471,J00121:27:H3GGKBBXX:5:1110:28138:3934,J00121:27:H3GGKBBXX:5:2220:19979:30872,J00121:27:H3GGKBBXX:5:1108:16285:9913,J00121:27:H3GGKBBXX:5:1202:29792:40350,J00121:27:H3GGKBBXX:5:1210:21217:28094,J00121:27:H3GGKBBXX:5:1125:11160:2404,J00121:27:H3GGKBBXX:5:2204:11129:23311,J00121:27:H3GGKBBXX:5:1210:10216:38328,J00121:27:H3GGKBBXX:5:1209:30645:48685,J00121:27:H3GGKBBXX:5:1116:23226:9596,J00121:27:H3GGKBBXX:5:2211:10663:19689,J00121:27:H3GGKBBXX:5:1222:11799:3969,J00121:27:H3GGKBBXX:5:2219:25266:7750,J00121:27:H3GGKBBXX:5:1208:17533:30151,J00121:27:H3GGKBBXX:5:2113:28138:27391,J00121:27:H3GGKBBXX:5:2120:10145:7820,J00121:27:H3GGKBBXX:5:2223:25114:39945,J00121:27:H3GGKBBXX:5:2118:27265:17157,J00121:27:H3GGKBBXX:5:1111:8115:12603,J00121:27:H3GGKBBXX:5:2217:26210:4532,J00121:27:H3GGKBBXX:5:2112:14986:30239;sequence=TATTATATAAAAACAATTGATACTAGTA;start=225170;subtype=IES;support_ref=0;support_variant=25;type=IES;
scaffold51_101_with_IES	MILORD	internal_eliminated_sequence	225173	225197	.	.	.	ID=MILORD.101.225173.225197;Name=MILORD.101.225173.225197;bounded_by_ta=TRUE;common_boundary=RIGHT;end=225197;ies_id=IESPGM.PTET51.1.101.216170;ies_left_dist=-3;ies_min_dist=0;ies_right_dist=0;junction_seq=acaaggcagtggtatTActtccagcattgaaa;read_names=J00121:27:H3GGKBBXX:5:1120:12134:5112,J00121:27:H3GGKBBXX:5:2204:4472:42196;sequence=TATATAAAAACAATTGATACTAGTA;start=225173;subtype=PARTIAL_INTERNAL;support_ref=0;support_variant=2;type=ALTERNATIVE;
scaffold51_101_with_IES	MILORD	internal_eliminated_sequence	225372	225397	.	.	.	ID=MILORD.101.225372.225397;Name=MILORD.101.225372.225397;bounded_by_ta=TRUE;common_boundary=Both;end=225397;ies_id=IESPGM.PTET51.1.101.216344;ies_left_dist=0;ies_min_dist=0;ies_right_dist=0;junction_seq=acataaagtgaattgTAccgctaccagccaaa;read_names=J00121:27:H3GGKBBXX:5:1101:20385:45783,J00121:27:H3GGKBBXX:5:1225:16894:3618,J00121:27:H3GGKBBXX:5:1213:1966:30995,J00121:27:H3GGKBBXX:5:1207:22374:29290,J00121:27:H3GGKBBXX:5:1223:17797:39682,J00121:27:H3GGKBBXX:5:2227:20375:11583,J00121:27:H3GGKBBXX:5:2222:7182:41932,J00121:27:H3GGKBBXX:5:1125:7760:4110,J00121:27:H3GGKBBXX:5:1210:5923:24243,J00121:27:H3GGKBBXX:5:2213:2544:24929,J00121:27:H3GGKBBXX:5:1124:23886:48896,J00121:27:H3GGKBBXX:5:2221:20222:45889,J00121:27:H3GGKBBXX:5:1127:24809:6712,J00121:27:H3GGKBBXX:5:1110:11911:5358,J00121:27:H3GGKBBXX:5:2110:29751:4268,J00121:27:H3GGKBBXX:5:2108:16772:4004,J00121:27:H3GGKBBXX:5:1113:12286:46838,J00121:27:H3GGKBBXX:5:1112:24515:48544,J00121:27:H3GGKBBXX:5:1108:6745:6853,J00121:27:H3GGKBBXX:5:1202:16244:35690,J00121:27:H3GGKBBXX:5:1128:28463:48280,J00121:27:H3GGKBBXX:5:1209:30147:40086,J00121:27:H3GGKBBXX:5:2217:14620:2387,J00121:27:H3GGKBBXX:5:2202:23165:24859,J00121:27:H3GGKBBXX:5:1113:28808:16911,J00121:27:H3GGKBBXX:5:1207:4087:15645,J00121:27:H3GGKBBXX:5:2205:14255:4497,J00121:27:H3GGKBBXX:5:1225:8105:3653,J00121:27:H3GGKBBXX:5:1116:28990:31927,J00121:27:H3GGKBBXX:5:2113:25286:48298,J00121:27:H3GGKBBXX:5:1101:9140:28235,J00121:27:H3GGKBBXX:5:1102:6918:22028,J00121:27:H3GGKBBXX:5:2214:17929:38820,J00121:27:H3GGKBBXX:5:2118:26139:30820,J00121:27:H3GGKBBXX:5:2212:8968:8805,J00121:27:H3GGKBBXX:5:1207:20314:24032,J00121:27:H3GGKBBXX:5:1117:18933:28287,J00121:27:H3GGKBBXX:5:2207:15229:9983,J00121:27:H3GGKBBXX:5:1223:13971:15926,J00121:27:H3GGKBBXX:5:1113:16173:44253,J00121:27:H3GGKBBXX:5:1125:22942:14414,J00121:27:H3GGKBBXX:5:1125:14052:43603,J00121:27:H3GGKBBXX:5:1213:11485:10317,J00121:27:H3GGKBBXX:5:1201:24211:7011,J00121:27:H3GGKBBXX:5:2121:3884:42020,J00121:27:H3GGKBBXX:5:2224:6634:2334,J00121:27:H3GGKBBXX:5:1213:11058:8734,J00121:27:H3GGKBBXX:5:2114:25063:29237,J00121:27:H3GGKBBXX:5:1128:3468:37642,J00121:27:H3GGKBBXX:5:1109:20232:15733,J00121:27:H3GGKBBXX:5:2101:25885:31400,J00121:27:H3GGKBBXX:5:2128:24251:31206,J00121:27:H3GGKBBXX:5:1120:10703:41915,J00121:27:H3GGKBBXX:5:1211:5984:7433,J00121:27:H3GGKBBXX:5:2201:8369:36605,J00121:27:H3GGKBBXX:5:1101:14235:33369;sequence=TATAATAAAAAAAGAATATTTATACA;start=225372;subtype=IES;support_ref=3;support_variant=56;type=IES;
scaffold51_101_with_IES	MILORD	internal_eliminated_sequence	225374	225397	.	.	.	ID=MILORD.101.225374.225397;Name=MILORD.101.225374.225397;bounded_by_ta=TRUE;common_boundary=RIGHT;end=225397;ies_id=IESPGM.PTET51.1.101.216344;ies_left_dist=-2;ies_min_dist=0;ies_right_dist=0;junction_seq=ataaagtgaattgtaTAccgctaccagccaaa;read_names=J00121:27:H3GGKBBXX:5:1113:14580:29888,J00121:27:H3GGKBBXX:5:1113:15189:41528;sequence=TAATAAAAAAAGAATATTTATACA;start=225374;subtype=PARTIAL_INTERNAL;support_ref=2;support_variant=2;type=ALTERNATIVE;
scaffold51_101_with_IES	MILORD	internal_eliminated_sequence	225970	226055	.	.	.	ID=MILORD.101.225970.226055;Name=MILORD.101.225970.226055;bounded_by_ta=TRUE;common_boundary=LEFT;end=226055;ies_id=IESPGM.PTET51.1.101.216916;ies_left_dist=0;ies_min_dist=0;ies_right_dist=-3;junction_seq=aaaaatctgttgacaTAaataatatatcgaag;read_names=J00121:27:H3GGKBBXX:5:2119:5071:33211;sequence=TACAACTGATATTTTAAGTCATCTCTTAAATATTCTTATATATTTTAAAATAGTTAAAACCTTATTTATATAAACACCAAGTGTAT;start=225970;subtype=PARTIAL_EXTERNAL;support_ref=2;support_variant=1;type=ALTERNATIVE;
scaffold51_101_with_IES	MILORD	internal_eliminated_sequence	225970	226062	.	.	.	ID=MILORD.101.225970.226062;Name=MILORD.101.225970.226062;bounded_by_ta=TRUE;common_boundary=LEFT;end=226062;ies_id=IESPGM.PTET51.1.101.216916;ies_left_dist=0;ies_min_dist=0;ies_right_dist=-10;junction_seq=aaaaatctgttgacaTAtatcgaagttaattt;read_names=J00121:27:H3GGKBBXX:5:1103:23003:34108,J00121:27:H3GGKBBXX:5:1121:12733:18036;sequence=TACAACTGATATTTTAAGTCATCTCTTAAATATTCTTATATATTTTAAAATAGTTAAAACCTTATTTATATAAACACCAAGTGTATTAAATAA;start=225970;subtype=PARTIAL_EXTERNAL;support_ref=4;support_variant=2;type=ALTERNATIVE;
scaffold51_101_with_IES	MILORD	internal_eliminated_sequence	225970	226124	.	.	.	ID=MILORD.101.225970.226124;Name=MILORD.101.225970.226124;bounded_by_ta=TRUE;common_boundary=LEFT;end=226124;ies_id=IESPGM.PTET51.1.101.216916;ies_left_dist=0;ies_min_dist=0;ies_right_dist=-72;junction_seq=aaaaatctgttgacaTAtctgtatatatcaac;read_names=J00121:27:H3GGKBBXX:5:2124:16701:26775;sequence=TACAACTGATATTTTAAGTCATCTCTTAAATATTCTTATATATTTTAAAATAGTTAAAACCTTATTTATATAAACACCAAGTGTATTAAATAATATATCGAAGTTAATTTTTAATTCAATAAGGATTAATACTCATAAAGTTTATAATGATAGTG;start=225970;subtype=PARTIAL_EXTERNAL;support_ref=2;support_variant=1;type=ALTERNATIVE;
scaffold51_101_with_IES	MILORD	internal_eliminated_sequence	225970	226052	.	.	.	ID=MILORD.101.225970.226052;Name=MILORD.101.225970.226052;bounded_by_ta=TRUE;common_boundary=Both;end=226052;ies_id=IESPGM.PTET51.1.101.216916;ies_left_dist=0;ies_min_dist=0;ies_right_dist=0;junction_seq=aaaaatctgttgacaTAttaaataatatatcg;read_names=J00121:27:H3GGKBBXX:5:1211:5061:17720,J00121:27:H3GGKBBXX:5:1112:19816:15961,J00121:27:H3GGKBBXX:5:2119:21186:23434,J00121:27:H3GGKBBXX:5:2226:9861:8348,J00121:27:H3GGKBBXX:5:1215:6715:37150,J00121:27:H3GGKBBXX:5:2111:24099:18986,J00121:27:H3GGKBBXX:5:2222:23744:44500,J00121:27:H3GGKBBXX:5:2125:20567:48843,J00121:27:H3GGKBBXX:5:2225:20070:1138,J00121:27:H3GGKBBXX:5:2222:12814:22362,J00121:27:H3GGKBBXX:5:2112:28016:41352,J00121:27:H3GGKBBXX:5:2201:28158:22643,J00121:27:H3GGKBBXX:5:2210:8826:48016,J00121:27:H3GGKBBXX:5:2116:17076:12585;sequence=TACAACTGATATTTTAAGTCATCTCTTAAATATTCTTATATATTTTAAAATAGTTAAAACCTTATTTATATAAACACCAAGTG;start=225970;subtype=IES;support_ref=4;support_variant=14;type=IES;
scaffold51_101_with_IES	MILORD	internal_eliminated_sequence	225979	226052	.	.	.	ID=MILORD.101.225979.226052;Name=MILORD.101.225979.226052;bounded_by_ta=TRUE;common_boundary=RIGHT;end=226052;ies_id=IESPGM.PTET51.1.101.216916;ies_left_dist=-9;ies_min_dist=0;ies_right_dist=0;junction_seq=ttgacatacaactgaTAttaaataatatatcg;read_names=J00121:27:H3GGKBBXX:5:1225:10561:38679;sequence=TATTTTAAGTCATCTCTTAAATATTCTTATATATTTTAAAATAGTTAAAACCTTATTTATATAAACACCAAGTG;start=225979;subtype=PARTIAL_INTERNAL;support_ref=0;support_variant=1;type=ALTERNATIVE;
scaffold51_101_with_IES	MILORD	internal_eliminated_sequence	225979	226062	.	.	.	ID=MILORD.101.225979.226062;Name=MILORD.101.225979.226062;bounded_by_ta=TRUE;common_boundary=None;end=226062;ies_id=IESPGM.PTET51.1.101.216916;ies_left_dist=-9;ies_min_dist=9;ies_right_dist=-10;junction_seq=ttgacatacaactgaTAtatcgaagttaattt;read_names=J00121:27:H3GGKBBXX:5:2211:17097:22889;sequence=TATTTTAAGTCATCTCTTAAATATTCTTATATATTTTAAAATAGTTAAAACCTTATTTATATAAACACCAAGTGTATTAAATAA;start=225979;subtype=OVERLAPPING;support_ref=0;support_variant=1;type=ALTERNATIVE;
scaffold51_101_with_IES	MILORD	internal_eliminated_sequence	226221	226284	.	.	.	ID=MILORD.101.226221.226284;Name=MILORD.101.226221.226284;bounded_by_ta=TRUE;common_boundary=LEFT;end=226284;ies_id=IESPGM.PTET51.1.101.217084;ies_left_dist=0;ies_min_dist=0;ies_right_dist=11;junction_seq=tgggaaattgttttgTActgttataatatcaa;read_names=J00121:27:H3GGKBBXX:5:1212:11129:35303,J00121:27:H3GGKBBXX:5:2226:23064:7486,J00121:27:H3GGKBBXX:5:1117:8034:21324,J00121:27:H3GGKBBXX:5:1109:22780:6923,J00121:27:H3GGKBBXX:5:1214:5010:27092;sequence=TATTGTCTTGTTTACTTTTAAATGCTTTGCATTCAAAAAAATCATAGAATAATATGTTCAGAAA;start=226221;subtype=PARTIAL_INTERNAL;support_ref=1;support_variant=5;type=ALTERNATIVE;
scaffold51_101_with_IES	MILORD	internal_eliminated_sequence	226221	226292	.	.	.	ID=MILORD.101.226221.226292;Name=MILORD.101.226221.226292;bounded_by_ta=TRUE;common_boundary=LEFT;end=226292;ies_id=IESPGM.PTET51.1.101.217084;ies_left_dist=0;ies_min_dist=0;ies_right_dist=3;junction_seq=tgggaaattgttttgTAatatcaaaaccaaaa;read_names=J00121:27:H3GGKBBXX:5:1228:26514:17755,J00121:27:H3GGKBBXX:5:1217:21288:22626;sequence=TATTGTCTTGTTTACTTTTAAATGCTTTGCATTCAAAAAAATCATAGAATAATATGTTCAGAAATACTGTTA;start=226221;subtype=PARTIAL_INTERNAL;support_ref=1;support_variant=2;type=ALTERNATIVE;
scaffold51_101_with_IES	MILORD	internal_eliminated_sequence	226221	226295	.	.	.	ID=MILORD.101.226221.226295;Name=MILORD.101.226221.226295;bounded_by_ta=TRUE;common_boundary=Both;end=226295;ies_id=IESPGM.PTET51.1.101.217084;ies_left_dist=0;ies_min_dist=0;ies_right_dist=0;junction_seq=tgggaaattgttttgTAtcaaaaccaaaaaaa;read_names=J00121:27:H3GGKBBXX:5:1115:4513:8893,J00121:27:H3GGKBBXX:5:2204:17817:24243,J00121:27:H3GGKBBXX:5:2126:4411:28727,J00121:27:H3GGKBBXX:5:2126:22932:44781,J00121:27:H3GGKBBXX:5:1201:9110:14572,J00121:27:H3GGKBBXX:5:1214:4036:22168,J00121:27:H3GGKBBXX:5:1111:12073:44042,J00121:27:H3GGKBBXX:5:2119:12601:33176,J00121:27:H3GGKBBXX:5:1219:17969:3477,J00121:27:H3GGKBBXX:5:2209:6350:41510,J00121:27:H3GGKBBXX:5:1118:22729:48333,J00121:27:H3GGKBBXX:5:1109:24799:47489,J00121:27:H3GGKBBXX:5:2204:14306:43726,J00121:27:H3GGKBBXX:5:2228:6289:31206,J00121:27:H3GGKBBXX:5:1118:21481:15152,J00121:27:H3GGKBBXX:5:2109:3498:6361,J00121:27:H3GGKBBXX:5:1215:24667:35901,J00121:27:H3GGKBBXX:5:1213:12814:13429,J00121:27:H3GGKBBXX:5:2101:27519:48966,J00121:27:H3GGKBBXX:5:1204:24809:10018,J00121:27:H3GGKBBXX:5:1210:30279:14572,J00121:27:H3GGKBBXX:5:2224:12631:37132,J00121:27:H3GGKBBXX:5:2214:25469:22098,J00121:27:H3GGKBBXX:5:1206:16163:6677,J00121:27:H3GGKBBXX:5:1107:8887:38943,J00121:27:H3GGKBBXX:5:2204:7293:46592,J00121:27:H3GGKBBXX:5:2225:14864:1930,J00121:27:H3GGKBBXX:5:1219:22759:6079,J00121:27:H3GGKBBXX:5:1217:9039:15328,J00121:27:H3GGKBBXX:5:1111:10247:28850,J00121:27:H3GGKBBXX:5:1218:6329:39717,J00121:27:H3GGKBBXX:5:1217:11596:22221,J00121:27:H3GGKBBXX:5:1125:12804:8629,J00121:27:H3GGKBBXX:5:2121:31994:41211,J00121:27:H3GGKBBXX:5:1114:29894:32613;sequence=TATTGTCTTGTTTACTTTTAAATGCTTTGCATTCAAAAAAATCATAGAATAATATGTTCAGAAATACTGTTATAA;start=226221;subtype=IES;support_ref=2;support_variant=35;type=IES;
scaffold51_101_with_IES	MILORD	internal_eliminated_sequence	227711	227806	.	.	.	ID=MILORD.101.227711.227806;Name=MILORD.101.227711.227806;bounded_by_ta=TRUE;common_boundary=Both;end=227806;ies_id=IESPGM.PTET51.1.101.218499;ies_left_dist=0;ies_min_dist=0;ies_right_dist=0;junction_seq=gaaaggtggcttagaTAccatttgaataattt;read_names=J00121:27:H3GGKBBXX:5:2117:20202:34073,J00121:27:H3GGKBBXX:5:1103:13667:17474,J00121:27:H3GGKBBXX:5:1220:25083:15627,J00121:27:H3GGKBBXX:5:2211:11708:34407,J00121:27:H3GGKBBXX:5:1117:21389:48333,J00121:27:H3GGKBBXX:5:1108:27823:37431,J00121:27:H3GGKBBXX:5:1221:14651:40631,J00121:27:H3GGKBBXX:5:2202:25093:10475,J00121:27:H3GGKBBXX:5:1223:22039:39717,J00121:27:H3GGKBBXX:5:1213:17472:28569,J00121:27:H3GGKBBXX:5:1203:24271:9016,J00121:27:H3GGKBBXX:5:2102:16508:37027,J00121:27:H3GGKBBXX:5:1125:25915:20551,J00121:27:H3GGKBBXX:5:1220:17320:46944,J00121:27:H3GGKBBXX:5:1117:18091:38293,J00121:27:H3GGKBBXX:5:1208:22617:21447,J00121:27:H3GGKBBXX:5:2123:26352:22854,J00121:27:H3GGKBBXX:5:2102:18426:33141,J00121:27:H3GGKBBXX:5:2205:3589:44781,J00121:27:H3GGKBBXX:5:2117:4340:5851,J00121:27:H3GGKBBXX:5:1226:18091:7591,J00121:27:H3GGKBBXX:5:1226:11079:15627,J00121:27:H3GGKBBXX:5:1114:15737:13535;sequence=TATTGTAAAATATTATTATTATTTAAGTTTTTTATAAATATACTTATTTTATTATTAAAGAGTATCTAAAAAGTAAAATTGACTTTTCATTTACAA;start=227711;subtype=IES;support_ref=2;support_variant=23;type=IES;
scaffold51_101_with_IES	MILORD	internal_eliminated_sequence	227721	227806	.	.	.	ID=MILORD.101.227721.227806;Name=MILORD.101.227721.227806;bounded_by_ta=TRUE;common_boundary=RIGHT;end=227806;ies_id=IESPGM.PTET51.1.101.218499;ies_left_dist=-10;ies_min_dist=0;ies_right_dist=0;junction_seq=ttagatattgtaaaaTAccatttgaataattt;read_names=J00121:27:H3GGKBBXX:5:2207:4300:48263,J00121:27:H3GGKBBXX:5:1223:19755:9139,J00121:27:H3GGKBBXX:5:2204:16346:19478,J00121:27:H3GGKBBXX:5:2207:4350:47084,J00121:27:H3GGKBBXX:5:1105:25469:38310,J00121:27:H3GGKBBXX:5:2124:24718:17175,J00121:27:H3GGKBBXX:5:2126:14255:3160,J00121:27:H3GGKBBXX:5:1103:22800:25281,J00121:27:H3GGKBBXX:5:1209:6969:39031,J00121:27:H3GGKBBXX:5:2211:21207:29413,J00121:27:H3GGKBBXX:5:1222:7699:23206,J00121:27:H3GGKBBXX:5:1223:21673:4409,J00121:27:H3GGKBBXX:5:1110:23531:38257;sequence=TATTATTATTATTTAAGTTTTTTATAAATATACTTATTTTATTATTAAAGAGTATCTAAAAAGTAAAATTGACTTTTCATTTACAA;start=227721;subtype=PARTIAL_INTERNAL;support_ref=0;support_variant=13;type=ALTERNATIVE;
scaffold51_101_with_IES	MILORD	internal_eliminated_sequence	227760	227806	.	.	.	ID=MILORD.101.227760.227806;Name=MILORD.101.227760.227806;bounded_by_ta=TRUE;common_boundary=RIGHT;end=227806;ies_id=IESPGM.PTET51.1.101.218499;ies_left_dist=-49;ies_min_dist=0;ies_right_dist=0;junction_seq=taaatatacttatttTAccatttgaataattt;read_names=J00121:27:H3GGKBBXX:5:1208:28513:28956;sequence=TATTATTAAAGAGTATCTAAAAAGTAAAATTGACTTTTCATTTACAA;start=227760;subtype=PARTIAL_INTERNAL;support_ref=0;support_variant=1;type=ALTERNATIVE;
scaffold51_101_with_IES	MILORD	internal_eliminated_sequence	228136	228162	.	.	.	ID=MILORD.101.228136.228162;Name=MILORD.101.228136.228162;bounded_by_ta=TRUE;common_boundary=Both;end=228162;ies_id=IESPGM.PTET51.1.101.218828;ies_left_dist=0;ies_min_dist=0;ies_right_dist=0;junction_seq=ttaatgatgagatttTAcaaatcaatgaaaga;read_names=J00121:27:H3GGKBBXX:5:1214:21207:34688,J00121:27:H3GGKBBXX:5:2208:3945:32244,J00121:27:H3GGKBBXX:5:2122:15260:46997,J00121:27:H3GGKBBXX:5:2218:9100:24999,J00121:27:H3GGKBBXX:5:1127:7852:45942,J00121:27:H3GGKBBXX:5:1123:15676:21447,J00121:27:H3GGKBBXX:5:1103:19329:46592,J00121:27:H3GGKBBXX:5:1123:29315:23663,J00121:27:H3GGKBBXX:5:1125:30117:30081,J00121:27:H3GGKBBXX:5:1224:16041:14273,J00121:27:H3GGKBBXX:5:1108:15524:48790,J00121:27:H3GGKBBXX:5:1106:9770:38855,J00121:27:H3GGKBBXX:5:1222:18152:29219,J00121:27:H3GGKBBXX:5:2223:24190:27654,J00121:27:H3GGKBBXX:5:1203:14783:3266,J00121:27:H3GGKBBXX:5:1222:16051:34653,J00121:27:H3GGKBBXX:5:1111:23876:45994,J00121:27:H3GGKBBXX:5:2125:15788:34442,J00121:27:H3GGKBBXX:5:2212:3772:26916,J00121:27:H3GGKBBXX:5:1201:29295:48843,J00121:27:H3GGKBBXX:5:2210:8674:42267,J00121:27:H3GGKBBXX:5:1209:5325:26863,J00121:27:H3GGKBBXX:5:1109:24728:24226,J00121:27:H3GGKBBXX:5:2109:30198:24560,J00121:27:H3GGKBBXX:5:2107:3853:9860,J00121:27:H3GGKBBXX:5:2104:13413:45590,J00121:27:H3GGKBBXX:5:1111:23987:46750,J00121:27:H3GGKBBXX:5:2220:18010:19162,J00121:27:H3GGKBBXX:5:1204:17269:14854,J00121:27:H3GGKBBXX:5:2103:26930:16823,J00121:27:H3GGKBBXX:5:1216:8511:15152,J00121:27:H3GGKBBXX:5:1108:23135:11583,J00121:27:H3GGKBBXX:5:2118:29173:5200,J00121:27:H3GGKBBXX:5:1217:10551:5851,J00121:27:H3GGKBBXX:5:2222:6248:21571,J00121:27:H3GGKBBXX:5:2219:9780:24419,J00121:27:H3GGKBBXX:5:2226:28828:34248,J00121:27:H3GGKBBXX:5:1228:10013:6642,J00121:27:H3GGKBBXX:5:2201:13271:26459,J00121:27:H3GGKBBXX:5:1110:21379:44904,J00121:27:H3GGKBBXX:5:1102:12378:46364;sequence=TATCATTAAATTCGTTCTAGCTAACTA;start=228136;subtype=IES;support_ref=9;support_variant=41;type=IES;
scaffold51_101_with_IES	MILORD	internal_eliminated_sequence	228782	228875	.	.	.	ID=MILORD.101.228782.228875;Name=MILORD.101.228782.228875;bounded_by_ta=TRUE;common_boundary=RIGHT;end=228875;ies_id=IESPGM.PTET51.1.101.219456;ies_left_dist=9;ies_min_dist=0;ies_right_dist=0;junction_seq=atggtttggattgggTAtttaatatttaatag;read_names=J00121:27:H3GGKBBXX:5:1206:29153:23311;sequence=TATGAGTGATACAATTTATTAAGAAGTAATTTCCTTTTTTCTAAGATTATTAAAGTATCAATAAAGTCATTATAATTTTTGCCAATTTTTACTG;start=228782;subtype=PARTIAL_EXTERNAL;support_ref=10;support_variant=1;type=ALTERNATIVE;
scaffold51_101_with_IES	MILORD	internal_eliminated_sequence	228791	228875	.	.	.	ID=MILORD.101.228791.228875;Name=MILORD.101.228791.228875;bounded_by_ta=TRUE;common_boundary=Both;end=228875;ies_id=IESPGM.PTET51.1.101.219456;ies_left_dist=0;ies_min_dist=0;ies_right_dist=0;junction_seq=attgggtatgagtgaTAtttaatatttaatag;read_names=J00121:27:H3GGKBBXX:5:1208:24150:18863,J00121:27:H3GGKBBXX:5:1224:11677:26090,J00121:27:H3GGKBBXX:5:1110:14093:11847,J00121:27:H3GGKBBXX:5:1122:32522:35339,J00121:27:H3GGKBBXX:5:1116:8217:6238,J00121:27:H3GGKBBXX:5:2225:8065:6255,J00121:27:H3GGKBBXX:5:2103:21095:12902,J00121:27:H3GGKBBXX:5:1102:22404:28569,J00121:27:H3GGKBBXX:5:2113:6289:16120,J00121:27:H3GGKBBXX:5:2122:19136:32754,J00121:27:H3GGKBBXX:5:1209:17756:33703,J00121:27:H3GGKBBXX:5:1104:6837:30116,J00121:27:H3GGKBBXX:5:1213:22090:25668,J00121:27:H3GGKBBXX:5:1115:11759:14484;sequence=TACAATTTATTAAGAAGTAATTTCCTTTTTTCTAAGATTATTAAAGTATCAATAAAGTCATTATAATTTTTGCCAATTTTTACTG;start=228791;subtype=IES;support_ref=10;support_variant=14;type=IES;
scaffold51_101_with_IES	MILORD	internal_eliminated_sequence	228801	228875	.	.	.	ID=MILORD.101.228801.228875;Name=MILORD.101.228801.228875;bounded_by_ta=TRUE;common_boundary=RIGHT;end=228875;ies_id=IESPGM.PTET51.1.101.219456;ies_left_dist=-10;ies_min_dist=0;ies_right_dist=0;junction_seq=agtgatacaatttatTAtttaatatttaatag;read_names=J00121:27:H3GGKBBXX:5:2223:5558:29905,J00121:27:H3GGKBBXX:5:1219:2788:42442,J00121:27:H3GGKBBXX:5:1111:4097:36798,J00121:27:H3GGKBBXX:5:1217:23520:27057;sequence=TAAGAAGTAATTTCCTTTTTTCTAAGATTATTAAAGTATCAATAAAGTCATTATAATTTTTGCCAATTTTTACTG;start=228801;subtype=PARTIAL_INTERNAL;support_ref=8;support_variant=4;type=ALTERNATIVE;
scaffold51_101_with_IES	MILORD	internal_eliminated_sequence	228808	228875	.	.	.	ID=MILORD.101.228808.228875;Name=MILORD.101.228808.228875;bounded_by_ta=TRUE;common_boundary=RIGHT;end=228875;ies_id=IESPGM.PTET51.1.101.219456;ies_left_dist=-17;ies_min_dist=0;ies_right_dist=0;junction_seq=caatttattaagaagTAtttaatatttaatag;read_names=J00121:27:H3GGKBBXX:5:1216:11576:7029;sequence=TAATTTCCTTTTTTCTAAGATTATTAAAGTATCAATAAAGTCATTATAATTTTTGCCAATTTTTACTG;start=228808;subtype=PARTIAL_INTERNAL;support_ref=4;support_variant=1;type=ALTERNATIVE;
scaffold51_101_with_IES	MILORD	internal_eliminated_sequence	228969	228995	.	.	.	ID=MILORD.101.228969.228995;Name=MILORD.101.228969.228995;bounded_by_ta=TRUE;common_boundary=Both;end=228995;ies_id=IESPGM.PTET51.1.101.219549;ies_left_dist=0;ies_min_dist=0;ies_right_dist=0;junction_seq=gggataaggaaatagTAacaatagagaagtag;read_names=J00121:27:H3GGKBBXX:5:2119:24485:43779,J00121:27:H3GGKBBXX:5:2109:8968:18581,J00121:27:H3GGKBBXX:5:2111:29041:44992,J00121:27:H3GGKBBXX:5:1207:30472:20322,J00121:27:H3GGKBBXX:5:1108:16904:26002,J00121:27:H3GGKBBXX:5:1225:25327:20902,J00121:27:H3GGKBBXX:5:2209:29914:6132,J00121:27:H3GGKBBXX:5:2209:9445:41774,J00121:27:H3GGKBBXX:5:2104:19309:47788,J00121:27:H3GGKBBXX:5:2116:29183:38767,J00121:27:H3GGKBBXX:5:2202:24992:47225,J00121:27:H3GGKBBXX:5:2111:19644:26177,J00121:27:H3GGKBBXX:5:1113:27438:48755,J00121:27:H3GGKBBXX:5:2218:9719:25228,J00121:27:H3GGKBBXX:5:1216:12205:18564,J00121:27:H3GGKBBXX:5:1225:4767:41792,J00121:27:H3GGKBBXX:5:2225:25895:4514,J00121:27:H3GGKBBXX:5:1202:23104:8084,J00121:27:H3GGKBBXX:5:2109:9019:15645,J00121:27:H3GGKBBXX:5:1102:23673:29114,J00121:27:H3GGKBBXX:5:2213:18203:25685,J00121:27:H3GGKBBXX:5:1218:16011:5534,J00121:27:H3GGKBBXX:5:1111:24109:3530,J00121:27:H3GGKBBXX:5:1220:26342:45062,J00121:27:H3GGKBBXX:5:2110:24657:8172,J00121:27:H3GGKBBXX:5:1225:4523:41546,J00121:27:H3GGKBBXX:5:2224:13443:48034,J00121:27:H3GGKBBXX:5:2207:14316:22010,J00121:27:H3GGKBBXX:5:1214:17432:14854,J00121:27:H3GGKBBXX:5:2125:20689:41985,J00121:27:H3GGKBBXX:5:1109:25895:16682,J00121:27:H3GGKBBXX:5:2212:12814:28340,J00121:27:H3GGKBBXX:5:1222:20040:16805,J00121:27:H3GGKBBXX:5:1104:27925:7996;sequence=TATAGTTTTTTGGTTAGATTTTAGCTA;start=228969;subtype=IES;support_ref=3;support_variant=34;type=IES;
scaffold51_101_with_IES	MILORD	internal_eliminated_sequence	228969	229001	.	.	.	ID=MILORD.101.228969.229001;Name=MILORD.101.228969.229001;bounded_by_ta=TRUE;common_boundary=LEFT;end=229001;ies_id=IESPGM.PTET51.1.101.219549;ies_left_dist=0;ies_min_dist=0;ies_right_dist=-6;junction_seq=gggataaggaaatagTAgagaagtagaacaag;read_names=J00121:27:H3GGKBBXX:5:2219:15138:38978;sequence=TATAGTTTTTTGGTTAGATTTTAGCTATAACAA;start=228969;subtype=PARTIAL_EXTERNAL;support_ref=1;support_variant=1;type=ALTERNATIVE;
scaffold51_101_with_IES	MILORD	internal_eliminated_sequence	230582	230650	.	.	.	ID=MILORD.101.230582.230650;Name=MILORD.101.230582.230650;bounded_by_ta=TRUE;common_boundary=RIGHT;end=230650;ies_id=IESPGM.PTET51.1.101.221146;ies_left_dist=11;ies_min_dist=0;ies_right_dist=0;junction_seq=tgtatcggaatatcgTAcctacaatttaaatt;read_names=J00121:27:H3GGKBBXX:5:1116:21054:40754;sequence=TACAATCAATGTATTGTGATAAGTAATCAAATGAAGATCTAATTAAACTCACTAATTTCAGAGTAACAA;start=230582;subtype=PARTIAL_EXTERNAL;support_ref=12;support_variant=1;type=ALTERNATIVE;
scaffold51_101_with_IES	MILORD	internal_eliminated_sequence	230593	230644	.	.	.	ID=MILORD.101.230593.230644;Name=MILORD.101.230593.230644;bounded_by_ta=TRUE;common_boundary=LEFT;end=230644;ies_id=IESPGM.PTET51.1.101.221146;ies_left_dist=0;ies_min_dist=0;ies_right_dist=6;junction_seq=atcgtacaatcaatgTAacaatacctacaatt;read_names=J00121:27:H3GGKBBXX:5:2214:19421:22731,J00121:27:H3GGKBBXX:5:2217:21542:40403;sequence=TATTGTGATAAGTAATCAAATGAAGATCTAATTAAACTCACTAATTTCAGAG;start=230593;subtype=PARTIAL_INTERNAL;support_ref=8;support_variant=2;type=ALTERNATIVE;
scaffold51_101_with_IES	MILORD	internal_eliminated_sequence	230593	230650	.	.	.	ID=MILORD.101.230593.230650;Name=MILORD.101.230593.230650;bounded_by_ta=TRUE;common_boundary=Both;end=230650;ies_id=IESPGM.PTET51.1.101.221146;ies_left_dist=0;ies_min_dist=0;ies_right_dist=0;junction_seq=atcgtacaatcaatgTAcctacaatttaaatt;read_names=J00121:27:H3GGKBBXX:5:1219:27742:4796,J00121:27:H3GGKBBXX:5:2224:6238:45185,J00121:27:H3GGKBBXX:5:1222:20892:17931,J00121:27:H3GGKBBXX:5:1207:28239:5798,J00121:27:H3GGKBBXX:5:2210:21521:2492,J00121:27:H3GGKBBXX:5:1115:23581:26459,J00121:27:H3GGKBBXX:5:2101:9029:46328,J00121:27:H3GGKBBXX:5:2102:4401:22274,J00121:27:H3GGKBBXX:5:2213:6441:35655,J00121:27:H3GGKBBXX:5:2206:16031:31558,J00121:27:H3GGKBBXX:5:2112:20841:41124,J00121:27:H3GGKBBXX:5:1122:4624:38943,J00121:27:H3GGKBBXX:5:1203:15980:5446,J00121:27:H3GGKBBXX:5:1123:12976:38785,J00121:27:H3GGKBBXX:5:1223:23673:48597,J00121:27:H3GGKBBXX:5:2215:22536:27848,J00121:27:H3GGKBBXX:5:1223:27580:9578,J00121:27:H3GGKBBXX:5:2227:3041:14818,J00121:27:H3GGKBBXX:5:1106:25428:14572,J00121:27:H3GGKBBXX:5:1224:23470:21096,J00121:27:H3GGKBBXX:5:1211:5781:13552,J00121:27:H3GGKBBXX:5:2203:4777:46170,J00121:27:H3GGKBBXX:5:2225:21227:44605,J00121:27:H3GGKBBXX:5:2225:15686:6343,J00121:27:H3GGKBBXX:5:1126:28564:45889,J00121:27:H3GGKBBXX:5:1119:20618:15487,J00121:27:H3GGKBBXX:5:1118:29082:21641,J00121:27:H3GGKBBXX:5:1207:7304:23083,J00121:27:H3GGKBBXX:5:1115:16275:26635,J00121:27:H3GGKBBXX:5:1125:8308:36218,J00121:27:H3GGKBBXX:5:2206:27833:16876,J00121:27:H3GGKBBXX:5:2104:25611:10247,J00121:27:H3GGKBBXX:5:1212:25753:3072,J00121:27:H3GGKBBXX:5:1115:25225:30257,J00121:27:H3GGKBBXX:5:2104:18680:41563,J00121:27:H3GGKBBXX:5:2209:18416:32595,J00121:27:H3GGKBBXX:5:2125:20364:13007,J00121:27:H3GGKBBXX:5:2218:23084:48280,J00121:27:H3GGKBBXX:5:2103:18223:7750,J00121:27:H3GGKBBXX:5:2228:1631:3266,J00121:27:H3GGKBBXX:5:2222:8775:45326,J00121:27:H3GGKBBXX:5:2210:19350:40930,J00121:27:H3GGKBBXX:5:2201:29092:18388,J00121:27:H3GGKBBXX:5:1114:20060:31048,J00121:27:H3GGKBBXX:5:2117:20324:14168,J00121:27:H3GGKBBXX:5:2201:23774:19091,J00121:27:H3GGKBBXX:5:1203:4330:17931,J00121:27:H3GGKBBXX:5:1120:1824:39858,J00121:27:H3GGKBBXX:5:2108:19695:38785,J00121:27:H3GGKBBXX:5:1207:26433:31470,J00121:27:H3GGKBBXX:5:2216:5122:45678,J00121:27:H3GGKBBXX:5:1204:24657:31347,J00121:27:H3GGKBBXX:5:1202:13626:9772,J00121:27:H3GGKBBXX:5:2216:28980:9297,J00121:27:H3GGKBBXX:5:1217:24627:5306,J00121:27:H3GGKBBXX:5:2113:11414:10299,J00121:27:H3GGKBBXX:5:2220:18365:12146,J00121:27:H3GGKBBXX:5:2101:11302:48931,J00121:27:H3GGKBBXX:5:2219:24901:34266,J00121:27:H3GGKBBXX:5:2212:2118:25034,J00121:27:H3GGKBBXX:5:1111:16670:25421,J00121:27:H3GGKBBXX:5:2103:30371:48878,J00121:27:H3GGKBBXX:5:2219:26981:19654;sequence=TATTGTGATAAGTAATCAAATGAAGATCTAATTAAACTCACTAATTTCAGAGTAACAA;start=230593;subtype=IES;support_ref=8;support_variant=63;type=IES;
scaffold51_101_with_IES	MILORD	internal_eliminated_sequence	231452	231504	.	.	.	ID=MILORD.101.231452.231504;Name=MILORD.101.231452.231504;bounded_by_ta=TRUE;common_boundary=Both;end=231504;ies_id=IESPGM.PTET51.1.101.221947;ies_left_dist=0;ies_min_dist=0;ies_right_dist=0;junction_seq=tctatgcctcttgctTAtcatctggattcatt;read_names=J00121:27:H3GGKBBXX:5:2207:25591:36165,J00121:27:H3GGKBBXX:5:1217:25601:34459,J00121:27:H3GGKBBXX:5:1222:12418:17702,J00121:27:H3GGKBBXX:5:1226:19898:36394,J00121:27:H3GGKBBXX:5:2216:27935:17122,J00121:27:H3GGKBBXX:5:1223:11160:41264,J00121:27:H3GGKBBXX:5:1204:26007:21201,J00121:27:H3GGKBBXX:5:2107:8430:17333,J00121:27:H3GGKBBXX:5:1124:10105:44183,J00121:27:H3GGKBBXX:5:1217:12134:28287,J00121:27:H3GGKBBXX:5:2126:14113:30943,J00121:27:H3GGKBBXX:5:1224:10125:2826,J00121:27:H3GGKBBXX:5:2107:7111:16629,J00121:27:H3GGKBBXX:5:2201:28686:7205;sequence=TACAGTCATTCACAACTTCTATTATAAATTTAAAAATAGATAAAATTCAACTG;start=231452;subtype=IES;support_ref=8;support_variant=14;type=IES;
scaffold51_101_with_IES	MILORD	internal_eliminated_sequence	231471	231504	.	.	.	ID=MILORD.101.231471.231504;Name=MILORD.101.231471.231504;bounded_by_ta=TRUE;common_boundary=RIGHT;end=231504;ies_id=IESPGM.PTET51.1.101.221947;ies_left_dist=-19;ies_min_dist=0;ies_right_dist=0;junction_seq=gtcattcacaacttcTAtcatctggattcatt;read_names=J00121:27:H3GGKBBXX:5:2113:3376:33862;sequence=TATTATAAATTTAAAAATAGATAAAATTCAACTG;start=231471;subtype=PARTIAL_INTERNAL;support_ref=2;support_variant=1;type=ALTERNATIVE;
scaffold51_101_with_IES	MILORD	internal_eliminated_sequence	232391	232471	.	.	.	ID=MILORD.101.232391.232471;Name=MILORD.101.232391.232471;bounded_by_ta=TRUE;common_boundary=Both;end=232471;ies_id=IESPGM.PTET51.1.101.222833;ies_left_dist=0;ies_min_dist=0;ies_right_dist=0;junction_seq=caaattttcatgtggTActttctttagttcgt;read_names=J00121:27:H3GGKBBXX:5:1126:14925:1578,J00121:27:H3GGKBBXX:5:2227:10389:22485,J00121:27:H3GGKBBXX:5:1102:13443:2949;sequence=TACTATCTATTTGAAGTAATTTACATTTTTGCATAATTTAGAAATGGAAATTTGAATCCGTTTATTTTATAAATTCGACTA;start=232391;subtype=IES;support_ref=0;support_variant=3;type=IES;
scaffold51_101_with_IES	MILORD	internal_eliminated_sequence	232394	232471	.	.	.	ID=MILORD.101.232394.232471;Name=MILORD.101.232394.232471;bounded_by_ta=TRUE;common_boundary=RIGHT;end=232471;ies_id=IESPGM.PTET51.1.101.222833;ies_left_dist=-3;ies_min_dist=0;ies_right_dist=0;junction_seq=attttcatgtggtacTActttctttagttcgt;read_names=J00121:27:H3GGKBBXX:5:1208:5984:2510;sequence=TATCTATTTGAAGTAATTTACATTTTTGCATAATTTAGAAATGGAAATTTGAATCCGTTTATTTTATAAATTCGACTA;start=232394;subtype=PARTIAL_INTERNAL;support_ref=0;support_variant=1;type=ALTERNATIVE;
scaffold51_101_with_IES	MILORD	internal_eliminated_sequence	232921	232965	.	.	.	ID=MILORD.101.232921.232965;Name=MILORD.101.232921.232965;bounded_by_ta=TRUE;common_boundary=Both;end=232965;ies_id=IESPGM.PTET51.1.101.223282;ies_left_dist=0;ies_min_dist=0;ies_right_dist=0;junction_seq=ctgatgtttttggtcTAtctgcaaagagttat;read_names=J00121:27:H3GGKBBXX:5:1225:8247:5517,J00121:27:H3GGKBBXX:5:2205:11302:17175,J00121:27:H3GGKBBXX:5:2118:31182:30415,J00121:27:H3GGKBBXX:5:2121:29498:26019,J00121:27:H3GGKBBXX:5:2219:8613:41809,J00121:27:H3GGKBBXX:5:2224:27052:35532,J00121:27:H3GGKBBXX:5:2128:12855:48667,J00121:27:H3GGKBBXX:5:1204:3904:13746,J00121:27:H3GGKBBXX:5:1113:3630:46223,J00121:27:H3GGKBBXX:5:2228:21115:34741,J00121:27:H3GGKBBXX:5:1210:29295:16840,J00121:27:H3GGKBBXX:5:2224:20720:6132,J00121:27:H3GGKBBXX:5:1125:23389:39629,J00121:27:H3GGKBBXX:5:2213:31913:40578,J00121:27:H3GGKBBXX:5:2227:10581:42970;sequence=TACAGTTAATTACTGATTATATTACAATAACAATAATATCTACTG;start=232921;subtype=IES;support_ref=6;support_variant=15;type=IES;
scaffold51_101_with_IES	MILORD	internal_eliminated_sequence	232921	232960	.	.	.	ID=MILORD.101.232921.232960;Name=MILORD.101.232921.232960;bounded_by_ta=TRUE;common_boundary=LEFT;end=232960;ies_id=IESPGM.PTET51.1.101.223282;ies_left_dist=0;ies_min_dist=0;ies_right_dist=5;junction_seq=ctgatgtttttggtcTActgtatctgcaaaga;read_names=J00121:27:H3GGKBBXX:5:1202:19004:26265;sequence=TACAGTTAATTACTGATTATATTACAATAACAATAATATC;start=232921;subtype=PARTIAL_INTERNAL;support_ref=2;support_variant=1;type=ALTERNATIVE;
scaffold51_101_with_IES	MILORD	internal_eliminated_sequence	232921	232953	.	.	.	ID=MILORD.101.232921.232953;Name=MILORD.101.232921.232953;bounded_by_ta=TRUE;common_boundary=LEFT;end=232953;ies_id=IESPGM.PTET51.1.101.223282;ies_left_dist=0;ies_min_dist=0;ies_right_dist=12;junction_seq=ctgatgtttttggtcTAatatctactgtatct;read_names=J00121:27:H3GGKBBXX:5:2209:23591:1648;sequence=TACAGTTAATTACTGATTATATTACAATAACAA;start=232921;subtype=PARTIAL_INTERNAL;support_ref=2;support_variant=1;type=ALTERNATIVE;
scaffold51_101_with_IES	MILORD	internal_eliminated_sequence	232921	232956	.	.	.	ID=MILORD.101.232921.232956;Name=MILORD.101.232921.232956;bounded_by_ta=TRUE;common_boundary=LEFT;end=232956;ies_id=IESPGM.PTET51.1.101.223282;ies_left_dist=0;ies_min_dist=0;ies_right_dist=9;junction_seq=ctgatgtttttggtcTAtctactgtatctgca;read_names=J00121:27:H3GGKBBXX:5:2204:6035:12585;sequence=TACAGTTAATTACTGATTATATTACAATAACAATAA;start=232921;subtype=PARTIAL_INTERNAL;support_ref=2;support_variant=1;type=ALTERNATIVE;
scaffold51_101_with_IES	MILORD	internal_eliminated_sequence	232940	232965	.	.	.	ID=MILORD.101.232940.232965;Name=MILORD.101.232940.232965;bounded_by_ta=TRUE;common_boundary=RIGHT;end=232965;ies_id=IESPGM.PTET51.1.101.223282;ies_left_dist=-19;ies_min_dist=0;ies_right_dist=0;junction_seq=gttaattactgattaTAtctgcaaagagttat;read_names=J00121:27:H3GGKBBXX:5:1111:16731:9104;sequence=TATTACAATAACAATAATATCTACTG;start=232940;subtype=PARTIAL_INTERNAL;support_ref=0;support_variant=1;type=ALTERNATIVE;
scaffold51_101_with_IES	MILORD	internal_eliminated_sequence	235366	235443	.	.	.	ID=MILORD.101.235366.235443;Name=MILORD.101.235366.235443;bounded_by_ta=TRUE;common_boundary=Both;end=235443;ies_id=IESPGM.PTET51.1.101.225682;ies_left_dist=0;ies_min_dist=0;ies_right_dist=0;junction_seq=tcctataaaataaacTAttgatagtgaaatat;read_names=J00121:27:H3GGKBBXX:5:1101:16092:45942,J00121:27:H3GGKBBXX:5:2103:27011:24665,J00121:27:H3GGKBBXX:5:1228:5406:44201,J00121:27:H3GGKBBXX:5:2218:24890:35022,J00121:27:H3GGKBBXX:5:1223:10226:8981,J00121:27:H3GGKBBXX:5:1110:19705:27021,J00121:27:H3GGKBBXX:5:2227:25063:9895,J00121:27:H3GGKBBXX:5:2109:19512:33826,J00121:27:H3GGKBBXX:5:1211:22506:2615,J00121:27:H3GGKBBXX:5:2101:20334:45660,J00121:27:H3GGKBBXX:5:1113:14489:46012,J00121:27:H3GGKBBXX:5:1124:7740:3336,J00121:27:H3GGKBBXX:5:1217:12743:18933,J00121:27:H3GGKBBXX:5:2123:10480:29008,J00121:27:H3GGKBBXX:5:1220:17168:16471;sequence=TATGGAAAATCCAATTAAGCAATTAAGATTTGAATTAGTAAAATATTAAATTTAACAAAATAATTATGAAAATAAGTG;start=235366;subtype=IES;support_ref=30;support_variant=15;type=IES;
scaffold51_101_with_IES	MILORD	internal_eliminated_sequence	235652	235707	.	.	.	ID=MILORD.101.235652.235707;Name=MILORD.101.235652.235707;bounded_by_ta=TRUE;common_boundary=Both;end=235707;ies_id=IESPGM.PTET51.1.101.225890;ies_left_dist=0;ies_min_dist=0;ies_right_dist=0;junction_seq=cagttgtttatgtggTAtttattctttcaaaa;read_names=J00121:27:H3GGKBBXX:5:2116:7730:47383,J00121:27:H3GGKBBXX:5:1223:19339:11794,J00121:27:H3GGKBBXX:5:1121:23043:43075,J00121:27:H3GGKBBXX:5:1123:12895:27145,J00121:27:H3GGKBBXX:5:1127:4594:29044,J00121:27:H3GGKBBXX:5:2206:21247:15240,J00121:27:H3GGKBBXX:5:2212:18690:39752;sequence=TATAGTCAATTTCTATAAATATTATTCGTTATTACTCCATTTTCACAAAACAAGTG;start=235652;subtype=IES;support_ref=0;support_variant=7;type=IES;
scaffold51_101_with_IES	MILORD	internal_eliminated_sequence	236406	236529	.	.	.	ID=MILORD.101.236406.236529;Name=MILORD.101.236406.236529;bounded_by_ta=TRUE;common_boundary=Both;end=236529;ies_id=IESPGM.PTET51.1.101.226588;ies_left_dist=0;ies_min_dist=0;ies_right_dist=0;junction_seq=cacagttaaagaaagTAaataacataattgtg;read_names=J00121:27:H3GGKBBXX:5:1215:3498:45854,J00121:27:H3GGKBBXX:5:2221:28463:28235,J00121:27:H3GGKBBXX:5:2211:9628:17016,J00121:27:H3GGKBBXX:5:2110:28290:2721,J00121:27:H3GGKBBXX:5:1125:27702:48509,J00121:27:H3GGKBBXX:5:1222:9638:32930,J00121:27:H3GGKBBXX:5:2118:22211:23065,J00121:27:H3GGKBBXX:5:1109:27478:20340,J00121:27:H3GGKBBXX:5:1103:2970:3477,J00121:27:H3GGKBBXX:5:2110:22688:27057,J00121:27:H3GGKBBXX:5:1115:22079:33352,J00121:27:H3GGKBBXX:5:2202:11221:20867,J00121:27:H3GGKBBXX:5:1105:22465:6906,J00121:27:H3GGKBBXX:5:2124:30594:26019,J00121:27:H3GGKBBXX:5:2125:30533:41458,J00121:27:H3GGKBBXX:5:1121:9171:41405,J00121:27:H3GGKBBXX:5:2121:5761:42741,J00121:27:H3GGKBBXX:5:2103:15585:42284,J00121:27:H3GGKBBXX:5:2228:22952:38275,J00121:27:H3GGKBBXX:5:2207:14854:23751,J00121:27:H3GGKBBXX:5:2227:22130:40332,J00121:27:H3GGKBBXX:5:2108:29579:20779,J00121:27:H3GGKBBXX:5:2116:17777:8875,J00121:27:H3GGKBBXX:5:2115:12439:41932,J00121:27:H3GGKBBXX:5:2103:8937:1402,J00121:27:H3GGKBBXX:5:2217:23754:42056,J00121:27:H3GGKBBXX:5:2218:17837:26353,J00121:27:H3GGKBBXX:5:1115:25926:46733,J00121:27:H3GGKBBXX:5:2217:16447:11354,J00121:27:H3GGKBBXX:5:1224:20750:31154,J00121:27:H3GGKBBXX:5:1118:23206:40156,J00121:27:H3GGKBBXX:5:2118:14001:26599,J00121:27:H3GGKBBXX:5:2113:28513:42495;sequence=TATTGTTGATTTTTATCTTAATTTTATTTAATTTAATAATAAAATGTGCTAATTTTTATCAGTTAGCAATTATTTACTTCTAAAAAGATAATAAAATTAAATAAAAATGATTTTATTTTTACAA;start=236406;subtype=IES;support_ref=52;support_variant=33;type=IES;
scaffold51_101_with_IES	MILORD	internal_eliminated_sequence	237762	237787	.	.	.	ID=MILORD.101.237762.237787;Name=MILORD.101.237762.237787;bounded_by_ta=TRUE;common_boundary=Both;end=237787;ies_id=IESPGM.PTET51.1.101.227820;ies_left_dist=0;ies_min_dist=0;ies_right_dist=0;junction_seq=catgggttttatttgTAacatgctaaagaaaa;read_names=J00121:27:H3GGKBBXX:5:1102:24840:31417,J00121:27:H3GGKBBXX:5:1223:14732:10422,J00121:27:H3GGKBBXX:5:2121:11870:7011,J00121:27:H3GGKBBXX:5:1207:30411:37906,J00121:27:H3GGKBBXX:5:2218:2250:31453,J00121:27:H3GGKBBXX:5:2121:12185:6501,J00121:27:H3GGKBBXX:5:1218:18436:11425,J00121:27:H3GGKBBXX:5:2213:9039:7380,J00121:27:H3GGKBBXX:5:2201:19969:37888,J00121:27:H3GGKBBXX:5:2208:1732:23100,J00121:27:H3GGKBBXX:5:2117:20192:10950,J00121:27:H3GGKBBXX:5:1128:27042:29817,J00121:27:H3GGKBBXX:5:1204:18456:39559,J00121:27:H3GGKBBXX:5:2120:12337:26459,J00121:27:H3GGKBBXX:5:2121:23054:40350,J00121:27:H3GGKBBXX:5:2113:13291:25017,J00121:27:H3GGKBBXX:5:1108:26362:45555,J00121:27:H3GGKBBXX:5:2120:12428:26336,J00121:27:H3GGKBBXX:5:2212:7222:28463,J00121:27:H3GGKBBXX:5:1105:12083:4778,J00121:27:H3GGKBBXX:5:1226:12824:35004,J00121:27:H3GGKBBXX:5:1116:23480:46153,J00121:27:H3GGKBBXX:5:1111:24403:7802,J00121:27:H3GGKBBXX:5:2212:28168:16647,J00121:27:H3GGKBBXX:5:2228:13068:40737,J00121:27:H3GGKBBXX:5:2126:22638:15891,J00121:27:H3GGKBBXX:5:2120:26179:1771,J00121:27:H3GGKBBXX:5:2211:16569:12480,J00121:27:H3GGKBBXX:5:1203:23632:18107,J00121:27:H3GGKBBXX:5:2103:28168:21008,J00121:27:H3GGKBBXX:5:1107:14306:9930,J00121:27:H3GGKBBXX:5:2102:22810:48192,J00121:27:H3GGKBBXX:5:1224:26687:37466,J00121:27:H3GGKBBXX:5:1213:26981:41423,J00121:27:H3GGKBBXX:5:2112:24890:3969,J00121:27:H3GGKBBXX:5:2205:28493:34758,J00121:27:H3GGKBBXX:5:2107:31558:38310,J00121:27:H3GGKBBXX:5:1228:27813:11847,J00121:27:H3GGKBBXX:5:1110:15595:5130,J00121:27:H3GGKBBXX:5:1207:21653:23610,J00121:27:H3GGKBBXX:5:1103:30645:44781,J00121:27:H3GGKBBXX:5:2214:13667:5622,J00121:27:H3GGKBBXX:5:1111:9699:9121,J00121:27:H3GGKBBXX:5:2114:29508:42179,J00121:27:H3GGKBBXX:5:2221:21917:7890,J00121:27:H3GGKBBXX:5:1209:19857:48491,J00121:27:H3GGKBBXX:5:2205:13951:30907,J00121:27:H3GGKBBXX:5:2222:18345:34055,J00121:27:H3GGKBBXX:5:2202:31233:27795,J00121:27:H3GGKBBXX:5:2221:12550:14238,J00121:27:H3GGKBBXX:5:2122:13788:38679,J00121:27:H3GGKBBXX:5:1113:26880:41458,J00121:27:H3GGKBBXX:5:1127:23145:45607,J00121:27:H3GGKBBXX:5:2218:22353:19865,J00121:27:H3GGKBBXX:5:2224:7324:30960,J00121:27:H3GGKBBXX:5:2220:11891:39822,J00121:27:H3GGKBBXX:5:1206:9120:22573,J00121:27:H3GGKBBXX:5:1117:16589:42267,J00121:27:H3GGKBBXX:5:1209:12845:24665,J00121:27:H3GGKBBXX:5:1214:30228:33615,J00121:27:H3GGKBBXX:5:1213:30604:3213,J00121:27:H3GGKBBXX:5:1220:23460:23540,J00121:27:H3GGKBBXX:5:1206:17746:25421,J00121:27:H3GGKBBXX:5:2119:17594:14537,J00121:27:H3GGKBBXX:5:1112:9414:6589,J00121:27:H3GGKBBXX:5:1112:9780:6976,J00121:27:H3GGKBBXX:5:1124:30137:26388,J00121:27:H3GGKBBXX:5:1216:17543:30556,J00121:27:H3GGKBBXX:5:1214:19634:28762,J00121:27:H3GGKBBXX:5:1204:14316:2000,J00121:27:H3GGKBBXX:5:2221:17269:19496,J00121:27:H3GGKBBXX:5:1122:19542:41651,J00121:27:H3GGKBBXX:5:1106:16589:39523,J00121:27:H3GGKBBXX:5:2111:8055:25439,J00121:27:H3GGKBBXX:5:2126:19593:30732;sequence=TATAATCTCAAATCAATTAATCTCTA;start=237762;subtype=IES;support_ref=6;support_variant=75;type=IES;
scaffold51_101_with_IES	MILORD	internal_eliminated_sequence	238441	238668	.	.	.	ID=MILORD.101.238441.238668;Name=MILORD.101.238441.238668;bounded_by_ta=TRUE;common_boundary=RIGHT;end=238668;ies_id=IESPGM.PTET51.1.101.228503;ies_left_dist=30;ies_min_dist=0;ies_right_dist=0;junction_seq=aaataattcatataaTAaatgaattttagagt;read_names=J00121:27:H3GGKBBXX:5:1101:15605:2439;sequence=TAAGGCTCAACCTAAACTTTATTTCTTAGCTACAATTGGTTTAAGATATATTATTAAATATACTTTCTGAAAAATAGAAAAAATTATTGAAAAAACATTTCATTTTTTTTAATCATAATATAAGTTCAATTTTTATATCAAAAAATAAATGTGTAAAATAAAAGAAAATAAACATTCTCTTTCTAAAAATCAAAATGAATATAATATATAATATTAATAGTTTGACTG;start=238441;subtype=PARTIAL_EXTERNAL;support_ref=43;support_variant=1;type=ALTERNATIVE;
scaffold51_101_with_IES	MILORD	internal_eliminated_sequence	238471	238646	.	.	.	ID=MILORD.101.238471.238646;Name=MILORD.101.238471.238646;bounded_by_ta=TRUE;common_boundary=LEFT;end=238646;ies_id=IESPGM.PTET51.1.101.228503;ies_left_dist=0;ies_min_dist=0;ies_right_dist=22;junction_seq=actttatttcttagcTAtaatattaatagttt;read_names=J00121:27:H3GGKBBXX:5:1126:17421:42267;sequence=TACAATTGGTTTAAGATATATTATTAAATATACTTTCTGAAAAATAGAAAAAATTATTGAAAAAACATTTCATTTTTTTTAATCATAATATAAGTTCAATTTTTATATCAAAAAATAAATGTGTAAAATAAAAGAAAATAAACATTCTCTTTCTAAAAATCAAAATGAATATAATA;start=238471;subtype=PARTIAL_INTERNAL;support_ref=6;support_variant=1;type=ALTERNATIVE;
scaffold51_101_with_IES	MILORD	internal_eliminated_sequence	238471	238668	.	.	.	ID=MILORD.101.238471.238668;Name=MILORD.101.238471.238668;bounded_by_ta=TRUE;common_boundary=Both;end=238668;ies_id=IESPGM.PTET51.1.101.228503;ies_left_dist=0;ies_min_dist=0;ies_right_dist=0;junction_seq=actttatttcttagcTAaatgaattttagagt;read_names=J00121:27:H3GGKBBXX:5:2224:6857:27057,J00121:27:H3GGKBBXX:5:2219:11109:39770,J00121:27:H3GGKBBXX:5:2212:3214:45256,J00121:27:H3GGKBBXX:5:1212:8136:43937,J00121:27:H3GGKBBXX:5:1226:19613:32877,J00121:27:H3GGKBBXX:5:2210:27082:15012,J00121:27:H3GGKBBXX:5:1103:23013:13130,J00121:27:H3GGKBBXX:5:2203:2798:24384,J00121:27:H3GGKBBXX:5:1206:23622:21782,J00121:27:H3GGKBBXX:5:1108:17675:36024,J00121:27:H3GGKBBXX:5:2212:24292:35884,J00121:27:H3GGKBBXX:5:2116:6806:16313,J00121:27:H3GGKBBXX:5:1101:19268:13253,J00121:27:H3GGKBBXX:5:2225:12439:11302,J00121:27:H3GGKBBXX:5:1220:18193:20181,J00121:27:H3GGKBBXX:5:1124:8420:17948,J00121:27:H3GGKBBXX:5:1212:6553:45309,J00121:27:H3GGKBBXX:5:1208:14610:10704,J00121:27:H3GGKBBXX:5:1126:6268:18616,J00121:27:H3GGKBBXX:5:1124:8095:18581,J00121:27:H3GGKBBXX:5:2109:13423:20322,J00121:27:H3GGKBBXX:5:2213:11840:18353,J00121:27:H3GGKBBXX:5:2217:23236:25052,J00121:27:H3GGKBBXX:5:1127:8734:14238,J00121:27:H3GGKBBXX:5:1128:17026:31769,J00121:27:H3GGKBBXX:5:2109:32248:19425,J00121:27:H3GGKBBXX:5:1107:23287:6818,J00121:27:H3GGKBBXX:5:1223:26697:6783,J00121:27:H3GGKBBXX:5:1128:16427:9526,J00121:27:H3GGKBBXX:5:2114:3041:30151,J00121:27:H3GGKBBXX:5:2116:26423:36481,J00121:27:H3GGKBBXX:5:2206:8197:39189,J00121:27:H3GGKBBXX:5:2219:13382:31576;sequence=TACAATTGGTTTAAGATATATTATTAAATATACTTTCTGAAAAATAGAAAAAATTATTGAAAAAACATTTCATTTTTTTTAATCATAATATAAGTTCAATTTTTATATCAAAAAATAAATGTGTAAAATAAAAGAAAATAAACATTCTCTTTCTAAAAATCAAAATGAATATAATATATAATATTAATAGTTTGACTG;start=238471;subtype=IES;support_ref=12;support_variant=33;type=IES;
scaffold51_101_with_IES	MILORD	internal_eliminated_sequence	238471	238684	.	.	.	ID=MILORD.101.238471.238684;Name=MILORD.101.238471.238684;bounded_by_ta=TRUE;common_boundary=LEFT;end=238684;ies_id=IESPGM.PTET51.1.101.228503;ies_left_dist=0;ies_min_dist=0;ies_right_dist=-16;junction_seq=actttatttcttagcTAggaatcatttctttt;read_names=J00121:27:H3GGKBBXX:5:2221:18345:33105;sequence=TACAATTGGTTTAAGATATATTATTAAATATACTTTCTGAAAAATAGAAAAAATTATTGAAAAAACATTTCATTTTTTTTAATCATAATATAAGTTCAATTTTTATATCAAAAAATAAATGTGTAAAATAAAAGAAAATAAACATTCTCTTTCTAAAAATCAAAATGAATATAATATATAATATTAATAGTTTGACTGTAAATGAATTTTAGAG;start=238471;subtype=PARTIAL_EXTERNAL;support_ref=6;support_variant=1;type=ALTERNATIVE;
scaffold51_101_with_IES	MILORD	internal_eliminated_sequence	238471	238654	.	.	.	ID=MILORD.101.238471.238654;Name=MILORD.101.238471.238654;bounded_by_ta=TRUE;common_boundary=LEFT;end=238654;ies_id=IESPGM.PTET51.1.101.228503;ies_left_dist=0;ies_min_dist=0;ies_right_dist=14;junction_seq=actttatttcttagcTAatagtttgactgtaa;read_names=J00121:27:H3GGKBBXX:5:1216:14752:38240,J00121:27:H3GGKBBXX:5:2120:18629:17139;sequence=TACAATTGGTTTAAGATATATTATTAAATATACTTTCTGAAAAATAGAAAAAATTATTGAAAAAACATTTCATTTTTTTTAATCATAATATAAGTTCAATTTTTATATCAAAAAATAAATGTGTAAAATAAAAGAAAATAAACATTCTCTTTCTAAAAATCAAAATGAATATAATATATAATAT;start=238471;subtype=PARTIAL_INTERNAL;support_ref=12;support_variant=2;type=ALTERNATIVE;
scaffold51_101_with_IES	MILORD	internal_eliminated_sequence	239219	239266	.	.	.	ID=MILORD.101.239219.239266;Name=MILORD.101.239219.239266;bounded_by_ta=TRUE;common_boundary=None;end=239266;ies_id=IESPGM.PTET51.1.101.228503;ies_left_dist=-748;ies_min_dist=598;ies_right_dist=-598;junction_seq=atgaactgcatacaaTAaattaagatagtttt;read_names=J00121:27:H3GGKBBXX:5:1125:7984:11495;sequence=TAAATTTTAACAACTATTATTTTTATATATAAAATTTTATGTATTGCA;start=239219;subtype=MAC;support_ref=89;support_variant=1;type=CRYPTIC;
scaffold51_101_with_IES	MILORD	internal_eliminated_sequence	241599	241648	.	.	.	ID=MILORD.101.241599.241648;Name=MILORD.101.241599.241648;bounded_by_ta=TRUE;common_boundary=Both;end=241648;ies_id=IESPGM.PTET51.1.101.231433;ies_left_dist=0;ies_min_dist=0;ies_right_dist=0;junction_seq=agatttcaatttaacTAccaaatcttattttc;read_names=J00121:27:H3GGKBBXX:5:2102:27367:30485,J00121:27:H3GGKBBXX:5:1204:9800:31347,J00121:27:H3GGKBBXX:5:1213:13839:3494,J00121:27:H3GGKBBXX:5:2122:21288:47841,J00121:27:H3GGKBBXX:5:2224:24830:8471,J00121:27:H3GGKBBXX:5:2206:27397:33668,J00121:27:H3GGKBBXX:5:1223:13514:8453,J00121:27:H3GGKBBXX:5:1221:24464:41985,J00121:27:H3GGKBBXX:5:1210:17269:26916,J00121:27:H3GGKBBXX:5:1213:27580:25474,J00121:27:H3GGKBBXX:5:1213:11718:3899,J00121:27:H3GGKBBXX:5:2214:14326:13095,J00121:27:H3GGKBBXX:5:2223:22059:48438,J00121:27:H3GGKBBXX:5:1211:3752:11196,J00121:27:H3GGKBBXX:5:2224:5010:11196,J00121:27:H3GGKBBXX:5:1224:13748:42970,J00121:27:H3GGKBBXX:5:2218:32035:48878,J00121:27:H3GGKBBXX:5:1116:5700:35286,J00121:27:H3GGKBBXX:5:2104:22993:11899,J00121:27:H3GGKBBXX:5:2125:22293:29466,J00121:27:H3GGKBBXX:5:1223:21816:33668,J00121:27:H3GGKBBXX:5:1227:7019:7187,J00121:27:H3GGKBBXX:5:2220:30462:15768,J00121:27:H3GGKBBXX:5:1203:19684:6976,J00121:27:H3GGKBBXX:5:2219:31954:48491,J00121:27:H3GGKBBXX:5:2117:9709:14977,J00121:27:H3GGKBBXX:5:1216:24302:42478,J00121:27:H3GGKBBXX:5:1221:14499:42091,J00121:27:H3GGKBBXX:5:2123:21115:24753,J00121:27:H3GGKBBXX:5:2113:25915:46997,J00121:27:H3GGKBBXX:5:1121:28696:7117;sequence=TATTGTCAATTCCATCAATTAATATATTAAATTCTATTACTCCCTCACAA;start=241599;subtype=IES;support_ref=10;support_variant=31;type=IES;
scaffold51_101_with_IES	MILORD	internal_eliminated_sequence	242258	242343	.	.	.	ID=MILORD.101.242258.242343;Name=MILORD.101.242258.242343;bounded_by_ta=TRUE;common_boundary=Both;end=242343;ies_id=IESPGM.PTET51.1.101.232042;ies_left_dist=0;ies_min_dist=0;ies_right_dist=0;junction_seq=tacatgaagaaagctTAtcgaagcctactaat;read_names=J00121:27:H3GGKBBXX:5:2115:12083:30134,J00121:27:H3GGKBBXX:5:2116:22678:27356,J00121:27:H3GGKBBXX:5:2201:8978:19900,J00121:27:H3GGKBBXX:5:1227:12205:15469,J00121:27:H3GGKBBXX:5:1112:7212:31224,J00121:27:H3GGKBBXX:5:2228:28544:22291,J00121:27:H3GGKBBXX:5:1123:18497:20603,J00121:27:H3GGKBBXX:5:1218:17553:26846,J00121:27:H3GGKBBXX:5:2107:22364:19847,J00121:27:H3GGKBBXX:5:1215:8694:48948,J00121:27:H3GGKBBXX:5:1105:19816:42478,J00121:27:H3GGKBBXX:5:2208:26007:14625,J00121:27:H3GGKBBXX:5:1120:25286:2615,J00121:27:H3GGKBBXX:5:1210:3640:49194,J00121:27:H3GGKBBXX:5:2213:21734:46012,J00121:27:H3GGKBBXX:5:2201:31832:2703,J00121:27:H3GGKBBXX:5:1213:5609:24823,J00121:27:H3GGKBBXX:5:2104:23246:11003,J00121:27:H3GGKBBXX:5:2107:20496:43691,J00121:27:H3GGKBBXX:5:1124:23389:31470,J00121:27:H3GGKBBXX:5:1111:5700:28745,J00121:27:H3GGKBBXX:5:2203:21572:2158,J00121:27:H3GGKBBXX:5:1126:7496:14519,J00121:27:H3GGKBBXX:5:1202:25621:12761,J00121:27:H3GGKBBXX:5:2113:6522:15680,J00121:27:H3GGKBBXX:5:1209:19542:27830,J00121:27:H3GGKBBXX:5:2109:20608:29501,J00121:27:H3GGKBBXX:5:1203:15402:47172,J00121:27:H3GGKBBXX:5:1201:24434:14537,J00121:27:H3GGKBBXX:5:1222:15493:12339,J00121:27:H3GGKBBXX:5:2126:15037:26107,J00121:27:H3GGKBBXX:5:2214:3204:47524,J00121:27:H3GGKBBXX:5:1209:19542:27795,J00121:27:H3GGKBBXX:5:1118:11627:18581,J00121:27:H3GGKBBXX:5:2227:10622:26687,J00121:27:H3GGKBBXX:5:1102:19350:3477,J00121:27:H3GGKBBXX:5:1208:19806:24314,J00121:27:H3GGKBBXX:5:2216:30046:43392;sequence=TACAGTTAGTTTTTCAATTTAATTTTCAATTCTTTATCAATTAATTATTATAACATAAATCTATTAATAAGTATCATGGACTACTG;start=242258;subtype=IES;support_ref=6;support_variant=38;type=IES;
scaffold51_101_with_IES	MILORD	internal_eliminated_sequence	242258	242353	.	.	.	ID=MILORD.101.242258.242353;Name=MILORD.101.242258.242353;bounded_by_ta=TRUE;common_boundary=LEFT;end=242353;ies_id=IESPGM.PTET51.1.101.232042;ies_left_dist=0;ies_min_dist=0;ies_right_dist=-10;junction_seq=tacatgaagaaagctTActaatgtggttttct;read_names=J00121:27:H3GGKBBXX:5:1105:14539:2035,J00121:27:H3GGKBBXX:5:1115:16620:14783;sequence=TACAGTTAGTTTTTCAATTTAATTTTCAATTCTTTATCAATTAATTATTATAACATAAATCTATTAATAAGTATCATGGACTACTGTATCGAAGCC;start=242258;subtype=PARTIAL_EXTERNAL;support_ref=3;support_variant=2;type=ALTERNATIVE;
scaffold51_101_with_IES	MILORD	internal_eliminated_sequence	243008	243062	.	.	.	ID=MILORD.101.243008.243062;Name=MILORD.101.243008.243062;bounded_by_ta=TRUE;common_boundary=Both;end=243062;ies_id=IESPGM.PTET51.1.101.232706;ies_left_dist=0;ies_min_dist=0;ies_right_dist=0;junction_seq=tggactaagttaagaTAcaaattatacgaaat;read_names=J00121:27:H3GGKBBXX:5:1127:5254:13974,J00121:27:H3GGKBBXX:5:2220:30310:34987,J00121:27:H3GGKBBXX:5:2206:6147:26107,J00121:27:H3GGKBBXX:5:1105:12043:30345,J00121:27:H3GGKBBXX:5:1221:4797:39172,J00121:27:H3GGKBBXX:5:1114:17746:25527,J00121:27:H3GGKBBXX:5:1118:7364:20199,J00121:27:H3GGKBBXX:5:1223:1803:14643,J00121:27:H3GGKBBXX:5:1128:7608:42214,J00121:27:H3GGKBBXX:5:1120:23622:22801,J00121:27:H3GGKBBXX:5:2220:17827:17192,J00121:27:H3GGKBBXX:5:2120:10734:11126,J00121:27:H3GGKBBXX:5:2218:16467:48139,J00121:27:H3GGKBBXX:5:1113:27712:24085,J00121:27:H3GGKBBXX:5:2119:7801:10475,J00121:27:H3GGKBBXX:5:1124:5893:35303,J00121:27:H3GGKBBXX:5:1119:21024:15522,J00121:27:H3GGKBBXX:5:1110:7649:44851,J00121:27:H3GGKBBXX:5:2206:24880:40244,J00121:27:H3GGKBBXX:5:1205:23744:17421,J00121:27:H3GGKBBXX:5:2201:26311:37519,J00121:27:H3GGKBBXX:5:2221:5497:44042;sequence=TATTGTTCATGAATTCAAAGTTAATTTATTTATTACTTACTAATTCAACTGATAA;start=243008;subtype=IES;support_ref=70;support_variant=22;type=IES;
scaffold51_101_with_IES	MILORD	internal_eliminated_sequence	245024	245126	.	.	.	ID=MILORD.101.245024.245126;Name=MILORD.101.245024.245126;bounded_by_ta=TRUE;common_boundary=RIGHT;end=245126;ies_id=IESPGM.PTET51.1.101.234695;ies_left_dist=28;ies_min_dist=0;ies_right_dist=0;junction_seq=tgaaaactattaaatTAtttaattaacatcga;read_names=J00121:27:H3GGKBBXX:5:1120:21876:31277;sequence=TACTTTCCAAAGGTGGTGAATCATCGGTTACACTTATGTAATTGGTTAATTTTATATTTAGAATCAGTATGAATATAATTTAAGAAATTCTAATAATGTACTG;start=245024;subtype=PARTIAL_EXTERNAL;support_ref=36;support_variant=1;type=ALTERNATIVE;
scaffold51_101_with_IES	MILORD	internal_eliminated_sequence	245052	245126	.	.	.	ID=MILORD.101.245052.245126;Name=MILORD.101.245052.245126;bounded_by_ta=TRUE;common_boundary=Both;end=245126;ies_id=IESPGM.PTET51.1.101.234695;ies_left_dist=0;ies_min_dist=0;ies_right_dist=0;junction_seq=tggtgaatcatcggtTAtttaattaacatcga;read_names=J00121:27:H3GGKBBXX:5:1105:26332:42020,J00121:27:H3GGKBBXX:5:2210:24048:25122,J00121:27:H3GGKBBXX:5:2104:7019:29096,J00121:27:H3GGKBBXX:5:2208:22191:9280,J00121:27:H3GGKBBXX:5:1224:4827:38662,J00121:27:H3GGKBBXX:5:1111:7070:46487,J00121:27:H3GGKBBXX:5:1220:7425:44922,J00121:27:H3GGKBBXX:5:2216:12297:34934,J00121:27:H3GGKBBXX:5:1104:17340:8822,J00121:27:H3GGKBBXX:5:1218:30228:36112,J00121:27:H3GGKBBXX:5:2227:30939:26301,J00121:27:H3GGKBBXX:5:2215:18761:37906,J00121:27:H3GGKBBXX:5:2201:13677:24841,J00121:27:H3GGKBBXX:5:1114:18923:6185,J00121:27:H3GGKBBXX:5:2210:19634:28411,J00121:27:H3GGKBBXX:5:1109:6674:12357,J00121:27:H3GGKBBXX:5:2224:23378:15557,J00121:27:H3GGKBBXX:5:2122:11992:46258,J00121:27:H3GGKBBXX:5:2121:31162:32912,J00121:27:H3GGKBBXX:5:1106:23926:15909,J00121:27:H3GGKBBXX:5:1214:27955:29430,J00121:27:H3GGKBBXX:5:2220:4239:39963,J00121:27:H3GGKBBXX:5:1213:13271:7187,J00121:27:H3GGKBBXX:5:2125:11962:37589,J00121:27:H3GGKBBXX:5:2208:20770:4989,J00121:27:H3GGKBBXX:5:1204:11830:19074,J00121:27:H3GGKBBXX:5:2228:12824:23716,J00121:27:H3GGKBBXX:5:1124:10906:30521,J00121:27:H3GGKBBXX:5:1105:12733:9069,J00121:27:H3GGKBBXX:5:1122:9242:34037,J00121:27:H3GGKBBXX:5:1115:25743:47331,J00121:27:H3GGKBBXX:5:1117:27296:47630,J00121:27:H3GGKBBXX:5:2106:23551:8154;sequence=TACACTTATGTAATTGGTTAATTTTATATTTAGAATCAGTATGAATATAATTTAAGAAATTCTAATAATGTACTG;start=245052;subtype=IES;support_ref=6;support_variant=33;type=IES;
scaffold51_101_with_IES	MILORD	internal_eliminated_sequence	245052	245121	.	.	.	ID=MILORD.101.245052.245121;Name=MILORD.101.245052.245121;bounded_by_ta=TRUE;common_boundary=LEFT;end=245121;ies_id=IESPGM.PTET51.1.101.234695;ies_left_dist=0;ies_min_dist=0;ies_right_dist=5;junction_seq=tggtgaatcatcggtTActgtatttaattaac;read_names=J00121:27:H3GGKBBXX:5:1110:20324:31013;sequence=TACACTTATGTAATTGGTTAATTTTATATTTAGAATCAGTATGAATATAATTTAAGAAATTCTAATAATG;start=245052;subtype=PARTIAL_INTERNAL;support_ref=3;support_variant=1;type=ALTERNATIVE;
scaffold51_101_with_IES	MILORD	internal_eliminated_sequence	245052	245116	.	.	.	ID=MILORD.101.245052.245116;Name=MILORD.101.245052.245116;bounded_by_ta=TRUE;common_boundary=LEFT;end=245116;ies_id=IESPGM.PTET51.1.101.234695;ies_left_dist=0;ies_min_dist=0;ies_right_dist=10;junction_seq=tggtgaatcatcggtTAatgtactgtatttaa;read_names=J00121:27:H3GGKBBXX:5:1127:21125:5675;sequence=TACACTTATGTAATTGGTTAATTTTATATTTAGAATCAGTATGAATATAATTTAAGAAATTCTAA;start=245052;subtype=PARTIAL_INTERNAL;support_ref=3;support_variant=1;type=ALTERNATIVE;
scaffold51_101_with_IES	MILORD	internal_eliminated_sequence	245062	245126	.	.	.	ID=MILORD.101.245062.245126;Name=MILORD.101.245062.245126;bounded_by_ta=TRUE;common_boundary=RIGHT;end=245126;ies_id=IESPGM.PTET51.1.101.234695;ies_left_dist=-10;ies_min_dist=0;ies_right_dist=0;junction_seq=tcggttacacttatgTAtttaattaacatcga;read_names=J00121:27:H3GGKBBXX:5:2102:26332:19759,J00121:27:H3GGKBBXX:5:1202:19451:25316;sequence=TAATTGGTTAATTTTATATTTAGAATCAGTATGAATATAATTTAAGAAATTCTAATAATGTACTG;start=245062;subtype=PARTIAL_INTERNAL;support_ref=1;support_variant=2;type=ALTERNATIVE;
scaffold51_101_with_IES	MILORD	internal_eliminated_sequence	247010	247136	.	.	.	ID=MILORD.101.247010.247136;Name=MILORD.101.247010.247136;bounded_by_ta=TRUE;common_boundary=LEFT;end=247136;ies_id=IESPGM.PTET51.1.101.236578;ies_left_dist=0;ies_min_dist=0;ies_right_dist=5;junction_seq=ctaatagctatctgaTAgtgtacctaaataac;read_names=J00121:27:H3GGKBBXX:5:1206:24748:35233,J00121:27:H3GGKBBXX:5:1208:19918:11038;sequence=TACACTAGATCAGATATTGAATATTAAATAAATAAGTTTTATATTTATTTTATTTAGTTAATAAAATAATTGAATCAGACTAAATCTCTTTTTTTATGATTAATTTAGTTAATTCAAAGATTATAAC;start=247010;subtype=PARTIAL_INTERNAL;support_ref=2;support_variant=2;type=ALTERNATIVE;
scaffold51_101_with_IES	MILORD	internal_eliminated_sequence	247010	247132	.	.	.	ID=MILORD.101.247010.247132;Name=MILORD.101.247010.247132;bounded_by_ta=TRUE;common_boundary=LEFT;end=247132;ies_id=IESPGM.PTET51.1.101.236578;ies_left_dist=0;ies_min_dist=0;ies_right_dist=9;junction_seq=ctaatagctatctgaTAactagtgtacctaaa;read_names=J00121:27:H3GGKBBXX:5:2208:7517:12937;sequence=TACACTAGATCAGATATTGAATATTAAATAAATAAGTTTTATATTTATTTTATTTAGTTAATAAAATAATTGAATCAGACTAAATCTCTTTTTTTATGATTAATTTAGTTAATTCAAAGATTA;start=247010;subtype=PARTIAL_INTERNAL;support_ref=1;support_variant=1;type=ALTERNATIVE;
scaffold51_101_with_IES	MILORD	internal_eliminated_sequence	247010	247141	.	.	.	ID=MILORD.101.247010.247141;Name=MILORD.101.247010.247141;bounded_by_ta=TRUE;common_boundary=Both;end=247141;ies_id=IESPGM.PTET51.1.101.236578;ies_left_dist=0;ies_min_dist=0;ies_right_dist=0;junction_seq=ctaatagctatctgaTAcctaaataactataa;read_names=J00121:27:H3GGKBBXX:5:1202:17452:48227,J00121:27:H3GGKBBXX:5:1102:7527:20867,J00121:27:H3GGKBBXX:5:1114:25033:10862,J00121:27:H3GGKBBXX:5:2112:30137:25333,J00121:27:H3GGKBBXX:5:2228:11951:47841,J00121:27:H3GGKBBXX:5:2214:1722:9438,J00121:27:H3GGKBBXX:5:1123:22293:43990,J00121:27:H3GGKBBXX:5:1124:11982:17016,J00121:27:H3GGKBBXX:5:2223:15128:47612,J00121:27:H3GGKBBXX:5:2116:19938:35374,J00121:27:H3GGKBBXX:5:1218:5071:13201,J00121:27:H3GGKBBXX:5:1210:24373:29167,J00121:27:H3GGKBBXX:5:1110:8176:17104,J00121:27:H3GGKBBXX:5:1107:4310:25246,J00121:27:H3GGKBBXX:5:1128:23855:42513,J00121:27:H3GGKBBXX:5:1206:25652:32719,J00121:27:H3GGKBBXX:5:2224:6299:45291,J00121:27:H3GGKBBXX:5:1125:6664:32490,J00121:27:H3GGKBBXX:5:2205:17797:17456,J00121:27:H3GGKBBXX:5:1207:10642:10370,J00121:27:H3GGKBBXX:5:1113:12824:28041,J00121:27:H3GGKBBXX:5:1207:30218:32367,J00121:27:H3GGKBBXX:5:1207:31040:32736,J00121:27:H3GGKBBXX:5:1124:24485:47542,J00121:27:H3GGKBBXX:5:1211:27225:22397,J00121:27:H3GGKBBXX:5:1228:22668:4760,J00121:27:H3GGKBBXX:5:2207:15838:23382,J00121:27:H3GGKBBXX:5:2210:15615:2387,J00121:27:H3GGKBBXX:5:2202:7009:15293,J00121:27:H3GGKBBXX:5:1207:10379:11179,J00121:27:H3GGKBBXX:5:2105:11941:4673,J00121:27:H3GGKBBXX:5:2116:10642:14977,J00121:27:H3GGKBBXX:5:1207:7304:17913,J00121:27:H3GGKBBXX:5:2220:27123:41669,J00121:27:H3GGKBBXX:5:1103:10622:29571,J00121:27:H3GGKBBXX:5:2223:9709:5095,J00121:27:H3GGKBBXX:5:2119:10937:8840,J00121:27:H3GGKBBXX:5:1112:23348:7908,J00121:27:H3GGKBBXX:5:2101:2686:42056,J00121:27:H3GGKBBXX:5:1122:14925:7627,J00121:27:H3GGKBBXX:5:1120:4178:42741;sequence=TACACTAGATCAGATATTGAATATTAAATAAATAAGTTTTATATTTATTTTATTTAGTTAATAAAATAATTGAATCAGACTAAATCTCTTTTTTTATGATTAATTTAGTTAATTCAAAGATTATAACTAGTG;start=247010;subtype=IES;support_ref=2;support_variant=41;type=IES;
```
