## Supplementary material for "RNA-mediated nucleosome depletion is required for elimination of transposon-derived DNA": MILORD.gff3 (part 2 of 120)

```
scaffold51_101_with_IES	MILORD	internal_eliminated_sequence	247024	247132	.	.	.	ID=MILORD.101.247024.247132;Name=MILORD.101.247024.247132;bounded_by_ta=TRUE;common_boundary=None;end=247132;ies_id=IESPGM.PTET51.1.101.236578;ies_left_dist=-14;ies_min_dist=9;ies_right_dist=9;junction_seq=atacactagatcagaTAactagtgtacctaaa;read_names=J00121:27:H3GGKBBXX:5:1207:9059:48772;sequence=TATTGAATATTAAATAAATAAGTTTTATATTTATTTTATTTAGTTAATAAAATAATTGAATCAGACTAAATCTCTTTTTTTATGATTAATTTAGTTAATTCAAAGATTA;start=247024;subtype=INTERNAL;support_ref=1;support_variant=1;type=ALTERNATIVE;
scaffold51_101_with_IES	MILORD	internal_eliminated_sequence	247810	247835	.	.	.	ID=MILORD.101.247810.247835;Name=MILORD.101.247810.247835;bounded_by_ta=TRUE;common_boundary=Both;end=247835;ies_id=IESPGM.PTET51.1.101.237246;ies_left_dist=0;ies_min_dist=0;ies_right_dist=0;junction_seq=tgacagggagagtctTAccagttggaggtata;read_names=J00121:27:H3GGKBBXX:5:1112:8795:39805,J00121:27:H3GGKBBXX:5:2227:8014:12216,J00121:27:H3GGKBBXX:5:2111:13403:19795,J00121:27:H3GGKBBXX:5:2213:19248:39312,J00121:27:H3GGKBBXX:5:2225:18101:45836,J00121:27:H3GGKBBXX:5:1102:5741:23259,J00121:27:H3GGKBBXX:5:2113:31081:6185,J00121:27:H3GGKBBXX:5:2205:5061:21869,J00121:27:H3GGKBBXX:5:2207:7679:36851,J00121:27:H3GGKBBXX:5:1111:29163:34723,J00121:27:H3GGKBBXX:5:2203:1702:7152,J00121:27:H3GGKBBXX:5:1127:10084:47348,J00121:27:H3GGKBBXX:5:1209:21440:45010,J00121:27:H3GGKBBXX:5:2123:10226:1806,J00121:27:H3GGKBBXX:5:1202:22932:16049,J00121:27:H3GGKBBXX:5:1121:24586:28164,J00121:27:H3GGKBBXX:5:1224:17604:7591,J00121:27:H3GGKBBXX:5:2219:4391:14801,J00121:27:H3GGKBBXX:5:1103:8532:12867,J00121:27:H3GGKBBXX:5:2205:11048:36499,J00121:27:H3GGKBBXX:5:1107:9577:29237,J00121:27:H3GGKBBXX:5:2224:12428:31540,J00121:27:H3GGKBBXX:5:1219:10612:23645,J00121:27:H3GGKBBXX:5:2107:9151:24138,J00121:27:H3GGKBBXX:5:1116:15564:41968,J00121:27:H3GGKBBXX:5:2214:4422:4690,J00121:27:H3GGKBBXX:5:1204:19492:29571,J00121:27:H3GGKBBXX:5:2217:23287:17896,J00121:27:H3GGKBBXX:5:2222:15919:19162,J00121:27:H3GGKBBXX:5:2107:31467:28129,J00121:27:H3GGKBBXX:5:1223:4361:4866,J00121:27:H3GGKBBXX:5:2103:24139:22749,J00121:27:H3GGKBBXX:5:1203:19106:12937,J00121:27:H3GGKBBXX:5:2224:20730:5306,J00121:27:H3GGKBBXX:5:2126:26281:44535,J00121:27:H3GGKBBXX:5:1102:7476:24577,J00121:27:H3GGKBBXX:5:1101:6340:3477,J00121:27:H3GGKBBXX:5:1218:27945:41159,J00121:27:H3GGKBBXX:5:1219:5426:44974,J00121:27:H3GGKBBXX:5:1109:4350:4919,J00121:27:H3GGKBBXX:5:1206:15777:42231,J00121:27:H3GGKBBXX:5:1121:4827:9156,J00121:27:H3GGKBBXX:5:2122:29254:47647,J00121:27:H3GGKBBXX:5:1205:5386:35655,J00121:27:H3GGKBBXX:5:1128:25144:47383,J00121:27:H3GGKBBXX:5:2110:24271:38029,J00121:27:H3GGKBBXX:5:1107:19766:18159,J00121:27:H3GGKBBXX:5:2110:31274:46926,J00121:27:H3GGKBBXX:5:1218:17706:6220,J00121:27:H3GGKBBXX:5:1215:12733:23698,J00121:27:H3GGKBBXX:5:1102:2666:18704,J00121:27:H3GGKBBXX:5:2213:14448:47665,J00121:27:H3GGKBBXX:5:1228:32481:9913,J00121:27:H3GGKBBXX:5:2224:28726:3125,J00121:27:H3GGKBBXX:5:2222:9161:22116,J00121:27:H3GGKBBXX:5:2227:9293:23821,J00121:27:H3GGKBBXX:5:1214:14773:5323,J00121:27:H3GGKBBXX:5:1125:20070:13799,J00121:27:H3GGKBBXX:5:1227:26677:19513,J00121:27:H3GGKBBXX:5:2206:24718:46715,J00121:27:H3GGKBBXX:5:2124:5538:12849,J00121:27:H3GGKBBXX:5:1125:24556:32859,J00121:27:H3GGKBBXX:5:2111:22282:35075,J00121:27:H3GGKBBXX:5:1226:13250:13306,J00121:27:H3GGKBBXX:5:1212:6157:41950;sequence=TATAGGAGATTCAATTATATTAACTA;start=247810;subtype=IES;support_ref=0;support_variant=65;type=IES;
scaffold51_101_with_IES	MILORD	internal_eliminated_sequence	248278	248663	.	.	.	ID=MILORD.101.248278.248663;Name=MILORD.101.248278.248663;bounded_by_ta=TRUE;common_boundary=RIGHT;end=248663;ies_id=IESPGM.PTET51.1.101.237753;ies_left_dist=65;ies_min_dist=0;ies_right_dist=0;junction_seq=tcaaagttgaatcagTAcattaaataaaatta;read_names=J00121:27:H3GGKBBXX:5:1214:22221:15240,J00121:27:H3GGKBBXX:5:2113:24525:14836,J00121:27:H3GGKBBXX:5:1105:23003:28938,J00121:27:H3GGKBBXX:5:2113:24515:14854;sequence=TATTATGGAATTATCAAACTCGATTTTAAAACTGAAATTAAAAAACAGGATCATCGTTTACTAATTATAGATGAAATTCTGAATTCTTTATTCTATTAAATAAATATTTAATTCTACAAATTCATTCAAAATTTTAATTGTATTGTTCTGAAAATCTGACCAATTAGATTAATATGAAATATAGATAAATTTTTTTTTTTATTGCAAATAATAATAATATTTTTAATTAAGATTGTAATTGTGATATTAAGGAATTTGAAAAAATAATAAATTGGTTATTATCATTAAAGAAATATTAAACTAGAGTATTTAAGTTTATTTGAATTAATTTTTTTTGTAAAATACATGCTATGGGATTATATTGCAATGTCAAATTAAATTTACAA;start=248278;subtype=PARTIAL_EXTERNAL;support_ref=88;support_variant=4;type=ALTERNATIVE;
scaffold51_101_with_IES	MILORD	internal_eliminated_sequence	248343	248663	.	.	.	ID=MILORD.101.248343.248663;Name=MILORD.101.248343.248663;bounded_by_ta=TRUE;common_boundary=Both;end=248663;ies_id=IESPGM.PTET51.1.101.237753;ies_left_dist=0;ies_min_dist=0;ies_right_dist=0;junction_seq=tcatcgtttactaatTAcattaaataaaatta;read_names=J00121:27:H3GGKBBXX:5:2205:2098:43216,J00121:27:H3GGKBBXX:5:1108:29224:48368,J00121:27:H3GGKBBXX:5:1119:25276:10932,J00121:27:H3GGKBBXX:5:2217:31061:41634,J00121:27:H3GGKBBXX:5:2225:2534:17843,J00121:27:H3GGKBBXX:5:2224:5964:3846,J00121:27:H3GGKBBXX:5:1223:16650:15469,J00121:27:H3GGKBBXX:5:2220:25246:37009,J00121:27:H3GGKBBXX:5:1208:4584:45660,J00121:27:H3GGKBBXX:5:1102:13524:38433,J00121:27:H3GGKBBXX:5:1110:24434:4444,J00121:27:H3GGKBBXX:5:2215:23043:15539,J00121:27:H3GGKBBXX:5:2217:7395:13359,J00121:27:H3GGKBBXX:5:2224:4158:19179,J00121:27:H3GGKBBXX:5:2128:14458:47471,J00121:27:H3GGKBBXX:5:1204:26687:7820,J00121:27:H3GGKBBXX:5:2223:26474:32560,J00121:27:H3GGKBBXX:5:1205:16640:7961,J00121:27:H3GGKBBXX:5:1201:18203:20621,J00121:27:H3GGKBBXX:5:1210:19776:3864,J00121:27:H3GGKBBXX:5:2202:6238:44693,J00121:27:H3GGKBBXX:5:2224:9049:42038,J00121:27:H3GGKBBXX:5:2107:5802:32226,J00121:27:H3GGKBBXX:5:2225:20598:30890,J00121:27:H3GGKBBXX:5:1221:8014:7222,J00121:27:H3GGKBBXX:5:1228:31477:2791,J00121:27:H3GGKBBXX:5:2117:6837:28041,J00121:27:H3GGKBBXX:5:2210:10094:35057,J00121:27:H3GGKBBXX:5:1225:16772:1930,J00121:27:H3GGKBBXX:5:1102:12347:4145,J00121:27:H3GGKBBXX:5:1110:14681:13113,J00121:27:H3GGKBBXX:5:2118:21054:27215,J00121:27:H3GGKBBXX:5:1201:21359:6325,J00121:27:H3GGKBBXX:5:1106:16041:32736,J00121:27:H3GGKBBXX:5:2205:5162:42513,J00121:27:H3GGKBBXX:5:2205:17553:24876,J00121:27:H3GGKBBXX:5:2215:22638:39910,J00121:27:H3GGKBBXX:5:1115:5426:40895,J00121:27:H3GGKBBXX:5:1210:12530:30907,J00121:27:H3GGKBBXX:5:1210:19877:3793,J00121:27:H3GGKBBXX:5:1119:26230:43392,J00121:27:H3GGKBBXX:5:2227:26788:9438,J00121:27:H3GGKBBXX:5:2208:18964:14801,J00121:27:H3GGKBBXX:5:2204:4777:19654,J00121:27:H3GGKBBXX:5:2222:17117:44552,J00121:27:H3GGKBBXX:5:2210:13372:46399,J00121:27:H3GGKBBXX:5:2128:27336:38873,J00121:27:H3GGKBBXX:5:2117:6827:28059,J00121:27:H3GGKBBXX:5:1216:5507:35585,J00121:27:H3GGKBBXX:5:2205:16782:2264,J00121:27:H3GGKBBXX:5:2201:19674:47049,J00121:27:H3GGKBBXX:5:2226:29274:2879,J00121:27:H3GGKBBXX:5:1221:24048:45942,J00121:27:H3GGKBBXX:5:1216:20841:26951;sequence=TATAGATGAAATTCTGAATTCTTTATTCTATTAAATAAATATTTAATTCTACAAATTCATTCAAAATTTTAATTGTATTGTTCTGAAAATCTGACCAATTAGATTAATATGAAATATAGATAAATTTTTTTTTTTATTGCAAATAATAATAATATTTTTAATTAAGATTGTAATTGTGATATTAAGGAATTTGAAAAAATAATAAATTGGTTATTATCATTAAAGAAATATTAAACTAGAGTATTTAAGTTTATTTGAATTAATTTTTTTTGTAAAATACATGCTATGGGATTATATTGCAATGTCAAATTAAATTTACAA;start=248343;subtype=IES;support_ref=2;support_variant=54;type=IES;
scaffold51_101_with_IES	MILORD	internal_eliminated_sequence	248343	248417	.	.	.	ID=MILORD.101.248343.248417;Name=MILORD.101.248343.248417;bounded_by_ta=TRUE;common_boundary=LEFT;end=248417;ies_id=IESPGM.PTET51.1.101.237753;ies_left_dist=0;ies_min_dist=0;ies_right_dist=246;junction_seq=tcatcgtttactaatTAttgttctgaaaatct;read_names=J00121:27:H3GGKBBXX:5:2104:25905:46803,J00121:27:H3GGKBBXX:5:2219:21937:41370;sequence=TATAGATGAAATTCTGAATTCTTTATTCTATTAAATAAATATTTAATTCTACAAATTCATTCAAAATTTTAATTG;start=248343;subtype=PARTIAL_INTERNAL;support_ref=2;support_variant=2;type=ALTERNATIVE;
scaffold51_101_with_IES	MILORD	internal_eliminated_sequence	250014	250082	.	.	.	ID=MILORD.101.250014.250082;Name=MILORD.101.250014.250082;bounded_by_ta=TRUE;common_boundary=RIGHT;end=250082;ies_id=IESPGM.PTET51.1.101.239144;ies_left_dist=41;ies_min_dist=0;ies_right_dist=0;junction_seq=catcagaatgaatatTAcaatccatctattcc;read_names=J00121:27:H3GGKBBXX:5:1119:19015:34512;sequence=TATTACTACTTTTAAAATATTTGTCTCTATAAATATCATTGTATAGTTTAGAGTGTATTAAATTAACTA;start=250014;subtype=PARTIAL_EXTERNAL;support_ref=25;support_variant=1;type=ALTERNATIVE;
scaffold51_101_with_IES	MILORD	internal_eliminated_sequence	250047	250082	.	.	.	ID=MILORD.101.250047.250082;Name=MILORD.101.250047.250082;bounded_by_ta=TRUE;common_boundary=RIGHT;end=250082;ies_id=IESPGM.PTET51.1.101.239144;ies_left_dist=8;ies_min_dist=0;ies_right_dist=0;junction_seq=atttgtctctataaaTAcaatccatctattcc;read_names=J00121:27:H3GGKBBXX:5:2107:24921:2193;sequence=TATCATTGTATAGTTTAGAGTGTATTAAATTAACTA;start=250047;subtype=PARTIAL_EXTERNAL;support_ref=6;support_variant=1;type=ALTERNATIVE;
scaffold51_101_with_IES	MILORD	internal_eliminated_sequence	250047	250068	.	.	.	ID=MILORD.101.250047.250068;Name=MILORD.101.250047.250068;bounded_by_ta=TRUE;common_boundary=None;end=250068;ies_id=IESPGM.PTET51.1.101.239144;ies_left_dist=8;ies_min_dist=8;ies_right_dist=14;junction_seq=atttgtctctataaaTAttaaattaactatac;read_names=J00121:27:H3GGKBBXX:5:1119:10105:1244;sequence=TATCATTGTATAGTTTAGAGTG;start=250047;subtype=OVERLAPPING;support_ref=6;support_variant=1;type=ALTERNATIVE;
scaffold51_101_with_IES	MILORD	internal_eliminated_sequence	250055	250082	.	.	.	ID=MILORD.101.250055.250082;Name=MILORD.101.250055.250082;bounded_by_ta=TRUE;common_boundary=Both;end=250082;ies_id=IESPGM.PTET51.1.101.239144;ies_left_dist=0;ies_min_dist=0;ies_right_dist=0;junction_seq=ctataaatatcattgTAcaatccatctattcc;read_names=J00121:27:H3GGKBBXX:5:2119:29132:26441,J00121:27:H3GGKBBXX:5:1209:4005:40825,J00121:27:H3GGKBBXX:5:1209:16173:42003,J00121:27:H3GGKBBXX:5:2110:25175:29958,J00121:27:H3GGKBBXX:5:2124:26484:1666,J00121:27:H3GGKBBXX:5:1105:28828:29149,J00121:27:H3GGKBBXX:5:2119:21399:15363,J00121:27:H3GGKBBXX:5:1228:19898:6009,J00121:27:H3GGKBBXX:5:1224:2991:35690,J00121:27:H3GGKBBXX:5:1117:5254:35532,J00121:27:H3GGKBBXX:5:1123:26504:5112,J00121:27:H3GGKBBXX:5:1227:22435:46065,J00121:27:H3GGKBBXX:5:2102:4219:14361,J00121:27:H3GGKBBXX:5:1111:12723:26318,J00121:27:H3GGKBBXX:5:1124:21887:24612,J00121:27:H3GGKBBXX:5:2217:14286:23329,J00121:27:H3GGKBBXX:5:2205:15503:16049,J00121:27:H3GGKBBXX:5:1124:6796:25791,J00121:27:H3GGKBBXX:5:2126:27884:14326,J00121:27:H3GGKBBXX:5:2202:7710:42425,J00121:27:H3GGKBBXX:5:1225:22384:32086,J00121:27:H3GGKBBXX:5:1208:20334:16049,J00121:27:H3GGKBBXX:5:1101:6187:27092,J00121:27:H3GGKBBXX:5:2215:9546:24401,J00121:27:H3GGKBBXX:5:1217:5233:23153,J00121:27:H3GGKBBXX:5:2113:27143:7802,J00121:27:H3GGKBBXX:5:2213:26362:2017,J00121:27:H3GGKBBXX:5:1211:3579:29747,J00121:27:H3GGKBBXX:5:1216:27519:43515,J00121:27:H3GGKBBXX:5:2126:28980:28534,J00121:27:H3GGKBBXX:5:1206:5406:39312,J00121:27:H3GGKBBXX:5:1117:24464:13640,J00121:27:H3GGKBBXX:5:1109:5112:10844,J00121:27:H3GGKBBXX:5:1110:9780:47383,J00121:27:H3GGKBBXX:5:2209:18720:7451,J00121:27:H3GGKBBXX:5:2125:8055:35848,J00121:27:H3GGKBBXX:5:2209:23663:20304,J00121:27:H3GGKBBXX:5:1105:27549:1894,J00121:27:H3GGKBBXX:5:2206:20324:17087,J00121:27:H3GGKBBXX:5:1122:3721:34635,J00121:27:H3GGKBBXX:5:2128:5720:37466,J00121:27:H3GGKBBXX:5:2214:20121:34530,J00121:27:H3GGKBBXX:5:2215:18710:48614,J00121:27:H3GGKBBXX:5:1103:5873:36780,J00121:27:H3GGKBBXX:5:2124:7293:10264,J00121:27:H3GGKBBXX:5:2106:21318:23206,J00121:27:H3GGKBBXX:5:1218:29031:24929,J00121:27:H3GGKBBXX:5:2216:18436:16102;sequence=TATAGTTTAGAGTGTATTAAATTAACTA;start=250055;subtype=IES;support_ref=9;support_variant=48;type=IES;
scaffold51_101_with_IES	MILORD	internal_eliminated_sequence	250055	250102	.	.	.	ID=MILORD.101.250055.250102;Name=MILORD.101.250055.250102;bounded_by_ta=TRUE;common_boundary=LEFT;end=250102;ies_id=IESPGM.PTET51.1.101.239144;ies_left_dist=0;ies_min_dist=0;ies_right_dist=-20;junction_seq=ctataaatatcattgTAtgtatgaaatatctt;read_names=J00121:27:H3GGKBBXX:5:2224:29356:34565;sequence=TATAGTTTAGAGTGTATTAAATTAACTATACAATCCATCTATTCCTTT;start=250055;subtype=PARTIAL_EXTERNAL;support_ref=3;support_variant=1;type=ALTERNATIVE;
scaffold51_101_with_IES	MILORD	internal_eliminated_sequence	250204	250272	.	.	.	ID=MILORD.101.250204.250272;Name=MILORD.101.250204.250272;bounded_by_ta=TRUE;common_boundary=LEFT;end=250272;ies_id=IESPGM.PTET51.1.101.239265;ies_left_dist=0;ies_min_dist=0;ies_right_dist=-13;junction_seq=tttttggatgggaagTAtcttacatacctttc;read_names=J00121:27:H3GGKBBXX:5:1106:13413:20656;sequence=TACAGAAATTAATTATAAATCTTGGTAAACATATAACAAATTATAGAAATCTAGTGTATCCATATCCAA;start=250204;subtype=PARTIAL_EXTERNAL;support_ref=3;support_variant=1;type=ALTERNATIVE;
scaffold51_101_with_IES	MILORD	internal_eliminated_sequence	250204	250259	.	.	.	ID=MILORD.101.250204.250259;Name=MILORD.101.250204.250259;bounded_by_ta=TRUE;common_boundary=Both;end=250259;ies_id=IESPGM.PTET51.1.101.239265;ies_left_dist=0;ies_min_dist=0;ies_right_dist=0;junction_seq=tttttggatgggaagTAtccatatccaatatc;read_names=J00121:27:H3GGKBBXX:5:1210:13261:47964,J00121:27:H3GGKBBXX:5:1116:15442:17034,J00121:27:H3GGKBBXX:5:1225:5863:34547,J00121:27:H3GGKBBXX:5:2101:22983:2422,J00121:27:H3GGKBBXX:5:1209:30330:38609,J00121:27:H3GGKBBXX:5:1111:28321:32490,J00121:27:H3GGKBBXX:5:2118:4198:29518,J00121:27:H3GGKBBXX:5:1119:13545:12902,J00121:27:H3GGKBBXX:5:1104:21359:42513,J00121:27:H3GGKBBXX:5:2221:16193:10000,J00121:27:H3GGKBBXX:5:2213:28889:39101,J00121:27:H3GGKBBXX:5:2217:3863:45185,J00121:27:H3GGKBBXX:5:1205:25124:46750,J00121:27:H3GGKBBXX:5:2104:25784:48667,J00121:27:H3GGKBBXX:5:1209:25875:38908,J00121:27:H3GGKBBXX:5:1120:11201:2686,J00121:27:H3GGKBBXX:5:1223:7781:7275,J00121:27:H3GGKBBXX:5:1217:17766:10616,J00121:27:H3GGKBBXX:5:1206:25043:35391,J00121:27:H3GGKBBXX:5:2203:25388:38134,J00121:27:H3GGKBBXX:5:1117:10247:31066,J00121:27:H3GGKBBXX:5:1108:23419:10317,J00121:27:H3GGKBBXX:5:1214:22668:8172;sequence=TACAGAAATTAATTATAAATCTTGGTAAACATATAACAAATTATAGAAATCTAGTG;start=250204;subtype=IES;support_ref=6;support_variant=23;type=IES;
scaffold51_101_with_IES	MILORD	internal_eliminated_sequence	250204	250246	.	.	.	ID=MILORD.101.250204.250246;Name=MILORD.101.250204.250246;bounded_by_ta=TRUE;common_boundary=LEFT;end=250246;ies_id=IESPGM.PTET51.1.101.239265;ies_left_dist=0;ies_min_dist=0;ies_right_dist=13;junction_seq=tttttggatgggaagTAgaaatctagtgtatc;read_names=J00121:27:H3GGKBBXX:5:1209:19451:45185;sequence=TACAGAAATTAATTATAAATCTTGGTAAACATATAACAAATTA;start=250204;subtype=PARTIAL_INTERNAL;support_ref=3;support_variant=1;type=ALTERNATIVE;
scaffold51_101_with_IES	MILORD	internal_eliminated_sequence	250213	250259	.	.	.	ID=MILORD.101.250213.250259;Name=MILORD.101.250213.250259;bounded_by_ta=TRUE;common_boundary=RIGHT;end=250259;ies_id=IESPGM.PTET51.1.101.239265;ies_left_dist=-9;ies_min_dist=0;ies_right_dist=0;junction_seq=gggaagtacagaaatTAtccatatccaatatc;read_names=J00121:27:H3GGKBBXX:5:2119:28950:12620,J00121:27:H3GGKBBXX:5:1203:8186:45221,J00121:27:H3GGKBBXX:5:2108:30949:9473;sequence=TAATTATAAATCTTGGTAAACATATAACAAATTATAGAAATCTAGTG;start=250213;subtype=PARTIAL_INTERNAL;support_ref=6;support_variant=3;type=ALTERNATIVE;
scaffold51_101_with_IES	MILORD	internal_eliminated_sequence	250217	250259	.	.	.	ID=MILORD.101.250217.250259;Name=MILORD.101.250217.250259;bounded_by_ta=TRUE;common_boundary=RIGHT;end=250259;ies_id=IESPGM.PTET51.1.101.239265;ies_left_dist=-13;ies_min_dist=0;ies_right_dist=0;junction_seq=agtacagaaattaatTAtccatatccaatatc;read_names=J00121:27:H3GGKBBXX:5:1119:16955:20041;sequence=TATAAATCTTGGTAAACATATAACAAATTATAGAAATCTAGTG;start=250217;subtype=PARTIAL_INTERNAL;support_ref=3;support_variant=1;type=ALTERNATIVE;
scaffold51_101_with_IES	MILORD	internal_eliminated_sequence	253234	253261	.	.	.	ID=MILORD.101.253234.253261;Name=MILORD.101.253234.253261;bounded_by_ta=TRUE;common_boundary=Both;end=253261;ies_id=IESPGM.PTET51.1.101.242239;ies_left_dist=0;ies_min_dist=0;ies_right_dist=0;junction_seq=aatatagtcgtaaacTAcatgttatgatgttg;read_names=J00121:27:H3GGKBBXX:5:1226:21643:19865,J00121:27:H3GGKBBXX:5:2202:2382:45115,J00121:27:H3GGKBBXX:5:1205:18690:13025,J00121:27:H3GGKBBXX:5:1203:11393:31154,J00121:27:H3GGKBBXX:5:1106:26169:26230,J00121:27:H3GGKBBXX:5:1217:17655:47981,J00121:27:H3GGKBBXX:5:1114:11211:8295,J00121:27:H3GGKBBXX:5:2204:28544:8541,J00121:27:H3GGKBBXX:5:2225:23297:29448,J00121:27:H3GGKBBXX:5:1121:10368:37044,J00121:27:H3GGKBBXX:5:1215:5426:25914,J00121:27:H3GGKBBXX:5:2228:4878:45502,J00121:27:H3GGKBBXX:5:2103:25449:45801,J00121:27:H3GGKBBXX:5:1114:11434:18177,J00121:27:H3GGKBBXX:5:2102:24576:1666;sequence=TATAGTTAATGATGTGCAATATTAGCTT;start=253234;subtype=IES;support_ref=32;support_variant=15;type=IES;
scaffold51_101_with_IES	MILORD	internal_eliminated_sequence	254023	254053	.	.	.	ID=MILORD.101.254023.254053;Name=MILORD.101.254023.254053;bounded_by_ta=TRUE;common_boundary=Both;end=254053;ies_id=IESPGM.PTET51.1.101.243000;ies_left_dist=0;ies_min_dist=0;ies_right_dist=0;junction_seq=atttctcaattctgtTAcaacattgattggat;read_names=J00121:27:H3GGKBBXX:5:2210:31081:34073,J00121:27:H3GGKBBXX:5:2113:5396:27057,J00121:27:H3GGKBBXX:5:2103:8613:6783,J00121:27:H3GGKBBXX:5:2219:3599:43111,J00121:27:H3GGKBBXX:5:2210:6238:30978,J00121:27:H3GGKBBXX:5:1122:28990:13816,J00121:27:H3GGKBBXX:5:2202:9597:18581,J00121:27:H3GGKBBXX:5:2108:20182:36745,J00121:27:H3GGKBBXX:5:1207:21328:44359,J00121:27:H3GGKBBXX:5:1126:14935:10422,J00121:27:H3GGKBBXX:5:2225:23744:3881,J00121:27:H3GGKBBXX:5:2121:25936:37255,J00121:27:H3GGKBBXX:5:2116:4472:25879,J00121:27:H3GGKBBXX:5:1117:24850:40332,J00121:27:H3GGKBBXX:5:1101:18355:18915,J00121:27:H3GGKBBXX:5:2212:9800:46821,J00121:27:H3GGKBBXX:5:1105:17300:10968,J00121:27:H3GGKBBXX:5:1219:6756:41194,J00121:27:H3GGKBBXX:5:1117:25560:39418,J00121:27:H3GGKBBXX:5:1108:20212:12568,J00121:27:H3GGKBBXX:5:1121:16853:38715,J00121:27:H3GGKBBXX:5:2216:27458:47243;sequence=TATAGTATTTGATGATAATAATCATTCTCTA;start=254023;subtype=IES;support_ref=6;support_variant=22;type=IES;
scaffold51_101_with_IES	MILORD	internal_eliminated_sequence	254023	254051	.	.	.	ID=MILORD.101.254023.254051;Name=MILORD.101.254023.254051;bounded_by_ta=TRUE;common_boundary=LEFT;end=254051;ies_id=IESPGM.PTET51.1.101.243000;ies_left_dist=0;ies_min_dist=0;ies_right_dist=2;junction_seq=atttctcaattctgtTAtacaacattgattgg;read_names=J00121:27:H3GGKBBXX:5:1127:8349:16770;sequence=TATAGTATTTGATGATAATAATCATTCTC;start=254023;subtype=PARTIAL_INTERNAL;support_ref=2;support_variant=1;type=ALTERNATIVE;
scaffold51_101_with_IES	MILORD	internal_eliminated_sequence	254028	254053	.	.	.	ID=MILORD.101.254028.254053;Name=MILORD.101.254028.254053;bounded_by_ta=TRUE;common_boundary=RIGHT;end=254053;ies_id=IESPGM.PTET51.1.101.243000;ies_left_dist=-5;ies_min_dist=0;ies_right_dist=0;junction_seq=tcaattctgttatagTAcaacattgattggat;read_names=J00121:27:H3GGKBBXX:5:2115:9658:45942;sequence=TATTTGATGATAATAATCATTCTCTA;start=254028;subtype=PARTIAL_INTERNAL;support_ref=1;support_variant=1;type=ALTERNATIVE;
scaffold51_101_with_IES	MILORD	internal_eliminated_sequence	256008	256094	.	.	.	ID=MILORD.101.256008.256094;Name=MILORD.101.256008.256094;bounded_by_ta=TRUE;common_boundary=Both;end=256094;ies_id=IESPGM.PTET51.1.101.244954;ies_left_dist=0;ies_min_dist=0;ies_right_dist=0;junction_seq=tctcataatttaaatTAcctaactggtgcctt;read_names=J00121:27:H3GGKBBXX:5:2201:25489:30749,J00121:27:H3GGKBBXX:5:2119:31761:43831,J00121:27:H3GGKBBXX:5:1124:18517:6255,J00121:27:H3GGKBBXX:5:2123:26078:1490,J00121:27:H3GGKBBXX:5:1120:8410:41634,J00121:27:H3GGKBBXX:5:2109:21034:14730,J00121:27:H3GGKBBXX:5:1121:11414:44377,J00121:27:H3GGKBBXX:5:2124:3813:7257,J00121:27:H3GGKBBXX:5:1223:19634:46487,J00121:27:H3GGKBBXX:5:1217:16021:22643,J00121:27:H3GGKBBXX:5:2223:5020:47120,J00121:27:H3GGKBBXX:5:2223:7750:23821,J00121:27:H3GGKBBXX:5:2223:12784:43374,J00121:27:H3GGKBBXX:5:1104:5436:48438,J00121:27:H3GGKBBXX:5:2119:31822:43902,J00121:27:H3GGKBBXX:5:1220:20446:14308,J00121:27:H3GGKBBXX:5:2202:9770:39559,J00121:27:H3GGKBBXX:5:1205:17878:21008,J00121:27:H3GGKBBXX:5:1115:13829:5517,J00121:27:H3GGKBBXX:5:1206:23997:5657,J00121:27:H3GGKBBXX:5:1121:23764:33949,J00121:27:H3GGKBBXX:5:1227:21876:46539,J00121:27:H3GGKBBXX:5:1120:16640:19003,J00121:27:H3GGKBBXX:5:2222:7689:21535,J00121:27:H3GGKBBXX:5:2126:10937:18757,J00121:27:H3GGKBBXX:5:2207:13372:29096,J00121:27:H3GGKBBXX:5:1207:18040:43093,J00121:27:H3GGKBBXX:5:2224:30908:6695,J00121:27:H3GGKBBXX:5:1107:24789:2914,J00121:27:H3GGKBBXX:5:2225:24079:17157,J00121:27:H3GGKBBXX:5:2122:17127:46117,J00121:27:H3GGKBBXX:5:1211:14042:37994,J00121:27:H3GGKBBXX:5:1120:12682:39189,J00121:27:H3GGKBBXX:5:1227:14428:20762,J00121:27:H3GGKBBXX:5:2209:20314:19988,J00121:27:H3GGKBBXX:5:2113:6776:36833,J00121:27:H3GGKBBXX:5:1202:7344:44746,J00121:27:H3GGKBBXX:5:2102:21704:20674,J00121:27:H3GGKBBXX:5:1113:14225:1455,J00121:27:H3GGKBBXX:5:1107:1844:29624,J00121:27:H3GGKBBXX:5:1222:9617:7082,J00121:27:H3GGKBBXX:5:1122:4178:8101,J00121:27:H3GGKBBXX:5:2219:17442:25105,J00121:27:H3GGKBBXX:5:2214:14296:37027,J00121:27:H3GGKBBXX:5:2208:20040:9033;sequence=TATTATCGGTTTGAATTTCATCTCTTTAATTATTTTAAATTTTATCTCTTTAATAAAACAATCAAAAAAATCAATATAAATTCATAA;start=256008;subtype=IES;support_ref=30;support_variant=45;type=IES;
scaffold51_101_with_IES	MILORD	internal_eliminated_sequence	256281	256309	.	.	.	ID=MILORD.101.256281.256309;Name=MILORD.101.256281.256309;bounded_by_ta=TRUE;common_boundary=None;end=256309;ies_id=IESPGM.PTET51.1.101.244954;ies_left_dist=-273;ies_min_dist=215;ies_right_dist=-215;junction_seq=ataacaattgtttagTAtcaaatgacataaga;read_names=J00121:27:H3GGKBBXX:5:2114:28767:22116,J00121:27:H3GGKBBXX:5:1223:8247:3547,J00121:27:H3GGKBBXX:5:1107:19076:35040,J00121:27:H3GGKBBXX:5:1203:15382:35567,J00121:27:H3GGKBBXX:5:1110:9638:33809;sequence=TATAAATGGATAGTACTTTGTGTTATCTT;start=256281;subtype=MAC;support_ref=230;support_variant=5;type=CRYPTIC;
scaffold51_101_with_IES	MILORD	internal_eliminated_sequence	256283	256309	.	.	.	ID=MILORD.101.256283.256309;Name=MILORD.101.256283.256309;bounded_by_ta=TRUE;common_boundary=None;end=256309;ies_id=IESPGM.PTET51.1.101.244954;ies_left_dist=-275;ies_min_dist=215;ies_right_dist=-215;junction_seq=aacaattgtttagtaTAtcaaatgacataaga;read_names=J00121:27:H3GGKBBXX:5:1123:29772:29096;sequence=TAAATGGATAGTACTTTGTGTTATCTT;start=256283;subtype=MAC;support_ref=115;support_variant=1;type=CRYPTIC;
scaffold51_101_with_IES	MILORD	internal_eliminated_sequence	258347	258419	.	.	.	ID=MILORD.101.258347.258419;Name=MILORD.101.258347.258419;bounded_by_ta=TRUE;common_boundary=Both;end=258419;ies_id=IESPGM.PTET51.1.101.247206;ies_left_dist=0;ies_min_dist=0;ies_right_dist=0;junction_seq=gaaataaaaaaataaTAaagagaattagtaga;read_names=J00121:27:H3GGKBBXX:5:1223:12692:45994,J00121:27:H3GGKBBXX:5:1213:19370:4180,J00121:27:H3GGKBBXX:5:1118:24322:36358,J00121:27:H3GGKBBXX:5:1201:20892:11776,J00121:27:H3GGKBBXX:5:2208:7770:22274,J00121:27:H3GGKBBXX:5:1113:11180:4796,J00121:27:H3GGKBBXX:5:1218:15585:22450,J00121:27:H3GGKBBXX:5:1124:27955:5763,J00121:27:H3GGKBBXX:5:1114:24566:40403,J00121:27:H3GGKBBXX:5:2117:3244:22274,J00121:27:H3GGKBBXX:5:1121:19207:12937,J00121:27:H3GGKBBXX:5:1128:6522:40367,J00121:27:H3GGKBBXX:5:1216:26758:45537,J00121:27:H3GGKBBXX:5:2227:25753:7574,J00121:27:H3GGKBBXX:5:2110:20537:23434,J00121:27:H3GGKBBXX:5:1114:18385:42776,J00121:27:H3GGKBBXX:5:2104:12286:22995,J00121:27:H3GGKBBXX:5:2128:22333:10581,J00121:27:H3GGKBBXX:5:1104:23196:35532,J00121:27:H3GGKBBXX:5:2224:8663:3389,J00121:27:H3GGKBBXX:5:1106:9059:34565,J00121:27:H3GGKBBXX:5:1228:13362:29852,J00121:27:H3GGKBBXX:5:2102:9851:21553,J00121:27:H3GGKBBXX:5:1105:27976:22573,J00121:27:H3GGKBBXX:5:1224:18304:29061;sequence=TACACTTAATTTAAATCATTTTTAATCACTTCTAATAATTTAGAGTTTTGCAAATATTCTTGAATATTTACTG;start=258347;subtype=IES;support_ref=120;support_variant=25;type=IES;
scaffold51_101_with_IES	MILORD	internal_eliminated_sequence	258353	258419	.	.	.	ID=MILORD.101.258353.258419;Name=MILORD.101.258353.258419;bounded_by_ta=TRUE;common_boundary=RIGHT;end=258419;ies_id=IESPGM.PTET51.1.101.247206;ies_left_dist=-6;ies_min_dist=0;ies_right_dist=0;junction_seq=aaaaaataatacactTAaagagaattagtaga;read_names=J00121:27:H3GGKBBXX:5:2225:4807:15311;sequence=TAATTTAAATCATTTTTAATCACTTCTAATAATTTAGAGTTTTGCAAATATTCTTGAATATTTACTG;start=258353;subtype=PARTIAL_INTERNAL;support_ref=61;support_variant=1;type=ALTERNATIVE;
scaffold51_101_with_IES	MILORD	internal_eliminated_sequence	259697	259725	.	.	.	ID=MILORD.101.259697.259725;Name=MILORD.101.259697.259725;bounded_by_ta=TRUE;common_boundary=Both;end=259725;ies_id=IESPGM.PTET51.1.101.248483;ies_left_dist=0;ies_min_dist=0;ies_right_dist=0;junction_seq=attttatctccattgTAtctattacaaacaaa;read_names=J00121:27:H3GGKBBXX:5:2202:4868:17667,J00121:27:H3GGKBBXX:5:2218:20141:15961,J00121:27:H3GGKBBXX:5:2205:30543:34407,J00121:27:H3GGKBBXX:5:2216:28351:26881,J00121:27:H3GGKBBXX:5:1118:31172:45062,J00121:27:H3GGKBBXX:5:2208:10784:1297,J00121:27:H3GGKBBXX:5:2113:20050:40069,J00121:27:H3GGKBBXX:5:2107:5467:3758,J00121:27:H3GGKBBXX:5:2204:25865:33651,J00121:27:H3GGKBBXX:5:1201:10338:35374,J00121:27:H3GGKBBXX:5:2216:18406:17280,J00121:27:H3GGKBBXX:5:1214:3823:25984,J00121:27:H3GGKBBXX:5:1126:5558:19742,J00121:27:H3GGKBBXX:5:1219:19319:26670,J00121:27:H3GGKBBXX:5:1110:8369:1543,J00121:27:H3GGKBBXX:5:2225:5923:42917,J00121:27:H3GGKBBXX:5:1225:29417:17544,J00121:27:H3GGKBBXX:5:2120:15341:16858,J00121:27:H3GGKBBXX:5:1116:18396:14449,J00121:27:H3GGKBBXX:5:2227:22769:33774,J00121:27:H3GGKBBXX:5:1117:19004:26828,J00121:27:H3GGKBBXX:5:1119:10165:45449,J00121:27:H3GGKBBXX:5:2211:17868:7416,J00121:27:H3GGKBBXX:5:2109:21034:4110,J00121:27:H3GGKBBXX:5:2116:4026:12656,J00121:27:H3GGKBBXX:5:1122:10277:44377,J00121:27:H3GGKBBXX:5:2113:28595:36024,J00121:27:H3GGKBBXX:5:1112:25712:36833,J00121:27:H3GGKBBXX:5:2227:26088:9702,J00121:27:H3GGKBBXX:5:2211:8978:9033,J00121:27:H3GGKBBXX:5:2221:26423:12673,J00121:27:H3GGKBBXX:5:2113:13068:21711,J00121:27:H3GGKBBXX:5:1121:15919:9983,J00121:27:H3GGKBBXX:5:2101:31335:48403,J00121:27:H3GGKBBXX:5:1110:23794:10405,J00121:27:H3GGKBBXX:5:1219:26088:45854,J00121:27:H3GGKBBXX:5:2116:23389:2738,J00121:27:H3GGKBBXX:5:2224:7243:14959,J00121:27:H3GGKBBXX:5:1104:20831:23593,J00121:27:H3GGKBBXX:5:2115:18751:33035;sequence=TATAATGTTATCAATCAACTGTGCAACTA;start=259697;subtype=IES;support_ref=21;support_variant=40;type=IES;
scaffold51_101_with_IES	MILORD	internal_eliminated_sequence	259697	259723	.	.	.	ID=MILORD.101.259697.259723;Name=MILORD.101.259697.259723;bounded_by_ta=TRUE;common_boundary=LEFT;end=259723;ies_id=IESPGM.PTET51.1.101.248483;ies_left_dist=0;ies_min_dist=0;ies_right_dist=2;junction_seq=attttatctccattgTAtatctattacaaaca;read_names=J00121:27:H3GGKBBXX:5:2205:22506:19953,J00121:27:H3GGKBBXX:5:2214:24962:9473;sequence=TATAATGTTATCAATCAACTGTGCAAC;start=259697;subtype=PARTIAL_INTERNAL;support_ref=14;support_variant=2;type=ALTERNATIVE;
scaffold51_101_with_IES	MILORD	internal_eliminated_sequence	261157	261296	.	.	.	ID=MILORD.101.261157.261296;Name=MILORD.101.261157.261296;bounded_by_ta=TRUE;common_boundary=Both;end=261296;ies_id=IESPGM.PTET51.1.101.249914;ies_left_dist=0;ies_min_dist=0;ies_right_dist=0;junction_seq=aaatttatatttttgTAcatacccttcaggtt;read_names=J00121:27:H3GGKBBXX:5:2119:21186:5288,J00121:27:H3GGKBBXX:5:2104:8339:40526,J00121:27:H3GGKBBXX:5:1205:9130:28956,J00121:27:H3GGKBBXX:5:2206:14154:15469,J00121:27:H3GGKBBXX:5:2226:23236:7926,J00121:27:H3GGKBBXX:5:1215:6553:42847,J00121:27:H3GGKBBXX:5:1114:13139:38433,J00121:27:H3GGKBBXX:5:1208:18274:28059,J00121:27:H3GGKBBXX:5:1128:10774:17280,J00121:27:H3GGKBBXX:5:2215:27996:41809,J00121:27:H3GGKBBXX:5:1114:14194:40508,J00121:27:H3GGKBBXX:5:2216:6583:29993,J00121:27:H3GGKBBXX:5:1212:6055:37835,J00121:27:H3GGKBBXX:5:1220:15290:34213,J00121:27:H3GGKBBXX:5:1115:4706:5851,J00121:27:H3GGKBBXX:5:1227:28655:41721,J00121:27:H3GGKBBXX:5:1221:22130:14484,J00121:27:H3GGKBBXX:5:2207:24688:36569,J00121:27:H3GGKBBXX:5:2125:10896:10774,J00121:27:H3GGKBBXX:5:1116:21623:32209,J00121:27:H3GGKBBXX:5:1106:12773:17263,J00121:27:H3GGKBBXX:5:2125:28229:11548,J00121:27:H3GGKBBXX:5:2218:27488:2879,J00121:27:H3GGKBBXX:5:2213:26595:44869,J00121:27:H3GGKBBXX:5:1204:4543:15029;sequence=TATGCTATTTGTGAAGAAGATTTTTCATAAAGATAAATAAATAATTAAATACTTTATTTTATATAAATTTATCTATAATCACTATTTATATATATGCCATCAAAATATCGCTGTTCCATATCTCTCCTTTGCAAGAACTA;start=261157;subtype=IES;support_ref=10;support_variant=25;type=IES;
scaffold51_101_with_IES	MILORD	internal_eliminated_sequence	261162	261296	.	.	.	ID=MILORD.101.261162.261296;Name=MILORD.101.261162.261296;bounded_by_ta=TRUE;common_boundary=RIGHT;end=261296;ies_id=IESPGM.PTET51.1.101.249914;ies_left_dist=-5;ies_min_dist=0;ies_right_dist=0;junction_seq=tatatttttgtatgcTAcatacccttcaggtt;read_names=J00121:27:H3GGKBBXX:5:2215:16711:34881,J00121:27:H3GGKBBXX:5:2223:16853:31365;sequence=TATTTGTGAAGAAGATTTTTCATAAAGATAAATAAATAATTAAATACTTTATTTTATATAAATTTATCTATAATCACTATTTATATATATGCCATCAAAATATCGCTGTTCCATATCTCTCCTTTGCAAGAACTA;start=261162;subtype=PARTIAL_INTERNAL;support_ref=10;support_variant=2;type=ALTERNATIVE;
scaffold51_101_with_IES	MILORD	internal_eliminated_sequence	261659	261713	.	.	.	ID=MILORD.101.261659.261713;Name=MILORD.101.261659.261713;bounded_by_ta=TRUE;common_boundary=RIGHT;end=261713;ies_id=IESPGM.PTET51.1.101.250284;ies_left_dist=8;ies_min_dist=0;ies_right_dist=0;junction_seq=tactaggagtattagTAtatgatacaattaat;read_names=J00121:27:H3GGKBBXX:5:1108:21704:34178;sequence=TAGGCATGTATTATAAATTATAAGCAATTCATTAAATATTTGGGCATGATGACAA;start=261659;subtype=PARTIAL_EXTERNAL;support_ref=19;support_variant=1;type=ALTERNATIVE;
scaffold51_101_with_IES	MILORD	internal_eliminated_sequence	261667	261713	.	.	.	ID=MILORD.101.261667.261713;Name=MILORD.101.261667.261713;bounded_by_ta=TRUE;common_boundary=Both;end=261713;ies_id=IESPGM.PTET51.1.101.250284;ies_left_dist=0;ies_min_dist=0;ies_right_dist=0;junction_seq=gtattagtaggcatgTAtatgatacaattaat;read_names=J00121:27:H3GGKBBXX:5:1225:15240:21817,J00121:27:H3GGKBBXX:5:2227:9485:6150,J00121:27:H3GGKBBXX:5:1224:27610:40262,J00121:27:H3GGKBBXX:5:1216:12215:45871,J00121:27:H3GGKBBXX:5:1227:12134:46469,J00121:27:H3GGKBBXX:5:1111:23926:33563,J00121:27:H3GGKBBXX:5:2121:16538:10633,J00121:27:H3GGKBBXX:5:1220:19096:14326,J00121:27:H3GGKBBXX:5:1106:11150:10370,J00121:27:H3GGKBBXX:5:2119:22942:23487,J00121:27:H3GGKBBXX:5:1219:18396:4251,J00121:27:H3GGKBBXX:5:1106:11241:10422,J00121:27:H3GGKBBXX:5:2112:11272:34459,J00121:27:H3GGKBBXX:5:2107:15412:10721,J00121:27:H3GGKBBXX:5:2122:32177:36851,J00121:27:H3GGKBBXX:5:2218:9902:40983,J00121:27:H3GGKBBXX:5:2114:3102:6097,J00121:27:H3GGKBBXX:5:1122:4137:12814,J00121:27:H3GGKBBXX:5:2223:23835:16559,J00121:27:H3GGKBBXX:5:2121:13311:41335,J00121:27:H3GGKBBXX:5:1104:3123:47559,J00121:27:H3GGKBBXX:5:2211:4716:16735,J00121:27:H3GGKBBXX:5:2113:17107:22063,J00121:27:H3GGKBBXX:5:1210:8430:7662,J00121:27:H3GGKBBXX:5:2119:15889:48474,J00121:27:H3GGKBBXX:5:2217:9790:1367,J00121:27:H3GGKBBXX:5:2228:27549:48737,J00121:27:H3GGKBBXX:5:2220:22526:5534,J00121:27:H3GGKBBXX:5:2217:9557:20269,J00121:27:H3GGKBBXX:5:2220:8724:41475,J00121:27:H3GGKBBXX:5:1203:7243:20445,J00121:27:H3GGKBBXX:5:2123:18700:43040,J00121:27:H3GGKBBXX:5:1104:18964:22432,J00121:27:H3GGKBBXX:5:2102:10612:6554,J00121:27:H3GGKBBXX:5:2124:16620:23892,J00121:27:H3GGKBBXX:5:1222:16031:37150,J00121:27:H3GGKBBXX:5:1117:11434:38855,J00121:27:H3GGKBBXX:5:1109:21227:20867,J00121:27:H3GGKBBXX:5:2128:10632:33281,J00121:27:H3GGKBBXX:5:1222:30716:46240,J00121:27:H3GGKBBXX:5:2210:18335:16172,J00121:27:H3GGKBBXX:5:2201:11769:39752,J00121:27:H3GGKBBXX:5:2228:23389:5939,J00121:27:H3GGKBBXX:5:1107:24667:28270,J00121:27:H3GGKBBXX:5:2107:24099:42126,J00121:27:H3GGKBBXX:5:2213:15788:26986,J00121:27:H3GGKBBXX:5:2208:21521:40262,J00121:27:H3GGKBBXX:5:1206:2737:1947,J00121:27:H3GGKBBXX:5:1114:13890:17157,J00121:27:H3GGKBBXX:5:1226:21775:29343,J00121:27:H3GGKBBXX:5:1216:26068:31154,J00121:27:H3GGKBBXX:5:2214:12043:47401;sequence=TATTATAAATTATAAGCAATTCATTAAATATTTGGGCATGATGACAA;start=261667;subtype=IES;support_ref=30;support_variant=52;type=IES;
scaffold51_101_with_IES	MILORD	internal_eliminated_sequence	262347	262402	.	.	.	ID=MILORD.101.262347.262402;Name=MILORD.101.262347.262402;bounded_by_ta=TRUE;common_boundary=RIGHT;end=262402;ies_id=IESPGM.PTET51.1.101.250928;ies_left_dist=11;ies_min_dist=0;ies_right_dist=0;junction_seq=gattacgattatcaaTAtcataggggattcag;read_names=J00121:27:H3GGKBBXX:5:2220:16731:26265;sequence=TATAAAATAGTTACAGTAGGAGTGTTTTAATTCTAAATCTAATAAGATAGTAACTG;start=262347;subtype=PARTIAL_EXTERNAL;support_ref=14;support_variant=1;type=ALTERNATIVE;
scaffold51_101_with_IES	MILORD	internal_eliminated_sequence	262358	262407	.	.	.	ID=MILORD.101.262358.262407;Name=MILORD.101.262358.262407;bounded_by_ta=TRUE;common_boundary=LEFT;end=262407;ies_id=IESPGM.PTET51.1.101.250928;ies_left_dist=0;ies_min_dist=0;ies_right_dist=-5;junction_seq=tcaatataaaatagtTAggggattcaggagtt;read_names=J00121:27:H3GGKBBXX:5:2121:9069:7679,J00121:27:H3GGKBBXX:5:1127:13139:28059,J00121:27:H3GGKBBXX:5:2209:17614:41546,J00121:27:H3GGKBBXX:5:2218:18284:46012,J00121:27:H3GGKBBXX:5:1123:24941:37501,J00121:27:H3GGKBBXX:5:2216:31690:10194;sequence=TACAGTAGGAGTGTTTTAATTCTAAATCTAATAAGATAGTAACTGTATCA;start=262358;subtype=PARTIAL_EXTERNAL;support_ref=2;support_variant=6;type=ALTERNATIVE;
scaffold51_101_with_IES	MILORD	internal_eliminated_sequence	262358	262402	.	.	.	ID=MILORD.101.262358.262402;Name=MILORD.101.262358.262402;bounded_by_ta=TRUE;common_boundary=Both;end=262402;ies_id=IESPGM.PTET51.1.101.250928;ies_left_dist=0;ies_min_dist=0;ies_right_dist=0;junction_seq=tcaatataaaatagtTAtcataggggattcag;read_names=J00121:27:H3GGKBBXX:5:1105:7841:11530,J00121:27:H3GGKBBXX:5:2223:32613:12849,J00121:27:H3GGKBBXX:5:1103:26007:1367,J00121:27:H3GGKBBXX:5:1108:26392:2527,J00121:27:H3GGKBBXX:5:1119:18659:47436,J00121:27:H3GGKBBXX:5:1202:18010:5622,J00121:27:H3GGKBBXX:5:2119:24190:43304,J00121:27:H3GGKBBXX:5:2211:6908:3020,J00121:27:H3GGKBBXX:5:2111:22932:43691,J00121:27:H3GGKBBXX:5:1223:23500:44711,J00121:27:H3GGKBBXX:5:1205:8816:34952,J00121:27:H3GGKBBXX:5:1101:24211:35004,J00121:27:H3GGKBBXX:5:1103:16863:9227,J00121:27:H3GGKBBXX:5:2125:19857:27496,J00121:27:H3GGKBBXX:5:2205:28371:2756,J00121:27:H3GGKBBXX:5:2228:23754:14238,J00121:27:H3GGKBBXX:5:2118:15087:30345,J00121:27:H3GGKBBXX:5:1128:12520:22485,J00121:27:H3GGKBBXX:5:2214:6715:1244,J00121:27:H3GGKBBXX:5:2201:12713:16137,J00121:27:H3GGKBBXX:5:1214:23267:43603,J00121:27:H3GGKBBXX:5:1224:20628:16805,J00121:27:H3GGKBBXX:5:2220:21927:40965,J00121:27:H3GGKBBXX:5:2207:7283:35743,J00121:27:H3GGKBBXX:5:2101:11028:26723,J00121:27:H3GGKBBXX:5:1114:10987:35655,J00121:27:H3GGKBBXX:5:1207:6279:13253,J00121:27:H3GGKBBXX:5:2106:24068:45731,J00121:27:H3GGKBBXX:5:2214:13149:31945,J00121:27:H3GGKBBXX:5:2107:8663:3600,J00121:27:H3GGKBBXX:5:1221:7943:25492,J00121:27:H3GGKBBXX:5:1220:24566:10088,J00121:27:H3GGKBBXX:5:2208:21572:27443,J00121:27:H3GGKBBXX:5:2219:5142:27180,J00121:27:H3GGKBBXX:5:2221:19908:11407,J00121:27:H3GGKBBXX:5:1119:16396:43515,J00121:27:H3GGKBBXX:5:2109:20923:14185,J00121:27:H3GGKBBXX:5:1206:10206:36692,J00121:27:H3GGKBBXX:5:2228:30137:33985,J00121:27:H3GGKBBXX:5:1207:4411:19443,J00121:27:H3GGKBBXX:5:1105:14478:11565,J00121:27:H3GGKBBXX:5:1214:13697:27901,J00121:27:H3GGKBBXX:5:2120:8318:28815,J00121:27:H3GGKBBXX:5:2110:11820:34917,J00121:27:H3GGKBBXX:5:1225:17137:22221,J00121:27:H3GGKBBXX:5:2209:7740:44763,J00121:27:H3GGKBBXX:5:2221:20912:19830,J00121:27:H3GGKBBXX:5:1119:25073:43286,J00121:27:H3GGKBBXX:5:2120:29944:13007,J00121:27:H3GGKBBXX:5:2210:19238:22837,J00121:27:H3GGKBBXX:5:1106:7395:48737,J00121:27:H3GGKBBXX:5:2217:20588:18212,J00121:27:H3GGKBBXX:5:1203:14286:2053,J00121:27:H3GGKBBXX:5:1223:17178:24753,J00121:27:H3GGKBBXX:5:1124:22242:47630,J00121:27:H3GGKBBXX:5:2214:6827:15399,J00121:27:H3GGKBBXX:5:2221:20303:18599,J00121:27:H3GGKBBXX:5:1112:9303:34600,J00121:27:H3GGKBBXX:5:2203:21075:40789,J00121:27:H3GGKBBXX:5:1213:12581:11020;sequence=TACAGTAGGAGTGTTTTAATTCTAAATCTAATAAGATAGTAACTG;start=262358;subtype=IES;support_ref=3;support_variant=60;type=IES;
scaffold51_101_with_IES	MILORD	internal_eliminated_sequence	262358	262396	.	.	.	ID=MILORD.101.262358.262396;Name=MILORD.101.262358.262396;bounded_by_ta=TRUE;common_boundary=LEFT;end=262396;ies_id=IESPGM.PTET51.1.101.250928;ies_left_dist=0;ies_min_dist=0;ies_right_dist=6;junction_seq=tcaatataaaatagtTAactgtatcatagggg;read_names=J00121:27:H3GGKBBXX:5:2225:27641:15276;sequence=TACAGTAGGAGTGTTTTAATTCTAAATCTAATAAGATAG;start=262358;subtype=PARTIAL_INTERNAL;support_ref=1;support_variant=1;type=ALTERNATIVE;
scaffold51_101_with_IES	MILORD	internal_eliminated_sequence	262358	262388	.	.	.	ID=MILORD.101.262358.262388;Name=MILORD.101.262358.262388;bounded_by_ta=TRUE;common_boundary=LEFT;end=262388;ies_id=IESPGM.PTET51.1.101.250928;ies_left_dist=0;ies_min_dist=0;ies_right_dist=14;junction_seq=tcaatataaaatagtTAagatagtaactgtat;read_names=J00121:27:H3GGKBBXX:5:2124:25723:17755;sequence=TACAGTAGGAGTGTTTTAATTCTAAATCTAA;start=262358;subtype=PARTIAL_INTERNAL;support_ref=1;support_variant=1;type=ALTERNATIVE;
scaffold51_101_with_IES	MILORD	internal_eliminated_sequence	262363	262407	.	.	.	ID=MILORD.101.262363.262407;Name=MILORD.101.262363.262407;bounded_by_ta=TRUE;common_boundary=None;end=262407;ies_id=IESPGM.PTET51.1.101.250928;ies_left_dist=-5;ies_min_dist=5;ies_right_dist=-5;junction_seq=ataaaatagttacagTAggggattcaggagtt;read_names=J00121:27:H3GGKBBXX:5:2102:17675:19320,J00121:27:H3GGKBBXX:5:1126:13220:2492,J00121:27:H3GGKBBXX:5:2226:27935:18282;sequence=TAGGAGTGTTTTAATTCTAAATCTAATAAGATAGTAACTGTATCA;start=262363;subtype=OVERLAPPING;support_ref=2;support_variant=3;type=ALTERNATIVE;
scaffold51_101_with_IES	MILORD	internal_eliminated_sequence	262939	262996	.	.	.	ID=MILORD.101.262939.262996;Name=MILORD.101.262939.262996;bounded_by_ta=TRUE;common_boundary=Both;end=262996;ies_id=IESPGM.PTET51.1.101.251464;ies_left_dist=0;ies_min_dist=0;ies_right_dist=0;junction_seq=caaactcatcaatggTAaagctttgatactca;read_names=J00121:27:H3GGKBBXX:5:2116:4432:29782,J00121:27:H3GGKBBXX:5:2116:25743:1965,J00121:27:H3GGKBBXX:5:1123:8887:47524,J00121:27:H3GGKBBXX:5:1108:24383:40895,J00121:27:H3GGKBBXX:5:2226:27854:26476,J00121:27:H3GGKBBXX:5:2118:5609:32771,J00121:27:H3GGKBBXX:5:2224:8866:16753,J00121:27:H3GGKBBXX:5:1109:23855:23733,J00121:27:H3GGKBBXX:5:1116:31010:3987,J00121:27:H3GGKBBXX:5:1124:26342:7820,J00121:27:H3GGKBBXX:5:1113:25428:48368,J00121:27:H3GGKBBXX:5:1109:23865:24103,J00121:27:H3GGKBBXX:5:1124:8998:26160,J00121:27:H3GGKBBXX:5:1104:8420:42565,J00121:27:H3GGKBBXX:5:1203:22830:12708,J00121:27:H3GGKBBXX:5:2213:8136:39154,J00121:27:H3GGKBBXX:5:1204:7801:10229,J00121:27:H3GGKBBXX:5:2120:26088:35725,J00121:27:H3GGKBBXX:5:2107:18903:6431,J00121:27:H3GGKBBXX:5:1226:29762:38644,J00121:27:H3GGKBBXX:5:1121:28351:37079,J00121:27:H3GGKBBXX:5:1108:29406:9297,J00121:27:H3GGKBBXX:5:2210:23175:34477,J00121:27:H3GGKBBXX:5:1203:8055:12357,J00121:27:H3GGKBBXX:5:1212:20679:20269;sequence=TATTGTAAGCAATCAATCTATCAATACATTGATTATTAATTTTACATCATTATTACAA;start=262939;subtype=IES;support_ref=116;support_variant=25;type=IES;
scaffold51_101_with_IES	MILORD	internal_eliminated_sequence	262939	262991	.	.	.	ID=MILORD.101.262939.262991;Name=MILORD.101.262939.262991;bounded_by_ta=TRUE;common_boundary=LEFT;end=262991;ies_id=IESPGM.PTET51.1.101.251464;ies_left_dist=0;ies_min_dist=0;ies_right_dist=5;junction_seq=caaactcatcaatggTAcaataaagctttgat;read_names=J00121:27:H3GGKBBXX:5:1108:26433:33158;sequence=TATTGTAAGCAATCAATCTATCAATACATTGATTATTAATTTTACATCATTAT;start=262939;subtype=PARTIAL_INTERNAL;support_ref=58;support_variant=1;type=ALTERNATIVE;
scaffold51_101_with_IES	MILORD	internal_eliminated_sequence	265628	265699	.	.	.	ID=MILORD.101.265628.265699;Name=MILORD.101.265628.265699;bounded_by_ta=TRUE;common_boundary=RIGHT;end=265699;ies_id=IESPGM.PTET51.1.101.254122;ies_left_dist=27;ies_min_dist=0;ies_right_dist=0;junction_seq=ttggggtttacatcaTAtcgaatttcagatgg;read_names=J00121:27:H3GGKBBXX:5:1215:11140:9684,J00121:27:H3GGKBBXX:5:2128:31243:20392,J00121:27:H3GGKBBXX:5:1210:9404:22045,J00121:27:H3GGKBBXX:5:2228:22150:7275,J00121:27:H3GGKBBXX:5:1103:5538:16471,J00121:27:H3GGKBBXX:5:2213:25073:4637,J00121:27:H3GGKBBXX:5:1103:27225:11495,J00121:27:H3GGKBBXX:5:1215:16295:35145;sequence=TACAGAGGACCCAAACTATCATAAATTTATACTCGTTTACATCATTTCACTCTTTCGATATCTTCCCTTCTG;start=265628;subtype=PARTIAL_EXTERNAL;support_ref=40;support_variant=8;type=ALTERNATIVE;
scaffold51_101_with_IES	MILORD	internal_eliminated_sequence	265628	265942	.	.	.	ID=MILORD.101.265628.265942;Name=MILORD.101.265628.265942;bounded_by_ta=TRUE;common_boundary=None;end=265942;ies_id=IESPGM.PTET51.1.101.254221;ies_left_dist=171;ies_min_dist=9;ies_right_dist=9;junction_seq=ttggggtttacatcaTAtcaggtataaattat;read_names=J00121:27:H3GGKBBXX:5:2225:30756:45854;sequence=TACAGAGGACCCAAACTATCATAAATTTATACTCGTTTACATCATTTCACTCTTTCGATATCTTCCCTTCTGTATCGAATTTCAGATGGAATTTTCCTTAATAATTCATTTATTCTCTCATCTTTCTATTGACTAGTTTTATGACTGTTTTGCATATCTTTATTAACAAGCTATACTTAGATTGATAAAATAACATACTTTTAATGATACATTCTGTAGGAAAACCATGTGTTATTCTACTCGCCTAAGCATATAAATTTCAAAATACTATTCAAATTTATGATATTGAAGTATCAAAATTTTAAAGTCTTTCTG;start=265628;subtype=OVERLAPPING;support_ref=20;support_variant=1;type=ALTERNATIVE;
scaffold51_101_with_IES	MILORD	internal_eliminated_sequence	265644	265699	.	.	.	ID=MILORD.101.265644.265699;Name=MILORD.101.265644.265699;bounded_by_ta=TRUE;common_boundary=RIGHT;end=265699;ies_id=IESPGM.PTET51.1.101.254122;ies_left_dist=11;ies_min_dist=0;ies_right_dist=0;junction_seq=acagaggacccaaacTAtcgaatttcagatgg;read_names=J00121:27:H3GGKBBXX:5:1118:23581:22133;sequence=TATCATAAATTTATACTCGTTTACATCATTTCACTCTTTCGATATCTTCCCTTCTG;start=265644;subtype=PARTIAL_EXTERNAL;support_ref=10;support_variant=1;type=ALTERNATIVE;
scaffold51_101_with_IES	MILORD	internal_eliminated_sequence	265655	265699	.	.	.	ID=MILORD.101.265655.265699;Name=MILORD.101.265655.265699;bounded_by_ta=TRUE;common_boundary=Both;end=265699;ies_id=IESPGM.PTET51.1.101.254122;ies_left_dist=0;ies_min_dist=0;ies_right_dist=0;junction_seq=aaactatcataaattTAtcgaatttcagatgg;read_names=J00121:27:H3GGKBBXX:5:1219:28798:26318,J00121:27:H3GGKBBXX:5:2216:27316:15698,J00121:27:H3GGKBBXX:5:1127:17675:35813,J00121:27:H3GGKBBXX:5:2224:9617:7011,J00121:27:H3GGKBBXX:5:2215:7730:22942,J00121:27:H3GGKBBXX:5:2211:28310:41018,J00121:27:H3GGKBBXX:5:1125:19938:24577,J00121:27:H3GGKBBXX:5:2206:12713:42231;sequence=TATACTCGTTTACATCATTTCACTCTTTCGATATCTTCCCTTCTG;start=265655;subtype=IES;support_ref=10;support_variant=8;type=IES;
scaffold51_101_with_IES	MILORD	internal_eliminated_sequence	265767	265951	.	.	.	ID=MILORD.101.265767.265951;Name=MILORD.101.265767.265951;bounded_by_ta=TRUE;common_boundary=RIGHT;end=265951;ies_id=IESPGM.PTET51.1.101.254221;ies_left_dist=32;ies_min_dist=0;ies_right_dist=0;junction_seq=tctattgactagtttTAaattatttttacgta;read_names=J00121:27:H3GGKBBXX:5:2112:1722:47559;sequence=TATGACTGTTTTGCATATCTTTATTAACAAGCTATACTTAGATTGATAAAATAACATACTTTTAATGATACATTCTGTAGGAAAACCATGTGTTATTCTACTCGCCTAAGCATATAAATTTCAAAATACTATTCAAATTTATGATATTGAAGTATCAAAATTTTAAAGTCTTTCTGTATCAGGTA;start=265767;subtype=PARTIAL_EXTERNAL;support_ref=2;support_variant=1;type=ALTERNATIVE;
scaffold51_101_with_IES	MILORD	internal_eliminated_sequence	265799	265951	.	.	.	ID=MILORD.101.265799.265951;Name=MILORD.101.265799.265951;bounded_by_ta=TRUE;common_boundary=Both;end=265951;ies_id=IESPGM.PTET51.1.101.254221;ies_left_dist=0;ies_min_dist=0;ies_right_dist=0;junction_seq=tctttattaacaagcTAaattatttttacgta;read_names=J00121:27:H3GGKBBXX:5:1222:25307:48509,J00121:27:H3GGKBBXX:5:2111:7831:26494,J00121:27:H3GGKBBXX:5:2224:13717:32332,J00121:27:H3GGKBBXX:5:1128:31446:43638,J00121:27:H3GGKBBXX:5:1115:25540:3231,J00121:27:H3GGKBBXX:5:2212:20831:2809,J00121:27:H3GGKBBXX:5:1203:22790:34829,J00121:27:H3GGKBBXX:5:1125:26981:28164,J00121:27:H3GGKBBXX:5:1115:25611:3283,J00121:27:H3GGKBBXX:5:1210:7659:11741,J00121:27:H3GGKBBXX:5:2107:25976:4374,J00121:27:H3GGKBBXX:5:1227:15757:39734,J00121:27:H3GGKBBXX:5:1121:12134:29237;sequence=TATACTTAGATTGATAAAATAACATACTTTTAATGATACATTCTGTAGGAAAACCATGTGTTATTCTACTCGCCTAAGCATATAAATTTCAAAATACTATTCAAATTTATGATATTGAAGTATCAAAATTTTAAAGTCTTTCTGTATCAGGTA;start=265799;subtype=IES;support_ref=6;support_variant=13;type=IES;
scaffold51_101_with_IES	MILORD	internal_eliminated_sequence	265835	265942	.	.	.	ID=MILORD.101.265835.265942;Name=MILORD.101.265835.265942;bounded_by_ta=TRUE;common_boundary=None;end=265942;ies_id=IESPGM.PTET51.1.101.254221;ies_left_dist=-36;ies_min_dist=9;ies_right_dist=9;junction_seq=acatacttttaatgaTAtcaggtataaattat;read_names=J00121:27:H3GGKBBXX:5:2205:20040:7134,J00121:27:H3GGKBBXX:5:2207:31487:32631,J00121:27:H3GGKBBXX:5:2216:3508:24067,J00121:27:H3GGKBBXX:5:1115:4645:48614,J00121:27:H3GGKBBXX:5:1107:2635:6097,J00121:27:H3GGKBBXX:5:2119:24322:25984;sequence=TACATTCTGTAGGAAAACCATGTGTTATTCTACTCGCCTAAGCATATAAATTTCAAAATACTATTCAAATTTATGATATTGAAGTATCAAAATTTTAAAGTCTTTCTG;start=265835;subtype=INTERNAL;support_ref=8;support_variant=6;type=ALTERNATIVE;
scaffold51_101_with_IES	MILORD	internal_eliminated_sequence	266338	266513	.	.	.	ID=MILORD.101.266338.266513;Name=MILORD.101.266338.266513;bounded_by_ta=TRUE;common_boundary=Both;end=266513;ies_id=IESPGM.PTET51.1.101.254607;ies_left_dist=0;ies_min_dist=0;ies_right_dist=0;junction_seq=tgagatttttttaacTAaattattcaactaat;read_names=J00121:27:H3GGKBBXX:5:1113:17969:38996,J00121:27:H3GGKBBXX:5:2121:16437:41510,J00121:27:H3GGKBBXX:5:1213:10287:44078,J00121:27:H3GGKBBXX:5:1115:4411:30204,J00121:27:H3GGKBBXX:5:1128:12885:2053,J00121:27:H3GGKBBXX:5:2220:22059:37255,J00121:27:H3GGKBBXX:5:1112:12946:12110;sequence=TATAGCTGTTAATAGAAAATATTTATAAAATATAATGAAATATAATATAATTCATCAGTTGAGGAGATAAAAAATGCCTATTTTATCTCCTCAACTGATGAATTATATTATATTTCATTATATTTTATAAATATTTTCTAACAACAGCTATATAGAGACAATAAATTTTTCAACAA;start=266338;subtype=IES;support_ref=20;support_variant=7;type=IES;
scaffold51_101_with_IES	MILORD	internal_eliminated_sequence	266338	266475	.	.	.	ID=MILORD.101.266338.266475;Name=MILORD.101.266338.266475;bounded_by_ta=TRUE;common_boundary=LEFT;end=266475;ies_id=IESPGM.PTET51.1.101.254607;ies_left_dist=0;ies_min_dist=0;ies_right_dist=38;junction_seq=tgagatttttttaacTAacaacagctatatag;read_names=J00121:27:H3GGKBBXX:5:2211:23378:45660,J00121:27:H3GGKBBXX:5:2119:11434:7486;sequence=TATAGCTGTTAATAGAAAATATTTATAAAATATAATGAAATATAATATAATTCATCAGTTGAGGAGATAAAAAATGCCTATTTTATCTCCTCAACTGATGAATTATATTATATTTCATTATATTTTATAAATATTTTC;start=266338;subtype=PARTIAL_INTERNAL;support_ref=20;support_variant=2;type=ALTERNATIVE;
scaffold51_101_with_IES	MILORD	internal_eliminated_sequence	266338	266487	.	.	.	ID=MILORD.101.266338.266487;Name=MILORD.101.266338.266487;bounded_by_ta=TRUE;common_boundary=LEFT;end=266487;ies_id=IESPGM.PTET51.1.101.254607;ies_left_dist=0;ies_min_dist=0;ies_right_dist=26;junction_seq=tgagatttttttaacTAtagagacaataaatt;read_names=J00121:27:H3GGKBBXX:5:1213:19248:30802,J00121:27:H3GGKBBXX:5:1126:5446:12234,J00121:27:H3GGKBBXX:5:1209:16975:3196,J00121:27:H3GGKBBXX:5:1218:25520:9596,J00121:27:H3GGKBBXX:5:1223:29782:17896,J00121:27:H3GGKBBXX:5:2117:22972:10880,J00121:27:H3GGKBBXX:5:1224:9902:14924,J00121:27:H3GGKBBXX:5:2221:27783:4163,J00121:27:H3GGKBBXX:5:2220:4919:13675,J00121:27:H3GGKBBXX:5:1124:6766:15363,J00121:27:H3GGKBBXX:5:2220:14742:20568,J00121:27:H3GGKBBXX:5:2221:24657:1701,J00121:27:H3GGKBBXX:5:1126:23084:17438,J00121:27:H3GGKBBXX:5:2115:4401:33844,J00121:27:H3GGKBBXX:5:2118:22607:34336,J00121:27:H3GGKBBXX:5:2111:16122:32138,J00121:27:H3GGKBBXX:5:1107:28026:45449,J00121:27:H3GGKBBXX:5:2106:19187:36147,J00121:27:H3GGKBBXX:5:2119:19867:15592,J00121:27:H3GGKBBXX:5:1202:16366:17438,J00121:27:H3GGKBBXX:5:2223:8785:32015,J00121:27:H3GGKBBXX:5:1225:13332:7082,J00121:27:H3GGKBBXX:5:1123:8684:6695,J00121:27:H3GGKBBXX:5:1117:30736:25140,J00121:27:H3GGKBBXX:5:2117:32563:8119,J00121:27:H3GGKBBXX:5:1123:14641:26441,J00121:27:H3GGKBBXX:5:1118:11170:32806,J00121:27:H3GGKBBXX:5:2222:15554:29712,J00121:27:H3GGKBBXX:5:2209:29508:1525,J00121:27:H3GGKBBXX:5:1114:7517:31400,J00121:27:H3GGKBBXX:5:1127:16650:21342,J00121:27:H3GGKBBXX:5:2217:17421:26898,J00121:27:H3GGKBBXX:5:1114:14448:5991,J00121:27:H3GGKBBXX:5:2108:18446:41018;sequence=TATAGCTGTTAATAGAAAATATTTATAAAATATAATGAAATATAATATAATTCATCAGTTGAGGAGATAAAAAATGCCTATTTTATCTCCTCAACTGATGAATTATATTATATTTCATTATATTTTATAAATATTTTCTAACAACAGCTA;start=266338;subtype=PARTIAL_INTERNAL;support_ref=20;support_variant=34;type=ALTERNATIVE;
scaffold51_101_with_IES	MILORD	internal_eliminated_sequence	266709	267019	.	.	.	ID=MILORD.101.266709.267019;Name=MILORD.101.266709.267019;bounded_by_ta=TRUE;common_boundary=Both;end=267019;ies_id=IESPGM.PTET51.1.101.254802;ies_left_dist=0;ies_min_dist=0;ies_right_dist=0;junction_seq=taaattaatgattctTAttctaaattaacacg;read_names=J00121:27:H3GGKBBXX:5:1216:23581:41968,J00121:27:H3GGKBBXX:5:1118:4787:9719,J00121:27:H3GGKBBXX:5:2228:17563:9420,J00121:27:H3GGKBBXX:5:1123:31395:2826,J00121:27:H3GGKBBXX:5:1124:23561:29061,J00121:27:H3GGKBBXX:5:2221:1681:26705,J00121:27:H3GGKBBXX:5:1213:17665:23874,J00121:27:H3GGKBBXX:5:1108:21237:44517,J00121:27:H3GGKBBXX:5:2209:4990:19918,J00121:27:H3GGKBBXX:5:2103:7994:44218,J00121:27:H3GGKBBXX:5:1215:29163:24771,J00121:27:H3GGKBBXX:5:1114:26463:3705,J00121:27:H3GGKBBXX:5:2108:29954:14185,J00121:27:H3GGKBBXX:5:2110:15940:24999,J00121:27:H3GGKBBXX:5:1207:16599:36903,J00121:27:H3GGKBBXX:5:2123:7486:18652,J00121:27:H3GGKBBXX:5:1214:28239:24437,J00121:27:H3GGKBBXX:5:2104:23125:41176,J00121:27:H3GGKBBXX:5:1108:8806:18652,J00121:27:H3GGKBBXX:5:2113:15219:32297,J00121:27:H3GGKBBXX:5:1207:12063:40825,J00121:27:H3GGKBBXX:5:2219:18467:19531,J00121:27:H3GGKBBXX:5:2217:6867:31892,J00121:27:H3GGKBBXX:5:1112:17411:40948,J00121:27:H3GGKBBXX:5:1123:16467:37449,J00121:27:H3GGKBBXX:5:2206:24870:32701,J00121:27:H3GGKBBXX:5:1107:9546:26863,J00121:27:H3GGKBBXX:5:2112:27123:44974,J00121:27:H3GGKBBXX:5:2217:24251:31734,J00121:27:H3GGKBBXX:5:1101:28645:25879,J00121:27:H3GGKBBXX:5:1209:19502:38803,J00121:27:H3GGKBBXX:5:2202:13798:16084,J00121:27:H3GGKBBXX:5:1113:20567:41176,J00121:27:H3GGKBBXX:5:2113:30604:47559,J00121:27:H3GGKBBXX:5:2211:17492:27162,J00121:27:H3GGKBBXX:5:1210:17543:19267,J00121:27:H3GGKBBXX:5:1223:22272:40684,J00121:27:H3GGKBBXX:5:1119:6948:3055,J00121:27:H3GGKBBXX:5:2212:28392:45238,J00121:27:H3GGKBBXX:5:2217:16538:37923,J00121:27:H3GGKBBXX:5:2101:7984:40930,J00121:27:H3GGKBBXX:5:1117:28422:21764,J00121:27:H3GGKBBXX:5:2120:14062:25615,J00121:27:H3GGKBBXX:5:1112:16863:43445,J00121:27:H3GGKBBXX:5:1114:19268:11179,J00121:27:H3GGKBBXX:5:2108:21633:47946,J00121:27:H3GGKBBXX:5:1122:4614:42794,J00121:27:H3GGKBBXX:5:2213:14428:9789;sequence=TACAGTTGAATATATTATTGTGTTGAAAAAAACTGAAAAAAATATCACTCACTAGGGAAGAAAAATTTATGATAATTTTGAGTTAAATTAGCCTTTTTTAAGATAAGAAAATCTCCATTCAGACCAATAAAGGATGGTATAGCTTTAAATGGCAAAATTTGATAGTATTGGTATATTTGTTTTATGATCTAATTAATTAAGATGATAAATTAGATTACTATATCTATTAAAATACTACAAATAATTCAAATCTCCATTCATATTTTAATTTTTATTTTTTTTATAACTTAAAAATTTTTATCAAATATCTG;start=266709;subtype=IES;support_ref=8;support_variant=48;type=IES;
scaffold51_101_with_IES	MILORD	internal_eliminated_sequence	266709	267029	.	.	.	ID=MILORD.101.266709.267029;Name=MILORD.101.266709.267029;bounded_by_ta=TRUE;common_boundary=LEFT;end=267029;ies_id=IESPGM.PTET51.1.101.254802;ies_left_dist=0;ies_min_dist=0;ies_right_dist=-10;junction_seq=taaattaatgattctTAacacgataagctctt;read_names=J00121:27:H3GGKBBXX:5:1121:1306:2387,J00121:27:H3GGKBBXX:5:2125:11129:31470,J00121:27:H3GGKBBXX:5:1118:23541:40385;sequence=TACAGTTGAATATATTATTGTGTTGAAAAAAACTGAAAAAAATATCACTCACTAGGGAAGAAAAATTTATGATAATTTTGAGTTAAATTAGCCTTTTTTAAGATAAGAAAATCTCCATTCAGACCAATAAAGGATGGTATAGCTTTAAATGGCAAAATTTGATAGTATTGGTATATTTGTTTTATGATCTAATTAATTAAGATGATAAATTAGATTACTATATCTATTAAAATACTACAAATAATTCAAATCTCCATTCATATTTTAATTTTTATTTTTTTTATAACTTAAAAATTTTTATCAAATATCTGTATTCTAAAT;start=266709;subtype=PARTIAL_EXTERNAL;support_ref=8;support_variant=3;type=ALTERNATIVE;
scaffold51_101_with_IES	MILORD	internal_eliminated_sequence	266709	266845	.	.	.	ID=MILORD.101.266709.266845;Name=MILORD.101.266709.266845;bounded_by_ta=TRUE;common_boundary=LEFT;end=266845;ies_id=IESPGM.PTET51.1.101.254802;ies_left_dist=0;ies_min_dist=0;ies_right_dist=174;junction_seq=taaattaatgattctTAtagctttaaatggca;read_names=J00121:27:H3GGKBBXX:5:1220:4482:15557;sequence=TACAGTTGAATATATTATTGTGTTGAAAAAAACTGAAAAAAATATCACTCACTAGGGAAGAAAAATTTATGATAATTTTGAGTTAAATTAGCCTTTTTTAAGATAAGAAAATCTCCATTCAGACCAATAAAGGATGG;start=266709;subtype=PARTIAL_INTERNAL;support_ref=4;support_variant=1;type=ALTERNATIVE;
scaffold51_101_with_IES	MILORD	internal_eliminated_sequence	266944	267019	.	.	.	ID=MILORD.101.266944.267019;Name=MILORD.101.266944.267019;bounded_by_ta=TRUE;common_boundary=RIGHT;end=267019;ies_id=IESPGM.PTET51.1.101.254802;ies_left_dist=-235;ies_min_dist=0;ies_right_dist=0;junction_seq=tatctattaaaatacTAttctaaattaacacg;read_names=J00121:27:H3GGKBBXX:5:1209:11972:21289;sequence=TACAAATAATTCAAATCTCCATTCATATTTTAATTTTTATTTTTTTTATAACTTAAAAATTTTTATCAAATATCTG;start=266944;subtype=PARTIAL_INTERNAL;support_ref=8;support_variant=1;type=ALTERNATIVE;
scaffold51_101_with_IES	MILORD	internal_eliminated_sequence	266944	267029	.	.	.	ID=MILORD.101.266944.267029;Name=MILORD.101.266944.267029;bounded_by_ta=TRUE;common_boundary=None;end=267029;ies_id=IESPGM.PTET51.1.101.254802;ies_left_dist=-235;ies_min_dist=10;ies_right_dist=-10;junction_seq=tatctattaaaatacTAacacgataagctctt;read_names=J00121:27:H3GGKBBXX:5:1202:24850:5833;sequence=TACAAATAATTCAAATCTCCATTCATATTTTAATTTTTATTTTTTTTATAACTTAAAAATTTTTATCAAATATCTGTATTCTAAAT;start=266944;subtype=OVERLAPPING;support_ref=8;support_variant=1;type=ALTERNATIVE;
scaffold51_101_with_IES	MILORD	internal_eliminated_sequence	271040	271109	.	.	.	ID=MILORD.101.271040.271109;Name=MILORD.101.271040.271109;bounded_by_ta=TRUE;common_boundary=RIGHT;end=271109;ies_id=IESPGM.PTET51.1.101.258834;ies_left_dist=12;ies_min_dist=0;ies_right_dist=0;junction_seq=aaaagaccttaatccTAaaaggtataagtaaa;read_names=J00121:27:H3GGKBBXX:5:2220:6928:33897;sequence=TATCTCTTAAGATACAGAATGATAAATATATTTATGATTTAGTTTTTACTAAACTCAATGTCCTCAACTG;start=271040;subtype=PARTIAL_EXTERNAL;support_ref=8;support_variant=1;type=ALTERNATIVE;
scaffold51_101_with_IES	MILORD	internal_eliminated_sequence	271052	271118	.	.	.	ID=MILORD.101.271052.271118;Name=MILORD.101.271052.271118;bounded_by_ta=TRUE;common_boundary=LEFT;end=271118;ies_id=IESPGM.PTET51.1.101.258834;ies_left_dist=0;ies_min_dist=0;ies_right_dist=-9;junction_seq=tcctatctcttaagaTAagtaaaattattcaa;read_names=J00121:27:H3GGKBBXX:5:1222:5680:6835;sequence=TACAGAATGATAAATATATTTATGATTTAGTTTTTACTAAACTCAATGTCCTCAACTGTAAAAGGTA;start=271052;subtype=PARTIAL_EXTERNAL;support_ref=0;support_variant=1;type=ALTERNATIVE;
scaffold51_101_with_IES	MILORD	internal_eliminated_sequence	271052	271109	.	.	.	ID=MILORD.101.271052.271109;Name=MILORD.101.271052.271109;bounded_by_ta=TRUE;common_boundary=Both;end=271109;ies_id=IESPGM.PTET51.1.101.258834;ies_left_dist=0;ies_min_dist=0;ies_right_dist=0;junction_seq=tcctatctcttaagaTAaaaggtataagtaaa;read_names=J00121:27:H3GGKBBXX:5:2208:20537:25931,J00121:27:H3GGKBBXX:5:1206:16143:14625,J00121:27:H3GGKBBXX:5:1107:11627:29940,J00121:27:H3GGKBBXX:5:2214:15290:46205,J00121:27:H3GGKBBXX:5:1217:21613:46328,J00121:27:H3GGKBBXX:5:1213:3924:4497,J00121:27:H3GGKBBXX:5:1107:6126:42460,J00121:27:H3GGKBBXX:5:2225:23389:47120,J00121:27:H3GGKBBXX:5:1115:15361:21289,J00121:27:H3GGKBBXX:5:2121:27062:32490,J00121:27:H3GGKBBXX:5:2111:20222:16102,J00121:27:H3GGKBBXX:5:1109:12936:18458,J00121:27:H3GGKBBXX:5:1225:14083:34055,J00121:27:H3GGKBBXX:5:1215:8034:42460,J00121:27:H3GGKBBXX:5:2220:8907:7996,J00121:27:H3GGKBBXX:5:1225:22841:7064,J00121:27:H3GGKBBXX:5:1201:24292:2299,J00121:27:H3GGKBBXX:5:2107:7598:7099,J00121:27:H3GGKBBXX:5:1215:7699:42267,J00121:27:H3GGKBBXX:5:1220:13403:5903,J00121:27:H3GGKBBXX:5:1120:31121:14133,J00121:27:H3GGKBBXX:5:1208:17107:36692,J00121:27:H3GGKBBXX:5:2104:6735:10247,J00121:27:H3GGKBBXX:5:2108:25114:47999,J00121:27:H3GGKBBXX:5:1112:8430:44517,J00121:27:H3GGKBBXX:5:1124:11820:46873,J00121:27:H3GGKBBXX:5:2215:31304:9561,J00121:27:H3GGKBBXX:5:1119:19187:16665,J00121:27:H3GGKBBXX:5:1101:4888:30046,J00121:27:H3GGKBBXX:5:1219:22861:33545,J00121:27:H3GGKBBXX:5:2228:22607:27232,J00121:27:H3GGKBBXX:5:2224:19887:15100,J00121:27:H3GGKBBXX:5:1222:24109:9332,J00121:27:H3GGKBBXX:5:2220:21826:26301,J00121:27:H3GGKBBXX:5:1110:13687:19654,J00121:27:H3GGKBBXX:5:2217:26920:5235,J00121:27:H3GGKBBXX:5:2202:18355:10792,J00121:27:H3GGKBBXX:5:2203:13839:7468,J00121:27:H3GGKBBXX:5:2113:29061:20902,J00121:27:H3GGKBBXX:5:1106:25723:9596;sequence=TACAGAATGATAAATATATTTATGATTTAGTTTTTACTAAACTCAATGTCCTCAACTG;start=271052;subtype=IES;support_ref=0;support_variant=40;type=IES;
scaffold51_101_with_IES	MILORD	internal_eliminated_sequence	271052	271088	.	.	.	ID=MILORD.101.271052.271088;Name=MILORD.101.271052.271088;bounded_by_ta=TRUE;common_boundary=LEFT;end=271088;ies_id=IESPGM.PTET51.1.101.258834;ies_left_dist=0;ies_min_dist=0;ies_right_dist=21;junction_seq=tcctatctcttaagaTAaactcaatgtcctca;read_names=J00121:27:H3GGKBBXX:5:1109:9323:3547;sequence=TACAGAATGATAAATATATTTATGATTTAGTTTTTAC;start=271052;subtype=PARTIAL_INTERNAL;support_ref=0;support_variant=1;type=ALTERNATIVE;
scaffold51_101_with_IES	MILORD	internal_eliminated_sequence	276348	276447	.	.	.	ID=MILORD.101.276348.276447;Name=MILORD.101.276348.276447;bounded_by_ta=TRUE;common_boundary=RIGHT;end=276447;ies_id=IESPGM.PTET51.1.101.264077;ies_left_dist=5;ies_min_dist=0;ies_right_dist=0;junction_seq=aactctctacgcaacTAgctgaaaaaatgaag;read_names=J00121:27:H3GGKBBXX:5:1224:23358:40737;sequence=TATGCTACACTTATGAAAATATTCTAAAAGACTTTAAGTAATAAAATATTTGCCTTTATAACAAAAAAAAAAATCATTAAAAAAACCAAAAAACAAGCAT;start=276348;subtype=PARTIAL_EXTERNAL;support_ref=7;support_variant=1;type=ALTERNATIVE;
scaffold51_101_with_IES	MILORD	internal_eliminated_sequence	276353	276447	.	.	.	ID=MILORD.101.276353.276447;Name=MILORD.101.276353.276447;bounded_by_ta=TRUE;common_boundary=Both;end=276447;ies_id=IESPGM.PTET51.1.101.264077;ies_left_dist=0;ies_min_dist=0;ies_right_dist=0;junction_seq=tctacgcaactatgcTAgctgaaaaaatgaag;read_names=J00121:27:H3GGKBBXX:5:1210:30279:40913,J00121:27:H3GGKBBXX:5:1226:5518:7257,J00121:27:H3GGKBBXX:5:1214:13869:4391,J00121:27:H3GGKBBXX:5:2206:30797:19935,J00121:27:H3GGKBBXX:5:2204:14164:16577,J00121:27:H3GGKBBXX:5:2113:13514:7398,J00121:27:H3GGKBBXX:5:1210:9577:11055,J00121:27:H3GGKBBXX:5:2117:11749:43656,J00121:27:H3GGKBBXX:5:2126:5700:14818,J00121:27:H3GGKBBXX:5:1119:12845:28674,J00121:27:H3GGKBBXX:5:2110:20821:49036,J00121:27:H3GGKBBXX:5:2226:16325:33053,J00121:27:H3GGKBBXX:5:2123:10916:9262,J00121:27:H3GGKBBXX:5:2111:14499:39066,J00121:27:H3GGKBBXX:5:1225:28767:46944,J00121:27:H3GGKBBXX:5:1116:18964:21729,J00121:27:H3GGKBBXX:5:2110:7679:34143,J00121:27:H3GGKBBXX:5:1117:1529:48843,J00121:27:H3GGKBBXX:5:2223:25794:29272,J00121:27:H3GGKBBXX:5:2223:19654:7169,J00121:27:H3GGKBBXX:5:2214:7557:8541,J00121:27:H3GGKBBXX:5:1124:25641:4884,J00121:27:H3GGKBBXX:5:2214:16376:32754,J00121:27:H3GGKBBXX:5:2218:16884:4971,J00121:27:H3GGKBBXX:5:2207:22323:48298,J00121:27:H3GGKBBXX:5:2217:6898:17175,J00121:27:H3GGKBBXX:5:1220:10937:4971;sequence=TACACTTATGAAAATATTCTAAAAGACTTTAAGTAATAAAATATTTGCCTTTATAACAAAAAAAAAAATCATTAAAAAAACCAAAAAACAAGCAT;start=276353;subtype=IES;support_ref=10;support_variant=27;type=IES;
scaffold51_101_with_IES	MILORD	internal_eliminated_sequence	276367	276447	.	.	.	ID=MILORD.101.276367.276447;Name=MILORD.101.276367.276447;bounded_by_ta=TRUE;common_boundary=RIGHT;end=276447;ies_id=IESPGM.PTET51.1.101.264077;ies_left_dist=-14;ies_min_dist=0;ies_right_dist=0;junction_seq=ctacacttatgaaaaTAgctgaaaaaatgaag;read_names=J00121:27:H3GGKBBXX:5:1222:5852:27320;sequence=TATTCTAAAAGACTTTAAGTAATAAAATATTTGCCTTTATAACAAAAAAAAAAATCATTAAAAAAACCAAAAAACAAGCAT;start=276367;subtype=PARTIAL_INTERNAL;support_ref=5;support_variant=1;type=ALTERNATIVE;
scaffold51_101_with_IES	MILORD	internal_eliminated_sequence	279101	279110	.	.	.	ID=MILORD.101.279101.279110;Name=MILORD.101.279101.279110;bounded_by_ta=TRUE;common_boundary=None;end=279110;ies_id=IESPGM.PTET51.1.101.264077;ies_left_dist=-2748;ies_min_dist=2663;ies_right_dist=-2663;junction_seq=ttttttttttctaagTAgaaaaaactcctagc;read_names=J00121:27:H3GGKBBXX:5:2210:23409:12339;sequence=TACATTTTGA;start=279101;subtype=MAC;support_ref=34;support_variant=1;type=CRYPTIC;
scaffold51_101_with_IES	MILORD	internal_eliminated_sequence	279422	279448	.	.	.	ID=MILORD.101.279422.279448;Name=MILORD.101.279422.279448;bounded_by_ta=TRUE;common_boundary=None;end=279448;ies_id=IESPGM.PTET51.1.101.264077;ies_left_dist=-3069;ies_min_dist=3001;ies_right_dist=-3001;junction_seq=tttgaaaagtaggatTAtatcaatcctaagaa;read_names=J00121:27:H3GGKBBXX:5:2113:21491:43058;sequence=TAAGGATTAAATAGGCTTAATATACTA;start=279422;subtype=MAC;support_ref=76;support_variant=1;type=CRYPTIC;
scaffold51_101_with_IES	MILORD	internal_eliminated_sequence	283384	283545	.	.	.	ID=MILORD.101.283384.283545;Name=MILORD.101.283384.283545;bounded_by_ta=TRUE;common_boundary=RIGHT;end=283545;ies_id=IESPGM.PTET51.1.101.271104;ies_left_dist=91;ies_min_dist=0;ies_right_dist=0;junction_seq=ccttaagttattaaaTAcatgattgatgctat;read_names=J00121:27:H3GGKBBXX:5:2217:20983:25580,J00121:27:H3GGKBBXX:5:2223:24921:33879,J00121:27:H3GGKBBXX:5:2219:8126:23100,J00121:27:H3GGKBBXX:5:1118:3447:10950,J00121:27:H3GGKBBXX:5:2203:3437:36745,J00121:27:H3GGKBBXX:5:2122:26098:20586,J00121:27:H3GGKBBXX:5:2102:14346:47454,J00121:27:H3GGKBBXX:5:2215:13910:4215,J00121:27:H3GGKBBXX:5:2111:4391:16348,J00121:27:H3GGKBBXX:5:1206:7436:9983,J00121:27:H3GGKBBXX:5:1213:14752:25509,J00121:27:H3GGKBBXX:5:1115:18964:12656,J00121:27:H3GGKBBXX:5:2101:29102:31523,J00121:27:H3GGKBBXX:5:1124:4148:38082,J00121:27:H3GGKBBXX:5:1119:17797:5640,J00121:27:H3GGKBBXX:5:2101:24261:47084,J00121:27:H3GGKBBXX:5:1124:11190:23382,J00121:27:H3GGKBBXX:5:1102:28645:37132,J00121:27:H3GGKBBXX:5:2208:11789:14818,J00121:27:H3GGKBBXX:5:2215:12905:33281,J00121:27:H3GGKBBXX:5:1203:11109:2000,J00121:27:H3GGKBBXX:5:2109:17990:4145,J00121:27:H3GGKBBXX:5:2104:15280:3811,J00121:27:H3GGKBBXX:5:1104:26342:2475;sequence=TACAGTGTGATAATTGATCATTATTGATATATGGATTGAAAAGCAATTAGGATTTAGATTCCTAGAAAAAACATATATCAAATAATAATCATATAGTTGAATTTCATCATAATTTATTTAAAAAATAATGAGAATAAAGGAGAGAATCGGGTGAGTTAGGTG;start=283384;subtype=PARTIAL_EXTERNAL;support_ref=74;support_variant=24;type=ALTERNATIVE;
scaffold51_101_with_IES	MILORD	internal_eliminated_sequence	283394	283545	.	.	.	ID=MILORD.101.283394.283545;Name=MILORD.101.283394.283545;bounded_by_ta=TRUE;common_boundary=RIGHT;end=283545;ies_id=IESPGM.PTET51.1.101.271104;ies_left_dist=81;ies_min_dist=0;ies_right_dist=0;junction_seq=ttaaatacagtgtgaTAcatgattgatgctat;read_names=J00121:27:H3GGKBBXX:5:2203:28737:39752;sequence=TAATTGATCATTATTGATATATGGATTGAAAAGCAATTAGGATTTAGATTCCTAGAAAAAACATATATCAAATAATAATCATATAGTTGAATTTCATCATAATTTATTTAAAAAATAATGAGAATAAAGGAGAGAATCGGGTGAGTTAGGTG;start=283394;subtype=PARTIAL_EXTERNAL;support_ref=34;support_variant=1;type=ALTERNATIVE;
scaffold51_101_with_IES	MILORD	internal_eliminated_sequence	283475	283545	.	.	.	ID=MILORD.101.283475.283545;Name=MILORD.101.283475.283545;bounded_by_ta=TRUE;common_boundary=Both;end=283545;ies_id=IESPGM.PTET51.1.101.271104;ies_left_dist=0;ies_min_dist=0;ies_right_dist=0;junction_seq=atcaaataataatcaTAcatgattgatgctat;read_names=J00121:27:H3GGKBBXX:5:1205:15676:20428,J00121:27:H3GGKBBXX:5:2212:18010:46416,J00121:27:H3GGKBBXX:5:1114:23551:18493,J00121:27:H3GGKBBXX:5:2114:20019:2703,J00121:27:H3GGKBBXX:5:2126:27448:28727,J00121:27:H3GGKBBXX:5:2119:31801:13271,J00121:27:H3GGKBBXX:5:2219:24231:35110,J00121:27:H3GGKBBXX:5:1207:18040:4690,J00121:27:H3GGKBBXX:5:1208:18933:8805,J00121:27:H3GGKBBXX:5:2119:12499:4374,J00121:27:H3GGKBBXX:5:2110:9485:2211,J00121:27:H3GGKBBXX:5:1105:17036:16489,J00121:27:H3GGKBBXX:5:2103:9181:43990,J00121:27:H3GGKBBXX:5:2111:25266:9930,J00121:27:H3GGKBBXX:5:1115:8674:16735,J00121:27:H3GGKBBXX:5:1222:6918:46856,J00121:27:H3GGKBBXX:5:2217:18162:36130,J00121:27:H3GGKBBXX:5:2118:8795:34248,J00121:27:H3GGKBBXX:5:1205:25895:40455,J00121:27:H3GGKBBXX:5:2118:12672:20041,J00121:27:H3GGKBBXX:5:1206:10703:28516,J00121:27:H3GGKBBXX:5:2108:27904:35884,J00121:27:H3GGKBBXX:5:2117:3011:21553,J00121:27:H3GGKBBXX:5:1204:25276:38961,J00121:27:H3GGKBBXX:5:2103:22952:8207,J00121:27:H3GGKBBXX:5:1207:25175:30943,J00121:27:H3GGKBBXX:5:1219:27823:46926;sequence=TATAGTTGAATTTCATCATAATTTATTTAAAAAATAATGAGAATAAAGGAGAGAATCGGGTGAGTTAGGTG;start=283475;subtype=IES;support_ref=2;support_variant=27;type=IES;
scaffold51_101_with_IES	MILORD	internal_eliminated_sequence	288310	288336	.	.	.	ID=MILORD.101.288310.288336;Name=MILORD.101.288310.288336;bounded_by_ta=TRUE;common_boundary=LEFT;end=288336;ies_id=IESPGM.PTET51.1.101.275868;ies_left_dist=0;ies_min_dist=0;ies_right_dist=2;junction_seq=aaaccaaaagtttgaTAtagatgggtattccc;read_names=J00121:27:H3GGKBBXX:5:1114:28463:4954;sequence=TATAATTGAGAACTATTTGTTTTCAGC;start=288310;subtype=PARTIAL_INTERNAL;support_ref=11;support_variant=1;type=ALTERNATIVE;
scaffold51_101_with_IES	MILORD	internal_eliminated_sequence	288310	288338	.	.	.	ID=MILORD.101.288310.288338;Name=MILORD.101.288310.288338;bounded_by_ta=TRUE;common_boundary=Both;end=288338;ies_id=IESPGM.PTET51.1.101.275868;ies_left_dist=0;ies_min_dist=0;ies_right_dist=0;junction_seq=aaaccaaaagtttgaTAgatgggtattccctt;read_names=J00121:27:H3GGKBBXX:5:1228:12489:29255,J00121:27:H3GGKBBXX:5:1103:11069:8893,J00121:27:H3GGKBBXX:5:2119:12246:32279,J00121:27:H3GGKBBXX:5:1222:9455:14572,J00121:27:H3GGKBBXX:5:1225:5081:16313,J00121:27:H3GGKBBXX:5:1115:11921:26441,J00121:27:H3GGKBBXX:5:1228:11738:28727,J00121:27:H3GGKBBXX:5:2203:11008:33264,J00121:27:H3GGKBBXX:5:2108:21653:32261,J00121:27:H3GGKBBXX:5:2119:25215:18036,J00121:27:H3GGKBBXX:5:1114:28635:44429,J00121:27:H3GGKBBXX:5:2226:13667:8260,J00121:27:H3GGKBBXX:5:2201:20953:30767,J00121:27:H3GGKBBXX:5:1222:12997:11495,J00121:27:H3GGKBBXX:5:2222:23916:47647,J00121:27:H3GGKBBXX:5:1106:6492:3565,J00121:27:H3GGKBBXX:5:2205:12520:30046,J00121:27:H3GGKBBXX:5:2126:2767:4567,J00121:27:H3GGKBBXX:5:2228:25875:6519,J00121:27:H3GGKBBXX:5:2215:2646:19197,J00121:27:H3GGKBBXX:5:1108:19958:24542,J00121:27:H3GGKBBXX:5:1112:3873:17737,J00121:27:H3GGKBBXX:5:2108:21846:31857,J00121:27:H3GGKBBXX:5:2104:8186:47928,J00121:27:H3GGKBBXX:5:1105:11475:40016,J00121:27:H3GGKBBXX:5:2201:24160:17509,J00121:27:H3GGKBBXX:5:2226:7253:9526,J00121:27:H3GGKBBXX:5:1114:11596:45889,J00121:27:H3GGKBBXX:5:2218:4858:11917,J00121:27:H3GGKBBXX:5:2211:20821:33176,J00121:27:H3GGKBBXX:5:1202:12631:43286,J00121:27:H3GGKBBXX:5:1215:8115:45555,J00121:27:H3GGKBBXX:5:1106:6715:6519,J00121:27:H3GGKBBXX:5:1106:13504:25351,J00121:27:H3GGKBBXX:5:1202:29132:4637,J00121:27:H3GGKBBXX:5:1109:27011:46750,J00121:27:H3GGKBBXX:5:1203:4878:39523,J00121:27:H3GGKBBXX:5:2103:21562:24296,J00121:27:H3GGKBBXX:5:1204:11617:26054,J00121:27:H3GGKBBXX:5:1124:9942:28041,J00121:27:H3GGKBBXX:5:2223:6421:48526,J00121:27:H3GGKBBXX:5:1208:4909:9719,J00121:27:H3GGKBBXX:5:1120:27245:45502,J00121:27:H3GGKBBXX:5:2123:22922:47471,J00121:27:H3GGKBBXX:5:2113:15199:44957,J00121:27:H3GGKBBXX:5:1220:17817:32683,J00121:27:H3GGKBBXX:5:2222:24830:18318,J00121:27:H3GGKBBXX:5:1216:26798:41282,J00121:27:H3GGKBBXX:5:1112:14844:31013,J00121:27:H3GGKBBXX:5:1208:4909:9543,J00121:27:H3GGKBBXX:5:1101:17888:37343;sequence=TATAATTGAGAACTATTTGTTTTCAGCTA;start=288310;subtype=IES;support_ref=33;support_variant=51;type=IES;
scaffold51_101_with_IES	MILORD	internal_eliminated_sequence	289101	289146	.	.	.	ID=MILORD.101.289101.289146;Name=MILORD.101.289101.289146;bounded_by_ta=TRUE;common_boundary=Both;end=289146;ies_id=IESPGM.PTET51.1.101.276573;ies_left_dist=0;ies_min_dist=0;ies_right_dist=0;junction_seq=tgagttccattctgtTAtcattgaaattagct;read_names=J00121:27:H3GGKBBXX:5:1106:24779:11442,J00121:27:H3GGKBBXX:5:1210:6015:28938,J00121:27:H3GGKBBXX:5:2112:19999:21131,J00121:27:H3GGKBBXX:5:1125:9100:21940,J00121:27:H3GGKBBXX:5:1109:21623:23171,J00121:27:H3GGKBBXX:5:1218:18456:1402,J00121:27:H3GGKBBXX:5:2111:7476:5095,J00121:27:H3GGKBBXX:5:2110:4300:29167,J00121:27:H3GGKBBXX:5:1124:17837:4198,J00121:27:H3GGKBBXX:5:1204:28087:26002;sequence=TATACTTTTTTATCAAAATTCTTAATTACGAAAATGACAATTGCTA;start=289101;subtype=IES;support_ref=13;support_variant=10;type=IES;
scaffold51_101_with_IES	MILORD	internal_eliminated_sequence	289673	289701	.	.	.	ID=MILORD.101.289673.289701;Name=MILORD.101.289673.289701;bounded_by_ta=TRUE;common_boundary=Both;end=289701;ies_id=IESPGM.PTET51.1.101.277099;ies_left_dist=0;ies_min_dist=0;ies_right_dist=0;junction_seq=ctgaagagaagaattTAagataatcaatgact;read_names=J00121:27:H3GGKBBXX:5:2209:25205:22520,J00121:27:H3GGKBBXX:5:1106:22516:43146,J00121:27:H3GGKBBXX:5:1113:3194:42126,J00121:27:H3GGKBBXX:5:2203:3011:25316,J00121:27:H3GGKBBXX:5:1228:16001:14695,J00121:27:H3GGKBBXX:5:2209:10653:46786,J00121:27:H3GGKBBXX:5:1222:8603:35075,J00121:27:H3GGKBBXX:5:1217:15899:14977,J00121:27:H3GGKBBXX:5:1220:6258:12269,J00121:27:H3GGKBBXX:5:2118:10581:45678,J00121:27:H3GGKBBXX:5:1119:16884:24665,J00121:27:H3GGKBBXX:5:2210:27661:43445,J00121:27:H3GGKBBXX:5:1105:6796:44816,J00121:27:H3GGKBBXX:5:2205:21481:39840,J00121:27:H3GGKBBXX:5:1227:5964:25861,J00121:27:H3GGKBBXX:5:2206:29376:4989,J00121:27:H3GGKBBXX:5:2202:15331:32806,J00121:27:H3GGKBBXX:5:2227:7801:41352,J00121:27:H3GGKBBXX:5:2225:11972:26494,J00121:27:H3GGKBBXX:5:1221:6735:43515,J00121:27:H3GGKBBXX:5:1219:15503:40033,J00121:27:H3GGKBBXX:5:2223:25357:13078,J00121:27:H3GGKBBXX:5:2226:3660:38328,J00121:27:H3GGKBBXX:5:1206:14245:3670,J00121:27:H3GGKBBXX:5:2222:28787:4884,J00121:27:H3GGKBBXX:5:1224:25083:38310,J00121:27:H3GGKBBXX:5:2210:14032:8893,J00121:27:H3GGKBBXX:5:1227:12236:14854,J00121:27:H3GGKBBXX:5:2213:17218:22362,J00121:27:H3GGKBBXX:5:2228:28777:2932,J00121:27:H3GGKBBXX:5:1102:23378:10669,J00121:27:H3GGKBBXX:5:1222:22313:23276,J00121:27:H3GGKBBXX:5:2115:30097:31101,J00121:27:H3GGKBBXX:5:1122:28584:8576,J00121:27:H3GGKBBXX:5:2226:22820:19162,J00121:27:H3GGKBBXX:5:2216:13981:20023,J00121:27:H3GGKBBXX:5:1217:14844:47717,J00121:27:H3GGKBBXX:5:1107:21897:35778,J00121:27:H3GGKBBXX:5:2209:15371:16559,J00121:27:H3GGKBBXX:5:1209:19613:18915,J00121:27:H3GGKBBXX:5:1219:22749:1244,J00121:27:H3GGKBBXX:5:2113:30756:35374;sequence=TATAATTGAAATCATATTCATATTATCTA;start=289673;subtype=IES;support_ref=3;support_variant=42;type=IES;
scaffold51_101_with_IES	MILORD	internal_eliminated_sequence	289673	289699	.	.	.	ID=MILORD.101.289673.289699;Name=MILORD.101.289673.289699;bounded_by_ta=TRUE;common_boundary=LEFT;end=289699;ies_id=IESPGM.PTET51.1.101.277099;ies_left_dist=0;ies_min_dist=0;ies_right_dist=2;junction_seq=ctgaagagaagaattTAtaagataatcaatga;read_names=J00121:27:H3GGKBBXX:5:2222:9252:7750;sequence=TATAATTGAAATCATATTCATATTATC;start=289673;subtype=PARTIAL_INTERNAL;support_ref=1;support_variant=1;type=ALTERNATIVE;
scaffold51_101_with_IES	MILORD	internal_eliminated_sequence	292359	292386	.	.	.	ID=MILORD.101.292359.292386;Name=MILORD.101.292359.292386;bounded_by_ta=TRUE;common_boundary=Both;end=292386;ies_id=IESPGM.PTET51.1.101.279756;ies_left_dist=0;ies_min_dist=0;ies_right_dist=0;junction_seq=gaaacccaatctattTAttataaatgtcttat;read_names=J00121:27:H3GGKBBXX:5:1209:14539:32877,J00121:27:H3GGKBBXX:5:1218:29538:9033,J00121:27:H3GGKBBXX:5:2206:19634:28516,J00121:27:H3GGKBBXX:5:2215:21816:10704,J00121:27:H3GGKBBXX:5:2222:19086:36569,J00121:27:H3GGKBBXX:5:1227:5142:25914,J00121:27:H3GGKBBXX:5:1128:2148:21465,J00121:27:H3GGKBBXX:5:1226:24718:37220,J00121:27:H3GGKBBXX:5:1228:21988:24964,J00121:27:H3GGKBBXX:5:1211:19035:48931,J00121:27:H3GGKBBXX:5:1208:28280:9913,J00121:27:H3GGKBBXX:5:1202:13880:4374,J00121:27:H3GGKBBXX:5:1224:22617:47717,J00121:27:H3GGKBBXX:5:1216:8055:35110,J00121:27:H3GGKBBXX:5:2113:8014:34336,J00121:27:H3GGKBBXX:5:1228:10368:19882,J00121:27:H3GGKBBXX:5:1204:17117:41774,J00121:27:H3GGKBBXX:5:1202:20029:34336,J00121:27:H3GGKBBXX:5:2109:1702:10563,J00121:27:H3GGKBBXX:5:1113:26819:5270,J00121:27:H3GGKBBXX:5:2122:23602:36270,J00121:27:H3GGKBBXX:5:1211:9475:33914,J00121:27:H3GGKBBXX:5:2104:29538:25034,J00121:27:H3GGKBBXX:5:1124:20314:18581,J00121:27:H3GGKBBXX:5:2228:30502:12849,J00121:27:H3GGKBBXX:5:1216:26636:26687;sequence=TATAGTGAATTACAGATTTTTGTAACCT;start=292359;subtype=IES;support_ref=54;support_variant=26;type=IES;
scaffold51_101_with_IES	MILORD	internal_eliminated_sequence	292431	292508	.	.	.	ID=MILORD.101.292431.292508;Name=MILORD.101.292431.292508;bounded_by_ta=TRUE;common_boundary=None;end=292508;ies_id=IESPGM.PTET51.1.101.279756;ies_left_dist=-72;ies_min_dist=72;ies_right_dist=-122;junction_seq=tattgactttcatcaTAcaagtaaaaaatatc;read_names=J00121:27:H3GGKBBXX:5:1203:10795:29167,J00121:27:H3GGKBBXX:5:2217:17452:18968;sequence=TAAACTACGAATAAAAAATAATTTAATTTAGTCAGTATTGTTCTCAAGACTATGATATTTTTCTAATAAACGCTATTG;start=292431;subtype=MAC;support_ref=88;support_variant=2;type=CRYPTIC;
scaffold51_101_with_IES	MILORD	internal_eliminated_sequence	292504	293520	.	.	.	ID=MILORD.101.292504.293520;Name=MILORD.101.292504.293520;bounded_by_ta=TRUE;common_boundary=RIGHT;end=293520;ies_id=IESPGM.PTET51.1.101.280673;ies_left_dist=847;ies_min_dist=0;ies_right_dist=0;junction_seq=ttttctaataaacgcTAcatatagattaaatt;read_names=J00121:27:H3GGKBBXX:5:1120:14468:1947;sequence=TATTGTACAAGTAAAAAATATCTTTACCCTCTTTTATTAAGTTATTCCAGTCAGTTTCATTAAATCCTGTTAAACTTTAGTCGTACATTTTTATTAAAACTTTTACTCCATTAGCATAAAGATCACTGATAACAATATTGCCACTGCTATCCACTAAATAATATTATGAAGTATTGGTTTGAATCTTGGGCATTCTTGTAAAATCTAAGTCTTGTCCTATCAACCCTTCGAATTGTTTATGAGTTAAATTTGTCGTCTATGAAATGAAAACTACATCTATCCATGAAACATACGGATCGCTAACTATTATTTACTTGCCTGTTCCCATCTGAGCTATATGATCTCTATACCATTACCTAGTATGAGGGTAATAGTTTGAGAGTGCATATCCTTTGTTTTATGAAAAAAATTATTCCTCTCCGACATGAGCCATCAAAGTTAATAATTAAAGGTCATAAATTCTTAAGGTTTCTGTTAATAAAGATGTTAATTTCAGTATGTTCTAATATTTACTAATATTTAAGCCATTTGTCAAATTGCAAAAAGCATAGCAAAAAGAAAAAAGGTATGCATATGAATCATTGAATTATTAATTATTTAAGCAATCATAAGGCATTTCAATCTGGAAATCCTTATCGATTATCTAATATAACTATAGTAAATTAAATATCTCCTTGATTATTCCTCTCCTTTCGAACTATAATTAATAGATAAAAGCTATCTTGTACTATCCTAAAAAACGTCAAGAGTTGAAGATTTTTCAAGGTAACTCAACATATTCAAATGATTCTGAGTTTCTTTCTAAAATATTTCTTAAGTAATAGCCATTAACTACTCTGTAACAATGTATTGATCGATTAATATTTTTAGTCTTATTAACTAAGGATATAATCACAATCATTTATTTGATGTAATAAGTTAGTGCAAAATATTTTTTTGAGTAAATTATTTTTGTTATTAGATTTAAATAATTAATCATTTTGATAAATTAAATTAATTTCTAATTCCGATTTATAA;start=292504;subtype=PARTIAL_EXTERNAL;support_ref=101;support_variant=1;type=ALTERNATIVE;
scaffold51_101_with_IES	MILORD	internal_eliminated_sequence	293157	293203	.	.	.	ID=MILORD.101.293157.293203;Name=MILORD.101.293157.293203;bounded_by_ta=TRUE;common_boundary=Both;end=293203;ies_id=IESPGM.PTET51.1.101.280526;ies_left_dist=0;ies_min_dist=0;ies_right_dist=0;junction_seq=attatctaatataacTAattaatagataaaag;read_names=J00121:27:H3GGKBBXX:5:1218:26504:35426,J00121:27:H3GGKBBXX:5:2211:15625:21922,J00121:27:H3GGKBBXX:5:1120:26159:32683,J00121:27:H3GGKBBXX:5:1205:8765:6800,J00121:27:H3GGKBBXX:5:1205:14357:7943,J00121:27:H3GGKBBXX:5:2111:22638:30485,J00121:27:H3GGKBBXX:5:1209:10155:33264,J00121:27:H3GGKBBXX:5:1111:19136:23505,J00121:27:H3GGKBBXX:5:2216:6766:16418,J00121:27:H3GGKBBXX:5:2107:12165:7064,J00121:27:H3GGKBBXX:5:1115:21217:1437,J00121:27:H3GGKBBXX:5:1221:11566:22133,J00121:27:H3GGKBBXX:5:1221:5162:27215,J00121:27:H3GGKBBXX:5:1224:20303:41282,J00121:27:H3GGKBBXX:5:2226:8186:5376,J00121:27:H3GGKBBXX:5:2102:28199:24823,J00121:27:H3GGKBBXX:5:1101:27549:4673,J00121:27:H3GGKBBXX:5:2201:29477:33615,J00121:27:H3GGKBBXX:5:2221:16051:48614;sequence=TATAGTAAATTAAATATCTCCTTGATTATTCCTCTCCTTTCGAACTA;start=293157;subtype=IES;support_ref=108;support_variant=19;type=IES;
scaffold51_101_with_IES	MILORD	internal_eliminated_sequence	293343	293520	.	.	.	ID=MILORD.101.293343.293520;Name=MILORD.101.293343.293520;bounded_by_ta=TRUE;common_boundary=RIGHT;end=293520;ies_id=IESPGM.PTET51.1.101.280673;ies_left_dist=8;ies_min_dist=0;ies_right_dist=0;junction_seq=ccattaactactctgTAcatatagattaaatt;read_names=J00121:27:H3GGKBBXX:5:2107:10490:18476;sequence=TAACAATGTATTGATCGATTAATATTTTTAGTCTTATTAACTAAGGATATAATCACAATCATTTATTTGATGTAATAAGTTAGTGCAAAATATTTTTTTGAGTAAATTATTTTTGTTATTAGATTTAAATAATTAATCATTTTGATAAATTAAATTAATTTCTAATTCCGATTTATAA;start=293343;subtype=PARTIAL_EXTERNAL;support_ref=20;support_variant=1;type=ALTERNATIVE;
scaffold51_101_with_IES	MILORD	internal_eliminated_sequence	293351	294192	.	.	.	ID=MILORD.101.293351.294192;Name=MILORD.101.293351.294192;bounded_by_ta=TRUE;common_boundary=LEFT;end=294192;ies_id=IESPGM.PTET51.1.101.280673;ies_left_dist=0;ies_min_dist=0;ies_right_dist=-672;junction_seq=tactctgtaacaatgTAttacaaactattacc;read_names=J00121:27:H3GGKBBXX:5:1122:28260:17860;sequence=TATTGATCGATTAATATTTTTAGTCTTATTAACTAAGGATATAATCACAATCATTTATTTGATGTAATAAGTTAGTGCAAAATATTTTTTTGAGTAAATTATTTTTGTTATTAGATTTAAATAATTAATCATTTTGATAAATTAAATTAATTTCTAATTCCGATTTATAATACATATAGATTAAATTGCTAACTAAAAAAATTATCACACTTAAAAGTGTAATAATTAAGTGGAAACAACAAATCTAGTTGCTAATCCTCCAATTTCTACATAAAAAGTTTCGATAAATCTATTTTTTCTATATCATATATTTTCCACTTAATAATAAAGAAAATTATTTTTTTTAAAAAGATAAGGATTTAATTGCTGATTAAATACTCAGATATTCATTATATAATGATATTTTTATCACCACTCTTTTATATATTAAAATTTGTTTTAAGTGCAATTTAGAGGTGAACTTTTAAATTACAAGATAAAATATTATCTTAAATATATATAGCCAATCTGATTGCAAAAATAAATAATGAACTATTTTTCAGTTAGTTATTGTTTATTGAAATAATATAATATATATTTTGGCAATCAAATTGAGTATATAAAGTGTTTTAAATATTATTATGAGAATCTAATAAATTCAAATAATGATGAGTATCTAAATATAATAAAGTCATTTGTCAAAATAATATTTATCTATGATATTTAATTAGAAAGTATCATATGCCTTTAGAACATCTCTTCTCAAGCATTGATGGATTTTAAAATAATAATTTATAATTAATTCTCAATAAAAATCAAAAATAATATTTATTTTCATTAAAATATTTTCTATAGAGCCATAA;start=293351;subtype=PARTIAL_EXTERNAL;support_ref=15;support_variant=1;type=ALTERNATIVE;
scaffold51_101_with_IES	MILORD	internal_eliminated_sequence	293351	293520	.	.	.	ID=MILORD.101.293351.293520;Name=MILORD.101.293351.293520;bounded_by_ta=TRUE;common_boundary=Both;end=293520;ies_id=IESPGM.PTET51.1.101.280673;ies_left_dist=0;ies_min_dist=0;ies_right_dist=0;junction_seq=tactctgtaacaatgTAcatatagattaaatt;read_names=J00121:27:H3GGKBBXX:5:1224:9719:23997,J00121:27:H3GGKBBXX:5:1107:5700:34371,J00121:27:H3GGKBBXX:5:2210:6999:29307,J00121:27:H3GGKBBXX:5:1125:4005:10370,J00121:27:H3GGKBBXX:5:1228:25784:38855,J00121:27:H3GGKBBXX:5:1118:1651:4321,J00121:27:H3GGKBBXX:5:2219:29924:32842,J00121:27:H3GGKBBXX:5:1123:19197:9438,J00121:27:H3GGKBBXX:5:2124:12713:2316,J00121:27:H3GGKBBXX:5:2225:26169:16911,J00121:27:H3GGKBBXX:5:2124:3823:42864,J00121:27:H3GGKBBXX:5:2226:9699:40420,J00121:27:H3GGKBBXX:5:1207:29833:10950,J00121:27:H3GGKBBXX:5:1225:24221:48315,J00121:27:H3GGKBBXX:5:1110:20608:48983,J00121:27:H3GGKBBXX:5:1210:15950:13306,J00121:27:H3GGKBBXX:5:1227:11566:27619,J00121:27:H3GGKBBXX:5:2119:12489:5622,J00121:27:H3GGKBBXX:5:1109:20557:28604,J00121:27:H3GGKBBXX:5:2116:6421:8119,J00121:27:H3GGKBBXX:5:1116:17046:5077,J00121:27:H3GGKBBXX:5:2118:29457:21377,J00121:27:H3GGKBBXX:5:1113:26636:42337,J00121:27:H3GGKBBXX:5:1216:19289:16383,J00121:27:H3GGKBBXX:5:2221:26910:4655,J00121:27:H3GGKBBXX:5:1127:15727:19636,J00121:27:H3GGKBBXX:5:2109:22769:27584,J00121:27:H3GGKBBXX:5:1118:26189:48210,J00121:27:H3GGKBBXX:5:1225:12124:28270;sequence=TATTGATCGATTAATATTTTTAGTCTTATTAACTAAGGATATAATCACAATCATTTATTTGATGTAATAAGTTAGTGCAAAATATTTTTTTGAGTAAATTATTTTTGTTATTAGATTTAAATAATTAATCATTTTGATAAATTAAATTAATTTCTAATTCCGATTTATAA;start=293351;subtype=IES;support_ref=30;support_variant=29;type=IES;
scaffold51_101_with_IES	MILORD	internal_eliminated_sequence	293351	293539	.	.	.	ID=MILORD.101.293351.293539;Name=MILORD.101.293351.293539;bounded_by_ta=TRUE;common_boundary=LEFT;end=293539;ies_id=IESPGM.PTET51.1.101.280673;ies_left_dist=0;ies_min_dist=0;ies_right_dist=-19;junction_seq=tactctgtaacaatgTAactaaaaaaattatc;read_names=J00121:27:H3GGKBBXX:5:1213:21947:39418;sequence=TATTGATCGATTAATATTTTTAGTCTTATTAACTAAGGATATAATCACAATCATTTATTTGATGTAATAAGTTAGTGCAAAATATTTTTTTGAGTAAATTATTTTTGTTATTAGATTTAAATAATTAATCATTTTGATAAATTAAATTAATTTCTAATTCCGATTTATAATACATATAGATTAAATTGC;start=293351;subtype=PARTIAL_EXTERNAL;support_ref=15;support_variant=1;type=ALTERNATIVE;
scaffold51_101_with_IES	MILORD	internal_eliminated_sequence	293351	293517	.	.	.	ID=MILORD.101.293351.293517;Name=MILORD.101.293351.293517;bounded_by_ta=TRUE;common_boundary=LEFT;end=293517;ies_id=IESPGM.PTET51.1.101.280673;ies_left_dist=0;ies_min_dist=0;ies_right_dist=3;junction_seq=tactctgtaacaatgTAatacatatagattaa;read_names=J00121:27:H3GGKBBXX:5:1121:18365:28709;sequence=TATTGATCGATTAATATTTTTAGTCTTATTAACTAAGGATATAATCACAATCATTTATTTGATGTAATAAGTTAGTGCAAAATATTTTTTTGAGTAAATTATTTTTGTTATTAGATTTAAATAATTAATCATTTTGATAAATTAAATTAATTTCTAATTCCGATTTA;start=293351;subtype=PARTIAL_INTERNAL;support_ref=15;support_variant=1;type=ALTERNATIVE;
scaffold51_101_with_IES	MILORD	internal_eliminated_sequence	293835	293947	.	.	.	ID=MILORD.101.293835.293947;Name=MILORD.101.293835.293947;bounded_by_ta=TRUE;common_boundary=RIGHT;end=293947;ies_id=IESPGM.PTET51.1.101.281000;ies_left_dist=13;ies_min_dist=0;ies_right_dist=0;junction_seq=tacaagataaaatatTAtaaagtgttttaaat;read_names=J00121:27:H3GGKBBXX:5:2213:18193:28375;sequence=TATCTTAAATATATATAGCCAATCTGATTGCAAAAATAAATAATGAACTATTTTTCAGTTAGTTATTGTTTATTGAAATAATATAATATATATTTTGGCAATCAAATTGAGTA;start=293835;subtype=PARTIAL_EXTERNAL;support_ref=14;support_variant=1;type=ALTERNATIVE;
scaffold51_101_with_IES	MILORD	internal_eliminated_sequence	293846	293949	.	.	.	ID=MILORD.101.293846.293949;Name=MILORD.101.293846.293949;bounded_by_ta=TRUE;common_boundary=None;end=293949;ies_id=IESPGM.PTET51.1.101.281000;ies_left_dist=2;ies_min_dist=2;ies_right_dist=-2;junction_seq=atattatcttaaataTAaagtgttttaaatat;read_names=J00121:27:H3GGKBBXX:5:1122:24647:12339;sequence=TATATAGCCAATCTGATTGCAAAAATAAATAATGAACTATTTTTCAGTTAGTTATTGTTTATTGAAATAATATAATATATATTTTGGCAATCAAATTGAGTATA;start=293846;subtype=EXTERNAL;support_ref=3;support_variant=1;type=ALTERNATIVE;
scaffold51_101_with_IES	MILORD	internal_eliminated_sequence	293848	293947	.	.	.	ID=MILORD.101.293848.293947;Name=MILORD.101.293848.293947;bounded_by_ta=TRUE;common_boundary=Both;end=293947;ies_id=IESPGM.PTET51.1.101.281000;ies_left_dist=0;ies_min_dist=0;ies_right_dist=0;junction_seq=attatcttaaatataTAtaaagtgttttaaat;read_names=J00121:27:H3GGKBBXX:5:1120:14560:20041,J00121:27:H3GGKBBXX:5:2223:2158:15891,J00121:27:H3GGKBBXX:5:2218:23155:6273,J00121:27:H3GGKBBXX:5:2210:15118:2475,J00121:27:H3GGKBBXX:5:1118:31862:47594,J00121:27:H3GGKBBXX:5:1115:16092:8066,J00121:27:H3GGKBBXX:5:2202:16985:26529,J00121:27:H3GGKBBXX:5:2217:11414:48315,J00121:27:H3GGKBBXX:5:1128:18030:7064,J00121:27:H3GGKBBXX:5:1208:16944:27232,J00121:27:H3GGKBBXX:5:2108:17878:14010,J00121:27:H3GGKBBXX:5:1114:2564:6572,J00121:27:H3GGKBBXX:5:1114:2798:6660,J00121:27:H3GGKBBXX:5:1204:18609:10317;sequence=TATAGCCAATCTGATTGCAAAAATAAATAATGAACTATTTTTCAGTTAGTTATTGTTTATTGAAATAATATAATATATATTTTGGCAATCAAATTGAGTA;start=293848;subtype=IES;support_ref=2;support_variant=14;type=IES;
scaffold51_101_with_IES	MILORD	internal_eliminated_sequence	295313	295341	.	.	.	ID=MILORD.101.295313.295341;Name=MILORD.101.295313.295341;bounded_by_ta=TRUE;common_boundary=Both;end=295341;ies_id=IESPGM.PTET51.1.101.282365;ies_left_dist=0;ies_min_dist=0;ies_right_dist=0;junction_seq=ttatagacagttagtTActgtcatgaaaaata;read_names=J00121:27:H3GGKBBXX:5:1209:25144:32367,J00121:27:H3GGKBBXX:5:1218:7019:37396,J00121:27:H3GGKBBXX:5:1216:11434:41739,J00121:27:H3GGKBBXX:5:2212:22008:13957,J00121:27:H3GGKBBXX:5:2201:11576:35761,J00121:27:H3GGKBBXX:5:2205:9810:20181,J00121:27:H3GGKBBXX:5:2211:19360:31839,J00121:27:H3GGKBBXX:5:1128:23845:30784,J00121:27:H3GGKBBXX:5:1212:23165:43638,J00121:27:H3GGKBBXX:5:2225:20912:11495,J00121:27:H3GGKBBXX:5:1206:19299:3037,J00121:27:H3GGKBBXX:5:2205:10084:31734,J00121:27:H3GGKBBXX:5:2225:4320:17808,J00121:27:H3GGKBBXX:5:1112:12327:8752,J00121:27:H3GGKBBXX:5:2213:26849:11583,J00121:27:H3GGKBBXX:5:1124:6776:48931,J00121:27:H3GGKBBXX:5:1108:12845:17315,J00121:27:H3GGKBBXX:5:2116:7222:1314,J00121:27:H3GGKBBXX:5:2221:17634:25755,J00121:27:H3GGKBBXX:5:1113:30776:47682,J00121:27:H3GGKBBXX:5:1102:29548:3072,J00121:27:H3GGKBBXX:5:2106:27448:6220,J00121:27:H3GGKBBXX:5:1226:18426:43726,J00121:27:H3GGKBBXX:5:1125:7314:25246,J00121:27:H3GGKBBXX:5:1207:4411:37519,J00121:27:H3GGKBBXX:5:1228:6756:13693,J00121:27:H3GGKBBXX:5:1209:4391:26793,J00121:27:H3GGKBBXX:5:1111:9516:19882,J00121:27:H3GGKBBXX:5:1212:9567:39840,J00121:27:H3GGKBBXX:5:2111:21785:7978,J00121:27:H3GGKBBXX:5:2207:7902:14238;sequence=TATACTTAAACAGTAAAGCTATATTATTA;start=295313;subtype=IES;support_ref=99;support_variant=31;type=IES;
scaffold51_101_with_IES	MILORD	internal_eliminated_sequence	295495	295581	.	.	.	ID=MILORD.101.295495.295581;Name=MILORD.101.295495.295581;bounded_by_ta=TRUE;common_boundary=LEFT;end=295581;ies_id=IESPGM.PTET51.1.101.282518;ies_left_dist=0;ies_min_dist=0;ies_right_dist=-33;junction_seq=ctactcaaacttcgaTAtccagaagtgctaaa;read_names=J00121:27:H3GGKBBXX:5:1224:7486:11126;sequence=TATAGTTTAATTATTTTATATGAATTATTTAGGCTAATGATAGTTTATTAACTATATGAAAAAAGATTTGGAACTCCTTATTAAATA;start=295495;subtype=PARTIAL_EXTERNAL;support_ref=46;support_variant=1;type=ALTERNATIVE;
scaffold51_101_with_IES	MILORD	internal_eliminated_sequence	295495	295548	.	.	.	ID=MILORD.101.295495.295548;Name=MILORD.101.295495.295548;bounded_by_ta=TRUE;common_boundary=Both;end=295548;ies_id=IESPGM.PTET51.1.101.282518;ies_left_dist=0;ies_min_dist=0;ies_right_dist=0;junction_seq=ctactcaaacttcgaTAtgaaaaaagatttgg;read_names=J00121:27:H3GGKBBXX:5:1228:23033:40069,J00121:27:H3GGKBBXX:5:1124:26951:7926,J00121:27:H3GGKBBXX:5:1214:30675:31751,J00121:27:H3GGKBBXX:5:1220:28280:17931,J00121:27:H3GGKBBXX:5:1222:12439:5886,J00121:27:H3GGKBBXX:5:2104:8339:6202,J00121:27:H3GGKBBXX:5:1219:23744:3248,J00121:27:H3GGKBBXX:5:1108:23541:25193,J00121:27:H3GGKBBXX:5:1225:12195:21113,J00121:27:H3GGKBBXX:5:2118:25053:45607,J00121:27:H3GGKBBXX:5:1103:5903:21430,J00121:27:H3GGKBBXX:5:1227:13250:3072;sequence=TATAGTTTAATTATTTTATATGAATTATTTAGGCTAATGATAGTTTATTAACTA;start=295495;subtype=IES;support_ref=92;support_variant=12;type=IES;
scaffold51_101_with_IES	MILORD	internal_eliminated_sequence	295495	295539	.	.	.	ID=MILORD.101.295495.295539;Name=MILORD.101.295495.295539;bounded_by_ta=TRUE;common_boundary=LEFT;end=295539;ies_id=IESPGM.PTET51.1.101.282518;ies_left_dist=0;ies_min_dist=0;ies_right_dist=9;junction_seq=ctactcaaacttcgaTAttaactatatgaaaa;read_names=J00121:27:H3GGKBBXX:5:2211:18619:4637;sequence=TATAGTTTAATTATTTTATATGAATTATTTAGGCTAATGATAGTT;start=295495;subtype=PARTIAL_INTERNAL;support_ref=46;support_variant=1;type=ALTERNATIVE;
scaffold51_101_with_IES	MILORD	internal_eliminated_sequence	296478	296503	.	.	.	ID=MILORD.101.296478.296503;Name=MILORD.101.296478.296503;bounded_by_ta=TRUE;common_boundary=Both;end=296503;ies_id=IESPGM.PTET51.1.101.283447;ies_left_dist=0;ies_min_dist=0;ies_right_dist=0;junction_seq=ttgcctagataaatcTAcaatatgaactaatg;read_names=J00121:27:H3GGKBBXX:5:2201:4198:46645,J00121:27:H3GGKBBXX:5:2212:9759:8840,J00121:27:H3GGKBBXX:5:1219:27377:36587,J00121:27:H3GGKBBXX:5:2125:6431:47489,J00121:27:H3GGKBBXX:5:2109:21024:17843,J00121:27:H3GGKBBXX:5:2121:20699:10985,J00121:27:H3GGKBBXX:5:2108:25398:4637,J00121:27:H3GGKBBXX:5:2103:9313:32402,J00121:27:H3GGKBBXX:5:2222:23470:20814,J00121:27:H3GGKBBXX:5:2209:13149:1842,J00121:27:H3GGKBBXX:5:2102:23084:46909,J00121:27:H3GGKBBXX:5:2203:16325:21729,J00121:27:H3GGKBBXX:5:2208:13250:8875,J00121:27:H3GGKBBXX:5:2118:29437:1965,J00121:27:H3GGKBBXX:5:1128:20588:39734,J00121:27:H3GGKBBXX:5:1218:15625:16647,J00121:27:H3GGKBBXX:5:1218:14702:48843,J00121:27:H3GGKBBXX:5:2117:8724:9789,J00121:27:H3GGKBBXX:5:1213:24241:44271,J00121:27:H3GGKBBXX:5:1213:7385:35813,J00121:27:H3GGKBBXX:5:1119:27499:16155,J00121:27:H3GGKBBXX:5:2213:23693:13253,J00121:27:H3GGKBBXX:5:2223:28747:23522,J00121:27:H3GGKBBXX:5:2202:4462:18511,J00121:27:H3GGKBBXX:5:1124:24850:9244,J00121:27:H3GGKBBXX:5:1219:19350:4637,J00121:27:H3GGKBBXX:5:2102:15777:28446,J00121:27:H3GGKBBXX:5:2204:16701:45520,J00121:27:H3GGKBBXX:5:1211:14377:44623,J00121:27:H3GGKBBXX:5:1226:30472:25351,J00121:27:H3GGKBBXX:5:1128:16122:20639,J00121:27:H3GGKBBXX:5:1207:7060:8594,J00121:27:H3GGKBBXX:5:1127:6938:13060,J00121:27:H3GGKBBXX:5:1225:14052:16594,J00121:27:H3GGKBBXX:5:1212:15240:19531,J00121:27:H3GGKBBXX:5:1114:2930:40860,J00121:27:H3GGKBBXX:5:2210:31761:5991,J00121:27:H3GGKBBXX:5:1202:25388:29378,J00121:27:H3GGKBBXX:5:1208:14458:3969,J00121:27:H3GGKBBXX:5:2224:19512:24507,J00121:27:H3GGKBBXX:5:1215:4452:27004,J00121:27:H3GGKBBXX:5:1224:14103:1173,J00121:27:H3GGKBBXX:5:2220:7253:22643,J00121:27:H3GGKBBXX:5:2212:25530:49177,J00121:27:H3GGKBBXX:5:2223:14458:20744,J00121:27:H3GGKBBXX:5:2119:4909:43128,J00121:27:H3GGKBBXX:5:1228:3153:6642,J00121:27:H3GGKBBXX:5:1109:21318:26160,J00121:27:H3GGKBBXX:5:2209:18446:20937,J00121:27:H3GGKBBXX:5:2213:7811:48685,J00121:27:H3GGKBBXX:5:1206:3478:47788,J00121:27:H3GGKBBXX:5:1128:13382:41563,J00121:27:H3GGKBBXX:5:1118:15879:42864,J00121:27:H3GGKBBXX:5:1201:10044:28498,J00121:27:H3GGKBBXX:5:1115:27448:29747,J00121:27:H3GGKBBXX:5:2220:13555:38803;sequence=TATAATTGAAATAATAGAAATTATTA;start=296478;subtype=IES;support_ref=4;support_variant=56;type=IES;
scaffold51_101_with_IES	MILORD	internal_eliminated_sequence	296478	296508	.	.	.	ID=MILORD.101.296478.296508;Name=MILORD.101.296478.296508;bounded_by_ta=TRUE;common_boundary=LEFT;end=296508;ies_id=IESPGM.PTET51.1.101.283447;ies_left_dist=0;ies_min_dist=0;ies_right_dist=-5;junction_seq=ttgcctagataaatcTAtgaactaatgtattt;read_names=J00121:27:H3GGKBBXX:5:1114:22495:7662,J00121:27:H3GGKBBXX:5:1215:24282:38293,J00121:27:H3GGKBBXX:5:1118:6289:31488,J00121:27:H3GGKBBXX:5:2120:28036:29747,J00121:27:H3GGKBBXX:5:1226:26565:21360;sequence=TATAATTGAAATAATAGAAATTATTATACAA;start=296478;subtype=PARTIAL_EXTERNAL;support_ref=6;support_variant=5;type=ALTERNATIVE;
scaffold51_101_with_IES	MILORD	internal_eliminated_sequence	296968	296993	.	.	.	ID=MILORD.101.296968.296993;Name=MILORD.101.296968.296993;bounded_by_ta=TRUE;common_boundary=Both;end=296993;ies_id=IESPGM.PTET51.1.101.283911;ies_left_dist=0;ies_min_dist=0;ies_right_dist=0;junction_seq=ttactattgcgatgtTAaaactaaaaatgaaa;read_names=J00121:27:H3GGKBBXX:5:1109:30188:31259,J00121:27:H3GGKBBXX:5:2224:26595:24155,J00121:27:H3GGKBBXX:5:2219:4574:32314,J00121:27:H3GGKBBXX:5:1112:4178:42882,J00121:27:H3GGKBBXX:5:1110:10795:4585,J00121:27:H3GGKBBXX:5:2228:7608:14010,J00121:27:H3GGKBBXX:5:1127:8247:15328,J00121:27:H3GGKBBXX:5:2126:16630:2633,J00121:27:H3GGKBBXX:5:1214:6370:45660,J00121:27:H3GGKBBXX:5:1222:5091:39682,J00121:27:H3GGKBBXX:5:1213:8481:42812,J00121:27:H3GGKBBXX:5:1227:14681:24226,J00121:27:H3GGKBBXX:5:1223:15666:24982,J00121:27:H3GGKBBXX:5:1227:28524:36007,J00121:27:H3GGKBBXX:5:2211:22211:28762,J00121:27:H3GGKBBXX:5:1204:20415:24771,J00121:27:H3GGKBBXX:5:1115:22820:28622,J00121:27:H3GGKBBXX:5:1211:17746:30767,J00121:27:H3GGKBBXX:5:1209:12439:40983,J00121:27:H3GGKBBXX:5:1221:13423:22397,J00121:27:H3GGKBBXX:5:1202:10673:23927,J00121:27:H3GGKBBXX:5:1111:21207:40420,J00121:27:H3GGKBBXX:5:2226:20517:32859,J00121:27:H3GGKBBXX:5:1101:20293:23434,J00121:27:H3GGKBBXX:5:2221:15270:20287,J00121:27:H3GGKBBXX:5:2101:11951:28534,J00121:27:H3GGKBBXX:5:1213:11637:40192,J00121:27:H3GGKBBXX:5:1120:21684:40473,J00121:27:H3GGKBBXX:5:1126:14143:10563,J00121:27:H3GGKBBXX:5:1216:23581:9825,J00121:27:H3GGKBBXX:5:2116:6248:24103,J00121:27:H3GGKBBXX:5:2103:19877:22924,J00121:27:H3GGKBBXX:5:2226:6563:12269,J00121:27:H3GGKBBXX:5:2105:26230:43357,J00121:27:H3GGKBBXX:5:2119:5254:6378,J00121:27:H3GGKBBXX:5:1209:16133:40913,J00121:27:H3GGKBBXX:5:1212:12114:48016,J00121:27:H3GGKBBXX:5:2209:23825:44042,J00121:27:H3GGKBBXX:5:1104:22749:8066,J00121:27:H3GGKBBXX:5:1204:6857:35426,J00121:27:H3GGKBBXX:5:2128:28077:20814,J00121:27:H3GGKBBXX:5:2103:26342:10036,J00121:27:H3GGKBBXX:5:1108:3062:47454,J00121:27:H3GGKBBXX:5:2209:30756:40438,J00121:27:H3GGKBBXX:5:2202:25479:39031,J00121:27:H3GGKBBXX:5:1228:9130:19882,J00121:27:H3GGKBBXX:5:2206:16295:19285,J00121:27:H3GGKBBXX:5:1201:31619:35743,J00121:27:H3GGKBBXX:5:2120:4168:29677,J00121:27:H3GGKBBXX:5:2115:9668:44271,J00121:27:H3GGKBBXX:5:2220:4381:26564,J00121:27:H3GGKBBXX:5:2108:19613:42864,J00121:27:H3GGKBBXX:5:1110:3062:15205,J00121:27:H3GGKBBXX:5:1219:11728:23927,J00121:27:H3GGKBBXX:5:1210:24962:44148,J00121:27:H3GGKBBXX:5:2124:14925:17790,J00121:27:H3GGKBBXX:5:2204:23805:34758,J00121:27:H3GGKBBXX:5:2217:19147:42794;sequence=TATAGCGAATAAGCCATAAAACACTA;start=296968;subtype=IES;support_ref=3;support_variant=58;type=IES;
scaffold51_101_with_IES	MILORD	internal_eliminated_sequence	298054	298142	.	.	.	ID=MILORD.101.298054.298142;Name=MILORD.101.298054.298142;bounded_by_ta=TRUE;common_boundary=Both;end=298142;ies_id=IESPGM.PTET51.1.101.284971;ies_left_dist=0;ies_min_dist=0;ies_right_dist=0;junction_seq=ccaatttgtatttgtTAtatgatttttttatt;read_names=J00121:27:H3GGKBBXX:5:1121:15595:24542,J00121:27:H3GGKBBXX:5:1123:23328:17509,J00121:27:H3GGKBBXX:5:1213:23510:29536,J00121:27:H3GGKBBXX:5:2202:13616:34934,J00121:27:H3GGKBBXX:5:1227:12154:29940,J00121:27:H3GGKBBXX:5:2104:22972:48579,J00121:27:H3GGKBBXX:5:2119:5457:22907,J00121:27:H3GGKBBXX:5:1110:29721:10616,J00121:27:H3GGKBBXX:5:1113:16011:45379,J00121:27:H3GGKBBXX:5:1223:24109:1947,J00121:27:H3GGKBBXX:5:2111:7436:10616,J00121:27:H3GGKBBXX:5:2212:15940:46909,J00121:27:H3GGKBBXX:5:2203:2179:13464,J00121:27:H3GGKBBXX:5:1108:29264:22942,J00121:27:H3GGKBBXX:5:2223:29193:6079,J00121:27:H3GGKBBXX:5:1208:5101:5165,J00121:27:H3GGKBBXX:5:2219:25367:33879,J00121:27:H3GGKBBXX:5:2124:11221:18124,J00121:27:H3GGKBBXX:5:1216:19796:40649,J00121:27:H3GGKBBXX:5:1213:28513:21711,J00121:27:H3GGKBBXX:5:2212:21714:29378,J00121:27:H3GGKBBXX:5:2206:30685:10458,J00121:27:H3GGKBBXX:5:2111:22140:45731,J00121:27:H3GGKBBXX:5:2202:3183:8348,J00121:27:H3GGKBBXX:5:2113:24464:5903,J00121:27:H3GGKBBXX:5:2223:27925:20480,J00121:27:H3GGKBBXX:5:1123:7852:7363,J00121:27:H3GGKBBXX:5:1203:17614:4549;sequence=TATAGCTCTGACATATAAAATTGTGATTGTCGATAATTTAATTATTAAATCAAAGAAAAGTGTTATTAAAATCCATTTCTCAAGCACTA;start=298054;subtype=IES;support_ref=26;support_variant=28;type=IES;
scaffold51_101_with_IES	MILORD	internal_eliminated_sequence	298054	298140	.	.	.	ID=MILORD.101.298054.298140;Name=MILORD.101.298054.298140;bounded_by_ta=TRUE;common_boundary=LEFT;end=298140;ies_id=IESPGM.PTET51.1.101.284971;ies_left_dist=0;ies_min_dist=0;ies_right_dist=2;junction_seq=ccaatttgtatttgtTAtatatgattttttta;read_names=J00121:27:H3GGKBBXX:5:1208:4229:6501;sequence=TATAGCTCTGACATATAAAATTGTGATTGTCGATAATTTAATTATTAAATCAAAGAAAAGTGTTATTAAAATCCATTTCTCAAGCAC;start=298054;subtype=PARTIAL_INTERNAL;support_ref=13;support_variant=1;type=ALTERNATIVE;
scaffold51_101_with_IES	MILORD	internal_eliminated_sequence	298054	298144	.	.	.	ID=MILORD.101.298054.298144;Name=MILORD.101.298054.298144;bounded_by_ta=TRUE;common_boundary=LEFT;end=298144;ies_id=IESPGM.PTET51.1.101.284971;ies_left_dist=0;ies_min_dist=0;ies_right_dist=-2;junction_seq=ccaatttgtatttgtTAtgatttttttattct;read_names=J00121:27:H3GGKBBXX:5:2201:3366:36763,J00121:27:H3GGKBBXX:5:1221:6461:20955,J00121:27:H3GGKBBXX:5:2108:11292:19267;sequence=TATAGCTCTGACATATAAAATTGTGATTGTCGATAATTTAATTATTAAATCAAAGAAAAGTGTTATTAAAATCCATTTCTCAAGCACTATA;start=298054;subtype=PARTIAL_EXTERNAL;support_ref=26;support_variant=3;type=ALTERNATIVE;
scaffold51_101_with_IES	MILORD	internal_eliminated_sequence	298917	299110	.	.	.	ID=MILORD.101.298917.299110;Name=MILORD.101.298917.299110;bounded_by_ta=TRUE;common_boundary=None;end=299110;ies_id=IESPGM.PTET51.1.101.284971;ies_left_dist=-863;ies_min_dist=863;ies_right_dist=-968;junction_seq=ggttttgatattagtTActtatgtaataaaat;read_names=J00121:27:H3GGKBBXX:5:2214:13819:19074;sequence=TATTGTTAAAATCGTTTTCTATCTACCTTTCTATCTCTCTTATTAAAAAATTTTAATATATTTTTTTTTCCTTTTAAAGTTATTTTTATTGAAAATAATTTATTAATCAAAGAATTAAATTTATTTAGATTTTTTAGTATGCAATTTTTCAATCTATTTGGATTGATTCTTTAATTTTTTAATTTAAATATCAA;start=298917;subtype=MAC;support_ref=107;support_variant=1;type=CRYPTIC;
scaffold51_101_with_IES	MILORD	internal_eliminated_sequence	300417	300491	.	.	.	ID=MILORD.101.300417.300491;Name=MILORD.101.300417.300491;bounded_by_ta=TRUE;common_boundary=LEFT;end=300491;ies_id=IESPGM.PTET51.1.101.287245;ies_left_dist=0;ies_min_dist=0;ies_right_dist=-9;junction_seq=agaactgcaaactgtTAtactcaactaaatca;read_names=J00121:27:H3GGKBBXX:5:2114:32065:2721;sequence=TATGGTGGATTGTTAAAAATAAATATTTTAACTTAATATTACAATATCTTTTGAATGATTTCATTGTATCCATTC;start=300417;subtype=PARTIAL_EXTERNAL;support_ref=7;support_variant=1;type=ALTERNATIVE;
scaffold51_101_with_IES	MILORD	internal_eliminated_sequence	300417	300460	.	.	.	ID=MILORD.101.300417.300460;Name=MILORD.101.300417.300460;bounded_by_ta=TRUE;common_boundary=LEFT;end=300460;ies_id=IESPGM.PTET51.1.101.287245;ies_left_dist=0;ies_min_dist=0;ies_right_dist=22;junction_seq=agaactgcaaactgtTAtcttttgaatgattt;read_names=J00121:27:H3GGKBBXX:5:2119:17817:19531,J00121:27:H3GGKBBXX:5:2210:6360:47366,J00121:27:H3GGKBBXX:5:2107:2798:11724,J00121:27:H3GGKBBXX:5:2207:13382:25773,J00121:27:H3GGKBBXX:5:1217:22658:41176,J00121:27:H3GGKBBXX:5:1116:18913:2369,J00121:27:H3GGKBBXX:5:1210:3934:17526,J00121:27:H3GGKBBXX:5:2222:21014:25175,J00121:27:H3GGKBBXX:5:1114:24972:11003,J00121:27:H3GGKBBXX:5:1224:8288:8857,J00121:27:H3GGKBBXX:5:1113:10389:25791,J00121:27:H3GGKBBXX:5:2114:16944:6554,J00121:27:H3GGKBBXX:5:2213:16396:36095,J00121:27:H3GGKBBXX:5:1104:3813:32578,J00121:27:H3GGKBBXX:5:1206:29772:36446,J00121:27:H3GGKBBXX:5:1106:24332:36024,J00121:27:H3GGKBBXX:5:1112:6177:14238,J00121:27:H3GGKBBXX:5:1209:20953:3618;sequence=TATGGTGGATTGTTAAAAATAAATATTTTAACTTAATATTACAA;start=300417;subtype=PARTIAL_INTERNAL;support_ref=14;support_variant=18;type=ALTERNATIVE;
scaffold51_101_with_IES	MILORD	internal_eliminated_sequence	300417	300493	.	.	.	ID=MILORD.101.300417.300493;Name=MILORD.101.300417.300493;bounded_by_ta=TRUE;common_boundary=LEFT;end=300493;ies_id=IESPGM.PTET51.1.101.287245;ies_left_dist=0;ies_min_dist=0;ies_right_dist=-11;junction_seq=agaactgcaaactgtTActcaactaaatcaca;read_names=J00121:27:H3GGKBBXX:5:1208:13382:12093;sequence=TATGGTGGATTGTTAAAAATAAATATTTTAACTTAATATTACAATATCTTTTGAATGATTTCATTGTATCCATTCTA;start=300417;subtype=PARTIAL_EXTERNAL;support_ref=7;support_variant=1;type=ALTERNATIVE;
scaffold51_101_with_IES	MILORD	internal_eliminated_sequence	300417	300482	.	.	.	ID=MILORD.101.300417.300482;Name=MILORD.101.300417.300482;bounded_by_ta=TRUE;common_boundary=Both;end=300482;ies_id=IESPGM.PTET51.1.101.287245;ies_left_dist=0;ies_min_dist=0;ies_right_dist=0;junction_seq=agaactgcaaactgtTAtccattctatactca;read_names=J00121:27:H3GGKBBXX:5:2109:15077:16155,J00121:27:H3GGKBBXX:5:2217:17005:11442,J00121:27:H3GGKBBXX:5:2227:7141:41581,J00121:27:H3GGKBBXX:5:2117:6116:1683,J00121:27:H3GGKBBXX:5:2225:17442:23452,J00121:27:H3GGKBBXX:5:1114:18345:27021,J00121:27:H3GGKBBXX:5:1219:27417:12075,J00121:27:H3GGKBBXX:5:1105:23307:25808,J00121:27:H3GGKBBXX:5:2213:17229:47032;sequence=TATGGTGGATTGTTAAAAATAAATATTTTAACTTAATATTACAATATCTTTTGAATGATTTCATTG;start=300417;subtype=IES;support_ref=14;support_variant=9;type=IES;
scaffold51_101_with_IES	MILORD	internal_eliminated_sequence	301253	301298	.	.	.	ID=MILORD.101.301253.301298;Name=MILORD.101.301253.301298;bounded_by_ta=TRUE;common_boundary=LEFT;end=301298;ies_id=IESPGM.PTET51.1.101.288015;ies_left_dist=0;ies_min_dist=0;ies_right_dist=48;junction_seq=ttatttataattaatTAtttggattgagaaat;read_names=J00121:27:H3GGKBBXX:5:1204:7578:28375,J00121:27:H3GGKBBXX:5:2119:18325:39647,J00121:27:H3GGKBBXX:5:1112:8542:32613,J00121:27:H3GGKBBXX:5:1222:14407:28428,J00121:27:H3GGKBBXX:5:2207:3173:37273,J00121:27:H3GGKBBXX:5:1220:23490:5868,J00121:27:H3GGKBBXX:5:1116:1550:46803,J00121:27:H3GGKBBXX:5:2208:8765:27514,J00121:27:H3GGKBBXX:5:2224:23906:42003,J00121:27:H3GGKBBXX:5:1122:27093:10247,J00121:27:H3GGKBBXX:5:2225:2087:22379,J00121:27:H3GGKBBXX:5:1205:21745:41809;sequence=TACAGCAGAGGTAATGGTTTTAGATTATTTTCAAAGAAGTAAATTG;start=301253;subtype=PARTIAL_INTERNAL;support_ref=36;support_variant=12;type=ALTERNATIVE;
scaffold51_101_with_IES	MILORD	internal_eliminated_sequence	301253	301346	.	.	.	ID=MILORD.101.301253.301346;Name=MILORD.101.301253.301346;bounded_by_ta=TRUE;common_boundary=Both;end=301346;ies_id=IESPGM.PTET51.1.101.288015;ies_left_dist=0;ies_min_dist=0;ies_right_dist=0;junction_seq=ttatttataattaatTAtgagtgtaattaaag;read_names=J00121:27:H3GGKBBXX:5:1119:1265:12409,J00121:27:H3GGKBBXX:5:2115:14570:23329,J00121:27:H3GGKBBXX:5:1214:20080:38082,J00121:27:H3GGKBBXX:5:2217:31355:15205,J00121:27:H3GGKBBXX:5:1121:26007:10581,J00121:27:H3GGKBBXX:5:2221:17726:35796,J00121:27:H3GGKBBXX:5:1202:8795:18142,J00121:27:H3GGKBBXX:5:1116:17634:40280,J00121:27:H3GGKBBXX:5:2217:25784:23944;sequence=TACAGCAGAGGTAATGGTTTTAGATTATTTTCAAAGAAGTAAATTGTATTTGGATTGAGAAATAAAAATTAAGTAAAAAGTTTCAGATCCAGTT;start=301253;subtype=IES;support_ref=24;support_variant=9;type=IES;
scaffold51_101_with_IES	MILORD	internal_eliminated_sequence	301253	301354	.	.	.	ID=MILORD.101.301253.301354;Name=MILORD.101.301253.301354;bounded_by_ta=TRUE;common_boundary=LEFT;end=301354;ies_id=IESPGM.PTET51.1.101.288015;ies_left_dist=0;ies_min_dist=0;ies_right_dist=-8;junction_seq=ttatttataattaatTAattaaaggaattgca;read_names=J00121:27:H3GGKBBXX:5:1207:26971:10598,J00121:27:H3GGKBBXX:5:2219:13778:21008;sequence=TACAGCAGAGGTAATGGTTTTAGATTATTTTCAAAGAAGTAAATTGTATTTGGATTGAGAAATAAAAATTAAGTAAAAAGTTTCAGATCCAGTTTATGAGTG;start=301253;subtype=PARTIAL_EXTERNAL;support_ref=24;support_variant=2;type=ALTERNATIVE;
scaffold51_101_with_IES	MILORD	internal_eliminated_sequence	304069	304124	.	.	.	ID=MILORD.101.304069.304124;Name=MILORD.101.304069.304124;bounded_by_ta=TRUE;common_boundary=None;end=304124;ies_id=IESPGM.PTET51.1.101.288015;ies_left_dist=-2816;ies_min_dist=2778;ies_right_dist=-2778;junction_seq=aaccaggttataaacTAatagcagaatgctaa;read_names=J00121:27:H3GGKBBXX:5:2206:6827:36605;sequence=TATTATTCTAATCCATTTTATTAATAAATTTAATATGTTAAACAATTTAATAACTA;start=304069;subtype=MAC;support_ref=96;support_variant=1;type=CRYPTIC;
scaffold51_101_with_IES	MILORD	internal_eliminated_sequence	309523	309759	.	.	.	ID=MILORD.101.309523.309759;Name=MILORD.101.309523.309759;bounded_by_ta=TRUE;common_boundary=Both;end=309759;ies_id=IESPGM.PTET51.1.101.296191;ies_left_dist=0;ies_min_dist=0;ies_right_dist=0;junction_seq=atgatttttaaggagTAcctccagaagacgat;read_names=J00121:27:H3GGKBBXX:5:1112:16041:1226,J00121:27:H3GGKBBXX:5:2222:24353:32824,J00121:27:H3GGKBBXX:5:2104:21278:40789,J00121:27:H3GGKBBXX:5:2118:21420:29712,J00121:27:H3GGKBBXX:5:2103:21105:29589,J00121:27:H3GGKBBXX:5:2113:18822:37765,J00121:27:H3GGKBBXX:5:2108:29285:31453,J00121:27:H3GGKBBXX:5:1224:24809:44377,J00121:27:H3GGKBBXX:5:2109:26727:30046,J00121:27:H3GGKBBXX:5:2122:24708:27989,J00121:27:H3GGKBBXX:5:2225:13240:16770,J00121:27:H3GGKBBXX:5:2119:5974:26054,J00121:27:H3GGKBBXX:5:2221:7973:34020,J00121:27:H3GGKBBXX:5:1112:8978:43286,J00121:27:H3GGKBBXX:5:2202:10551:27619;sequence=TACAGTTGATTGGATTTACAGATTGGGAATATAGTATAATTTGAAAAAATGATGAATATTCATAAAATACGTTCAATAATTTATTATGAGTTATGGTAAGAATAAATTAAATATTAATTACTTTCTAAAAGAATGCTTCATCATGTGATTAATAAATGTATTTGCATATAATTTATAAAATTTTAATTTATTTTTTCAAATTATATCATATTCCCAATCTGTAAATCCAACCAACAG;start=309523;subtype=IES;support_ref=12;support_variant=15;type=IES;
scaffold51_101_with_IES	MILORD	internal_eliminated_sequence	309523	311622	.	.	.	ID=MILORD.101.309523.311622;Name=MILORD.101.309523.311622;bounded_by_ta=TRUE;common_boundary=LEFT;end=311622;ies_id=IESPGM.PTET51.1.101.296191;ies_left_dist=0;ies_min_dist=0;ies_right_dist=-1863;junction_seq=atgatttttaaggagTAgcttgttgttgcaaa;read_names=J00121:27:H3GGKBBXX:5:2204:13535:29237,J00121:27:H3GGKBBXX:5:1114:14844:45396,J00121:27:H3GGKBBXX:5:2103:28919:17561,J00121:27:H3GGKBBXX:5:2107:6055:7310,J00121:27:H3GGKBBXX:5:2115:9749:48561;sequence=TACAGTTGATTGGATTTACAGATTGGGAATATAGTATAATTTGAAAAAATGATGAATATTCATAAAATACGTTCAATAATTTATTATGAGTTATGGTAAGAATAAATTAAATATTAATTACTTTCTAAAAGAATGCTTCATCATGTGATTAATAAATGTATTTGCATATAATTTATAAAATTTTAATTTATTTTTTCAAATTATATCATATTCCCAATCTGTAAATCCAACCAACAGTACCTCCAGAAGACGATCCAGCCTTAGCTCATACAAGATGGAAAATTGGATATAATTATTAAGTGCATCATGAAGCAGATAAAATATAAGTAATGGTGGATGTTTGGTGTAAAATTGATCCTTCTTCTTGGACCAAAGATAAAAAAATCGATGAATTATTGCATCATTAATAAGGTTGATCATGTTTGTAAATACTAATAGGTCACTTTTATATAGGGATGATTTGTGCCTTGGAGTTCAAGAAGAGAGTGCAAGAATTCTCCTTTAGTAAAGACTACAAGCAAGAAATTTCAGAGATTTTCAATAAGACATTGTAAGAATATTTAGAGATGGAGAATAAATACAATATAGAGACTTTGAATATGTTAAATACTGCAAAATAACGATAGTGGGATATGAAGATAATGAAGTAATTGAACTCACTATCAAAATATATAGTTTATTTAGTTTGATTGTATTCATACTTGAAATTTAATTGGATTCGATTTTATCATGATATATTTTTGAATATCTTATTTCAAATAACTTGGTCTAATCTACTGAGAACACCGCAAGTGTTTCCGATAGCAAGCCAAATGTGCCCATTGACTCCCCAATCTGATCCCCAAGAATTTCTGATTAACCAGTTTTTCTTGGAATCATATCCAACAGCTACAGCTGCATGATTAGTTGAGGTGTTAATGCAGTTTGAAAAGATACCTCCGGTATACCCTTTCCAATTAGAGGATTGGACACTAACAGATATTGGATATTAAGCGATTGCCTCATAAGCTTAGGTTGCTGTAGTCCATGTTTTTCTTGAGTTTGCTTTGGTTGATCCTTAGGTCTTTCTACATTTTTCCTTACTTGCAACATATGGGTATTCAGATTCCAAAAAAGCACCATTTTTATTTAAATAATCGATAGCTTTTGCTGGATAGCCCCCATCACATCCATGTGAATTAGTATCACAATCAACTAAATTTTATTCAGAATATTAGAAGTGTGTTCCCTTAACAAAGATGAAAAAGGCTTCAAAAGCACCAACGGCTGAGAATGACCAGCCTGATCCACATGTACCTTAATTCTTGACTGGATTCATTTTAGATGACCAATCAACAGATTCAGGAAGATTAATTGAATCAATAGATTCATCAATCTCAATAGGAGAAGAATCGGCTCTACCAAGGTAAATCTATTCAAATTCTTCATCTGTAAGAGTAGCGAACTGATTTATTCCTAGTGTGTAGCTGGACTGCCTACTATTTACTTCTTGATAGTAGTTGTAGTTTTATTTGAAGATTTCAAATCTGTATTCATCTTCAAATTAGCTGGTGTATCTAGTTTAATATTTTTGTTTCCATTCTTAATATAGTCTTCTTAAGGGATCTTCTTAGCCTAAGTACACTCCACATACATAAAATAATCAATTTTGATATCATATAATTGTTTAAAGATACAGATTAATATAAATCACGACTCATTATTAAATTTAATTTTAGGCAAAAGTTATATGGAATACTATTAGAAACACTTATATTTACTTGGCCAACACAAATTTGGAAATGCTCATATTCATTCTAAACAGTTCATCCAATCAGATGGAAACACTTTTTAGTAATACTAATCTCCTATATCTAATTTTCCTTTACCTACTAGAATTTAGGGTGCTTTGAATAATTAGGGAAGGTTTTTTATACAAAAAATAGAGTATAATGATATGTTGGAAAAGACATAATTGTAAGAAGTAACGAAAAAGTAAATTGAAAGAGTTGCAAAACTAAAACTTCTCAATCATTAAAAAATTTAATCTATTCAACACTTTTTAATTTTATTAATAAACTAAATTAAATGAAAAATTGAGAATTATACATATGTGGAGTG;start=309523;subtype=PARTIAL_EXTERNAL;support_ref=12;support_variant=5;type=ALTERNATIVE;
scaffold51_101_with_IES	MILORD	internal_eliminated_sequence	309523	311611	.	.	.	ID=MILORD.101.309523.311611;Name=MILORD.101.309523.311611;bounded_by_ta=TRUE;common_boundary=LEFT;end=311611;ies_id=IESPGM.PTET51.1.101.296191;ies_left_dist=0;ies_min_dist=0;ies_right_dist=-1852;junction_seq=atgatttttaaggagTAtgtggagtgtagctt;read_names=J00121:27:H3GGKBBXX:5:2205:17949:48175;sequence=TACAGTTGATTGGATTTACAGATTGGGAATATAGTATAATTTGAAAAAATGATGAATATTCATAAAATACGTTCAATAATTTATTATGAGTTATGGTAAGAATAAATTAAATATTAATTACTTTCTAAAAGAATGCTTCATCATGTGATTAATAAATGTATTTGCATATAATTTATAAAATTTTAATTTATTTTTTCAAATTATATCATATTCCCAATCTGTAAATCCAACCAACAGTACCTCCAGAAGACGATCCAGCCTTAGCTCATACAAGATGGAAAATTGGATATAATTATTAAGTGCATCATGAAGCAGATAAAATATAAGTAATGGTGGATGTTTGGTGTAAAATTGATCCTTCTTCTTGGACCAAAGATAAAAAAATCGATGAATTATTGCATCATTAATAAGGTTGATCATGTTTGTAAATACTAATAGGTCACTTTTATATAGGGATGATTTGTGCCTTGGAGTTCAAGAAGAGAGTGCAAGAATTCTCCTTTAGTAAAGACTACAAGCAAGAAATTTCAGAGATTTTCAATAAGACATTGTAAGAATATTTAGAGATGGAGAATAAATACAATATAGAGACTTTGAATATGTTAAATACTGCAAAATAACGATAGTGGGATATGAAGATAATGAAGTAATTGAACTCACTATCAAAATATATAGTTTATTTAGTTTGATTGTATTCATACTTGAAATTTAATTGGATTCGATTTTATCATGATATATTTTTGAATATCTTATTTCAAATAACTTGGTCTAATCTACTGAGAACACCGCAAGTGTTTCCGATAGCAAGCCAAATGTGCCCATTGACTCCCCAATCTGATCCCCAAGAATTTCTGATTAACCAGTTTTTCTTGGAATCATATCCAACAGCTACAGCTGCATGATTAGTTGAGGTGTTAATGCAGTTTGAAAAGATACCTCCGGTATACCCTTTCCAATTAGAGGATTGGACACTAACAGATATTGGATATTAAGCGATTGCCTCATAAGCTTAGGTTGCTGTAGTCCATGTTTTTCTTGAGTTTGCTTTGGTTGATCCTTAGGTCTTTCTACATTTTTCCTTACTTGCAACATATGGGTATTCAGATTCCAAAAAAGCACCATTTTTATTTAAATAATCGATAGCTTTTGCTGGATAGCCCCCATCACATCCATGTGAATTAGTATCACAATCAACTAAATTTTATTCAGAATATTAGAAGTGTGTTCCCTTAACAAAGATGAAAAAGGCTTCAAAAGCACCAACGGCTGAGAATGACCAGCCTGATCCACATGTACCTTAATTCTTGACTGGATTCATTTTAGATGACCAATCAACAGATTCAGGAAGATTAATTGAATCAATAGATTCATCAATCTCAATAGGAGAAGAATCGGCTCTACCAAGGTAAATCTATTCAAATTCTTCATCTGTAAGAGTAGCGAACTGATTTATTCCTAGTGTGTAGCTGGACTGCCTACTATTTACTTCTTGATAGTAGTTGTAGTTTTATTTGAAGATTTCAAATCTGTATTCATCTTCAAATTAGCTGGTGTATCTAGTTTAATATTTTTGTTTCCATTCTTAATATAGTCTTCTTAAGGGATCTTCTTAGCCTAAGTACACTCCACATACATAAAATAATCAATTTTGATATCATATAATTGTTTAAAGATACAGATTAATATAAATCACGACTCATTATTAAATTTAATTTTAGGCAAAAGTTATATGGAATACTATTAGAAACACTTATATTTACTTGGCCAACACAAATTTGGAAATGCTCATATTCATTCTAAACAGTTCATCCAATCAGATGGAAACACTTTTTAGTAATACTAATCTCCTATATCTAATTTTCCTTTACCTACTAGAATTTAGGGTGCTTTGAATAATTAGGGAAGGTTTTTTATACAAAAAATAGAGTATAATGATATGTTGGAAAAGACATAATTGTAAGAAGTAACGAAAAAGTAAATTGAAAGAGTTGCAAAACTAAAACTTCTCAATCATTAAAAAATTTAATCTATTCAACACTTTTTAATTTTATTAATAAACTAAATTAAATGAAAAATTGAGAATTATACA;start=309523;subtype=PARTIAL_EXTERNAL;support_ref=6;support_variant=1;type=ALTERNATIVE;
scaffold51_101_with_IES	MILORD	internal_eliminated_sequence	310183	310220	.	.	.	ID=MILORD.101.310183.310220;Name=MILORD.101.310183.310220;bounded_by_ta=TRUE;common_boundary=RIGHT;end=310220;ies_id=IESPGM.PTET51.1.101.296624;ies_left_dist=10;ies_min_dist=0;ies_right_dist=0;junction_seq=agtaattgaactcacTActtgaaatttaattg;read_names=J00121:27:H3GGKBBXX:5:2221:12357:21289;sequence=TATCAAAATATATAGTTTATTTAGTTTGATTGTATTCA;start=310183;subtype=PARTIAL_EXTERNAL;support_ref=6;support_variant=1;type=ALTERNATIVE;
scaffold51_101_with_IES	MILORD	internal_eliminated_sequence	310191	310220	.	.	.	ID=MILORD.101.310191.310220;Name=MILORD.101.310191.310220;bounded_by_ta=TRUE;common_boundary=RIGHT;end=310220;ies_id=IESPGM.PTET51.1.101.296624;ies_left_dist=2;ies_min_dist=0;ies_right_dist=0;junction_seq=aactcactatcaaaaTActtgaaatttaattg;read_names=J00121:27:H3GGKBBXX:5:1202:20750:48210,J00121:27:H3GGKBBXX:5:1209:23794:10968;sequence=TATATAGTTTATTTAGTTTGATTGTATTCA;start=310191;subtype=PARTIAL_EXTERNAL;support_ref=5;support_variant=2;type=ALTERNATIVE;
scaffold51_101_with_IES	MILORD	internal_eliminated_sequence	310193	310220	.	.	.	ID=MILORD.101.310193.310220;Name=MILORD.101.310193.310220;bounded_by_ta=TRUE;common_boundary=Both;end=310220;ies_id=IESPGM.PTET51.1.101.296624;ies_left_dist=0;ies_min_dist=0;ies_right_dist=0;junction_seq=ctcactatcaaaataTActtgaaatttaattg;read_names=J00121:27:H3GGKBBXX:5:2217:20882:24243,J00121:27:H3GGKBBXX:5:1211:21542:33193,J00121:27:H3GGKBBXX:5:1228:25875:19847,J00121:27:H3GGKBBXX:5:2111:11850:35602,J00121:27:H3GGKBBXX:5:1110:11637:25703,J00121:27:H3GGKBBXX:5:1201:32217:13675,J00121:27:H3GGKBBXX:5:1125:28595:15240,J00121:27:H3GGKBBXX:5:1217:8734:33193,J00121:27:H3GGKBBXX:5:2118:20212:44957,J00121:27:H3GGKBBXX:5:2122:14864:17755,J00121:27:H3GGKBBXX:5:1214:19197:33176,J00121:27:H3GGKBBXX:5:2213:19086:12128,J00121:27:H3GGKBBXX:5:1227:6532:40561,J00121:27:H3GGKBBXX:5:2128:7811:40350,J00121:27:H3GGKBBXX:5:2208:18010:11249,J00121:27:H3GGKBBXX:5:2117:22972:11055,J00121:27:H3GGKBBXX:5:1218:3823:39207,J00121:27:H3GGKBBXX:5:1119:29620:39488,J00121:27:H3GGKBBXX:5:2218:15605:3424,J00121:27:H3GGKBBXX:5:2207:12581:8242,J00121:27:H3GGKBBXX:5:1213:26068:30943,J00121:27:H3GGKBBXX:5:2114:13311:9860,J00121:27:H3GGKBBXX:5:2226:28412:1525,J00121:27:H3GGKBBXX:5:1216:7740:45678,J00121:27:H3GGKBBXX:5:1123:19877:35057,J00121:27:H3GGKBBXX:5:1123:19857:35022,J00121:27:H3GGKBBXX:5:1215:27874:11073,J00121:27:H3GGKBBXX:5:2202:9303:38117,J00121:27:H3GGKBBXX:5:1107:2260:31329,J00121:27:H3GGKBBXX:5:1223:20983:9754,J00121:27:H3GGKBBXX:5:1220:12540:13447,J00121:27:H3GGKBBXX:5:1124:14012:36640,J00121:27:H3GGKBBXX:5:1224:11617:5341,J00121:27:H3GGKBBXX:5:1228:22120:27936,J00121:27:H3GGKBBXX:5:1220:5274:23153,J00121:27:H3GGKBBXX:5:1111:32319:31787,J00121:27:H3GGKBBXX:5:2209:5467:18001,J00121:27:H3GGKBBXX:5:2221:19593:4356,J00121:27:H3GGKBBXX:5:2211:19644:46645,J00121:27:H3GGKBBXX:5:2106:7222:10633,J00121:27:H3GGKBBXX:5:1124:24322:23944,J00121:27:H3GGKBBXX:5:1204:6735:12814;sequence=TATAGTTTATTTAGTTTGATTGTATTCA;start=310193;subtype=IES;support_ref=3;support_variant=42;type=IES;
scaffold51_101_with_IES	MILORD	internal_eliminated_sequence	310195	310220	.	.	.	ID=MILORD.101.310195.310220;Name=MILORD.101.310195.310220;bounded_by_ta=TRUE;common_boundary=RIGHT;end=310220;ies_id=IESPGM.PTET51.1.101.296624;ies_left_dist=-2;ies_min_dist=0;ies_right_dist=0;junction_seq=cactatcaaaatataTActtgaaatttaattg;read_names=J00121:27:H3GGKBBXX:5:2201:9952:41493,J00121:27:H3GGKBBXX:5:1226:12073:3565,J00121:27:H3GGKBBXX:5:2107:19481:21571,J00121:27:H3GGKBBXX:5:1114:19055:33035,J00121:27:H3GGKBBXX:5:1202:25601:5552;sequence=TAGTTTATTTAGTTTGATTGTATTCA;start=310195;subtype=PARTIAL_INTERNAL;support_ref=3;support_variant=5;type=ALTERNATIVE;
scaffold51_101_with_IES	MILORD	internal_eliminated_sequence	311142	311622	.	.	.	ID=MILORD.101.311142.311622;Name=MILORD.101.311142.311622;bounded_by_ta=TRUE;common_boundary=Both;end=311622;ies_id=IESPGM.PTET51.1.101.297545;ies_left_dist=0;ies_min_dist=0;ies_right_dist=0;junction_seq=tcttcttagcctaagTAgcttgttgttgcaaa;read_names=J00121:27:H3GGKBBXX:5:1104:2382:17087,J00121:27:H3GGKBBXX:5:1121:27681:40491,J00121:27:H3GGKBBXX:5:1221:27123:13500,J00121:27:H3GGKBBXX:5:2221:5944:13095,J00121:27:H3GGKBBXX:5:2207:8532:22784,J00121:27:H3GGKBBXX:5:2119:26555:30732,J00121:27:H3GGKBBXX:5:2109:6451:12708,J00121:27:H3GGKBBXX:5:2219:8136:44429,J00121:27:H3GGKBBXX:5:2122:5974:33404,J00121:27:H3GGKBBXX:5:1113:9628:36183,J00121:27:H3GGKBBXX:5:2205:7547:38416,J00121:27:H3GGKBBXX:5:1105:26301:16436,J00121:27:H3GGKBBXX:5:1203:11332:9666,J00121:27:H3GGKBBXX:5:1212:4219:44324,J00121:27:H3GGKBBXX:5:1110:8207:7627,J00121:27:H3GGKBBXX:5:2116:9475:17913,J00121:27:H3GGKBBXX:5:1123:22841:26441,J00121:27:H3GGKBBXX:5:1211:29102:49142,J00121:27:H3GGKBBXX:5:2226:20791:30028,J00121:27:H3GGKBBXX:5:2206:25591:38978,J00121:27:H3GGKBBXX:5:1223:4594:10194,J00121:27:H3GGKBBXX:5:2224:15270:36077,J00121:27:H3GGKBBXX:5:2102:27164:30521,J00121:27:H3GGKBBXX:5:1125:23571:42653,J00121:27:H3GGKBBXX:5:2219:20172:12392,J00121:27:H3GGKBBXX:5:1215:14093:5798,J00121:27:H3GGKBBXX:5:2121:8765:45062,J00121:27:H3GGKBBXX:5:2220:15483:21184,J00121:27:H3GGKBBXX:5:1123:14692:37361,J00121:27:H3GGKBBXX:5:1202:28351:34301,J00121:27:H3GGKBBXX:5:1124:21663:33193,J00121:27:H3GGKBBXX:5:1227:14590:44394,J00121:27:H3GGKBBXX:5:1204:12317:24419,J00121:27:H3GGKBBXX:5:2106:13859:14396,J00121:27:H3GGKBBXX:5:2203:8237:22872;sequence=TACACTCCACATACATAAAATAATCAATTTTGATATCATATAATTGTTTAAAGATACAGATTAATATAAATCACGACTCATTATTAAATTTAATTTTAGGCAAAAGTTATATGGAATACTATTAGAAACACTTATATTTACTTGGCCAACACAAATTTGGAAATGCTCATATTCATTCTAAACAGTTCATCCAATCAGATGGAAACACTTTTTAGTAATACTAATCTCCTATATCTAATTTTCCTTTACCTACTAGAATTTAGGGTGCTTTGAATAATTAGGGAAGGTTTTTTATACAAAAAATAGAGTATAATGATATGTTGGAAAAGACATAATTGTAAGAAGTAACGAAAAAGTAAATTGAAAGAGTTGCAAAACTAAAACTTCTCAATCATTAAAAAATTTAATCTATTCAACACTTTTTAATTTTATTAATAAACTAAATTAAATGAAAAATTGAGAATTATACATATGTGGAGTG;start=311142;subtype=IES;support_ref=24;support_variant=35;type=IES;
scaffold51_101_with_IES	MILORD	internal_eliminated_sequence	311142	311611	.	.	.	ID=MILORD.101.311142.311611;Name=MILORD.101.311142.311611;bounded_by_ta=TRUE;common_boundary=LEFT;end=311611;ies_id=IESPGM.PTET51.1.101.297545;ies_left_dist=0;ies_min_dist=0;ies_right_dist=11;junction_seq=tcttcttagcctaagTAtgtggagtgtagctt;read_names=J00121:27:H3GGKBBXX:5:1127:20141:29044;sequence=TACACTCCACATACATAAAATAATCAATTTTGATATCATATAATTGTTTAAAGATACAGATTAATATAAATCACGACTCATTATTAAATTTAATTTTAGGCAAAAGTTATATGGAATACTATTAGAAACACTTATATTTACTTGGCCAACACAAATTTGGAAATGCTCATATTCATTCTAAACAGTTCATCCAATCAGATGGAAACACTTTTTAGTAATACTAATCTCCTATATCTAATTTTCCTTTACCTACTAGAATTTAGGGTGCTTTGAATAATTAGGGAAGGTTTTTTATACAAAAAATAGAGTATAATGATATGTTGGAAAAGACATAATTGTAAGAAGTAACGAAAAAGTAAATTGAAAGAGTTGCAAAACTAAAACTTCTCAATCATTAAAAAATTTAATCTATTCAACACTTTTTAATTTTATTAATAAACTAAATTAAATGAAAAATTGAGAATTATACA;start=311142;subtype=PARTIAL_INTERNAL;support_ref=12;support_variant=1;type=ALTERNATIVE;
scaffold51_101_with_IES	MILORD	internal_eliminated_sequence	311879	311904	.	.	.	ID=MILORD.101.311879.311904;Name=MILORD.101.311879.311904;bounded_by_ta=TRUE;common_boundary=None;end=311904;ies_id=IESPGM.PTET51.1.101.297545;ies_left_dist=-737;ies_min_dist=282;ies_right_dist=-282;junction_seq=agaaatttattgtaaTAtgtaattcaatagtc;read_names=J00121:27:H3GGKBBXX:5:2107:18030:11354,J00121:27:H3GGKBBXX:5:1125:15108:26652,J00121:27:H3GGKBBXX:5:2215:10023:11337,J00121:27:H3GGKBBXX:5:2102:22993:25298,J00121:27:H3GGKBBXX:5:2107:11312:42794,J00121:27:H3GGKBBXX:5:1221:22790:26810,J00121:27:H3GGKBBXX:5:2107:17919:11337,J00121:27:H3GGKBBXX:5:2222:4158:30960,J00121:27:H3GGKBBXX:5:2205:2585:44728,J00121:27:H3GGKBBXX:5:1206:8765:32191,J00121:27:H3GGKBBXX:5:2217:8420:42354,J00121:27:H3GGKBBXX:5:1122:21308:9895;sequence=TATAGTTAAAGTTTTTTTAATTTGAT;start=311879;subtype=MAC;support_ref=222;support_variant=12;type=CRYPTIC;
scaffold51_101_with_IES	MILORD	internal_eliminated_sequence	313892	313957	.	.	.	ID=MILORD.101.313892.313957;Name=MILORD.101.313892.313957;bounded_by_ta=TRUE;common_boundary=RIGHT;end=313957;ies_id=IESPGM.PTET51.1.101.299821;ies_left_dist=7;ies_min_dist=0;ies_right_dist=0;junction_seq=tcaaagcatttaatgTAtcagtagtaggaata;read_names=J00121:27:H3GGKBBXX:5:1122:15219:39576;sequence=TACCTAATACACTAGAGTCTCTCTATATTAATACTAATAAGAATGATATCTCAATGAAATAAGCTG;start=313892;subtype=PARTIAL_EXTERNAL;support_ref=5;support_variant=1;type=ALTERNATIVE;
scaffold51_101_with_IES	MILORD	internal_eliminated_sequence	313899	313957	.	.	.	ID=MILORD.101.313899.313957;Name=MILORD.101.313899.313957;bounded_by_ta=TRUE;common_boundary=Both;end=313957;ies_id=IESPGM.PTET51.1.101.299821;ies_left_dist=0;ies_min_dist=0;ies_right_dist=0;junction_seq=atttaatgtacctaaTAtcagtagtaggaata;read_names=J00121:27:H3GGKBBXX:5:1120:14012:18529,J00121:27:H3GGKBBXX:5:2223:13595:27162,J00121:27:H3GGKBBXX:5:2103:28310:29378,J00121:27:H3GGKBBXX:5:1101:29386:37255,J00121:27:H3GGKBBXX:5:1218:14712:24419,J00121:27:H3GGKBBXX:5:1208:7222:43726,J00121:27:H3GGKBBXX:5:1108:2757:43304,J00121:27:H3GGKBBXX:5:1106:3051:47577,J00121:27:H3GGKBBXX:5:2222:19451:41000,J00121:27:H3GGKBBXX:5:2120:19786:16049,J00121:27:H3GGKBBXX:5:1213:15270:36851,J00121:27:H3GGKBBXX:5:2212:10632:2404,J00121:27:H3GGKBBXX:5:1128:9546:9491,J00121:27:H3GGKBBXX:5:1212:21694:23399,J00121:27:H3GGKBBXX:5:2103:6827:35866,J00121:27:H3GGKBBXX:5:2220:27671:14379,J00121:27:H3GGKBBXX:5:2215:26971:15135,J00121:27:H3GGKBBXX:5:1102:20862:13377,J00121:27:H3GGKBBXX:5:1220:6959:12251,J00121:27:H3GGKBBXX:5:1211:13920:39647,J00121:27:H3GGKBBXX:5:1114:27712:26265,J00121:27:H3GGKBBXX:5:1114:19319:16014,J00121:27:H3GGKBBXX:5:1213:30756:8471,J00121:27:H3GGKBBXX:5:2104:29488:35356,J00121:27:H3GGKBBXX:5:1201:4168:45854,J00121:27:H3GGKBBXX:5:1206:19877:13640,J00121:27:H3GGKBBXX:5:2201:13139:14941,J00121:27:H3GGKBBXX:5:1217:4097:11302,J00121:27:H3GGKBBXX:5:1210:20872:5903,J00121:27:H3GGKBBXX:5:1105:22658:45889;sequence=TACACTAGAGTCTCTCTATATTAATACTAATAAGAATGATATCTCAATGAAATAAGCTG;start=313899;subtype=IES;support_ref=2;support_variant=30;type=IES;
scaffold51_101_with_IES	MILORD	internal_eliminated_sequence	313899	313963	.	.	.	ID=MILORD.101.313899.313963;Name=MILORD.101.313899.313963;bounded_by_ta=TRUE;common_boundary=LEFT;end=313963;ies_id=IESPGM.PTET51.1.101.299821;ies_left_dist=0;ies_min_dist=0;ies_right_dist=-6;junction_seq=atttaatgtacctaaTAgtaggaatattttcc;read_names=J00121:27:H3GGKBBXX:5:2120:23419:24876;sequence=TACACTAGAGTCTCTCTATATTAATACTAATAAGAATGATATCTCAATGAAATAAGCTGTATCAG;start=313899;subtype=PARTIAL_EXTERNAL;support_ref=1;support_variant=1;type=ALTERNATIVE;
scaffold51_101_with_IES	MILORD	internal_eliminated_sequence	313899	313966	.	.	.	ID=MILORD.101.313899.313966;Name=MILORD.101.313899.313966;bounded_by_ta=TRUE;common_boundary=LEFT;end=313966;ies_id=IESPGM.PTET51.1.101.299821;ies_left_dist=0;ies_min_dist=0;ies_right_dist=-9;junction_seq=atttaatgtacctaaTAggaatattttccaac;read_names=J00121:27:H3GGKBBXX:5:2211:24566:21272,J00121:27:H3GGKBBXX:5:1213:30756:30485;sequence=TACACTAGAGTCTCTCTATATTAATACTAATAAGAATGATATCTCAATGAAATAAGCTGTATCAGTAG;start=313899;subtype=PARTIAL_EXTERNAL;support_ref=2;support_variant=2;type=ALTERNATIVE;
scaffold51_101_with_IES	MILORD	internal_eliminated_sequence	313904	313957	.	.	.	ID=MILORD.101.313904.313957;Name=MILORD.101.313904.313957;bounded_by_ta=TRUE;common_boundary=RIGHT;end=313957;ies_id=IESPGM.PTET51.1.101.299821;ies_left_dist=-5;ies_min_dist=0;ies_right_dist=0;junction_seq=atgtacctaatacacTAtcagtagtaggaata;read_names=J00121:27:H3GGKBBXX:5:1226:17513:46821,J00121:27:H3GGKBBXX:5:2107:24109:3424,J00121:27:H3GGKBBXX:5:1127:9638:4409;sequence=TAGAGTCTCTCTATATTAATACTAATAAGAATGATATCTCAATGAAATAAGCTG;start=313904;subtype=PARTIAL_INTERNAL;support_ref=2;support_variant=3;type=ALTERNATIVE;
scaffold51_101_with_IES	MILORD	internal_eliminated_sequence	314456	314483	.	.	.	ID=MILORD.101.314456.314483;Name=MILORD.101.314456.314483;bounded_by_ta=TRUE;common_boundary=Both;end=314483;ies_id=IESPGM.PTET51.1.101.300319;ies_left_dist=0;ies_min_dist=0;ies_right_dist=0;junction_seq=gcgaaaatgaacaggTAacttacaccagatgg;read_names=J00121:27:H3GGKBBXX:5:1107:26859:31154,J00121:27:H3GGKBBXX:5:1203:22567:22204,J00121:27:H3GGKBBXX:5:1102:13900:9227,J00121:27:H3GGKBBXX:5:2121:6421:43990;sequence=TATAAATAATTCAATATCAAACCATCTA;start=314456;subtype=IES;support_ref=0;support_variant=4;type=IES;
scaffold51_101_with_IES	MILORD	internal_eliminated_sequence	314501	314575	.	.	.	ID=MILORD.101.314501.314575;Name=MILORD.101.314501.314575;bounded_by_ta=TRUE;common_boundary=Both;end=314575;ies_id=IESPGM.PTET51.1.101.300336;ies_left_dist=0;ies_min_dist=0;ies_right_dist=0;junction_seq=tacaccagatggtacTAcaaaatcaacgatga;read_names=J00121:27:H3GGKBBXX:5:1218:27438:23681;sequence=TATTGATAGTTTGATATTTCTACTAGAATTCTTCAGAAAACCTAGTATATATTGATATAGAACAGTTTATGACAA;start=314501;subtype=IES;support_ref=0;support_variant=1;type=IES;
scaffold51_101_with_IES	MILORD	internal_eliminated_sequence	315150	315198	.	.	.	ID=MILORD.101.315150.315198;Name=MILORD.101.315150.315198;bounded_by_ta=TRUE;common_boundary=Both;end=315198;ies_id=IESPGM.PTET51.1.101.300910;ies_left_dist=0;ies_min_dist=0;ies_right_dist=0;junction_seq=ggaatggttgtgaacTActaataaatgttatc;read_names=J00121:27:H3GGKBBXX:5:1108:24535:22415,J00121:27:H3GGKBBXX:5:2228:17584:18353,J00121:27:H3GGKBBXX:5:1109:27123:26934,J00121:27:H3GGKBBXX:5:2210:3417:24507,J00121:27:H3GGKBBXX:5:1122:4503:1947,J00121:27:H3GGKBBXX:5:1218:24718:32894,J00121:27:H3GGKBBXX:5:2206:18741:45643,J00121:27:H3GGKBBXX:5:1208:25550:41264,J00121:27:H3GGKBBXX:5:1201:29934:32789,J00121:27:H3GGKBBXX:5:1115:21471:15029,J00121:27:H3GGKBBXX:5:1203:26808:18933,J00121:27:H3GGKBBXX:5:2212:7943:36394,J00121:27:H3GGKBBXX:5:2108:3539:45924,J00121:27:H3GGKBBXX:5:1128:26271:6079,J00121:27:H3GGKBBXX:5:1116:17360:46416,J00121:27:H3GGKBBXX:5:1212:12297:40561,J00121:27:H3GGKBBXX:5:2128:13819:30468,J00121:27:H3GGKBBXX:5:2201:19958:35444,J00121:27:H3GGKBBXX:5:1202:28534:2264,J00121:27:H3GGKBBXX:5:1206:5619:36376;sequence=TATAGTTGAATCATTATTTAATGTACTTATTTTATGACAAAGCCATCCG;start=315150;subtype=IES;support_ref=2;support_variant=20;type=IES;
scaffold51_101_with_IES	MILORD	internal_eliminated_sequence	315150	315204	.	.	.	ID=MILORD.101.315150.315204;Name=MILORD.101.315150.315204;bounded_by_ta=TRUE;common_boundary=LEFT;end=315204;ies_id=IESPGM.PTET51.1.101.300910;ies_left_dist=0;ies_min_dist=0;ies_right_dist=-6;junction_seq=ggaatggttgtgaacTAaatgttatcaatctt;read_names=J00121:27:H3GGKBBXX:5:1201:28869:27637;sequence=TATAGTTGAATCATTATTTAATGTACTTATTTTATGACAAAGCCATCCGTACTAA;start=315150;subtype=PARTIAL_EXTERNAL;support_ref=1;support_variant=1;type=ALTERNATIVE;
scaffold51_101_with_IES	MILORD	internal_eliminated_sequence	317534	317606	.	.	.	ID=MILORD.101.317534.317606;Name=MILORD.101.317534.317606;bounded_by_ta=TRUE;common_boundary=None;end=317606;ies_id=IESPGM.PTET51.1.101.303255;ies_left_dist=10;ies_min_dist=5;ies_right_dist=5;junction_seq=tctcctaatctatgaTAgtgtacttaattagt;read_names=J00121:27:H3GGKBBXX:5:2219:16325:7943;sequence=TACAATCTGTTACAGCCCAAGTATTTGATACTATCAATATATATTTGTTAATAAAATTAAGAGGATTTCATTT;start=317534;subtype=OVERLAPPING;support_ref=8;support_variant=1;type=ALTERNATIVE;
scaffold51_101_with_IES	MILORD	internal_eliminated_sequence	317534	317611	.	.	.	ID=MILORD.101.317534.317611;Name=MILORD.101.317534.317611;bounded_by_ta=TRUE;common_boundary=RIGHT;end=317611;ies_id=IESPGM.PTET51.1.101.303255;ies_left_dist=10;ies_min_dist=0;ies_right_dist=0;junction_seq=cctaatctatgatacTActtaattagtctcta;read_names=J00121:27:H3GGKBBXX:5:2118:17371:21254,J00121:27:H3GGKBBXX:5:2117:1732:29677,J00121:27:H3GGKBBXX:5:1120:17360:8541;sequence=TACAATCTGTTACAGCCCAAGTATTTGATACTATCAATATATATTTGTTAATAAAATTAAGAGGATTTCATTTTAGTG;start=317534;subtype=PARTIAL_EXTERNAL;support_ref=16;support_variant=3;type=ALTERNATIVE;
scaffold51_101_with_IES	MILORD	internal_eliminated_sequence	317544	317611	.	.	.	ID=MILORD.101.317544.317611;Name=MILORD.101.317544.317611;bounded_by_ta=TRUE;common_boundary=Both;end=317611;ies_id=IESPGM.PTET51.1.101.303255;ies_left_dist=0;ies_min_dist=0;ies_right_dist=0;junction_seq=tatgatacaatctgtTActtaattagtctcta;read_names=J00121:27:H3GGKBBXX:5:1201:1357:13728,J00121:27:H3GGKBBXX:5:2219:31680:35497,J00121:27:H3GGKBBXX:5:1212:29295:40719,J00121:27:H3GGKBBXX:5:1219:11434:21307,J00121:27:H3GGKBBXX:5:1116:23165:4954,J00121:27:H3GGKBBXX:5:2217:16691:3969,J00121:27:H3GGKBBXX:5:2103:31436:25826,J00121:27:H3GGKBBXX:5:2204:2067:19249,J00121:27:H3GGKBBXX:5:2205:20405:26406,J00121:27:H3GGKBBXX:5:2118:8055:42425,J00121:27:H3GGKBBXX:5:1224:12560:33563,J00121:27:H3GGKBBXX:5:1213:19258:32578,J00121:27:H3GGKBBXX:5:1227:12286:44377,J00121:27:H3GGKBBXX:5:1205:4381:37114,J00121:27:H3GGKBBXX:5:1127:15757:43462,J00121:27:H3GGKBBXX:5:1217:5913:22397,J00121:27:H3GGKBBXX:5:2218:24373:41721,J00121:27:H3GGKBBXX:5:1121:22790:46082,J00121:27:H3GGKBBXX:5:1225:20060:19021,J00121:27:H3GGKBBXX:5:1126:21288:40561,J00121:27:H3GGKBBXX:5:1212:6806:29958,J00121:27:H3GGKBBXX:5:2123:23754:33510,J00121:27:H3GGKBBXX:5:1222:25773:4796,J00121:27:H3GGKBBXX:5:1228:5254:16014,J00121:27:H3GGKBBXX:5:1225:16275:41968,J00121:27:H3GGKBBXX:5:2214:18588:28147,J00121:27:H3GGKBBXX:5:1104:28412:37959,J00121:27:H3GGKBBXX:5:1207:6877:23645,J00121:27:H3GGKBBXX:5:1112:18436:25070,J00121:27:H3GGKBBXX:5:1114:26443:2897,J00121:27:H3GGKBBXX:5:1210:25093:31822,J00121:27:H3GGKBBXX:5:1222:8186:35761;sequence=TACAGCCCAAGTATTTGATACTATCAATATATATTTGTTAATAAAATTAAGAGGATTTCATTTTAGTG;start=317544;subtype=IES;support_ref=4;support_variant=32;type=IES;
scaffold51_101_with_IES	MILORD	internal_eliminated_sequence	317544	317606	.	.	.	ID=MILORD.101.317544.317606;Name=MILORD.101.317544.317606;bounded_by_ta=TRUE;common_boundary=LEFT;end=317606;ies_id=IESPGM.PTET51.1.101.303255;ies_left_dist=0;ies_min_dist=0;ies_right_dist=5;junction_seq=tatgatacaatctgtTAgtgtacttaattagt;read_names=J00121:27:H3GGKBBXX:5:2216:20669:33967,J00121:27:H3GGKBBXX:5:2213:24972:5587;sequence=TACAGCCCAAGTATTTGATACTATCAATATATATTTGTTAATAAAATTAAGAGGATTTCATTT;start=317544;subtype=PARTIAL_INTERNAL;support_ref=2;support_variant=2;type=ALTERNATIVE;
scaffold51_101_with_IES	MILORD	internal_eliminated_sequence	317555	317611	.	.	.	ID=MILORD.101.317555.317611;Name=MILORD.101.317555.317611;bounded_by_ta=TRUE;common_boundary=RIGHT;end=317611;ies_id=IESPGM.PTET51.1.101.303255;ies_left_dist=-11;ies_min_dist=0;ies_right_dist=0;junction_seq=ctgttacagcccaagTActtaattagtctcta;read_names=J00121:27:H3GGKBBXX:5:2201:28747:2527,J00121:27:H3GGKBBXX:5:1122:25276:4321,J00121:27:H3GGKBBXX:5:2209:25540:9174;sequence=TATTTGATACTATCAATATATATTTGTTAATAAAATTAAGAGGATTTCATTTTAGTG;start=317555;subtype=PARTIAL_INTERNAL;support_ref=0;support_variant=3;type=ALTERNATIVE;
scaffold51_101_with_IES	MILORD	internal_eliminated_sequence	318185	318867	.	.	.	ID=MILORD.101.318185.318867;Name=MILORD.101.318185.318867;bounded_by_ta=TRUE;common_boundary=RIGHT;end=318867;ies_id=IESPGM.PTET51.1.101.303984;ies_left_dist=156;ies_min_dist=0;ies_right_dist=0;junction_seq=agtctagctactaaaTAcaaggccaatttatt;read_names=J00121:27:H3GGKBBXX:5:1214:29498:6431;sequence=TATACCCTTCTCAAAAAGGGCTCTGTAGAATTGCAATAATTAATATTGATGGACGTATCAAATACATCGCTTCCCTAAAATTATACCATAGGATAGTTATTCACAAAATTATTCAAAAATATTTTAAGTTTTGGAATAAAACCTGATCAACCATAATACAGCTCGATTAGAAAACTATTAGGCCCTACCCTGACTGGGCTGTGTTTGTTTTTCAGAATAATTTGATACGTTAATTTTGGATTTTAAATAAAAATTTGAGAAATTCTTCATTATATTTGAATGGTTACTACTTTAATAGGAATTTACAAATAACAATTTCTTTCTTGTCTAATTTATCAAACATTTGAAGTGATCCATAGCATTTCGTTAAGAAAATAAGAAAACCAAAATAATATGTTAGTTTTCTGAAGCATACCATGTGTTAATTTCCATTTATTAAAGATGGTTTAATTATCTATTTTTCATTATTTTAAGTAATTTAATGGCAGTGTTTGTTGTCAGAACTATAATCTCTGATCAAATTTAAAAGAAGATGTTTAGAAGTGAATGAGTTTATCTTAATAAATTGGTGCTGTATTAATTACAGAATCTAGAGAAGACCTAATGCTAGGGTATGATTTAATTATTTATATAATTCCAGAATTTAATAGAAAATACCGCTATTTAGTATTTCAATTAAGCTG;start=318185;subtype=PARTIAL_EXTERNAL;support_ref=124;support_variant=1;type=ALTERNATIVE;
scaffold51_101_with_IES	MILORD	internal_eliminated_sequence	318341	318867	.	.	.	ID=MILORD.101.318341.318867;Name=MILORD.101.318341.318867;bounded_by_ta=TRUE;common_boundary=Both;end=318867;ies_id=IESPGM.PTET51.1.101.303984;ies_left_dist=0;ies_min_dist=0;ies_right_dist=0;junction_seq=cctgatcaaccataaTAcaaggccaatttatt;read_names=J00121:27:H3GGKBBXX:5:2119:26940:37765,J00121:27:H3GGKBBXX:5:1128:16904:19918,J00121:27:H3GGKBBXX:5:1223:24677:36376,J00121:27:H3GGKBBXX:5:1208:28503:45115,J00121:27:H3GGKBBXX:5:1206:12926:22168,J00121:27:H3GGKBBXX:5:2209:21552:1736,J00121:27:H3GGKBBXX:5:1115:22820:19091,J00121:27:H3GGKBBXX:5:2224:29346:30046,J00121:27:H3GGKBBXX:5:2224:14275:8049,J00121:27:H3GGKBBXX:5:1108:27346:20568,J00121:27:H3GGKBBXX:5:2210:21643:24331,J00121:27:H3GGKBBXX:5:2119:24251:14432,J00121:27:H3GGKBBXX:5:1128:29102:37220,J00121:27:H3GGKBBXX:5:1215:25104:12392,J00121:27:H3GGKBBXX:5:2207:23703:20199,J00121:27:H3GGKBBXX:5:2111:26961:23593,J00121:27:H3GGKBBXX:5:2217:14945:7205,J00121:27:H3GGKBBXX:5:1217:21673:3776,J00121:27:H3GGKBBXX:5:1124:19461:39436,J00121:27:H3GGKBBXX:5:1115:6380:38890,J00121:27:H3GGKBBXX:5:2118:17665:39523,J00121:27:H3GGKBBXX:5:2208:3112:7943,J00121:27:H3GGKBBXX:5:1204:15980:9526,J00121:27:H3GGKBBXX:5:2226:23886:31031,J00121:27:H3GGKBBXX:5:2126:21826:23030,J00121:27:H3GGKBBXX:5:2228:6411:14256,J00121:27:H3GGKBBXX:5:1112:21531:34934,J00121:27:H3GGKBBXX:5:1128:9749:22960,J00121:27:H3GGKBBXX:5:2213:22059:9825,J00121:27:H3GGKBBXX:5:1209:15676:42618,J00121:27:H3GGKBBXX:5:1124:7334:18529,J00121:27:H3GGKBBXX:5:1119:5893:30063,J00121:27:H3GGKBBXX:5:2226:5863:4936,J00121:27:H3GGKBBXX:5:1212:29224:37923,J00121:27:H3GGKBBXX:5:1227:9232:33035,J00121:27:H3GGKBBXX:5:2216:9140:31787,J00121:27:H3GGKBBXX:5:2118:28026:27865,J00121:27:H3GGKBBXX:5:1202:28676:27479,J00121:27:H3GGKBBXX:5:2111:11799:19408,J00121:27:H3GGKBBXX:5:1210:11860:2316,J00121:27:H3GGKBBXX:5:1120:3356:1472,J00121:27:H3GGKBBXX:5:1119:15361:18687,J00121:27:H3GGKBBXX:5:1223:5893:13675,J00121:27:H3GGKBBXX:5:1115:19755:15293,J00121:27:H3GGKBBXX:5:2216:15716:10616,J00121:27:H3GGKBBXX:5:2111:18406:24947,J00121:27:H3GGKBBXX:5:1228:16011:16260,J00121:27:H3GGKBBXX:5:2203:4300:28287;sequence=TACAGCTCGATTAGAAAACTATTAGGCCCTACCCTGACTGGGCTGTGTTTGTTTTTCAGAATAATTTGATACGTTAATTTTGGATTTTAAATAAAAATTTGAGAAATTCTTCATTATATTTGAATGGTTACTACTTTAATAGGAATTTACAAATAACAATTTCTTTCTTGTCTAATTTATCAAACATTTGAAGTGATCCATAGCATTTCGTTAAGAAAATAAGAAAACCAAAATAATATGTTAGTTTTCTGAAGCATACCATGTGTTAATTTCCATTTATTAAAGATGGTTTAATTATCTATTTTTCATTATTTTAAGTAATTTAATGGCAGTGTTTGTTGTCAGAACTATAATCTCTGATCAAATTTAAAAGAAGATGTTTAGAAGTGAATGAGTTTATCTTAATAAATTGGTGCTGTATTAATTACAGAATCTAGAGAAGACCTAATGCTAGGGTATGATTTAATTATTTATATAATTCCAGAATTTAATAGAAAATACCGCTATTTAGTATTTCAATTAAGCTG;start=318341;subtype=IES;support_ref=8;support_variant=48;type=IES;
scaffold51_101_with_IES	MILORD	internal_eliminated_sequence	318341	318883	.	.	.	ID=MILORD.101.318341.318883;Name=MILORD.101.318341.318883;bounded_by_ta=TRUE;common_boundary=LEFT;end=318883;ies_id=IESPGM.PTET51.1.101.303984;ies_left_dist=0;ies_min_dist=0;ies_right_dist=-16;junction_seq=cctgatcaaccataaTAgaacatttaagttta;read_names=J00121:27:H3GGKBBXX:5:2123:19827:18863;sequence=TACAGCTCGATTAGAAAACTATTAGGCCCTACCCTGACTGGGCTGTGTTTGTTTTTCAGAATAATTTGATACGTTAATTTTGGATTTTAAATAAAAATTTGAGAAATTCTTCATTATATTTGAATGGTTACTACTTTAATAGGAATTTACAAATAACAATTTCTTTCTTGTCTAATTTATCAAACATTTGAAGTGATCCATAGCATTTCGTTAAGAAAATAAGAAAACCAAAATAATATGTTAGTTTTCTGAAGCATACCATGTGTTAATTTCCATTTATTAAAGATGGTTTAATTATCTATTTTTCATTATTTTAAGTAATTTAATGGCAGTGTTTGTTGTCAGAACTATAATCTCTGATCAAATTTAAAAGAAGATGTTTAGAAGTGAATGAGTTTATCTTAATAAATTGGTGCTGTATTAATTACAGAATCTAGAGAAGACCTAATGCTAGGGTATGATTTAATTATTTATATAATTCCAGAATTTAATAGAAAATACCGCTATTTAGTATTTCAATTAAGCTGTACAAGGCCAATTTAT;start=318341;subtype=PARTIAL_EXTERNAL;support_ref=4;support_variant=1;type=ALTERNATIVE;
scaffold51_101_with_IES	MILORD	internal_eliminated_sequence	318341	318860	.	.	.	ID=MILORD.101.318341.318860;Name=MILORD.101.318341.318860;bounded_by_ta=TRUE;common_boundary=LEFT;end=318860;ies_id=IESPGM.PTET51.1.101.303984;ies_left_dist=0;ies_min_dist=0;ies_right_dist=7;junction_seq=cctgatcaaccataaTAagctgtacaaggcca;read_names=J00121:27:H3GGKBBXX:5:1224:7588:33422;sequence=TACAGCTCGATTAGAAAACTATTAGGCCCTACCCTGACTGGGCTGTGTTTGTTTTTCAGAATAATTTGATACGTTAATTTTGGATTTTAAATAAAAATTTGAGAAATTCTTCATTATATTTGAATGGTTACTACTTTAATAGGAATTTACAAATAACAATTTCTTTCTTGTCTAATTTATCAAACATTTGAAGTGATCCATAGCATTTCGTTAAGAAAATAAGAAAACCAAAATAATATGTTAGTTTTCTGAAGCATACCATGTGTTAATTTCCATTTATTAAAGATGGTTTAATTATCTATTTTTCATTATTTTAAGTAATTTAATGGCAGTGTTTGTTGTCAGAACTATAATCTCTGATCAAATTTAAAAGAAGATGTTTAGAAGTGAATGAGTTTATCTTAATAAATTGGTGCTGTATTAATTACAGAATCTAGAGAAGACCTAATGCTAGGGTATGATTTAATTATTTATATAATTCCAGAATTTAATAGAAAATACCGCTATTTAGTATTTCAAT;start=318341;subtype=PARTIAL_INTERNAL;support_ref=4;support_variant=1;type=ALTERNATIVE;
scaffold51_101_with_IES	MILORD	internal_eliminated_sequence	320776	320803	.	.	.	ID=MILORD.101.320776.320803;Name=MILORD.101.320776.320803;bounded_by_ta=TRUE;common_boundary=None;end=320803;ies_id=IESPGM.PTET51.1.101.306318;ies_left_dist=426;ies_min_dist=426;ies_right_dist=428;junction_seq=tttaatgatgcatttTAataataaatgtctca;read_names=J00121:27:H3GGKBBXX:5:1126:5223:45537;sequence=TATAATTAGAATTGATTTCATGCATCCA;start=320776;subtype=MAC;support_ref=108;support_variant=1;type=CRYPTIC;
scaffold51_101_with_IES	MILORD	internal_eliminated_sequence	321192	321231	.	.	.	ID=MILORD.101.321192.321231;Name=MILORD.101.321192.321231;bounded_by_ta=TRUE;common_boundary=RIGHT;end=321231;ies_id=IESPGM.PTET51.1.101.306318;ies_left_dist=10;ies_min_dist=0;ies_right_dist=0;junction_seq=agcttattagtacatTActcaaatatctccct;read_names=J00121:27:H3GGKBBXX:5:2228:19654:22186;sequence=TATAGACATGTATAATAAATTAATTCTTCATCGTACACTA;start=321192;subtype=PARTIAL_EXTERNAL;support_ref=8;support_variant=1;type=ALTERNATIVE;
scaffold51_101_with_IES	MILORD	internal_eliminated_sequence	321202	321231	.	.	.	ID=MILORD.101.321202.321231;Name=MILORD.101.321202.321231;bounded_by_ta=TRUE;common_boundary=Both;end=321231;ies_id=IESPGM.PTET51.1.101.306318;ies_left_dist=0;ies_min_dist=0;ies_right_dist=0;junction_seq=tacattatagacatgTActcaaatatctccct;read_names=J00121:27:H3GGKBBXX:5:2120:26301:32754,J00121:27:H3GGKBBXX:5:2220:17695:8383,J00121:27:H3GGKBBXX:5:1105:23967:3635,J00121:27:H3GGKBBXX:5:1124:20720:21676,J00121:27:H3GGKBBXX:5:2224:20831:21905,J00121:27:H3GGKBBXX:5:2118:31954:11354,J00121:27:H3GGKBBXX:5:2118:4858:22819,J00121:27:H3GGKBBXX:5:2123:28229:14783,J00121:27:H3GGKBBXX:5:1226:15026:11319,J00121:27:H3GGKBBXX:5:1117:14377:40332,J00121:27:H3GGKBBXX:5:2119:25733:11829,J00121:27:H3GGKBBXX:5:2112:26900:39066,J00121:27:H3GGKBBXX:5:2212:13068:41897,J00121:27:H3GGKBBXX:5:1125:8410:29325,J00121:27:H3GGKBBXX:5:1221:10581:9702,J00121:27:H3GGKBBXX:5:2128:27407:41106,J00121:27:H3GGKBBXX:5:1122:29731:41616,J00121:27:H3GGKBBXX:5:2120:25418:21694,J00121:27:H3GGKBBXX:5:2215:6573:26318,J00121:27:H3GGKBBXX:5:1114:25702:39137,J00121:27:H3GGKBBXX:5:2201:26707:41968,J00121:27:H3GGKBBXX:5:1209:7598:47753,J00121:27:H3GGKBBXX:5:2227:26271:36991,J00121:27:H3GGKBBXX:5:2103:2280:44130,J00121:27:H3GGKBBXX:5:2119:6522:12972,J00121:27:H3GGKBBXX:5:2213:10135:34741,J00121:27:H3GGKBBXX:5:1223:21947:48913,J00121:27:H3GGKBBXX:5:1124:20720:46680,J00121:27:H3GGKBBXX:5:2203:10561:20428,J00121:27:H3GGKBBXX:5:1211:31335:16049,J00121:27:H3GGKBBXX:5:1117:6827:25140,J00121:27:H3GGKBBXX:5:1213:29843:31365,J00121:27:H3GGKBBXX:5:2215:31050:13552,J00121:27:H3GGKBBXX:5:1213:26433:42618,J00121:27:H3GGKBBXX:5:1216:8532:31259,J00121:27:H3GGKBBXX:5:2109:22303:33000,J00121:27:H3GGKBBXX:5:1114:5781:4479,J00121:27:H3GGKBBXX:5:2201:3123:10387,J00121:27:H3GGKBBXX:5:1115:31010:5147,J00121:27:H3GGKBBXX:5:2202:8521:43269,J00121:27:H3GGKBBXX:5:1124:30330:37097,J00121:27:H3GGKBBXX:5:1214:7070:14801;sequence=TATAATAAATTAATTCTTCATCGTACACTA;start=321202;subtype=IES;support_ref=0;support_variant=42;type=IES;
scaffold51_101_with_IES	MILORD	internal_eliminated_sequence	321202	321229	.	.	.	ID=MILORD.101.321202.321229;Name=MILORD.101.321202.321229;bounded_by_ta=TRUE;common_boundary=LEFT;end=321229;ies_id=IESPGM.PTET51.1.101.306318;ies_left_dist=0;ies_min_dist=0;ies_right_dist=2;junction_seq=tacattatagacatgTAtactcaaatatctcc;read_names=J00121:27:H3GGKBBXX:5:2214:15737:24894;sequence=TATAATAAATTAATTCTTCATCGTACAC;start=321202;subtype=PARTIAL_INTERNAL;support_ref=0;support_variant=1;type=ALTERNATIVE;
scaffold51_101_with_IES	MILORD	internal_eliminated_sequence	321504	321530	.	.	.	ID=MILORD.101.321504.321530;Name=MILORD.101.321504.321530;bounded_by_ta=TRUE;common_boundary=Both;end=321530;ies_id=IESPGM.PTET51.1.101.306590;ies_left_dist=0;ies_min_dist=0;ies_right_dist=0;junction_seq=ctaagcgtattcactTAccaataaagattttt;read_names=J00121:27:H3GGKBBXX:5:1126:6045:22872,J00121:27:H3GGKBBXX:5:1207:13555:36165,J00121:27:H3GGKBBXX:5:1106:27225:2352,J00121:27:H3GGKBBXX:5:1207:18558:44763,J00121:27:H3GGKBBXX:5:2212:18842:26934,J00121:27:H3GGKBBXX:5:1103:4919:10757,J00121:27:H3GGKBBXX:5:2213:14539:38926,J00121:27:H3GGKBBXX:5:1227:20598:18546,J00121:27:H3GGKBBXX:5:1113:17381:9385,J00121:27:H3GGKBBXX:5:1227:26758:30485,J00121:27:H3GGKBBXX:5:1222:17015:19865,J00121:27:H3GGKBBXX:5:1213:9374:46997,J00121:27:H3GGKBBXX:5:1218:14945:2809,J00121:27:H3GGKBBXX:5:1106:21856:48790,J00121:27:H3GGKBBXX:5:2202:3671:18652,J00121:27:H3GGKBBXX:5:1222:25002:31453;sequence=TATAGAATCATGAAACCTCTGTTTCTA;start=321504;subtype=IES;support_ref=132;support_variant=16;type=IES;
scaffold51_101_with_IES	MILORD	internal_eliminated_sequence	321640	321725	.	.	.	ID=MILORD.101.321640.321725;Name=MILORD.101.321640.321725;bounded_by_ta=TRUE;common_boundary=Both;end=321725;ies_id=IESPGM.PTET51.1.101.306699;ies_left_dist=0;ies_min_dist=0;ies_right_dist=0;junction_seq=gttggtgattaaatgTActtttctatttggcc;read_names=J00121:27:H3GGKBBXX:5:2109:6542:26125,J00121:27:H3GGKBBXX:5:1223:12794:10440,J00121:27:H3GGKBBXX:5:1201:6816:29483,J00121:27:H3GGKBBXX:5:2205:14590:24032,J00121:27:H3GGKBBXX:5:2124:18304:25720,J00121:27:H3GGKBBXX:5:2210:27539:32859,J00121:27:H3GGKBBXX:5:2216:28564:6994,J00121:27:H3GGKBBXX:5:1117:11251:29747,J00121:27:H3GGKBBXX:5:1205:22769:11161,J00121:27:H3GGKBBXX:5:1103:18538:17192,J00121:27:H3GGKBBXX:5:2209:12895:18353,J00121:27:H3GGKBBXX:5:1224:20770:33123,J00121:27:H3GGKBBXX:5:1225:4574:18388,J00121:27:H3GGKBBXX:5:2218:30634:39488,J00121:27:H3GGKBBXX:5:1107:2037:6818,J00121:27:H3GGKBBXX:5:1217:18893:35286,J00121:27:H3GGKBBXX:5:1224:20618:33492,J00121:27:H3GGKBBXX:5:2227:5436:9227,J00121:27:H3GGKBBXX:5:2219:16051:14256,J00121:27:H3GGKBBXX:5:1208:28716:13728,J00121:27:H3GGKBBXX:5:1110:29640:43357,J00121:27:H3GGKBBXX:5:1214:27722:10633;sequence=TATTGTCTAATTAATTAAAGAAAATTGATTATAGATTTTAAATACAAGACAATATATTTAATAATAGATTTTGATTTAGTAGACAA;start=321640;subtype=IES;support_ref=106;support_variant=22;type=IES;
scaffold51_101_with_IES	MILORD	internal_eliminated_sequence	324221	324390	.	.	.	ID=MILORD.101.324221.324390;Name=MILORD.101.324221.324390;bounded_by_ta=TRUE;common_boundary=RIGHT;end=324390;ies_id=IESPGM.PTET51.1.101.309204;ies_left_dist=10;ies_min_dist=0;ies_right_dist=0;junction_seq=ataaataaaactattTAcaacaagtaattcat;read_names=J00121:27:H3GGKBBXX:5:1219:10307:2826;sequence=TAATAATAACTACAGATGATTAGATAAGAAAATTATTGACTGAATTTAAGACTTAAGCATAATCACATACTAATTGAAATATCGCCGCCAAGGGTTAGTAAGAAGTAAAATTTTAAAATATTTAAATTATTGTTTTATAATATCTTAAAAAAATTCATGTATTTTGACTG;start=324221;subtype=PARTIAL_EXTERNAL;support_ref=13;support_variant=1;type=ALTERNATIVE;
scaffold51_101_with_IES	MILORD	internal_eliminated_sequence	324231	324390	.	.	.	ID=MILORD.101.324231.324390;Name=MILORD.101.324231.324390;bounded_by_ta=TRUE;common_boundary=Both;end=324390;ies_id=IESPGM.PTET51.1.101.309204;ies_left_dist=0;ies_min_dist=0;ies_right_dist=0;junction_seq=ctatttaataataacTAcaacaagtaattcat;read_names=J00121:27:H3GGKBBXX:5:1219:8156:15135,J00121:27:H3GGKBBXX:5:2227:30289:41598,J00121:27:H3GGKBBXX:5:2224:8115:41686,J00121:27:H3GGKBBXX:5:1223:21714:35954,J00121:27:H3GGKBBXX:5:1225:23987:6976,J00121:27:H3GGKBBXX:5:2123:23246:9350,J00121:27:H3GGKBBXX:5:2128:20040:1402,J00121:27:H3GGKBBXX:5:2107:8917:21061,J00121:27:H3GGKBBXX:5:1104:23429:27496,J00121:27:H3GGKBBXX:5:2217:27458:7961,J00121:27:H3GGKBBXX:5:1128:19065:48456,J00121:27:H3GGKBBXX:5:1104:16396:20902,J00121:27:H3GGKBBXX:5:1221:23926:10598,J00121:27:H3GGKBBXX:5:2126:8826:37255,J00121:27:H3GGKBBXX:5:1214:6197:31154,J00121:27:H3GGKBBXX:5:1108:7517:7134,J00121:27:H3GGKBBXX:5:1115:22323:46750,J00121:27:H3GGKBBXX:5:1118:4361:21219,J00121:27:H3GGKBBXX:5:1111:15716:38820,J00121:27:H3GGKBBXX:5:2220:6705:26160,J00121:27:H3GGKBBXX:5:2206:27103:22538,J00121:27:H3GGKBBXX:5:2206:6573:31980,J00121:27:H3GGKBBXX:5:2215:24789:8752,J00121:27:H3GGKBBXX:5:2110:27539:5569,J00121:27:H3GGKBBXX:5:1122:31193:48122,J00121:27:H3GGKBBXX:5:2220:13332:4479,J00121:27:H3GGKBBXX:5:1205:18162:10844,J00121:27:H3GGKBBXX:5:2223:16386:7556,J00121:27:H3GGKBBXX:5:1218:13301:35128,J00121:27:H3GGKBBXX:5:2209:5172:1842,J00121:27:H3GGKBBXX:5:1116:8186:13289,J00121:27:H3GGKBBXX:5:1111:27915:39312,J00121:27:H3GGKBBXX:5:1225:26179:2475,J00121:27:H3GGKBBXX:5:1221:10003:33000,J00121:27:H3GGKBBXX:5:2109:29437:9350,J00121:27:H3GGKBBXX:5:1216:25215:1859,J00121:27:H3GGKBBXX:5:1117:17624:28797;sequence=TACAGATGATTAGATAAGAAAATTATTGACTGAATTTAAGACTTAAGCATAATCACATACTAATTGAAATATCGCCGCCAAGGGTTAGTAAGAAGTAAAATTTTAAAATATTTAAATTATTGTTTTATAATATCTTAAAAAAATTCATGTATTTTGACTG;start=324231;subtype=IES;support_ref=8;support_variant=37;type=IES;
scaffold51_101_with_IES	MILORD	internal_eliminated_sequence	324316	324390	.	.	.	ID=MILORD.101.324316.324390;Name=MILORD.101.324316.324390;bounded_by_ta=TRUE;common_boundary=RIGHT;end=324390;ies_id=IESPGM.PTET51.1.101.309204;ies_left_dist=-85;ies_min_dist=0;ies_right_dist=0;junction_seq=atcgccgccaagggtTAcaacaagtaattcat;read_names=J00121:27:H3GGKBBXX:5:1112:13951:1297;sequence=TAGTAAGAAGTAAAATTTTAAAATATTTAAATTATTGTTTTATAATATCTTAAAAAAATTCATGTATTTTGACTG;start=324316;subtype=PARTIAL_INTERNAL;support_ref=1;support_variant=1;type=ALTERNATIVE;
scaffold51_102_with_IES	MILORD	internal_eliminated_sequence	6397	6558	.	.	.	ID=MILORD.102.6397.6558;Name=MILORD.102.6397.6558;bounded_by_ta=TRUE;common_boundary=None;end=6558;ies_id=IESPGM.PTET51.1.102.7637;ies_left_dist=1240;ies_min_dist=1106;ies_right_dist=1106;junction_seq=atacttcttggagcaTAtgatgtggttgaata;read_names=J00121:27:H3GGKBBXX:5:2118:10521:5868,J00121:27:H3GGKBBXX:5:1202:24200:10018,J00121:27:H3GGKBBXX:5:2210:23561:47032,J00121:27:H3GGKBBXX:5:1213:8694:2316,J00121:27:H3GGKBBXX:5:2104:21785:7416,J00121:27:H3GGKBBXX:5:2109:25256:5622,J00121:27:H3GGKBBXX:5:2101:18061:20937,J00121:27:H3GGKBBXX:5:1127:20466:31154,J00121:27:H3GGKBBXX:5:1110:23997:43849,J00121:27:H3GGKBBXX:5:1104:20263:26230,J00121:27:H3GGKBBXX:5:1224:24535:42952,J00121:27:H3GGKBBXX:5:1219:19086:16313,J00121:27:H3GGKBBXX:5:1107:19847:16084,J00121:27:H3GGKBBXX:5:2221:21947:43146,J00121:27:H3GGKBBXX:5:1102:15321:33316,J00121:27:H3GGKBBXX:5:1118:9759:47841,J00121:27:H3GGKBBXX:5:2220:8582:47383,J00121:27:H3GGKBBXX:5:1209:6816:48052,J00121:27:H3GGKBBXX:5:2209:20933:22362,J00121:27:H3GGKBBXX:5:2226:29944:34284,J00121:27:H3GGKBBXX:5:1113:18802:4497,J00121:27:H3GGKBBXX:5:2111:29061:12462,J00121:27:H3GGKBBXX:5:2215:10602:47120,J00121:27:H3GGKBBXX:5:2211:13464:6009,J00121:27:H3GGKBBXX:5:1119:11617:30661,J00121:27:H3GGKBBXX:5:1228:10693:22274,J00121:27:H3GGKBBXX:5:1224:9993:28692,J00121:27:H3GGKBBXX:5:1117:14103:38134,J00121:27:H3GGKBBXX:5:2103:4411:39594,J00121:27:H3GGKBBXX:5:1206:8379:19109,J00121:27:H3GGKBBXX:5:1212:4361:28323,J00121:27:H3GGKBBXX:5:1214:7953:3565,J00121:27:H3GGKBBXX:5:2221:25682:47823,J00121:27:H3GGKBBXX:5:1108:12246:18071;sequence=TATGATGTGGTTGAATAAATGCATTACGATCCAAACTTNNNNNNNNNNNNNNNNNNNNNNNNNNNNNNNNNNNNNNNNNNNNNNNNNNNNNNNNNNNNNNNNNNNNNNNNNNNNNNNNNNNNNNNNNNNNNNNNNNNNNNNNNNNNNNNNNNNNNTGGAGCA;start=6397;subtype=MAC;support_ref=32;support_variant=34;type=CRYPTIC;
scaffold51_102_with_IES	MILORD	internal_eliminated_sequence	7637	7662	.	.	.	ID=MILORD.102.7637.7662;Name=MILORD.102.7637.7662;bounded_by_ta=TRUE;common_boundary=LEFT;end=7662;ies_id=IESPGM.PTET51.1.102.7637;ies_left_dist=0;ies_min_dist=0;ies_right_dist=2;junction_seq=gtgtcgaaacaagggTAtacagacttaggatg;read_names=J00121:27:H3GGKBBXX:5:1115:27580:39647,J00121:27:H3GGKBBXX:5:1104:23520:31488,J00121:27:H3GGKBBXX:5:2217:11556:11108;sequence=TATAGCATTAATGATTATATCAGTTT;start=7637;subtype=PARTIAL_INTERNAL;support_ref=10;support_variant=3;type=ALTERNATIVE;
scaffold51_102_with_IES	MILORD	internal_eliminated_sequence	7637	7664	.	.	.	ID=MILORD.102.7637.7664;Name=MILORD.102.7637.7664;bounded_by_ta=TRUE;common_boundary=Both;end=7664;ies_id=IESPGM.PTET51.1.102.7637;ies_left_dist=0;ies_min_dist=0;ies_right_dist=0;junction_seq=gtgtcgaaacaagggTAcagacttaggatgca;read_names=J00121:27:H3GGKBBXX:5:2116:11170:24683,J00121:27:H3GGKBBXX:5:2206:5416:22274,J00121:27:H3GGKBBXX:5:1109:29772:16753,J00121:27:H3GGKBBXX:5:1218:22303:14748,J00121:27:H3GGKBBXX:5:2116:30543:12462,J00121:27:H3GGKBBXX:5:1120:25317:5622;sequence=TATAGCATTAATGATTATATCAGTTTTA;start=7637;subtype=IES;support_ref=15;support_variant=6;type=IES;
scaffold51_102_with_IES	MILORD	internal_eliminated_sequence	8612	8943	.	.	.	ID=MILORD.102.8612.8943;Name=MILORD.102.8612.8943;bounded_by_ta=TRUE;common_boundary=RIGHT;end=8943;ies_id=IESPGM.PTET51.1.102.8871;ies_left_dist=287;ies_min_dist=0;ies_right_dist=0;junction_seq=aaataattatttaggTAcatagattaatctta;read_names=J00121:27:H3GGKBBXX:5:1202:27438:2299;sequence=TACAGTTAAACCTAAATTGGTTGATTTTTATTTATATAAGCAGGGATGGTTGCTCGGAATTTGAAGAAGTTCAATTAAATAAGCCATAAAGCCAATGTTTATGCAGCATTCTTATGAATTATTCGGCCTAATAAAGATCCAACATTGCTAACAAAGCAAGTAGATCCCTCAGAGCAGTCAAAGTTTTCTACAATTTTAAAAAATACAAATGCTCATCGATGAATCAACATTCATGTTTGATTATGATTGGTCTCCTACTTAGCAATTTTTTTGGACGGATTTGTGTTTACGGGCAATTCTTGATTTTATATTCTAATATTTATCTATTACTG;start=8612;subtype=PARTIAL_EXTERNAL;support_ref=67;support_variant=1;type=ALTERNATIVE;
scaffold51_102_with_IES	MILORD	internal_eliminated_sequence	8899	8947	.	.	.	ID=MILORD.102.8899.8947;Name=MILORD.102.8899.8947;bounded_by_ta=TRUE;common_boundary=LEFT;end=8947;ies_id=IESPGM.PTET51.1.102.8871;ies_left_dist=0;ies_min_dist=0;ies_right_dist=-4;junction_seq=ggacggatttgtgttTAgattaatcttagcga;read_names=J00121:27:H3GGKBBXX:5:1105:27326:31435,J00121:27:H3GGKBBXX:5:2217:26301:27057,J00121:27:H3GGKBBXX:5:1110:16559:48087;sequence=TACGGGCAATTCTTGATTTTATATTCTAATATTTATCTATTACTGTACA;start=8899;subtype=PARTIAL_EXTERNAL;support_ref=4;support_variant=3;type=ALTERNATIVE;
scaffold51_102_with_IES	MILORD	internal_eliminated_sequence	8899	8943	.	.	.	ID=MILORD.102.8899.8943;Name=MILORD.102.8899.8943;bounded_by_ta=TRUE;common_boundary=Both;end=8943;ies_id=IESPGM.PTET51.1.102.8871;ies_left_dist=0;ies_min_dist=0;ies_right_dist=0;junction_seq=ggacggatttgtgttTAcatagattaatctta;read_names=J00121:27:H3GGKBBXX:5:2201:14894:36411,J00121:27:H3GGKBBXX:5:1107:24373:2088,J00121:27:H3GGKBBXX:5:1104:6370:42987,J00121:27:H3GGKBBXX:5:1209:23652:43990,J00121:27:H3GGKBBXX:5:1105:26646:26353,J00121:27:H3GGKBBXX:5:1212:17929:5270,J00121:27:H3GGKBBXX:5:2203:23135:21641,J00121:27:H3GGKBBXX:5:1226:3660:40403,J00121:27:H3GGKBBXX:5:2204:6492:8312,J00121:27:H3GGKBBXX:5:1220:11332:6958,J00121:27:H3GGKBBXX:5:1103:19197:10739,J00121:27:H3GGKBBXX:5:2103:22891:28815,J00121:27:H3GGKBBXX:5:2202:2859:36411,J00121:27:H3GGKBBXX:5:2103:22972:10247,J00121:27:H3GGKBBXX:5:1213:10632:20656,J00121:27:H3GGKBBXX:5:2112:25114:46592,J00121:27:H3GGKBBXX:5:1220:13890:33580,J00121:27:H3GGKBBXX:5:2221:8958:31118,J00121:27:H3GGKBBXX:5:1201:27813:4110,J00121:27:H3GGKBBXX:5:1218:15635:15434,J00121:27:H3GGKBBXX:5:1107:26301:37396,J00121:27:H3GGKBBXX:5:2216:2047:49001,J00121:27:H3GGKBBXX:5:1223:24312:19074,J00121:27:H3GGKBBXX:5:1104:14133:35409,J00121:27:H3GGKBBXX:5:1121:8765:18370,J00121:27:H3GGKBBXX:5:2102:28199:30626;sequence=TACGGGCAATTCTTGATTTTATATTCTAATATTTATCTATTACTG;start=8899;subtype=IES;support_ref=6;support_variant=26;type=IES;
scaffold51_102_with_IES	MILORD	internal_eliminated_sequence	13366	13393	.	.	.	ID=MILORD.102.13366.13393;Name=MILORD.102.13366.13393;bounded_by_ta=TRUE;common_boundary=None;end=13393;ies_id=IESPGM.PTET51.1.102.17356;ies_left_dist=4063;ies_min_dist=4063;ies_right_dist=4172;junction_seq=gtcatagtagttttgTAcaacattagcatctg;read_names=J00121:27:H3GGKBBXX:5:1217:10531:28534;sequence=TATAAACCATATGCTTCTCTTTTGATGG;start=13366;subtype=MAC;support_ref=71;support_variant=1;type=CRYPTIC;
scaffold51_102_with_IES	MILORD	internal_eliminated_sequence	17429	17565	.	.	.	ID=MILORD.102.17429.17565;Name=MILORD.102.17429.17565;bounded_by_ta=TRUE;common_boundary=Both;end=17565;ies_id=IESPGM.PTET51.1.102.17356;ies_left_dist=0;ies_min_dist=0;ies_right_dist=0;junction_seq=aacatcgccattaggTAataaacctaagcaat;read_names=J00121:27:H3GGKBBXX:5:2110:17827:1226,J00121:27:H3GGKBBXX:5:2218:31304:7451,J00121:27:H3GGKBBXX:5:1222:12733:25808,J00121:27:H3GGKBBXX:5:2227:25936:9016,J00121:27:H3GGKBBXX:5:1202:14783:20181,J00121:27:H3GGKBBXX:5:2227:10379:15785,J00121:27:H3GGKBBXX:5:1109:9831:30626,J00121:27:H3GGKBBXX:5:2103:22364:11618,J00121:27:H3GGKBBXX:5:2203:19441:42671,J00121:27:H3GGKBBXX:5:1220:16670:18564,J00121:27:H3GGKBBXX:5:1228:12083:29641,J00121:27:H3GGKBBXX:5:1110:23145:33334,J00121:27:H3GGKBBXX:5:1121:13281:17790,J00121:27:H3GGKBBXX:5:2223:3975:22063,J00121:27:H3GGKBBXX:5:1225:12956:28797,J00121:27:H3GGKBBXX:5:1228:15656:38820,J00121:27:H3GGKBBXX:5:2103:11860:34002,J00121:27:H3GGKBBXX:5:2111:30411:37730,J00121:27:H3GGKBBXX:5:1227:24688:40121,J00121:27:H3GGKBBXX:5:1203:21359:28164,J00121:27:H3GGKBBXX:5:1106:10663:8330,J00121:27:H3GGKBBXX:5:1108:3234:27742,J00121:27:H3GGKBBXX:5:1127:15341:39365,J00121:27:H3GGKBBXX:5:1212:20649:4251,J00121:27:H3GGKBBXX:5:1111:7547:15240;sequence=TATAGCTTAATGGACTCTAAAAATCATGATTTATTATTTAACCATCGATAAGAAATTTTTATAAAAAATAAATTATTTACTTTAAATTAATTTAATATTTTTTTCACAAATATGTAAGATTCTTTCTAAATGAGCTG;start=17429;subtype=IES;support_ref=2;support_variant=25;type=IES;
scaffold51_102_with_IES	MILORD	internal_eliminated_sequence	17467	17565	.	.	.	ID=MILORD.102.17467.17565;Name=MILORD.102.17467.17565;bounded_by_ta=TRUE;common_boundary=RIGHT;end=17565;ies_id=IESPGM.PTET51.1.102.17356;ies_left_dist=-38;ies_min_dist=0;ies_right_dist=0;junction_seq=tcatgatttattattTAataaacctaagcaat;read_names=J00121:27:H3GGKBBXX:5:1107:4797:4075,J00121:27:H3GGKBBXX:5:1121:14022:27901;sequence=TAACCATCGATAAGAAATTTTTATAAAAAATAAATTATTTACTTTAAATTAATTTAATATTTTTTTCACAAATATGTAAGATTCTTTCTAAATGAGCTG;start=17467;subtype=PARTIAL_INTERNAL;support_ref=4;support_variant=2;type=ALTERNATIVE;
scaffold51_102_with_IES	MILORD	internal_eliminated_sequence	18361	18438	.	.	.	ID=MILORD.102.18361.18438;Name=MILORD.102.18361.18438;bounded_by_ta=TRUE;common_boundary=RIGHT;end=18438;ies_id=IESPGM.PTET51.1.102.18202;ies_left_dist=51;ies_min_dist=0;ies_right_dist=0;junction_seq=tatctgaaataataaTAacattatttgtattt;read_names=J00121:27:H3GGKBBXX:5:2117:8734:30943,J00121:27:H3GGKBBXX:5:1206:22607:26002,J00121:27:H3GGKBBXX:5:1108:25784:21799,J00121:27:H3GGKBBXX:5:1211:31000:9420,J00121:27:H3GGKBBXX:5:1215:20628:26793;sequence=TATTGTCAATATACCAGTAAATCCAATAACTGCTTGTATTTCAAGTTCTGATATAACTATTTTTTATTCCGACAACTA;start=18361;subtype=PARTIAL_EXTERNAL;support_ref=76;support_variant=5;type=ALTERNATIVE;
scaffold51_102_with_IES	MILORD	internal_eliminated_sequence	18370	18436	.	.	.	ID=MILORD.102.18370.18436;Name=MILORD.102.18370.18436;bounded_by_ta=TRUE;common_boundary=None;end=18436;ies_id=IESPGM.PTET51.1.102.18202;ies_left_dist=42;ies_min_dist=2;ies_right_dist=2;junction_seq=taataatattgtcaaTAtaacattatttgtat;read_names=J00121:27:H3GGKBBXX:5:2202:22861:17720,J00121:27:H3GGKBBXX:5:2202:23033:18616;sequence=TATACCAGTAAATCCAATAACTGCTTGTATTTCAAGTTCTGATATAACTATTTTTTATTCCGACAAC;start=18370;subtype=OVERLAPPING;support_ref=37;support_variant=2;type=ALTERNATIVE;
scaffold51_102_with_IES	MILORD	internal_eliminated_sequence	18412	18438	.	.	.	ID=MILORD.102.18412.18438;Name=MILORD.102.18412.18438;bounded_by_ta=TRUE;common_boundary=Both;end=18438;ies_id=IESPGM.PTET51.1.102.18202;ies_left_dist=0;ies_min_dist=0;ies_right_dist=0;junction_seq=tatttcaagttctgaTAacattatttgtattt;read_names=J00121:27:H3GGKBBXX:5:2211:12987:46856,J00121:27:H3GGKBBXX:5:1128:19583:22204,J00121:27:H3GGKBBXX:5:2220:8603:29378,J00121:27:H3GGKBBXX:5:1216:4300:4374,J00121:27:H3GGKBBXX:5:1101:5304:22784,J00121:27:H3GGKBBXX:5:2219:24474:4479,J00121:27:H3GGKBBXX:5:2105:28057:22538,J00121:27:H3GGKBBXX:5:1222:9577:3530,J00121:27:H3GGKBBXX:5:2227:28087:30362,J00121:27:H3GGKBBXX:5:1216:2970:9280,J00121:27:H3GGKBBXX:5:2116:21907:24577,J00121:27:H3GGKBBXX:5:1218:13078:41317,J00121:27:H3GGKBBXX:5:1114:7588:28358,J00121:27:H3GGKBBXX:5:1208:22506:22274;sequence=TATAACTATTTTTTATTCCGACAACTA;start=18412;subtype=IES;support_ref=111;support_variant=14;type=IES;
scaffold51_102_with_IES	MILORD	internal_eliminated_sequence	19547	19581	.	.	.	ID=MILORD.102.19547.19581;Name=MILORD.102.19547.19581;bounded_by_ta=TRUE;common_boundary=None;end=19581;ies_id=IESPGM.PTET51.1.102.19685;ies_left_dist=375;ies_min_dist=368;ies_right_dist=368;junction_seq=aatttttaggctctgTAaacctgaatcattat;read_names=J00121:27:H3GGKBBXX:5:1117:23378:45906;sequence=TACAATTGAAATCATTTTCCAAAATTGATTTTCTC;start=19547;subtype=MAC;support_ref=88;support_variant=1;type=CRYPTIC;
scaffold51_102_with_IES	MILORD	internal_eliminated_sequence	19917	19949	.	.	.	ID=MILORD.102.19917.19949;Name=MILORD.102.19917.19949;bounded_by_ta=TRUE;common_boundary=RIGHT;end=19949;ies_id=IESPGM.PTET51.1.102.19685;ies_left_dist=5;ies_min_dist=0;ies_right_dist=0;junction_seq=cagaatgactcattcTAacttagatatatttt;read_names=J00121:27:H3GGKBBXX:5:2119:5873:18388;sequence=TATATTATAGTGCATTTGATTATATTTCTATTA;start=19917;subtype=PARTIAL_EXTERNAL;support_ref=4;support_variant=1;type=ALTERNATIVE;
scaffold51_102_with_IES	MILORD	internal_eliminated_sequence	19922	19960	.	.	.	ID=MILORD.102.19922.19960;Name=MILORD.102.19922.19960;bounded_by_ta=TRUE;common_boundary=LEFT;end=19960;ies_id=IESPGM.PTET51.1.102.19685;ies_left_dist=0;ies_min_dist=0;ies_right_dist=-11;junction_seq=tgactcattctatatTAttttgatttgctcaa;read_names=J00121:27:H3GGKBBXX:5:2201:14823:11987;sequence=TATAGTGCATTTGATTATATTTCTATTATAACTTAGATA;start=19922;subtype=PARTIAL_EXTERNAL;support_ref=0;support_variant=1;type=ALTERNATIVE;
scaffold51_102_with_IES	MILORD	internal_eliminated_sequence	19922	19949	.	.	.	ID=MILORD.102.19922.19949;Name=MILORD.102.19922.19949;bounded_by_ta=TRUE;common_boundary=Both;end=19949;ies_id=IESPGM.PTET51.1.102.19685;ies_left_dist=0;ies_min_dist=0;ies_right_dist=0;junction_seq=tgactcattctatatTAacttagatatatttt;read_names=J00121:27:H3GGKBBXX:5:1203:23987:8734,J00121:27:H3GGKBBXX:5:1123:24819:37009,J00121:27:H3GGKBBXX:5:2217:12814:25140,J00121:27:H3GGKBBXX:5:1221:27509:42372,J00121:27:H3GGKBBXX:5:2228:13738:43128,J00121:27:H3GGKBBXX:5:1204:24089:26318,J00121:27:H3GGKBBXX:5:1217:19624:37431,J00121:27:H3GGKBBXX:5:1102:18690:42882,J00121:27:H3GGKBBXX:5:1201:11556:44869,J00121:27:H3GGKBBXX:5:2109:9962:42565,J00121:27:H3GGKBBXX:5:1108:6076:39734,J00121:27:H3GGKBBXX:5:1213:28524:27883,J00121:27:H3GGKBBXX:5:1222:21349:43761,J00121:27:H3GGKBBXX:5:1228:16001:27109;sequence=TATAGTGCATTTGATTATATTTCTATTA;start=19922;subtype=IES;support_ref=0;support_variant=14;type=IES;
scaffold51_102_with_IES	MILORD	internal_eliminated_sequence	26778	27187	.	.	.	ID=MILORD.102.26778.27187;Name=MILORD.102.26778.27187;bounded_by_ta=TRUE;common_boundary=RIGHT;end=27187;ies_id=IESPGM.PTET51.1.102.26834;ies_left_dist=321;ies_min_dist=0;ies_right_dist=0;junction_seq=agattttgtccttaaTAaaaaataaaagtcct;read_names=J00121:27:H3GGKBBXX:5:2122:24982:12110,J00121:27:H3GGKBBXX:5:2128:29569:18441,J00121:27:H3GGKBBXX:5:1227:12225:40016,J00121:27:H3GGKBBXX:5:1117:17036:4743;sequence=TACAGTATAATTCAGGGCAGAAAATAGAATGACTGCATAGTAATGTTTAGAACACCCTTGGATTAAAGGAAAGTGTGTTAAAACGCATCCTATGACTACAAGAGAGATCATGCTAAGATATAACATTTAACAGCAGCTATAACATGTCTTTTTATTTTTAATTAATTAGATAATTAAATCATTGATGTTTTTAAAGACTCTTCAATAAACATGCGAGGAGGAGATTTGCTATATAAAAACAACCCATTCTCCTTTAAGAGAGGAAAAGGAATAAGAGCGAGTCTCTCCTGAAAATGCTAGATTAAGCGTTGAATTAACAAATATGGTTATTCGTTATCATGTTTAAATTTTTATAAATTTCTGAGATTAGAAATTCACATAAATTCAAAATAAATTGAATAAACATACTG;start=26778;subtype=PARTIAL_EXTERNAL;support_ref=182;support_variant=4;type=ALTERNATIVE;
scaffold51_102_with_IES	MILORD	internal_eliminated_sequence	26778	27182	.	.	.	ID=MILORD.102.26778.27182;Name=MILORD.102.26778.27182;bounded_by_ta=TRUE;common_boundary=None;end=27182;ies_id=IESPGM.PTET51.1.102.26834;ies_left_dist=321;ies_min_dist=5;ies_right_dist=5;junction_seq=agattttgtccttaaTActgtaaaaaataaaa;read_names=J00121:27:H3GGKBBXX:5:2223:7476:36253;sequence=TACAGTATAATTCAGGGCAGAAAATAGAATGACTGCATAGTAATGTTTAGAACACCCTTGGATTAAAGGAAAGTGTGTTAAAACGCATCCTATGACTACAAGAGAGATCATGCTAAGATATAACATTTAACAGCAGCTATAACATGTCTTTTTATTTTTAATTAATTAGATAATTAAATCATTGATGTTTTTAAAGACTCTTCAATAAACATGCGAGGAGGAGATTTGCTATATAAAAACAACCCATTCTCCTTTAAGAGAGGAAAAGGAATAAGAGCGAGTCTCTCCTGAAAATGCTAGATTAAGCGTTGAATTAACAAATATGGTTATTCGTTATCATGTTTAAATTTTTATAAATTTCTGAGATTAGAAATTCACATAAATTCAAAATAAATTGAATAAACA;start=26778;subtype=OVERLAPPING;support_ref=91;support_variant=1;type=ALTERNATIVE;
scaffold51_102_with_IES	MILORD	internal_eliminated_sequence	27099	27187	.	.	.	ID=MILORD.102.27099.27187;Name=MILORD.102.27099.27187;bounded_by_ta=TRUE;common_boundary=Both;end=27187;ies_id=IESPGM.PTET51.1.102.26834;ies_left_dist=0;ies_min_dist=0;ies_right_dist=0;junction_seq=cgttgaattaacaaaTAaaaaataaaagtcct;read_names=J00121:27:H3GGKBBXX:5:1128:24048:33774,J00121:27:H3GGKBBXX:5:1214:3305:11935,J00121:27:H3GGKBBXX:5:2222:29680:39981,J00121:27:H3GGKBBXX:5:2219:30330:32244,J00121:27:H3GGKBBXX:5:1121:22455:33404,J00121:27:H3GGKBBXX:5:1106:13575:45168,J00121:27:H3GGKBBXX:5:2228:17868:38644,J00121:27:H3GGKBBXX:5:1220:16741:46821,J00121:27:H3GGKBBXX:5:1116:24150:40033,J00121:27:H3GGKBBXX:5:1213:29417:3196,J00121:27:H3GGKBBXX:5:1120:13433:10071,J00121:27:H3GGKBBXX:5:1119:8258:36200,J00121:27:H3GGKBBXX:5:2219:18162:25755,J00121:27:H3GGKBBXX:5:1119:11546:18265,J00121:27:H3GGKBBXX:5:2213:23571:9315,J00121:27:H3GGKBBXX:5:2227:25104:1384,J00121:27:H3GGKBBXX:5:1201:26626:47841,J00121:27:H3GGKBBXX:5:1113:23764:44464,J00121:27:H3GGKBBXX:5:1122:12621:36692,J00121:27:H3GGKBBXX:5:1218:12195:17139,J00121:27:H3GGKBBXX:5:1212:27225:34670,J00121:27:H3GGKBBXX:5:2227:18791:27549,J00121:27:H3GGKBBXX:5:2220:17391:18652,J00121:27:H3GGKBBXX:5:1220:18010:12726,J00121:27:H3GGKBBXX:5:2225:22262:22309,J00121:27:H3GGKBBXX:5:1124:7943:34670,J00121:27:H3GGKBBXX:5:1216:17066:23681,J00121:27:H3GGKBBXX:5:1111:15625:15909,J00121:27:H3GGKBBXX:5:2105:12063:4497,J00121:27:H3GGKBBXX:5:1223:5781:15135,J00121:27:H3GGKBBXX:5:1107:19948:8031,J00121:27:H3GGKBBXX:5:2203:21623:6255,J00121:27:H3GGKBBXX:5:2201:18203:14361,J00121:27:H3GGKBBXX:5:1213:15879:19232;sequence=TATGGTTATTCGTTATCATGTTTAAATTTTTATAAATTTCTGAGATTAGAAATTCACATAAATTCAAAATAAATTGAATAAACATACTG;start=27099;subtype=IES;support_ref=64;support_variant=34;type=IES;
scaffold51_102_with_IES	MILORD	internal_eliminated_sequence	27099	27182	.	.	.	ID=MILORD.102.27099.27182;Name=MILORD.102.27099.27182;bounded_by_ta=TRUE;common_boundary=LEFT;end=27182;ies_id=IESPGM.PTET51.1.102.26834;ies_left_dist=0;ies_min_dist=0;ies_right_dist=5;junction_seq=cgttgaattaacaaaTActgtaaaaaataaaa;read_names=J00121:27:H3GGKBBXX:5:2223:31619:11548;sequence=TATGGTTATTCGTTATCATGTTTAAATTTTTATAAATTTCTGAGATTAGAAATTCACATAAATTCAAAATAAATTGAATAAACA;start=27099;subtype=PARTIAL_INTERNAL;support_ref=32;support_variant=1;type=ALTERNATIVE;
scaffold51_102_with_IES	MILORD	internal_eliminated_sequence	29140	29269	.	.	.	ID=MILORD.102.29140.29269;Name=MILORD.102.29140.29269;bounded_by_ta=TRUE;common_boundary=RIGHT;end=29269;ies_id=IESPGM.PTET51.1.102.28810;ies_left_dist=24;ies_min_dist=0;ies_right_dist=0;junction_seq=tgttataataatactTAtcaattactttgctt;read_names=J00121:27:H3GGKBBXX:5:2218:7050:11179,J00121:27:H3GGKBBXX:5:2207:21044:34969;sequence=TATTATTATAGTATATATATATAATACAGTATGGATCTAACGGTTTATTACAATTTCTTTCATAAAAATAAAGTTCTAATACTTTTTTTTTATTTTGAAAGCAATATCAAAAATATTTAAAAATATAGTA;start=29140;subtype=PARTIAL_EXTERNAL;support_ref=7;support_variant=2;type=ALTERNATIVE;
scaffold51_102_with_IES	MILORD	internal_eliminated_sequence	29155	29269	.	.	.	ID=MILORD.102.29155.29269;Name=MILORD.102.29155.29269;bounded_by_ta=TRUE;common_boundary=RIGHT;end=29269;ies_id=IESPGM.PTET51.1.102.28810;ies_left_dist=9;ies_min_dist=0;ies_right_dist=0;junction_seq=tattattatagtataTAtcaattactttgctt;read_names=J00121:27:H3GGKBBXX:5:1201:20902:27584,J00121:27:H3GGKBBXX:5:1121:11160:6554;sequence=TATATATAATACAGTATGGATCTAACGGTTTATTACAATTTCTTTCATAAAAATAAAGTTCTAATACTTTTTTTTTATTTTGAAAGCAATATCAAAAATATTTAAAAATATAGTA;start=29155;subtype=PARTIAL_EXTERNAL;support_ref=1;support_variant=2;type=ALTERNATIVE;
scaffold51_102_with_IES	MILORD	internal_eliminated_sequence	29164	29269	.	.	.	ID=MILORD.102.29164.29269;Name=MILORD.102.29164.29269;bounded_by_ta=TRUE;common_boundary=Both;end=29269;ies_id=IESPGM.PTET51.1.102.28810;ies_left_dist=0;ies_min_dist=0;ies_right_dist=0;junction_seq=agtatatatatataaTAtcaattactttgctt;read_names=J00121:27:H3GGKBBXX:5:2226:11982:10264,J00121:27:H3GGKBBXX:5:1227:25865:25597,J00121:27:H3GGKBBXX:5:1107:5639:17526,J00121:27:H3GGKBBXX:5:1126:12205:33686,J00121:27:H3GGKBBXX:5:2204:10754:2650,J00121:27:H3GGKBBXX:5:1220:10683:15469,J00121:27:H3GGKBBXX:5:2214:7233:41352,J00121:27:H3GGKBBXX:5:2209:19126:45467,J00121:27:H3GGKBBXX:5:1107:5720:17526,J00121:27:H3GGKBBXX:5:1112:13068:32578,J00121:27:H3GGKBBXX:5:1208:24556:45836,J00121:27:H3GGKBBXX:5:2109:13443:4954,J00121:27:H3GGKBBXX:5:1218:8065:23135,J00121:27:H3GGKBBXX:5:1127:27671:30345,J00121:27:H3GGKBBXX:5:2126:5396:36235,J00121:27:H3GGKBBXX:5:2126:6137:37132,J00121:27:H3GGKBBXX:5:1112:12652:32666,J00121:27:H3GGKBBXX:5:1102:25022:4092,J00121:27:H3GGKBBXX:5:2205:31264:19267,J00121:27:H3GGKBBXX:5:1225:4442:44113,J00121:27:H3GGKBBXX:5:1105:26940:13359,J00121:27:H3GGKBBXX:5:1214:25428:24947,J00121:27:H3GGKBBXX:5:2222:18832:26951,J00121:27:H3GGKBBXX:5:1106:28838:14818,J00121:27:H3GGKBBXX:5:1203:12083:29114,J00121:27:H3GGKBBXX:5:2221:14793:36763,J00121:27:H3GGKBBXX:5:2111:17462:35198,J00121:27:H3GGKBBXX:5:1114:5852:31857,J00121:27:H3GGKBBXX:5:1101:20151:25826,J00121:27:H3GGKBBXX:5:2206:8856:9913;sequence=TACAGTATGGATCTAACGGTTTATTACAATTTCTTTCATAAAAATAAAGTTCTAATACTTTTTTTTTATTTTGAAAGCAATATCAAAAATATTTAAAAATATAGTA;start=29164;subtype=IES;support_ref=0;support_variant=30;type=IES;
scaffold51_102_with_IES	MILORD	internal_eliminated_sequence	29164	29267	.	.	.	ID=MILORD.102.29164.29267;Name=MILORD.102.29164.29267;bounded_by_ta=TRUE;common_boundary=LEFT;end=29267;ies_id=IESPGM.PTET51.1.102.28810;ies_left_dist=0;ies_min_dist=0;ies_right_dist=2;junction_seq=agtatatatatataaTAtatcaattactttgc;read_names=J00121:27:H3GGKBBXX:5:2217:31294:36587,J00121:27:H3GGKBBXX:5:1227:11464:11583;sequence=TACAGTATGGATCTAACGGTTTATTACAATTTCTTTCATAAAAATAAAGTTCTAATACTTTTTTTTTATTTTGAAAGCAATATCAAAAATATTTAAAAATATAG;start=29164;subtype=PARTIAL_INTERNAL;support_ref=0;support_variant=2;type=ALTERNATIVE;
scaffold51_102_with_IES	MILORD	internal_eliminated_sequence	29895	29920	.	.	.	ID=MILORD.102.29895.29920;Name=MILORD.102.29895.29920;bounded_by_ta=TRUE;common_boundary=Both;end=29920;ies_id=IESPGM.PTET51.1.102.29435;ies_left_dist=0;ies_min_dist=0;ies_right_dist=0;junction_seq=atgtttaatttgtttTAcaattaacatataca;read_names=J00121:27:H3GGKBBXX:5:1217:9831:12269,J00121:27:H3GGKBBXX:5:2215:14103:2228,J00121:27:H3GGKBBXX:5:1126:25652:26740,J00121:27:H3GGKBBXX:5:2228:10186:17139,J00121:27:H3GGKBBXX:5:1102:20720:4198,J00121:27:H3GGKBBXX:5:2128:30168:25105,J00121:27:H3GGKBBXX:5:2210:21197:23487,J00121:27:H3GGKBBXX:5:1103:17015:31892,J00121:27:H3GGKBBXX:5:2216:15311:31118,J00121:27:H3GGKBBXX:5:2201:20750:25492,J00121:27:H3GGKBBXX:5:1113:24809:45185,J00121:27:H3GGKBBXX:5:2219:10247:30644,J00121:27:H3GGKBBXX:5:2208:15534:45185,J00121:27:H3GGKBBXX:5:1218:7172:38926,J00121:27:H3GGKBBXX:5:1116:6745:33475,J00121:27:H3GGKBBXX:5:1228:25073:21694,J00121:27:H3GGKBBXX:5:1210:16752:37765,J00121:27:H3GGKBBXX:5:2219:4411:7451,J00121:27:H3GGKBBXX:5:2104:27681:43480,J00121:27:H3GGKBBXX:5:2212:23591:28516,J00121:27:H3GGKBBXX:5:2109:20649:24577,J00121:27:H3GGKBBXX:5:2116:12631:32806,J00121:27:H3GGKBBXX:5:2103:32035:12726,J00121:27:H3GGKBBXX:5:1208:4838:7169,J00121:27:H3GGKBBXX:5:2227:8379:8488,J00121:27:H3GGKBBXX:5:2218:5852:1719,J00121:27:H3GGKBBXX:5:2212:27874:21764,J00121:27:H3GGKBBXX:5:2227:13758:42812,J00121:27:H3GGKBBXX:5:2214:8501:45309,J00121:27:H3GGKBBXX:5:2107:26027:21377,J00121:27:H3GGKBBXX:5:1227:21075:10757,J00121:27:H3GGKBBXX:5:1104:11048:31048,J00121:27:H3GGKBBXX:5:2223:20608:25843,J00121:27:H3GGKBBXX:5:1202:10023:6800,J00121:27:H3GGKBBXX:5:2217:7304:42425,J00121:27:H3GGKBBXX:5:2213:21856:38697,J00121:27:H3GGKBBXX:5:2111:11383:11513,J00121:27:H3GGKBBXX:5:2202:20446:37695,J00121:27:H3GGKBBXX:5:2213:20293:14502,J00121:27:H3GGKBBXX:5:1103:16843:33105,J00121:27:H3GGKBBXX:5:2224:10937:18792,J00121:27:H3GGKBBXX:5:2123:20659:18863,J00121:27:H3GGKBBXX:5:2226:7547:40526,J00121:27:H3GGKBBXX:5:1116:20689:22784;sequence=TATAGTTATGTATTATAAATTCATTA;start=29895;subtype=IES;support_ref=6;support_variant=44;type=IES;
scaffold51_102_with_IES	MILORD	internal_eliminated_sequence	30783	30885	.	.	.	ID=MILORD.102.30783.30885;Name=MILORD.102.30783.30885;bounded_by_ta=TRUE;common_boundary=RIGHT;end=30885;ies_id=IESPGM.PTET51.1.102.30307;ies_left_dist=10;ies_min_dist=0;ies_right_dist=0;junction_seq=tcaatcctgtgtttaTAacacaataatactat;read_names=J00121:27:H3GGKBBXX:5:2102:25215:10440;sequence=TATCAATTGGTACAGATATTTTAATAATTTTATTCATTATTTAAGATTTTATTAAAAAATTATTAATTTTATATTAATAATATTAAAAATAGTTAAAATACTG;start=30783;subtype=PARTIAL_EXTERNAL;support_ref=3;support_variant=1;type=ALTERNATIVE;
scaffold51_102_with_IES	MILORD	internal_eliminated_sequence	30793	30875	.	.	.	ID=MILORD.102.30793.30875;Name=MILORD.102.30793.30875;bounded_by_ta=TRUE;common_boundary=LEFT;end=30875;ies_id=IESPGM.PTET51.1.102.30307;ies_left_dist=0;ies_min_dist=0;ies_right_dist=10;junction_seq=gtttatatcaattggTAaaatactgtaacaca;read_names=J00121:27:H3GGKBBXX:5:1110:29508:17843;sequence=TACAGATATTTTAATAATTTTATTCATTATTTAAGATTTTATTAAAAAATTATTAATTTTATATTAATAATATTAAAAATAGT;start=30793;subtype=PARTIAL_INTERNAL;support_ref=1;support_variant=1;type=ALTERNATIVE;
scaffold51_102_with_IES	MILORD	internal_eliminated_sequence	30793	30885	.	.	.	ID=MILORD.102.30793.30885;Name=MILORD.102.30793.30885;bounded_by_ta=TRUE;common_boundary=Both;end=30885;ies_id=IESPGM.PTET51.1.102.30307;ies_left_dist=0;ies_min_dist=0;ies_right_dist=0;junction_seq=gtttatatcaattggTAacacaataatactat;read_names=J00121:27:H3GGKBBXX:5:1125:22638:27496,J00121:27:H3GGKBBXX:5:1112:7943:24648,J00121:27:H3GGKBBXX:5:1203:27154:31031,J00121:27:H3GGKBBXX:5:2107:7720:6783,J00121:27:H3GGKBBXX:5:2111:4888:10563,J00121:27:H3GGKBBXX:5:2203:15666:47489,J00121:27:H3GGKBBXX:5:2107:7781:6994,J00121:27:H3GGKBBXX:5:1121:25307:6589,J00121:27:H3GGKBBXX:5:2212:19725:43691,J00121:27:H3GGKBBXX:5:2219:7040:14818,J00121:27:H3GGKBBXX:5:2228:24627:7169,J00121:27:H3GGKBBXX:5:1116:4848:14010,J00121:27:H3GGKBBXX:5:1215:19390:28059,J00121:27:H3GGKBBXX:5:2223:10064:21149,J00121:27:H3GGKBBXX:5:2104:8471:39981,J00121:27:H3GGKBBXX:5:1120:8481:7046,J00121:27:H3GGKBBXX:5:1114:23368:15152,J00121:27:H3GGKBBXX:5:1228:12165:3371,J00121:27:H3GGKBBXX:5:1101:27184:43075,J00121:27:H3GGKBBXX:5:2202:6898:9684,J00121:27:H3GGKBBXX:5:2210:8927:30081,J00121:27:H3GGKBBXX:5:2203:1966:32402,J00121:27:H3GGKBBXX:5:1215:16853:10194,J00121:27:H3GGKBBXX:5:2222:14509:19601,J00121:27:H3GGKBBXX:5:1119:3102:42249,J00121:27:H3GGKBBXX:5:1201:9080:20428,J00121:27:H3GGKBBXX:5:1202:19167:14836,J00121:27:H3GGKBBXX:5:2113:30269:8119;sequence=TACAGATATTTTAATAATTTTATTCATTATTTAAGATTTTATTAAAAAATTATTAATTTTATATTAATAATATTAAAAATAGTTAAAATACTG;start=30793;subtype=IES;support_ref=2;support_variant=28;type=IES;
scaffold51_102_with_IES	MILORD	internal_eliminated_sequence	30793	30880	.	.	.	ID=MILORD.102.30793.30880;Name=MILORD.102.30793.30880;bounded_by_ta=TRUE;common_boundary=LEFT;end=30880;ies_id=IESPGM.PTET51.1.102.30307;ies_left_dist=0;ies_min_dist=0;ies_right_dist=5;junction_seq=gtttatatcaattggTActgtaacacaataat;read_names=J00121:27:H3GGKBBXX:5:1217:19187:13113;sequence=TACAGATATTTTAATAATTTTATTCATTATTTAAGATTTTATTAAAAAATTATTAATTTTATATTAATAATATTAAAAATAGTTAAAA;start=30793;subtype=PARTIAL_INTERNAL;support_ref=1;support_variant=1;type=ALTERNATIVE;
scaffold51_102_with_IES	MILORD	internal_eliminated_sequence	30799	30885	.	.	.	ID=MILORD.102.30799.30885;Name=MILORD.102.30799.30885;bounded_by_ta=TRUE;common_boundary=RIGHT;end=30885;ies_id=IESPGM.PTET51.1.102.30307;ies_left_dist=-6;ies_min_dist=0;ies_right_dist=0;junction_seq=atcaattggtacagaTAacacaataatactat;read_names=J00121:27:H3GGKBBXX:5:2128:22668:4971;sequence=TATTTTAATAATTTTATTCATTATTTAAGATTTTATTAAAAAATTATTAATTTTATATTAATAATATTAAAAATAGTTAAAATACTG;start=30799;subtype=PARTIAL_INTERNAL;support_ref=0;support_variant=1;type=ALTERNATIVE;
scaffold51_102_with_IES	MILORD	internal_eliminated_sequence	32627	32798	.	.	.	ID=MILORD.102.32627.32798;Name=MILORD.102.32627.32798;bounded_by_ta=TRUE;common_boundary=LEFT;end=32798;ies_id=IESPGM.PTET51.1.102.32048;ies_left_dist=0;ies_min_dist=0;ies_right_dist=5;junction_seq=tttcaaatccctatgTAcaatattacattcct;read_names=J00121:27:H3GGKBBXX:5:1211:22790:13201;sequence=TATTGTTTATGTGGTTATGATTTTAATTTAATAATTACATTTAAAATAATTAATTTAATGAATTTACTAAATTTAACTTACCCTTTACTTTAAACTTGATTTTTTAGCATTTGAATTAGATTTCTGATTATCGTTTCTAATTGAAAGTTTAACCCTAAAACATATTTAAATT;start=32627;subtype=PARTIAL_INTERNAL;support_ref=5;support_variant=1;type=ALTERNATIVE;
scaffold51_102_with_IES	MILORD	internal_eliminated_sequence	32627	32803	.	.	.	ID=MILORD.102.32627.32803;Name=MILORD.102.32627.32803;bounded_by_ta=TRUE;common_boundary=Both;end=32803;ies_id=IESPGM.PTET51.1.102.32048;ies_left_dist=0;ies_min_dist=0;ies_right_dist=0;junction_seq=tttcaaatccctatgTAttacattcctaaaaa;read_names=J00121:27:H3GGKBBXX:5:1212:18456:31329,J00121:27:H3GGKBBXX:5:2224:10876:30855,J00121:27:H3GGKBBXX:5:2222:16285:8506,J00121:27:H3GGKBBXX:5:1124:26047:16243,J00121:27:H3GGKBBXX:5:1218:10084:40913,J00121:27:H3GGKBBXX:5:1120:25276:32173,J00121:27:H3GGKBBXX:5:1201:21034:4321,J00121:27:H3GGKBBXX:5:2209:11414:24788,J00121:27:H3GGKBBXX:5:1113:17269:10387,J00121:27:H3GGKBBXX:5:1117:11028:2035,J00121:27:H3GGKBBXX:5:1210:31040:40649,J00121:27:H3GGKBBXX:5:1213:14986:45643,J00121:27:H3GGKBBXX:5:1124:14661:47999,J00121:27:H3GGKBBXX:5:1118:11231:42056,J00121:27:H3GGKBBXX:5:2111:7507:20797,J00121:27:H3GGKBBXX:5:1217:22607:21395,J00121:27:H3GGKBBXX:5:2207:14042:2369,J00121:27:H3GGKBBXX:5:2210:8065:5270,J00121:27:H3GGKBBXX:5:2208:14803:8013,J00121:27:H3GGKBBXX:5:2116:29853:27338,J00121:27:H3GGKBBXX:5:2217:21024:5745,J00121:27:H3GGKBBXX:5:1208:25672:41299,J00121:27:H3GGKBBXX:5:1212:23531:2563,J00121:27:H3GGKBBXX:5:1101:6096:21483,J00121:27:H3GGKBBXX:5:2104:25682:26441,J00121:27:H3GGKBBXX:5:2223:9638:17561,J00121:27:H3GGKBBXX:5:1216:6745:43568,J00121:27:H3GGKBBXX:5:1209:29995:31769,J00121:27:H3GGKBBXX:5:1120:20770:34565,J00121:27:H3GGKBBXX:5:1202:17868:37695;sequence=TATTGTTTATGTGGTTATGATTTTAATTTAATAATTACATTTAAAATAATTAATTTAATGAATTTACTAAATTTAACTTACCCTTTACTTTAAACTTGATTTTTTAGCATTTGAATTAGATTTCTGATTATCGTTTCTAATTGAAAGTTTAACCCTAAAACATATTTAAATTTACAA;start=32627;subtype=IES;support_ref=10;support_variant=30;type=IES;
scaffold51_102_with_IES	MILORD	internal_eliminated_sequence	32627	32844	.	.	.	ID=MILORD.102.32627.32844;Name=MILORD.102.32627.32844;bounded_by_ta=TRUE;common_boundary=LEFT;end=32844;ies_id=IESPGM.PTET51.1.102.32048;ies_left_dist=0;ies_min_dist=0;ies_right_dist=-41;junction_seq=tttcaaatccctatgTAtttgttccaaaatcc;read_names=J00121:27:H3GGKBBXX:5:1110:26200:35743,J00121:27:H3GGKBBXX:5:1115:18122:16577,J00121:27:H3GGKBBXX:5:2217:24413:5886,J00121:27:H3GGKBBXX:5:2217:24129:6167,J00121:27:H3GGKBBXX:5:1123:29640:27461,J00121:27:H3GGKBBXX:5:1123:30208:27813;sequence=TATTGTTTATGTGGTTATGATTTTAATTTAATAATTACATTTAAAATAATTAATTTAATGAATTTACTAAATTTAACTTACCCTTTACTTTAAACTTGATTTTTTAGCATTTGAATTAGATTTCTGATTATCGTTTCTAATTGAAAGTTTAACCCTAAAACATATTTAAATTTACAATATTACATTCCTAAAAATCAATTACTTAATTACCTTGAGTG;start=32627;subtype=PARTIAL_EXTERNAL;support_ref=10;support_variant=6;type=ALTERNATIVE;
scaffold51_102_with_IES	MILORD	internal_eliminated_sequence	33358	33430	.	.	.	ID=MILORD.102.33358.33430;Name=MILORD.102.33358.33430;bounded_by_ta=TRUE;common_boundary=None;end=33430;ies_id=IESPGM.PTET51.1.102.32048;ies_left_dist=-731;ies_min_dist=627;ies_right_dist=-627;junction_seq=aagtttatctcttagTAttttataatattata;read_names=J00121:27:H3GGKBBXX:5:1214:5680:27901;sequence=TATAATTGTTATATACTACAATCTATAGATTTTTATTCTGATATATATTCACCTTTATCAGAGTACTGATTTA;start=33358;subtype=MAC;support_ref=71;support_variant=1;type=CRYPTIC;
scaffold51_102_with_IES	MILORD	internal_eliminated_sequence	33358	33412	.	.	.	ID=MILORD.102.33358.33412;Name=MILORD.102.33358.33412;bounded_by_ta=TRUE;common_boundary=None;end=33412;ies_id=IESPGM.PTET51.1.102.32048;ies_left_dist=-731;ies_min_dist=609;ies_right_dist=-609;junction_seq=aagtttatctcttagTAtcagagtactgattt;read_names=J00121:27:H3GGKBBXX:5:1209:9749:35022;sequence=TATAATTGTTATATACTACAATCTATAGATTTTTATTCTGATATATATTCACCTT;start=33358;subtype=MAC;support_ref=71;support_variant=1;type=CRYPTIC;
scaffold51_102_with_IES	MILORD	internal_eliminated_sequence	33367	33412	.	.	.	ID=MILORD.102.33367.33412;Name=MILORD.102.33367.33412;bounded_by_ta=TRUE;common_boundary=None;end=33412;ies_id=IESPGM.PTET51.1.102.32048;ies_left_dist=-740;ies_min_dist=609;ies_right_dist=-609;junction_seq=tcttagtataattgtTAtcagagtactgattt;read_names=J00121:27:H3GGKBBXX:5:1214:24200:9420,J00121:27:H3GGKBBXX:5:2115:12591:48702,J00121:27:H3GGKBBXX:5:2223:28371:12005,J00121:27:H3GGKBBXX:5:2217:6877:11442,J00121:27:H3GGKBBXX:5:1208:27955:32595,J00121:27:H3GGKBBXX:5:1210:12621:25228,J00121:27:H3GGKBBXX:5:2220:26403:28182;sequence=TATATACTACAATCTATAGATTTTTATTCTGATATATATTCACCTT;start=33367;subtype=MAC;support_ref=144;support_variant=7;type=CRYPTIC;
scaffold51_102_with_IES	MILORD	internal_eliminated_sequence	33369	33412	.	.	.	ID=MILORD.102.33369.33412;Name=MILORD.102.33369.33412;bounded_by_ta=TRUE;common_boundary=None;end=33412;ies_id=IESPGM.PTET51.1.102.32048;ies_left_dist=-742;ies_min_dist=609;ies_right_dist=-609;junction_seq=ttagtataattgttaTAtcagagtactgattt;read_names=J00121:27:H3GGKBBXX:5:2228:2534:26248,J00121:27:H3GGKBBXX:5:1103:22019:4760,J00121:27:H3GGKBBXX:5:1103:19015:11688,J00121:27:H3GGKBBXX:5:2201:4838:20744,J00121:27:H3GGKBBXX:5:1208:11048:14203,J00121:27:H3GGKBBXX:5:2223:15219:18722,J00121:27:H3GGKBBXX:5:1104:26971:12884,J00121:27:H3GGKBBXX:5:1217:3011:5024,J00121:27:H3GGKBBXX:5:1201:12601:39330,J00121:27:H3GGKBBXX:5:1227:25692:6132;sequence=TATACTACAATCTATAGATTTTTATTCTGATATATATTCACCTT;start=33369;subtype=MAC;support_ref=144;support_variant=10;type=CRYPTIC;
scaffold51_102_with_IES	MILORD	internal_eliminated_sequence	38730	42995	.	.	.	ID=MILORD.102.38730.42995;Name=MILORD.102.38730.42995;bounded_by_ta=TRUE;common_boundary=None;end=42995;ies_id=IESPGM.PTET51.1.102.41002;ies_left_dist=3821;ies_min_dist=369;ies_right_dist=-369;junction_seq=tgtcaattatttcttTAtaattataaagtaat;read_names=J00121:27:H3GGKBBXX:5:2207:13890:41915;sequence=TATAGTTTTTATAATTAGACATGTAATACATTTTAACTAATTACTATTGTTCATATAGTAATAATATTAGATCATTTTTATTAGATTATTATTTGTATTCTATAAGATGTGATCTGATTTATATTAAGTTGATTATTTATTTCGAGAAAATCTATCTAAAAATTAAAATTATTGCACACTTAGATTTGATACTAATTTATTACTTATATTAGGTACTATTATCAATAATTCTAATTTTATTAAGACTTAAGAGGTAAATTAATGAAGTAATAAATTATTAAGATAATAATAATAATAATATAAATTAGATAATGTTTTCTGGCTATATACAATAATTGAAAACTTATCTCTATATTAATTTTAGCTCAAAGTCTCTTAAACTTTAACTAAAGCCACTATATTTATATGGTAATTTGTTATACCTAATTAATATTTAAAAATTGAAAACTTTAAATCTAGTTCATAATTTTTGTTTTTTATAAATTGCACTATAATTTTCGTTTATTAATTATAGTATCATTAATCTGTTTTAGAAAAAATTTGTGTTTATTAATTTTTATAAATATTCATTTCCTCCATGCTTAAGAGTGTGAATATTAAAAAAGAAAGTTATCGTGGTAAATTTAGGAATTTATCAAAAATAAAATTTCAACATATATATTTTCGTTCAAAAAAGAATTATCAATTATTTTTATTTGGGTTAATTATATAATGCTTAGCAAATAAGTTAAAAATTTAAAAGGATAATCTTGTATTTCAATCTTACAGATTGTTTTGATTCTTTAATAGAATTAGAAAAATTGTCAGATCTCAAGTTACTTAATCGAAATACTATATATTCCGAATTTGGGTTATAATCAGAATGCCATGATAAGCAATCTCTACAACTTTATTACTTTTAAAAGCTAATTTAAGAAAATTTATCTAATGAAATCGATATACTGAATTTAACTTTATTAAGGATTAATTTACTCAAACTTGCACAAAATTTTGGAAAATGCTATATGAAAATTGTTATCCAATACAATAACACTATATCATAAAATAACCAAAGCTAAATTGATAAACATATTAATTAGTTATTTGATGGCTTCTTAACTGAATAATAGGAAGTCATATTAGTTTCAAGAAATTTGAGAGAGTAGAAAATAATTTGTTATTTAAAAATGCCAATTGCAAACTTATAGATTTTTCAAATTAACAGTCTGAATTCTGAAGTTATTTATGAAGAAGACGATCTTAGTTAAATTTTTCAATGCAAAGAATTTGATTAGCAATTTATAAGTCTTTTATAACTATCTTAAGGATATTTTTATTTTGAATACAATGATTTCTGTTCTATTGGCTTTGATTGTTATATGTAAAGTAAATCCAAATCTTTTAGATATTGTGCTTTTAATATAAAATAGTTCTTTATAAATTATTAACTATATACATACAAGATTAGCTGCAAGTATTATAGTTCTTAATAAAGATTCTATACTTTCAAACTAGATCCTGAAAAATATAATAATGTTTTATAGTAACTAGAATTAATTTAATAATAATATAATATAAATGAATTACTTGAATTACCAAATAGTTTAAAAGGTTAGAATTATTCAGATGAGGATATTAAACAATTTCAAAAATTATTATATTCTCTTATAATTAGATTCAGGTAAATAATTAATGAAAAGAATTAATCTATTTCAACTATTGTCGAACAAATCTAATAAACTATTTAATATTGGGAGCATCGTATTTTAAATCGATTAAGAAGTTTGGCAAGAAATAACTTGAGTTTTAGTTCATATGCAAACAAGGAAAGGATTTTTTTATTTTAGTTTGAGTAGATTATTGAAGCATATAGCGAAAAATAAAAATTATTTCAAGATGAAACTTAAGATGAAATATTAAGTAGTTTTTTAAAATAGGATTTGGAAATAATATCTAAATAATGTGCAGTAGAGATTAAGTAAAGTTGAGAAATCATATATTACAATACTTTGATACTCATCTTCCATACAGATTTAAATTGTTTTAAGAATCAAATAGGGTTTCAAATTAATAAAAACCGATTTAAAAACCGAATATCTGTATATTAGGTTTGACAAAAACTGGTAAAAGTATAGTATTCTGAAGTTATATACTTGATTCAATTTATCATTCATTTCAATAATCAATTGAATAATCCTAATTTTTTAATTTTAAATATAAAATCATACAATAATCATCTAACAAAGTATATCGATTTGTACATTGTTGAATATATTGATCAATCCCGAAAATATTACAATTTCTGACAATGGCAACCGTAAGCATTTCTCTACAATTGACAAATAAAAGGGAATTTAAATATCCTAAACTTGTGAAAGTGAAACTAAATCCACTTTTGATCGAGAAATTGATGATTTTGTATTCACAGATACACCTGGATTTGAAGATATAGTAATTAAATTCTATTAATCTTTACTGATAGGGAAAATAGATTGATTAATTAAATAAAAATCTTTTCATAATTATAATTGAACTCTCTTAATGTAACACTACAAAGATCTCCCTAATTAATCTTTTTAATTTTGATTGATGGATCAAAATTGTGTGAAAATAAAAATGAACTTTACTCAACTATTGAACATATCAATTTATTTTTTGGAGATAAACTATTTGAATCTAAATTGGAAAACTTTATTATACACTCTAATAATTATTATTTAAAAAATTTATTGTTCTAATTTCATATAGATCCTTAATTAATTGATAAATTTATCATAAATTTTGTTCTTATAAATATAAATTCTTGCAATTTCAGAATTTACTTATATTTACTCAAAAACAATATTAACCATTCGTTTCTATTGTACCAGTATTTAACAGATTAGAATCCAATACAATCCATATTCACTAATCGATTATACCATGGATTATATAAAAAAAATATGGAACATACAAATAGAAGCAAACTGTTGTAACGAGAAAATCTCTTACTTCTTAAAAGCAATAAAAAATAGAATTGATAATTAGAGGTATATTTAACTATTGAATGCATCCAATTTTATTGATGAAATAGAACTAAAAGATTTAATCTAATAGAAGTAAAAATATTAAGATTAAATTACCTAATTGATTAATGATAATAAAATTTCAGAGCAGCTTGGTTATTTAAATAAATAAGCAATTTAATTATAAAAATAAATTGATATTAAATCAAATCAATCGCCATAAATTAACTATGAATTGTTATAGGGAATTAAATCAAACATTTTAGATTTAAGTAGATAATTATAAAATGAATAGATATAATAACAAGCAAAAATAGCTTTTATTTTGGAATTATAGTAAGTACCAATAATAAATTTAATATTATTAATTAAATTACGATAAATGCTGAGATGAAAGAGAGTTATGATATCATATTATAATCAAATTGTTCATTTTATTCATAACATACTAAGATGAAATATGCTAATGCCTTTTAACATAAGTTACTGATGTGATAATTAATAATCTTTTAAATAATCATTCTAGAAAAGTAGATGATGTAATAAACCTATGTTCTTTAATATCAAATATTATAGAAAACTATAAATCATCAGAAAATATAAGTGTTTTTGCGTTTTTCGATTAAATAATATAACAATTTATTAATCTTTTCAAAAATCAAATTTTGGTTATGGATTTAATTGATAAATTGAAGTCTGTTAATAACCTCTCTTAATTCATTAATAATGGATAAAAAATATAAAATATTTCAGTTTAATACTTAGAAGATGAATTAGAACTAATTAAAAAAAGCAGTATAGTTAATACTGCAAACTCAACTATAGTAAAATATAAAATATTATAACAATCAATAAATCAGTATAATTAGAATTAATTTTTTATGAAAAATGTATTGTTTTAAATCATCAACAATAATAAGCAAGTTTAAGATTTGAAGTTTAATAATAAATTAAAAAAAATTGGAATATATTTTTTAAAACTAATAAAATTGGTTGAAACCGCGTAAAACCTTGAACAAACTTCTCAATAACACTATGAAAGACTCAAGATGATAATTTTAAAGGATGAGTATGAAGAATTAAAAAAATCTTAACGTCCAATATTAAATTAATGATTATTATTTTTATATTTGATTTTTATGATAAAAAGATTCATCCATACCTAAATCCATTAAAATTCCTCTATTCTTGTTGTATAAATAATTTTATTTAATTAATAATTTGTTTACGATGAATACTATAATTATGAATAAAACGTATTTGATTAAATTTTTAATAATTA;start=38730;subtype=EXTERNAL;support_ref=92;support_variant=1;type=ALTERNATIVE;
scaffold51_102_with_IES	MILORD	internal_eliminated_sequence	38927	42575	.	.	.	ID=MILORD.102.38927.42575;Name=MILORD.102.38927.42575;bounded_by_ta=TRUE;common_boundary=None;end=42575;ies_id=IESPGM.PTET51.1.102.40987;ies_left_dist=3583;ies_min_dist=40;ies_right_dist=-40;junction_seq=gatttgatactaattTAattagaattaatttt;read_names=J00121:27:H3GGKBBXX:5:2101:6258:8998;sequence=TATTACTTATATTAGGTACTATTATCAATAATTCTAATTTTATTAAGACTTAAGAGGTAAATTAATGAAGTAATAAATTATTAAGATAATAATAATAATAATATAAATTAGATAATGTTTTCTGGCTATATACAATAATTGAAAACTTATCTCTATATTAATTTTAGCTCAAAGTCTCTTAAACTTTAACTAAAGCCACTATATTTATATGGTAATTTGTTATACCTAATTAATATTTAAAAATTGAAAACTTTAAATCTAGTTCATAATTTTTGTTTTTTATAAATTGCACTATAATTTTCGTTTATTAATTATAGTATCATTAATCTGTTTTAGAAAAAATTTGTGTTTATTAATTTTTATAAATATTCATTTCCTCCATGCTTAAGAGTGTGAATATTAAAAAAGAAAGTTATCGTGGTAAATTTAGGAATTTATCAAAAATAAAATTTCAACATATATATTTTCGTTCAAAAAAGAATTATCAATTATTTTTATTTGGGTTAATTATATAATGCTTAGCAAATAAGTTAAAAATTTAAAAGGATAATCTTGTATTTCAATCTTACAGATTGTTTTGATTCTTTAATAGAATTAGAAAAATTGTCAGATCTCAAGTTACTTAATCGAAATACTATATATTCCGAATTTGGGTTATAATCAGAATGCCATGATAAGCAATCTCTACAACTTTATTACTTTTAAAAGCTAATTTAAGAAAATTTATCTAATGAAATCGATATACTGAATTTAACTTTATTAAGGATTAATTTACTCAAACTTGCACAAAATTTTGGAAAATGCTATATGAAAATTGTTATCCAATACAATAACACTATATCATAAAATAACCAAAGCTAAATTGATAAACATATTAATTAGTTATTTGATGGCTTCTTAACTGAATAATAGGAAGTCATATTAGTTTCAAGAAATTTGAGAGAGTAGAAAATAATTTGTTATTTAAAAATGCCAATTGCAAACTTATAGATTTTTCAAATTAACAGTCTGAATTCTGAAGTTATTTATGAAGAAGACGATCTTAGTTAAATTTTTCAATGCAAAGAATTTGATTAGCAATTTATAAGTCTTTTATAACTATCTTAAGGATATTTTTATTTTGAATACAATGATTTCTGTTCTATTGGCTTTGATTGTTATATGTAAAGTAAATCCAAATCTTTTAGATATTGTGCTTTTAATATAAAATAGTTCTTTATAAATTATTAACTATATACATACAAGATTAGCTGCAAGTATTATAGTTCTTAATAAAGATTCTATACTTTCAAACTAGATCCTGAAAAATATAATAATGTTTTATAGTAACTAGAATTAATTTAATAATAATATAATATAAATGAATTACTTGAATTACCAAATAGTTTAAAAGGTTAGAATTATTCAGATGAGGATATTAAACAATTTCAAAAATTATTATATTCTCTTATAATTAGATTCAGGTAAATAATTAATGAAAAGAATTAATCTATTTCAACTATTGTCGAACAAATCTAATAAACTATTTAATATTGGGAGCATCGTATTTTAAATCGATTAAGAAGTTTGGCAAGAAATAACTTGAGTTTTAGTTCATATGCAAACAAGGAAAGGATTTTTTTATTTTAGTTTGAGTAGATTATTGAAGCATATAGCGAAAAATAAAAATTATTTCAAGATGAAACTTAAGATGAAATATTAAGTAGTTTTTTAAAATAGGATTTGGAAATAATATCTAAATAATGTGCAGTAGAGATTAAGTAAAGTTGAGAAATCATATATTACAATACTTTGATACTCATCTTCCATACAGATTTAAATTGTTTTAAGAATCAAATAGGGTTTCAAATTAATAAAAACCGATTTAAAAACCGAATATCTGTATATTAGGTTTGACAAAAACTGGTAAAAGTATAGTATTCTGAAGTTATATACTTGATTCAATTTATCATTCATTTCAATAATCAATTGAATAATCCTAATTTTTTAATTTTAAATATAAAATCATACAATAATCATCTAACAAAGTATATCGATTTGTACATTGTTGAATATATTGATCAATCCCGAAAATATTACAATTTCTGACAATGGCAACCGTAAGCATTTCTCTACAATTGACAAATAAAAGGGAATTTAAATATCCTAAACTTGTGAAAGTGAAACTAAATCCACTTTTGATCGAGAAATTGATGATTTTGTATTCACAGATACACCTGGATTTGAAGATATAGTAATTAAATTCTATTAATCTTTACTGATAGGGAAAATAGATTGATTAATTAAATAAAAATCTTTTCATAATTATAATTGAACTCTCTTAATGTAACACTACAAAGATCTCCCTAATTAATCTTTTTAATTTTGATTGATGGATCAAAATTGTGTGAAAATAAAAATGAACTTTACTCAACTATTGAACATATCAATTTATTTTTTGGAGATAAACTATTTGAATCTAAATTGGAAAACTTTATTATACACTCTAATAATTATTATTTAAAAAATTTATTGTTCTAATTTCATATAGATCCTTAATTAATTGATAAATTTATCATAAATTTTGTTCTTATAAATATAAATTCTTGCAATTTCAGAATTTACTTATATTTACTCAAAAACAATATTAACCATTCGTTTCTATTGTACCAGTATTTAACAGATTAGAATCCAATACAATCCATATTCACTAATCGATTATACCATGGATTATATAAAAAAAATATGGAACATACAAATAGAAGCAAACTGTTGTAACGAGAAAATCTCTTACTTCTTAAAAGCAATAAAAAATAGAATTGATAATTAGAGGTATATTTAACTATTGAATGCATCCAATTTTATTGATGAAATAGAACTAAAAGATTTAATCTAATAGAAGTAAAAATATTAAGATTAAATTACCTAATTGATTAATGATAATAAAATTTCAGAGCAGCTTGGTTATTTAAATAAATAAGCAATTTAATTATAAAAATAAATTGATATTAAATCAAATCAATCGCCATAAATTAACTATGAATTGTTATAGGGAATTAAATCAAACATTTTAGATTTAAGTAGATAATTATAAAATGAATAGATATAATAACAAGCAAAAATAGCTTTTATTTTGGAATTATAGTAAGTACCAATAATAAATTTAATATTATTAATTAAATTACGATAAATGCTGAGATGAAAGAGAGTTATGATATCATATTATAATCAAATTGTTCATTTTATTCATAACATACTAAGATGAAATATGCTAATGCCTTTTAACATAAGTTACTGATGTGATAATTAATAATCTTTTAAATAATCATTCTAGAAAAGTAGATGATGTAATAAACCTATGTTCTTTAATATCAAATATTATAGAAAACTATAAATCATCAGAAAATATAAGTGTTTTTGCGTTTTTCGATTAAATAATATAACAATTTATTAATCTTTTCAAAAATCAAATTTTGGTTATGGATTTAATTGATAAATTGAAGTCTGTTAATAACCTCTCTTAATTCATTAATAATGGATAAAAAATATAAAATATTTCAGTTTAATACTTAGAAGATGAATTAGAACTAATTAAAAAAAGCAGTATAGTTAATACTGCAAACTCAACTATAGTAAAATATAAAATATTATAACAATCAATAAATCAGTA;start=38927;subtype=EXTERNAL;support_ref=58;support_variant=1;type=ALTERNATIVE;
scaffold51_102_with_IES	MILORD	internal_eliminated_sequence	39028	39054	.	.	.	ID=MILORD.102.39028.39054;Name=MILORD.102.39028.39054;bounded_by_ta=TRUE;common_boundary=None;end=39054;ies_id=IESPGM.PTET51.1.102.38391;ies_left_dist=119;ies_min_dist=119;ies_right_dist=166;junction_seq=taataataataataaTAtacaataattgaaaa;read_names=J00121:27:H3GGKBBXX:5:2213:22384:43304,J00121:27:H3GGKBBXX:5:2227:8552:39981,J00121:27:H3GGKBBXX:5:2224:7618:20639,J00121:27:H3GGKBBXX:5:1125:22607:5183;sequence=TATAAATTAGATAATGTTTTCTGGCTA;start=39028;subtype=MAC;support_ref=112;support_variant=4;type=CRYPTIC;
scaffold51_102_with_IES	MILORD	internal_eliminated_sequence	39147	39220	.	.	.	ID=MILORD.102.39147.39220;Name=MILORD.102.39147.39220;bounded_by_ta=TRUE;common_boundary=Both;end=39220;ies_id=IESPGM.PTET51.1.102.38391;ies_left_dist=0;ies_min_dist=0;ies_right_dist=0;junction_seq=tatatggtaatttgtTAattttcgtttattaa;read_names=J00121:27:H3GGKBBXX:5:1228:5852:40578,J00121:27:H3GGKBBXX:5:1113:6380:39559,J00121:27:H3GGKBBXX:5:1221:5101:38046,J00121:27:H3GGKBBXX:5:2225:18071:3301,J00121:27:H3GGKBBXX:5:2116:20456:20832,J00121:27:H3GGKBBXX:5:2220:23947:23048,J00121:27:H3GGKBBXX:5:2214:10815:6097,J00121:27:H3GGKBBXX:5:2218:19827:29976,J00121:27:H3GGKBBXX:5:2211:28128:34090,J00121:27:H3GGKBBXX:5:2206:17584:7767,J00121:27:H3GGKBBXX:5:2111:16427:26160,J00121:27:H3GGKBBXX:5:2213:31517:4303,J00121:27:H3GGKBBXX:5:2208:12987:3143,J00121:27:H3GGKBBXX:5:2107:7598:6783,J00121:27:H3GGKBBXX:5:1227:21054:8189,J00121:27:H3GGKBBXX:5:1114:17462:22186,J00121:27:H3GGKBBXX:5:1224:15493:30063,J00121:27:H3GGKBBXX:5:2206:17360:6466,J00121:27:H3GGKBBXX:5:2210:29538:17790,J00121:27:H3GGKBBXX:5:1127:29193:35796,J00121:27:H3GGKBBXX:5:1222:16133:35215,J00121:27:H3GGKBBXX:5:1101:20080:44869,J00121:27:H3GGKBBXX:5:2224:4736:12550,J00121:27:H3GGKBBXX:5:1222:23723:28604,J00121:27:H3GGKBBXX:5:1216:25256:30134;sequence=TATACCTAATTAATATTTAAAAATTGAAAACTTTAAATCTAGTTCATAATTTTTGTTTTTTATAAATTGCACTA;start=39147;subtype=IES;support_ref=42;support_variant=25;type=IES;
scaffold51_102_with_IES	MILORD	internal_eliminated_sequence	39157	39220	.	.	.	ID=MILORD.102.39157.39220;Name=MILORD.102.39157.39220;bounded_by_ta=TRUE;common_boundary=RIGHT;end=39220;ies_id=IESPGM.PTET51.1.102.38391;ies_left_dist=-10;ies_min_dist=0;ies_right_dist=0;junction_seq=tttgttatacctaatTAattttcgtttattaa;read_names=J00121:27:H3GGKBBXX:5:2212:9831:45537,J00121:27:H3GGKBBXX:5:2126:28940:17069;sequence=TAATATTTAAAAATTGAAAACTTTAAATCTAGTTCATAATTTTTGTTTTTTATAAATTGCACTA;start=39157;subtype=PARTIAL_INTERNAL;support_ref=38;support_variant=2;type=ALTERNATIVE;
scaffold51_102_with_IES	MILORD	internal_eliminated_sequence	39340	39436	.	.	.	ID=MILORD.102.39340.39436;Name=MILORD.102.39340.39436;bounded_by_ta=TRUE;common_boundary=Both;end=39436;ies_id=IESPGM.PTET51.1.102.38510;ies_left_dist=0;ies_min_dist=0;ies_right_dist=0;junction_seq=attaaaaaagaaagtTAtaatgcttagcaaat;read_names=J00121:27:H3GGKBBXX:5:1225:16305:22924,J00121:27:H3GGKBBXX:5:2211:30655:21975,J00121:27:H3GGKBBXX:5:1106:2341:13289,J00121:27:H3GGKBBXX:5:1221:18396:16735,J00121:27:H3GGKBBXX:5:2203:1387:46909,J00121:27:H3GGKBBXX:5:1212:25043:31523,J00121:27:H3GGKBBXX:5:2104:14468:12919,J00121:27:H3GGKBBXX:5:1103:28787:3723,J00121:27:H3GGKBBXX:5:1211:10977:42882,J00121:27:H3GGKBBXX:5:1212:24688:41352,J00121:27:H3GGKBBXX:5:2225:13981:2580,J00121:27:H3GGKBBXX:5:1214:21562:39664,J00121:27:H3GGKBBXX:5:1213:27062:29149,J00121:27:H3GGKBBXX:5:1124:28219:25175,J00121:27:H3GGKBBXX:5:2126:4919:25140,J00121:27:H3GGKBBXX:5:1217:10379:11319,J00121:27:H3GGKBBXX:5:1202:11617:20885,J00121:27:H3GGKBBXX:5:1205:12571:44552,J00121:27:H3GGKBBXX:5:2215:25307:40807,J00121:27:H3GGKBBXX:5:2112:20375:24700,J00121:27:H3GGKBBXX:5:2211:5649:19935,J00121:27:H3GGKBBXX:5:1113:12997:38398,J00121:27:H3GGKBBXX:5:1205:12418:44570,J00121:27:H3GGKBBXX:5:1213:27600:4725,J00121:27:H3GGKBBXX:5:1203:25002:41053;sequence=TATCGTGGTAAATTTAGGAATTTATCAAAAATAAAATTTCAACATATATATTTTCGTTCAAAAAAGAATTATCAATTATTTTTATTTGGGTTAATTA;start=39340;subtype=IES;support_ref=76;support_variant=25;type=IES;
scaffold51_102_with_IES	MILORD	internal_eliminated_sequence	39435	47557	.	.	.	ID=MILORD.102.39435.47557;Name=MILORD.102.39435.47557;bounded_by_ta=TRUE;common_boundary=None;end=47557;ies_id=IESPGM.PTET51.1.102.38510;ies_left_dist=-95;ies_min_dist=95;ies_right_dist=-8121;junction_seq=tttatttgggttaatTAttctgattaaaaatc;read_names=J00121:27:H3GGKBBXX:5:2226:13474:16893;sequence=TATATAATGCTTAGCAAATAAGTTAAAAATTTAAAAGGATAATCTTGTATTTCAATCTTACAGATTGTTTTGATTCTTTAATAGAATTAGAAAAATTGTCAGATCTCAAGTTACTTAATCGAAATACTATATATTCCGAATTTGGGTTATAATCAGAATGCCATGATAAGCAATCTCTACAACTTTATTACTTTTAAAAGCTAATTTAAGAAAATTTATCTAATGAAATCGATATACTGAATTTAACTTTATTAAGGATTAATTTACTCAAACTTGCACAAAATTTTGGAAAATGCTATATGAAAATTGTTATCCAATACAATAACACTATATCATAAAATAACCAAAGCTAAATTGATAAACATATTAATTAGTTATTTGATGGCTTCTTAACTGAATAATAGGAAGTCATATTAGTTTCAAGAAATTTGAGAGAGTAGAAAATAATTTGTTATTTAAAAATGCCAATTGCAAACTTATAGATTTTTCAAATTAACAGTCTGAATTCTGAAGTTATTTATGAAGAAGACGATCTTAGTTAAATTTTTCAATGCAAAGAATTTGATTAGCAATTTATAAGTCTTTTATAACTATCTTAAGGATATTTTTATTTTGAATACAATGATTTCTGTTCTATTGGCTTTGATTGTTATATGTAAAGTAAATCCAAATCTTTTAGATATTGTGCTTTTAATATAAAATAGTTCTTTATAAATTATTAACTATATACATACAAGATTAGCTGCAAGTATTATAGTTCTTAATAAAGATTCTATACTTTCAAACTAGATCCTGAAAAATATAATAATGTTTTATAGTAACTAGAATTAATTTAATAATAATATAATATAAATGAATTACTTGAATTACCAAATAGTTTAAAAGGTTAGAATTATTCAGATGAGGATATTAAACAATTTCAAAAATTATTATATTCTCTTATAATTAGATTCAGGTAAATAATTAATGAAAAGAATTAATCTATTTCAACTATTGTCGAACAAATCTAATAAACTATTTAATATTGGGAGCATCGTATTTTAAATCGATTAAGAAGTTTGGCAAGAAATAACTTGAGTTTTAGTTCATATGCAAACAAGGAAAGGATTTTTTTATTTTAGTTTGAGTAGATTATTGAAGCATATAGCGAAAAATAAAAATTATTTCAAGATGAAACTTAAGATGAAATATTAAGTAGTTTTTTAAAATAGGATTTGGAAATAATATCTAAATAATGTGCAGTAGAGATTAAGTAAAGTTGAGAAATCATATATTACAATACTTTGATACTCATCTTCCATACAGATTTAAATTGTTTTAAGAATCAAATAGGGTTTCAAATTAATAAAAACCGATTTAAAAACCGAATATCTGTATATTAGGTTTGACAAAAACTGGTAAAAGTATAGTATTCTGAAGTTATATACTTGATTCAATTTATCATTCATTTCAATAATCAATTGAATAATCCTAATTTTTTAATTTTAAATATAAAATCATACAATAATCATCTAACAAAGTATATCGATTTGTACATTGTTGAATATATTGATCAATCCCGAAAATATTACAATTTCTGACAATGGCAACCGTAAGCATTTCTCTACAATTGACAAATAAAAGGGAATTTAAATATCCTAAACTTGTGAAAGTGAAACTAAATCCACTTTTGATCGAGAAATTGATGATTTTGTATTCACAGATACACCTGGATTTGAAGATATAGTAATTAAATTCTATTAATCTTTACTGATAGGGAAAATAGATTGATTAATTAAATAAAAATCTTTTCATAATTATAATTGAACTCTCTTAATGTAACACTACAAAGATCTCCCTAATTAATCTTTTTAATTTTGATTGATGGATCAAAATTGTGTGAAAATAAAAATGAACTTTACTCAACTATTGAACATATCAATTTATTTTTTGGAGATAAACTATTTGAATCTAAATTGGAAAACTTTATTATACACTCTAATAATTATTATTTAAAAAATTTATTGTTCTAATTTCATATAGATCCTTAATTAATTGATAAATTTATCATAAATTTTGTTCTTATAAATATAAATTCTTGCAATTTCAGAATTTACTTATATTTACTCAAAAACAATATTAACCATTCGTTTCTATTGTACCAGTATTTAACAGATTAGAATCCAATACAATCCATATTCACTAATCGATTATACCATGGATTATATAAAAAAAATATGGAACATACAAATAGAAGCAAACTGTTGTAACGAGAAAATCTCTTACTTCTTAAAAGCAATAAAAAATAGAATTGATAATTAGAGGTATATTTAACTATTGAATGCATCCAATTTTATTGATGAAATAGAACTAAAAGATTTAATCTAATAGAAGTAAAAATATTAAGATTAAATTACCTAATTGATTAATGATAATAAAATTTCAGAGCAGCTTGGTTATTTAAATAAATAAGCAATTTAATTATAAAAATAAATTGATATTAAATCAAATCAATCGCCATAAATTAACTATGAATTGTTATAGGGAATTAAATCAAACATTTTAGATTTAAGTAGATAATTATAAAATGAATAGATATAATAACAAGCAAAAATAGCTTTTATTTTGGAATTATAGTAAGTACCAATAATAAATTTAATATTATTAATTAAATTACGATAAATGCTGAGATGAAAGAGAGTTATGATATCATATTATAATCAAATTGTTCATTTTATTCATAACATACTAAGATGAAATATGCTAATGCCTTTTAACATAAGTTACTGATGTGATAATTAATAATCTTTTAAATAATCATTCTAGAAAAGTAGATGATGTAATAAACCTATGTTCTTTAATATCAAATATTATAGAAAACTATAAATCATCAGAAAATATAAGTGTTTTTGCGTTTTTCGATTAAATAATATAACAATTTATTAATCTTTTCAAAAATCAAATTTTGGTTATGGATTTAATTGATAAATTGAAGTCTGTTAATAACCTCTCTTAATTCATTAATAATGGATAAAAAATATAAAATATTTCAGTTTAATACTTAGAAGATGAATTAGAACTAATTAAAAAAAGCAGTATAGTTAATACTGCAAACTCAACTATAGTAAAATATAAAATATTATAACAATCAATAAATCAGTATAATTAGAATTAATTTTTTATGAAAAATGTATTGTTTTAAATCATCAACAATAATAAGCAAGTTTAAGATTTGAAGTTTAATAATAAATTAAAAAAAATTGGAATATATTTTTTAAAACTAATAAAATTGGTTGAAACCGCGTAAAACCTTGAACAAACTTCTCAATAACACTATGAAAGACTCAAGATGATAATTTTAAAGGATGAGTATGAAGAATTAAAAAAATCTTAACGTCCAATATTAAATTAATGATTATTATTTTTATATTTGATTTTTATGATAAAAAGATTCATCCATACCTAAATCCATTAAAATTCCTCTATTCTTGTTGTATAAATAATTTTATTTAATTAATAATTTGTTTACGATGAATACTATAATTATGAATAAAACGTATTTGATTAAATTTTTAATAATTATATAATTATAAAGTAATTCAAATTTCAAAGTGATGCAGCCATCTAAATAACAATAATAATTATCAGTTTAAGCGTAAAAAGAAAGAGGTAATAAATGAGATCATTGTTAGATCGTTTAAAAGCTTAGCGAGAAGGATAATTAAATAAAAAAGAATAGGCTATAAACAAATTAAGCGATGAAGAAGTAATAGCATAATTAAAGGCAAAAGGATTAGGAGTATATGGGACAAAATAAGAGAAATTGGATAGATTAAAGAAAGCTAATGGTATATTTATAAATGTATAGAAAGGGATTGAAATTAATAATAAGCAAGAACAAGTACTTTAATAATAACAATAAGCATAATAAATAGTTGCTTAATAATAAGCATAGTAGCAAAAAGGATCAGTTGTTGACAATATAAAAAAGATGGAATAACAAAGAGAGGAACGTCGTAAAAATATGTAAGAAATGAAAAGAGAGAAAGCAGAGAGAGAAGAATAGAATTAAATATTGGGTAAAAATGTTGATGTAGAATTTGAAATTATGATTGATAAAACAAGACTCAAAGGAGGATTAATACAAGAACATTAGACAACATAAAATATCAAATTATGCGTGTGTGTTAGGAAGAGACCAATCTTTAAAAAGGAAGAAGTTGGAGGTGAAATAGATGCTATCAGTTGTGCAAATCCAATGATAAGAGTCCATGAACCTAAATTAAAAGTAGATGGCATTACTAAATATGTAGAAAATCATGATTTCTAATTTGATAATACTTTTAGTGAGGTAGAATAGGGCAAGGACATTTATGATGTAAGTCTGGCTCCATTGATGGATTTATTGGTAAATTAAGGAGTTGTAACCTGTTTTGCTTATGGACAAACAGGTTCTGGTAAGACATACACAATGAAAAGCATATAAGAATTATTAGCCACTGATTTATATAAGTTAATTAGTACTACTCCTTCTTATAAGATATTTGTATCATTCTTTGAGATTTATGGTGGAAAATGCTATGATTTATTGAATGCCAAGGCACCATTATAAATAATGGAAGATAAGAATAATAACATATAAATATAAGGTTTAGTTGAAAAGCCAAGTGAATCAGAACAGGAACTATTCTAATTGATGGAATTGGCTAATTCAGTCAGAACAACTCATGCAACTGTAGCAAATGATACATCATCGAGGTCTCATTCAATCTGTTAAATTGCTATAAGATAAGGGTATTCAGACATTGGAAAATTGATCTTGGTTGATTTAGCAGGTTCAGAAAGAGCATAAGATACCTAATCTAACAATAGATAAAGGAGATTGGAAGGGGCTGAAATTAATAAAAGTTTATTGGCATTGAAAGAATGCATAAGGGCTATGGATTCAGGATAAGGACATGTACCATTCAGAGCATCTAAGCTTACTTTGGTTTTGAGAGATTCATTCACTGCCAAATCTAACAAGTCAAGAATCATTATGATTGCTTGCATTAGTCCTGGAAGTTCCTCTGCTGATCATTCATTGAATACTTTGAGATATGCTGATAGATTAAAAGATAAATCAAATTAAGCCAAGGTGTAATTAGAGGAAAGAGAAGTTACAAATGAAGAATTATTGTACAGATAACAATAAGGGTAGGATAGATAATCGGATAAGAATTTAGATAATAACAATAAATAATTGGATAAATAGAATCCTCCTTTACAATTACCAAAAATCAATGATCCAAGAAATTAAAATAATTAGAATGCAGCTAATCTTAAAAAGAATTAATCATAATTACCAGACAAAGAAAAACCAAAATCTTAACCTGTACCTCCAAAATAATAGAAAAGAGCCAGTTCAATCCAAGAAGACTCAGATGATGATGTAGCAGCTGAAGAATTAGTTAATAAAAAGAATGGATAAGTCAAAGAAGATGTCAGATGTATGAAAGAAACGATGATGAAGAACGAATAAAATAACGCTAATGGAAATGGAAATGAATTCTTTGATTTTCATGAAAAAGTTAACACCATCTTGGAAGAATAGGATGAGATTCTCAATATTCATATGGCTGCTATAAAAGTAAATTTATCTATTTAAAATTTTTAGGAAGATGCTAAATTATTACAATAAGAAAGTGAATTAATTTAGTCAATTTAAGGAGTTGGAATAGTAGATTATGATGTAGATACTTATGTTGGCAATCTAGATGCTTTCATTAAAAAAAAACTAAAAATTTACAATTTGTTGAATAAAAAGCTTTTAGTTTTTAAGTAATATAATTAATAGTATATTTTAGAACACATCTGAAAGAAGAAGAAGAGATCAGTTCTAAGATGAAGAATACCTTCTATTATTGAAATATGTAAAGTATTTCTATCATTATATCTATCTCTAATTATTTAAAAATAAAATTAATATCTTATCCTAAATATTATACATGTCTCGAATGTAAGTTATAATTTATTATTTTTTCAGTAATTATTCATAAAAATATGAAGAATTTATCATGTATTATTAATAGATCAAATATTATCATAATATCCTATTCTAATTAATTGTAAAACTGCCTCATTATATTACTTTATATCTTATTCTAATTTTAATTACTTGATTTAGTAATACAAATCATAAATAAAATAAAATGGAAAAGCCATTCTGATCATGTTAGGGTTAATTAAAGTCTTAATTTTGGTAAATATTCTTATTATTTAACATTCTAATATCTATGTTGTTATTGTATTCTAGGATTTGTTTTGAAAATATTATAATGATGCTTAAATTGACTTTTATTTCATTATCACCATATCCTTTACTTTTGTATACTCACAACTAAAAGGAGTTTTAATAAGCAATATTTTACTATACAATTTGTTTTTAGTTTACATATGTTGGATTTTAGTTGTTAAAAATATTACTAGATTTCAATCTAGCCTGGGATACATATTGAGCATAAATAATGAAATTTAAATATTTAGGATAATTCTTTATCTAAATATTATATATTTTTTGCCATATCCAATTTTTCACAAATGTCCAAAAAAAATTATTCACAATTTATTTGTTATTTGTGAAACATCTATAAGCTGCCTTAGATATATTAAAGTAATTTCTCAATTTCATCTAATGATCTTGATTTATATAAAATGTTATAAACAATTGCATCTGATATCAATTCATCAATAATAATATTAAGGTTGTTTAATTATTTTATAGTTAATGATCAATATATGCAATTAAAAATTAATTTAATTATAAAACAATCTCAAAACTTTCTTTCATAGATGGTGTTATACTTAATTGAATATTTTAATAGAATTGATTTAATTTATTCACTATAAAGATAATTATAAATTAAGTTGTTCATGTTGTTCCTTCTATTAATAAATTAGTACAATAAGATAATGTTTTATAATTATTTTTCGAAAAATTAAAATGGTAAGCTGAATTAATAAATTATTAAAAAAATTCCTTTATAATAATTAACATTAACTTAAAATTTATTCTCTTAAATCATAAATGCTTGAACTTCTGATTTTAAATTCAATTTCAGAATTATTATTTTCTAGATCTTGAATTTGTTCTTCGATTTTCTCTTTTTAATTTCTCTTATCATTAATAAGTATTTCGTCTTGCTCTGCGCTTTGCTTTAATTATTAAATTTCATTAAATAGTTTTGCTTTTGTCTCTTACAACTAAATCAAATTACTTGTGAAATAACTCTCTGCTTTTAATGTTAAAATATATTAATTGCTATCAATTTTATTTTTTAAAATCCTTAAAAATTCTTTCTCTTTTATATTATTGCAATTATTCATAGTCTCTGTCTCCCATCTTTTTTTTATATCTGTCATCATATAATGAACTTAATATCTTTCTATTTATACCTTAACTAACCTTTGTAAATACAGGTATAAGAATTTACTCTAAATTTTATGTACTTATTTATTAATTAAAAAAATTATTTGTAAGTTCTATTAATTCCAATAAATCCTTTTTTGATTTATTAAGTTGTTCTCCATCTATCAAGAATAGAATAACAAATTATTTTGATTTTTTTATAGTAATTACTAAAAAATTAGCTATAATCTTAAAAAGATGTTGATTTGATTAATCAATCTTCTTTCTTCACATGTATTGATAAATAAAATATTTTATATTATCTATATCTCCTAATCCAGGAGTATCAATAAATATCCAATCAGAATCATTAATTCTTATCCCTAAGTCGATTGTTTAGCAAGTTTAACTATTGTTTGTGTGAGAAATTAATATACTTTTATCAACATCAATTACATCGAAACTTTAACTTTCTGAACTTGTTTTTACTAGTTTCATATTATCTGGATTGCTTATAATATTCATAAGAGTGCTCTTTCCTACTTTAGTTAACCCTAGCAAAACAACGTACTAACTATTGTCTGTACTTTAAAAATTGCTTGAGTTATGAAAAAGATTACTGAAAAAGAAGAGCCTTTAAGGTATGTAAGACTCATAATGATCAAACCAAAATTTCAGTTATATTTAAAATTATTAAATTGTTTACTTTACATAATCAGATATCTAATATTCTTTGAAATATTCCAAAATGTTATTA;start=39435;subtype=OVERLAPPING;support_ref=37;support_variant=1;type=ALTERNATIVE;
scaffold51_102_with_IES	MILORD	internal_eliminated_sequence	40091	40161	.	.	.	ID=MILORD.102.40091.40161;Name=MILORD.102.40091.40161;bounded_by_ta=TRUE;common_boundary=Both;end=40161;ies_id=IESPGM.PTET51.1.102.39164;ies_left_dist=0;ies_min_dist=0;ies_right_dist=0;junction_seq=tttgattgttatatgTAcatacaagattagct;read_names=J00121:27:H3GGKBBXX:5:1102:17756:37537,J00121:27:H3GGKBBXX:5:1226:18812:24349;sequence=TAAAGTAAATCCAAATCTTTTAGATATTGTGCTTTTAATATAAAATAGTTCTTTATAAATTATTAACTATA;start=40091;subtype=IES;support_ref=13;support_variant=2;type=IES;
scaffold51_102_with_IES	MILORD	internal_eliminated_sequence	40115	40159	.	.	.	ID=MILORD.102.40115.40159;Name=MILORD.102.40115.40159;bounded_by_ta=TRUE;common_boundary=None;end=40159;ies_id=IESPGM.PTET51.1.102.39164;ies_left_dist=-24;ies_min_dist=2;ies_right_dist=2;junction_seq=tccaaatcttttagaTAtacatacaagattag;read_names=J00121:27:H3GGKBBXX:5:1114:19887:37361,J00121:27:H3GGKBBXX:5:2116:20709:2879,J00121:27:H3GGKBBXX:5:1205:7324:33879,J00121:27:H3GGKBBXX:5:2110:13890:23417,J00121:27:H3GGKBBXX:5:2211:26798:35339,J00121:27:H3GGKBBXX:5:2215:20740:14150,J00121:27:H3GGKBBXX:5:2222:10450:48579,J00121:27:H3GGKBBXX:5:2222:10612:48509,J00121:27:H3GGKBBXX:5:2109:9617:33668,J00121:27:H3GGKBBXX:5:1203:16295:37326,J00121:27:H3GGKBBXX:5:1117:30543:41757,J00121:27:H3GGKBBXX:5:1201:27265:6994,J00121:27:H3GGKBBXX:5:2115:23947:27197;sequence=TATTGTGCTTTTAATATAAAATAGTTCTTTATAAATTATTAACTA;start=40115;subtype=INTERNAL;support_ref=12;support_variant=13;type=ALTERNATIVE;
scaffold51_102_with_IES	MILORD	internal_eliminated_sequence	40115	40209	.	.	.	ID=MILORD.102.40115.40209;Name=MILORD.102.40115.40209;bounded_by_ta=TRUE;common_boundary=RIGHT;end=40209;ies_id=IESPGM.PTET51.1.102.39186;ies_left_dist=69;ies_min_dist=0;ies_right_dist=0;junction_seq=tccaaatcttttagaTActttcaaactagatc;read_names=J00121:27:H3GGKBBXX:5:2213:6441:33475;sequence=TATTGTGCTTTTAATATAAAATAGTTCTTTATAAATTATTAACTATATACATACAAGATTAGCTGCAAGTATTATAGTTCTTAATAAAGATTCTA;start=40115;subtype=PARTIAL_EXTERNAL;support_ref=6;support_variant=1;type=ALTERNATIVE;
scaffold51_102_with_IES	MILORD	internal_eliminated_sequence	40115	40150	.	.	.	ID=MILORD.102.40115.40150;Name=MILORD.102.40115.40150;bounded_by_ta=TRUE;common_boundary=None;end=40150;ies_id=IESPGM.PTET51.1.102.39164;ies_left_dist=-24;ies_min_dist=11;ies_right_dist=11;junction_seq=tccaaatcttttagaTAttaactatatacata;read_names=J00121:27:H3GGKBBXX:5:2225:32015:31611;sequence=TATTGTGCTTTTAATATAAAATAGTTCTTTATAAAT;start=40115;subtype=INTERNAL;support_ref=6;support_variant=1;type=ALTERNATIVE;
scaffold51_102_with_IES	MILORD	internal_eliminated_sequence	40115	40165	.	.	.	ID=MILORD.102.40115.40165;Name=MILORD.102.40115.40165;bounded_by_ta=TRUE;common_boundary=None;end=40165;ies_id=IESPGM.PTET51.1.102.39164;ies_left_dist=-24;ies_min_dist=4;ies_right_dist=-4;junction_seq=tccaaatcttttagaTAcaagattagctgcaa;read_names=J00121:27:H3GGKBBXX:5:2202:5030:35391,J00121:27:H3GGKBBXX:5:2109:18030:16067;sequence=TATTGTGCTTTTAATATAAAATAGTTCTTTATAAATTATTAACTATATACA;start=40115;subtype=OVERLAPPING;support_ref=12;support_variant=2;type=ALTERNATIVE;
scaffold51_102_with_IES	MILORD	internal_eliminated_sequence	40248	40273	.	.	.	ID=MILORD.102.40248.40273;Name=MILORD.102.40248.40273;bounded_by_ta=TRUE;common_boundary=Both;end=40273;ies_id=IESPGM.PTET51.1.102.39224;ies_left_dist=0;ies_min_dist=0;ies_right_dist=0;junction_seq=aatataataatgtttTAatataatataaatga;read_names=J00121:27:H3GGKBBXX:5:1210:1255:36059,J00121:27:H3GGKBBXX:5:2101:22303:15522,J00121:27:H3GGKBBXX:5:1201:1600:34477,J00121:27:H3GGKBBXX:5:2102:23206:18142,J00121:27:H3GGKBBXX:5:1212:3397:13886,J00121:27:H3GGKBBXX:5:1228:5264:19056,J00121:27:H3GGKBBXX:5:2223:8288:15434,J00121:27:H3GGKBBXX:5:1112:20923:29800,J00121:27:H3GGKBBXX:5:1210:13311:6765,J00121:27:H3GGKBBXX:5:1212:13179:45467,J00121:27:H3GGKBBXX:5:1219:27590:27883,J00121:27:H3GGKBBXX:5:2213:11546:4268;sequence=TATAGTAACTAGAATTAATTTAATAA;start=40248;subtype=IES;support_ref=44;support_variant=12;type=IES;
scaffold51_102_with_IES	MILORD	internal_eliminated_sequence	40248	40276	.	.	.	ID=MILORD.102.40248.40276;Name=MILORD.102.40248.40276;bounded_by_ta=TRUE;common_boundary=LEFT;end=40276;ies_id=IESPGM.PTET51.1.102.39224;ies_left_dist=0;ies_min_dist=0;ies_right_dist=-3;junction_seq=aatataataatgtttTAtaatataaatgaatt;read_names=J00121:27:H3GGKBBXX:5:1109:12895:25034;sequence=TATAGTAACTAGAATTAATTTAATAATAA;start=40248;subtype=PARTIAL_EXTERNAL;support_ref=22;support_variant=1;type=ALTERNATIVE;
scaffold51_102_with_IES	MILORD	internal_eliminated_sequence	40688	40713	.	.	.	ID=MILORD.102.40688.40713;Name=MILORD.102.40688.40713;bounded_by_ta=TRUE;common_boundary=Both;end=40713;ies_id=IESPGM.PTET51.1.102.39638;ies_left_dist=0;ies_min_dist=0;ies_right_dist=0;junction_seq=gcagtagagattaagTActttgatactcatct;read_names=J00121:27:H3GGKBBXX:5:2213:10196:36464,J00121:27:H3GGKBBXX:5:2217:27925:41018,J00121:27:H3GGKBBXX:5:2109:28138:7697,J00121:27:H3GGKBBXX:5:1215:8105:6712,J00121:27:H3GGKBBXX:5:2211:9617:1560,J00121:27:H3GGKBBXX:5:1115:9404:8260,J00121:27:H3GGKBBXX:5:1219:7385:2932,J00121:27:H3GGKBBXX:5:1108:10226:38345,J00121:27:H3GGKBBXX:5:1203:11190:32349,J00121:27:H3GGKBBXX:5:1104:28321:4251,J00121:27:H3GGKBBXX:5:2223:25398:29782,J00121:27:H3GGKBBXX:5:1201:4411:13007,J00121:27:H3GGKBBXX:5:1128:22404:19777,J00121:27:H3GGKBBXX:5:2218:4868:8594,J00121:27:H3GGKBBXX:5:1213:24231:37677,J00121:27:H3GGKBBXX:5:1218:27235:38521,J00121:27:H3GGKBBXX:5:2214:2169:37185,J00121:27:H3GGKBBXX:5:2211:16396:16682,J00121:27:H3GGKBBXX:5:1211:14174:16559,J00121:27:H3GGKBBXX:5:2223:18111:2633,J00121:27:H3GGKBBXX:5:2118:28686:42900,J00121:27:H3GGKBBXX:5:1221:15026:17263,J00121:27:H3GGKBBXX:5:2219:10896:18441,J00121:27:H3GGKBBXX:5:1122:8389:30380,J00121:27:H3GGKBBXX:5:2220:13413:9789,J00121:27:H3GGKBBXX:5:1205:17127:16190,J00121:27:H3GGKBBXX:5:1202:11099:5394,J00121:27:H3GGKBBXX:5:2213:22901:8541,J00121:27:H3GGKBBXX:5:1123:15940:17720,J00121:27:H3GGKBBXX:5:2108:5386:41774,J00121:27:H3GGKBBXX:5:1118:16143:28411,J00121:27:H3GGKBBXX:5:2219:10947:18353,J00121:27:H3GGKBBXX:5:2211:4827:27795,J00121:27:H3GGKBBXX:5:1226:17198:44025,J00121:27:H3GGKBBXX:5:1118:20101:10299,J00121:27:H3GGKBBXX:5:1102:3417:29255,J00121:27:H3GGKBBXX:5:1224:13504:17860,J00121:27:H3GGKBBXX:5:2202:22303:2369,J00121:27:H3GGKBBXX:5:1108:17289:46047;sequence=TAAAGTTGAGAAATCATATATTACAA;start=40688;subtype=IES;support_ref=48;support_variant=39;type=IES;
scaffold51_102_with_IES	MILORD	internal_eliminated_sequence	40839	40966	.	.	.	ID=MILORD.102.40839.40966;Name=MILORD.102.40839.40966;bounded_by_ta=TRUE;common_boundary=Both;end=40966;ies_id=IESPGM.PTET51.1.102.39763;ies_left_dist=0;ies_min_dist=0;ies_right_dist=0;junction_seq=aaaaactggtaaaagTAcattgttgaatatat;read_names=J00121:27:H3GGKBBXX:5:2223:16183:17263,J00121:27:H3GGKBBXX:5:1125:14377:5095,J00121:27:H3GGKBBXX:5:1107:17736:6202,J00121:27:H3GGKBBXX:5:2126:15848:5112,J00121:27:H3GGKBBXX:5:1125:14834:3600,J00121:27:H3GGKBBXX:5:1116:23257:26740,J00121:27:H3GGKBBXX:5:2110:10896:26881,J00121:27:H3GGKBBXX:5:1221:22485:21606,J00121:27:H3GGKBBXX:5:1120:9272:48087,J00121:27:H3GGKBBXX:5:1212:23541:11126,J00121:27:H3GGKBBXX:5:1226:13291:10985,J00121:27:H3GGKBBXX:5:2221:10155:43357,J00121:27:H3GGKBBXX:5:2215:13748:44658,J00121:27:H3GGKBBXX:5:1101:18558:24085,J00121:27:H3GGKBBXX:5:2211:10115:3090,J00121:27:H3GGKBBXX:5:1221:25875:10036;sequence=TATAGTATTCTGAAGTTATATACTTGATTCAATTTATCATTCATTTCAATAATCAATTGAATAATCCTAATTTTTTAATTTTAAATATAAAATCATACAATAATCATCTAACAAAGTATATCGATTTG;start=40839;subtype=IES;support_ref=52;support_variant=16;type=IES;
scaffold51_102_with_IES	MILORD	internal_eliminated_sequence	40844	40956	.	.	.	ID=MILORD.102.40844.40956;Name=MILORD.102.40844.40956;bounded_by_ta=TRUE;common_boundary=None;end=40956;ies_id=IESPGM.PTET51.1.102.39763;ies_left_dist=-5;ies_min_dist=5;ies_right_dist=10;junction_seq=ctggtaaaagtatagTAtcgatttgtacattg;read_names=J00121:27:H3GGKBBXX:5:2102:11302:48896;sequence=TATTCTGAAGTTATATACTTGATTCAATTTATCATTCATTTCAATAATCAATTGAATAATCCTAATTTTTTAATTTTAAATATAAAATCATACAATAATCATCTAACAAAGTA;start=40844;subtype=INTERNAL;support_ref=26;support_variant=1;type=ALTERNATIVE;
scaffold51_102_with_IES	MILORD	internal_eliminated_sequence	40857	40966	.	.	.	ID=MILORD.102.40857.40966;Name=MILORD.102.40857.40966;bounded_by_ta=TRUE;common_boundary=RIGHT;end=40966;ies_id=IESPGM.PTET51.1.102.39763;ies_left_dist=-18;ies_min_dist=0;ies_right_dist=0;junction_seq=agtattctgaagttaTAcattgttgaatatat;read_names=J00121:27:H3GGKBBXX:5:1105:30513:16348;sequence=TATACTTGATTCAATTTATCATTCATTTCAATAATCAATTGAATAATCCTAATTTTTTAATTTTAAATATAAAATCATACAATAATCATCTAACAAAGTATATCGATTTG;start=40857;subtype=PARTIAL_INTERNAL;support_ref=30;support_variant=1;type=ALTERNATIVE;
scaffold51_102_with_IES	MILORD	internal_eliminated_sequence	40857	40956	.	.	.	ID=MILORD.102.40857.40956;Name=MILORD.102.40857.40956;bounded_by_ta=TRUE;common_boundary=None;end=40956;ies_id=IESPGM.PTET51.1.102.39763;ies_left_dist=-18;ies_min_dist=10;ies_right_dist=10;junction_seq=agtattctgaagttaTAtcgatttgtacattg;read_names=J00121:27:H3GGKBBXX:5:1213:13829:42900,J00121:27:H3GGKBBXX:5:2222:26727:26740;sequence=TATACTTGATTCAATTTATCATTCATTTCAATAATCAATTGAATAATCCTAATTTTTTAATTTTAAATATAAAATCATACAATAATCATCTAACAAAGTA;start=40857;subtype=INTERNAL;support_ref=30;support_variant=2;type=ALTERNATIVE;
scaffold51_102_with_IES	MILORD	internal_eliminated_sequence	40857	42963	.	.	.	ID=MILORD.102.40857.42963;Name=MILORD.102.40857.42963;bounded_by_ta=TRUE;common_boundary=None;end=42963;ies_id=IESPGM.PTET51.1.102.39763;ies_left_dist=-18;ies_min_dist=18;ies_right_dist=-1997;junction_seq=agtattctgaagttaTAaaacgtatttgatta;read_names=J00121:27:H3GGKBBXX:5:1124:28554:1349;sequence=TATACTTGATTCAATTTATCATTCATTTCAATAATCAATTGAATAATCCTAATTTTTTAATTTTAAATATAAAATCATACAATAATCATCTAACAAAGTATATCGATTTGTACATTGTTGAATATATTGATCAATCCCGAAAATATTACAATTTCTGACAATGGCAACCGTAAGCATTTCTCTACAATTGACAAATAAAAGGGAATTTAAATATCCTAAACTTGTGAAAGTGAAACTAAATCCACTTTTGATCGAGAAATTGATGATTTTGTATTCACAGATACACCTGGATTTGAAGATATAGTAATTAAATTCTATTAATCTTTACTGATAGGGAAAATAGATTGATTAATTAAATAAAAATCTTTTCATAATTATAATTGAACTCTCTTAATGTAACACTACAAAGATCTCCCTAATTAATCTTTTTAATTTTGATTGATGGATCAAAATTGTGTGAAAATAAAAATGAACTTTACTCAACTATTGAACATATCAATTTATTTTTTGGAGATAAACTATTTGAATCTAAATTGGAAAACTTTATTATACACTCTAATAATTATTATTTAAAAAATTTATTGTTCTAATTTCATATAGATCCTTAATTAATTGATAAATTTATCATAAATTTTGTTCTTATAAATATAAATTCTTGCAATTTCAGAATTTACTTATATTTACTCAAAAACAATATTAACCATTCGTTTCTATTGTACCAGTATTTAACAGATTAGAATCCAATACAATCCATATTCACTAATCGATTATACCATGGATTATATAAAAAAAATATGGAACATACAAATAGAAGCAAACTGTTGTAACGAGAAAATCTCTTACTTCTTAAAAGCAATAAAAAATAGAATTGATAATTAGAGGTATATTTAACTATTGAATGCATCCAATTTTATTGATGAAATAGAACTAAAAGATTTAATCTAATAGAAGTAAAAATATTAAGATTAAATTACCTAATTGATTAATGATAATAAAATTTCAGAGCAGCTTGGTTATTTAAATAAATAAGCAATTTAATTATAAAAATAAATTGATATTAAATCAAATCAATCGCCATAAATTAACTATGAATTGTTATAGGGAATTAAATCAAACATTTTAGATTTAAGTAGATAATTATAAAATGAATAGATATAATAACAAGCAAAAATAGCTTTTATTTTGGAATTATAGTAAGTACCAATAATAAATTTAATATTATTAATTAAATTACGATAAATGCTGAGATGAAAGAGAGTTATGATATCATATTATAATCAAATTGTTCATTTTATTCATAACATACTAAGATGAAATATGCTAATGCCTTTTAACATAAGTTACTGATGTGATAATTAATAATCTTTTAAATAATCATTCTAGAAAAGTAGATGATGTAATAAACCTATGTTCTTTAATATCAAATATTATAGAAAACTATAAATCATCAGAAAATATAAGTGTTTTTGCGTTTTTCGATTAAATAATATAACAATTTATTAATCTTTTCAAAAATCAAATTTTGGTTATGGATTTAATTGATAAATTGAAGTCTGTTAATAACCTCTCTTAATTCATTAATAATGGATAAAAAATATAAAATATTTCAGTTTAATACTTAGAAGATGAATTAGAACTAATTAAAAAAAGCAGTATAGTTAATACTGCAAACTCAACTATAGTAAAATATAAAATATTATAACAATCAATAAATCAGTATAATTAGAATTAATTTTTTATGAAAAATGTATTGTTTTAAATCATCAACAATAATAAGCAAGTTTAAGATTTGAAGTTTAATAATAAATTAAAAAAAATTGGAATATATTTTTTAAAACTAATAAAATTGGTTGAAACCGCGTAAAACCTTGAACAAACTTCTCAATAACACTATGAAAGACTCAAGATGATAATTTTAAAGGATGAGTATGAAGAATTAAAAAAATCTTAACGTCCAATATTAAATTAATGATTATTATTTTTATATTTGATTTTTATGATAAAAAGATTCATCCATACCTAAATCCATTAAAATTCCTCTATTCTTGTTGTATAAATAATTTTATTTAATTAATAATTTGTTTACGATGAATACTATAATTATGAA;start=40857;subtype=OVERLAPPING;support_ref=30;support_variant=1;type=ALTERNATIVE;
scaffold51_102_with_IES	MILORD	internal_eliminated_sequence	41156	41181	.	.	.	ID=MILORD.102.41156.41181;Name=MILORD.102.41156.41181;bounded_by_ta=TRUE;common_boundary=Both;end=41181;ies_id=IESPGM.PTET51.1.102.39952;ies_left_dist=0;ies_min_dist=0;ies_right_dist=0;junction_seq=acctggatttgaagaTActgatagggaaaata;read_names=J00121:27:H3GGKBBXX:5:1104:20161:20392,J00121:27:H3GGKBBXX:5:1222:6279:39945,J00121:27:H3GGKBBXX:5:2110:11251:17192,J00121:27:H3GGKBBXX:5:2202:28270:9578,J00121:27:H3GGKBBXX:5:1110:25124:42354,J00121:27:H3GGKBBXX:5:1117:18964:4356,J00121:27:H3GGKBBXX:5:1202:20598:20129,J00121:27:H3GGKBBXX:5:2121:19664:12568,J00121:27:H3GGKBBXX:5:1115:29680:25914;sequence=TATAGTAATTAAATTCTATTAATCTT;start=41156;subtype=IES;support_ref=24;support_variant=9;type=IES;
scaffold51_102_with_IES	MILORD	internal_eliminated_sequence	41232	41258	.	.	.	ID=MILORD.102.41232.41258;Name=MILORD.102.41232.41258;bounded_by_ta=TRUE;common_boundary=Both;end=41258;ies_id=IESPGM.PTET51.1.102.40002;ies_left_dist=0;ies_min_dist=0;ies_right_dist=0;junction_seq=aaatcttttcataatTAcaaagatctccctaa;read_names=J00121:27:H3GGKBBXX:5:1211:4279:22942,J00121:27:H3GGKBBXX:5:1225:9242:42548,J00121:27:H3GGKBBXX:5:2214:5406:3758,J00121:27:H3GGKBBXX:5:1212:23683:16647,J00121:27:H3GGKBBXX:5:1127:3082:16084,J00121:27:H3GGKBBXX:5:2224:19969:48016,J00121:27:H3GGKBBXX:5:2213:10196:36605,J00121:27:H3GGKBBXX:5:2220:3650:2510,J00121:27:H3GGKBBXX:5:1110:26352:16243,J00121:27:H3GGKBBXX:5:2116:6624:4637,J00121:27:H3GGKBBXX:5:1122:6725:22327,J00121:27:H3GGKBBXX:5:2128:28107:15240,J00121:27:H3GGKBBXX:5:1119:2656:34934,J00121:27:H3GGKBBXX:5:1105:29417:17825,J00121:27:H3GGKBBXX:5:1108:14215:6079;sequence=TATAATTGAACTCTCTTAATGTAACAC;start=41232;subtype=IES;support_ref=42;support_variant=15;type=IES;
scaffold51_102_with_IES	MILORD	internal_eliminated_sequence	41406	41572	.	.	.	ID=MILORD.102.41406.41572;Name=MILORD.102.41406.41572;bounded_by_ta=TRUE;common_boundary=Both;end=41572;ies_id=IESPGM.PTET51.1.102.40149;ies_left_dist=0;ies_min_dist=0;ies_right_dist=0;junction_seq=tggaaaactttattaTAccagtatttaacaga;read_names=J00121:27:H3GGKBBXX:5:2222:25114:9983,J00121:27:H3GGKBBXX:5:2122:25753:9438,J00121:27:H3GGKBBXX:5:1202:19776:26898,J00121:27:H3GGKBBXX:5:2101:13484:34178,J00121:27:H3GGKBBXX:5:2224:14600:7029,J00121:27:H3GGKBBXX:5:1213:19299:43304,J00121:27:H3GGKBBXX:5:1206:22221:5710,J00121:27:H3GGKBBXX:5:2224:14641:6853,J00121:27:H3GGKBBXX:5:2117:9962:31699,J00121:27:H3GGKBBXX:5:2215:21704:17544,J00121:27:H3GGKBBXX:5:2203:2656:44675,J00121:27:H3GGKBBXX:5:1112:5649:5165,J00121:27:H3GGKBBXX:5:2102:18030:12128,J00121:27:H3GGKBBXX:5:2224:14681:7029;sequence=TACACTCTAATAATTATTATTTAAAAAATTTATTGTTCTAATTTCATATAGATCCTTAATTAATTGATAAATTTATCATAAATTTTGTTCTTATAAATATAAATTCTTGCAATTTCAGAATTTACTTATATTTACTCAAAAACAATATTAACCATTCGTTTCTATTG;start=41406;subtype=IES;support_ref=8;support_variant=14;type=IES;
scaffold51_102_with_IES	MILORD	internal_eliminated_sequence	41406	41567	.	.	.	ID=MILORD.102.41406.41567;Name=MILORD.102.41406.41567;bounded_by_ta=TRUE;common_boundary=LEFT;end=41567;ies_id=IESPGM.PTET51.1.102.40149;ies_left_dist=0;ies_min_dist=0;ies_right_dist=5;junction_seq=tggaaaactttattaTAttgtaccagtattta;read_names=J00121:27:H3GGKBBXX:5:2222:21125:16928;sequence=TACACTCTAATAATTATTATTTAAAAAATTTATTGTTCTAATTTCATATAGATCCTTAATTAATTGATAAATTTATCATAAATTTTGTTCTTATAAATATAAATTCTTGCAATTTCAGAATTTACTTATATTTACTCAAAAACAATATTAACCATTCGTTTC;start=41406;subtype=PARTIAL_INTERNAL;support_ref=8;support_variant=1;type=ALTERNATIVE;
scaffold51_102_with_IES	MILORD	internal_eliminated_sequence	41413	41567	.	.	.	ID=MILORD.102.41413.41567;Name=MILORD.102.41413.41567;bounded_by_ta=TRUE;common_boundary=None;end=41567;ies_id=IESPGM.PTET51.1.102.40149;ies_left_dist=-7;ies_min_dist=5;ies_right_dist=5;junction_seq=ctttattatacactcTAttgtaccagtattta;read_names=J00121:27:H3GGKBBXX:5:2119:15077:22661;sequence=TAATAATTATTATTTAAAAAATTTATTGTTCTAATTTCATATAGATCCTTAATTAATTGATAAATTTATCATAAATTTTGTTCTTATAAATATAAATTCTTGCAATTTCAGAATTTACTTATATTTACTCAAAAACAATATTAACCATTCGTTTC;start=41413;subtype=INTERNAL;support_ref=8;support_variant=1;type=ALTERNATIVE;
scaffold51_102_with_IES	MILORD	internal_eliminated_sequence	41601	41626	.	.	.	ID=MILORD.102.41601.41626;Name=MILORD.102.41601.41626;bounded_by_ta=TRUE;common_boundary=Both;end=41626;ies_id=IESPGM.PTET51.1.102.40177;ies_left_dist=0;ies_min_dist=0;ies_right_dist=0;junction_seq=cagattagaatccaaTAccatggattatataa;read_names=J00121:27:H3GGKBBXX:5:1212:2605:15680,J00121:27:H3GGKBBXX:5:2217:17310:20691,J00121:27:H3GGKBBXX:5:1115:21562:3407;sequence=TACAATCCATATTCACTAATCGATTA;start=41601;subtype=IES;support_ref=25;support_variant=3;type=IES;
scaffold51_102_with_IES	MILORD	internal_eliminated_sequence	42046	42092	.	.	.	ID=MILORD.102.42046.42092;Name=MILORD.102.42046.42092;bounded_by_ta=TRUE;common_boundary=Both;end=42092;ies_id=IESPGM.PTET51.1.102.40596;ies_left_dist=0;ies_min_dist=0;ies_right_dist=0;junction_seq=cttttattttggaatTAaatgctgagatgaaa;read_names=J00121:27:H3GGKBBXX:5:1123:6573:13728,J00121:27:H3GGKBBXX:5:2216:29396:35972,J00121:27:H3GGKBBXX:5:1105:25875:45379,J00121:27:H3GGKBBXX:5:1208:15057:19144,J00121:27:H3GGKBBXX:5:2108:25134:16665,J00121:27:H3GGKBBXX:5:2211:27945:18581,J00121:27:H3GGKBBXX:5:1122:21917:31312;sequence=TATAGTAAGTACCAATAATAAATTTAATATTATTAATTAAATTACGA;start=42046;subtype=IES;support_ref=19;support_variant=7;type=IES;
scaffold51_102_with_IES	MILORD	internal_eliminated_sequence	42051	42078	.	.	.	ID=MILORD.102.42051.42078;Name=MILORD.102.42051.42078;bounded_by_ta=TRUE;common_boundary=None;end=42078;ies_id=IESPGM.PTET51.1.102.40596;ies_left_dist=-5;ies_min_dist=5;ies_right_dist=14;junction_seq=attttggaattatagTAattaaattacgataa;read_names=J00121:27:H3GGKBBXX:5:1212:7212:46100;sequence=TAAGTACCAATAATAAATTTAATATTAT;start=42051;subtype=INTERNAL;support_ref=15;support_variant=1;type=ALTERNATIVE;
scaffold51_102_with_IES	MILORD	internal_eliminated_sequence	42121	42154	.	.	.	ID=MILORD.102.42121.42154;Name=MILORD.102.42121.42154;bounded_by_ta=TRUE;common_boundary=RIGHT;end=42154;ies_id=IESPGM.PTET51.1.102.40632;ies_left_dist=8;ies_min_dist=0;ies_right_dist=0;junction_seq=gaaagagagttatgaTAacatactaagatgaa;read_names=J00121:27:H3GGKBBXX:5:2117:5903:8770,J00121:27:H3GGKBBXX:5:2117:6279:8928;sequence=TATCATATTATAATCAAATTGTTCATTTTATTCA;start=42121;subtype=PARTIAL_EXTERNAL;support_ref=3;support_variant=2;type=ALTERNATIVE;
scaffold51_102_with_IES	MILORD	internal_eliminated_sequence	42126	42154	.	.	.	ID=MILORD.102.42126.42154;Name=MILORD.102.42126.42154;bounded_by_ta=TRUE;common_boundary=RIGHT;end=42154;ies_id=IESPGM.PTET51.1.102.40632;ies_left_dist=3;ies_min_dist=0;ies_right_dist=0;junction_seq=agagttatgatatcaTAacatactaagatgaa;read_names=J00121:27:H3GGKBBXX:5:1208:10764:48878,J00121:27:H3GGKBBXX:5:1210:15848:46223;sequence=TATTATAATCAAATTGTTCATTTTATTCA;start=42126;subtype=PARTIAL_EXTERNAL;support_ref=3;support_variant=2;type=ALTERNATIVE;
scaffold51_102_with_IES	MILORD	internal_eliminated_sequence	42129	42154	.	.	.	ID=MILORD.102.42129.42154;Name=MILORD.102.42129.42154;bounded_by_ta=TRUE;common_boundary=Both;end=42154;ies_id=IESPGM.PTET51.1.102.40632;ies_left_dist=0;ies_min_dist=0;ies_right_dist=0;junction_seq=gttatgatatcatatTAacatactaagatgaa;read_names=J00121:27:H3GGKBBXX:5:1204:21511:43972,J00121:27:H3GGKBBXX:5:2110:26179:8629,J00121:27:H3GGKBBXX:5:2211:3833:2017,J00121:27:H3GGKBBXX:5:1203:5416:1349,J00121:27:H3GGKBBXX:5:1115:6167:22485,J00121:27:H3GGKBBXX:5:2107:31761:21113,J00121:27:H3GGKBBXX:5:2111:25581:14273,J00121:27:H3GGKBBXX:5:2107:25296:21975,J00121:27:H3GGKBBXX:5:2118:22901:30204,J00121:27:H3GGKBBXX:5:2126:16437:22977,J00121:27:H3GGKBBXX:5:1212:30330:30204,J00121:27:H3GGKBBXX:5:2111:13859:28463,J00121:27:H3GGKBBXX:5:1127:13849:41458;sequence=TATAATCAAATTGTTCATTTTATTCA;start=42129;subtype=IES;support_ref=6;support_variant=13;type=IES;
scaffold51_102_with_IES	MILORD	internal_eliminated_sequence	42510	42535	.	.	.	ID=MILORD.102.42510.42535;Name=MILORD.102.42510.42535;bounded_by_ta=TRUE;common_boundary=Both;end=42535;ies_id=IESPGM.PTET51.1.102.40987;ies_left_dist=0;ies_min_dist=0;ies_right_dist=0;junction_seq=aattaaaaaaagcagTAgtaaaatataaaata;read_names=J00121:27:H3GGKBBXX:5:2110:15442:13974,J00121:27:H3GGKBBXX:5:2219:28757:30468,J00121:27:H3GGKBBXX:5:1110:20283:24296,J00121:27:H3GGKBBXX:5:1211:19370:45607,J00121:27:H3GGKBBXX:5:2220:24403:3512,J00121:27:H3GGKBBXX:5:1111:10094:23768,J00121:27:H3GGKBBXX:5:2109:10967:8576,J00121:27:H3GGKBBXX:5:1222:6664:15223,J00121:27:H3GGKBBXX:5:1207:9861:26213,J00121:27:H3GGKBBXX:5:2216:26362:38978,J00121:27:H3GGKBBXX:5:2109:12773:21236,J00121:27:H3GGKBBXX:5:1117:21887:42478,J00121:27:H3GGKBBXX:5:2110:4056:18792,J00121:27:H3GGKBBXX:5:1223:12256:6730,J00121:27:H3GGKBBXX:5:1227:24353:18476,J00121:27:H3GGKBBXX:5:2201:18010:21834,J00121:27:H3GGKBBXX:5:1214:6685:43884,J00121:27:H3GGKBBXX:5:2103:28524:31681;sequence=TATAGTTAATACTGCAAACTCAACTA;start=42510;subtype=IES;support_ref=15;support_variant=18;type=IES;
scaffold51_102_with_IES	MILORD	internal_eliminated_sequence	42908	42953	.	.	.	ID=MILORD.102.42908.42953;Name=MILORD.102.42908.42953;bounded_by_ta=TRUE;common_boundary=None;end=42953;ies_id=IESPGM.PTET51.1.102.41002;ies_left_dist=-357;ies_min_dist=327;ies_right_dist=-327;junction_seq=cctctattcttgttgTAattatgaataaaacg;read_names=J00121:27:H3GGKBBXX:5:2202:24627:5798;sequence=TATAAATAATTTTATTTAATTAATAATTTGTTTACGATGAATACTA;start=42908;subtype=MAC;support_ref=84;support_variant=1;type=CRYPTIC;
scaffold51_102_with_IES	MILORD	internal_eliminated_sequence	45396	48816	.	.	.	ID=MILORD.102.45396.48816;Name=MILORD.102.45396.48816;bounded_by_ta=TRUE;common_boundary=None;end=48816;ies_id=IESPGM.PTET51.1.102.44076;ies_left_dist=305;ies_min_dist=305;ies_right_dist=-3050;junction_seq=tcttatcctaaatatTAaacagtaaaaccctc;read_names=J00121:27:H3GGKBBXX:5:2118:29406:44746;sequence=TATACATGTCTCGAATGTAAGTTATAATTTATTATTTTTTCAGTAATTATTCATAAAAATATGAAGAATTTATCATGTATTATTAATAGATCAAATATTATCATAATATCCTATTCTAATTAATTGTAAAACTGCCTCATTATATTACTTTATATCTTATTCTAATTTTAATTACTTGATTTAGTAATACAAATCATAAATAAAATAAAATGGAAAAGCCATTCTGATCATGTTAGGGTTAATTAAAGTCTTAATTTTGGTAAATATTCTTATTATTTAACATTCTAATATCTATGTTGTTATTGTATTCTAGGATTTGTTTTGAAAATATTATAATGATGCTTAAATTGACTTTTATTTCATTATCACCATATCCTTTACTTTTGTATACTCACAACTAAAAGGAGTTTTAATAAGCAATATTTTACTATACAATTTGTTTTTAGTTTACATATGTTGGATTTTAGTTGTTAAAAATATTACTAGATTTCAATCTAGCCTGGGATACATATTGAGCATAAATAATGAAATTTAAATATTTAGGATAATTCTTTATCTAAATATTATATATTTTTTGCCATATCCAATTTTTCACAAATGTCCAAAAAAAATTATTCACAATTTATTTGTTATTTGTGAAACATCTATAAGCTGCCTTAGATATATTAAAGTAATTTCTCAATTTCATCTAATGATCTTGATTTATATAAAATGTTATAAACAATTGCATCTGATATCAATTCATCAATAATAATATTAAGGTTGTTTAATTATTTTATAGTTAATGATCAATATATGCAATTAAAAATTAATTTAATTATAAAACAATCTCAAAACTTTCTTTCATAGATGGTGTTATACTTAATTGAATATTTTAATAGAATTGATTTAATTTATTCACTATAAAGATAATTATAAATTAAGTTGTTCATGTTGTTCCTTCTATTAATAAATTAGTACAATAAGATAATGTTTTATAATTATTTTTCGAAAAATTAAAATGGTAAGCTGAATTAATAAATTATTAAAAAAATTCCTTTATAATAATTAACATTAACTTAAAATTTATTCTCTTAAATCATAAATGCTTGAACTTCTGATTTTAAATTCAATTTCAGAATTATTATTTTCTAGATCTTGAATTTGTTCTTCGATTTTCTCTTTTTAATTTCTCTTATCATTAATAAGTATTTCGTCTTGCTCTGCGCTTTGCTTTAATTATTAAATTTCATTAAATAGTTTTGCTTTTGTCTCTTACAACTAAATCAAATTACTTGTGAAATAACTCTCTGCTTTTAATGTTAAAATATATTAATTGCTATCAATTTTATTTTTTAAAATCCTTAAAAATTCTTTCTCTTTTATATTATTGCAATTATTCATAGTCTCTGTCTCCCATCTTTTTTTTATATCTGTCATCATATAATGAACTTAATATCTTTCTATTTATACCTTAACTAACCTTTGTAAATACAGGTATAAGAATTTACTCTAAATTTTATGTACTTATTTATTAATTAAAAAAATTATTTGTAAGTTCTATTAATTCCAATAAATCCTTTTTTGATTTATTAAGTTGTTCTCCATCTATCAAGAATAGAATAACAAATTATTTTGATTTTTTTATAGTAATTACTAAAAAATTAGCTATAATCTTAAAAAGATGTTGATTTGATTAATCAATCTTCTTTCTTCACATGTATTGATAAATAAAATATTTTATATTATCTATATCTCCTAATCCAGGAGTATCAATAAATATCCAATCAGAATCATTAATTCTTATCCCTAAGTCGATTGTTTAGCAAGTTTAACTATTGTTTGTGTGAGAAATTAATATACTTTTATCAACATCAATTACATCGAAACTTTAACTTTCTGAACTTGTTTTTACTAGTTTCATATTATCTGGATTGCTTATAATATTCATAAGAGTGCTCTTTCCTACTTTAGTTAACCCTAGCAAAACAACGTACTAACTATTGTCTGTACTTTAAAAATTGCTTGAGTTATGAAAAAGATTACTGAAAAAGAAGAGCCTTTAAGGTATGTAAGACTCATAATGATCAAACCAAAATTTCAGTTATATTTAAAATTATTAAATTGTTTACTTTACATAATCAGATATCTAATATTCTTTGAAATATTCCAAAATGTTATTATATTCTGATTAAAAATCAAATTAGAAATTAAGAATATTGTTTTATTATTCCGATAGATATTTTTTAATTTTCCAAGAAATATTTGGAATATCTTACATATTTTGTAAATCTTCTTTAATGCATTATGAAGACTCTCTAACAATATTTAAGATATTGCAAATTAATATATATAATTACGATTTTTCTATTTCATGAGATATTTTTTCCATAATTATGTAGATTAATTATTTTAAATCATTCTAATATTTCTTTATATTAGGATCGTTATTTTATTCCTTATTAAGGTTTGTTGGCAACTCTAATAAAGATTTAAGTTAGAATTTTAATAGGGAAATTATTTTATTGAGTTCATAAAACACAATTAATATCTTATTTTAAATGTATTAATTGCAAGAGTATCCAATAGACTTAAAATATATATCCTTCTACATTACTGTAATTCTATTAGTGCTAATTTAGTTAAAATAATTAACAGTTATTTCGGAAACGTCCATTTGTATCAATTCATTTTGGAATTCTTATTGATTAAGAATATATATTTATCCGAACTTTTCATATTAAATAATTTCTAAATCACCATTTGTATTTTCTTTATTACTTTAGACACAAAATATCATAATATCCTCATTAGCTTCTTCGAAAAATCCTTCAAATAATTAATATATTCGATGTTTCATTTTTTTTTCTAATTCATCTACATTTTACTCTTTATTAAATTAAACTACAAATGTCAATCTTTTAAATTTATTTTTTTCCAAAAACCATTTCACAAAGAGTTTTATTTTTGATAATTAACCATAATTTATTACTTCAAGTTGATCATCAACTTTGATAATGTTCTAAAAGTATGCTATAATTTACTAATCATTATCTTTCTTTAAAAATCCATCATTCCAGCTCTTAATTATATTTGGATTTATCGCTTGTTAAGATTAATGGTAAAAAAATTTGTCGTTTGTAAAGTTAAAATAAAACAAGCATTAATCCATTATATTTTAAAACTCTTGATTATTGTTGAGTTGGAATTATTTAATATCCTCCAATTCTTGGAATATTGTTTTTATAGATGTATATTCTTTGTTTTCTAAGTCTTGAAATCCTGTTTAAGTAGAGTTTTCTTCCTATATCATTCCAATTTAAGATAATTCTATCATTTTTATAATAAAAATGCAATAATATTTATATTATTATTTTAATTTTAAAATAGAAAAATGGAAGAATTATAGGTTATAAAAATAATTATTGTTGTTGGTGAACCA;start=45396;subtype=EXTERNAL;support_ref=95;support_variant=1;type=ALTERNATIVE;
scaffold51_102_with_IES	MILORD	internal_eliminated_sequence	45701	45766	.	.	.	ID=MILORD.102.45701.45766;Name=MILORD.102.45701.45766;bounded_by_ta=TRUE;common_boundary=Both;end=45766;ies_id=IESPGM.PTET51.1.102.44076;ies_left_dist=0;ies_min_dist=0;ies_right_dist=0;junction_seq=tctatgttgttattgTAtcctttacttttgta;read_names=J00121:27:H3GGKBBXX:5:1106:29589:14783,J00121:27:H3GGKBBXX:5:1222:25144:32648,J00121:27:H3GGKBBXX:5:2207:12652:24683,J00121:27:H3GGKBBXX:5:2224:7547:35251,J00121:27:H3GGKBBXX:5:1119:23003:47014;sequence=TATTCTAGGATTTGTTTTGAAAATATTATAATGATGCTTAAATTGACTTTTATTTCATTATCACCA;start=45701;subtype=IES;support_ref=10;support_variant=5;type=IES;
scaffold51_102_with_IES	MILORD	internal_eliminated_sequence	45701	46439	.	.	.	ID=MILORD.102.45701.46439;Name=MILORD.102.45701.46439;bounded_by_ta=TRUE;common_boundary=LEFT;end=46439;ies_id=IESPGM.PTET51.1.102.44076;ies_left_dist=0;ies_min_dist=0;ies_right_dist=-673;junction_seq=tctatgttgttattgTAattaacattaactta;read_names=J00121:27:H3GGKBBXX:5:1205:23612:40438;sequence=TATTCTAGGATTTGTTTTGAAAATATTATAATGATGCTTAAATTGACTTTTATTTCATTATCACCATATCCTTTACTTTTGTATACTCACAACTAAAAGGAGTTTTAATAAGCAATATTTTACTATACAATTTGTTTTTAGTTTACATATGTTGGATTTTAGTTGTTAAAAATATTACTAGATTTCAATCTAGCCTGGGATACATATTGAGCATAAATAATGAAATTTAAATATTTAGGATAATTCTTTATCTAAATATTATATATTTTTTGCCATATCCAATTTTTCACAAATGTCCAAAAAAAATTATTCACAATTTATTTGTTATTTGTGAAACATCTATAAGCTGCCTTAGATATATTAAAGTAATTTCTCAATTTCATCTAATGATCTTGATTTATATAAAATGTTATAAACAATTGCATCTGATATCAATTCATCAATAATAATATTAAGGTTGTTTAATTATTTTATAGTTAATGATCAATATATGCAATTAAAAATTAATTTAATTATAAAACAATCTCAAAACTTTCTTTCATAGATGGTGTTATACTTAATTGAATATTTTAATAGAATTGATTTAATTTATTCACTATAAAGATAATTATAAATTAAGTTGTTCATGTTGTTCCTTCTATTAATAAATTAGTACAATAAGATAATGTTTTATAATTATTTTTCGAAAAATTAAAATGGTAAGCTGAATTAATAAATTATTAAAAAAATTCCTTTATAA;start=45701;subtype=PARTIAL_EXTERNAL;support_ref=5;support_variant=1;type=ALTERNATIVE;
scaffold51_102_with_IES	MILORD	internal_eliminated_sequence	45782	45825	.	.	.	ID=MILORD.102.45782.45825;Name=MILORD.102.45782.45825;bounded_by_ta=TRUE;common_boundary=Both;end=45825;ies_id=IESPGM.PTET51.1.102.44091;ies_left_dist=0;ies_min_dist=0;ies_right_dist=0;junction_seq=tcctttacttttgtaTAcaatttgtttttagt;read_names=J00121:27:H3GGKBBXX:5:1201:22394:43181,J00121:27:H3GGKBBXX:5:1226:29477:7169;sequence=TATACTCACAACTAAAAGGAGTTTTAATAAGCAATATTTTACTA;start=45782;subtype=IES;support_ref=4;support_variant=2;type=IES;
scaffold51_102_with_IES	MILORD	internal_eliminated_sequence	46172	46215	.	.	.	ID=MILORD.102.46172.46215;Name=MILORD.102.46172.46215;bounded_by_ta=TRUE;common_boundary=Both;end=46215;ies_id=IESPGM.PTET51.1.102.44437;ies_left_dist=0;ies_min_dist=0;ies_right_dist=0;junction_seq=gttgtttaattatttTAaaacaatctcaaaac;read_names=J00121:27:H3GGKBBXX:5:1115:12682:3143,J00121:27:H3GGKBBXX:5:1225:27316:47841,J00121:27:H3GGKBBXX:5:1209:27661:16471,J00121:27:H3GGKBBXX:5:1209:4756:27391,J00121:27:H3GGKBBXX:5:1108:11129:40719,J00121:27:H3GGKBBXX:5:1210:18193:9596,J00121:27:H3GGKBBXX:5:2212:13342:34213,J00121:27:H3GGKBBXX:5:2228:31801:37466,J00121:27:H3GGKBBXX:5:1121:20994:15504,J00121:27:H3GGKBBXX:5:1116:9851:23452,J00121:27:H3GGKBBXX:5:2219:7222:19285,J00121:27:H3GGKBBXX:5:1108:29914:48263;sequence=TATAGTTAATGATCAATATATGCAATTAAAAATTAATTTAATTA;start=46172;subtype=IES;support_ref=4;support_variant=12;type=IES;
scaffold51_102_with_IES	MILORD	internal_eliminated_sequence	46252	46298	.	.	.	ID=MILORD.102.46252.46298;Name=MILORD.102.46252.46298;bounded_by_ta=TRUE;common_boundary=Both;end=46298;ies_id=IESPGM.PTET51.1.102.44473;ies_left_dist=0;ies_min_dist=0;ies_right_dist=0;junction_seq=tttcatagatggtgtTAaagataattataaat;read_names=J00121:27:H3GGKBBXX:5:1223:9841:40280;sequence=TATACTTAATTGAATATTTTAATAGAATTGATTTAATTTATTCACTA;start=46252;subtype=IES;support_ref=0;support_variant=1;type=IES;
scaffold51_102_with_IES	MILORD	internal_eliminated_sequence	46353	46439	.	.	.	ID=MILORD.102.46353.46439;Name=MILORD.102.46353.46439;bounded_by_ta=TRUE;common_boundary=Both;end=46439;ies_id=IESPGM.PTET51.1.102.44527;ies_left_dist=0;ies_min_dist=0;ies_right_dist=0;junction_seq=ctattaataaattagTAattaacattaactta;read_names=J00121:27:H3GGKBBXX:5:1203:19847:28639,J00121:27:H3GGKBBXX:5:2210:5315:35532,J00121:27:H3GGKBBXX:5:2209:27904:43620,J00121:27:H3GGKBBXX:5:1113:23784:38978,J00121:27:H3GGKBBXX:5:2203:7192:31400,J00121:27:H3GGKBBXX:5:1110:21633:25122,J00121:27:H3GGKBBXX:5:1109:20760:2580;sequence=TACAATAAGATAATGTTTTATAATTATTTTTCGAAAAATTAAAATGGTAAGCTGAATTAATAAATTATTAAAAAAATTCCTTTATAA;start=46353;subtype=IES;support_ref=1;support_variant=7;type=IES;
scaffold51_102_with_IES	MILORD	internal_eliminated_sequence	46353	46449	.	.	.	ID=MILORD.102.46353.46449;Name=MILORD.102.46353.46449;bounded_by_ta=TRUE;common_boundary=LEFT;end=46449;ies_id=IESPGM.PTET51.1.102.44527;ies_left_dist=0;ies_min_dist=0;ies_right_dist=-10;junction_seq=ctattaataaattagTAacttaaaatttattc;read_names=J00121:27:H3GGKBBXX:5:1116:20902:29554;sequence=TACAATAAGATAATGTTTTATAATTATTTTTCGAAAAATTAAAATGGTAAGCTGAATTAATAAATTATTAAAAAAATTCCTTTATAATAATTAACAT;start=46353;subtype=PARTIAL_EXTERNAL;support_ref=1;support_variant=1;type=ALTERNATIVE;
scaffold51_102_with_IES	MILORD	internal_eliminated_sequence	46363	46439	.	.	.	ID=MILORD.102.46363.46439;Name=MILORD.102.46363.46439;bounded_by_ta=TRUE;common_boundary=RIGHT;end=46439;ies_id=IESPGM.PTET51.1.102.44527;ies_left_dist=-10;ies_min_dist=0;ies_right_dist=0;junction_seq=attagtacaataagaTAattaacattaactta;read_names=J00121:27:H3GGKBBXX:5:2201:24099:46381,J00121:27:H3GGKBBXX:5:1121:17107:32824,J00121:27:H3GGKBBXX:5:1107:12479:30468;sequence=TAATGTTTTATAATTATTTTTCGAAAAATTAAAATGGTAAGCTGAATTAATAAATTATTAAAAAAATTCCTTTATAA;start=46363;subtype=PARTIAL_INTERNAL;support_ref=1;support_variant=3;type=ALTERNATIVE;
scaffold51_102_with_IES	MILORD	internal_eliminated_sequence	46363	46449	.	.	.	ID=MILORD.102.46363.46449;Name=MILORD.102.46363.46449;bounded_by_ta=TRUE;common_boundary=None;end=46449;ies_id=IESPGM.PTET51.1.102.44527;ies_left_dist=-10;ies_min_dist=10;ies_right_dist=-10;junction_seq=attagtacaataagaTAacttaaaatttattc;read_names=J00121:27:H3GGKBBXX:5:2219:25692:27549;sequence=TAATGTTTTATAATTATTTTTCGAAAAATTAAAATGGTAAGCTGAATTAATAAATTATTAAAAAAATTCCTTTATAATAATTAACAT;start=46363;subtype=OVERLAPPING;support_ref=1;support_variant=1;type=ALTERNATIVE;
scaffold51_102_with_IES	MILORD	internal_eliminated_sequence	46817	46844	.	.	.	ID=MILORD.102.46817.46844;Name=MILORD.102.46817.46844;bounded_by_ta=TRUE;common_boundary=Both;end=46844;ies_id=IESPGM.PTET51.1.102.44904;ies_left_dist=0;ies_min_dist=0;ies_right_dist=0;junction_seq=ttatatctgtcatcaTAccttaactaaccttt;read_names=J00121:27:H3GGKBBXX:5:1110:17279:9280,J00121:27:H3GGKBBXX:5:1115:6938:47665,J00121:27:H3GGKBBXX:5:1228:10916:19531,J00121:27:H3GGKBBXX:5:2218:12662:27654,J00121:27:H3GGKBBXX:5:1223:17371:28428,J00121:27:H3GGKBBXX:5:2105:26474:12972,J00121:27:H3GGKBBXX:5:2215:23449:11882,J00121:27:H3GGKBBXX:5:1102:7669:30784,J00121:27:H3GGKBBXX:5:2109:20101:46029,J00121:27:H3GGKBBXX:5:1113:4340:25720,J00121:27:H3GGKBBXX:5:2119:28554:27584,J00121:27:H3GGKBBXX:5:1221:18223:11196,J00121:27:H3GGKBBXX:5:2207:15412:30099,J00121:27:H3GGKBBXX:5:1216:5446:8576,J00121:27:H3GGKBBXX:5:2204:25560:10616,J00121:27:H3GGKBBXX:5:1220:19938:43955,J00121:27:H3GGKBBXX:5:1207:4371:43849,J00121:27:H3GGKBBXX:5:1211:16072:2826,J00121:27:H3GGKBBXX:5:1109:5396:1384,J00121:27:H3GGKBBXX:5:1126:18599:22291,J00121:27:H3GGKBBXX:5:1219:2635:32191,J00121:27:H3GGKBBXX:5:1120:13677:6062,J00121:27:H3GGKBBXX:5:2113:29203:22731,J00121:27:H3GGKBBXX:5:2218:7131:20603,J00121:27:H3GGKBBXX:5:1104:12033:48298,J00121:27:H3GGKBBXX:5:1120:14468:24630,J00121:27:H3GGKBBXX:5:1227:19207:10686,J00121:27:H3GGKBBXX:5:1211:17827:37273,J00121:27:H3GGKBBXX:5:1226:28848:21588,J00121:27:H3GGKBBXX:5:2119:9932:30450,J00121:27:H3GGKBBXX:5:2218:22881:14695,J00121:27:H3GGKBBXX:5:2109:12195:5675;sequence=TATAATGAACTTAATATCTTTCTATTTA;start=46817;subtype=IES;support_ref=6;support_variant=32;type=IES;
scaffold51_102_with_IES	MILORD	internal_eliminated_sequence	47020	47045	.	.	.	ID=MILORD.102.47020.47045;Name=MILORD.102.47020.47045;bounded_by_ta=TRUE;common_boundary=Both;end=47045;ies_id=IESPGM.PTET51.1.102.45079;ies_left_dist=0;ies_min_dist=0;ies_right_dist=0;junction_seq=ttattttgattttttTAatcttaaaaagatgt;read_names=J00121:27:H3GGKBBXX:5:2205:10845:19408,J00121:27:H3GGKBBXX:5:2221:27164:16735,J00121:27:H3GGKBBXX:5:1120:9962:43198,J00121:27:H3GGKBBXX:5:2107:4655:11776,J00121:27:H3GGKBBXX:5:2208:6918:5640,J00121:27:H3GGKBBXX:5:2208:7172:5692,J00121:27:H3GGKBBXX:5:1225:27549:34143,J00121:27:H3GGKBBXX:5:1217:12297:46328;sequence=TATAGTAATTACTAAAAAATTAGCTA;start=47020;subtype=IES;support_ref=30;support_variant=8;type=IES;
scaffold51_102_with_IES	MILORD	internal_eliminated_sequence	47096	47126	.	.	.	ID=MILORD.102.47096.47126;Name=MILORD.102.47096.47126;bounded_by_ta=TRUE;common_boundary=Both;end=47126;ies_id=IESPGM.PTET51.1.102.45129;ies_left_dist=0;ies_min_dist=0;ies_right_dist=0;junction_seq=ttctttcttcacatgTAtctcctaatccagga;read_names=J00121:27:H3GGKBBXX:5:2111:2331:18019,J00121:27:H3GGKBBXX:5:1221:17848:19021,J00121:27:H3GGKBBXX:5:1128:32035:46522,J00121:27:H3GGKBBXX:5:2112:30624:48403,J00121:27:H3GGKBBXX:5:2214:29680:38222,J00121:27:H3GGKBBXX:5:1124:12428:38328,J00121:27:H3GGKBBXX:5:1113:26778:41739,J00121:27:H3GGKBBXX:5:2215:27986:26564,J00121:27:H3GGKBBXX:5:1112:14834:43058,J00121:27:H3GGKBBXX:5:1212:14093:22749,J00121:27:H3GGKBBXX:5:1103:15615:34670,J00121:27:H3GGKBBXX:5:1213:26159:25615,J00121:27:H3GGKBBXX:5:1124:17137:22080,J00121:27:H3GGKBBXX:5:2226:6492:15311,J00121:27:H3GGKBBXX:5:1216:22374:29641,J00121:27:H3GGKBBXX:5:2209:6258:47928,J00121:27:H3GGKBBXX:5:2222:15392:34073,J00121:27:H3GGKBBXX:5:2221:9049:28393,J00121:27:H3GGKBBXX:5:1228:6015:27391,J00121:27:H3GGKBBXX:5:1212:10429:16436,J00121:27:H3GGKBBXX:5:2209:30411:12515,J00121:27:H3GGKBBXX:5:2203:3995:27479,J00121:27:H3GGKBBXX:5:2118:7527:22801,J00121:27:H3GGKBBXX:5:1214:10510:18019,J00121:27:H3GGKBBXX:5:2225:14093:35163,J00121:27:H3GGKBBXX:5:2210:16630:21940,J00121:27:H3GGKBBXX:5:1204:27397:5991,J00121:27:H3GGKBBXX:5:1110:9780:10809,J00121:27:H3GGKBBXX:5:2121:8258:4127,J00121:27:H3GGKBBXX:5:2113:23013:12532,J00121:27:H3GGKBBXX:5:2116:22262:25966,J00121:27:H3GGKBBXX:5:1125:19573:8576,J00121:27:H3GGKBBXX:5:1213:26220:25474,J00121:27:H3GGKBBXX:5:2218:13220:27742,J00121:27:H3GGKBBXX:5:2214:12976:36147,J00121:27:H3GGKBBXX:5:1223:20567:35725,J00121:27:H3GGKBBXX:5:1218:15595:46276,J00121:27:H3GGKBBXX:5:2119:13626:16981,J00121:27:H3GGKBBXX:5:1203:28118:26758,J00121:27:H3GGKBBXX:5:2225:20801:8101;sequence=TATTGATAAATAAAATATTTTATATTATCTA;start=47096;subtype=IES;support_ref=3;support_variant=40;type=IES;
scaffold51_102_with_IES	MILORD	internal_eliminated_sequence	49169	49213	.	.	.	ID=MILORD.102.49169.49213;Name=MILORD.102.49169.49213;bounded_by_ta=TRUE;common_boundary=Both;end=49213;ies_id=IESPGM.PTET51.1.102.47171;ies_left_dist=0;ies_min_dist=0;ies_right_dist=0;junction_seq=atgtcttgtattaagTActagtttcgataatg;read_names=J00121:27:H3GGKBBXX:5:1211:9831:3020,J00121:27:H3GGKBBXX:5:1227:30553:17474,J00121:27:H3GGKBBXX:5:1214:3478:25140,J00121:27:H3GGKBBXX:5:2227:24566:27250,J00121:27:H3GGKBBXX:5:2208:23013:29729,J00121:27:H3GGKBBXX:5:2113:19004:29501,J00121:27:H3GGKBBXX:5:1110:20364:36394,J00121:27:H3GGKBBXX:5:2228:15534:40262,J00121:27:H3GGKBBXX:5:2102:9942:24419,J00121:27:H3GGKBBXX:5:2216:14397:46733,J00121:27:H3GGKBBXX:5:1203:19624:3952,J00121:27:H3GGKBBXX:5:1203:19451:3899,J00121:27:H3GGKBBXX:5:2120:23206:7416,J00121:27:H3GGKBBXX:5:1110:24972:23909,J00121:27:H3GGKBBXX:5:2222:10176:42548,J00121:27:H3GGKBBXX:5:2128:27011:4303,J00121:27:H3GGKBBXX:5:1107:17137:25843,J00121:27:H3GGKBBXX:5:1207:10145:36763,J00121:27:H3GGKBBXX:5:2126:15585:6378,J00121:27:H3GGKBBXX:5:2125:27214:21008,J00121:27:H3GGKBBXX:5:1113:16782:20937;sequence=TAAAGTAAAAGAATGACAAAGACATAAATTTCATAATATTGGCTA;start=49169;subtype=IES;support_ref=189;support_variant=21;type=IES;
scaffold51_102_with_IES	MILORD	internal_eliminated_sequence	49169	49204	.	.	.	ID=MILORD.102.49169.49204;Name=MILORD.102.49169.49204;bounded_by_ta=TRUE;common_boundary=LEFT;end=49204;ies_id=IESPGM.PTET51.1.102.47171;ies_left_dist=0;ies_min_dist=0;ies_right_dist=9;junction_seq=atgtcttgtattaagTAttggctatactagtt;read_names=J00121:27:H3GGKBBXX:5:1222:14600:40684;sequence=TAAAGTAAAAGAATGACAAAGACATAAATTTCATAA;start=49169;subtype=PARTIAL_INTERNAL;support_ref=63;support_variant=1;type=ALTERNATIVE;
scaffold51_102_with_IES	MILORD	internal_eliminated_sequence	50680	50706	.	.	.	ID=MILORD.102.50680.50706;Name=MILORD.102.50680.50706;bounded_by_ta=TRUE;common_boundary=Both;end=50706;ies_id=IESPGM.PTET51.1.102.48637;ies_left_dist=0;ies_min_dist=0;ies_right_dist=0;junction_seq=ttagatagatgatgaTAccagtatcctcatat;read_names=J00121:27:H3GGKBBXX:5:1110:25641:34987,J00121:27:H3GGKBBXX:5:2123:16508:20709,J00121:27:H3GGKBBXX:5:2212:9252:7152,J00121:27:H3GGKBBXX:5:1115:27600:29272,J00121:27:H3GGKBBXX:5:1206:28432:44781,J00121:27:H3GGKBBXX:5:1222:21542:46346,J00121:27:H3GGKBBXX:5:1202:28219:44341,J00121:27:H3GGKBBXX:5:2110:29224:32367,J00121:27:H3GGKBBXX:5:1228:29305:23856,J00121:27:H3GGKBBXX:5:2117:17726:9244,J00121:27:H3GGKBBXX:5:2122:26666:38064,J00121:27:H3GGKBBXX:5:1209:8146:10124,J00121:27:H3GGKBBXX:5:1227:7760:17333,J00121:27:H3GGKBBXX:5:2217:26058:23575,J00121:27:H3GGKBBXX:5:2218:14001:3319,J00121:27:H3GGKBBXX:5:1221:12591:1332,J00121:27:H3GGKBBXX:5:2110:4056:7750,J00121:27:H3GGKBBXX:5:1202:23267:46979,J00121:27:H3GGKBBXX:5:2119:10592:1384,J00121:27:H3GGKBBXX:5:1119:6735:44464,J00121:27:H3GGKBBXX:5:2213:14631:44253,J00121:27:H3GGKBBXX:5:2113:30888:45801,J00121:27:H3GGKBBXX:5:2216:7628:18405,J00121:27:H3GGKBBXX:5:1211:13961:36763,J00121:27:H3GGKBBXX:5:2206:16711:33088,J00121:27:H3GGKBBXX:5:1206:2331:42530,J00121:27:H3GGKBBXX:5:2212:25083:36903,J00121:27:H3GGKBBXX:5:2206:7101:36622,J00121:27:H3GGKBBXX:5:1112:27773:9913,J00121:27:H3GGKBBXX:5:1212:1509:25246,J00121:27:H3GGKBBXX:5:2125:13464:14238,J00121:27:H3GGKBBXX:5:1114:6045:24032,J00121:27:H3GGKBBXX:5:2215:1986:5077,J00121:27:H3GGKBBXX:5:2102:8603:10669,J00121:27:H3GGKBBXX:5:1109:23470:20674,J00121:27:H3GGKBBXX:5:2212:20973:19548,J00121:27:H3GGKBBXX:5:1108:4594:7240,J00121:27:H3GGKBBXX:5:2214:20638:35497,J00121:27:H3GGKBBXX:5:1123:14326:21113,J00121:27:H3GGKBBXX:5:2219:31294:9965,J00121:27:H3GGKBBXX:5:1106:4107:20814,J00121:27:H3GGKBBXX:5:2214:20628:35479,J00121:27:H3GGKBBXX:5:1220:6411:2158,J00121:27:H3GGKBBXX:5:2225:15260:15205,J00121:27:H3GGKBBXX:5:1113:27600:47911,J00121:27:H3GGKBBXX:5:2101:6411:44218,J00121:27:H3GGKBBXX:5:1224:14225:47454,J00121:27:H3GGKBBXX:5:1105:13433:35356,J00121:27:H3GGKBBXX:5:1210:16762:22837,J00121:27:H3GGKBBXX:5:1107:20983:22872,J00121:27:H3GGKBBXX:5:1204:17411:7011,J00121:27:H3GGKBBXX:5:2116:6187:10809,J00121:27:H3GGKBBXX:5:2210:8887:2510,J00121:27:H3GGKBBXX:5:1119:21075:14379;sequence=TATGATTGAATAATTGAATTTAGACTA;start=50680;subtype=IES;support_ref=3;support_variant=54;type=IES;
scaffold51_102_with_IES	MILORD	internal_eliminated_sequence	50680	50720	.	.	.	ID=MILORD.102.50680.50720;Name=MILORD.102.50680.50720;bounded_by_ta=TRUE;common_boundary=LEFT;end=50720;ies_id=IESPGM.PTET51.1.102.48637;ies_left_dist=0;ies_min_dist=0;ies_right_dist=-14;junction_seq=ttagatagatgatgaTAttgactgactgaaaa;read_names=J00121:27:H3GGKBBXX:5:2201:3914:42952;sequence=TATGATTGAATAATTGAATTTAGACTATACCAGTATCCTCA;start=50680;subtype=PARTIAL_EXTERNAL;support_ref=1;support_variant=1;type=ALTERNATIVE;
scaffold51_102_with_IES	MILORD	internal_eliminated_sequence	50680	50712	.	.	.	ID=MILORD.102.50680.50712;Name=MILORD.102.50680.50712;bounded_by_ta=TRUE;common_boundary=LEFT;end=50712;ies_id=IESPGM.PTET51.1.102.48637;ies_left_dist=0;ies_min_dist=0;ies_right_dist=-6;junction_seq=ttagatagatgatgaTAtcctcatattgactg;read_names=J00121:27:H3GGKBBXX:5:2212:6005:38732;sequence=TATGATTGAATAATTGAATTTAGACTATACCAG;start=50680;subtype=PARTIAL_EXTERNAL;support_ref=1;support_variant=1;type=ALTERNATIVE;
scaffold51_102_with_IES	MILORD	internal_eliminated_sequence	58205	58232	.	.	.	ID=MILORD.102.58205.58232;Name=MILORD.102.58205.58232;bounded_by_ta=TRUE;common_boundary=Both;end=58232;ies_id=IESPGM.PTET51.1.102.56135;ies_left_dist=0;ies_min_dist=0;ies_right_dist=0;junction_seq=gattcttttctctttTAattcttttttttcat;read_names=J00121:27:H3GGKBBXX:5:1206:4401:47841,J00121:27:H3GGKBBXX:5:2110:18152:14977,J00121:27:H3GGKBBXX:5:2226:5568:30872,J00121:27:H3GGKBBXX:5:2210:24150:23399,J00121:27:H3GGKBBXX:5:1227:7070:14168,J00121:27:H3GGKBBXX:5:2109:12439:30573,J00121:27:H3GGKBBXX:5:1201:21085:32543,J00121:27:H3GGKBBXX:5:2111:18771:35321,J00121:27:H3GGKBBXX:5:1127:14042:30820,J00121:27:H3GGKBBXX:5:1209:18588:13025,J00121:27:H3GGKBBXX:5:1204:10044:12673,J00121:27:H3GGKBBXX:5:1122:10947:1648,J00121:27:H3GGKBBXX:5:2107:24606:38644,J00121:27:H3GGKBBXX:5:2110:20151:30679,J00121:27:H3GGKBBXX:5:2203:26189:43286,J00121:27:H3GGKBBXX:5:2211:6908:38926,J00121:27:H3GGKBBXX:5:1122:9780:1631;sequence=TATAGATTAGAAGATTCGATTTGATTTA;start=58205;subtype=IES;support_ref=6;support_variant=17;type=IES;
scaffold51_102_with_IES	MILORD	internal_eliminated_sequence	58205	58230	.	.	.	ID=MILORD.102.58205.58230;Name=MILORD.102.58205.58230;bounded_by_ta=TRUE;common_boundary=LEFT;end=58230;ies_id=IESPGM.PTET51.1.102.56135;ies_left_dist=0;ies_min_dist=0;ies_right_dist=2;junction_seq=gattcttttctctttTAtaattcttttttttc;read_names=J00121:27:H3GGKBBXX:5:1125:18020:13939,J00121:27:H3GGKBBXX:5:1210:22942:12902,J00121:27:H3GGKBBXX:5:1125:18091:13922,J00121:27:H3GGKBBXX:5:1217:23145:15434;sequence=TATAGATTAGAAGATTCGATTTGATT;start=58205;subtype=PARTIAL_INTERNAL;support_ref=4;support_variant=4;type=ALTERNATIVE;
scaffold51_102_with_IES	MILORD	internal_eliminated_sequence	58303	58330	.	.	.	ID=MILORD.102.58303.58330;Name=MILORD.102.58303.58330;bounded_by_ta=TRUE;common_boundary=Both;end=58330;ies_id=IESPGM.PTET51.1.102.56205;ies_left_dist=0;ies_min_dist=0;ies_right_dist=0;junction_seq=gttttgtctatctctTActtcaagaaatcaat;read_names=J00121:27:H3GGKBBXX:5:1217:25033:32947,J00121:27:H3GGKBBXX:5:2120:19187:20181,J00121:27:H3GGKBBXX:5:2212:10033:33229,J00121:27:H3GGKBBXX:5:2223:7304:40877,J00121:27:H3GGKBBXX:5:2204:6918:20058,J00121:27:H3GGKBBXX:5:1128:11677:24261,J00121:27:H3GGKBBXX:5:1124:28706:18247,J00121:27:H3GGKBBXX:5:2111:5335:25966,J00121:27:H3GGKBBXX:5:2212:22475:38820,J00121:27:H3GGKBBXX:5:2126:18517:10335,J00121:27:H3GGKBBXX:5:2224:21054:36464,J00121:27:H3GGKBBXX:5:2209:14955:36552,J00121:27:H3GGKBBXX:5:1208:24089:11899,J00121:27:H3GGKBBXX:5:2109:14346:34266,J00121:27:H3GGKBBXX:5:2212:31111:35497,J00121:27:H3GGKBBXX:5:1208:20192:16471,J00121:27:H3GGKBBXX:5:1113:12286:28622,J00121:27:H3GGKBBXX:5:2119:9120:42442,J00121:27:H3GGKBBXX:5:2225:20933:43075,J00121:27:H3GGKBBXX:5:1218:28006:30151,J00121:27:H3GGKBBXX:5:2228:7831:43937,J00121:27:H3GGKBBXX:5:1110:19674:47120,J00121:27:H3GGKBBXX:5:2202:29457:7099;sequence=TATGGTGAAGTGAGTATACTTTTGAATA;start=58303;subtype=IES;support_ref=24;support_variant=23;type=IES;
scaffold51_102_with_IES	MILORD	internal_eliminated_sequence	58811	58870	.	.	.	ID=MILORD.102.58811.58870;Name=MILORD.102.58811.58870;bounded_by_ta=TRUE;common_boundary=LEFT;end=58870;ies_id=IESPGM.PTET51.1.102.56685;ies_left_dist=0;ies_min_dist=0;ies_right_dist=12;junction_seq=acaaagtgtttttgaTAagagtaagtgtatct;read_names=J00121:27:H3GGKBBXX:5:1215:15463:43867;sequence=TACAAATAACCTATTAATCTTTTTATTAACTACATATTTATTATTATCGACATAACTACA;start=58811;subtype=PARTIAL_INTERNAL;support_ref=21;support_variant=1;type=ALTERNATIVE;
scaffold51_102_with_IES	MILORD	internal_eliminated_sequence	58811	59089	.	.	.	ID=MILORD.102.58811.59089;Name=MILORD.102.58811.59089;bounded_by_ta=TRUE;common_boundary=LEFT;end=59089;ies_id=IESPGM.PTET51.1.102.56685;ies_left_dist=0;ies_min_dist=0;ies_right_dist=-207;junction_seq=acaaagtgtttttgaTAttcttcaaaaaattc;read_names=J00121:27:H3GGKBBXX:5:1224:12966:34477;sequence=TACAAATAACCTATTAATCTTTTTATTAACTACATATTTATTATTATCGACATAACTACATAAGAGTAAGTGTATCTTCAAAACTTTCTAAAGAGTTGATTGCATATGTGAATATCAACCCTTCCTTATCCTTCATCCATTGGGTTCTCAAGGATGTGTATGCTTCTTAACCACAGGTGTCCGATATCTTTGTGAATGGATATACAATTTACTTCGATTTGGCATTGTTACTCACCTACGATTACTCTTTTTGTGTATTTATCCAAAAGAGTGAGACTG;start=58811;subtype=PARTIAL_EXTERNAL;support_ref=21;support_variant=1;type=ALTERNATIVE;
scaffold51_102_with_IES	MILORD	internal_eliminated_sequence	58811	58882	.	.	.	ID=MILORD.102.58811.58882;Name=MILORD.102.58811.58882;bounded_by_ta=TRUE;common_boundary=Both;end=58882;ies_id=IESPGM.PTET51.1.102.56685;ies_left_dist=0;ies_min_dist=0;ies_right_dist=0;junction_seq=acaaagtgtttttgaTAtcttcaaaactttct;read_names=J00121:27:H3GGKBBXX:5:2111:15980:39277,J00121:27:H3GGKBBXX:5:1122:12317:1349,J00121:27:H3GGKBBXX:5:1104:21197:1613,J00121:27:H3GGKBBXX:5:1106:13829:31927,J00121:27:H3GGKBBXX:5:2116:4036:13693,J00121:27:H3GGKBBXX:5:2204:26890:43269,J00121:27:H3GGKBBXX:5:1124:11749:35848,J00121:27:H3GGKBBXX:5:2218:18243:15627,J00121:27:H3GGKBBXX:5:1219:20029:28674,J00121:27:H3GGKBBXX:5:2125:21653:44886,J00121:27:H3GGKBBXX:5:2226:2473:13201,J00121:27:H3GGKBBXX:5:1226:21024:32613,J00121:27:H3GGKBBXX:5:1220:29741:39875,J00121:27:H3GGKBBXX:5:1214:4493:2035,J00121:27:H3GGKBBXX:5:1217:17736:15909,J00121:27:H3GGKBBXX:5:1113:25641:36288,J00121:27:H3GGKBBXX:5:2115:9323:28551,J00121:27:H3GGKBBXX:5:1227:9942:23188,J00121:27:H3GGKBBXX:5:2117:13230:20480,J00121:27:H3GGKBBXX:5:1107:31314:7785,J00121:27:H3GGKBBXX:5:1127:7101:27373,J00121:27:H3GGKBBXX:5:1107:31284:7697,J00121:27:H3GGKBBXX:5:1119:28838:29694,J00121:27:H3GGKBBXX:5:1127:15209:48632,J00121:27:H3GGKBBXX:5:1126:6715:16893,J00121:27:H3GGKBBXX:5:1223:14996:22450;sequence=TACAAATAACCTATTAATCTTTTTATTAACTACATATTTATTATTATCGACATAACTACATAAGAGTAAGTG;start=58811;subtype=IES;support_ref=42;support_variant=26;type=IES;
scaffold51_102_with_IES	MILORD	internal_eliminated_sequence	58811	58866	.	.	.	ID=MILORD.102.58811.58866;Name=MILORD.102.58811.58866;bounded_by_ta=TRUE;common_boundary=LEFT;end=58866;ies_id=IESPGM.PTET51.1.102.56685;ies_left_dist=0;ies_min_dist=0;ies_right_dist=16;junction_seq=acaaagtgtttttgaTAcataagagtaagtgt;read_names=J00121:27:H3GGKBBXX:5:1215:16001:41247;sequence=TACAAATAACCTATTAATCTTTTTATTAACTACATATTTATTATTATCGACATAAC;start=58811;subtype=PARTIAL_INTERNAL;support_ref=21;support_variant=1;type=ALTERNATIVE;
scaffold51_102_with_IES	MILORD	internal_eliminated_sequence	58811	58876	.	.	.	ID=MILORD.102.58811.58876;Name=MILORD.102.58811.58876;bounded_by_ta=TRUE;common_boundary=LEFT;end=58876;ies_id=IESPGM.PTET51.1.102.56685;ies_left_dist=0;ies_min_dist=0;ies_right_dist=6;junction_seq=acaaagtgtttttgaTAagtgtatcttcaaaa;read_names=J00121:27:H3GGKBBXX:5:1116:28189:5429;sequence=TACAAATAACCTATTAATCTTTTTATTAACTACATATTTATTATTATCGACATAACTACATAAGAG;start=58811;subtype=PARTIAL_INTERNAL;support_ref=21;support_variant=1;type=ALTERNATIVE;
scaffold51_102_with_IES	MILORD	internal_eliminated_sequence	59550	59575	.	.	.	ID=MILORD.102.59550.59575;Name=MILORD.102.59550.59575;bounded_by_ta=TRUE;common_boundary=None;end=59575;ies_id=IESPGM.PTET51.1.102.56685;ies_left_dist=-739;ies_min_dist=693;ies_right_dist=-693;junction_seq=ctttatgattatcatTAaacaaagtgctttta;read_names=J00121:27:H3GGKBBXX:5:2225:14499:15223;sequence=TATACCAAAATAAACTTATGTTGAAC;start=59550;subtype=MAC;support_ref=110;support_variant=1;type=CRYPTIC;
scaffold51_102_with_IES	MILORD	internal_eliminated_sequence	64028	64101	.	.	.	ID=MILORD.102.64028.64101;Name=MILORD.102.64028.64101;bounded_by_ta=TRUE;common_boundary=Both;end=64101;ies_id=IESPGM.PTET51.1.102.61830;ies_left_dist=0;ies_min_dist=0;ies_right_dist=0;junction_seq=aggatttaaaacggaTAtcaaacccacatcgt;read_names=J00121:27:H3GGKBBXX:5:2220:29833:24103,J00121:27:H3GGKBBXX:5:1228:29122:3705,J00121:27:H3GGKBBXX:5:2226:10561:40332,J00121:27:H3GGKBBXX:5:2125:2219:21061,J00121:27:H3GGKBBXX:5:2209:29660:34530,J00121:27:H3GGKBBXX:5:2111:11129:40192,J00121:27:H3GGKBBXX:5:1116:25012:15047,J00121:27:H3GGKBBXX:5:1219:11606:14889,J00121:27:H3GGKBBXX:5:2226:7750:37396,J00121:27:H3GGKBBXX:5:1110:15148:34881,J00121:27:H3GGKBBXX:5:1110:29457:2316,J00121:27:H3GGKBBXX:5:2103:8339:38381,J00121:27:H3GGKBBXX:5:1216:12033:31839,J00121:27:H3GGKBBXX:5:1123:14610:44535,J00121:27:H3GGKBBXX:5:2219:13291:2053,J00121:27:H3GGKBBXX:5:2106:26179:16577,J00121:27:H3GGKBBXX:5:1123:23470:24859,J00121:27:H3GGKBBXX:5:1201:13758:37818,J00121:27:H3GGKBBXX:5:1228:18984:46240,J00121:27:H3GGKBBXX:5:2104:15037:43163,J00121:27:H3GGKBBXX:5:1111:14083:35708,J00121:27:H3GGKBBXX:5:2116:9942:17878,J00121:27:H3GGKBBXX:5:1103:27113:30749,J00121:27:H3GGKBBXX:5:1120:6888:10616,J00121:27:H3GGKBBXX:5:1114:7293:39840,J00121:27:H3GGKBBXX:5:2215:27559:12005,J00121:27:H3GGKBBXX:5:1206:15057:45731,J00121:27:H3GGKBBXX:5:1217:15930:15029,J00121:27:H3GGKBBXX:5:1205:14275:9104,J00121:27:H3GGKBBXX:5:1105:29082:39436,J00121:27:H3GGKBBXX:5:2201:16701:12779;sequence=TACAGATGAGATTAGTAATATGTTTCATTTAATTTTTTGTAAATCTAAAATCTCCTTCATTAAATAACACTCTG;start=64028;subtype=IES;support_ref=0;support_variant=31;type=IES;
scaffold51_102_with_IES	MILORD	internal_eliminated_sequence	64028	64091	.	.	.	ID=MILORD.102.64028.64091;Name=MILORD.102.64028.64091;bounded_by_ta=TRUE;common_boundary=LEFT;end=64091;ies_id=IESPGM.PTET51.1.102.61830;ies_left_dist=0;ies_min_dist=0;ies_right_dist=10;junction_seq=aggatttaaaacggaTAacactctgtatcaaa;read_names=J00121:27:H3GGKBBXX:5:1204:11201:14713;sequence=TACAGATGAGATTAGTAATATGTTTCATTTAATTTTTTGTAAATCTAAAATCTCCTTCATTAAA;start=64028;subtype=PARTIAL_INTERNAL;support_ref=0;support_variant=1;type=ALTERNATIVE;
scaffold51_102_with_IES	MILORD	internal_eliminated_sequence	64046	64101	.	.	.	ID=MILORD.102.64046.64101;Name=MILORD.102.64046.64101;bounded_by_ta=TRUE;common_boundary=RIGHT;end=64101;ies_id=IESPGM.PTET51.1.102.61830;ies_left_dist=-18;ies_min_dist=0;ies_right_dist=0;junction_seq=agatgagattagtaaTAtcaaacccacatcgt;read_names=J00121:27:H3GGKBBXX:5:1210:16934:23311;sequence=TATGTTTCATTTAATTTTTTGTAAATCTAAAATCTCCTTCATTAAATAACACTCTG;start=64046;subtype=PARTIAL_INTERNAL;support_ref=0;support_variant=1;type=ALTERNATIVE;
scaffold51_102_with_IES	MILORD	internal_eliminated_sequence	64865	64891	.	.	.	ID=MILORD.102.64865.64891;Name=MILORD.102.64865.64891;bounded_by_ta=TRUE;common_boundary=Both;end=64891;ies_id=IESPGM.PTET51.1.102.62593;ies_left_dist=0;ies_min_dist=0;ies_right_dist=0;junction_seq=ttttctgcagttactTAcataagcaaaattaa;read_names=J00121:27:H3GGKBBXX:5:1122:14996:22063,J00121:27:H3GGKBBXX:5:2227:18162:33035,J00121:27:H3GGKBBXX:5:1202:24819:18370,J00121:27:H3GGKBBXX:5:2115:6096:30345,J00121:27:H3GGKBBXX:5:1207:24028:19285,J00121:27:H3GGKBBXX:5:2128:28280:30345,J00121:27:H3GGKBBXX:5:2122:5538:37501,J00121:27:H3GGKBBXX:5:1222:18994:18335,J00121:27:H3GGKBBXX:5:2214:14905:13886,J00121:27:H3GGKBBXX:5:1101:31436:23188,J00121:27:H3GGKBBXX:5:1228:27783:12638,J00121:27:H3GGKBBXX:5:1220:9699:41757,J00121:27:H3GGKBBXX:5:1220:11556:7732,J00121:27:H3GGKBBXX:5:2203:28128:16401,J00121:27:H3GGKBBXX:5:2112:13626:41739,J00121:27:H3GGKBBXX:5:2212:28726:13711,J00121:27:H3GGKBBXX:5:1226:12388:15785,J00121:27:H3GGKBBXX:5:1207:16275:21571,J00121:27:H3GGKBBXX:5:1224:4513:25316,J00121:27:H3GGKBBXX:5:2118:19563:46082,J00121:27:H3GGKBBXX:5:1125:23003:10159,J00121:27:H3GGKBBXX:5:2208:13778:37923,J00121:27:H3GGKBBXX:5:1221:5670:18247,J00121:27:H3GGKBBXX:5:2218:30939:46205,J00121:27:H3GGKBBXX:5:2218:30431:46381,J00121:27:H3GGKBBXX:5:1123:21684:22713,J00121:27:H3GGKBBXX:5:2214:11343:44957,J00121:27:H3GGKBBXX:5:1204:26880:12269;sequence=TATAAATGAATTACATTACCTCAATCA;start=64865;subtype=IES;support_ref=9;support_variant=28;type=IES;
scaffold51_102_with_IES	MILORD	internal_eliminated_sequence	68339	68446	.	.	.	ID=MILORD.102.68339.68446;Name=MILORD.102.68339.68446;bounded_by_ta=TRUE;common_boundary=RIGHT;end=68446;ies_id=IESPGM.PTET51.1.102.66043;ies_left_dist=3;ies_min_dist=0;ies_right_dist=0;junction_seq=tatcatcatattttcTAtcaaattcgatatta;read_names=J00121:27:H3GGKBBXX:5:2227:8156:41299,J00121:27:H3GGKBBXX:5:2203:20923:29518,J00121:27:H3GGKBBXX:5:2120:22465:6695;sequence=TATTACAGTTAAACGAGTTCTTTGTATTTAATTAATAAATATTAAAAATCTTATTTATAATGTAATCATATATATATATAAAACTTAAAAAAAGATAAATTATTGCTG;start=68339;subtype=PARTIAL_EXTERNAL;support_ref=10;support_variant=3;type=ALTERNATIVE;
scaffold51_102_with_IES	MILORD	internal_eliminated_sequence	68342	68446	.	.	.	ID=MILORD.102.68342.68446;Name=MILORD.102.68342.68446;bounded_by_ta=TRUE;common_boundary=Both;end=68446;ies_id=IESPGM.PTET51.1.102.66043;ies_left_dist=0;ies_min_dist=0;ies_right_dist=0;junction_seq=catcatattttctatTAtcaaattcgatatta;read_names=J00121:27:H3GGKBBXX:5:2128:23794:6009,J00121:27:H3GGKBBXX:5:1209:6157:14097,J00121:27:H3GGKBBXX:5:1116:23642:9578,J00121:27:H3GGKBBXX:5:1109:26403:40596,J00121:27:H3GGKBBXX:5:1123:23348:31611,J00121:27:H3GGKBBXX:5:1219:11505:1666,J00121:27:H3GGKBBXX:5:1120:30634:5728,J00121:27:H3GGKBBXX:5:2107:12083:29044,J00121:27:H3GGKBBXX:5:2217:30533:9069,J00121:27:H3GGKBBXX:5:2128:11028:25316,J00121:27:H3GGKBBXX:5:1113:9069:5745,J00121:27:H3GGKBBXX:5:2106:11759:18599,J00121:27:H3GGKBBXX:5:1220:18182:17632,J00121:27:H3GGKBBXX:5:1215:17178:23452,J00121:27:H3GGKBBXX:5:2211:13261:9244,J00121:27:H3GGKBBXX:5:2105:19248:10757,J00121:27:H3GGKBBXX:5:1106:24870:29782,J00121:27:H3GGKBBXX:5:2121:16366:43111,J00121:27:H3GGKBBXX:5:2227:18304:31769,J00121:27:H3GGKBBXX:5:1109:16518:7750,J00121:27:H3GGKBBXX:5:2211:6837:14502,J00121:27:H3GGKBBXX:5:1202:20070:27549,J00121:27:H3GGKBBXX:5:2103:9770:45361,J00121:27:H3GGKBBXX:5:2103:4107:15012,J00121:27:H3GGKBBXX:5:2212:28199:45818,J00121:27:H3GGKBBXX:5:2102:27184:44974,J00121:27:H3GGKBBXX:5:1121:24525:6361,J00121:27:H3GGKBBXX:5:1214:23226:15012,J00121:27:H3GGKBBXX:5:1112:9161:5411,J00121:27:H3GGKBBXX:5:2220:31091:26318,J00121:27:H3GGKBBXX:5:2104:30381:9332,J00121:27:H3GGKBBXX:5:2113:14113:43744,J00121:27:H3GGKBBXX:5:2222:27123:19232,J00121:27:H3GGKBBXX:5:2207:25631:43093,J00121:27:H3GGKBBXX:5:1101:19593:6958,J00121:27:H3GGKBBXX:5:2208:20557:28147,J00121:27:H3GGKBBXX:5:2206:15026:9702,J00121:27:H3GGKBBXX:5:1224:26017:31242,J00121:27:H3GGKBBXX:5:2208:8085:2281,J00121:27:H3GGKBBXX:5:1108:24292:18230,J00121:27:H3GGKBBXX:5:1107:12682:28498,J00121:27:H3GGKBBXX:5:1225:13941:45942,J00121:27:H3GGKBBXX:5:2207:24180:29149,J00121:27:H3GGKBBXX:5:2228:13697:12743,J00121:27:H3GGKBBXX:5:1221:17158:48948,J00121:27:H3GGKBBXX:5:2217:13321:25246,J00121:27:H3GGKBBXX:5:2206:25093:6150,J00121:27:H3GGKBBXX:5:1208:19400:33070,J00121:27:H3GGKBBXX:5:1126:23825:21254,J00121:27:H3GGKBBXX:5:1204:13829:31048,J00121:27:H3GGKBBXX:5:1225:22861:14766,J00121:27:H3GGKBBXX:5:2120:30553:32349,J00121:27:H3GGKBBXX:5:2225:28077:47014;sequence=TACAGTTAAACGAGTTCTTTGTATTTAATTAATAAATATTAAAAATCTTATTTATAATGTAATCATATATATATATAAAACTTAAAAAAAGATAAATTATTGCTG;start=68342;subtype=IES;support_ref=6;support_variant=53;type=IES;
scaffold51_102_with_IES	MILORD	internal_eliminated_sequence	68587	68642	.	.	.	ID=MILORD.102.68587.68642;Name=MILORD.102.68587.68642;bounded_by_ta=TRUE;common_boundary=Both;end=68642;ies_id=IESPGM.PTET51.1.102.66183;ies_left_dist=0;ies_min_dist=0;ies_right_dist=0;junction_seq=tgatgctcatctttgTAcaattcagaattttc;read_names=J00121:27:H3GGKBBXX:5:2113:12804:30257,J00121:27:H3GGKBBXX:5:1213:22059:25228,J00121:27:H3GGKBBXX:5:1223:10744:29184,J00121:27:H3GGKBBXX:5:1102:12043:16700,J00121:27:H3GGKBBXX:5:2211:3650:3178,J00121:27:H3GGKBBXX:5:2218:7354:32138,J00121:27:H3GGKBBXX:5:1126:15899:24015,J00121:27:H3GGKBBXX:5:1102:11617:32209,J00121:27:H3GGKBBXX:5:2221:23591:47120,J00121:27:H3GGKBBXX:5:2223:16356:36270,J00121:27:H3GGKBBXX:5:1215:9891:39348,J00121:27:H3GGKBBXX:5:2225:30614:7802,J00121:27:H3GGKBBXX:5:2101:13748:18845,J00121:27:H3GGKBBXX:5:1202:14407:46926,J00121:27:H3GGKBBXX:5:2219:16041:32595,J00121:27:H3GGKBBXX:5:2224:17837:32930,J00121:27:H3GGKBBXX:5:1118:14225:29167,J00121:27:H3GGKBBXX:5:2210:5030:15557,J00121:27:H3GGKBBXX:5:1209:23358:47032,J00121:27:H3GGKBBXX:5:2227:16204:9033,J00121:27:H3GGKBBXX:5:2204:25926:41317,J00121:27:H3GGKBBXX:5:1226:12114:40491,J00121:27:H3GGKBBXX:5:1117:15980:3020,J00121:27:H3GGKBBXX:5:1217:17147:28639,J00121:27:H3GGKBBXX:5:2214:30513:15785,J00121:27:H3GGKBBXX:5:1112:26951:47348,J00121:27:H3GGKBBXX:5:1211:14123:7187,J00121:27:H3GGKBBXX:5:2213:29092:28903,J00121:27:H3GGKBBXX:5:2126:31132:14291,J00121:27:H3GGKBBXX:5:1223:2585:38187;sequence=TATAAGTTTAGTGAGTACAAACTTACTATATAATTAGGGACTGGAGGATTATATCA;start=68587;subtype=IES;support_ref=2;support_variant=30;type=IES;
scaffold51_102_with_IES	MILORD	internal_eliminated_sequence	68587	68614	.	.	.	ID=MILORD.102.68587.68614;Name=MILORD.102.68587.68614;bounded_by_ta=TRUE;common_boundary=LEFT;end=68614;ies_id=IESPGM.PTET51.1.102.66183;ies_left_dist=0;ies_min_dist=0;ies_right_dist=28;junction_seq=tgatgctcatctttgTAtaattagggactgga;read_names=J00121:27:H3GGKBBXX:5:2119:31568:26441,J00121:27:H3GGKBBXX:5:1118:21653:3846,J00121:27:H3GGKBBXX:5:1122:13037:3231,J00121:27:H3GGKBBXX:5:1122:11951:3846;sequence=TATAAGTTTAGTGAGTACAAACTTACTA;start=68587;subtype=PARTIAL_INTERNAL;support_ref=2;support_variant=4;type=ALTERNATIVE;
scaffold51_102_with_IES	MILORD	internal_eliminated_sequence	68587	68612	.	.	.	ID=MILORD.102.68587.68612;Name=MILORD.102.68587.68612;bounded_by_ta=TRUE;common_boundary=LEFT;end=68612;ies_id=IESPGM.PTET51.1.102.66183;ies_left_dist=0;ies_min_dist=0;ies_right_dist=30;junction_seq=tgatgctcatctttgTAtataattagggactg;read_names=J00121:27:H3GGKBBXX:5:2112:24850:29536;sequence=TATAAGTTTAGTGAGTACAAACTTAC;start=68587;subtype=PARTIAL_INTERNAL;support_ref=1;support_variant=1;type=ALTERNATIVE;
scaffold51_102_with_IES	MILORD	internal_eliminated_sequence	70165	70290	.	.	.	ID=MILORD.102.70165.70290;Name=MILORD.102.70165.70290;bounded_by_ta=TRUE;common_boundary=RIGHT;end=70290;ies_id=IESPGM.PTET51.1.102.67804;ies_left_dist=99;ies_min_dist=0;ies_right_dist=0;junction_seq=tttatattccctaaaTAcagaaccccaaaaca;read_names=J00121:27:H3GGKBBXX:5:1228:12023:17087;sequence=TATTATTAAAAATAATTTTCATAAAAATTATGGGATTATAATCAAGAATTGGAAGATTAGGTATATTCATTTTCTTTGTTGGATTTGCCATTCATTAATTACAATCTAAATCTCATATTTAATCTA;start=70165;subtype=PARTIAL_EXTERNAL;support_ref=71;support_variant=1;type=ALTERNATIVE;
scaffold51_102_with_IES	MILORD	internal_eliminated_sequence	70264	70290	.	.	.	ID=MILORD.102.70264.70290;Name=MILORD.102.70264.70290;bounded_by_ta=TRUE;common_boundary=Both;end=70290;ies_id=IESPGM.PTET51.1.102.67804;ies_left_dist=0;ies_min_dist=0;ies_right_dist=0;junction_seq=ttgccattcattaatTAcagaaccccaaaaca;read_names=J00121:27:H3GGKBBXX:5:2210:18761:25386,J00121:27:H3GGKBBXX:5:2205:10510:17315,J00121:27:H3GGKBBXX:5:1220:26271:6958,J00121:27:H3GGKBBXX:5:1221:13575:24911,J00121:27:H3GGKBBXX:5:2220:18558:4778,J00121:27:H3GGKBBXX:5:2104:25012:23382,J00121:27:H3GGKBBXX:5:2103:26687:35778,J00121:27:H3GGKBBXX:5:1215:24302:38293,J00121:27:H3GGKBBXX:5:1211:26677:35690,J00121:27:H3GGKBBXX:5:1113:9881:19249,J00121:27:H3GGKBBXX:5:1111:22749:47489,J00121:27:H3GGKBBXX:5:2208:15585:34618,J00121:27:H3GGKBBXX:5:2228:19410:19513,J00121:27:H3GGKBBXX:5:1103:30239:15873,J00121:27:H3GGKBBXX:5:2218:8176:46856,J00121:27:H3GGKBBXX:5:2102:22394:25984,J00121:27:H3GGKBBXX:5:1211:18852:35743,J00121:27:H3GGKBBXX:5:2206:6776:21395,J00121:27:H3GGKBBXX:5:1222:15382:33070,J00121:27:H3GGKBBXX:5:2223:20364:34424,J00121:27:H3GGKBBXX:5:2102:25256:25808,J00121:27:H3GGKBBXX:5:1101:23033:8383,J00121:27:H3GGKBBXX:5:1218:11403:26881,J00121:27:H3GGKBBXX:5:1114:10744:17544,J00121:27:H3GGKBBXX:5:2228:13697:41405,J00121:27:H3GGKBBXX:5:1111:20314:17913,J00121:27:H3GGKBBXX:5:1214:18578:8576,J00121:27:H3GGKBBXX:5:2119:26342:19531,J00121:27:H3GGKBBXX:5:1221:18051:24261,J00121:27:H3GGKBBXX:5:2213:12540:10422,J00121:27:H3GGKBBXX:5:2210:4208:11179,J00121:27:H3GGKBBXX:5:2215:28625:19724,J00121:27:H3GGKBBXX:5:2104:17685:39172,J00121:27:H3GGKBBXX:5:2227:6979:45977,J00121:27:H3GGKBBXX:5:1101:23612:32244,J00121:27:H3GGKBBXX:5:1208:5233:9156,J00121:27:H3GGKBBXX:5:2207:9790:21764,J00121:27:H3GGKBBXX:5:2103:27833:4532,J00121:27:H3GGKBBXX:5:2219:9790:6958,J00121:27:H3GGKBBXX:5:2217:20101:34776;sequence=TACAATCTAAATCTCATATTTAATCTA;start=70264;subtype=IES;support_ref=6;support_variant=40;type=IES;
scaffold51_102_with_IES	MILORD	internal_eliminated_sequence	72002	72060	.	.	.	ID=MILORD.102.72002.72060;Name=MILORD.102.72002.72060;bounded_by_ta=TRUE;common_boundary=Both;end=72060;ies_id=IESPGM.PTET51.1.102.69515;ies_left_dist=0;ies_min_dist=0;ies_right_dist=0;junction_seq=tgtaaaccaacatttTAtcgagaaaggaagct;read_names=J00121:27:H3GGKBBXX:5:1206:6390:3705,J00121:27:H3GGKBBXX:5:1208:16610:39312,J00121:27:H3GGKBBXX:5:1219:17208:47559,J00121:27:H3GGKBBXX:5:2228:17107:33809,J00121:27:H3GGKBBXX:5:2201:7111:30732,J00121:27:H3GGKBBXX:5:2212:30127:15539,J00121:27:H3GGKBBXX:5:2208:11383:33527,J00121:27:H3GGKBBXX:5:2109:30249:4180,J00121:27:H3GGKBBXX:5:1215:15848:37959,J00121:27:H3GGKBBXX:5:2119:25692:11302,J00121:27:H3GGKBBXX:5:1228:10815:47735,J00121:27:H3GGKBBXX:5:1127:6898:39225,J00121:27:H3GGKBBXX:5:1105:5071:23962,J00121:27:H3GGKBBXX:5:1201:5122:9666,J00121:27:H3GGKBBXX:5:1216:5964:29061,J00121:27:H3GGKBBXX:5:1220:26981:15539,J00121:27:H3GGKBBXX:5:1209:25905:34248,J00121:27:H3GGKBBXX:5:2205:19522:19038,J00121:27:H3GGKBBXX:5:1105:6126:48474,J00121:27:H3GGKBBXX:5:2217:18913:8066,J00121:27:H3GGKBBXX:5:2115:15737:25879,J00121:27:H3GGKBBXX:5:2119:25712:11302,J00121:27:H3GGKBBXX:5:1117:28209:31417,J00121:27:H3GGKBBXX:5:2211:1286:16946,J00121:27:H3GGKBBXX:5:2126:16112:41757,J00121:27:H3GGKBBXX:5:2104:7040:29096,J00121:27:H3GGKBBXX:5:1223:25438:15223,J00121:27:H3GGKBBXX:5:2221:26494:16981,J00121:27:H3GGKBBXX:5:2207:24292:10563,J00121:27:H3GGKBBXX:5:1222:12824:21113,J00121:27:H3GGKBBXX:5:1110:21237:15117,J00121:27:H3GGKBBXX:5:2123:22323:3283,J00121:27:H3GGKBBXX:5:2212:30117:15522,J00121:27:H3GGKBBXX:5:2220:9272:23153,J00121:27:H3GGKBBXX:5:2201:25114:38046,J00121:27:H3GGKBBXX:5:1213:25195:3266,J00121:27:H3GGKBBXX:5:2213:4279:31839,J00121:27:H3GGKBBXX:5:1101:9151:30151,J00121:27:H3GGKBBXX:5:2210:17817:26740,J00121:27:H3GGKBBXX:5:2208:22424:39893,J00121:27:H3GGKBBXX:5:1111:17990:42548,J00121:27:H3GGKBBXX:5:2228:2209:7574,J00121:27:H3GGKBBXX:5:2102:7009:39699,J00121:27:H3GGKBBXX:5:1120:26717:30626,J00121:27:H3GGKBBXX:5:2119:6329:26775,J00121:27:H3GGKBBXX:5:1110:16173:12990,J00121:27:H3GGKBBXX:5:1204:18182:38978,J00121:27:H3GGKBBXX:5:2225:15666:16893,J00121:27:H3GGKBBXX:5:1109:12337:6589,J00121:27:H3GGKBBXX:5:2109:14052:23557,J00121:27:H3GGKBBXX:5:1128:17482:23522,J00121:27:H3GGKBBXX:5:1228:7293:17227,J00121:27:H3GGKBBXX:5:1221:15828:25861,J00121:27:H3GGKBBXX:5:2228:7060:39119,J00121:27:H3GGKBBXX:5:1103:19522:48403,J00121:27:H3GGKBBXX:5:1206:23186:48456,J00121:27:H3GGKBBXX:5:2221:14610:9719,J00121:27:H3GGKBBXX:5:1119:10094:22502,J00121:27:H3GGKBBXX:5:1221:24769:2211,J00121:27:H3GGKBBXX:5:1225:24068:22942,J00121:27:H3GGKBBXX:5:2101:23074:30855,J00121:27:H3GGKBBXX:5:2120:24759:43620,J00121:27:H3GGKBBXX:5:2211:27204:31294,J00121:27:H3GGKBBXX:5:1114:10023:28147,J00121:27:H3GGKBBXX:5:1228:9861:24595,J00121:27:H3GGKBBXX:5:1117:8308:24507,J00121:27:H3GGKBBXX:5:2204:25794:31804,J00121:27:H3GGKBBXX:5:1101:13514:8945;sequence=TACAGTCAACCTAAATCACTTCTATTATTTTAAAACCAATAACTTAACTTAATTACCCG;start=72002;subtype=IES;support_ref=2;support_variant=68;type=IES;
scaffold51_102_with_IES	MILORD	internal_eliminated_sequence	72013	72060	.	.	.	ID=MILORD.102.72013.72060;Name=MILORD.102.72013.72060;bounded_by_ta=TRUE;common_boundary=RIGHT;end=72060;ies_id=IESPGM.PTET51.1.102.69515;ies_left_dist=-11;ies_min_dist=0;ies_right_dist=0;junction_seq=attttacagtcaaccTAtcgagaaaggaagct;read_names=J00121:27:H3GGKBBXX:5:2205:12439:48157;sequence=TAAATCACTTCTATTATTTTAAAACCAATAACTTAACTTAATTACCCG;start=72013;subtype=PARTIAL_INTERNAL;support_ref=0;support_variant=1;type=ALTERNATIVE;
scaffold51_102_with_IES	MILORD	internal_eliminated_sequence	72868	72970	.	.	.	ID=MILORD.102.72868.72970;Name=MILORD.102.72868.72970;bounded_by_ta=TRUE;common_boundary=LEFT;end=72970;ies_id=IESPGM.PTET51.1.102.70322;ies_left_dist=0;ies_min_dist=0;ies_right_dist=-9;junction_seq=atgatcgggtggtttTAaaatttaaattacca;read_names=J00121:27:H3GGKBBXX:5:1226:22993:21746,J00121:27:H3GGKBBXX:5:1211:6553:26951;sequence=TACACTTAATCAAATAGTCTTTAATTTTATGCAATTAAAAATAAATATATATATAATCTCAAGAATTATCATAGAATAATAAGCCAACCATCCGTATTAGATA;start=72868;subtype=PARTIAL_EXTERNAL;support_ref=2;support_variant=2;type=ALTERNATIVE;
scaffold51_102_with_IES	MILORD	internal_eliminated_sequence	72868	72961	.	.	.	ID=MILORD.102.72868.72961;Name=MILORD.102.72868.72961;bounded_by_ta=TRUE;common_boundary=Both;end=72961;ies_id=IESPGM.PTET51.1.102.70322;ies_left_dist=0;ies_min_dist=0;ies_right_dist=0;junction_seq=atgatcgggtggtttTAttagatataaaattt;read_names=J00121:27:H3GGKBBXX:5:1221:14012:15328,J00121:27:H3GGKBBXX:5:1209:8085:17474,J00121:27:H3GGKBBXX:5:2101:8653:5341,J00121:27:H3GGKBBXX:5:2201:3934:7398,J00121:27:H3GGKBBXX:5:1102:19471:4813,J00121:27:H3GGKBBXX:5:2102:6959:35040,J00121:27:H3GGKBBXX:5:1104:23652:37906,J00121:27:H3GGKBBXX:5:1206:20547:33088,J00121:27:H3GGKBBXX:5:2210:25946:13148,J00121:27:H3GGKBBXX:5:1108:12926:39084,J00121:27:H3GGKBBXX:5:2208:7547:22168,J00121:27:H3GGKBBXX:5:1109:19695:28305,J00121:27:H3GGKBBXX:5:1110:27661:1877,J00121:27:H3GGKBBXX:5:1128:8755:9807,J00121:27:H3GGKBBXX:5:1224:9841:35145,J00121:27:H3GGKBBXX:5:1228:20882:9473,J00121:27:H3GGKBBXX:5:1209:26869:39752,J00121:27:H3GGKBBXX:5:2224:26859:24120,J00121:27:H3GGKBBXX:5:1115:12601:27936,J00121:27:H3GGKBBXX:5:1108:12885:39084,J00121:27:H3GGKBBXX:5:1215:17706:5411,J00121:27:H3GGKBBXX:5:1107:13281:37554,J00121:27:H3GGKBBXX:5:2125:16630:47542,J00121:27:H3GGKBBXX:5:1121:16366:10546,J00121:27:H3GGKBBXX:5:2212:27783:8066,J00121:27:H3GGKBBXX:5:2124:29427:18792,J00121:27:H3GGKBBXX:5:2223:31609:10194,J00121:27:H3GGKBBXX:5:1227:29792:39822,J00121:27:H3GGKBBXX:5:2225:30736:38082,J00121:27:H3GGKBBXX:5:2102:7750:18019,J00121:27:H3GGKBBXX:5:1116:7293:43884,J00121:27:H3GGKBBXX:5:1116:15483:39189,J00121:27:H3GGKBBXX:5:1213:15686:34371,J00121:27:H3GGKBBXX:5:1224:23652:19548,J00121:27:H3GGKBBXX:5:1127:8643:11829,J00121:27:H3GGKBBXX:5:1103:22404:26318,J00121:27:H3GGKBBXX:5:2224:24941:28006,J00121:27:H3GGKBBXX:5:1108:11485:40209,J00121:27:H3GGKBBXX:5:2201:5903:27936,J00121:27:H3GGKBBXX:5:2116:11180:2510,J00121:27:H3GGKBBXX:5:1115:18659:47682,J00121:27:H3GGKBBXX:5:2116:10439:2246,J00121:27:H3GGKBBXX:5:2213:12256:2264,J00121:27:H3GGKBBXX:5:2207:20659:49036,J00121:27:H3GGKBBXX:5:1125:22952:28745,J00121:27:H3GGKBBXX:5:2225:16741:6308,J00121:27:H3GGKBBXX:5:2126:23632:24085,J00121:27:H3GGKBBXX:5:2111:20232:26846,J00121:27:H3GGKBBXX:5:1123:14418:42829,J00121:27:H3GGKBBXX:5:2201:3721:37449,J00121:27:H3GGKBBXX:5:2215:14935:4585,J00121:27:H3GGKBBXX:5:1115:8491:34495,J00121:27:H3GGKBBXX:5:2218:11241:9965,J00121:27:H3GGKBBXX:5:1227:31264:10968,J00121:27:H3GGKBBXX:5:2126:2351:26459,J00121:27:H3GGKBBXX:5:1207:2808:22080,J00121:27:H3GGKBBXX:5:1118:27915:31224,J00121:27:H3GGKBBXX:5:1124:25104:1877,J00121:27:H3GGKBBXX:5:2219:10155:8541,J00121:27:H3GGKBBXX:5:1102:18101:42179;sequence=TACACTTAATCAAATAGTCTTTAATTTTATGCAATTAAAAATAAATATATATATAATCTCAAGAATTATCATAGAATAATAAGCCAACCATCCG;start=72868;subtype=IES;support_ref=2;support_variant=60;type=IES;
scaffold51_102_with_IES	MILORD	internal_eliminated_sequence	72868	72964	.	.	.	ID=MILORD.102.72868.72964;Name=MILORD.102.72868.72964;bounded_by_ta=TRUE;common_boundary=LEFT;end=72964;ies_id=IESPGM.PTET51.1.102.70322;ies_left_dist=0;ies_min_dist=0;ies_right_dist=-3;junction_seq=atgatcgggtggtttTAgatataaaatttaaa;read_names=J00121:27:H3GGKBBXX:5:2110:31284:15117;sequence=TACACTTAATCAAATAGTCTTTAATTTTATGCAATTAAAAATAAATATATATATAATCTCAAGAATTATCATAGAATAATAAGCCAACCATCCGTAT;start=72868;subtype=PARTIAL_EXTERNAL;support_ref=1;support_variant=1;type=ALTERNATIVE;
scaffold51_102_with_IES	MILORD	internal_eliminated_sequence	77058	77139	.	.	.	ID=MILORD.102.77058.77139;Name=MILORD.102.77058.77139;bounded_by_ta=TRUE;common_boundary=RIGHT;end=77139;ies_id=IESPGM.PTET51.1.102.74426;ies_left_dist=8;ies_min_dist=0;ies_right_dist=0;junction_seq=aaggatgtttagaatTAaatcaaactatttcc;read_names=J00121:27:H3GGKBBXX:5:2227:25723:38750;sequence=TATTATGTTACAATTAGAAATAATTAAAATTAAAAAATAATAATTATAAGATAAATATTAAAAAATCTATTTGATTCTTCTA;start=77058;subtype=PARTIAL_EXTERNAL;support_ref=4;support_variant=1;type=ALTERNATIVE;
scaffold51_102_with_IES	MILORD	internal_eliminated_sequence	77066	77139	.	.	.	ID=MILORD.102.77066.77139;Name=MILORD.102.77066.77139;bounded_by_ta=TRUE;common_boundary=Both;end=77139;ies_id=IESPGM.PTET51.1.102.74426;ies_left_dist=0;ies_min_dist=0;ies_right_dist=0;junction_seq=ttagaattattatgtTAaatcaaactatttcc;read_names=J00121:27:H3GGKBBXX:5:2119:18812:1244,J00121:27:H3GGKBBXX:5:1228:4432:22749,J00121:27:H3GGKBBXX:5:2124:12266:42302,J00121:27:H3GGKBBXX:5:1222:10226:13482,J00121:27:H3GGKBBXX:5:1209:5162:46733,J00121:27:H3GGKBBXX:5:2101:23297:13834,J00121:27:H3GGKBBXX:5:1118:3924:30345,J00121:27:H3GGKBBXX:5:1203:20222:30907,J00121:27:H3GGKBBXX:5:2126:20070:48649,J00121:27:H3GGKBBXX:5:1124:20314:44218,J00121:27:H3GGKBBXX:5:2113:23987:6097,J00121:27:H3GGKBBXX:5:1122:12063:34811,J00121:27:H3GGKBBXX:5:2119:24129:32332,J00121:27:H3GGKBBXX:5:1201:11505:3354,J00121:27:H3GGKBBXX:5:1210:24312:28252,J00121:27:H3GGKBBXX:5:1106:21349:27830,J00121:27:H3GGKBBXX:5:1219:21369:48896,J00121:27:H3GGKBBXX:5:2213:11617:3829,J00121:27:H3GGKBBXX:5:1122:10480:35409,J00121:27:H3GGKBBXX:5:1118:28178:32490,J00121:27:H3GGKBBXX:5:1223:10105:42741,J00121:27:H3GGKBBXX:5:1224:26281:42776,J00121:27:H3GGKBBXX:5:2102:15250:39875,J00121:27:H3GGKBBXX:5:1202:28442:7029,J00121:27:H3GGKBBXX:5:1211:10744:36218,J00121:27:H3GGKBBXX:5:1206:29264:6449,J00121:27:H3GGKBBXX:5:2116:16549:38152,J00121:27:H3GGKBBXX:5:1203:20029:31031,J00121:27:H3GGKBBXX:5:1201:16508:10405,J00121:27:H3GGKBBXX:5:1219:19025:42829,J00121:27:H3GGKBBXX:5:1119:20547:16805,J00121:27:H3GGKBBXX:5:1207:20983:41862,J00121:27:H3GGKBBXX:5:1203:15402:7539,J00121:27:H3GGKBBXX:5:2219:13575:2791,J00121:27:H3GGKBBXX:5:2220:1438:27162;sequence=TACAATTAGAAATAATTAAAATTAAAAAATAATAATTATAAGATAAATATTAAAAAATCTATTTGATTCTTCTA;start=77066;subtype=IES;support_ref=0;support_variant=35;type=IES;
scaffold51_102_with_IES	MILORD	internal_eliminated_sequence	77072	77139	.	.	.	ID=MILORD.102.77072.77139;Name=MILORD.102.77072.77139;bounded_by_ta=TRUE;common_boundary=RIGHT;end=77139;ies_id=IESPGM.PTET51.1.102.74426;ies_left_dist=-6;ies_min_dist=0;ies_right_dist=0;junction_seq=ttattatgttacaatTAaatcaaactatttcc;read_names=J00121:27:H3GGKBBXX:5:2113:15250:15680,J00121:27:H3GGKBBXX:5:1107:5649:19513;sequence=TAGAAATAATTAAAATTAAAAAATAATAATTATAAGATAAATATTAAAAAATCTATTTGATTCTTCTA;start=77072;subtype=PARTIAL_INTERNAL;support_ref=0;support_variant=2;type=ALTERNATIVE;
scaffold51_102_with_IES	MILORD	internal_eliminated_sequence	77241	77296	.	.	.	ID=MILORD.102.77241.77296;Name=MILORD.102.77241.77296;bounded_by_ta=TRUE;common_boundary=Both;end=77296;ies_id=IESPGM.PTET51.1.102.74527;ies_left_dist=0;ies_min_dist=0;ies_right_dist=0;junction_seq=agaagccttcgctggTAcaaaatcatttcaca;read_names=J00121:27:H3GGKBBXX:5:1219:13687:41141,J00121:27:H3GGKBBXX:5:1223:26717:10405,J00121:27:H3GGKBBXX:5:1116:17695:35673,J00121:27:H3GGKBBXX:5:1222:12276:40983,J00121:27:H3GGKBBXX:5:2108:19553:45045,J00121:27:H3GGKBBXX:5:1206:5264:20252,J00121:27:H3GGKBBXX:5:1118:25865:27461,J00121:27:H3GGKBBXX:5:2115:4482:26986,J00121:27:H3GGKBBXX:5:2214:5822:2510,J00121:27:H3GGKBBXX:5:1114:21501:32314,J00121:27:H3GGKBBXX:5:2104:25570:26142,J00121:27:H3GGKBBXX:5:1110:12439:10071,J00121:27:H3GGKBBXX:5:1201:20232:28393,J00121:27:H3GGKBBXX:5:1101:5101:25703,J00121:27:H3GGKBBXX:5:1104:12185:4813,J00121:27:H3GGKBBXX:5:2112:5365:33369,J00121:27:H3GGKBBXX:5:1208:17411:14221;sequence=TATCATTACTAATCTATAGATCAGACTATATAAGTGATTAATTACGTAAGTGTCTA;start=77241;subtype=IES;support_ref=18;support_variant=17;type=IES;
scaffold51_102_with_IES	MILORD	internal_eliminated_sequence	77241	77268	.	.	.	ID=MILORD.102.77241.77268;Name=MILORD.102.77241.77268;bounded_by_ta=TRUE;common_boundary=LEFT;end=77268;ies_id=IESPGM.PTET51.1.102.74527;ies_left_dist=0;ies_min_dist=0;ies_right_dist=28;junction_seq=agaagccttcgctggTAtaagtgattaattac;read_names=J00121:27:H3GGKBBXX:5:2101:17117:44869,J00121:27:H3GGKBBXX:5:1109:12398:26283;sequence=TATCATTACTAATCTATAGATCAGACTA;start=77241;subtype=PARTIAL_INTERNAL;support_ref=18;support_variant=2;type=ALTERNATIVE;
scaffold51_102_with_IES	MILORD	internal_eliminated_sequence	79952	80006	.	.	.	ID=MILORD.102.79952.80006;Name=MILORD.102.79952.80006;bounded_by_ta=TRUE;common_boundary=RIGHT;end=80006;ies_id=IESPGM.PTET51.1.102.77188;ies_left_dist=6;ies_min_dist=0;ies_right_dist=0;junction_seq=atttatactgtcaaaTActcctactcttaacc;read_names=J00121:27:H3GGKBBXX:5:1123:29031:42196;sequence=TACAATTACAGCATGTCTCCACAAATCCCCCCTCTCTATTAATCTCCCCCCACTG;start=79952;subtype=PARTIAL_EXTERNAL;support_ref=6;support_variant=1;type=ALTERNATIVE;
scaffold51_102_with_IES	MILORD	internal_eliminated_sequence	79958	80006	.	.	.	ID=MILORD.102.79958.80006;Name=MILORD.102.79958.80006;bounded_by_ta=TRUE;common_boundary=Both;end=80006;ies_id=IESPGM.PTET51.1.102.77188;ies_left_dist=0;ies_min_dist=0;ies_right_dist=0;junction_seq=actgtcaaatacaatTActcctactcttaacc;read_names=J00121:27:H3GGKBBXX:5:1128:15097:42987,J00121:27:H3GGKBBXX:5:2205:20456:24208,J00121:27:H3GGKBBXX:5:2123:10145:16260,J00121:27:H3GGKBBXX:5:1117:20963:44746,J00121:27:H3GGKBBXX:5:2213:6512:45344,J00121:27:H3GGKBBXX:5:1116:6258:31576,J00121:27:H3GGKBBXX:5:2205:24028:2088,J00121:27:H3GGKBBXX:5:1120:19481:15100,J00121:27:H3GGKBBXX:5:1217:11018:38416,J00121:27:H3GGKBBXX:5:2105:24769:45115,J00121:27:H3GGKBBXX:5:2103:4482:14326,J00121:27:H3GGKBBXX:5:2228:7212:45854,J00121:27:H3GGKBBXX:5:2219:20253:11829,J00121:27:H3GGKBBXX:5:1107:20973:43392,J00121:27:H3GGKBBXX:5:2215:2564:16137,J00121:27:H3GGKBBXX:5:1214:18751:40455,J00121:27:H3GGKBBXX:5:1214:18416:40649,J00121:27:H3GGKBBXX:5:1109:9831:42302,J00121:27:H3GGKBBXX:5:1226:27803:15662,J00121:27:H3GGKBBXX:5:1128:19035:42425,J00121:27:H3GGKBBXX:5:1107:20334:32437,J00121:27:H3GGKBBXX:5:1117:9952:27109;sequence=TACAGCATGTCTCCACAAATCCCCCCTCTCTATTAATCTCCCCCCACTG;start=79958;subtype=IES;support_ref=2;support_variant=22;type=IES;
scaffold51_102_with_IES	MILORD	internal_eliminated_sequence	80718	81232	.	.	.	ID=MILORD.102.80718.81232;Name=MILORD.102.80718.81232;bounded_by_ta=TRUE;common_boundary=RIGHT;end=81232;ies_id=IESPGM.PTET51.1.102.78320;ies_left_dist=421;ies_min_dist=0;ies_right_dist=0;junction_seq=taaaatttatattacTAatttattataagatt;read_names=J00121:27:H3GGKBBXX:5:2211:26403:13799;sequence=TATTGTCAAAATCAATTCTAATTGTTTTAACATCAACTTGTTAATCATTCCTTATTTTATGCATCCTCCTTTTAGTAACCACTATAAAGATTTGATCTAAGAATCAATAATAATTATTTTTTTCAAATAAATAGAATATATTTATTAATTATATATCATTTATCATTTTATTTCAATTCTCTTTTTGCTGCTGCCGTGTATAGCAATGCCTTCAAGAAATTATTTTACAAATTTATCACTTTCGACCCCTGGTAGAGTATTTCTTAACTCTCCTCAGATAACTCGTAATTTACTGGGACACCAAAAATACTAGGATTCGTTTTTGGATTCCCATCAAAAAATTCATAAGAAGTATCATCAAGTGAATTGCTGATCTCAAACTACTCATTTAAAGTTTATTCATTCAATTCCTCATTTTAATTATTGTTGATAACATTCTAATTTAAATCAATGATATTTATGTTAGTTTAAAATTATATAAAAATATATTAGTAATTTTATTTATAAATTGACAA;start=80718;subtype=PARTIAL_EXTERNAL;support_ref=101;support_variant=1;type=ALTERNATIVE;
scaffold51_102_with_IES	MILORD	internal_eliminated_sequence	81139	81232	.	.	.	ID=MILORD.102.81139.81232;Name=MILORD.102.81139.81232;bounded_by_ta=TRUE;common_boundary=Both;end=81232;ies_id=IESPGM.PTET51.1.102.78320;ies_left_dist=0;ies_min_dist=0;ies_right_dist=0;junction_seq=attcctcattttaatTAatttattataagatt;read_names=J00121:27:H3GGKBBXX:5:2109:24413:39436,J00121:27:H3GGKBBXX:5:1205:21186:21606,J00121:27:H3GGKBBXX:5:1121:20121:33404,J00121:27:H3GGKBBXX:5:1105:5934:37027,J00121:27:H3GGKBBXX:5:2228:26210:35198,J00121:27:H3GGKBBXX:5:1228:7973:24911,J00121:27:H3GGKBBXX:5:1126:26951:8734,J00121:27:H3GGKBBXX:5:2223:19634:17474,J00121:27:H3GGKBBXX:5:2217:28229:40807,J00121:27:H3GGKBBXX:5:1106:17553:30820,J00121:27:H3GGKBBXX:5:2228:11677:25070,J00121:27:H3GGKBBXX:5:1228:8247:24999,J00121:27:H3GGKBBXX:5:1114:22394:45572,J00121:27:H3GGKBBXX:5:1109:14083:40877,J00121:27:H3GGKBBXX:5:2216:23744:38170,J00121:27:H3GGKBBXX:5:2215:11698:41739,J00121:27:H3GGKBBXX:5:1228:4462:4198,J00121:27:H3GGKBBXX:5:2201:24576:11794,J00121:27:H3GGKBBXX:5:2201:19076:41440,J00121:27:H3GGKBBXX:5:2103:16701:4163,J00121:27:H3GGKBBXX:5:2103:16650:3934,J00121:27:H3GGKBBXX:5:1105:12012:40280,J00121:27:H3GGKBBXX:5:2207:29954:29378,J00121:27:H3GGKBBXX:5:1220:9171:34829,J00121:27:H3GGKBBXX:5:2205:30908:35004,J00121:27:H3GGKBBXX:5:1119:15544:13447,J00121:27:H3GGKBBXX:5:1215:15554:12726,J00121:27:H3GGKBBXX:5:2123:27133:40033,J00121:27:H3GGKBBXX:5:1112:23612:26934,J00121:27:H3GGKBBXX:5:1116:21988:16418,J00121:27:H3GGKBBXX:5:1126:3163:2686,J00121:27:H3GGKBBXX:5:2116:10115:10897,J00121:27:H3GGKBBXX:5:2209:12834:1965,J00121:27:H3GGKBBXX:5:1125:27255:46223,J00121:27:H3GGKBBXX:5:1205:5386:6009;sequence=TATTGTTGATAACATTCTAATTTAAATCAATGATATTTATGTTAGTTTAAAATTATATAAAAATATATTAGTAATTTTATTTATAAATTGACAA;start=81139;subtype=IES;support_ref=68;support_variant=35;type=IES;
scaffold51_102_with_IES	MILORD	internal_eliminated_sequence	81139	81240	.	.	.	ID=MILORD.102.81139.81240;Name=MILORD.102.81139.81240;bounded_by_ta=TRUE;common_boundary=LEFT;end=81240;ies_id=IESPGM.PTET51.1.102.78320;ies_left_dist=0;ies_min_dist=0;ies_right_dist=-8;junction_seq=attcctcattttaatTAtaagattagatttaa;read_names=J00121:27:H3GGKBBXX:5:1220:13656:17421;sequence=TATTGTTGATAACATTCTAATTTAAATCAATGATATTTATGTTAGTTTAAAATTATATAAAAATATATTAGTAATTTTATTTATAAATTGACAATAATTTAT;start=81139;subtype=PARTIAL_EXTERNAL;support_ref=34;support_variant=1;type=ALTERNATIVE;
scaffold51_102_with_IES	MILORD	internal_eliminated_sequence	81139	81221	.	.	.	ID=MILORD.102.81139.81221;Name=MILORD.102.81139.81221;bounded_by_ta=TRUE;common_boundary=LEFT;end=81221;ies_id=IESPGM.PTET51.1.102.78320;ies_left_dist=0;ies_min_dist=0;ies_right_dist=11;junction_seq=attcctcattttaatTAaattgacaataattt;read_names=J00121:27:H3GGKBBXX:5:2222:13210:46469;sequence=TATTGTTGATAACATTCTAATTTAAATCAATGATATTTATGTTAGTTTAAAATTATATAAAAATATATTAGTAATTTTATTTA;start=81139;subtype=PARTIAL_INTERNAL;support_ref=34;support_variant=1;type=ALTERNATIVE;
scaffold51_102_with_IES	MILORD	internal_eliminated_sequence	82524	82594	.	.	.	ID=MILORD.102.82524.82594;Name=MILORD.102.82524.82594;bounded_by_ta=TRUE;common_boundary=RIGHT;end=82594;ies_id=IESPGM.PTET51.1.102.79650;ies_left_dist=39;ies_min_dist=0;ies_right_dist=0;junction_seq=aatacaaatttatcaTAtatgatgggtccaat;read_names=J00121:27:H3GGKBBXX:5:1126:9536:2756;sequence=TAATTCAATTATCTAGATTTGAGATTTAAATATATTTTGTATAATTAAATAATAGATATTCTTATCAACTA;start=82524;subtype=PARTIAL_EXTERNAL;support_ref=14;support_variant=1;type=ALTERNATIVE;
scaffold51_102_with_IES	MILORD	internal_eliminated_sequence	82554	82594	.	.	.	ID=MILORD.102.82554.82594;Name=MILORD.102.82554.82594;bounded_by_ta=TRUE;common_boundary=RIGHT;end=82594;ies_id=IESPGM.PTET51.1.102.79650;ies_left_dist=9;ies_min_dist=0;ies_right_dist=0;junction_seq=gatttgagatttaaaTAtatgatgggtccaat;read_names=J00121:27:H3GGKBBXX:5:1205:28544:47436,J00121:27:H3GGKBBXX:5:2113:25824:15539,J00121:27:H3GGKBBXX:5:1216:16295:14607,J00121:27:H3GGKBBXX:5:1206:6776:24103;sequence=TATATTTTGTATAATTAAATAATAGATATTCTTATCAACTA;start=82554;subtype=PARTIAL_EXTERNAL;support_ref=21;support_variant=4;type=ALTERNATIVE;
scaffold51_102_with_IES	MILORD	internal_eliminated_sequence	82554	82592	.	.	.	ID=MILORD.102.82554.82592;Name=MILORD.102.82554.82592;bounded_by_ta=TRUE;common_boundary=None;end=82592;ies_id=IESPGM.PTET51.1.102.79650;ies_left_dist=9;ies_min_dist=2;ies_right_dist=2;junction_seq=gatttgagatttaaaTAtatatgatgggtcca;read_names=J00121:27:H3GGKBBXX:5:1204:14651:30995,J00121:27:H3GGKBBXX:5:1126:7009:11636;sequence=TATATTTTGTATAATTAAATAATAGATATTCTTATCAAC;start=82554;subtype=OVERLAPPING;support_ref=14;support_variant=2;type=ALTERNATIVE;
scaffold51_102_with_IES	MILORD	internal_eliminated_sequence	82563	82594	.	.	.	ID=MILORD.102.82563.82594;Name=MILORD.102.82563.82594;bounded_by_ta=TRUE;common_boundary=Both;end=82594;ies_id=IESPGM.PTET51.1.102.79650;ies_left_dist=0;ies_min_dist=0;ies_right_dist=0;junction_seq=tttaaatatattttgTAtatgatgggtccaat;read_names=J00121:27:H3GGKBBXX:5:1124:17239:39523,J00121:27:H3GGKBBXX:5:2117:30787:10106,J00121:27:H3GGKBBXX:5:2206:10226:21782,J00121:27:H3GGKBBXX:5:1226:20649:1472,J00121:27:H3GGKBBXX:5:2224:12327:17051,J00121:27:H3GGKBBXX:5:2109:25763:12339,J00121:27:H3GGKBBXX:5:1124:17634:39295,J00121:27:H3GGKBBXX:5:2222:18812:27127,J00121:27:H3GGKBBXX:5:1128:3265:43480,J00121:27:H3GGKBBXX:5:2107:16620:20762,J00121:27:H3GGKBBXX:5:1219:4767:45133,J00121:27:H3GGKBBXX:5:1222:19248:32912,J00121:27:H3GGKBBXX:5:1225:3975:31910,J00121:27:H3GGKBBXX:5:2109:19360:13130,J00121:27:H3GGKBBXX:5:1210:23784:14291,J00121:27:H3GGKBBXX:5:1126:21065:16858,J00121:27:H3GGKBBXX:5:1222:24160:1086,J00121:27:H3GGKBBXX:5:1206:17472:25052;sequence=TATAATTAAATAATAGATATTCTTATCAACTA;start=82563;subtype=IES;support_ref=9;support_variant=18;type=IES;
scaffold51_102_with_IES	MILORD	internal_eliminated_sequence	82694	82741	.	.	.	ID=MILORD.102.82694.82741;Name=MILORD.102.82694.82741;bounded_by_ta=TRUE;common_boundary=LEFT;end=82741;ies_id=IESPGM.PTET51.1.102.79749;ies_left_dist=0;ies_min_dist=0;ies_right_dist=-3;junction_seq=atgattctgttgagaTAttatatgggccaaga;read_names=J00121:27:H3GGKBBXX:5:1212:12023:35303;sequence=TAAGGCTAAAAATTAGAAAGTAAATAATTTATTAGTCATTAACTATAA;start=82694;subtype=PARTIAL_EXTERNAL;support_ref=3;support_variant=1;type=ALTERNATIVE;
scaffold51_102_with_IES	MILORD	internal_eliminated_sequence	82694	82738	.	.	.	ID=MILORD.102.82694.82738;Name=MILORD.102.82694.82738;bounded_by_ta=TRUE;common_boundary=Both;end=82738;ies_id=IESPGM.PTET51.1.102.79749;ies_left_dist=0;ies_min_dist=0;ies_right_dist=0;junction_seq=atgattctgttgagaTAatattatatgggcca;read_names=J00121:27:H3GGKBBXX:5:1202:6644:14168,J00121:27:H3GGKBBXX:5:1109:5487:5657,J00121:27:H3GGKBBXX:5:2204:26250:24120,J00121:27:H3GGKBBXX:5:1203:27093:10211,J00121:27:H3GGKBBXX:5:1109:4696:18353,J00121:27:H3GGKBBXX:5:1105:14803:24085,J00121:27:H3GGKBBXX:5:1116:1996:36569,J00121:27:H3GGKBBXX:5:1105:15006:23698,J00121:27:H3GGKBBXX:5:1105:9962:40913,J00121:27:H3GGKBBXX:5:1109:4685:18370,J00121:27:H3GGKBBXX:5:1220:20435:42636,J00121:27:H3GGKBBXX:5:1224:7781:7627,J00121:27:H3GGKBBXX:5:2228:21136:45572,J00121:27:H3GGKBBXX:5:2225:17523:46311,J00121:27:H3GGKBBXX:5:2214:7598:6888,J00121:27:H3GGKBBXX:5:2205:13494:4022,J00121:27:H3GGKBBXX:5:1211:20182:35866,J00121:27:H3GGKBBXX:5:2213:22962:16946,J00121:27:H3GGKBBXX:5:2222:32086:15029,J00121:27:H3GGKBBXX:5:1211:21917:12146,J00121:27:H3GGKBBXX:5:1123:24890:8857,J00121:27:H3GGKBBXX:5:2107:10724:4110,J00121:27:H3GGKBBXX:5:1124:22323:34582,J00121:27:H3GGKBBXX:5:2224:22983:11741,J00121:27:H3GGKBBXX:5:1223:10835:44746,J00121:27:H3GGKBBXX:5:2222:25246:11372,J00121:27:H3GGKBBXX:5:1226:8197:6871,J00121:27:H3GGKBBXX:5:1220:7537:17192,J00121:27:H3GGKBBXX:5:2203:8420:17175,J00121:27:H3GGKBBXX:5:1102:12662:8875;sequence=TAAGGCTAAAAATTAGAAAGTAAATAATTTATTAGTCATTAACTA;start=82694;subtype=IES;support_ref=9;support_variant=30;type=IES;
scaffold51_102_with_IES	MILORD	internal_eliminated_sequence	82700	82738	.	.	.	ID=MILORD.102.82700.82738;Name=MILORD.102.82700.82738;bounded_by_ta=TRUE;common_boundary=RIGHT;end=82738;ies_id=IESPGM.PTET51.1.102.79749;ies_left_dist=-6;ies_min_dist=0;ies_right_dist=0;junction_seq=ctgttgagataaggcTAatattatatgggcca;read_names=J00121:27:H3GGKBBXX:5:2110:28402:3864;sequence=TAAAAATTAGAAAGTAAATAATTTATTAGTCATTAACTA;start=82700;subtype=PARTIAL_INTERNAL;support_ref=3;support_variant=1;type=ALTERNATIVE;
scaffold51_102_with_IES	MILORD	internal_eliminated_sequence	83237	83262	.	.	.	ID=MILORD.102.83237.83262;Name=MILORD.102.83237.83262;bounded_by_ta=TRUE;common_boundary=Both;end=83262;ies_id=IESPGM.PTET51.1.102.80247;ies_left_dist=0;ies_min_dist=0;ies_right_dist=0;junction_seq=ttaatgaaaattgaaTAttgcaatattatttt;read_names=J00121:27:H3GGKBBXX:5:1120:1357:15100,J00121:27:H3GGKBBXX:5:1120:1560:15240,J00121:27:H3GGKBBXX:5:1218:30431:10088,J00121:27:H3GGKBBXX:5:2215:4868:42390,J00121:27:H3GGKBBXX:5:2111:27011:19882,J00121:27:H3GGKBBXX:5:2205:17239:21131,J00121:27:H3GGKBBXX:5:1103:13829:13007,J00121:27:H3GGKBBXX:5:1114:24028:24841,J00121:27:H3GGKBBXX:5:2228:18528:6554,J00121:27:H3GGKBBXX:5:2211:16955:32138,J00121:27:H3GGKBBXX:5:2221:19766:18265,J00121:27:H3GGKBBXX:5:1105:14022:3319,J00121:27:H3GGKBBXX:5:1106:27448:47682,J00121:27:H3GGKBBXX:5:1117:21805:26195,J00121:27:H3GGKBBXX:5:1213:26281:34371,J00121:27:H3GGKBBXX:5:1115:16944:44113,J00121:27:H3GGKBBXX:5:1208:22871:28709,J00121:27:H3GGKBBXX:5:1113:5873:36605,J00121:27:H3GGKBBXX:5:2107:9648:26230,J00121:27:H3GGKBBXX:5:1225:4513:10088,J00121:27:H3GGKBBXX:5:1212:18680:18318,J00121:27:H3GGKBBXX:5:2224:20243:34776,J00121:27:H3GGKBBXX:5:1115:21217:19337,J00121:27:H3GGKBBXX:5:1228:21856:18757,J00121:27:H3GGKBBXX:5:2209:27762:43058,J00121:27:H3GGKBBXX:5:1220:8572:34495;sequence=TATAATTAAATTAGAGATTTCTATAA;start=83237;subtype=IES;support_ref=12;support_variant=26;type=IES;
scaffold51_102_with_IES	MILORD	internal_eliminated_sequence	83447	83474	.	.	.	ID=MILORD.102.83447.83474;Name=MILORD.102.83447.83474;bounded_by_ta=TRUE;common_boundary=None;end=83474;ies_id=IESPGM.PTET51.1.102.80247;ies_left_dist=-210;ies_min_dist=210;ies_right_dist=-212;junction_seq=gacttggtttttacgTActgaactcttgcaat;read_names=J00121:27:H3GGKBBXX:5:2210:10987:27989;sequence=TATAATTAATATTAAAATAGACCTTTGA;start=83447;subtype=MAC;support_ref=76;support_variant=1;type=CRYPTIC;
scaffold51_102_with_IES	MILORD	internal_eliminated_sequence	83873	84085	.	.	.	ID=MILORD.102.83873.84085;Name=MILORD.102.83873.84085;bounded_by_ta=TRUE;common_boundary=RIGHT;end=84085;ies_id=IESPGM.PTET51.1.102.80879;ies_left_dist=22;ies_min_dist=0;ies_right_dist=0;junction_seq=ttgattgtaatttatTAtattcaaataaatgt;read_names=J00121:27:H3GGKBBXX:5:1221:7151:27074;sequence=TATGAGAATTCTTATCTTAATGTATAGAAAATTAATTTGAAATTTTATTTTAAGAGATTTCTTGTACACTTTGTGAGATTAAGATTATCGATTTTTTGATTCACAACAATCTACAAATTCAAAGTAGTTCAAAAATAATTTAATTGTAATAACTAAAATAGTTAAACCCTACCAAGCGACCAACTTCAAATAAAATCGCTAAAATCATCTCTA;start=83873;subtype=PARTIAL_EXTERNAL;support_ref=33;support_variant=1;type=ALTERNATIVE;
scaffold51_102_with_IES	MILORD	internal_eliminated_sequence	83895	84085	.	.	.	ID=MILORD.102.83895.84085;Name=MILORD.102.83895.84085;bounded_by_ta=TRUE;common_boundary=Both;end=84085;ies_id=IESPGM.PTET51.1.102.80879;ies_left_dist=0;ies_min_dist=0;ies_right_dist=0;junction_seq=attcttatcttaatgTAtattcaaataaatgt;read_names=J00121:27:H3GGKBBXX:5:1128:4482:39787,J00121:27:H3GGKBBXX:5:1216:9607:26265,J00121:27:H3GGKBBXX:5:1115:16214:44042,J00121:27:H3GGKBBXX:5:1120:26474:4426,J00121:27:H3GGKBBXX:5:2224:14874:25369,J00121:27:H3GGKBBXX:5:1101:2828:29149,J00121:27:H3GGKBBXX:5:2111:19228:9772,J00121:27:H3GGKBBXX:5:2214:15554:25949,J00121:27:H3GGKBBXX:5:1206:31203:34037,J00121:27:H3GGKBBXX:5:1104:6319:32982,J00121:27:H3GGKBBXX:5:1207:30178:34864,J00121:27:H3GGKBBXX:5:2228:24200:39523,J00121:27:H3GGKBBXX:5:2219:8268:14519,J00121:27:H3GGKBBXX:5:2202:20689:13605,J00121:27:H3GGKBBXX:5:2221:20446:17896,J00121:27:H3GGKBBXX:5:2219:21562:9350,J00121:27:H3GGKBBXX:5:1207:30340:34899;sequence=TATAGAAAATTAATTTGAAATTTTATTTTAAGAGATTTCTTGTACACTTTGTGAGATTAAGATTATCGATTTTTTGATTCACAACAATCTACAAATTCAAAGTAGTTCAAAAATAATTTAATTGTAATAACTAAAATAGTTAAACCCTACCAAGCGACCAACTTCAAATAAAATCGCTAAAATCATCTCTA;start=83895;subtype=IES;support_ref=30;support_variant=17;type=IES;
scaffold51_102_with_IES	MILORD	internal_eliminated_sequence	83937	84095	.	.	.	ID=MILORD.102.83937.84095;Name=MILORD.102.83937.84095;bounded_by_ta=TRUE;common_boundary=None;end=84095;ies_id=IESPGM.PTET51.1.102.80879;ies_left_dist=-42;ies_min_dist=10;ies_right_dist=-10;junction_seq=ttaagagatttcttgTAaatgtgtcattattc;read_names=J00121:27:H3GGKBBXX:5:1118:10764:16032;sequence=TACACTTTGTGAGATTAAGATTATCGATTTTTTGATTCACAACAATCTACAAATTCAAAGTAGTTCAAAAATAATTTAATTGTAATAACTAAAATAGTTAAACCCTACCAAGCGACCAACTTCAAATAAAATCGCTAAAATCATCTCTATATATTCAAA;start=83937;subtype=OVERLAPPING;support_ref=1;support_variant=1;type=ALTERNATIVE;
scaffold51_102_with_IES	MILORD	internal_eliminated_sequence	83937	84083	.	.	.	ID=MILORD.102.83937.84083;Name=MILORD.102.83937.84083;bounded_by_ta=TRUE;common_boundary=None;end=84083;ies_id=IESPGM.PTET51.1.102.80879;ies_left_dist=-42;ies_min_dist=2;ies_right_dist=2;junction_seq=ttaagagatttcttgTAtatattcaaataaat;read_names=J00121:27:H3GGKBBXX:5:1225:25175:25668,J00121:27:H3GGKBBXX:5:2223:29559:13675,J00121:27:H3GGKBBXX:5:2102:7710:26494;sequence=TACACTTTGTGAGATTAAGATTATCGATTTTTTGATTCACAACAATCTACAAATTCAAAGTAGTTCAAAAATAATTTAATTGTAATAACTAAAATAGTTAAACCCTACCAAGCGACCAACTTCAAATAAAATCGCTAAAATCATCTC;start=83937;subtype=INTERNAL;support_ref=2;support_variant=3;type=ALTERNATIVE;
scaffold51_102_with_IES	MILORD	internal_eliminated_sequence	83937	84382	.	.	.	ID=MILORD.102.83937.84382;Name=MILORD.102.83937.84382;bounded_by_ta=TRUE;common_boundary=RIGHT;end=84382;ies_id=IESPGM.PTET51.1.102.81150;ies_left_dist=420;ies_min_dist=0;ies_right_dist=0;junction_seq=ttaagagatttcttgTAcatatgaaacaaaca;read_names=J00121:27:H3GGKBBXX:5:2216:11028:11636,J00121:27:H3GGKBBXX:5:1205:4279:19460,J00121:27:H3GGKBBXX:5:2119:5944:5640;sequence=TACACTTTGTGAGATTAAGATTATCGATTTTTTGATTCACAACAATCTACAAATTCAAAGTAGTTCAAAAATAATTTAATTGTAATAACTAAAATAGTTAAACCCTACCAAGCGACCAACTTCAAATAAAATCGCTAAAATCATCTCTATATATTCAAATAAATGTGTCATTATTCCTTATATAAAGGTCATCAATATGCTAAATACTATATATGGTAGTTAATCGACCGAAAATTCAACAAATAGCCCCAAACTTATGCAAGCACTTGAGAATATGAATAAAGGTTTATGTTTAAAATCGCAGTATTAGATGAGCGTCTAAAATAAGAGAGAACATGAATATCCGTAATTATATAGGGGTCTAAATTACATTATTATTTACATATTATCTTTGACATAAGTGATTAAAGCTCCACCAGCTATGAATCATAAATATGAATTAGCTG;start=83937;subtype=PARTIAL_EXTERNAL;support_ref=2;support_variant=3;type=ALTERNATIVE;
scaffold51_102_with_IES	MILORD	internal_eliminated_sequence	83937	84877	.	.	.	ID=MILORD.102.83937.84877;Name=MILORD.102.83937.84877;bounded_by_ta=TRUE;common_boundary=None;end=84877;ies_id=IESPGM.PTET51.1.102.80879;ies_left_dist=-42;ies_min_dist=42;ies_right_dist=-792;junction_seq=ttaagagatttcttgTAgcgaaatattatcaa;read_names=J00121:27:H3GGKBBXX:5:2221:4878:22221,J00121:27:H3GGKBBXX:5:1114:4787:24806;sequence=TACACTTTGTGAGATTAAGATTATCGATTTTTTGATTCACAACAATCTACAAATTCAAAGTAGTTCAAAAATAATTTAATTGTAATAACTAAAATAGTTAAACCCTACCAAGCGACCAACTTCAAATAAAATCGCTAAAATCATCTCTATATATTCAAATAAATGTGTCATTATTCCTTATATAAAGGTCATCAATATGCTAAATACTATATATGGTAGTTAATCGACCGAAAATTCAACAAATAGCCCCAAACTTATGCAAGCACTTGAGAATATGAATAAAGGTTTATGTTTAAAATCGCAGTATTAGATGAGCGTCTAAAATAAGAGAGAACATGAATATCCGTAATTATATAGGGGTCTAAATTACATTATTATTTACATATTATCTTTGACATAAGTGATTAAAGCTCCACCAGCTATGAATCATAAATATGAATTAGCTGTACATATGAAACAAACATTAAAGTTAATATATTCTTCAAATAGGGTTATAGTTATTTGCTAAAAAAGAGCAAGATTATCTAAGCAATCATGAGAATAGCAATAAGGATAACGATATAGATTTAGGCATCTTAAATAATGAATACCAGCATAGAAATAAATAACACAAAAAAGCCAAGTGCAAGTGAGGATCTGAAGAAATAGAGCCTTTAAACATTAAATTTTTCTTAATATTGAGATTCATGAGAAGGGTCATAAAAGCTTAAAGTCCATTTTCTGAATAAATTAAACATCTTAAAATAAATAACAAGAATCATGAAATTATTATATTTGAATTCATTTTAATAAAATTTAGAATATATGGGTTATAATAAAATTATACTTTATCTATTTAAAAAGATGTATAAATTATAATAGATGATAATGAAATCTCTATATAAATTTATTATTTCAATAAATTCACACATTTATTTGTATGCATTTAATTATTCCAATTG;start=83937;subtype=OVERLAPPING;support_ref=2;support_variant=2;type=ALTERNATIVE;
scaffold51_102_with_IES	MILORD	internal_eliminated_sequence	83937	84041	.	.	.	ID=MILORD.102.83937.84041;Name=MILORD.102.83937.84041;bounded_by_ta=TRUE;common_boundary=None;end=84041;ies_id=IESPGM.PTET51.1.102.80879;ies_left_dist=-42;ies_min_dist=42;ies_right_dist=44;junction_seq=ttaagagatttcttgTAccaagcgaccaactt;read_names=J00121:27:H3GGKBBXX:5:2224:31395:11829;sequence=TACACTTTGTGAGATTAAGATTATCGATTTTTTGATTCACAACAATCTACAAATTCAAAGTAGTTCAAAAATAATTTAATTGTAATAACTAAAATAGTTAAACCC;start=83937;subtype=INTERNAL;support_ref=1;support_variant=1;type=ALTERNATIVE;
scaffold51_102_with_IES	MILORD	internal_eliminated_sequence	84357	84382	.	.	.	ID=MILORD.102.84357.84382;Name=MILORD.102.84357.84382;bounded_by_ta=TRUE;common_boundary=Both;end=84382;ies_id=IESPGM.PTET51.1.102.81150;ies_left_dist=0;ies_min_dist=0;ies_right_dist=0;junction_seq=taaagctccaccagcTAcatatgaaacaaaca;read_names=J00121:27:H3GGKBBXX:5:1201:25185:48790,J00121:27:H3GGKBBXX:5:1115:13626:17860,J00121:27:H3GGKBBXX:5:2112:24698:35989,J00121:27:H3GGKBBXX:5:1108:24962:17702,J00121:27:H3GGKBBXX:5:1128:26311:34600,J00121:27:H3GGKBBXX:5:1210:24931:7627,J00121:27:H3GGKBBXX:5:2219:22546:14713,J00121:27:H3GGKBBXX:5:1213:27397:22801,J00121:27:H3GGKBBXX:5:1126:28706:32595,J00121:27:H3GGKBBXX:5:1214:27681:20656,J00121:27:H3GGKBBXX:5:2211:21653:18933,J00121:27:H3GGKBBXX:5:2219:16285:27918,J00121:27:H3GGKBBXX:5:1210:26748:18019,J00121:27:H3GGKBBXX:5:2119:31253:18054,J00121:27:H3GGKBBXX:5:2210:30168:33791,J00121:27:H3GGKBBXX:5:1223:10510:33879,J00121:27:H3GGKBBXX:5:2209:10318:36429,J00121:27:H3GGKBBXX:5:1118:22587:21360,J00121:27:H3GGKBBXX:5:1208:19157:43058,J00121:27:H3GGKBBXX:5:2205:17868:39031,J00121:27:H3GGKBBXX:5:2219:25895:9543,J00121:27:H3GGKBBXX:5:1111:10774:15170,J00121:27:H3GGKBBXX:5:2120:26930:9262;sequence=TATGAATCATAAATATGAATTAGCTG;start=84357;subtype=IES;support_ref=54;support_variant=23;type=IES;
scaffold51_102_with_IES	MILORD	internal_eliminated_sequence	84802	84877	.	.	.	ID=MILORD.102.84802.84877;Name=MILORD.102.84802.84877;bounded_by_ta=TRUE;common_boundary=None;end=84877;ies_id=IESPGM.PTET51.1.102.81150;ies_left_dist=-445;ies_min_dist=445;ies_right_dist=-495;junction_seq=aattataatagatgaTAgcgaaatattatcaa;read_names=J00121:27:H3GGKBBXX:5:1225:19705:31206;sequence=TAATGAAATCTCTATATAAATTTATTATTTCAATAAATTCACACATTTATTTGTATGCATTTAATTATTCCAATTG;start=84802;subtype=MAC;support_ref=107;support_variant=1;type=CRYPTIC;
scaffold51_102_with_IES	MILORD	internal_eliminated_sequence	84849	84877	.	.	.	ID=MILORD.102.84849.84877;Name=MILORD.102.84849.84877;bounded_by_ta=TRUE;common_boundary=None;end=84877;ies_id=IESPGM.PTET51.1.102.81150;ies_left_dist=-492;ies_min_dist=492;ies_right_dist=-495;junction_seq=ataaattcacacattTAgcgaaatattatcaa;read_names=J00121:27:H3GGKBBXX:5:1123:31335:23048;sequence=TATTTGTATGCATTTAATTATTCCAATTG;start=84849;subtype=MAC;support_ref=101;support_variant=1;type=CRYPTIC;
scaffold51_102_with_IES	MILORD	internal_eliminated_sequence	85434	85464	.	.	.	ID=MILORD.102.85434.85464;Name=MILORD.102.85434.85464;bounded_by_ta=TRUE;common_boundary=RIGHT;end=85464;ies_id=IESPGM.PTET51.1.102.82206;ies_left_dist=5;ies_min_dist=0;ies_right_dist=0;junction_seq=tagaaaatcttcattTActttcttatataatg;read_names=J00121:27:H3GGKBBXX:5:2216:10866:6396;sequence=TATTGTATATATAGTTATATAATGTTGTTTA;start=85434;subtype=PARTIAL_EXTERNAL;support_ref=14;support_variant=1;type=ALTERNATIVE;
scaffold51_102_with_IES	MILORD	internal_eliminated_sequence	85439	85464	.	.	.	ID=MILORD.102.85439.85464;Name=MILORD.102.85439.85464;bounded_by_ta=TRUE;common_boundary=Both;end=85464;ies_id=IESPGM.PTET51.1.102.82206;ies_left_dist=0;ies_min_dist=0;ies_right_dist=0;junction_seq=aatcttcatttattgTActttcttatataatg;read_names=J00121:27:H3GGKBBXX:5:1208:28047:40631,J00121:27:H3GGKBBXX:5:1224:10927:41528,J00121:27:H3GGKBBXX:5:1215:13027:12673,J00121:27:H3GGKBBXX:5:1228:19309:9913,J00121:27:H3GGKBBXX:5:2222:5792:6994,J00121:27:H3GGKBBXX:5:1120:26494:15399,J00121:27:H3GGKBBXX:5:1213:22364:1877,J00121:27:H3GGKBBXX:5:1217:16305:3055,J00121:27:H3GGKBBXX:5:2220:27935:4215,J00121:27:H3GGKBBXX:5:2110:25611:11266,J00121:27:H3GGKBBXX:5:2105:11241:3072,J00121:27:H3GGKBBXX:5:1217:25246:37607,J00121:27:H3GGKBBXX:5:1104:10338:12198,J00121:27:H3GGKBBXX:5:1122:25895:33141,J00121:27:H3GGKBBXX:5:1123:30766:26986,J00121:27:H3GGKBBXX:5:1202:27072:45133,J00121:27:H3GGKBBXX:5:1119:11688:32859,J00121:27:H3GGKBBXX:5:1215:16731:24050,J00121:27:H3GGKBBXX:5:1209:2767:38785,J00121:27:H3GGKBBXX:5:2225:20882:14818,J00121:27:H3GGKBBXX:5:2220:23074:23470,J00121:27:H3GGKBBXX:5:1211:10460:21799,J00121:27:H3GGKBBXX:5:2206:17594:12462,J00121:27:H3GGKBBXX:5:1228:7659:41669,J00121:27:H3GGKBBXX:5:2206:10622:47084,J00121:27:H3GGKBBXX:5:1120:30990:21149,J00121:27:H3GGKBBXX:5:2206:21785:14590,J00121:27:H3GGKBBXX:5:2220:6147:22309,J00121:27:H3GGKBBXX:5:1120:31010:20973,J00121:27:H3GGKBBXX:5:2212:21714:15381,J00121:27:H3GGKBBXX:5:1203:27235:27338,J00121:27:H3GGKBBXX:5:1104:15574:40051,J00121:27:H3GGKBBXX:5:2218:14976:4866,J00121:27:H3GGKBBXX:5:2227:20902:46188,J00121:27:H3GGKBBXX:5:2102:22424:16084,J00121:27:H3GGKBBXX:5:2213:26088:42794,J00121:27:H3GGKBBXX:5:2126:5396:21430,J00121:27:H3GGKBBXX:5:1210:7791:35391,J00121:27:H3GGKBBXX:5:2207:23805:18089,J00121:27:H3GGKBBXX:5:1211:28229:34723,J00121:27:H3GGKBBXX:5:1118:18375:31259,J00121:27:H3GGKBBXX:5:2220:22475:16700,J00121:27:H3GGKBBXX:5:2116:24119:22327,J00121:27:H3GGKBBXX:5:1104:15453:39981,J00121:27:H3GGKBBXX:5:1214:21166:28006,J00121:27:H3GGKBBXX:5:1212:15777:6396,J00121:27:H3GGKBBXX:5:2215:16488:19373,J00121:27:H3GGKBBXX:5:2221:5375:5605,J00121:27:H3GGKBBXX:5:1219:17492:19847,J00121:27:H3GGKBBXX:5:1121:23845:18898,J00121:27:H3GGKBBXX:5:2102:22506:16084,J00121:27:H3GGKBBXX:5:2225:28432:17350,J00121:27:H3GGKBBXX:5:1201:4959:36323,J00121:27:H3GGKBBXX:5:2214:5162:21447,J00121:27:H3GGKBBXX:5:1213:26555:4602,J00121:27:H3GGKBBXX:5:1111:18040:8594,J00121:27:H3GGKBBXX:5:2228:31324:35303,J00121:27:H3GGKBBXX:5:2103:8704:14150,J00121:27:H3GGKBBXX:5:2221:22495:16102,J00121:27:H3GGKBBXX:5:2102:28290:29378,J00121:27:H3GGKBBXX:5:1106:20801:38838,J00121:27:H3GGKBBXX:5:2208:13027:33703,J00121:27:H3GGKBBXX:5:2101:8430:6677,J00121:27:H3GGKBBXX:5:1219:22455:14871,J00121:27:H3GGKBBXX:5:2116:20101:23241;sequence=TATATATAGTTATATAATGTTGTTTA;start=85439;subtype=IES;support_ref=27;support_variant=65;type=IES;
scaffold51_102_with_IES	MILORD	internal_eliminated_sequence	85441	85476	.	.	.	ID=MILORD.102.85441.85476;Name=MILORD.102.85441.85476;bounded_by_ta=TRUE;common_boundary=None;end=85476;ies_id=IESPGM.PTET51.1.102.82206;ies_left_dist=-2;ies_min_dist=2;ies_right_dist=-12;junction_seq=tcttcatttattgtaTAatgcataatttattg;read_names=J00121:27:H3GGKBBXX:5:2120:12723:7609;sequence=TATATAGTTATATAATGTTGTTTATACTTTCTTATA;start=85441;subtype=OVERLAPPING;support_ref=9;support_variant=1;type=ALTERNATIVE;
scaffold51_102_with_IES	MILORD	internal_eliminated_sequence	85443	85476	.	.	.	ID=MILORD.102.85443.85476;Name=MILORD.102.85443.85476;bounded_by_ta=TRUE;common_boundary=None;end=85476;ies_id=IESPGM.PTET51.1.102.82206;ies_left_dist=-4;ies_min_dist=4;ies_right_dist=-12;junction_seq=ttcatttattgtataTAatgcataatttattg;read_names=J00121:27:H3GGKBBXX:5:2228:6735:45520;sequence=TATAGTTATATAATGTTGTTTATACTTTCTTATA;start=85443;subtype=OVERLAPPING;support_ref=9;support_variant=1;type=ALTERNATIVE;
scaffold51_102_with_IES	MILORD	internal_eliminated_sequence	85929	85987	.	.	.	ID=MILORD.102.85929.85987;Name=MILORD.102.85929.85987;bounded_by_ta=TRUE;common_boundary=None;end=85987;ies_id=IESPGM.PTET51.1.102.82841;ies_left_dist=171;ies_min_dist=171;ies_right_dist=188;junction_seq=tcatttaggcaaagaTActccaattagaatgt;read_names=J00121:27:H3GGKBBXX:5:2217:4726:15170,J00121:27:H3GGKBBXX:5:2211:22668:15838,J00121:27:H3GGKBBXX:5:1212:19218:34723,J00121:27:H3GGKBBXX:5:2216:9496:13517;sequence=TAAAGCTGGAGCTCAAAAATATACATTTTGATGAATAGTCAACAAATGTATTTGAGGTG;start=85929;subtype=MAC;support_ref=170;support_variant=4;type=CRYPTIC;
scaffold51_102_with_IES	MILORD	internal_eliminated_sequence	86089	86175	.	.	.	ID=MILORD.102.86089.86175;Name=MILORD.102.86089.86175;bounded_by_ta=TRUE;common_boundary=RIGHT;end=86175;ies_id=IESPGM.PTET51.1.102.82841;ies_left_dist=11;ies_min_dist=0;ies_right_dist=0;junction_seq=tccagtcatttcgaaTAtttgaaacagatttg;read_names=J00121:27:H3GGKBBXX:5:2102:14834:46997,J00121:27:H3GGKBBXX:5:2102:14874:46961;sequence=TAAATTTTTGATAAGGAGAAACAAAGAAAATTTACACTATGACTTTCTATAAAAATACAAATTTTACAATTTCAAGGGCATCAACCA;start=86089;subtype=PARTIAL_EXTERNAL;support_ref=38;support_variant=2;type=ALTERNATIVE;
scaffold51_102_with_IES	MILORD	internal_eliminated_sequence	86100	86175	.	.	.	ID=MILORD.102.86100.86175;Name=MILORD.102.86100.86175;bounded_by_ta=TRUE;common_boundary=Both;end=86175;ies_id=IESPGM.PTET51.1.102.82841;ies_left_dist=0;ies_min_dist=0;ies_right_dist=0;junction_seq=cgaataaatttttgaTAtttgaaacagatttg;read_names=J00121:27:H3GGKBBXX:5:2206:7770:38556,J00121:27:H3GGKBBXX:5:1123:11708:21887,J00121:27:H3GGKBBXX:5:1206:12702:23716,J00121:27:H3GGKBBXX:5:2223:6086:21922,J00121:27:H3GGKBBXX:5:2211:20598:45097,J00121:27:H3GGKBBXX:5:1104:19695:24296,J00121:27:H3GGKBBXX:5:1118:25215:31435,J00121:27:H3GGKBBXX:5:2106:28493:8734,J00121:27:H3GGKBBXX:5:1202:26342:22098,J00121:27:H3GGKBBXX:5:2111:21460:23874,J00121:27:H3GGKBBXX:5:1211:26108:42372,J00121:27:H3GGKBBXX:5:1210:7253:17403,J00121:27:H3GGKBBXX:5:2227:23663:26916,J00121:27:H3GGKBBXX:5:2219:16752:45643,J00121:27:H3GGKBBXX:5:1226:28564:4778,J00121:27:H3GGKBBXX:5:2106:29904:7943,J00121:27:H3GGKBBXX:5:2208:24901:24138,J00121:27:H3GGKBBXX:5:1209:5944:47243,J00121:27:H3GGKBBXX:5:1126:12692:4532,J00121:27:H3GGKBBXX:5:1105:9820:7117;sequence=TAAGGAGAAACAAAGAAAATTTACACTATGACTTTCTATAAAAATACAAATTTTACAATTTCAAGGGCATCAACCA;start=86100;subtype=IES;support_ref=74;support_variant=20;type=IES;
scaffold51_102_with_IES	MILORD	internal_eliminated_sequence	88636	88758	.	.	.	ID=MILORD.102.88636.88758;Name=MILORD.102.88636.88758;bounded_by_ta=TRUE;common_boundary=RIGHT;end=88758;ies_id=IESPGM.PTET51.1.102.85369;ies_left_dist=95;ies_min_dist=0;ies_right_dist=0;junction_seq=agaatgttggatcgaTActcttttcaattaca;read_names=J00121:27:H3GGKBBXX:5:1207:10328:13025;sequence=TAAGGAAGTCCTTTTTTGATTCGATCGAGTACAGAAAAACTTAAATAACTATATCATACTTAAAGGACCGGGACTTTTTTCAGCCAATTTAAATGTATCAATGAGATGTGAACTCATGTACTA;start=88636;subtype=PARTIAL_EXTERNAL;support_ref=16;support_variant=1;type=ALTERNATIVE;
scaffold51_102_with_IES	MILORD	internal_eliminated_sequence	88665	88691	.	.	.	ID=MILORD.102.88665.88691;Name=MILORD.102.88665.88691;bounded_by_ta=TRUE;common_boundary=Both;end=88691;ies_id=IESPGM.PTET51.1.102.85330;ies_left_dist=0;ies_min_dist=0;ies_right_dist=0;junction_seq=tttgattcgatcgagTActtaaaggaccggga;read_names=J00121:27:H3GGKBBXX:5:1201:14286:2334,J00121:27:H3GGKBBXX:5:1109:19410:12796,J00121:27:H3GGKBBXX:5:1222:20293:40209,J00121:27:H3GGKBBXX:5:1114:15808:19566,J00121:27:H3GGKBBXX:5:2210:22993:30116,J00121:27:H3GGKBBXX:5:1118:7669:18089,J00121:27:H3GGKBBXX:5:2223:12946:2334,J00121:27:H3GGKBBXX:5:2128:25256:28375,J00121:27:H3GGKBBXX:5:2113:24759:21711,J00121:27:H3GGKBBXX:5:2108:9374:21711,J00121:27:H3GGKBBXX:5:2209:10602:8752;sequence=TACAGAAAAACTTAAATAACTATATCA;start=88665;subtype=IES;support_ref=4;support_variant=11;type=IES;
scaffold51_102_with_IES	MILORD	internal_eliminated_sequence	88731	88758	.	.	.	ID=MILORD.102.88731.88758;Name=MILORD.102.88731.88758;bounded_by_ta=TRUE;common_boundary=Both;end=88758;ies_id=IESPGM.PTET51.1.102.85369;ies_left_dist=0;ies_min_dist=0;ies_right_dist=0;junction_seq=cagccaatttaaatgTActcttttcaattaca;read_names=J00121:27:H3GGKBBXX:5:2204:24921:38627,J00121:27:H3GGKBBXX:5:2128:23338:12708,J00121:27:H3GGKBBXX:5:1105:2727:11143,J00121:27:H3GGKBBXX:5:1213:21704:10897,J00121:27:H3GGKBBXX:5:1105:26200:41299,J00121:27:H3GGKBBXX:5:2202:26514:28481,J00121:27:H3GGKBBXX:5:2124:8085:12023,J00121:27:H3GGKBBXX:5:1228:16660:34864,J00121:27:H3GGKBBXX:5:2112:4036:33387,J00121:27:H3GGKBBXX:5:1228:16670:6853,J00121:27:H3GGKBBXX:5:1205:4198:28639;sequence=TATCAATGAGATGTGAACTCATGTACTA;start=88731;subtype=IES;support_ref=6;support_variant=11;type=IES;
scaffold51_102_with_IES	MILORD	internal_eliminated_sequence	91167	91220	.	.	.	ID=MILORD.102.91167.91220;Name=MILORD.102.91167.91220;bounded_by_ta=TRUE;common_boundary=LEFT;end=91220;ies_id=IESPGM.PTET51.1.102.87777;ies_left_dist=0;ies_min_dist=0;ies_right_dist=10;junction_seq=ttagctgagcccatcTAtcctactgtaataga;read_names=J00121:27:H3GGKBBXX:5:1221:26463:23048;sequence=TACAATCTGATTACATATTTTTGTTATTAAAATTCTACCTATTACTGTTTCATA;start=91167;subtype=PARTIAL_INTERNAL;support_ref=42;support_variant=1;type=ALTERNATIVE;
scaffold51_102_with_IES	MILORD	internal_eliminated_sequence	91167	91233	.	.	.	ID=MILORD.102.91167.91233;Name=MILORD.102.91167.91233;bounded_by_ta=TRUE;common_boundary=LEFT;end=91233;ies_id=IESPGM.PTET51.1.102.87777;ies_left_dist=0;ies_min_dist=0;ies_right_dist=-3;junction_seq=ttagctgagcccatcTAgataatgaggtaata;read_names=J00121:27:H3GGKBBXX:5:2115:8948:32226;sequence=TACAATCTGATTACATATTTTTGTTATTAAAATTCTACCTATTACTGTTTCATATATCCTACTGTAA;start=91167;subtype=PARTIAL_EXTERNAL;support_ref=42;support_variant=1;type=ALTERNATIVE;
scaffold51_102_with_IES	MILORD	internal_eliminated_sequence	91167	91230	.	.	.	ID=MILORD.102.91167.91230;Name=MILORD.102.91167.91230;bounded_by_ta=TRUE;common_boundary=Both;end=91230;ies_id=IESPGM.PTET51.1.102.87777;ies_left_dist=0;ies_min_dist=0;ies_right_dist=0;junction_seq=ttagctgagcccatcTAatagataatgaggta;read_names=J00121:27:H3GGKBBXX:5:1202:14336:6536,J00121:27:H3GGKBBXX:5:1201:16985:10071,J00121:27:H3GGKBBXX:5:1226:16955:31154,J00121:27:H3GGKBBXX:5:1219:22759:20076,J00121:27:H3GGKBBXX:5:1125:15402:40069,J00121:27:H3GGKBBXX:5:1212:11383:9860,J00121:27:H3GGKBBXX:5:1122:29680:45713,J00121:27:H3GGKBBXX:5:1123:5629:11636,J00121:27:H3GGKBBXX:5:1205:26849:37466,J00121:27:H3GGKBBXX:5:1101:27651:32560,J00121:27:H3GGKBBXX:5:2128:27052:27514,J00121:27:H3GGKBBXX:5:2205:10835:13763,J00121:27:H3GGKBBXX:5:2221:25327:47208,J00121:27:H3GGKBBXX:5:1115:7344:1701,J00121:27:H3GGKBBXX:5:1123:24028:16999,J00121:27:H3GGKBBXX:5:1209:23439:2123,J00121:27:H3GGKBBXX:5:1103:16823:17526,J00121:27:H3GGKBBXX:5:1226:28808:3547,J00121:27:H3GGKBBXX:5:1224:13474:12497,J00121:27:H3GGKBBXX:5:1227:10155:9280,J00121:27:H3GGKBBXX:5:1105:13839:13623,J00121:27:H3GGKBBXX:5:1115:10328:27936,J00121:27:H3GGKBBXX:5:1115:10226:28006,J00121:27:H3GGKBBXX:5:2227:20537:20375,J00121:27:H3GGKBBXX:5:1101:25418:37273,J00121:27:H3GGKBBXX:5:2205:10703:33615,J00121:27:H3GGKBBXX:5:1104:13494:25052;sequence=TACAATCTGATTACATATTTTTGTTATTAAAATTCTACCTATTACTGTTTCATATATCCTACTG;start=91167;subtype=IES;support_ref=84;support_variant=27;type=IES;
scaffold51_102_with_IES	MILORD	internal_eliminated_sequence	92703	94457	.	.	.	ID=MILORD.102.92703.94457;Name=MILORD.102.92703.94457;bounded_by_ta=TRUE;common_boundary=None;end=94457;ies_id=IESPGM.PTET51.1.102.89425;ies_left_dist=176;ies_min_dist=176;ies_right_dist=-1400;junction_seq=cattggaaatttgaaTAtaaatatcttcaaac;read_names=J00121:27:H3GGKBBXX:5:1223:25438:19619;sequence=TATAAATATAATCATTTATTTGTTTAGCATTTAATGGCTTTTTCAATTCTGTCTTTCAGATTTAAATCAATTAGACTATTCACCTATTTGTTTTAGCATATCTATTTCAATCTTTGATTCAATCTAATCATCTCTTCTTCCTCTGAAATTCGTTTTCTAAATAAATTGGTCATTGATATAAAGGTTTCATAAAATATTTGGGAATTCTCTATAAATTATAATAGAATTTGATAAAATCTAGGATTATTGAATAATACACAATTCCAATGATTTATAATAGTTATTGATATTTTAATCCGAAAATTAATTTATTTCATTCATATCGCTTCTGAAAAATCTTATTGTGCAATAGTTATACTTATGTTAATCTATTTTCTCTTTGATCAACAGTTGTTATTGTTATTTATACTCAGCTATTCTTTGATGACTTTCGTGCTTTGCATCTTATTTTTTTATCTACACATCTATTTTGGACTTAAATTTTTCATTCATCTTAGCTTACTCTTTTTGTTTCTCCATTTCCTTAGTTTCTTGATTATATTTGACCTTCTAAAAATTGATTTCATTAATCTCATGCAGTCTTTTAACCTAGTCATCAATCATCTTTATTTATAAATATCGTATTTGATACTTTTTTCTTTCTCTCAGTTCTATCTTCAGTATTTGATCTAAAGGTTGGTTGTTTTATTTTTAATAAATTGCTAGTAGATTTTATTTTGGGAACATCTTTTATTTCCTTTTTGAAATGTGTTTGAGATTTTGATAGCCAATCTTCTTCATTCCAATTCAATCGTCTCATTTCTTCATCTTAAATAAAATAGGCTGGATCTTCTCCAATCTAATAAATTAGATTAAATGAGCTACTTCCAATAATTCCTAATGGGTTAATTGTGCCTTCAGTTTTTATTGCATTTCCAAAGGAGTTGGAATGTTGATATTCATTCTTTAGCAATGGTGTTTTTCTTCTTAAGTAAATTTCATAGGAGGATGAATAGGCAATAGTTATATGAAATTTTGATCTTCTAAATCAAATTCAGTCTTCCTAGTTTCAATTTCTGATTATAATCTCTCAATTTTTAAGAATTTGTGGCAATAATTCTAAAACTAACTGTTCAATATCTTTACGATCTTTGATCTCAATATACGTTTCTATAACCTTATAATGTGATTGAACTGTACTTTTCATTAATTGAAACCGAAGGAAATTTTGTATTAGACATATTTTTTTAATAATAAATTTAATAAATAGAATTCTTCATGTAAATAAGCATACATATTTTAATTTAAGTAAGTGCTTTTTGAAAACAATTTGTTTTTTGTCTGAAATGTTATTTTTTATGGTTAATTTTTAGATTCTTTAGAATTGGTATAAGCGAAGTCAAATATAGTAAGAAATTTATCATGGAAGGTATTCTCGCTGTTACCTTAAAACTAGATACTGGAATTTAATTGTCTTAACTTCATACATTAATGGTAAGATTATTTTGGCAAAACTGGATTGAACTGCAAATTTTGATATTTATATCTTAATAATTTAATGGTATTTCCCCCAATTGAATTATATTCCCTTAAATTTTATTTATATGCCGATATCTATTAGACATAATACAGTATTTAAATAGAATATCCTTCATTAAAATGGATAATTAAAGAATTACTTTGTTAATTTCAATACTATAATGTACACTAAATGTATTATCAAGTTATTAATTAATAATTAATTTCCCATCTAAATAAGTCTGAAGATATTCATTA;start=92703;subtype=EXTERNAL;support_ref=102;support_variant=1;type=ALTERNATIVE;
scaffold51_102_with_IES	MILORD	internal_eliminated_sequence	92879	93051	.	.	.	ID=MILORD.102.92879.93051;Name=MILORD.102.92879.93051;bounded_by_ta=TRUE;common_boundary=LEFT;end=93051;ies_id=IESPGM.PTET51.1.102.89425;ies_left_dist=0;ies_min_dist=0;ies_right_dist=6;junction_seq=taaattggtcattgaTAgttatacttatgtta;read_names=J00121:27:H3GGKBBXX:5:2207:6218:17227,J00121:27:H3GGKBBXX:5:2207:6157:16770;sequence=TATAAAGGTTTCATAAAATATTTGGGAATTCTCTATAAATTATAATAGAATTTGATAAAATCTAGGATTATTGAATAATACACAATTCCAATGATTTATAATAGTTATTGATATTTTAATCCGAAAATTAATTTATTTCATTCATATCGCTTCTGAAAAATCTTATTGTGCAA;start=92879;subtype=PARTIAL_INTERNAL;support_ref=11;support_variant=2;type=ALTERNATIVE;
scaffold51_102_with_IES	MILORD	internal_eliminated_sequence	92879	93057	.	.	.	ID=MILORD.102.92879.93057;Name=MILORD.102.92879.93057;bounded_by_ta=TRUE;common_boundary=Both;end=93057;ies_id=IESPGM.PTET51.1.102.89425;ies_left_dist=0;ies_min_dist=0;ies_right_dist=0;junction_seq=taaattggtcattgaTActtatgttaatctat;read_names=J00121:27:H3GGKBBXX:5:2219:24150:2686,J00121:27:H3GGKBBXX:5:1211:11759:17157,J00121:27:H3GGKBBXX:5:2119:7162:28006,J00121:27:H3GGKBBXX:5:1221:12794:18951,J00121:27:H3GGKBBXX:5:2226:23246:42829,J00121:27:H3GGKBBXX:5:1126:7141:35040,J00121:27:H3GGKBBXX:5:1112:22881:42478,J00121:27:H3GGKBBXX:5:2218:15574:31154,J00121:27:H3GGKBBXX:5:2223:8775:21307,J00121:27:H3GGKBBXX:5:2214:24089:39647,J00121:27:H3GGKBBXX:5:1107:4381:28393,J00121:27:H3GGKBBXX:5:1124:9029:31945,J00121:27:H3GGKBBXX:5:2201:12033:45449,J00121:27:H3GGKBBXX:5:2108:29325:19425,J00121:27:H3GGKBBXX:5:1216:30929:28358,J00121:27:H3GGKBBXX:5:2124:5416:20973,J00121:27:H3GGKBBXX:5:1105:7050:24823,J00121:27:H3GGKBBXX:5:1113:28645:8119,J00121:27:H3GGKBBXX:5:2124:25002:10739,J00121:27:H3GGKBBXX:5:1102:19278:49247,J00121:27:H3GGKBBXX:5:1216:7963:43322,J00121:27:H3GGKBBXX:5:1124:18974:36939,J00121:27:H3GGKBBXX:5:1106:14834:30679,J00121:27:H3GGKBBXX:5:1110:22688:25931,J00121:27:H3GGKBBXX:5:2209:9688:6994,J00121:27:H3GGKBBXX:5:1216:24911:1191,J00121:27:H3GGKBBXX:5:1105:9475:47805,J00121:27:H3GGKBBXX:5:1209:25236:10721,J00121:27:H3GGKBBXX:5:2220:31061:15399,J00121:27:H3GGKBBXX:5:1218:27671:14590,J00121:27:H3GGKBBXX:5:2214:6786:13394,J00121:27:H3GGKBBXX:5:1113:5639:48790,J00121:27:H3GGKBBXX:5:1209:25154:10792,J00121:27:H3GGKBBXX:5:1217:11789:36481,J00121:27:H3GGKBBXX:5:2210:27519:2193;sequence=TATAAAGGTTTCATAAAATATTTGGGAATTCTCTATAAATTATAATAGAATTTGATAAAATCTAGGATTATTGAATAATACACAATTCCAATGATTTATAATAGTTATTGATATTTTAATCCGAAAATTAATTTATTTCATTCATATCGCTTCTGAAAAATCTTATTGTGCAATAGTTA;start=92879;subtype=IES;support_ref=22;support_variant=35;type=IES;
scaffold51_102_with_IES	MILORD	internal_eliminated_sequence	92879	93022	.	.	.	ID=MILORD.102.92879.93022;Name=MILORD.102.92879.93022;bounded_by_ta=TRUE;common_boundary=LEFT;end=93022;ies_id=IESPGM.PTET51.1.102.89425;ies_left_dist=0;ies_min_dist=0;ies_right_dist=35;junction_seq=taaattggtcattgaTAtcgcttctgaaaaat;read_names=J00121:27:H3GGKBBXX:5:1220:28321:4251;sequence=TATAAAGGTTTCATAAAATATTTGGGAATTCTCTATAAATTATAATAGAATTTGATAAAATCTAGGATTATTGAATAATACACAATTCCAATGATTTATAATAGTTATTGATATTTTAATCCGAAAATTAATTTATTTCATTCA;start=92879;subtype=PARTIAL_INTERNAL;support_ref=11;support_variant=1;type=ALTERNATIVE;
scaffold51_102_with_IES	MILORD	internal_eliminated_sequence	99892	99999	.	.	.	ID=MILORD.102.99892.99999;Name=MILORD.102.99892.99999;bounded_by_ta=TRUE;common_boundary=LEFT;end=99999;ies_id=IESPGM.PTET51.1.102.96259;ies_left_dist=0;ies_min_dist=0;ies_right_dist=-24;junction_seq=ttaaattttgtatatTActggataatcatcat;read_names=J00121:27:H3GGKBBXX:5:2110:8176:24736,J00121:27:H3GGKBBXX:5:1209:7496:17263;sequence=TATGGCCAATTAGATATAAAATCCTTAGAATTTATATTTATCAAAAACAAAATAGTAAATGATAAAATAATAAATAATTATGTATATATATATCTTTATTTAACATCA;start=99892;subtype=PARTIAL_EXTERNAL;support_ref=48;support_variant=2;type=ALTERNATIVE;
scaffold51_102_with_IES	MILORD	internal_eliminated_sequence	99892	99987	.	.	.	ID=MILORD.102.99892.99987;Name=MILORD.102.99892.99987;bounded_by_ta=TRUE;common_boundary=LEFT;end=99987;ies_id=IESPGM.PTET51.1.102.96259;ies_left_dist=0;ies_min_dist=0;ies_right_dist=-12;junction_seq=ttaaattttgtatatTAtttaacatcatactg;read_names=J00121:27:H3GGKBBXX:5:2211:13575:7679;sequence=TATGGCCAATTAGATATAAAATCCTTAGAATTTATATTTATCAAAAACAAAATAGTAAATGATAAAATAATAAATAATTATGTATATATATATCTT;start=99892;subtype=PARTIAL_EXTERNAL;support_ref=24;support_variant=1;type=ALTERNATIVE;
scaffold51_102_with_IES	MILORD	internal_eliminated_sequence	99892	99969	.	.	.	ID=MILORD.102.99892.99969;Name=MILORD.102.99892.99969;bounded_by_ta=TRUE;common_boundary=LEFT;end=99969;ies_id=IESPGM.PTET51.1.102.96259;ies_left_dist=0;ies_min_dist=0;ies_right_dist=6;junction_seq=ttaaattttgtatatTAtgtatatatatatct;read_names=J00121:27:H3GGKBBXX:5:1220:6035:23628;sequence=TATGGCCAATTAGATATAAAATCCTTAGAATTTATATTTATCAAAAACAAAATAGTAAATGATAAAATAATAAATAAT;start=99892;subtype=PARTIAL_INTERNAL;support_ref=24;support_variant=1;type=ALTERNATIVE;
scaffold51_102_with_IES	MILORD	internal_eliminated_sequence	99892	99975	.	.	.	ID=MILORD.102.99892.99975;Name=MILORD.102.99892.99975;bounded_by_ta=TRUE;common_boundary=Both;end=99975;ies_id=IESPGM.PTET51.1.102.96259;ies_left_dist=0;ies_min_dist=0;ies_right_dist=0;junction_seq=ttaaattttgtatatTAtatatatctttattt;read_names=J00121:27:H3GGKBBXX:5:1221:30056:21606,J00121:27:H3GGKBBXX:5:1213:4919:24296,J00121:27:H3GGKBBXX:5:2217:8186:39559,J00121:27:H3GGKBBXX:5:1213:10703:19267,J00121:27:H3GGKBBXX:5:2102:13575:16401,J00121:27:H3GGKBBXX:5:1228:12713:35303,J00121:27:H3GGKBBXX:5:2120:17553:24278,J00121:27:H3GGKBBXX:5:1101:14103:4127,J00121:27:H3GGKBBXX:5:1223:25114:38257,J00121:27:H3GGKBBXX:5:2109:3336:40508,J00121:27:H3GGKBBXX:5:1213:18842:29114,J00121:27:H3GGKBBXX:5:2213:26484:43128;sequence=TATGGCCAATTAGATATAAAATCCTTAGAATTTATATTTATCAAAAACAAAATAGTAAATGATAAAATAATAAATAATTATGTA;start=99892;subtype=IES;support_ref=48;support_variant=12;type=IES;
scaffold51_102_with_IES	MILORD	internal_eliminated_sequence	99974	99999	.	.	.	ID=MILORD.102.99974.99999;Name=MILORD.102.99974.99999;bounded_by_ta=TRUE;common_boundary=None;end=99999;ies_id=IESPGM.PTET51.1.102.96259;ies_left_dist=-82;ies_min_dist=24;ies_right_dist=-24;junction_seq=taataaataattatgTActggataatcatcat;read_names=J00121:27:H3GGKBBXX:5:1224:31040:38961;sequence=TATATATATATCTTTATTTAACATCA;start=99974;subtype=OVERLAPPING;support_ref=15;support_variant=1;type=ALTERNATIVE;
scaffold51_102_with_IES	MILORD	internal_eliminated_sequence	101190	101237	.	.	.	ID=MILORD.102.101190.101237;Name=MILORD.102.101190.101237;bounded_by_ta=TRUE;common_boundary=Both;end=101237;ies_id=IESPGM.PTET51.1.102.97473;ies_left_dist=0;ies_min_dist=0;ies_right_dist=0;junction_seq=ctcgaagagttctttTAgcataaaatcgatgt;read_names=J00121:27:H3GGKBBXX:5:1109:6979:20726,J00121:27:H3GGKBBXX:5:2115:25438:16981,J00121:27:H3GGKBBXX:5:1207:18751:40280;sequence=TACGGTGTGATCAGATACAACACATAATATTAATAATTATTCCAATTG;start=101190;subtype=IES;support_ref=4;support_variant=3;type=IES;
scaffold51_102_with_IES	MILORD	internal_eliminated_sequence	102768	102962	.	.	.	ID=MILORD.102.102768.102962;Name=MILORD.102.102768.102962;bounded_by_ta=TRUE;common_boundary=Both;end=102962;ies_id=IESPGM.PTET51.1.102.99003;ies_left_dist=0;ies_min_dist=0;ies_right_dist=0;junction_seq=tatggaggtccatgtTAtcaaaacacatctaa;read_names=J00121:27:H3GGKBBXX:5:1116:29711:40455,J00121:27:H3GGKBBXX:5:2113:5162:3899,J00121:27:H3GGKBBXX:5:2225:22394:11108,J00121:27:H3GGKBBXX:5:2205:25002:29729,J00121:27:H3GGKBBXX:5:2218:32491:3530,J00121:27:H3GGKBBXX:5:1223:11525:29976,J00121:27:H3GGKBBXX:5:1114:10145:16014,J00121:27:H3GGKBBXX:5:1120:24474:21324,J00121:27:H3GGKBBXX:5:1104:16376:34196,J00121:27:H3GGKBBXX:5:2216:17371:5816,J00121:27:H3GGKBBXX:5:2128:28026:4198,J00121:27:H3GGKBBXX:5:1119:19492:4215,J00121:27:H3GGKBBXX:5:1124:8126:23628,J00121:27:H3GGKBBXX:5:2221:20506:2422,J00121:27:H3GGKBBXX:5:2105:16478:8910,J00121:27:H3GGKBBXX:5:2103:10135:38785,J00121:27:H3GGKBBXX:5:2128:21511:15381,J00121:27:H3GGKBBXX:5:1110:5710:18810,J00121:27:H3GGKBBXX:5:2225:28189:16928,J00121:27:H3GGKBBXX:5:1107:28219:20322,J00121:27:H3GGKBBXX:5:2118:26149:16207,J00121:27:H3GGKBBXX:5:2121:24647:25703,J00121:27:H3GGKBBXX:5:1123:19228:41247,J00121:27:H3GGKBBXX:5:2215:21673:31453,J00121:27:H3GGKBBXX:5:2225:24637:39717,J00121:27:H3GGKBBXX:5:1124:28158:10264,J00121:27:H3GGKBBXX:5:1118:25723:5130,J00121:27:H3GGKBBXX:5:2201:24809:7240,J00121:27:H3GGKBBXX:5:1116:23429:17825,J00121:27:H3GGKBBXX:5:2225:21085:6097,J00121:27:H3GGKBBXX:5:1121:19055:45309,J00121:27:H3GGKBBXX:5:2203:6471:33035,J00121:27:H3GGKBBXX:5:1120:22536:40332,J00121:27:H3GGKBBXX:5:2203:14174:21412,J00121:27:H3GGKBBXX:5:2126:19918:45783,J00121:27:H3GGKBBXX:5:1115:9140:13183,J00121:27:H3GGKBBXX:5:1219:16731:23030,J00121:27:H3GGKBBXX:5:1102:2828:32771;sequence=TACAATTGAATAAATTAAATTCTTTAATTTTATCATCATAATCAATGGAAAATGTAGATTTTATTTATTGTCTTTCTTTAAAATTGAATTATTTAGATCTTATATTATCAGATGATTAATAATTGATAAGTTAAATATAATTATTGCCTATAAGACTTAATAAATTACAATTATAATGGAACTTCTCAAAGAGTG;start=102768;subtype=IES;support_ref=0;support_variant=38;type=IES;
scaffold51_102_with_IES	MILORD	internal_eliminated_sequence	104455	104531	.	.	.	ID=MILORD.102.104455.104531;Name=MILORD.102.104455.104531;bounded_by_ta=TRUE;common_boundary=Both;end=104531;ies_id=IESPGM.PTET51.1.102.100495;ies_left_dist=0;ies_min_dist=0;ies_right_dist=0;junction_seq=atgaactgacctatcTAcaacctaaacctcct;read_names=J00121:27:H3GGKBBXX:5:1207:20973:39453,J00121:27:H3GGKBBXX:5:2219:17563:21483,J00121:27:H3GGKBBXX:5:2216:29143:44922,J00121:27:H3GGKBBXX:5:1111:26849:22661,J00121:27:H3GGKBBXX:5:2215:2179:33088,J00121:27:H3GGKBBXX:5:2210:15727:47805,J00121:27:H3GGKBBXX:5:2215:17949:15504,J00121:27:H3GGKBBXX:5:2116:26697:36112,J00121:27:H3GGKBBXX:5:2110:14854:34477,J00121:27:H3GGKBBXX:5:1211:12895:20041,J00121:27:H3GGKBBXX:5:1215:10683:3477,J00121:27:H3GGKBBXX:5:1112:11931:43480,J00121:27:H3GGKBBXX:5:1103:4137:43761,J00121:27:H3GGKBBXX:5:1118:16173:7890,J00121:27:H3GGKBBXX:5:2205:14712:30257,J00121:27:H3GGKBBXX:5:1214:13524:1683,J00121:27:H3GGKBBXX:5:1125:9770:34389,J00121:27:H3GGKBBXX:5:1112:12033:43093,J00121:27:H3GGKBBXX:5:1214:13403:1719,J00121:27:H3GGKBBXX:5:1208:29335:42407,J00121:27:H3GGKBBXX:5:1223:13352:2791,J00121:27:H3GGKBBXX:5:1128:3975:2193,J00121:27:H3GGKBBXX:5:2221:25175:23628,J00121:27:H3GGKBBXX:5:1219:20537:16471,J00121:27:H3GGKBBXX:5:1118:25418:30521,J00121:27:H3GGKBBXX:5:2210:16538:49036,J00121:27:H3GGKBBXX:5:1204:8156:18827,J00121:27:H3GGKBBXX:5:2206:11383:5640,J00121:27:H3GGKBBXX:5:2114:4005:8822,J00121:27:H3GGKBBXX:5:1210:21521:31224,J00121:27:H3GGKBBXX:5:1120:18456:29606,J00121:27:H3GGKBBXX:5:2113:10693:1806,J00121:27:H3GGKBBXX:5:1210:20435:9965,J00121:27:H3GGKBBXX:5:2226:28980:42987,J00121:27:H3GGKBBXX:5:1216:3041:34336;sequence=TACTGCCAATTCATTTGATTTTCCATCATCATATTACCATTTGTCAACATTTCACATAAAATTAAATCCACCAATTA;start=104455;subtype=IES;support_ref=36;support_variant=35;type=IES;
scaffold51_102_with_IES	MILORD	internal_eliminated_sequence	106159	107434	.	.	.	ID=MILORD.102.106159.107434;Name=MILORD.102.106159.107434;bounded_by_ta=TRUE;common_boundary=None;end=107434;ies_id=IESPGM.PTET51.1.102.103022;ies_left_dist=900;ies_min_dist=82;ies_right_dist=82;junction_seq=gttattttgttattaTAataataatactttga;read_names=J00121:27:H3GGKBBXX:5:1209:15899:23276;sequence=TATAATTAATGATTAATTAAAATCGAATTCCAAAGGGAGATCTTAAAAAAGTAGTGGATTCTCAATTTCATTATGAAAGAAGAAAATATATATTTTGGGCATTCAATACTTCATATTTGGGGATAGCTTTCTTTTAAATATATTCAGATGTAGTGATTGAAGGTGGAGAGAATCCTGCTTTATGTGTGGATACTGCCCTCCTGAATCATGATTTACAATGTCCAATAGGTTTATATAAAACTTTGGTGGCCTTGATTGTTGCTCATTTGATTTAGATGCTATCAGCAACTATAGGATATTTTGGAATCGATTAGAAGTCAAGAAAGATTAATAAATCGTATTCAAGTATGATGCTTATCATATTTATTAGTATTATTGATTGGTTCATACATTTATGACTTGATAACATCGTTTATACTGTGGTTTTCATATAATACTTGGGATGACACGCCTTTTAGAAATACAAAAAATGAATTCTTAATGTTATCCATATTCTTCCCAGCATTAATGGCAGTGGTTGGATATTTCTGCTTAAGTTAATTCAAAAAAGCTACCTTTGAAAATGCACGTAAATACTGATATATTTATACATATAGAAATGTAATAAGCAAAGGATGAATTATTAGAAAAGTATCCGTAAATCGCATCAGATGTAGTCAAATTGTTTTTATGATAAAAAAGATAACAAACAAAATTAATCAAAACTCTAATTTTCTGATATACTCGAAATTTTCCTTTAAAAATTCCTTTTAAAATTTTTCAGGCCACTTCAATTCTTTAGCCATGATCTAGAACACTTTCTCATACACATTAAAGATAGCATTCTAATCTAAGAAACCCAATCTTGTTCTCCTAAACAAAATGTCCTCAGGTTTTCTAGCTTGCTCATATCTAATCTGGTACTAAGTATTCAATATTTTATTGAGATTTTATTTAATAATATTGATTCTAATTTTATTTTTGTATTTATATCATTTTAACAAAAAAAAGATACCATTTAAATTAATTAAATTTTTTTTAGAATCGGGTTATTAATTTGTTTAATTACTGACAAACAATTTTAATAGGTTATTTCTAATGATCTAAAAAATTTGTAAATAATATAATTTTATTTTGTCTTTCAACCATATAATTTAATATAATTCAAAACTATCCTGATCTGAAATATTATTCGATTTAACAATGATAATTATAGTAAAAAATAAATTAAAAACTGAAAAGATTGATTAATAGGTAATCTTGAGAGTTTATGAATTTGATAATTTTGTGTTAATTT;start=106159;subtype=OVERLAPPING;support_ref=83;support_variant=1;type=ALTERNATIVE;
scaffold51_102_with_IES	MILORD	internal_eliminated_sequence	106750	107485	.	.	.	ID=MILORD.102.106750.107485;Name=MILORD.102.106750.107485;bounded_by_ta=TRUE;common_boundary=None;end=107485;ies_id=IESPGM.PTET51.1.102.103022;ies_left_dist=309;ies_min_dist=31;ies_right_dist=31;junction_seq=tgatatatttatacaTAtcattcaattatgtt;read_names=J00121:27:H3GGKBBXX:5:1113:25763:31118;sequence=TATAGAAATGTAATAAGCAAAGGATGAATTATTAGAAAAGTATCCGTAAATCGCATCAGATGTAGTCAAATTGTTTTTATGATAAAAAAGATAACAAACAAAATTAATCAAAACTCTAATTTTCTGATATACTCGAAATTTTCCTTTAAAAATTCCTTTTAAAATTTTTCAGGCCACTTCAATTCTTTAGCCATGATCTAGAACACTTTCTCATACACATTAAAGATAGCATTCTAATCTAAGAAACCCAATCTTGTTCTCCTAAACAAAATGTCCTCAGGTTTTCTAGCTTGCTCATATCTAATCTGGTACTAAGTATTCAATATTTTATTGAGATTTTATTTAATAATATTGATTCTAATTTTATTTTTGTATTTATATCATTTTAACAAAAAAAAGATACCATTTAAATTAATTAAATTTTTTTTAGAATCGGGTTATTAATTTGTTTAATTACTGACAAACAATTTTAATAGGTTATTTCTAATGATCTAAAAAATTTGTAAATAATATAATTTTATTTTGTCTTTCAACCATATAATTTAATATAATTCAAAACTATCCTGATCTGAAATATTATTCGATTTAACAATGATAATTATAGTAAAAAATAAATTAAAAACTGAAAAGATTGATTAATAGGTAATCTTGAGAGTTTATGAATTTGATAATTTTGTGTTAATTTTAATAATAATACTTTGATAATAATTTATAAAAATCAGAAAAAATAACAAAA;start=106750;subtype=OVERLAPPING;support_ref=106;support_variant=1;type=ALTERNATIVE;
scaffold51_102_with_IES	MILORD	internal_eliminated_sequence	107059	107516	.	.	.	ID=MILORD.102.107059.107516;Name=MILORD.102.107059.107516;bounded_by_ta=TRUE;common_boundary=Both;end=107516;ies_id=IESPGM.PTET51.1.102.103022;ies_left_dist=0;ies_min_dist=0;ies_right_dist=0;junction_seq=tcatatctaatctggTAcaatatttctccaac;read_names=J00121:27:H3GGKBBXX:5:2122:29894:30257,J00121:27:H3GGKBBXX:5:1106:24962:37853,J00121:27:H3GGKBBXX:5:2213:13951:30345,J00121:27:H3GGKBBXX:5:1208:16417:40455;sequence=TACTAAGTATTCAATATTTTATTGAGATTTTATTTAATAATATTGATTCTAATTTTATTTTTGTATTTATATCATTTTAACAAAAAAAAGATACCATTTAAATTAATTAAATTTTTTTTAGAATCGGGTTATTAATTTGTTTAATTACTGACAAACAATTTTAATAGGTTATTTCTAATGATCTAAAAAATTTGTAAATAATATAATTTTATTTTGTCTTTCAACCATATAATTTAATATAATTCAAAACTATCCTGATCTGAAATATTATTCGATTTAACAATGATAATTATAGTAAAAAATAAATTAAAAACTGAAAAGATTGATTAATAGGTAATCTTGAGAGTTTATGAATTTGATAATTTTGTGTTAATTTTAATAATAATACTTTGATAATAATTTATAAAAATCAGAAAAAATAACAAAATATCATTCAATTATGTTTTATTACTAAACAA;start=107059;subtype=IES;support_ref=80;support_variant=4;type=IES;
scaffold51_102_with_IES	MILORD	internal_eliminated_sequence	107834	107963	.	.	.	ID=MILORD.102.107834.107963;Name=MILORD.102.107834.107963;bounded_by_ta=TRUE;common_boundary=Both;end=107963;ies_id=IESPGM.PTET51.1.102.103339;ies_left_dist=0;ies_min_dist=0;ies_right_dist=0;junction_seq=accacccataactgaTActaaaccactttttg;read_names=J00121:27:H3GGKBBXX:5:2113:18649:27690,J00121:27:H3GGKBBXX:5:2212:2179:43181,J00121:27:H3GGKBBXX:5:2212:28280:23487,J00121:27:H3GGKBBXX:5:2225:4087:36464,J00121:27:H3GGKBBXX:5:2111:25601:37484,J00121:27:H3GGKBBXX:5:1126:3894:41510,J00121:27:H3GGKBBXX:5:1216:21582:29149,J00121:27:H3GGKBBXX:5:2211:21227:12005,J00121:27:H3GGKBBXX:5:1117:9688:39383,J00121:27:H3GGKBBXX:5:2125:3762:30450,J00121:27:H3GGKBBXX:5:1215:4290:13078,J00121:27:H3GGKBBXX:5:1213:22079:44464,J00121:27:H3GGKBBXX:5:1222:23896:4848,J00121:27:H3GGKBBXX:5:2228:2737:28534,J00121:27:H3GGKBBXX:5:1223:14154:21905,J00121:27:H3GGKBBXX:5:2220:2646:12409,J00121:27:H3GGKBBXX:5:1109:14184:10000,J00121:27:H3GGKBBXX:5:1111:14397:33932,J00121:27:H3GGKBBXX:5:2214:27265:30450,J00121:27:H3GGKBBXX:5:2221:9851:3160,J00121:27:H3GGKBBXX:5:2110:28564:32631,J00121:27:H3GGKBBXX:5:2216:17726:27496,J00121:27:H3GGKBBXX:5:1126:19796:36921,J00121:27:H3GGKBBXX:5:2208:20060:7451,J00121:27:H3GGKBBXX:5:2109:2402:48175,J00121:27:H3GGKBBXX:5:1225:21653:45977;sequence=TATAGTAAACCATCTATTTTATTACTAATATTTTTGATAATAATTAAATGATTAATTTCAAAAATCAAAATTTTTAATTAAAATATTTAAACCAAAAAATAAAAATTAAAAAGATTGATTATTATTACTA;start=107834;subtype=IES;support_ref=16;support_variant=26;type=IES;
scaffold51_102_with_IES	MILORD	internal_eliminated_sequence	107834	107955	.	.	.	ID=MILORD.102.107834.107955;Name=MILORD.102.107834.107955;bounded_by_ta=TRUE;common_boundary=LEFT;end=107955;ies_id=IESPGM.PTET51.1.102.103339;ies_left_dist=0;ies_min_dist=0;ies_right_dist=8;junction_seq=accacccataactgaTAttactatactaaacc;read_names=J00121:27:H3GGKBBXX:5:2119:19471:25527;sequence=TATAGTAAACCATCTATTTTATTACTAATATTTTTGATAATAATTAAATGATTAATTTCAAAAATCAAAATTTTTAATTAAAATATTTAAACCAAAAAATAAAAATTAAAAAGATTGATTAT;start=107834;subtype=PARTIAL_INTERNAL;support_ref=8;support_variant=1;type=ALTERNATIVE;
scaffold51_102_with_IES	MILORD	internal_eliminated_sequence	107839	107963	.	.	.	ID=MILORD.102.107839.107963;Name=MILORD.102.107839.107963;bounded_by_ta=TRUE;common_boundary=RIGHT;end=107963;ies_id=IESPGM.PTET51.1.102.103339;ies_left_dist=-5;ies_min_dist=0;ies_right_dist=0;junction_seq=ccataactgatatagTActaaaccactttttg;read_names=J00121:27:H3GGKBBXX:5:2107:11698:44341;sequence=TAAACCATCTATTTTATTACTAATATTTTTGATAATAATTAAATGATTAATTTCAAAAATCAAAATTTTTAATTAAAATATTTAAACCAAAAAATAAAAATTAAAAAGATTGATTATTATTACTA;start=107839;subtype=PARTIAL_INTERNAL;support_ref=9;support_variant=1;type=ALTERNATIVE;
scaffold51_102_with_IES	MILORD	internal_eliminated_sequence	108261	108296	.	.	.	ID=MILORD.102.108261.108296;Name=MILORD.102.108261.108296;bounded_by_ta=TRUE;common_boundary=LEFT;end=108296;ies_id=IESPGM.PTET51.1.102.103636;ies_left_dist=0;ies_min_dist=0;ies_right_dist=-7;junction_seq=atcattagtttttggTAtccccactaatgaga;read_names=J00121:27:H3GGKBBXX:5:2218:10460:16348;sequence=TATGGTTGATCCTAATATATAGAGTACTATATCAAA;start=108261;subtype=PARTIAL_EXTERNAL;support_ref=5;support_variant=1;type=ALTERNATIVE;
scaffold51_102_with_IES	MILORD	internal_eliminated_sequence	108261	108289	.	.	.	ID=MILORD.102.108261.108289;Name=MILORD.102.108261.108289;bounded_by_ta=TRUE;common_boundary=Both;end=108289;ies_id=IESPGM.PTET51.1.102.103636;ies_left_dist=0;ies_min_dist=0;ies_right_dist=0;junction_seq=atcattagtttttggTAtcaaatatccccact;read_names=J00121:27:H3GGKBBXX:5:1222:18822:1613,J00121:27:H3GGKBBXX:5:1106:12723:21008,J00121:27:H3GGKBBXX:5:2115:17594:48790,J00121:27:H3GGKBBXX:5:1125:4675:20779,J00121:27:H3GGKBBXX:5:2221:11444:44886,J00121:27:H3GGKBBXX:5:1222:26504:30855,J00121:27:H3GGKBBXX:5:2225:29488:40209,J00121:27:H3GGKBBXX:5:2211:22455:24929,J00121:27:H3GGKBBXX:5:1122:7019:47770,J00121:27:H3GGKBBXX:5:1218:25936:28569,J00121:27:H3GGKBBXX:5:1223:27478:41124,J00121:27:H3GGKBBXX:5:1108:29417:2246,J00121:27:H3GGKBBXX:5:2226:22668:15909,J00121:27:H3GGKBBXX:5:1217:23074:32719,J00121:27:H3GGKBBXX:5:1123:22029:4004,J00121:27:H3GGKBBXX:5:1202:25205:18933,J00121:27:H3GGKBBXX:5:1106:19816:33686,J00121:27:H3GGKBBXX:5:2122:16366:36323,J00121:27:H3GGKBBXX:5:1107:14174:11143,J00121:27:H3GGKBBXX:5:1104:12814:14519,J00121:27:H3GGKBBXX:5:1113:13941:3741,J00121:27:H3GGKBBXX:5:1118:2189:21360,J00121:27:H3GGKBBXX:5:1211:5436:47841,J00121:27:H3GGKBBXX:5:1112:14468:33422,J00121:27:H3GGKBBXX:5:2109:4878:20076,J00121:27:H3GGKBBXX:5:1204:26179:31558,J00121:27:H3GGKBBXX:5:2222:9435:2510,J00121:27:H3GGKBBXX:5:2122:7273:35796,J00121:27:H3GGKBBXX:5:2202:25753:33105,J00121:27:H3GGKBBXX:5:1126:3721:30556,J00121:27:H3GGKBBXX:5:1110:8024:45748,J00121:27:H3GGKBBXX:5:1126:13342:47401,J00121:27:H3GGKBBXX:5:2225:10307:43656;sequence=TATGGTTGATCCTAATATATAGAGTACTA;start=108261;subtype=IES;support_ref=15;support_variant=33;type=IES;
scaffold51_102_with_IES	MILORD	internal_eliminated_sequence	111443	111590	.	.	.	ID=MILORD.102.111443.111590;Name=MILORD.102.111443.111590;bounded_by_ta=TRUE;common_boundary=RIGHT;end=111590;ies_id=IESPGM.PTET51.1.102.106802;ies_left_dist=13;ies_min_dist=0;ies_right_dist=0;junction_seq=ttcttgtcccaaagaTAtcatcgaatttctaa;read_names=J00121:27:H3GGKBBXX:5:2215:17442:32455;sequence=TATAGCAATTTCATACAGTAAATTCTAATTGCGATTTATAAATCATTAATAAAGGAATTATTGCGAACTAATTACGATTAAAGAATATTACATATGTTCAAGAAGAAAGGTTTAGTATAGAAACTAAGAATCTCAATCTGCTCTATTG;start=111443;subtype=PARTIAL_EXTERNAL;support_ref=7;support_variant=1;type=ALTERNATIVE;
scaffold51_102_with_IES	MILORD	internal_eliminated_sequence	111456	111585	.	.	.	ID=MILORD.102.111456.111585;Name=MILORD.102.111456.111585;bounded_by_ta=TRUE;common_boundary=LEFT;end=111585;ies_id=IESPGM.PTET51.1.102.106802;ies_left_dist=0;ies_min_dist=0;ies_right_dist=5;junction_seq=gatatagcaatttcaTAttgtatcatcgaatt;read_names=J00121:27:H3GGKBBXX:5:1102:12834:27848;sequence=TACAGTAAATTCTAATTGCGATTTATAAATCATTAATAAAGGAATTATTGCGAACTAATTACGATTAAAGAATATTACATATGTTCAAGAAGAAAGGTTTAGTATAGAAACTAAGAATCTCAATCTGCTC;start=111456;subtype=PARTIAL_INTERNAL;support_ref=6;support_variant=1;type=ALTERNATIVE;
scaffold51_102_with_IES	MILORD	internal_eliminated_sequence	111456	111590	.	.	.	ID=MILORD.102.111456.111590;Name=MILORD.102.111456.111590;bounded_by_ta=TRUE;common_boundary=Both;end=111590;ies_id=IESPGM.PTET51.1.102.106802;ies_left_dist=0;ies_min_dist=0;ies_right_dist=0;junction_seq=gatatagcaatttcaTAtcatcgaatttctaa;read_names=J00121:27:H3GGKBBXX:5:2213:16112:21043,J00121:27:H3GGKBBXX:5:2126:25398:9948,J00121:27:H3GGKBBXX:5:2220:14884:13042,J00121:27:H3GGKBBXX:5:1223:28250:9438,J00121:27:H3GGKBBXX:5:2107:20121:17122,J00121:27:H3GGKBBXX:5:1224:18426:24736,J00121:27:H3GGKBBXX:5:1118:24850:36605,J00121:27:H3GGKBBXX:5:2121:18274:15434,J00121:27:H3GGKBBXX:5:1102:7669:25615,J00121:27:H3GGKBBXX:5:2102:6999:2123,J00121:27:H3GGKBBXX:5:1203:16011:10036,J00121:27:H3GGKBBXX:5:1104:6289:11442,J00121:27:H3GGKBBXX:5:2103:5923:17597,J00121:27:H3GGKBBXX:5:2207:19563:44957,J00121:27:H3GGKBBXX:5:1203:4046:34600,J00121:27:H3GGKBBXX:5:2107:20344:17087,J00121:27:H3GGKBBXX:5:2216:5010:16366,J00121:27:H3GGKBBXX:5:1111:31659:36130,J00121:27:H3GGKBBXX:5:1220:18548:39189,J00121:27:H3GGKBBXX:5:1127:28869:37871,J00121:27:H3GGKBBXX:5:2217:14884:33721,J00121:27:H3GGKBBXX:5:2224:28483:18423,J00121:27:H3GGKBBXX:5:1115:16011:28006,J00121:27:H3GGKBBXX:5:1105:9293:30187,J00121:27:H3GGKBBXX:5:1103:17086:12814,J00121:27:H3GGKBBXX:5:1114:26443:34336,J00121:27:H3GGKBBXX:5:2223:11079:45344,J00121:27:H3GGKBBXX:5:2115:9242:46100,J00121:27:H3GGKBBXX:5:2224:28300:35479,J00121:27:H3GGKBBXX:5:2126:9435:31875,J00121:27:H3GGKBBXX:5:2109:10206:46575,J00121:27:H3GGKBBXX:5:1220:22100:30187,J00121:27:H3GGKBBXX:5:1226:16437:39576,J00121:27:H3GGKBBXX:5:1120:24464:25527,J00121:27:H3GGKBBXX:5:2121:28087:21008,J00121:27:H3GGKBBXX:5:2106:27702:10211,J00121:27:H3GGKBBXX:5:1127:22465:15135,J00121:27:H3GGKBBXX:5:2214:12804:18441,J00121:27:H3GGKBBXX:5:2209:12865:32297,J00121:27:H3GGKBBXX:5:2225:18639:15539,J00121:27:H3GGKBBXX:5:1121:6928:20252,J00121:27:H3GGKBBXX:5:1116:9749:14977,J00121:27:H3GGKBBXX:5:2213:12936:17333,J00121:27:H3GGKBBXX:5:2115:12956:18880,J00121:27:H3GGKBBXX:5:2226:25022:26881,J00121:27:H3GGKBBXX:5:1113:18538:32420;sequence=TACAGTAAATTCTAATTGCGATTTATAAATCATTAATAAAGGAATTATTGCGAACTAATTACGATTAAAGAATATTACATATGTTCAAGAAGAAAGGTTTAGTATAGAAACTAAGAATCTCAATCTGCTCTATTG;start=111456;subtype=IES;support_ref=12;support_variant=46;type=IES;
scaffold51_102_with_IES	MILORD	internal_eliminated_sequence	111461	111590	.	.	.	ID=MILORD.102.111461.111590;Name=MILORD.102.111461.111590;bounded_by_ta=TRUE;common_boundary=RIGHT;end=111590;ies_id=IESPGM.PTET51.1.102.106802;ies_left_dist=-5;ies_min_dist=0;ies_right_dist=0;junction_seq=agcaatttcatacagTAtcatcgaatttctaa;read_names=J00121:27:H3GGKBBXX:5:1222:12956:29430;sequence=TAAATTCTAATTGCGATTTATAAATCATTAATAAAGGAATTATTGCGAACTAATTACGATTAAAGAATATTACATATGTTCAAGAAGAAAGGTTTAGTATAGAAACTAAGAATCTCAATCTGCTCTATTG;start=111461;subtype=PARTIAL_INTERNAL;support_ref=5;support_variant=1;type=ALTERNATIVE;
scaffold51_102_with_IES	MILORD	internal_eliminated_sequence	112412	114148	.	.	.	ID=MILORD.102.112412.114148;Name=MILORD.102.112412.114148;bounded_by_ta=TRUE;common_boundary=None;end=114148;ies_id=IESPGM.PTET51.1.102.108512;ies_left_dist=889;ies_min_dist=821;ies_right_dist=-821;junction_seq=aatgggcaataattgTAttgtatgatgaataa;read_names=J00121:27:H3GGKBBXX:5:1217:30188:45994;sequence=TACCTGTTGGAAACATGATTTACAAAATCAAATAGAACAAGATAAAAAATCTAAACCTAGATGGCAAAGCCTGGAGTTTTTGAAATCACAGGAGCATAAAATAGTTAAAATGCAGTCTTGGATTCGTGGATGGTAAGCTCGTTAACGAGTTTGGAAGATTCAATTGCAGAAATATAATGACAGTGTCAATGAATAGTTAAGAACGTAGCCTCACTTTTAACAGTAGATATTCCGTCAGCGTGATTAATGTAGGATCTAGACAGCTAGCTCCATTCGATTTTGGCATTGACGATATTAATGATTCTCTCGTTCATTAAAAAGTACTCAAAGCACCAATGAAATTAGAAAATGGGTCCACCTATTTTGGAGAATGGATCAACGATTTAAGACATGGCAAAGGAATTCTAATTTGCGATGTAATTCCATTTATTTAAGAAAGGATGGTTCAAAATATGAAGGTTATTTTTACTAAGGAAACGCCCATGGGAGAGGAAGATTAATACATTCAAATGGAGAAATCTATGAGGGCTAATGGGAGAATGATGAAGCTCATGGTTAAGGTACCTACATTCATGAAGATGGTGCAACTTATGTAGGATAGTGGGAGCATGACTTATAACATGGAAAAGGAAGTGAGAAGTGGCCAGATGGAAGGTGAGATTCATTTTTAACTGTAGTTTTTTTGAAGGAGCCTATAAACAAGGCAAAAAGGAAGGATTAGGAAAATTTGTATGGGCAGATGGAGCAATTTATGATGGAGAATTTAGAAGCAATAATATAGATGGGTATGGTAAATACACTTGGCCAGATGGGAAGTAATATTTAGGCTATTGGTAAAATAACAAAAAGTAATCAAAAATAATAACTAATTAGAAATGGTAAAGGTAAGTATGATTTTGTGATAATTCAATAACTATACATATGGCCTGATGGAAAAGTCTATGAGGGGGATTTCGTATTTGATCAAAAACACGGTTAAGGAACCTTGAGATTCCCAGATGGTAGAGTATATGAAGGAGAATGGTAGTAAGATAAACAGCATGGTCGGGCAATATTAAAATTACCTAATGGCAAAACTTCCTTTGGGGAATGGAAAAACGGAATTCGTATTAATTGACATACTATCAATCATTGGCTAAAATTATAATTCCAAAGTTTGTTTTTCTTCTCTATAAGATTTCTTTTCATTACATATTAATTCAGTTGAGTTAATTAAACTCCATGAATAAATTTAGTTATGCTGGTTCAACAATTTTCTTTCGTTTAATTGCGTTTCTTAAGTTAAAAGAGAGAATTAGTAACTGCTACTAAAGTAATTTGAAAATTGTTAATAAATTAACATTTGGTTTTATAATATATTTTTAGTTTTTTCATACTTTAACAGCTGGTTTCTTAATATAATTTAATAATTTATAAAGATCATATATCTTTAATTTACAAAGACATCAATCAAATAATACTTAAGATAGAATCAATCTTACAAGTTATACACTAAAATTTTTAGAAATTAAATTTAACCTTATCTTATCAAAGATTCTACAAATTCTAATTATTGAAATGTCAAAGCTATATTAAATGATAAGGATTAGAATGTAAATTAGTTAATAAAAATTGTTTTTAATCATGGAGTATTCAAAATTTATTAGATTTCATCTAAAATGGTTCTTATTGAGAATGCGATTAAACATTTGCTGTCTTTTGAATAGAACATTAAAATTGATTATTCTTTTCAAAATA;start=112412;subtype=EXTERNAL;support_ref=58;support_variant=1;type=ALTERNATIVE;
scaffold51_102_with_IES	MILORD	internal_eliminated_sequence	112412	113807	.	.	.	ID=MILORD.102.112412.113807;Name=MILORD.102.112412.113807;bounded_by_ta=TRUE;common_boundary=None;end=113807;ies_id=IESPGM.PTET51.1.102.108512;ies_left_dist=889;ies_min_dist=480;ies_right_dist=-480;junction_seq=aatgggcaataattgTAtaatttaataattta;read_names=J00121:27:H3GGKBBXX:5:2113:4087:23733;sequence=TACCTGTTGGAAACATGATTTACAAAATCAAATAGAACAAGATAAAAAATCTAAACCTAGATGGCAAAGCCTGGAGTTTTTGAAATCACAGGAGCATAAAATAGTTAAAATGCAGTCTTGGATTCGTGGATGGTAAGCTCGTTAACGAGTTTGGAAGATTCAATTGCAGAAATATAATGACAGTGTCAATGAATAGTTAAGAACGTAGCCTCACTTTTAACAGTAGATATTCCGTCAGCGTGATTAATGTAGGATCTAGACAGCTAGCTCCATTCGATTTTGGCATTGACGATATTAATGATTCTCTCGTTCATTAAAAAGTACTCAAAGCACCAATGAAATTAGAAAATGGGTCCACCTATTTTGGAGAATGGATCAACGATTTAAGACATGGCAAAGGAATTCTAATTTGCGATGTAATTCCATTTATTTAAGAAAGGATGGTTCAAAATATGAAGGTTATTTTTACTAAGGAAACGCCCATGGGAGAGGAAGATTAATACATTCAAATGGAGAAATCTATGAGGGCTAATGGGAGAATGATGAAGCTCATGGTTAAGGTACCTACATTCATGAAGATGGTGCAACTTATGTAGGATAGTGGGAGCATGACTTATAACATGGAAAAGGAAGTGAGAAGTGGCCAGATGGAAGGTGAGATTCATTTTTAACTGTAGTTTTTTTGAAGGAGCCTATAAACAAGGCAAAAAGGAAGGATTAGGAAAATTTGTATGGGCAGATGGAGCAATTTATGATGGAGAATTTAGAAGCAATAATATAGATGGGTATGGTAAATACACTTGGCCAGATGGGAAGTAATATTTAGGCTATTGGTAAAATAACAAAAAGTAATCAAAAATAATAACTAATTAGAAATGGTAAAGGTAAGTATGATTTTGTGATAATTCAATAACTATACATATGGCCTGATGGAAAAGTCTATGAGGGGGATTTCGTATTTGATCAAAAACACGGTTAAGGAACCTTGAGATTCCCAGATGGTAGAGTATATGAAGGAGAATGGTAGTAAGATAAACAGCATGGTCGGGCAATATTAAAATTACCTAATGGCAAAACTTCCTTTGGGGAATGGAAAAACGGAATTCGTATTAATTGACATACTATCAATCATTGGCTAAAATTATAATTCCAAAGTTTGTTTTTCTTCTCTATAAGATTTCTTTTCATTACATATTAATTCAGTTGAGTTAATTAAACTCCATGAATAAATTTAGTTATGCTGGTTCAACAATTTTCTTTCGTTTAATTGCGTTTCTTAAGTTAAAAGAGAGAATTAGTAACTGCTACTAAAGTAATTTGAAAATTGTTAATAAATTAACATTTGGTTTTATAATATATTTTTAGTTTTTTCATACTTTAACAGCTGGTTTCTTAA;start=112412;subtype=EXTERNAL;support_ref=58;support_variant=1;type=ALTERNATIVE;
scaffold51_102_with_IES	MILORD	internal_eliminated_sequence	113291	113321	.	.	.	ID=MILORD.102.113291.113321;Name=MILORD.102.113291.113321;bounded_by_ta=TRUE;common_boundary=None;end=113321;ies_id=IESPGM.PTET51.1.102.108512;ies_left_dist=10;ies_min_dist=6;ies_right_dist=6;junction_seq=actaattagaaatggTAactatacatatggcc;read_names=J00121:27:H3GGKBBXX:5:2214:6542:48667;sequence=TAAAGGTAAGTATGATTTTGTGATAATTCAA;start=113291;subtype=OVERLAPPING;support_ref=11;support_variant=1;type=ALTERNATIVE;
scaffold51_102_with_IES	MILORD	internal_eliminated_sequence	113297	113327	.	.	.	ID=MILORD.102.113297.113327;Name=MILORD.102.113297.113327;bounded_by_ta=TRUE;common_boundary=RIGHT;end=113327;ies_id=IESPGM.PTET51.1.102.108512;ies_left_dist=4;ies_min_dist=0;ies_right_dist=0;junction_seq=tagaaatggtaaaggTAcatatggcctgatgg;read_names=J00121:27:H3GGKBBXX:5:1207:26271:29888,J00121:27:H3GGKBBXX:5:2109:10318:40367;sequence=TAAGTATGATTTTGTGATAATTCAATAACTA;start=113297;subtype=PARTIAL_EXTERNAL;support_ref=3;support_variant=2;type=ALTERNATIVE;
scaffold51_102_with_IES	MILORD	internal_eliminated_sequence	113301	113327	.	.	.	ID=MILORD.102.113301.113327;Name=MILORD.102.113301.113327;bounded_by_ta=TRUE;common_boundary=Both;end=113327;ies_id=IESPGM.PTET51.1.102.108512;ies_left_dist=0;ies_min_dist=0;ies_right_dist=0;junction_seq=aatggtaaaggtaagTAcatatggcctgatgg;read_names=J00121:27:H3GGKBBXX:5:2106:26880:8682,J00121:27:H3GGKBBXX:5:2216:17239:27742,J00121:27:H3GGKBBXX:5:1125:15757:21764,J00121:27:H3GGKBBXX:5:1105:12713:31540,J00121:27:H3GGKBBXX:5:1104:23348:33088,J00121:27:H3GGKBBXX:5:2211:17279:35901,J00121:27:H3GGKBBXX:5:1101:8785:8770,J00121:27:H3GGKBBXX:5:1114:11129:27285,J00121:27:H3GGKBBXX:5:2226:16792:34143,J00121:27:H3GGKBBXX:5:2103:13240:28270,J00121:27:H3GGKBBXX:5:1206:25418:17087,J00121:27:H3GGKBBXX:5:1123:14286:39330,J00121:27:H3GGKBBXX:5:1123:3995:30468,J00121:27:H3GGKBBXX:5:2202:25621:22256,J00121:27:H3GGKBBXX:5:2228:18152:3160,J00121:27:H3GGKBBXX:5:1122:26443:21817,J00121:27:H3GGKBBXX:5:1113:16904:26740,J00121:27:H3GGKBBXX:5:2210:27894:18142,J00121:27:H3GGKBBXX:5:1115:9475:14080,J00121:27:H3GGKBBXX:5:1122:20912:40297,J00121:27:H3GGKBBXX:5:1111:31558:35462,J00121:27:H3GGKBBXX:5:1125:12581:13658,J00121:27:H3GGKBBXX:5:1210:16011:30609,J00121:27:H3GGKBBXX:5:1207:29011:31611,J00121:27:H3GGKBBXX:5:2104:24028:42319,J00121:27:H3GGKBBXX:5:1113:25246:11688,J00121:27:H3GGKBBXX:5:2208:9008:24489,J00121:27:H3GGKBBXX:5:2208:19563:14467,J00121:27:H3GGKBBXX:5:2102:12723:24947,J00121:27:H3GGKBBXX:5:1111:6867:31118,J00121:27:H3GGKBBXX:5:1218:4087:31927,J00121:27:H3GGKBBXX:5:1204:27793:29430,J00121:27:H3GGKBBXX:5:2224:15706:14959,J00121:27:H3GGKBBXX:5:1122:21602:39629,J00121:27:H3GGKBBXX:5:2107:15067:16665,J00121:27:H3GGKBBXX:5:2111:10916:25826,J00121:27:H3GGKBBXX:5:2108:23348:30204,J00121:27:H3GGKBBXX:5:1210:20983:44886,J00121:27:H3GGKBBXX:5:2103:29346:20058,J00121:27:H3GGKBBXX:5:2208:9283:24964,J00121:27:H3GGKBBXX:5:2118:10764:11776,J00121:27:H3GGKBBXX:5:2222:20263:27285,J00121:27:H3GGKBBXX:5:1110:12012:8910;sequence=TATGATTTTGTGATAATTCAATAACTA;start=113301;subtype=IES;support_ref=9;support_variant=43;type=IES;
scaffold51_102_with_IES	MILORD	internal_eliminated_sequence	118509	118587	.	.	.	ID=MILORD.102.118509.118587;Name=MILORD.102.118509.118587;bounded_by_ta=TRUE;common_boundary=Both;end=118587;ies_id=IESPGM.PTET51.1.102.113693;ies_left_dist=0;ies_min_dist=0;ies_right_dist=0;junction_seq=atttttcttctcttgTAcatttattgcaattc;read_names=J00121:27:H3GGKBBXX:5:1113:10318:40192,J00121:27:H3GGKBBXX:5:1127:30716:19654,J00121:27:H3GGKBBXX:5:2209:9617:30573,J00121:27:H3GGKBBXX:5:2101:30553:9244,J00121:27:H3GGKBBXX:5:2221:25053:45889,J00121:27:H3GGKBBXX:5:1220:11566:16014,J00121:27:H3GGKBBXX:5:1119:22769:15592,J00121:27:H3GGKBBXX:5:2113:2473:30292,J00121:27:H3GGKBBXX:5:1127:24363:7767,J00121:27:H3GGKBBXX:5:1105:25692:41546,J00121:27:H3GGKBBXX:5:1119:12449:8506,J00121:27:H3GGKBBXX:5:1123:27823:28393,J00121:27:H3GGKBBXX:5:1225:10247:19742,J00121:27:H3GGKBBXX:5:2122:9343:5517,J00121:27:H3GGKBBXX:5:1206:26423:32402,J00121:27:H3GGKBBXX:5:2211:26474:46381,J00121:27:H3GGKBBXX:5:2108:3508:18159,J00121:27:H3GGKBBXX:5:1210:24799:43023,J00121:27:H3GGKBBXX:5:2115:13768:12445,J00121:27:H3GGKBBXX:5:1201:27387:17509,J00121:27:H3GGKBBXX:5:2222:11302:3530,J00121:27:H3GGKBBXX:5:1126:14458:36745,J00121:27:H3GGKBBXX:5:2114:24962:42143,J00121:27:H3GGKBBXX:5:1204:11495:16981,J00121:27:H3GGKBBXX:5:1128:22972:21113,J00121:27:H3GGKBBXX:5:1223:13078:32103,J00121:27:H3GGKBBXX:5:1210:17908:8963,J00121:27:H3GGKBBXX:5:2223:19644:23540,J00121:27:H3GGKBBXX:5:1110:21673:14572,J00121:27:H3GGKBBXX:5:1209:18507:5921,J00121:27:H3GGKBBXX:5:2209:18791:14889,J00121:27:H3GGKBBXX:5:2113:16214:2088,J00121:27:H3GGKBBXX:5:1208:8674:13711;sequence=TACAGTATAGATAACATATTTAATTCAACTCCATAACAAAAATATAAGTTTTGGGTTTAATATCAATAGTGTCAGAGTG;start=118509;subtype=IES;support_ref=8;support_variant=33;type=IES;
scaffold51_102_with_IES	MILORD	internal_eliminated_sequence	118514	118587	.	.	.	ID=MILORD.102.118514.118587;Name=MILORD.102.118514.118587;bounded_by_ta=TRUE;common_boundary=RIGHT;end=118587;ies_id=IESPGM.PTET51.1.102.113693;ies_left_dist=-5;ies_min_dist=0;ies_right_dist=0;junction_seq=tcttctcttgtacagTAcatttattgcaattc;read_names=J00121:27:H3GGKBBXX:5:1107:11464:17667;sequence=TATAGATAACATATTTAATTCAACTCCATAACAAAAATATAAGTTTTGGGTTTAATATCAATAGTGTCAGAGTG;start=118514;subtype=PARTIAL_INTERNAL;support_ref=0;support_variant=1;type=ALTERNATIVE;
scaffold51_102_with_IES	MILORD	internal_eliminated_sequence	118520	118587	.	.	.	ID=MILORD.102.118520.118587;Name=MILORD.102.118520.118587;bounded_by_ta=TRUE;common_boundary=RIGHT;end=118587;ies_id=IESPGM.PTET51.1.102.113693;ies_left_dist=-11;ies_min_dist=0;ies_right_dist=0;junction_seq=cttgtacagtatagaTAcatttattgcaattc;read_names=J00121:27:H3GGKBBXX:5:2115:6725:23593;sequence=TAACATATTTAATTCAACTCCATAACAAAAATATAAGTTTTGGGTTTAATATCAATAGTGTCAGAGTG;start=118520;subtype=PARTIAL_INTERNAL;support_ref=0;support_variant=1;type=ALTERNATIVE;
scaffold51_102_with_IES	MILORD	internal_eliminated_sequence	121920	122025	.	.	.	ID=MILORD.102.121920.122025;Name=MILORD.102.121920.122025;bounded_by_ta=TRUE;common_boundary=Both;end=122025;ies_id=IESPGM.PTET51.1.102.117025;ies_left_dist=0;ies_min_dist=0;ies_right_dist=0;junction_seq=taccttaagttcatgTAcatatgaacacaatt;read_names=J00121:27:H3GGKBBXX:5:2104:11677:21975,J00121:27:H3GGKBBXX:5:1113:6725:37906,J00121:27:H3GGKBBXX:5:1122:18842:39664,J00121:27:H3GGKBBXX:5:1204:3630:46821,J00121:27:H3GGKBBXX:5:1117:8674:26652,J00121:27:H3GGKBBXX:5:2102:10257:33967,J00121:27:H3GGKBBXX:5:1108:23145:29747,J00121:27:H3GGKBBXX:5:2205:26169:22924,J00121:27:H3GGKBBXX:5:2228:19187:39840,J00121:27:H3GGKBBXX:5:2117:17432:22028,J00121:27:H3GGKBBXX:5:2121:19674:45221,J00121:27:H3GGKBBXX:5:2210:28351:14854,J00121:27:H3GGKBBXX:5:2102:13768:35057,J00121:27:H3GGKBBXX:5:2120:24383:13851,J00121:27:H3GGKBBXX:5:1212:5822:33387,J00121:27:H3GGKBBXX:5:2202:31203:30204,J00121:27:H3GGKBBXX:5:2206:21501:14836,J00121:27:H3GGKBBXX:5:2108:15250:5411,J00121:27:H3GGKBBXX:5:2215:27823:29026,J00121:27:H3GGKBBXX:5:1115:16163:47190,J00121:27:H3GGKBBXX:5:1103:14407:30714,J00121:27:H3GGKBBXX:5:1220:11677:16946,J00121:27:H3GGKBBXX:5:1225:11231:13781,J00121:27:H3GGKBBXX:5:1117:13981:20480,J00121:27:H3GGKBBXX:5:2126:17086:42143,J00121:27:H3GGKBBXX:5:1108:15980:1683,J00121:27:H3GGKBBXX:5:1223:13535:17069;sequence=TATAGTAATAAGTACAAGAAATAGATATTATTATGGTATAATGATAAATATAATATACATATATTTTTATTTCTCACTTCAATCAAAATCTTTTGTTTAAGAACTA;start=121920;subtype=IES;support_ref=88;support_variant=27;type=IES;
scaffold51_102_with_IES	MILORD	internal_eliminated_sequence	123735	123782	.	.	.	ID=MILORD.102.123735.123782;Name=MILORD.102.123735.123782;bounded_by_ta=TRUE;common_boundary=None;end=123782;ies_id=IESPGM.PTET51.1.102.117025;ies_left_dist=-1815;ies_min_dist=1757;ies_right_dist=-1757;junction_seq=atataaactctaagaTAcaaaaggaggagttg;read_names=J00121:27:H3GGKBBXX:5:1227:16944:1842,J00121:27:H3GGKBBXX:5:2220:14732:4198,J00121:27:H3GGKBBXX:5:1118:10409:39611;sequence=TATTGAGCAACTACTTAATTAAAATTGTATGAGCTTCTGAAATGAGAG;start=123735;subtype=MAC;support_ref=89;support_variant=3;type=CRYPTIC;
scaffold51_102_with_IES	MILORD	internal_eliminated_sequence	125900	126038	.	.	.	ID=MILORD.102.125900.126038;Name=MILORD.102.125900.126038;bounded_by_ta=TRUE;common_boundary=RIGHT;end=126038;ies_id=IESPGM.PTET51.1.102.120922;ies_left_dist=23;ies_min_dist=0;ies_right_dist=0;junction_seq=tattatttggagtagTAgcaactttttacttt;read_names=J00121:27:H3GGKBBXX:5:2213:28189:24665;sequence=TAATACATAGTGGAGTTAAAAGATACACTTTCAATTAGGATATTTGATTAATTTTAATAAGAAATTAGATTTACAATTATATTATTATAGATATCCAAAGATTTGTAAAGAATTTATATAAAAATTGAATATTTAAGTG;start=125900;subtype=PARTIAL_EXTERNAL;support_ref=19;support_variant=1;type=ALTERNATIVE;
scaffold51_102_with_IES	MILORD	internal_eliminated_sequence	125923	126038	.	.	.	ID=MILORD.102.125923.126038;Name=MILORD.102.125923.126038;bounded_by_ta=TRUE;common_boundary=Both;end=126038;ies_id=IESPGM.PTET51.1.102.120922;ies_left_dist=0;ies_min_dist=0;ies_right_dist=0;junction_seq=agtggagttaaaagaTAgcaactttttacttt;read_names=J00121:27:H3GGKBBXX:5:1205:25926:48843,J00121:27:H3GGKBBXX:5:2208:19938:33862,J00121:27:H3GGKBBXX:5:2109:17777:46997,J00121:27:H3GGKBBXX:5:1216:13869:17720,J00121:27:H3GGKBBXX:5:2228:23135:2932,J00121:27:H3GGKBBXX:5:1202:24119:39523,J00121:27:H3GGKBBXX:5:2124:4472:33334,J00121:27:H3GGKBBXX:5:1109:10439:5411,J00121:27:H3GGKBBXX:5:1112:30289:34776,J00121:27:H3GGKBBXX:5:1128:20435:28006,J00121:27:H3GGKBBXX:5:2114:10247:47419,J00121:27:H3GGKBBXX:5:2213:23145:35374,J00121:27:H3GGKBBXX:5:2222:10094:24261,J00121:27:H3GGKBBXX:5:1225:21968:15996,J00121:27:H3GGKBBXX:5:1101:9932:8611,J00121:27:H3GGKBBXX:5:1212:31933:42372,J00121:27:H3GGKBBXX:5:2225:16498:3354,J00121:27:H3GGKBBXX:5:2220:3488:44148,J00121:27:H3GGKBBXX:5:1122:15189:39453,J00121:27:H3GGKBBXX:5:1225:28331:33949,J00121:27:H3GGKBBXX:5:1104:17716:7644,J00121:27:H3GGKBBXX:5:2223:15534:30767;sequence=TACACTTTCAATTAGGATATTTGATTAATTTTAATAAGAAATTAGATTTACAATTATATTATTATAGATATCCAAAGATTTGTAAAGAATTTATATAAAAATTGAATATTTAAGTG;start=125923;subtype=IES;support_ref=2;support_variant=22;type=IES;
scaffold51_102_with_IES	MILORD	internal_eliminated_sequence	125923	126028	.	.	.	ID=MILORD.102.125923.126028;Name=MILORD.102.125923.126028;bounded_by_ta=TRUE;common_boundary=LEFT;end=126028;ies_id=IESPGM.PTET51.1.102.120922;ies_left_dist=0;ies_min_dist=0;ies_right_dist=10;junction_seq=agtggagttaaaagaTAtttaagtgtagcaac;read_names=J00121:27:H3GGKBBXX:5:2220:7243:38345;sequence=TACACTTTCAATTAGGATATTTGATTAATTTTAATAAGAAATTAGATTTACAATTATATTATTATAGATATCCAAAGATTTGTAAAGAATTTATATAAAAATTGAA;start=125923;subtype=PARTIAL_INTERNAL;support_ref=1;support_variant=1;type=ALTERNATIVE;
scaffold51_102_with_IES	MILORD	internal_eliminated_sequence	125923	126049	.	.	.	ID=MILORD.102.125923.126049;Name=MILORD.102.125923.126049;bounded_by_ta=TRUE;common_boundary=LEFT;end=126049;ies_id=IESPGM.PTET51.1.102.120922;ies_left_dist=0;ies_min_dist=0;ies_right_dist=-11;junction_seq=agtggagttaaaagaTActttaactcatctgt;read_names=J00121:27:H3GGKBBXX:5:2109:20780:20867,J00121:27:H3GGKBBXX:5:2109:20659:21008;sequence=TACACTTTCAATTAGGATATTTGATTAATTTTAATAAGAAATTAGATTTACAATTATATTATTATAGATATCCAAAGATTTGTAAAGAATTTATATAAAAATTGAATATTTAAGTGTAGCAACTTTT;start=125923;subtype=PARTIAL_EXTERNAL;support_ref=1;support_variant=2;type=ALTERNATIVE;
scaffold51_102_with_IES	MILORD	internal_eliminated_sequence	129719	129761	.	.	.	ID=MILORD.102.129719.129761;Name=MILORD.102.129719.129761;bounded_by_ta=TRUE;common_boundary=LEFT;end=129761;ies_id=IESPGM.PTET51.1.102.124602;ies_left_dist=0;ies_min_dist=0;ies_right_dist=2;junction_seq=ctaatctaatttatcTAtattggtatcttaat;read_names=J00121:27:H3GGKBBXX:5:1126:31223:47717;sequence=TACAATCAAATTCAATTATTTTATTCCCTTATTTTAAATTGTT;start=129719;subtype=PARTIAL_INTERNAL;support_ref=44;support_variant=1;type=ALTERNATIVE;
scaffold51_102_with_IES	MILORD	internal_eliminated_sequence	129719	129763	.	.	.	ID=MILORD.102.129719.129763;Name=MILORD.102.129719.129763;bounded_by_ta=TRUE;common_boundary=Both;end=129763;ies_id=IESPGM.PTET51.1.102.124602;ies_left_dist=0;ies_min_dist=0;ies_right_dist=0;junction_seq=ctaatctaatttatcTAttggtatcttaataa;read_names=J00121:27:H3GGKBBXX:5:1108:21755:34793,J00121:27:H3GGKBBXX:5:2224:18994:10141,J00121:27:H3GGKBBXX:5:2104:15016:37466,J00121:27:H3GGKBBXX:5:1127:18599:35057,J00121:27:H3GGKBBXX:5:2207:25053:9877,J00121:27:H3GGKBBXX:5:1211:29163:35251,J00121:27:H3GGKBBXX:5:2222:26474:47647,J00121:27:H3GGKBBXX:5:1117:14428:18405,J00121:27:H3GGKBBXX:5:2107:28889:24894,J00121:27:H3GGKBBXX:5:2228:17695:14713,J00121:27:H3GGKBBXX:5:1213:8410:8435,J00121:27:H3GGKBBXX:5:2118:9100:43462,J00121:27:H3GGKBBXX:5:2219:25114:33686,J00121:27:H3GGKBBXX:5:1223:4980:15645,J00121:27:H3GGKBBXX:5:1228:8349:4989,J00121:27:H3GGKBBXX:5:1227:5528:18458,J00121:27:H3GGKBBXX:5:1220:6918:37959,J00121:27:H3GGKBBXX:5:2103:25154:25879,J00121:27:H3GGKBBXX:5:1119:19918:36499,J00121:27:H3GGKBBXX:5:1103:5325:20041,J00121:27:H3GGKBBXX:5:2115:25763:35268;sequence=TACAATCAAATTCAATTATTTTATTCCCTTATTTTAAATTGTTTA;start=129719;subtype=IES;support_ref=132;support_variant=21;type=IES;
scaffold51_102_with_IES	MILORD	internal_eliminated_sequence	131493	131538	.	.	.	ID=MILORD.102.131493.131538;Name=MILORD.102.131493.131538;bounded_by_ta=TRUE;common_boundary=LEFT;end=131538;ies_id=IESPGM.PTET51.1.102.126331;ies_left_dist=0;ies_min_dist=0;ies_right_dist=-2;junction_seq=ttattgctctctataTAaatttgaattatttt;read_names=J00121:27:H3GGKBBXX:5:2206:26748:24278;sequence=TATAGTTGATTTAAAATATAAGTCTAATATTGGTAAAGTGGGCATA;start=131493;subtype=PARTIAL_EXTERNAL;support_ref=8;support_variant=1;type=ALTERNATIVE;
scaffold51_102_with_IES	MILORD	internal_eliminated_sequence	131493	131536	.	.	.	ID=MILORD.102.131493.131536;Name=MILORD.102.131493.131536;bounded_by_ta=TRUE;common_boundary=Both;end=131536;ies_id=IESPGM.PTET51.1.102.126331;ies_left_dist=0;ies_min_dist=0;ies_right_dist=0;junction_seq=ttattgctctctataTAtaaatttgaattatt;read_names=J00121:27:H3GGKBBXX:5:1106:11840:35866,J00121:27:H3GGKBBXX:5:2216:23064:44763,J00121:27:H3GGKBBXX:5:1214:2869:31927,J00121:27:H3GGKBBXX:5:1116:29031:46838,J00121:27:H3GGKBBXX:5:1209:14935:48122,J00121:27:H3GGKBBXX:5:1109:18507:48333,J00121:27:H3GGKBBXX:5:1125:5710:47436,J00121:27:H3GGKBBXX:5:2218:27874:44693,J00121:27:H3GGKBBXX:5:2103:24982:40772,J00121:27:H3GGKBBXX:5:2202:13494:15873,J00121:27:H3GGKBBXX:5:2204:12114:35356;sequence=TATAGTTGATTTAAAATATAAGTCTAATATTGGTAAAGTGGGCA;start=131493;subtype=IES;support_ref=16;support_variant=11;type=IES;
scaffold51_102_with_IES	MILORD	internal_eliminated_sequence	131606	131634	.	.	.	ID=MILORD.102.131606.131634;Name=MILORD.102.131606.131634;bounded_by_ta=TRUE;common_boundary=Both;end=131634;ies_id=IESPGM.PTET51.1.102.126400;ies_left_dist=0;ies_min_dist=0;ies_right_dist=0;junction_seq=tcttactgcaggtggTAattattatgtatatg;read_names=J00121:27:H3GGKBBXX:5:1116:30218:4620,J00121:27:H3GGKBBXX:5:2110:8166:31857,J00121:27:H3GGKBBXX:5:2123:13738:6062,J00121:27:H3GGKBBXX:5:2110:14407:28780,J00121:27:H3GGKBBXX:5:2207:5112:47383,J00121:27:H3GGKBBXX:5:2220:27996:31998,J00121:27:H3GGKBBXX:5:2201:17097:27637,J00121:27:H3GGKBBXX:5:1103:25966:46522,J00121:27:H3GGKBBXX:5:2210:8156:36235,J00121:27:H3GGKBBXX:5:2217:13047:13904,J00121:27:H3GGKBBXX:5:1101:15087:38750,J00121:27:H3GGKBBXX:5:2221:11972:29483,J00121:27:H3GGKBBXX:5:1103:21166:33457,J00121:27:H3GGKBBXX:5:2216:11393:24999,J00121:27:H3GGKBBXX:5:1207:29975:28569,J00121:27:H3GGKBBXX:5:2219:19248:9350,J00121:27:H3GGKBBXX:5:2221:11820:29888,J00121:27:H3GGKBBXX:5:2223:9739:34969,J00121:27:H3GGKBBXX:5:2201:14671:4514,J00121:27:H3GGKBBXX:5:2123:10896:13939,J00121:27:H3GGKBBXX:5:1102:11698:24331,J00121:27:H3GGKBBXX:5:2202:23764:35040,J00121:27:H3GGKBBXX:5:2225:4756:33404,J00121:27:H3GGKBBXX:5:1216:8126:9913,J00121:27:H3GGKBBXX:5:1214:28503:15082,J00121:27:H3GGKBBXX:5:1205:14001:34266;sequence=TATTGTTAATGAGTGAGAATATTAGACCA;start=131606;subtype=IES;support_ref=0;support_variant=26;type=IES;
scaffold51_102_with_IES	MILORD	internal_eliminated_sequence	132408	132438	.	.	.	ID=MILORD.102.132408.132438;Name=MILORD.102.132408.132438;bounded_by_ta=TRUE;common_boundary=None;end=132438;ies_id=IESPGM.PTET51.1.102.127178;ies_left_dist=5;ies_min_dist=2;ies_right_dist=2;junction_seq=accagatgccattctTAtaacttgttttggca;read_names=J00121:27:H3GGKBBXX:5:2225:18852:5112;sequence=TATAATATAGGTCAAACTGGAACATAGTAAT;start=132408;subtype=OVERLAPPING;support_ref=16;support_variant=1;type=ALTERNATIVE;
scaffold51_102_with_IES	MILORD	internal_eliminated_sequence	132413	132438	.	.	.	ID=MILORD.102.132413.132438;Name=MILORD.102.132413.132438;bounded_by_ta=TRUE;common_boundary=LEFT;end=132438;ies_id=IESPGM.PTET51.1.102.127178;ies_left_dist=0;ies_min_dist=0;ies_right_dist=2;junction_seq=atgccattcttataaTAtaacttgttttggca;read_names=J00121:27:H3GGKBBXX:5:2104:15290:36288;sequence=TATAGGTCAAACTGGAACATAGTAAT;start=132413;subtype=PARTIAL_INTERNAL;support_ref=12;support_variant=1;type=ALTERNATIVE;
scaffold51_102_with_IES	MILORD	internal_eliminated_sequence	132413	132440	.	.	.	ID=MILORD.102.132413.132440;Name=MILORD.102.132413.132440;bounded_by_ta=TRUE;common_boundary=Both;end=132440;ies_id=IESPGM.PTET51.1.102.127178;ies_left_dist=0;ies_min_dist=0;ies_right_dist=0;junction_seq=atgccattcttataaTAacttgttttggcact;read_names=J00121:27:H3GGKBBXX:5:1114:8734:47190,J00121:27:H3GGKBBXX:5:1110:11759:23417,J00121:27:H3GGKBBXX:5:1104:18182:10071,J00121:27:H3GGKBBXX:5:1127:30990:23223,J00121:27:H3GGKBBXX:5:1105:23135:34547,J00121:27:H3GGKBBXX:5:1228:30827:29167,J00121:27:H3GGKBBXX:5:2220:4838:37976,J00121:27:H3GGKBBXX:5:2214:12479:38732,J00121:27:H3GGKBBXX:5:1218:11941:48421,J00121:27:H3GGKBBXX:5:1220:28006:22766,J00121:27:H3GGKBBXX:5:2110:10531:1806,J00121:27:H3GGKBBXX:5:1219:3599:12620,J00121:27:H3GGKBBXX:5:1118:29417:27356,J00121:27:H3GGKBBXX:5:1209:5386:28481,J00121:27:H3GGKBBXX:5:2104:10784:33440,J00121:27:H3GGKBBXX:5:1102:21044:11899,J00121:27:H3GGKBBXX:5:1227:18223:12708,J00121:27:H3GGKBBXX:5:2103:20425:33088,J00121:27:H3GGKBBXX:5:1120:15422:45133,J00121:27:H3GGKBBXX:5:1202:8674:30028,J00121:27:H3GGKBBXX:5:2122:31030:8031,J00121:27:H3GGKBBXX:5:1109:18883:4954;sequence=TATAGGTCAAACTGGAACATAGTAATTA;start=132413;subtype=IES;support_ref=36;support_variant=22;type=IES;
scaffold51_102_with_IES	MILORD	internal_eliminated_sequence	132815	132919	.	.	.	ID=MILORD.102.132815.132919;Name=MILORD.102.132815.132919;bounded_by_ta=TRUE;common_boundary=None;end=132919;ies_id=IESPGM.PTET51.1.102.127566;ies_left_dist=14;ies_min_dist=2;ies_right_dist=2;junction_seq=ctaatgagctaaattTAtaaattgagactttt;read_names=J00121:27:H3GGKBBXX:5:1205:23723:7504;sequence=TATATTAGTATCATTATGGTCTAGATGGAATAGATACACTCTAATATATTATTTCATGTAATATGTAAATTCAAATTTAAGTTAGAAACCAAGCAATTGTACAAC;start=132815;subtype=OVERLAPPING;support_ref=23;support_variant=1;type=ALTERNATIVE;
scaffold51_102_with_IES	MILORD	internal_eliminated_sequence	132829	132921	.	.	.	ID=MILORD.102.132829.132921;Name=MILORD.102.132829.132921;bounded_by_ta=TRUE;common_boundary=Both;end=132921;ies_id=IESPGM.PTET51.1.102.127566;ies_left_dist=0;ies_min_dist=0;ies_right_dist=0;junction_seq=ttatattagtatcatTAaattgagactttttt;read_names=J00121:27:H3GGKBBXX:5:1205:3457:33123,J00121:27:H3GGKBBXX:5:1107:5518:41264,J00121:27:H3GGKBBXX:5:1112:4878:20674,J00121:27:H3GGKBBXX:5:2119:18994:15346,J00121:27:H3GGKBBXX:5:2223:8988:37818,J00121:27:H3GGKBBXX:5:1104:8115:35708,J00121:27:H3GGKBBXX:5:1210:15818:17263,J00121:27:H3GGKBBXX:5:1222:14529:1806,J00121:27:H3GGKBBXX:5:1125:21237:35972,J00121:27:H3GGKBBXX:5:1208:9973:17755,J00121:27:H3GGKBBXX:5:2214:23541:9403,J00121:27:H3GGKBBXX:5:1220:14823:3653,J00121:27:H3GGKBBXX:5:1108:5345:10053,J00121:27:H3GGKBBXX:5:1212:16092:36974,J00121:27:H3GGKBBXX:5:1115:19147:21553;sequence=TATGGTCTAGATGGAATAGATACACTCTAATATATTATTTCATGTAATATGTAAATTCAAATTTAAGTTAGAAACCAAGCAATTGTACAACTA;start=132829;subtype=IES;support_ref=4;support_variant=15;type=IES;
scaffold51_102_with_IES	MILORD	internal_eliminated_sequence	132849	132913	.	.	.	ID=MILORD.102.132849.132913;Name=MILORD.102.132849.132913;bounded_by_ta=TRUE;common_boundary=None;end=132913;ies_id=IESPGM.PTET51.1.102.127566;ies_left_dist=-20;ies_min_dist=8;ies_right_dist=8;junction_seq=tctagatggaatagaTAcaactataaattgag;read_names=J00121:27:H3GGKBBXX:5:2202:26534:5446;sequence=TACACTCTAATATATTATTTCATGTAATATGTAAATTCAAATTTAAGTTAGAAACCAAGCAATTG;start=132849;subtype=INTERNAL;support_ref=2;support_variant=1;type=ALTERNATIVE;
scaffold51_102_with_IES	MILORD	internal_eliminated_sequence	132859	132913	.	.	.	ID=MILORD.102.132859.132913;Name=MILORD.102.132859.132913;bounded_by_ta=TRUE;common_boundary=None;end=132913;ies_id=IESPGM.PTET51.1.102.127566;ies_left_dist=-30;ies_min_dist=8;ies_right_dist=8;junction_seq=atagatacactctaaTAcaactataaattgag;read_names=J00121:27:H3GGKBBXX:5:2101:13372:31910;sequence=TATATTATTTCATGTAATATGTAAATTCAAATTTAAGTTAGAAACCAAGCAATTG;start=132859;subtype=INTERNAL;support_ref=1;support_variant=1;type=ALTERNATIVE;
scaffold51_102_with_IES	MILORD	internal_eliminated_sequence	133019	133046	.	.	.	ID=MILORD.102.133019.133046;Name=MILORD.102.133019.133046;bounded_by_ta=TRUE;common_boundary=LEFT;end=133046;ies_id=IESPGM.PTET51.1.102.127663;ies_left_dist=0;ies_min_dist=0;ies_right_dist=-2;junction_seq=atcgattgaacagctTAtgaagggtttttgag;read_names=J00121:27:H3GGKBBXX:5:2205:4594:16876;sequence=TATAGGGATGAAAAATATCACAACTATA;start=133019;subtype=PARTIAL_EXTERNAL;support_ref=10;support_variant=1;type=ALTERNATIVE;
scaffold51_102_with_IES	MILORD	internal_eliminated_sequence	133019	133044	.	.	.	ID=MILORD.102.133019.133044;Name=MILORD.102.133019.133044;bounded_by_ta=TRUE;common_boundary=Both;end=133044;ies_id=IESPGM.PTET51.1.102.127663;ies_left_dist=0;ies_min_dist=0;ies_right_dist=0;junction_seq=atcgattgaacagctTAtatgaagggtttttg;read_names=J00121:27:H3GGKBBXX:5:1102:16955:40649,J00121:27:H3GGKBBXX:5:2201:3904:25386,J00121:27:H3GGKBBXX:5:2225:10713:43515,J00121:27:H3GGKBBXX:5:1120:23084:24542,J00121:27:H3GGKBBXX:5:1114:30939:42126,J00121:27:H3GGKBBXX:5:1120:5558:30538;sequence=TATAGGGATGAAAAATATCACAACTA;start=133019;subtype=IES;support_ref=30;support_variant=6;type=IES;
scaffold51_102_with_IES	MILORD	internal_eliminated_sequence	133337	133380	.	.	.	ID=MILORD.102.133337.133380;Name=MILORD.102.133337.133380;bounded_by_ta=TRUE;common_boundary=Both;end=133380;ies_id=IESPGM.PTET51.1.102.127955;ies_left_dist=0;ies_min_dist=0;ies_right_dist=0;junction_seq=attgtgaaaatatgtTActattgaaggaagcc;read_names=J00121:27:H3GGKBBXX:5:1221:13636:21711,J00121:27:H3GGKBBXX:5:1122:8095:34688,J00121:27:H3GGKBBXX:5:2227:9912:39137,J00121:27:H3GGKBBXX:5:2222:5091:45133,J00121:27:H3GGKBBXX:5:1204:13179:5200,J00121:27:H3GGKBBXX:5:2115:23987:44183,J00121:27:H3GGKBBXX:5:2228:31467:17087,J00121:27:H3GGKBBXX:5:2226:30614:31154,J00121:27:H3GGKBBXX:5:1228:13372:18335,J00121:27:H3GGKBBXX:5:1124:11759:33193,J00121:27:H3GGKBBXX:5:2109:13403:21025,J00121:27:H3GGKBBXX:5:1104:24282:38996,J00121:27:H3GGKBBXX:5:1128:17990:19654,J00121:27:H3GGKBBXX:5:1213:17827:27356,J00121:27:H3GGKBBXX:5:1107:19410:43497,J00121:27:H3GGKBBXX:5:2215:27296:37079,J00121:27:H3GGKBBXX:5:1208:23835:11354,J00121:27:H3GGKBBXX:5:2225:27488:4356,J00121:27:H3GGKBBXX:5:1103:19015:31488,J00121:27:H3GGKBBXX:5:1226:14001:46891,J00121:27:H3GGKBBXX:5:2205:19928:11724,J00121:27:H3GGKBBXX:5:2221:17726:3547,J00121:27:H3GGKBBXX:5:1222:3610:26705,J00121:27:H3GGKBBXX:5:1126:12692:24050;sequence=TATACTAATTTAATTAATTGGAGATTATAAAATTCACGTAAGTA;start=133337;subtype=IES;support_ref=36;support_variant=24;type=IES;
scaffold51_102_with_IES	MILORD	internal_eliminated_sequence	133337	133374	.	.	.	ID=MILORD.102.133337.133374;Name=MILORD.102.133337.133374;bounded_by_ta=TRUE;common_boundary=LEFT;end=133374;ies_id=IESPGM.PTET51.1.102.127955;ies_left_dist=0;ies_min_dist=0;ies_right_dist=6;junction_seq=attgtgaaaatatgtTAagtatactattgaag;read_names=J00121:27:H3GGKBBXX:5:1115:11018:28709,J00121:27:H3GGKBBXX:5:1115:10998:28604;sequence=TATACTAATTTAATTAATTGGAGATTATAAAATTCACG;start=133337;subtype=PARTIAL_INTERNAL;support_ref=18;support_variant=2;type=ALTERNATIVE;
scaffold51_102_with_IES	MILORD	internal_eliminated_sequence	133660	133699	.	.	.	ID=MILORD.102.133660.133699;Name=MILORD.102.133660.133699;bounded_by_ta=TRUE;common_boundary=LEFT;end=133699;ies_id=IESPGM.PTET51.1.102.128234;ies_left_dist=0;ies_min_dist=0;ies_right_dist=-11;junction_seq=aaacagtgagcaataTAgcatatagatccaaa;read_names=J00121:27:H3GGKBBXX:5:1228:5315:25298,J00121:27:H3GGKBBXX:5:1124:28158:36569;sequence=TATAGTTGATCTACATGTTATGTCAACTATAGATACCACA;start=133660;subtype=PARTIAL_EXTERNAL;support_ref=10;support_variant=2;type=ALTERNATIVE;
scaffold51_102_with_IES	MILORD	internal_eliminated_sequence	133660	133692	.	.	.	ID=MILORD.102.133660.133692;Name=MILORD.102.133660.133692;bounded_by_ta=TRUE;common_boundary=LEFT;end=133692;ies_id=IESPGM.PTET51.1.102.128234;ies_left_dist=0;ies_min_dist=0;ies_right_dist=-4;junction_seq=aaacagtgagcaataTAccacatagcatatag;read_names=J00121:27:H3GGKBBXX:5:1127:30208:46557;sequence=TATAGTTGATCTACATGTTATGTCAACTATAGA;start=133660;subtype=PARTIAL_EXTERNAL;support_ref=5;support_variant=1;type=ALTERNATIVE;
scaffold51_102_with_IES	MILORD	internal_eliminated_sequence	133660	133688	.	.	.	ID=MILORD.102.133660.133688;Name=MILORD.102.133660.133688;bounded_by_ta=TRUE;common_boundary=Both;end=133688;ies_id=IESPGM.PTET51.1.102.128234;ies_left_dist=0;ies_min_dist=0;ies_right_dist=0;junction_seq=aaacagtgagcaataTAgataccacatagcat;read_names=J00121:27:H3GGKBBXX:5:2219:19573:4602,J00121:27:H3GGKBBXX:5:2211:5375:48755,J00121:27:H3GGKBBXX:5:2113:6725:27426,J00121:27:H3GGKBBXX:5:2213:20679:48860,J00121:27:H3GGKBBXX:5:2202:31730:20076,J00121:27:H3GGKBBXX:5:2222:22221:19566,J00121:27:H3GGKBBXX:5:1128:23754:30239,J00121:27:H3GGKBBXX:5:2210:21765:18564,J00121:27:H3GGKBBXX:5:2203:29285:36939,J00121:27:H3GGKBBXX:5:1111:17330:20093,J00121:27:H3GGKBBXX:5:2108:17695:7750,J00121:27:H3GGKBBXX:5:2228:7060:23997,J00121:27:H3GGKBBXX:5:1121:30157:21113,J00121:27:H3GGKBBXX:5:2215:15656:20568,J00121:27:H3GGKBBXX:5:1126:28808:20779,J00121:27:H3GGKBBXX:5:1206:19634:32103,J00121:27:H3GGKBBXX:5:1108:20659:44500,J00121:27:H3GGKBBXX:5:2217:19136:9332,J00121:27:H3GGKBBXX:5:2101:1905:7468,J00121:27:H3GGKBBXX:5:1101:11312:42478,J00121:27:H3GGKBBXX:5:1213:10653:3705,J00121:27:H3GGKBBXX:5:1205:26260:44675,J00121:27:H3GGKBBXX:5:1113:18578:44693,J00121:27:H3GGKBBXX:5:2101:9891:45115,J00121:27:H3GGKBBXX:5:1201:8532:22291,J00121:27:H3GGKBBXX:5:1125:5325:6958,J00121:27:H3GGKBBXX:5:2215:29701:5763,J00121:27:H3GGKBBXX:5:2114:30086:41880,J00121:27:H3GGKBBXX:5:2112:11972:47348,J00121:27:H3GGKBBXX:5:2224:22069:35690;sequence=TATAGTTGATCTACATGTTATGTCAACTA;start=133660;subtype=IES;support_ref=15;support_variant=30;type=IES;
scaffold51_102_with_IES	MILORD	internal_eliminated_sequence	135395	135439	.	.	.	ID=MILORD.102.135395.135439;Name=MILORD.102.135395.135439;bounded_by_ta=TRUE;common_boundary=Both;end=135439;ies_id=IESPGM.PTET51.1.102.129940;ies_left_dist=0;ies_min_dist=0;ies_right_dist=0;junction_seq=atttatgaaatgtgaTAattacactacatgat;read_names=J00121:27:H3GGKBBXX:5:1228:14732:3705,J00121:27:H3GGKBBXX:5:1108:9201:45467,J00121:27:H3GGKBBXX:5:1107:19827:18863,J00121:27:H3GGKBBXX:5:2103:6340:24296,J00121:27:H3GGKBBXX:5:2212:4939:31365,J00121:27:H3GGKBBXX:5:1221:3041:9965,J00121:27:H3GGKBBXX:5:2205:29153:27989,J00121:27:H3GGKBBXX:5:2128:11880:37167,J00121:27:H3GGKBBXX:5:2114:13707:2387,J00121:27:H3GGKBBXX:5:1223:28138:39594,J00121:27:H3GGKBBXX:5:1105:7293:5024,J00121:27:H3GGKBBXX:5:1228:31243:16876,J00121:27:H3GGKBBXX:5:2125:11475:9069,J00121:27:H3GGKBBXX:5:1223:3863:17860,J00121:27:H3GGKBBXX:5:2221:13930:41282,J00121:27:H3GGKBBXX:5:1213:23510:3055;sequence=TATGCTTGTTTGAGTTCTTAATTGCAATTTCAATTATGTGGTCTA;start=135395;subtype=IES;support_ref=3;support_variant=16;type=IES;
scaffold51_102_with_IES	MILORD	internal_eliminated_sequence	135395	135448	.	.	.	ID=MILORD.102.135395.135448;Name=MILORD.102.135395.135448;bounded_by_ta=TRUE;common_boundary=LEFT;end=135448;ies_id=IESPGM.PTET51.1.102.129940;ies_left_dist=0;ies_min_dist=0;ies_right_dist=-9;junction_seq=atttatgaaatgtgaTAcatgattttagctta;read_names=J00121:27:H3GGKBBXX:5:1113:4878:26687,J00121:27:H3GGKBBXX:5:1118:5589:31189,J00121:27:H3GGKBBXX:5:1110:16021:18493;sequence=TATGCTTGTTTGAGTTCTTAATTGCAATTTCAATTATGTGGTCTATAATTACAC;start=135395;subtype=PARTIAL_EXTERNAL;support_ref=2;support_variant=3;type=ALTERNATIVE;
scaffold51_102_with_IES	MILORD	internal_eliminated_sequence	136235	136301	.	.	.	ID=MILORD.102.136235.136301;Name=MILORD.102.136235.136301;bounded_by_ta=TRUE;common_boundary=Both;end=136301;ies_id=IESPGM.PTET51.1.102.130735;ies_left_dist=0;ies_min_dist=0;ies_right_dist=0;junction_seq=tagtttatttcctttTAccgataaaattgccc;read_names=J00121:27:H3GGKBBXX:5:2204:7334:9842,J00121:27:H3GGKBBXX:5:1127:26179:13447,J00121:27:H3GGKBBXX:5:1218:29477:45818,J00121:27:H3GGKBBXX:5:2220:18619:19865,J00121:27:H3GGKBBXX:5:1127:8907:12884,J00121:27:H3GGKBBXX:5:1118:4442:33246,J00121:27:H3GGKBBXX:5:1125:18944:43603,J00121:27:H3GGKBBXX:5:2225:18599:8506,J00121:27:H3GGKBBXX:5:1114:16376:2756,J00121:27:H3GGKBBXX:5:2220:19481:19847,J00121:27:H3GGKBBXX:5:2207:9820:20129,J00121:27:H3GGKBBXX:5:2218:18954:5956,J00121:27:H3GGKBBXX:5:2207:6197:14379,J00121:27:H3GGKBBXX:5:2211:5315:38416,J00121:27:H3GGKBBXX:5:2227:18193:3934,J00121:27:H3GGKBBXX:5:2120:20750:7556,J00121:27:H3GGKBBXX:5:2216:19695:8189,J00121:27:H3GGKBBXX:5:1204:24454:27619,J00121:27:H3GGKBBXX:5:1219:13788:35620,J00121:27:H3GGKBBXX:5:2203:12104:18353,J00121:27:H3GGKBBXX:5:1114:17888:31083,J00121:27:H3GGKBBXX:5:2216:19410:8260,J00121:27:H3GGKBBXX:5:1225:6218:25140,J00121:27:H3GGKBBXX:5:1119:5639:28920,J00121:27:H3GGKBBXX:5:1108:12560:3213,J00121:27:H3GGKBBXX:5:1119:8765:27232,J00121:27:H3GGKBBXX:5:1222:13058:16067,J00121:27:H3GGKBBXX:5:1220:20090:2193,J00121:27:H3GGKBBXX:5:1104:14235:15223,J00121:27:H3GGKBBXX:5:1125:3518:37202,J00121:27:H3GGKBBXX:5:1114:13230:43972,J00121:27:H3GGKBBXX:5:1209:17563:25808,J00121:27:H3GGKBBXX:5:1223:15706:19355,J00121:27:H3GGKBBXX:5:2222:5183:20217,J00121:27:H3GGKBBXX:5:1107:13778:41686,J00121:27:H3GGKBBXX:5:1207:17147:42636,J00121:27:H3GGKBBXX:5:1222:13007:15979,J00121:27:H3GGKBBXX:5:1210:9719:43128,J00121:27:H3GGKBBXX:5:2119:18974:40737,J00121:27:H3GGKBBXX:5:2123:29772:3002,J00121:27:H3GGKBBXX:5:1122:4310:40895,J00121:27:H3GGKBBXX:5:1207:25215:2352;sequence=TACATCTGAAAAATGTTATTTTATTCCCCCACTCTTGATTATTCGAATTCCTCATTTCAATTTACCG;start=136235;subtype=IES;support_ref=60;support_variant=42;type=IES;
scaffold51_102_with_IES	MILORD	internal_eliminated_sequence	138695	138722	.	.	.	ID=MILORD.102.138695.138722;Name=MILORD.102.138695.138722;bounded_by_ta=TRUE;common_boundary=Both;end=138722;ies_id=IESPGM.PTET51.1.102.133128;ies_left_dist=0;ies_min_dist=0;ies_right_dist=0;junction_seq=aacatcctcacatcgTAcaatatatcgagagc;read_names=J00121:27:H3GGKBBXX:5:2224:13129:9649,J00121:27:H3GGKBBXX:5:2228:15422:4655,J00121:27:H3GGKBBXX:5:1214:25814:40772,J00121:27:H3GGKBBXX:5:1117:28219:17087,J00121:27:H3GGKBBXX:5:2120:11688:1560,J00121:27:H3GGKBBXX:5:2207:21663:47682,J00121:27:H3GGKBBXX:5:2228:9577:16014,J00121:27:H3GGKBBXX:5:2220:23835:18634,J00121:27:H3GGKBBXX:5:2228:11292:12163,J00121:27:H3GGKBBXX:5:2116:28686:8928,J00121:27:H3GGKBBXX:5:2219:27600:21008,J00121:27:H3GGKBBXX:5:1222:27265:19162,J00121:27:H3GGKBBXX:5:1222:29092:3301,J00121:27:H3GGKBBXX:5:1122:26220:19460,J00121:27:H3GGKBBXX:5:2214:10409:12286,J00121:27:H3GGKBBXX:5:1219:25043:13095,J00121:27:H3GGKBBXX:5:1105:27996:27250,J00121:27:H3GGKBBXX:5:1226:8542:10071,J00121:27:H3GGKBBXX:5:2107:6431:43937,J00121:27:H3GGKBBXX:5:2120:19979:22186,J00121:27:H3GGKBBXX:5:2115:9536:30679,J00121:27:H3GGKBBXX:5:1108:13098:20709,J00121:27:H3GGKBBXX:5:2218:2077:13359,J00121:27:H3GGKBBXX:5:2102:22901:37167,J00121:27:H3GGKBBXX:5:1115:16620:37501,J00121:27:H3GGKBBXX:5:1127:18193:47577,J00121:27:H3GGKBBXX:5:2119:17158:38222,J00121:27:H3GGKBBXX:5:1216:11343:44324,J00121:27:H3GGKBBXX:5:2120:13646:25034;sequence=TATAGATTATTAACGCAACATAGATCTA;start=138695;subtype=IES;support_ref=3;support_variant=29;type=IES;
scaffold51_102_with_IES	MILORD	internal_eliminated_sequence	140327	140356	.	.	.	ID=MILORD.102.140327.140356;Name=MILORD.102.140327.140356;bounded_by_ta=TRUE;common_boundary=Both;end=140356;ies_id=IESPGM.PTET51.1.102.134732;ies_left_dist=0;ies_min_dist=0;ies_right_dist=0;junction_seq=actacgatttttagaTAtttaagaaaccagtt;read_names=J00121:27:H3GGKBBXX:5:1216:13190:32050,J00121:27:H3GGKBBXX:5:2110:15473:46065,J00121:27:H3GGKBBXX:5:2119:22922:18564,J00121:27:H3GGKBBXX:5:1223:5061:23768,J00121:27:H3GGKBBXX:5:2104:26778:29360,J00121:27:H3GGKBBXX:5:2213:23520:47383,J00121:27:H3GGKBBXX:5:2227:15168:47682,J00121:27:H3GGKBBXX:5:1202:17137:37132,J00121:27:H3GGKBBXX:5:1201:22150:32771,J00121:27:H3GGKBBXX:5:1105:5284:43673,J00121:27:H3GGKBBXX:5:2114:21836:40209,J00121:27:H3GGKBBXX:5:1127:5710:15434,J00121:27:H3GGKBBXX:5:1205:27793:39207,J00121:27:H3GGKBBXX:5:1102:10135:3618,J00121:27:H3GGKBBXX:5:2218:17015:38820,J00121:27:H3GGKBBXX:5:1125:31741:13869,J00121:27:H3GGKBBXX:5:2228:6177:43040,J00121:27:H3GGKBBXX:5:2108:3833:20340,J00121:27:H3GGKBBXX:5:2118:10287:44324,J00121:27:H3GGKBBXX:5:1121:22272:6044,J00121:27:H3GGKBBXX:5:2109:12733:41950,J00121:27:H3GGKBBXX:5:1211:27082:9842,J00121:27:H3GGKBBXX:5:1220:19502:48052,J00121:27:H3GGKBBXX:5:2219:5599:11091,J00121:27:H3GGKBBXX:5:1225:7618:44693,J00121:27:H3GGKBBXX:5:1124:29559:39840,J00121:27:H3GGKBBXX:5:2203:7953:14572,J00121:27:H3GGKBBXX:5:2203:23317:44359,J00121:27:H3GGKBBXX:5:2101:30949:45414,J00121:27:H3GGKBBXX:5:1211:13880:46328,J00121:27:H3GGKBBXX:5:1123:18578:24261,J00121:27:H3GGKBBXX:5:1220:26880:4321,J00121:27:H3GGKBBXX:5:1206:9008:4198,J00121:27:H3GGKBBXX:5:1207:9577:18335,J00121:27:H3GGKBBXX:5:2118:31081:42372,J00121:27:H3GGKBBXX:5:2114:12317:4690,J00121:27:H3GGKBBXX:5:2224:28077:41809,J00121:27:H3GGKBBXX:5:2113:16975:49159,J00121:27:H3GGKBBXX:5:2206:17766:35479,J00121:27:H3GGKBBXX:5:2218:30929:1525,J00121:27:H3GGKBBXX:5:2209:4340:38803,J00121:27:H3GGKBBXX:5:1124:4878:46029,J00121:27:H3GGKBBXX:5:1107:10003:21782,J00121:27:H3GGKBBXX:5:2220:2859:32191,J00121:27:H3GGKBBXX:5:1113:13474:8172,J00121:27:H3GGKBBXX:5:1126:19451:16735,J00121:27:H3GGKBBXX:5:2202:8389:34917;sequence=TATAGTTATAACAATACTTTTTATTAACGA;start=140327;subtype=IES;support_ref=0;support_variant=47;type=IES;
scaffold51_102_with_IES	MILORD	internal_eliminated_sequence	141745	141791	.	.	.	ID=MILORD.102.141745.141791;Name=MILORD.102.141745.141791;bounded_by_ta=TRUE;common_boundary=RIGHT;end=141791;ies_id=IESPGM.PTET51.1.102.136138;ies_left_dist=18;ies_min_dist=0;ies_right_dist=0;junction_seq=gaagactttatttagTAgaagatgtctggttt;read_names=J00121:27:H3GGKBBXX:5:1212:15909:47524;sequence=TATCCTACAACTTAGAGTTACAGTCAATTATATAGAAAACCACACTA;start=141745;subtype=PARTIAL_EXTERNAL;support_ref=23;support_variant=1;type=ALTERNATIVE;
scaffold51_102_with_IES	MILORD	internal_eliminated_sequence	141763	141791	.	.	.	ID=MILORD.102.141763.141791;Name=MILORD.102.141763.141791;bounded_by_ta=TRUE;common_boundary=Both;end=141791;ies_id=IESPGM.PTET51.1.102.136138;ies_left_dist=0;ies_min_dist=0;ies_right_dist=0;junction_seq=cctacaacttagagtTAgaagatgtctggttt;read_names=J00121:27:H3GGKBBXX:5:2223:9211:30820,J00121:27:H3GGKBBXX:5:2109:27103:38926,J00121:27:H3GGKBBXX:5:1103:16731:3512,J00121:27:H3GGKBBXX:5:1115:6816:32578,J00121:27:H3GGKBBXX:5:2108:20476:11337,J00121:27:H3GGKBBXX:5:1228:13037:18142,J00121:27:H3GGKBBXX:5:2126:10866:37976,J00121:27:H3GGKBBXX:5:2206:27671:10616,J00121:27:H3GGKBBXX:5:1111:16853:21272,J00121:27:H3GGKBBXX:5:1226:18730:13799,J00121:27:H3GGKBBXX:5:1106:14783:20568,J00121:27:H3GGKBBXX:5:2209:20527:17896,J00121:27:H3GGKBBXX:5:1123:22171:22010,J00121:27:H3GGKBBXX:5:2206:13474:25720,J00121:27:H3GGKBBXX:5:1106:10084:18370,J00121:27:H3GGKBBXX:5:2123:12307:6712,J00121:27:H3GGKBBXX:5:2209:22323:13799,J00121:27:H3GGKBBXX:5:1120:22627:14361,J00121:27:H3GGKBBXX:5:2225:18832:15065,J00121:27:H3GGKBBXX:5:1205:26768:42179,J00121:27:H3GGKBBXX:5:2121:21044:3846,J00121:27:H3GGKBBXX:5:2218:19045:20955,J00121:27:H3GGKBBXX:5:2223:26230:22186,J00121:27:H3GGKBBXX:5:2225:23510:17755,J00121:27:H3GGKBBXX:5:1203:9303:48561,J00121:27:H3GGKBBXX:5:2205:25682:25070,J00121:27:H3GGKBBXX:5:2214:31872:34459;sequence=TACAGTCAATTATATAGAAAACCACACTA;start=141763;subtype=IES;support_ref=39;support_variant=27;type=IES;
scaffold51_102_with_IES	MILORD	internal_eliminated_sequence	142440	142466	.	.	.	ID=MILORD.102.142440.142466;Name=MILORD.102.142440.142466;bounded_by_ta=TRUE;common_boundary=Both;end=142466;ies_id=IESPGM.PTET51.1.102.136786;ies_left_dist=0;ies_min_dist=0;ies_right_dist=0;junction_seq=tgtatctttattttcTAtctagatgttgatag;read_names=J00121:27:H3GGKBBXX:5:1222:20364:13078,J00121:27:H3GGKBBXX:5:1209:17980:1736,J00121:27:H3GGKBBXX:5:1126:10663:45502,J00121:27:H3GGKBBXX:5:1103:15676:29571,J00121:27:H3GGKBBXX:5:2210:20811:31365,J00121:27:H3GGKBBXX:5:1226:21288:46504,J00121:27:H3GGKBBXX:5:1226:5335:4479,J00121:27:H3GGKBBXX:5:2201:22272:27074,J00121:27:H3GGKBBXX:5:2223:15402:31523,J00121:27:H3GGKBBXX:5:1221:20709:38328,J00121:27:H3GGKBBXX:5:1209:20608:34987,J00121:27:H3GGKBBXX:5:1203:8400:2475,J00121:27:H3GGKBBXX:5:2217:19816:23874,J00121:27:H3GGKBBXX:5:1208:27143:41563,J00121:27:H3GGKBBXX:5:1106:24261:19443,J00121:27:H3GGKBBXX:5:2106:3356:47331,J00121:27:H3GGKBBXX:5:2119:9709:2246,J00121:27:H3GGKBBXX:5:2113:18538:43638,J00121:27:H3GGKBBXX:5:1207:23064:22573,J00121:27:H3GGKBBXX:5:2212:7720:2492,J00121:27:H3GGKBBXX:5:1216:6258:19970,J00121:27:H3GGKBBXX:5:1216:26940:26336,J00121:27:H3GGKBBXX:5:2220:7659:9842,J00121:27:H3GGKBBXX:5:1107:10348:25263,J00121:27:H3GGKBBXX:5:1216:5578:21852,J00121:27:H3GGKBBXX:5:1111:14935:32754,J00121:27:H3GGKBBXX:5:1114:4858:5868,J00121:27:H3GGKBBXX:5:2112:27813:30274,J00121:27:H3GGKBBXX:5:1218:21501:21588,J00121:27:H3GGKBBXX:5:2223:9546:30802,J00121:27:H3GGKBBXX:5:1217:19126:43040,J00121:27:H3GGKBBXX:5:2104:11008:21799,J00121:27:H3GGKBBXX:5:2102:31071:22626,J00121:27:H3GGKBBXX:5:2110:6461:25210,J00121:27:H3GGKBBXX:5:1102:18243:12708,J00121:27:H3GGKBBXX:5:2202:24728:11425,J00121:27:H3GGKBBXX:5:2117:1306:29008;sequence=TATAGATCATAATAGATTTGTAGACTA;start=142440;subtype=IES;support_ref=138;support_variant=37;type=IES;
scaffold51_102_with_IES	MILORD	internal_eliminated_sequence	142836	142862	.	.	.	ID=MILORD.102.142836.142862;Name=MILORD.102.142836.142862;bounded_by_ta=TRUE;common_boundary=Both;end=142862;ies_id=IESPGM.PTET51.1.102.137155;ies_left_dist=0;ies_min_dist=0;ies_right_dist=0;junction_seq=tttctttggtccatgTActtgtttataactct;read_names=J00121:27:H3GGKBBXX:5:2223:9242:44271,J00121:27:H3GGKBBXX:5:2120:15716:4989,J00121:27:H3GGKBBXX:5:2220:30056:30714,J00121:27:H3GGKBBXX:5:1127:24322:38046,J00121:27:H3GGKBBXX:5:2226:6502:43849,J00121:27:H3GGKBBXX:5:1206:16021:20955,J00121:27:H3GGKBBXX:5:1209:23591:36921,J00121:27:H3GGKBBXX:5:1209:9871:45115,J00121:27:H3GGKBBXX:5:2122:29386:40913,J00121:27:H3GGKBBXX:5:1102:27407:26371,J00121:27:H3GGKBBXX:5:1222:18751:6097,J00121:27:H3GGKBBXX:5:1204:6248:40420,J00121:27:H3GGKBBXX:5:1205:12662:22485,J00121:27:H3GGKBBXX:5:1215:26149:15645,J00121:27:H3GGKBBXX:5:1116:23784:10352,J00121:27:H3GGKBBXX:5:1115:20324:18353,J00121:27:H3GGKBBXX:5:2224:18751:9192,J00121:27:H3GGKBBXX:5:2107:19877:12515,J00121:27:H3GGKBBXX:5:2216:15067:2598,J00121:27:H3GGKBBXX:5:1217:17066:32472,J00121:27:H3GGKBBXX:5:2101:17787:26582,J00121:27:H3GGKBBXX:5:2213:13464:32455,J00121:27:H3GGKBBXX:5:2227:19898:21905,J00121:27:H3GGKBBXX:5:2228:30797:14168,J00121:27:H3GGKBBXX:5:2218:13504:14203,J00121:27:H3GGKBBXX:5:2118:16894:34143,J00121:27:H3GGKBBXX:5:2215:22333:28446,J00121:27:H3GGKBBXX:5:2228:2960:29202,J00121:27:H3GGKBBXX:5:1217:9130:16366,J00121:27:H3GGKBBXX:5:1122:12946:11020,J00121:27:H3GGKBBXX:5:2128:19979:12972,J00121:27:H3GGKBBXX:5:1203:6766:24964,J00121:27:H3GGKBBXX:5:1114:13301:2703,J00121:27:H3GGKBBXX:5:1203:6644:25034,J00121:27:H3GGKBBXX:5:1227:29376:31998;sequence=TATAATCTATTCCTACTTTATCATTTA;start=142836;subtype=IES;support_ref=0;support_variant=35;type=IES;
scaffold51_102_with_IES	MILORD	internal_eliminated_sequence	142836	142872	.	.	.	ID=MILORD.102.142836.142872;Name=MILORD.102.142836.142872;bounded_by_ta=TRUE;common_boundary=LEFT;end=142872;ies_id=IESPGM.PTET51.1.102.137155;ies_left_dist=0;ies_min_dist=0;ies_right_dist=-10;junction_seq=tttctttggtccatgTAactctcatctttctg;read_names=J00121:27:H3GGKBBXX:5:1121:7628:41862;sequence=TATAATCTATTCCTACTTTATCATTTATACTTGTTTA;start=142836;subtype=PARTIAL_EXTERNAL;support_ref=0;support_variant=1;type=ALTERNATIVE;
scaffold51_102_with_IES	MILORD	internal_eliminated_sequence	142924	143061	.	.	.	ID=MILORD.102.142924.143061;Name=MILORD.102.142924.143061;bounded_by_ta=TRUE;common_boundary=LEFT;end=143061;ies_id=IESPGM.PTET51.1.102.137216;ies_left_dist=0;ies_min_dist=0;ies_right_dist=-10;junction_seq=aagtgatatcattgaTAtaaaatttacactat;read_names=J00121:27:H3GGKBBXX:5:2212:6553:41897;sequence=TACAGTGACTTTTGAAATCAGCCATCTTAAATTAAGTCGTATTATTCAAAAATAATAGATTATTAACTATTTATTCAATTTTTATACACCTTTCTAATGAACTATGATCAGAAGACACTGACTGACTGTAATGCCTCC;start=142924;subtype=PARTIAL_EXTERNAL;support_ref=6;support_variant=1;type=ALTERNATIVE;
scaffold51_102_with_IES	MILORD	internal_eliminated_sequence	142924	143051	.	.	.	ID=MILORD.102.142924.143051;Name=MILORD.102.142924.143051;bounded_by_ta=TRUE;common_boundary=Both;end=143051;ies_id=IESPGM.PTET51.1.102.137216;ies_left_dist=0;ies_min_dist=0;ies_right_dist=0;junction_seq=aagtgatatcattgaTAatgcctcctataaaa;read_names=J00121:27:H3GGKBBXX:5:1123:27265:24507,J00121:27:H3GGKBBXX:5:2103:19025:37519,J00121:27:H3GGKBBXX:5:2222:13220:8013,J00121:27:H3GGKBBXX:5:2215:16518:19425,J00121:27:H3GGKBBXX:5:1206:17503:11249,J00121:27:H3GGKBBXX:5:1225:2534:36306,J00121:27:H3GGKBBXX:5:1128:23277:32508,J00121:27:H3GGKBBXX:5:1127:10784:5446,J00121:27:H3GGKBBXX:5:1226:8471:17720,J00121:27:H3GGKBBXX:5:1228:6238:21025,J00121:27:H3GGKBBXX:5:2219:15706:34618,J00121:27:H3GGKBBXX:5:2219:2311:23012;sequence=TACAGTGACTTTTGAAATCAGCCATCTTAAATTAAGTCGTATTATTCAAAAATAATAGATTATTAACTATTTATTCAATTTTTATACACCTTTCTAATGAACTATGATCAGAAGACACTGACTGACTG;start=142924;subtype=IES;support_ref=6;support_variant=12;type=IES;
scaffold51_102_with_IES	MILORD	internal_eliminated_sequence	143006	143051	.	.	.	ID=MILORD.102.143006.143051;Name=MILORD.102.143006.143051;bounded_by_ta=TRUE;common_boundary=RIGHT;end=143051;ies_id=IESPGM.PTET51.1.102.137216;ies_left_dist=-82;ies_min_dist=0;ies_right_dist=0;junction_seq=tatttattcaattttTAatgcctcctataaaa;read_names=J00121:27:H3GGKBBXX:5:2119:24840:14291;sequence=TATACACCTTTCTAATGAACTATGATCAGAAGACACTGACTGACTG;start=143006;subtype=PARTIAL_INTERNAL;support_ref=15;support_variant=1;type=ALTERNATIVE;
scaffold51_102_with_IES	MILORD	internal_eliminated_sequence	145919	146002	.	.	.	ID=MILORD.102.145919.146002;Name=MILORD.102.145919.146002;bounded_by_ta=TRUE;common_boundary=None;end=146002;ies_id=IESPGM.PTET51.1.102.140088;ies_left_dist=5;ies_min_dist=5;ies_right_dist=-5;junction_seq=aatctaatctccaatTAaacttaattgaaaat;read_names=J00121:27:H3GGKBBXX:5:2215:16325:2457;sequence=TATGCTACACTGAAGAGTTTTATGACTTCGAATTGTATTTTATATTAGACTTAAAATCAAATAATATTCGAATCGATTGTATTA;start=145919;subtype=EXTERNAL;support_ref=3;support_variant=1;type=ALTERNATIVE;
scaffold51_102_with_IES	MILORD	internal_eliminated_sequence	145924	145982	.	.	.	ID=MILORD.102.145924.145982;Name=MILORD.102.145924.145982;bounded_by_ta=TRUE;common_boundary=LEFT;end=145982;ies_id=IESPGM.PTET51.1.102.140088;ies_left_dist=0;ies_min_dist=0;ies_right_dist=15;junction_seq=aatctccaattatgcTAttcgaatcgattgta;read_names=J00121:27:H3GGKBBXX:5:1109:4898:48069;sequence=TACACTGAAGAGTTTTATGACTTCGAATTGTATTTTATATTAGACTTAAAATCAAATAA;start=145924;subtype=PARTIAL_INTERNAL;support_ref=0;support_variant=1;type=ALTERNATIVE;
scaffold51_102_with_IES	MILORD	internal_eliminated_sequence	145924	146008	.	.	.	ID=MILORD.102.145924.146008;Name=MILORD.102.145924.146008;bounded_by_ta=TRUE;common_boundary=LEFT;end=146008;ies_id=IESPGM.PTET51.1.102.140088;ies_left_dist=0;ies_min_dist=0;ies_right_dist=-11;junction_seq=aatctccaattatgcTAattgaaaattggata;read_names=J00121:27:H3GGKBBXX:5:1111:6735:31417;sequence=TACACTGAAGAGTTTTATGACTTCGAATTGTATTTTATATTAGACTTAAAATCAAATAATATTCGAATCGATTGTATTATAAACT;start=145924;subtype=PARTIAL_EXTERNAL;support_ref=0;support_variant=1;type=ALTERNATIVE;
scaffold51_102_with_IES	MILORD	internal_eliminated_sequence	145924	146002	.	.	.	ID=MILORD.102.145924.146002;Name=MILORD.102.145924.146002;bounded_by_ta=TRUE;common_boundary=LEFT;end=146002;ies_id=IESPGM.PTET51.1.102.140088;ies_left_dist=0;ies_min_dist=0;ies_right_dist=-5;junction_seq=aatctccaattatgcTAaacttaattgaaaat;read_names=J00121:27:H3GGKBBXX:5:1204:25033:32631;sequence=TACACTGAAGAGTTTTATGACTTCGAATTGTATTTTATATTAGACTTAAAATCAAATAATATTCGAATCGATTGTATTA;start=145924;subtype=PARTIAL_EXTERNAL;support_ref=0;support_variant=1;type=ALTERNATIVE;
scaffold51_102_with_IES	MILORD	internal_eliminated_sequence	145924	145997	.	.	.	ID=MILORD.102.145924.145997;Name=MILORD.102.145924.145997;bounded_by_ta=TRUE;common_boundary=Both;end=145997;ies_id=IESPGM.PTET51.1.102.140088;ies_left_dist=0;ies_min_dist=0;ies_right_dist=0;junction_seq=aatctccaattatgcTAttataaacttaattg;read_names=J00121:27:H3GGKBBXX:5:1212:16082:15539,J00121:27:H3GGKBBXX:5:2225:18548:23716,J00121:27:H3GGKBBXX:5:2213:26474:32068,J00121:27:H3GGKBBXX:5:2109:11718:18880,J00121:27:H3GGKBBXX:5:1216:21562:23065,J00121:27:H3GGKBBXX:5:1203:5223:5446,J00121:27:H3GGKBBXX:5:1105:23805:34371,J00121:27:H3GGKBBXX:5:2219:10176:4567,J00121:27:H3GGKBBXX:5:2206:15777:39910,J00121:27:H3GGKBBXX:5:1202:10866:5657,J00121:27:H3GGKBBXX:5:2225:14458:17192,J00121:27:H3GGKBBXX:5:1103:24596:37853,J00121:27:H3GGKBBXX:5:2219:18487:37712,J00121:27:H3GGKBBXX:5:1118:27671:23241,J00121:27:H3GGKBBXX:5:2213:26321:31839,J00121:27:H3GGKBBXX:5:1124:5934:10088,J00121:27:H3GGKBBXX:5:1128:23419:3565,J00121:27:H3GGKBBXX:5:2205:13271:22204,J00121:27:H3GGKBBXX:5:2103:5284:14871,J00121:27:H3GGKBBXX:5:1228:17005:10352,J00121:27:H3GGKBBXX:5:2113:23997:24120,J00121:27:H3GGKBBXX:5:2227:22029:19267,J00121:27:H3GGKBBXX:5:2209:7791:44042,J00121:27:H3GGKBBXX:5:1208:27296:24876,J00121:27:H3GGKBBXX:5:1115:2706:3618,J00121:27:H3GGKBBXX:5:1218:18172:25421,J00121:27:H3GGKBBXX:5:2215:13159:24859,J00121:27:H3GGKBBXX:5:2214:17442:39875,J00121:27:H3GGKBBXX:5:1208:27367:24929,J00121:27:H3GGKBBXX:5:1128:23744:3283,J00121:27:H3GGKBBXX:5:2210:28209:37431,J00121:27:H3GGKBBXX:5:2118:31923:40666,J00121:27:H3GGKBBXX:5:2218:21288:35251,J00121:27:H3GGKBBXX:5:2206:28331:21008,J00121:27:H3GGKBBXX:5:1228:14367:13130,J00121:27:H3GGKBBXX:5:1104:27417:36376,J00121:27:H3GGKBBXX:5:1225:3254:32033,J00121:27:H3GGKBBXX:5:1224:14448:13095,J00121:27:H3GGKBBXX:5:2216:29417:19513,J00121:27:H3GGKBBXX:5:1222:17787:11179,J00121:27:H3GGKBBXX:5:1213:15493:18282,J00121:27:H3GGKBBXX:5:1118:17919:11126,J00121:27:H3GGKBBXX:5:1207:7131:35479,J00121:27:H3GGKBBXX:5:1119:12083:22995,J00121:27:H3GGKBBXX:5:2119:5781:19812,J00121:27:H3GGKBBXX:5:1224:24951:2316,J00121:27:H3GGKBBXX:5:1127:25093:20814,J00121:27:H3GGKBBXX:5:1106:15585:39576,J00121:27:H3GGKBBXX:5:1117:20912:48421,J00121:27:H3GGKBBXX:5:1227:25672:9086,J00121:27:H3GGKBBXX:5:2118:6766:46240,J00121:27:H3GGKBBXX:5:2211:8998:12269,J00121:27:H3GGKBBXX:5:1119:12530:23417,J00121:27:H3GGKBBXX:5:1109:18152:16876,J00121:27:H3GGKBBXX:5:2120:18710:17632,J00121:27:H3GGKBBXX:5:1218:27458:14889,J00121:27:H3GGKBBXX:5:1119:6380:33862,J00121:27:H3GGKBBXX:5:1201:22394:20814,J00121:27:H3GGKBBXX:5:1220:24089:28885,J00121:27:H3GGKBBXX:5:2112:25175:27672,J00121:27:H3GGKBBXX:5:2227:3386:46539,J00121:27:H3GGKBBXX:5:2115:19553:26512,J00121:27:H3GGKBBXX:5:2212:17289:2088,J00121:27:H3GGKBBXX:5:2221:27580:35180,J00121:27:H3GGKBBXX:5:2202:6624:36780,J00121:27:H3GGKBBXX:5:1222:18030:11214,J00121:27:H3GGKBBXX:5:1124:24535:5147,J00121:27:H3GGKBBXX:5:2220:12682:2650,J00121:27:H3GGKBBXX:5:1217:15990:2158,J00121:27:H3GGKBBXX:5:2201:5152:29765,J00121:27:H3GGKBBXX:5:1120:14164:32894,J00121:27:H3GGKBBXX:5:2201:4422:17034,J00121:27:H3GGKBBXX:5:1226:18964:44658,J00121:27:H3GGKBBXX:5:2218:18832:28006,J00121:27:H3GGKBBXX:5:1106:18873:13658,J00121:27:H3GGKBBXX:5:2220:8613:30380,J00121:27:H3GGKBBXX:5:2227:23165:26160,J00121:27:H3GGKBBXX:5:2227:19877:11671,J00121:27:H3GGKBBXX:5:1115:9648:41739,J00121:27:H3GGKBBXX:5:1110:9749:29958,J00121:27:H3GGKBBXX:5:2215:22069:10053,J00121:27:H3GGKBBXX:5:2224:6319:39559;sequence=TACACTGAAGAGTTTTATGACTTCGAATTGTATTTTATATTAGACTTAAAATCAAATAATATTCGAATCGATTG;start=145924;subtype=IES;support_ref=0;support_variant=82;type=IES;
scaffold51_102_with_IES	MILORD	internal_eliminated_sequence	149179	149219	.	.	.	ID=MILORD.102.149179.149219;Name=MILORD.102.149179.149219;bounded_by_ta=TRUE;common_boundary=RIGHT;end=149219;ies_id=IESPGM.PTET51.1.102.143281;ies_left_dist=12;ies_min_dist=0;ies_right_dist=0;junction_seq=aatcttaatttaaatTAattctagttattgta;read_names=J00121:27:H3GGKBBXX:5:1201:22008:10124;sequence=TATAAATACATTTATGGTTGGAATAAATGTACTTTCAATTA;start=149179;subtype=PARTIAL_EXTERNAL;support_ref=8;support_variant=1;type=ALTERNATIVE;
scaffold51_102_with_IES	MILORD	internal_eliminated_sequence	149191	149219	.	.	.	ID=MILORD.102.149191.149219;Name=MILORD.102.149191.149219;bounded_by_ta=TRUE;common_boundary=Both;end=149219;ies_id=IESPGM.PTET51.1.102.143281;ies_left_dist=0;ies_min_dist=0;ies_right_dist=0;junction_seq=aattataaatacattTAattctagttattgta;read_names=J00121:27:H3GGKBBXX:5:1111:21034:15434,J00121:27:H3GGKBBXX:5:1127:5568:34143,J00121:27:H3GGKBBXX:5:1108:5710:26863,J00121:27:H3GGKBBXX:5:2217:29751:32086,J00121:27:H3GGKBBXX:5:2114:28858:14080,J00121:27:H3GGKBBXX:5:2219:18396:3407,J00121:27:H3GGKBBXX:5:1117:19268:2633,J00121:27:H3GGKBBXX:5:2106:28544:40121,J00121:27:H3GGKBBXX:5:1225:28503:47436,J00121:27:H3GGKBBXX:5:2218:13494:16295,J00121:27:H3GGKBBXX:5:2111:20811:25527,J00121:27:H3GGKBBXX:5:1215:11231:42653,J00121:27:H3GGKBBXX:5:1218:24170:43128,J00121:27:H3GGKBBXX:5:2205:7720:32912,J00121:27:H3GGKBBXX:5:1224:30898:29852,J00121:27:H3GGKBBXX:5:2219:13261:15363,J00121:27:H3GGKBBXX:5:2123:28229:19953,J00121:27:H3GGKBBXX:5:1107:16011:22977,J00121:27:H3GGKBBXX:5:2205:5122:12726,J00121:27:H3GGKBBXX:5:2125:28889:18001,J00121:27:H3GGKBBXX:5:1101:13037:9877,J00121:27:H3GGKBBXX:5:2118:17990:38785,J00121:27:H3GGKBBXX:5:2201:8186:48702,J00121:27:H3GGKBBXX:5:2218:6725:14730,J00121:27:H3GGKBBXX:5:1219:17959:2826,J00121:27:H3GGKBBXX:5:2223:4259:34969,J00121:27:H3GGKBBXX:5:1201:6959:23294,J00121:27:H3GGKBBXX:5:2227:11129:8189,J00121:27:H3GGKBBXX:5:1108:26058:17843,J00121:27:H3GGKBBXX:5:2210:14255:1965,J00121:27:H3GGKBBXX:5:2124:32075:48948,J00121:27:H3GGKBBXX:5:2208:9699:1666,J00121:27:H3GGKBBXX:5:2225:3701:14906,J00121:27:H3GGKBBXX:5:2124:19695:39488,J00121:27:H3GGKBBXX:5:1116:8765:28534,J00121:27:H3GGKBBXX:5:1109:9496:28252,J00121:27:H3GGKBBXX:5:1213:27945:36622,J00121:27:H3GGKBBXX:5:1121:12652:45502,J00121:27:H3GGKBBXX:5:1210:27164:18775,J00121:27:H3GGKBBXX:5:1219:14773:15979,J00121:27:H3GGKBBXX:5:2107:5010:32015;sequence=TATGGTTGGAATAAATGTACTTTCAATTA;start=149191;subtype=IES;support_ref=3;support_variant=41;type=IES;
scaffold51_102_with_IES	MILORD	internal_eliminated_sequence	149191	149242	.	.	.	ID=MILORD.102.149191.149242;Name=MILORD.102.149191.149242;bounded_by_ta=TRUE;common_boundary=LEFT;end=149242;ies_id=IESPGM.PTET51.1.102.143281;ies_left_dist=0;ies_min_dist=0;ies_right_dist=-23;junction_seq=aattataaatacattTAaatggttaatctaat;read_names=J00121:27:H3GGKBBXX:5:1211:25012:2703,J00121:27:H3GGKBBXX:5:1120:8298:42319;sequence=TATGGTTGGAATAAATGTACTTTCAATTATAATTCTAGTTATTGTAAAATGG;start=149191;subtype=PARTIAL_EXTERNAL;support_ref=2;support_variant=2;type=ALTERNATIVE;
scaffold51_102_with_IES	MILORD	internal_eliminated_sequence	150042	150097	.	.	.	ID=MILORD.102.150042.150097;Name=MILORD.102.150042.150097;bounded_by_ta=TRUE;common_boundary=RIGHT;end=150097;ies_id=IESPGM.PTET51.1.102.144114;ies_left_dist=11;ies_min_dist=0;ies_right_dist=0;junction_seq=tattttgattttaggTAtcatataattaggtt;read_names=J00121:27:H3GGKBBXX:5:2225:17330:3705;sequence=TATGCTATATATATAGTGATTTGGGAGTTATGTGATAAATTCTAGAGAATTGAGTA;start=150042;subtype=PARTIAL_EXTERNAL;support_ref=38;support_variant=1;type=ALTERNATIVE;
scaffold51_102_with_IES	MILORD	internal_eliminated_sequence	150047	150097	.	.	.	ID=MILORD.102.150047.150097;Name=MILORD.102.150047.150097;bounded_by_ta=TRUE;common_boundary=RIGHT;end=150097;ies_id=IESPGM.PTET51.1.102.144114;ies_left_dist=6;ies_min_dist=0;ies_right_dist=0;junction_seq=tgattttaggtatgcTAtcatataattaggtt;read_names=J00121:27:H3GGKBBXX:5:2203:28402:29747;sequence=TATATATATAGTGATTTGGGAGTTATGTGATAAATTCTAGAGAATTGAGTA;start=150047;subtype=PARTIAL_EXTERNAL;support_ref=38;support_variant=1;type=ALTERNATIVE;
scaffold51_102_with_IES	MILORD	internal_eliminated_sequence	150053	150097	.	.	.	ID=MILORD.102.150053.150097;Name=MILORD.102.150053.150097;bounded_by_ta=TRUE;common_boundary=Both;end=150097;ies_id=IESPGM.PTET51.1.102.144114;ies_left_dist=0;ies_min_dist=0;ies_right_dist=0;junction_seq=taggtatgctatataTAtcatataattaggtt;read_names=J00121:27:H3GGKBBXX:5:2225:7141:6624,J00121:27:H3GGKBBXX:5:2212:7415:2246,J00121:27:H3GGKBBXX:5:1105:16620:46117,J00121:27:H3GGKBBXX:5:1116:22394:26125,J00121:27:H3GGKBBXX:5:2102:14712:24630,J00121:27:H3GGKBBXX:5:2101:8846:35954,J00121:27:H3GGKBBXX:5:2211:15402:7433,J00121:27:H3GGKBBXX:5:2205:4665:9156,J00121:27:H3GGKBBXX:5:2201:20851:47542,J00121:27:H3GGKBBXX:5:2225:11129:4884,J00121:27:H3GGKBBXX:5:2124:16782:14818,J00121:27:H3GGKBBXX:5:2210:24079:40156,J00121:27:H3GGKBBXX:5:1225:12023:6572,J00121:27:H3GGKBBXX:5:2103:28564:2809,J00121:27:H3GGKBBXX:5:2205:5548:8998,J00121:27:H3GGKBBXX:5:1110:30411:6923,J00121:27:H3GGKBBXX:5:2222:23196:33105,J00121:27:H3GGKBBXX:5:1108:23591:44341,J00121:27:H3GGKBBXX:5:2214:25286:42073,J00121:27:H3GGKBBXX:5:2213:28412:4092,J00121:27:H3GGKBBXX:5:1211:18182:21254,J00121:27:H3GGKBBXX:5:1204:17198:39488;sequence=TATAGTGATTTGGGAGTTATGTGATAAATTCTAGAGAATTGAGTA;start=150053;subtype=IES;support_ref=99;support_variant=22;type=IES;
scaffold51_102_with_IES	MILORD	internal_eliminated_sequence	151805	151863	.	.	.	ID=MILORD.102.151805.151863;Name=MILORD.102.151805.151863;bounded_by_ta=TRUE;common_boundary=RIGHT;end=151863;ies_id=IESPGM.PTET51.1.102.145832;ies_left_dist=11;ies_min_dist=0;ies_right_dist=0;junction_seq=agtatttgatttataTAaaaagatcaatcatt;read_names=J00121:27:H3GGKBBXX:5:2122:29569:33985,J00121:27:H3GGKBBXX:5:1202:5477:16647;sequence=TATAATTTAAATATAGTTGTTAATTTGATTAATTTATTAGATATGAGAAAACTCTGCTG;start=151805;subtype=PARTIAL_EXTERNAL;support_ref=16;support_variant=2;type=ALTERNATIVE;
scaffold51_102_with_IES	MILORD	internal_eliminated_sequence	151816	151863	.	.	.	ID=MILORD.102.151816.151863;Name=MILORD.102.151816.151863;bounded_by_ta=TRUE;common_boundary=Both;end=151863;ies_id=IESPGM.PTET51.1.102.145832;ies_left_dist=0;ies_min_dist=0;ies_right_dist=0;junction_seq=tatatataatttaaaTAaaaagatcaatcatt;read_names=J00121:27:H3GGKBBXX:5:2213:14489:21395,J00121:27:H3GGKBBXX:5:1116:20263:17016,J00121:27:H3GGKBBXX:5:1202:6492:39400,J00121:27:H3GGKBBXX:5:1203:6725:18001,J00121:27:H3GGKBBXX:5:1127:23460:20762,J00121:27:H3GGKBBXX:5:2228:9262:12093,J00121:27:H3GGKBBXX:5:2219:18903:40543,J00121:27:H3GGKBBXX:5:1101:21481:2352,J00121:27:H3GGKBBXX:5:1116:24373:13412,J00121:27:H3GGKBBXX:5:2222:23246:7662,J00121:27:H3GGKBBXX:5:2123:19887:12462,J00121:27:H3GGKBBXX:5:1225:23754:17966,J00121:27:H3GGKBBXX:5:2120:27641:3213,J00121:27:H3GGKBBXX:5:2219:27610:17720,J00121:27:H3GGKBBXX:5:2227:21146:6976,J00121:27:H3GGKBBXX:5:2208:25418:32912,J00121:27:H3GGKBBXX:5:2225:30127:13359,J00121:27:H3GGKBBXX:5:1109:2006:29940;sequence=TATAGTTGTTAATTTGATTAATTTATTAGATATGAGAAAACTCTGCTG;start=151816;subtype=IES;support_ref=6;support_variant=18;type=IES;
scaffold51_102_with_IES	MILORD	internal_eliminated_sequence	152578	152604	.	.	.	ID=MILORD.102.152578.152604;Name=MILORD.102.152578.152604;bounded_by_ta=TRUE;common_boundary=Both;end=152604;ies_id=IESPGM.PTET51.1.102.146546;ies_left_dist=0;ies_min_dist=0;ies_right_dist=0;junction_seq=ttaaaccgtaatgttTAagatctatttaatat;read_names=J00121:27:H3GGKBBXX:5:2123:7953:18335,J00121:27:H3GGKBBXX:5:2119:28036:18388,J00121:27:H3GGKBBXX:5:2109:20344:31189,J00121:27:H3GGKBBXX:5:2217:4320:37748,J00121:27:H3GGKBBXX:5:2102:9100:4813,J00121:27:H3GGKBBXX:5:2209:6106:18300,J00121:27:H3GGKBBXX:5:1106:22282:31453,J00121:27:H3GGKBBXX:5:2210:10145:23399,J00121:27:H3GGKBBXX:5:1118:20628:16207,J00121:27:H3GGKBBXX:5:2202:10054:16840,J00121:27:H3GGKBBXX:5:1114:17198:29501,J00121:27:H3GGKBBXX:5:1114:17218:7802,J00121:27:H3GGKBBXX:5:1105:11018:39014,J00121:27:H3GGKBBXX:5:1101:22942:16594,J00121:27:H3GGKBBXX:5:1106:20415:6449,J00121:27:H3GGKBBXX:5:1114:19309:9104,J00121:27:H3GGKBBXX:5:1202:10277:45572,J00121:27:H3GGKBBXX:5:2118:19157:35075,J00121:27:H3GGKBBXX:5:1126:11870:44429,J00121:27:H3GGKBBXX:5:2224:29528:5323,J00121:27:H3GGKBBXX:5:2220:20537:45449,J00121:27:H3GGKBBXX:5:2218:12276:22766,J00121:27:H3GGKBBXX:5:2212:8927:6765,J00121:27:H3GGKBBXX:5:2225:20750:39699,J00121:27:H3GGKBBXX:5:1205:14529:30820,J00121:27:H3GGKBBXX:5:1126:22191:27180,J00121:27:H3GGKBBXX:5:1126:17097:21940,J00121:27:H3GGKBBXX:5:2217:21623:17333;sequence=TATAGTTGCACAATACCTATTAGACCA;start=152578;subtype=IES;support_ref=42;support_variant=28;type=IES;
scaffold51_102_with_IES	MILORD	internal_eliminated_sequence	152720	152746	.	.	.	ID=MILORD.102.152720.152746;Name=MILORD.102.152720.152746;bounded_by_ta=TRUE;common_boundary=Both;end=152746;ies_id=IESPGM.PTET51.1.102.146661;ies_left_dist=0;ies_min_dist=0;ies_right_dist=0;junction_seq=actatgtaaattggtTActcttttcatcattg;read_names=J00121:27:H3GGKBBXX:5:1107:16122:35901,J00121:27:H3GGKBBXX:5:1227:7588:29870,J00121:27:H3GGKBBXX:5:2226:27336:31910,J00121:27:H3GGKBBXX:5:1104:26382:20832,J00121:27:H3GGKBBXX:5:1114:21379:47999,J00121:27:H3GGKBBXX:5:1125:17888:34459,J00121:27:H3GGKBBXX:5:2210:28310:17280,J00121:27:H3GGKBBXX:5:1227:12368:7345,J00121:27:H3GGKBBXX:5:2202:5609:30767,J00121:27:H3GGKBBXX:5:2119:11759:23487,J00121:27:H3GGKBBXX:5:2223:22293:45854,J00121:27:H3GGKBBXX:5:1124:8917:14660,J00121:27:H3GGKBBXX:5:1127:25510:22801,J00121:27:H3GGKBBXX:5:2113:32065:21078,J00121:27:H3GGKBBXX:5:1101:9272:45379,J00121:27:H3GGKBBXX:5:2210:23399:16084,J00121:27:H3GGKBBXX:5:2103:9638:36939,J00121:27:H3GGKBBXX:5:2215:25926:41880,J00121:27:H3GGKBBXX:5:2126:19573:34108,J00121:27:H3GGKBBXX:5:2225:21014:30134,J00121:27:H3GGKBBXX:5:2201:18538:29852,J00121:27:H3GGKBBXX:5:2221:5152:27654,J00121:27:H3GGKBBXX:5:1207:22090:20287,J00121:27:H3GGKBBXX:5:2225:20862:25298,J00121:27:H3GGKBBXX:5:1209:14783:28340,J00121:27:H3GGKBBXX:5:2111:12276:7293,J00121:27:H3GGKBBXX:5:1215:29701:34881,J00121:27:H3GGKBBXX:5:2201:7852:35110,J00121:27:H3GGKBBXX:5:1207:15625:33598,J00121:27:H3GGKBBXX:5:2216:7649:29483,J00121:27:H3GGKBBXX:5:1105:27326:36710,J00121:27:H3GGKBBXX:5:1205:26595:36499,J00121:27:H3GGKBBXX:5:2219:14113:10405,J00121:27:H3GGKBBXX:5:1218:20151:16858,J00121:27:H3GGKBBXX:5:2110:17929:9842,J00121:27:H3GGKBBXX:5:1105:27072:45871,J00121:27:H3GGKBBXX:5:1214:28229:26740,J00121:27:H3GGKBBXX:5:2102:14001:18370,J00121:27:H3GGKBBXX:5:1123:5091:47665,J00121:27:H3GGKBBXX:5:1213:28006:48614,J00121:27:H3GGKBBXX:5:1206:5000:30626;sequence=TATGGGAGAATCACATTAATCTATCTC;start=152720;subtype=IES;support_ref=42;support_variant=41;type=IES;
scaffold51_102_with_IES	MILORD	internal_eliminated_sequence	152959	152984	.	.	.	ID=MILORD.102.152959.152984;Name=MILORD.102.152959.152984;bounded_by_ta=TRUE;common_boundary=None;end=152984;ies_id=IESPGM.PTET51.1.102.146661;ies_left_dist=-239;ies_min_dist=238;ies_right_dist=-238;junction_seq=aattgtctatcctcaTAactagtgctacctat;read_names=J00121:27:H3GGKBBXX:5:1112:13738:32086;sequence=TACACATTATTAATTAAATCAAGATT;start=152959;subtype=MAC;support_ref=91;support_variant=1;type=CRYPTIC;
scaffold51_102_with_IES	MILORD	internal_eliminated_sequence	153433	153917	.	.	.	ID=MILORD.102.153433.153917;Name=MILORD.102.153433.153917;bounded_by_ta=TRUE;common_boundary=LEFT;end=153917;ies_id=IESPGM.PTET51.1.102.147347;ies_left_dist=0;ies_min_dist=0;ies_right_dist=24;junction_seq=tttaggaacaaatgaTAataatgataatgatt;read_names=J00121:27:H3GGKBBXX:5:1202:8227:31189,J00121:27:H3GGKBBXX:5:1103:6928:14449;sequence=TATAGTCATTGATTTTTAATTTCTTCAAATAATGATAATAATAATAATAAATATTATTTTTATCTTATTAAAATATGCAGGGGGAAAATAGACGAAGAAGAGATTTTTAATCTTTCAGCTAATTTCCTTCCTGAGTATCCAGTCAATGGCTGGCCAATCTTCTAGGGCCTATTTAATACCTTCTACAGTGCCCTGGATGATTTGTGTGAATTCAAAGCATCAAATGTTCTTTAATGTGGAGTTGGAAGGAGAGTTAAAGACATCCTTCGCACATTGAAGAGGTACCTTTCTAGGATGGGCCTAATTACCTGGTCACCTGAGGTGCTCAAGTCTTGGATCGAGTCTCTAGAAAAAAAATAGGAATTCAGAAAATCCTAAAAGATACGCGGAAACATGACTAAAATCCAAAAGGATAAATTCAATACTCTAGCAAGAAACGAAGATAATAATAATAATAATAATAATAATAATAATAATAATAATAA;start=153433;subtype=PARTIAL_INTERNAL;support_ref=0;support_variant=2;type=ALTERNATIVE;
scaffold51_102_with_IES	MILORD	internal_eliminated_sequence	153433	153945	.	.	.	ID=MILORD.102.153433.153945;Name=MILORD.102.153433.153945;bounded_by_ta=TRUE;common_boundary=LEFT;end=153945;ies_id=IESPGM.PTET51.1.102.147347;ies_left_dist=0;ies_min_dist=0;ies_right_dist=-4;junction_seq=tttaggaacaaatgaTAactttaatcatccaa;read_names=J00121:27:H3GGKBBXX:5:1113:4645:3354;sequence=TATAGTCATTGATTTTTAATTTCTTCAAATAATGATAATAATAATAATAAATATTATTTTTATCTTATTAAAATATGCAGGGGGAAAATAGACGAAGAAGAGATTTTTAATCTTTCAGCTAATTTCCTTCCTGAGTATCCAGTCAATGGCTGGCCAATCTTCTAGGGCCTATTTAATACCTTCTACAGTGCCCTGGATGATTTGTGTGAATTCAAAGCATCAAATGTTCTTTAATGTGGAGTTGGAAGGAGAGTTAAAGACATCCTTCGCACATTGAAGAGGTACCTTTCTAGGATGGGCCTAATTACCTGGTCACCTGAGGTGCTCAAGTCTTGGATCGAGTCTCTAGAAAAAAAATAGGAATTCAGAAAATCCTAAAAGATACGCGGAAACATGACTAAAATCCAAAAGGATAAATTCAATACTCTAGCAAGAAACGAAGATAATAATAATAATAATAATAATAATAATAATAATAATAATAATAATAATGATAATGATTCTAACTATAAA;start=153433;subtype=PARTIAL_EXTERNAL;support_ref=0;support_variant=1;type=ALTERNATIVE;
scaffold51_102_with_IES	MILORD	internal_eliminated_sequence	153433	153941	.	.	.	ID=MILORD.102.153433.153941;Name=MILORD.102.153433.153941;bounded_by_ta=TRUE;common_boundary=Both;end=153941;ies_id=IESPGM.PTET51.1.102.147347;ies_left_dist=0;ies_min_dist=0;ies_right_dist=0;junction_seq=tttaggaacaaatgaTAaataactttaatcat;read_names=J00121:27:H3GGKBBXX:5:1214:8724:17315,J00121:27:H3GGKBBXX:5:2111:30178:20726,J00121:27:H3GGKBBXX:5:1205:23774:32033,J00121:27:H3GGKBBXX:5:1106:4036:27830,J00121:27:H3GGKBBXX:5:2207:26687:10669,J00121:27:H3GGKBBXX:5:2227:21379:30661,J00121:27:H3GGKBBXX:5:1101:11332:33017,J00121:27:H3GGKBBXX:5:1115:29508:33703,J00121:27:H3GGKBBXX:5:1116:20933:35761,J00121:27:H3GGKBBXX:5:1213:18274:8576,J00121:27:H3GGKBBXX:5:2106:17797:34829,J00121:27:H3GGKBBXX:5:1121:10054:32455,J00121:27:H3GGKBBXX:5:2223:25976:27619,J00121:27:H3GGKBBXX:5:1125:19451:28903,J00121:27:H3GGKBBXX:5:2107:9455:3459,J00121:27:H3GGKBBXX:5:1208:25824:44201,J00121:27:H3GGKBBXX:5:1106:19796:47014,J00121:27:H3GGKBBXX:5:1101:4249:21658,J00121:27:H3GGKBBXX:5:2209:22962:36921,J00121:27:H3GGKBBXX:5:1222:29264:40877,J00121:27:H3GGKBBXX:5:1121:21968:17298,J00121:27:H3GGKBBXX:5:2101:4665:12005,J00121:27:H3GGKBBXX:5:2218:16275:2334,J00121:27:H3GGKBBXX:5:1127:11160:8418,J00121:27:H3GGKBBXX:5:2213:6177:23030,J00121:27:H3GGKBBXX:5:1217:12459:10739,J00121:27:H3GGKBBXX:5:2121:9008:11055,J00121:27:H3GGKBBXX:5:1115:11891:31910,J00121:27:H3GGKBBXX:5:1125:13859:29905,J00121:27:H3GGKBBXX:5:2104:10967:11636,J00121:27:H3GGKBBXX:5:2118:7212:36921,J00121:27:H3GGKBBXX:5:2106:28655:13517,J00121:27:H3GGKBBXX:5:1113:24830:15891,J00121:27:H3GGKBBXX:5:2112:10957:29343,J00121:27:H3GGKBBXX:5:1125:12601:29483,J00121:27:H3GGKBBXX:5:2210:21846:46698,J00121:27:H3GGKBBXX:5:1211:8988:7715,J00121:27:H3GGKBBXX:5:2115:23632:16629,J00121:27:H3GGKBBXX:5:2111:8369:23417,J00121:27:H3GGKBBXX:5:2123:6421:45221,J00121:27:H3GGKBBXX:5:2105:24809:18880;sequence=TATAGTCATTGATTTTTAATTTCTTCAAATAATGATAATAATAATAATAAATATTATTTTTATCTTATTAAAATATGCAGGGGGAAAATAGACGAAGAAGAGATTTTTAATCTTTCAGCTAATTTCCTTCCTGAGTATCCAGTCAATGGCTGGCCAATCTTCTAGGGCCTATTTAATACCTTCTACAGTGCCCTGGATGATTTGTGTGAATTCAAAGCATCAAATGTTCTTTAATGTGGAGTTGGAAGGAGAGTTAAAGACATCCTTCGCACATTGAAGAGGTACCTTTCTAGGATGGGCCTAATTACCTGGTCACCTGAGGTGCTCAAGTCTTGGATCGAGTCTCTAGAAAAAAAATAGGAATTCAGAAAATCCTAAAAGATACGCGGAAACATGACTAAAATCCAAAAGGATAAATTCAATACTCTAGCAAGAAACGAAGATAATAATAATAATAATAATAATAATAATAATAATAATAATAATAATAATGATAATGATTCTAACTA;start=153433;subtype=IES;support_ref=0;support_variant=41;type=IES;
scaffold51_102_with_IES	MILORD	internal_eliminated_sequence	153433	155334	.	.	.	ID=MILORD.102.153433.155334;Name=MILORD.102.153433.155334;bounded_by_ta=TRUE;common_boundary=LEFT;end=155334;ies_id=IESPGM.PTET51.1.102.147347;ies_left_dist=0;ies_min_dist=0;ies_right_dist=-1393;junction_seq=tttaggaacaaatgaTAcattccattggtaaa;read_names=J00121:27:H3GGKBBXX:5:2211:19248:36218;sequence=TATAGTCATTGATTTTTAATTTCTTCAAATAATGATAATAATAATAATAAATATTATTTTTATCTTATTAAAATATGCAGGGGGAAAATAGACGAAGAAGAGATTTTTAATCTTTCAGCTAATTTCCTTCCTGAGTATCCAGTCAATGGCTGGCCAATCTTCTAGGGCCTATTTAATACCTTCTACAGTGCCCTGGATGATTTGTGTGAATTCAAAGCATCAAATGTTCTTTAATGTGGAGTTGGAAGGAGAGTTAAAGACATCCTTCGCACATTGAAGAGGTACCTTTCTAGGATGGGCCTAATTACCTGGTCACCTGAGGTGCTCAAGTCTTGGATCGAGTCTCTAGAAAAAAAATAGGAATTCAGAAAATCCTAAAAGATACGCGGAAACATGACTAAAATCCAAAAGGATAAATTCAATACTCTAGCAAGAAACGAAGATAATAATAATAATAATAATAATAATAATAATAATAATAATAATAATAATGATAATGATTCTAACTATAAATAACTTTAATCATCCAAAAATACTGAAATATAGCTTGATCCAATTTTGTTTGGATTGATTACCTAGATAATTGTGAGATATGTCATACTTTGTTAATCAAATACACTTGTACTTTAAATGCTCCTATTTAATTTAAATGATCTTATAATGAATCATCAGAAGCACATGTGCTGTTTTCTAAAATTTAAGATGGATTGCAAGGAGAGACTTCAACTTTAAGAAAATTAAAATAGTTGGCTAATTTAAGAAAATTTATTTACATGCAAATGTACCACCAATATTCATGCTGATGTTATTTCTATAATATATTTCACTATAAAATACTTTGGACACAACAAATTCTCTAAATTCAAATGATTGAAATCTTCTGAAAAGTTTTTGCCATATTTTTAAAATACAGTTTAGAATCTCTCCAGTGTGCATGGTTCAAGGGGAAGTTAAGTGACATTTTTTGAAAACGATCCATTTTCCAATCTTTCGTATTCTCTGATTTAGAATGATGAATAAAATTACCTTTGTTGCAGAGTGACTGAAAAGAAGGGGTTTTGTATAAAGTTCTATTATTCTATACCAAGTGCTATAATGAAATCTTGATCATCAAGTTTAAGGTTCGAAAGATCATTATCATAGACTTAGGTTTACTTTGTTATAATGTTCTTCCCCGATATATAGTCCAGGAAATTGCTAGAGAAAAAGAGAAACACCAGAAAAATTGTAGTTATTGATGTATAACACACATTAAAATGTAATTCATTTATAAATCCACCAAATGTTGATTGATAAGTTGATTATTGATTCATTCCTAAAGAAGGGGATTGAGCAAAAATATCGCATGCTTTCAGATCTAATCTATTATTGTAGTGAAATTACATGAGAATATTTTTTCCATCCGAAATGTTTATTTTTTAATAATATTTTAATATGATCATAAAAATAAGATTAATTAATTTAATAGATTTGAAATTTGTGTTATCGGTTATCAGTTGTGTTCATTGGCATCTAAAGCTTAATTCTTAAACTTAAATAAAGTAATTTTATTTAATTTTCTTAATCTATTGTTGCTAATTTCAGATTTACGACTAAATATATTTTGATAAAGCAACAAATAATCTGAAATAAATCTATTTAGCTGTATTAAGCCTTAATGGATAGATTCACTATTATTGATTTTTAGTATTAATGATTGAAATGAAATATTTGATTCATAAATTTAATTAGCTTCGATCTAAAATAATATCATAGCCTTCTCATAATTCCAAAATAACTCTTCAAATAGTATAATCTCAAACAACCTCATATGGTTCTACATTAATGAAGATTTCAGTAATCTTCATTAAGATAATAACTTTGGACTAGAAAAACCAATAAATATATATTTCTTCTTAACTA;start=153433;subtype=PARTIAL_EXTERNAL;support_ref=0;support_variant=1;type=ALTERNATIVE;
scaffold51_102_with_IES	MILORD	internal_eliminated_sequence	153433	153926	.	.	.	ID=MILORD.102.153433.153926;Name=MILORD.102.153433.153926;bounded_by_ta=TRUE;common_boundary=LEFT;end=153926;ies_id=IESPGM.PTET51.1.102.147347;ies_left_dist=0;ies_min_dist=0;ies_right_dist=15;junction_seq=tttaggaacaaatgaTAatgattctaactata;read_names=J00121:27:H3GGKBBXX:5:2207:32228:8805;sequence=TATAGTCATTGATTTTTAATTTCTTCAAATAATGATAATAATAATAATAAATATTATTTTTATCTTATTAAAATATGCAGGGGGAAAATAGACGAAGAAGAGATTTTTAATCTTTCAGCTAATTTCCTTCCTGAGTATCCAGTCAATGGCTGGCCAATCTTCTAGGGCCTATTTAATACCTTCTACAGTGCCCTGGATGATTTGTGTGAATTCAAAGCATCAAATGTTCTTTAATGTGGAGTTGGAAGGAGAGTTAAAGACATCCTTCGCACATTGAAGAGGTACCTTTCTAGGATGGGCCTAATTACCTGGTCACCTGAGGTGCTCAAGTCTTGGATCGAGTCTCTAGAAAAAAAATAGGAATTCAGAAAATCCTAAAAGATACGCGGAAACATGACTAAAATCCAAAAGGATAAATTCAATACTCTAGCAAGAAACGAAGATAATAATAATAATAATAATAATAATAATAATAATAATAATAATAATAATGA;start=153433;subtype=PARTIAL_INTERNAL;support_ref=0;support_variant=1;type=ALTERNATIVE;
scaffold51_102_with_IES	MILORD	internal_eliminated_sequence	153433	153914	.	.	.	ID=MILORD.102.153433.153914;Name=MILORD.102.153433.153914;bounded_by_ta=TRUE;common_boundary=LEFT;end=153914;ies_id=IESPGM.PTET51.1.102.147347;ies_left_dist=0;ies_min_dist=0;ies_right_dist=27;junction_seq=tttaggaacaaatgaTAataataatgataatg;read_names=J00121:27:H3GGKBBXX:5:2108:29346:45203;sequence=TATAGTCATTGATTTTTAATTTCTTCAAATAATGATAATAATAATAATAAATATTATTTTTATCTTATTAAAATATGCAGGGGGAAAATAGACGAAGAAGAGATTTTTAATCTTTCAGCTAATTTCCTTCCTGAGTATCCAGTCAATGGCTGGCCAATCTTCTAGGGCCTATTTAATACCTTCTACAGTGCCCTGGATGATTTGTGTGAATTCAAAGCATCAAATGTTCTTTAATGTGGAGTTGGAAGGAGAGTTAAAGACATCCTTCGCACATTGAAGAGGTACCTTTCTAGGATGGGCCTAATTACCTGGTCACCTGAGGTGCTCAAGTCTTGGATCGAGTCTCTAGAAAAAAAATAGGAATTCAGAAAATCCTAAAAGATACGCGGAAACATGACTAAAATCCAAAAGGATAAATTCAATACTCTAGCAAGAAACGAAGATAATAATAATAATAATAATAATAATAATAATAATAATAA;start=153433;subtype=PARTIAL_INTERNAL;support_ref=0;support_variant=1;type=ALTERNATIVE;
scaffold51_102_with_IES	MILORD	internal_eliminated_sequence	153433	155077	.	.	.	ID=MILORD.102.153433.155077;Name=MILORD.102.153433.155077;bounded_by_ta=TRUE;common_boundary=LEFT;end=155077;ies_id=IESPGM.PTET51.1.102.147347;ies_left_dist=0;ies_min_dist=0;ies_right_dist=-1136;junction_seq=tttaggaacaaatgaTAttaagccttaatgga;read_names=J00121:27:H3GGKBBXX:5:1116:14763:47542,J00121:27:H3GGKBBXX:5:1117:18020:23223,J00121:27:H3GGKBBXX:5:2208:15138:5710;sequence=TATAGTCATTGATTTTTAATTTCTTCAAATAATGATAATAATAATAATAAATATTATTTTTATCTTATTAAAATATGCAGGGGGAAAATAGACGAAGAAGAGATTTTTAATCTTTCAGCTAATTTCCTTCCTGAGTATCCAGTCAATGGCTGGCCAATCTTCTAGGGCCTATTTAATACCTTCTACAGTGCCCTGGATGATTTGTGTGAATTCAAAGCATCAAATGTTCTTTAATGTGGAGTTGGAAGGAGAGTTAAAGACATCCTTCGCACATTGAAGAGGTACCTTTCTAGGATGGGCCTAATTACCTGGTCACCTGAGGTGCTCAAGTCTTGGATCGAGTCTCTAGAAAAAAAATAGGAATTCAGAAAATCCTAAAAGATACGCGGAAACATGACTAAAATCCAAAAGGATAAATTCAATACTCTAGCAAGAAACGAAGATAATAATAATAATAATAATAATAATAATAATAATAATAATAATAATAATGATAATGATTCTAACTATAAATAACTTTAATCATCCAAAAATACTGAAATATAGCTTGATCCAATTTTGTTTGGATTGATTACCTAGATAATTGTGAGATATGTCATACTTTGTTAATCAAATACACTTGTACTTTAAATGCTCCTATTTAATTTAAATGATCTTATAATGAATCATCAGAAGCACATGTGCTGTTTTCTAAAATTTAAGATGGATTGCAAGGAGAGACTTCAACTTTAAGAAAATTAAAATAGTTGGCTAATTTAAGAAAATTTATTTACATGCAAATGTACCACCAATATTCATGCTGATGTTATTTCTATAATATATTTCACTATAAAATACTTTGGACACAACAAATTCTCTAAATTCAAATGATTGAAATCTTCTGAAAAGTTTTTGCCATATTTTTAAAATACAGTTTAGAATCTCTCCAGTGTGCATGGTTCAAGGGGAAGTTAAGTGACATTTTTTGAAAACGATCCATTTTCCAATCTTTCGTATTCTCTGATTTAGAATGATGAATAAAATTACCTTTGTTGCAGAGTGACTGAAAAGAAGGGGTTTTGTATAAAGTTCTATTATTCTATACCAAGTGCTATAATGAAATCTTGATCATCAAGTTTAAGGTTCGAAAGATCATTATCATAGACTTAGGTTTACTTTGTTATAATGTTCTTCCCCGATATATAGTCCAGGAAATTGCTAGAGAAAAAGAGAAACACCAGAAAAATTGTAGTTATTGATGTATAACACACATTAAAATGTAATTCATTTATAAATCCACCAAATGTTGATTGATAAGTTGATTATTGATTCATTCCTAAAGAAGGGGATTGAGCAAAAATATCGCATGCTTTCAGATCTAATCTATTATTGTAGTGAAATTACATGAGAATATTTTTTCCATCCGAAATGTTTATTTTTTAATAATATTTTAATATGATCATAAAAATAAGATTAATTAATTTAATAGATTTGAAATTTGTGTTATCGGTTATCAGTTGTGTTCATTGGCATCTAAAGCTTAATTCTTAAACTTAAATAAAGTAATTTTATTTAATTTTCTTAATCTATTGTTGCTAATTTCAGATTTACGACTAAATATATTTTGATAAAGCAACAAATAATCTGAAATAAATCTATTTAGCTG;start=153433;subtype=PARTIAL_EXTERNAL;support_ref=0;support_variant=3;type=ALTERNATIVE;
scaffold51_102_with_IES	MILORD	internal_eliminated_sequence	153433	153935	.	.	.	ID=MILORD.102.153433.153935;Name=MILORD.102.153433.153935;bounded_by_ta=TRUE;common_boundary=LEFT;end=153935;ies_id=IESPGM.PTET51.1.102.147347;ies_left_dist=0;ies_min_dist=0;ies_right_dist=6;junction_seq=tttaggaacaaatgaTAactataaataacttt;read_names=J00121:27:H3GGKBBXX:5:2210:7902:31365,J00121:27:H3GGKBBXX:5:1112:5690:36605;sequence=TATAGTCATTGATTTTTAATTTCTTCAAATAATGATAATAATAATAATAAATATTATTTTTATCTTATTAAAATATGCAGGGGGAAAATAGACGAAGAAGAGATTTTTAATCTTTCAGCTAATTTCCTTCCTGAGTATCCAGTCAATGGCTGGCCAATCTTCTAGGGCCTATTTAATACCTTCTACAGTGCCCTGGATGATTTGTGTGAATTCAAAGCATCAAATGTTCTTTAATGTGGAGTTGGAAGGAGAGTTAAAGACATCCTTCGCACATTGAAGAGGTACCTTTCTAGGATGGGCCTAATTACCTGGTCACCTGAGGTGCTCAAGTCTTGGATCGAGTCTCTAGAAAAAAAATAGGAATTCAGAAAATCCTAAAAGATACGCGGAAACATGACTAAAATCCAAAAGGATAAATTCAATACTCTAGCAAGAAACGAAGATAATAATAATAATAATAATAATAATAATAATAATAATAATAATAATAATGATAATGATTC;start=153433;subtype=PARTIAL_INTERNAL;support_ref=0;support_variant=2;type=ALTERNATIVE;
scaffold51_102_with_IES	MILORD	internal_eliminated_sequence	154673	154702	.	.	.	ID=MILORD.102.154673.154702;Name=MILORD.102.154673.154702;bounded_by_ta=TRUE;common_boundary=Both;end=154702;ies_id=IESPGM.PTET51.1.102.148078;ies_left_dist=0;ies_min_dist=0;ies_right_dist=0;junction_seq=ttgtagttattgatgTAaatccaccaaatgtt;read_names=J00121:27:H3GGKBBXX:5:1107:7466:43198,J00121:27:H3GGKBBXX:5:1224:21257:42935,J00121:27:H3GGKBBXX:5:2122:6948:42056,J00121:27:H3GGKBBXX:5:1224:27113:27373,J00121:27:H3GGKBBXX:5:2216:29214:44904,J00121:27:H3GGKBBXX:5:2219:2382:36112,J00121:27:H3GGKBBXX:5:2218:14164:1701,J00121:27:H3GGKBBXX:5:1114:13403:6712,J00121:27:H3GGKBBXX:5:1212:20172:41194,J00121:27:H3GGKBBXX:5:2205:3254:29782,J00121:27:H3GGKBBXX:5:1215:9039:15750,J00121:27:H3GGKBBXX:5:2227:17675:7679,J00121:27:H3GGKBBXX:5:2110:7618:47893,J00121:27:H3GGKBBXX:5:2203:8105:1648,J00121:27:H3GGKBBXX:5:2215:16447:43814,J00121:27:H3GGKBBXX:5:2211:16508:8400,J00121:27:H3GGKBBXX:5:1102:14986:14519,J00121:27:H3GGKBBXX:5:1107:8927:30820,J00121:27:H3GGKBBXX:5:2112:12763:33246,J00121:27:H3GGKBBXX:5:2211:15524:21395,J00121:27:H3GGKBBXX:5:1219:14661:20603,J00121:27:H3GGKBBXX:5:1206:8663:13130,J00121:27:H3GGKBBXX:5:2207:23947:31136,J00121:27:H3GGKBBXX:5:2224:5964:37994,J00121:27:H3GGKBBXX:5:2102:28442:40227,J00121:27:H3GGKBBXX:5:1118:4432:45959;sequence=TATAACACACATTAAAATGTAATTCATTTA;start=154673;subtype=IES;support_ref=24;support_variant=26;type=IES;
scaffold51_102_with_IES	MILORD	internal_eliminated_sequence	154960	155077	.	.	.	ID=MILORD.102.154960.155077;Name=MILORD.102.154960.155077;bounded_by_ta=TRUE;common_boundary=RIGHT;end=155077;ies_id=IESPGM.PTET51.1.102.148345;ies_left_dist=10;ies_min_dist=0;ies_right_dist=0;junction_seq=ctaaagcttaattctTAttaagccttaatgga;read_names=J00121:27:H3GGKBBXX:5:1122:28625:39770,J00121:27:H3GGKBBXX:5:1108:7090:2176,J00121:27:H3GGKBBXX:5:2111:26271:27496,J00121:27:H3GGKBBXX:5:2224:27915:12867,J00121:27:H3GGKBBXX:5:1101:10348:12075,J00121:27:H3GGKBBXX:5:1123:10176:42583,J00121:27:H3GGKBBXX:5:2208:19816:38398,J00121:27:H3GGKBBXX:5:2227:10510:36376,J00121:27:H3GGKBBXX:5:1219:2473:2193,J00121:27:H3GGKBBXX:5:1106:17208:27479,J00121:27:H3GGKBBXX:5:2210:8460:29624;sequence=TAAACTTAAATAAAGTAATTTTATTTAATTTTCTTAATCTATTGTTGCTAATTTCAGATTTACGACTAAATATATTTTGATAAAGCAACAAATAATCTGAAATAAATCTATTTAGCTG;start=154960;subtype=PARTIAL_EXTERNAL;support_ref=32;support_variant=11;type=ALTERNATIVE;
scaffold51_102_with_IES	MILORD	internal_eliminated_sequence	154960	155087	.	.	.	ID=MILORD.102.154960.155087;Name=MILORD.102.154960.155087;bounded_by_ta=TRUE;common_boundary=None;end=155087;ies_id=IESPGM.PTET51.1.102.148345;ies_left_dist=10;ies_min_dist=10;ies_right_dist=-10;junction_seq=ctaaagcttaattctTAatggatagattcact;read_names=J00121:27:H3GGKBBXX:5:1221:22242:42108;sequence=TAAACTTAAATAAAGTAATTTTATTTAATTTTCTTAATCTATTGTTGCTAATTTCAGATTTACGACTAAATATATTTTGATAAAGCAACAAATAATCTGAAATAAATCTATTTAGCTGTATTAAGCCT;start=154960;subtype=EXTERNAL;support_ref=16;support_variant=1;type=ALTERNATIVE;
scaffold51_102_with_IES	MILORD	internal_eliminated_sequence	154970	155067	.	.	.	ID=MILORD.102.154970.155067;Name=MILORD.102.154970.155067;bounded_by_ta=TRUE;common_boundary=LEFT;end=155067;ies_id=IESPGM.PTET51.1.102.148345;ies_left_dist=0;ies_min_dist=0;ies_right_dist=10;junction_seq=attcttaaacttaaaTAtttagctgtattaag;read_names=J00121:27:H3GGKBBXX:5:1201:26382:25158;sequence=TAAAGTAATTTTATTTAATTTTCTTAATCTATTGTTGCTAATTTCAGATTTACGACTAAATATATTTTGATAAAGCAACAAATAATCTGAAATAAATC;start=154970;subtype=PARTIAL_INTERNAL;support_ref=9;support_variant=1;type=ALTERNATIVE;
scaffold51_102_with_IES	MILORD	internal_eliminated_sequence	154970	155077	.	.	.	ID=MILORD.102.154970.155077;Name=MILORD.102.154970.155077;bounded_by_ta=TRUE;common_boundary=Both;end=155077;ies_id=IESPGM.PTET51.1.102.148345;ies_left_dist=0;ies_min_dist=0;ies_right_dist=0;junction_seq=attcttaaacttaaaTAttaagccttaatgga;read_names=J00121:27:H3GGKBBXX:5:1114:16062:42056,J00121:27:H3GGKBBXX:5:2101:17604:11530,J00121:27:H3GGKBBXX:5:2223:13098:42337,J00121:27:H3GGKBBXX:5:2115:7304:22028,J00121:27:H3GGKBBXX:5:2216:14712:29694,J00121:27:H3GGKBBXX:5:1215:29518:30521,J00121:27:H3GGKBBXX:5:2202:18599:29114,J00121:27:H3GGKBBXX:5:1123:18436:44306,J00121:27:H3GGKBBXX:5:2110:25398:11073;sequence=TAAAGTAATTTTATTTAATTTTCTTAATCTATTGTTGCTAATTTCAGATTTACGACTAAATATATTTTGATAAAGCAACAAATAATCTGAAATAAATCTATTTAGCTG;start=154970;subtype=IES;support_ref=18;support_variant=9;type=IES;
scaffold51_102_with_IES	MILORD	internal_eliminated_sequence	157102	157147	.	.	.	ID=MILORD.102.157102.157147;Name=MILORD.102.157102.157147;bounded_by_ta=TRUE;common_boundary=Both;end=157147;ies_id=IESPGM.PTET51.1.102.150369;ies_left_dist=0;ies_min_dist=0;ies_right_dist=0;junction_seq=gagcgaatatttagaTAtctgactgaacttca;read_names=J00121:27:H3GGKBBXX:5:1209:9526:9913,J00121:27:H3GGKBBXX:5:1113:2605:13535,J00121:27:H3GGKBBXX:5:2224:3569:2158,J00121:27:H3GGKBBXX:5:1203:5000:13886,J00121:27:H3GGKBBXX:5:1125:9912:5763,J00121:27:H3GGKBBXX:5:2210:27164:34389,J00121:27:H3GGKBBXX:5:1112:21308:10844,J00121:27:H3GGKBBXX:5:1211:14905:12796,J00121:27:H3GGKBBXX:5:2207:20192:35110,J00121:27:H3GGKBBXX:5:2108:21613:34864,J00121:27:H3GGKBBXX:5:1213:21014:15223,J00121:27:H3GGKBBXX:5:1124:7973:38310,J00121:27:H3GGKBBXX:5:1213:30137:3002,J00121:27:H3GGKBBXX:5:1105:8278:20726,J00121:27:H3GGKBBXX:5:1207:14631:34336,J00121:27:H3GGKBBXX:5:2122:24464:34319,J00121:27:H3GGKBBXX:5:2216:13890:13922,J00121:27:H3GGKBBXX:5:2202:21450:27514,J00121:27:H3GGKBBXX:5:1124:13494:7082,J00121:27:H3GGKBBXX:5:1212:23226:9244,J00121:27:H3GGKBBXX:5:1223:16934:17263,J00121:27:H3GGKBBXX:5:1115:26900:44834,J00121:27:H3GGKBBXX:5:1214:25723:34178,J00121:27:H3GGKBBXX:5:1109:4198:6238,J00121:27:H3GGKBBXX:5:1207:15229:5306,J00121:27:H3GGKBBXX:5:1221:9201:3899,J00121:27:H3GGKBBXX:5:2128:26433:26828,J00121:27:H3GGKBBXX:5:2217:18873:46680,J00121:27:H3GGKBBXX:5:2203:21176:40684,J00121:27:H3GGKBBXX:5:2218:29904:16770,J00121:27:H3GGKBBXX:5:1105:3884:3090,J00121:27:H3GGKBBXX:5:2218:20131:28815,J00121:27:H3GGKBBXX:5:1121:3630:34512,J00121:27:H3GGKBBXX:5:2205:22079:21711,J00121:27:H3GGKBBXX:5:2214:10409:21430,J00121:27:H3GGKBBXX:5:2104:22323:25298,J00121:27:H3GGKBBXX:5:2211:7821:48386,J00121:27:H3GGKBBXX:5:1227:16914:13007,J00121:27:H3GGKBBXX:5:2214:16173:7574,J00121:27:H3GGKBBXX:5:2226:20222:46698,J00121:27:H3GGKBBXX:5:1121:14397:48597,J00121:27:H3GGKBBXX:5:2206:19958:22432,J00121:27:H3GGKBBXX:5:1212:11535:45678,J00121:27:H3GGKBBXX:5:1128:10470:12427,J00121:27:H3GGKBBXX:5:1128:17107:45731,J00121:27:H3GGKBBXX:5:2114:30239:27443,J00121:27:H3GGKBBXX:5:2226:9059:1578,J00121:27:H3GGKBBXX:5:1111:4736:25949,J00121:27:H3GGKBBXX:5:2227:13129:35602,J00121:27:H3GGKBBXX:5:1227:26727:29272,J00121:27:H3GGKBBXX:5:1104:27346:37062,J00121:27:H3GGKBBXX:5:2216:7963:16102,J00121:27:H3GGKBBXX:5:1222:11677:14660,J00121:27:H3GGKBBXX:5:1214:22922:48667,J00121:27:H3GGKBBXX:5:1220:11322:25931,J00121:27:H3GGKBBXX:5:1216:11840:36534,J00121:27:H3GGKBBXX:5:1106:30563:40244,J00121:27:H3GGKBBXX:5:2211:7791:48263,J00121:27:H3GGKBBXX:5:2105:15037:12427,J00121:27:H3GGKBBXX:5:2206:1580:48825,J00121:27:H3GGKBBXX:5:1127:9465:42478,J00121:27:H3GGKBBXX:5:1223:30411:6677,J00121:27:H3GGKBBXX:5:1126:26606:9051,J00121:27:H3GGKBBXX:5:1201:23764:2756;sequence=TACACTCTATTAAGAATATTTGTTCATATTCTATCAATATCAACTG;start=157102;subtype=IES;support_ref=0;support_variant=64;type=IES;
scaffold51_102_with_IES	MILORD	internal_eliminated_sequence	157818	157848	.	.	.	ID=MILORD.102.157818.157848;Name=MILORD.102.157818.157848;bounded_by_ta=TRUE;common_boundary=Both;end=157848;ies_id=IESPGM.PTET51.1.102.151039;ies_left_dist=0;ies_min_dist=0;ies_right_dist=0;junction_seq=agtcgaaatggaaaaTAcattttttcaaggga;read_names=J00121:27:H3GGKBBXX:5:2111:12286:24331,J00121:27:H3GGKBBXX:5:1211:7831:46293,J00121:27:H3GGKBBXX:5:2213:7151:17509,J00121:27:H3GGKBBXX:5:1218:19258:41088,J00121:27:H3GGKBBXX:5:2107:17939:15311,J00121:27:H3GGKBBXX:5:2116:12459:29026,J00121:27:H3GGKBBXX:5:1211:15777:48878,J00121:27:H3GGKBBXX:5:1105:19735:32244,J00121:27:H3GGKBBXX:5:1105:12428:8822,J00121:27:H3GGKBBXX:5:2102:6279:20111,J00121:27:H3GGKBBXX:5:2103:26484:19425,J00121:27:H3GGKBBXX:5:1202:11272:20603,J00121:27:H3GGKBBXX:5:1108:9120:36218,J00121:27:H3GGKBBXX:5:2226:17716:37607,J00121:27:H3GGKBBXX:5:2202:10216:20955,J00121:27:H3GGKBBXX:5:1204:14336:15293,J00121:27:H3GGKBBXX:5:2120:8268:12796;sequence=TACATTTTTTCAAGGGATTTCCTTACTGAAA;start=157818;subtype=IES;support_ref=54;support_variant=17;type=IES;
scaffold51_102_with_IES	MILORD	internal_eliminated_sequence	158274	158349	.	.	.	ID=MILORD.102.158274.158349;Name=MILORD.102.158274.158349;bounded_by_ta=TRUE;common_boundary=RIGHT;end=158349;ies_id=IESPGM.PTET51.1.102.151480;ies_left_dist=16;ies_min_dist=0;ies_right_dist=0;junction_seq=aattgtctctatttcTAcatatttatccaatt;read_names=J00121:27:H3GGKBBXX:5:2205:5913:16876;sequence=TACACAGCATGACAATTACACTCATTATAATTATTTTAATTCATATATATATATATATAATTACATAAATTTAGTG;start=158274;subtype=PARTIAL_EXTERNAL;support_ref=17;support_variant=1;type=ALTERNATIVE;
scaffold51_102_with_IES	MILORD	internal_eliminated_sequence	158290	158357	.	.	.	ID=MILORD.102.158290.158357;Name=MILORD.102.158290.158357;bounded_by_ta=TRUE;common_boundary=LEFT;end=158357;ies_id=IESPGM.PTET51.1.102.151480;ies_left_dist=0;ies_min_dist=0;ies_right_dist=-8;junction_seq=acacagcatgacaatTAtccaattataaatat;read_names=J00121:27:H3GGKBBXX:5:2213:6806:17192;sequence=TACACTCATTATAATTATTTTAATTCATATATATATATATATAATTACATAAATTTAGTGTACATATT;start=158290;subtype=PARTIAL_EXTERNAL;support_ref=2;support_variant=1;type=ALTERNATIVE;
scaffold51_102_with_IES	MILORD	internal_eliminated_sequence	158290	158334	.	.	.	ID=MILORD.102.158290.158334;Name=MILORD.102.158290.158334;bounded_by_ta=TRUE;common_boundary=LEFT;end=158334;ies_id=IESPGM.PTET51.1.102.151480;ies_left_dist=0;ies_min_dist=0;ies_right_dist=15;junction_seq=acacagcatgacaatTAcataaatttagtgta;read_names=J00121:27:H3GGKBBXX:5:2107:21542:29993,J00121:27:H3GGKBBXX:5:2223:29193:15328,J00121:27:H3GGKBBXX:5:2206:2798:36481;sequence=TACACTCATTATAATTATTTTAATTCATATATATATATATATAAT;start=158290;subtype=PARTIAL_INTERNAL;support_ref=4;support_variant=3;type=ALTERNATIVE;
scaffold51_102_with_IES	MILORD	internal_eliminated_sequence	158290	158349	.	.	.	ID=MILORD.102.158290.158349;Name=MILORD.102.158290.158349;bounded_by_ta=TRUE;common_boundary=Both;end=158349;ies_id=IESPGM.PTET51.1.102.151480;ies_left_dist=0;ies_min_dist=0;ies_right_dist=0;junction_seq=acacagcatgacaatTAcatatttatccaatt;read_names=J00121:27:H3GGKBBXX:5:2116:12246:21236,J00121:27:H3GGKBBXX:5:1203:30127:47014,J00121:27:H3GGKBBXX:5:2201:15311:24472,J00121:27:H3GGKBBXX:5:2226:26220:39260,J00121:27:H3GGKBBXX:5:1207:11941:6958,J00121:27:H3GGKBBXX:5:1205:16640:25193,J00121:27:H3GGKBBXX:5:2201:30665:16999,J00121:27:H3GGKBBXX:5:1219:6228:29096,J00121:27:H3GGKBBXX:5:2202:22790:31347,J00121:27:H3GGKBBXX:5:2125:8694:13500,J00121:27:H3GGKBBXX:5:1110:23470:37273,J00121:27:H3GGKBBXX:5:1217:17868:13429;sequence=TACACTCATTATAATTATTTTAATTCATATATATATATATATAATTACATAAATTTAGTG;start=158290;subtype=IES;support_ref=4;support_variant=12;type=IES;
scaffold51_102_with_IES	MILORD	internal_eliminated_sequence	158290	158344	.	.	.	ID=MILORD.102.158290.158344;Name=MILORD.102.158290.158344;bounded_by_ta=TRUE;common_boundary=LEFT;end=158344;ies_id=IESPGM.PTET51.1.102.151480;ies_left_dist=0;ies_min_dist=0;ies_right_dist=5;junction_seq=acacagcatgacaatTAgtgtacatatttatc;read_names=J00121:27:H3GGKBBXX:5:2209:21887:22749,J00121:27:H3GGKBBXX:5:1208:10673:40244,J00121:27:H3GGKBBXX:5:1223:13088:1736;sequence=TACACTCATTATAATTATTTTAATTCATATATATATATATATAATTACATAAATT;start=158290;subtype=PARTIAL_INTERNAL;support_ref=4;support_variant=3;type=ALTERNATIVE;
scaffold51_102_with_IES	MILORD	internal_eliminated_sequence	158299	158349	.	.	.	ID=MILORD.102.158299.158349;Name=MILORD.102.158299.158349;bounded_by_ta=TRUE;common_boundary=RIGHT;end=158349;ies_id=IESPGM.PTET51.1.102.151480;ies_left_dist=-9;ies_min_dist=0;ies_right_dist=0;junction_seq=gacaattacactcatTAcatatttatccaatt;read_names=J00121:27:H3GGKBBXX:5:1214:15940:20498,J00121:27:H3GGKBBXX:5:1226:4259:1982,J00121:27:H3GGKBBXX:5:2115:28229:44816,J00121:27:H3GGKBBXX:5:1103:15676:38117,J00121:27:H3GGKBBXX:5:1228:25479:21201;sequence=TATAATTATTTTAATTCATATATATATATATATAATTACATAAATTTAGTG;start=158299;subtype=PARTIAL_INTERNAL;support_ref=0;support_variant=5;type=ALTERNATIVE;
scaffold51_102_with_IES	MILORD	internal_eliminated_sequence	158301	158349	.	.	.	ID=MILORD.102.158301.158349;Name=MILORD.102.158301.158349;bounded_by_ta=TRUE;common_boundary=RIGHT;end=158349;ies_id=IESPGM.PTET51.1.102.151480;ies_left_dist=-11;ies_min_dist=0;ies_right_dist=0;junction_seq=caattacactcattaTAcatatttatccaatt;read_names=J00121:27:H3GGKBBXX:5:1115:2899:35004;sequence=TAATTATTTTAATTCATATATATATATATATAATTACATAAATTTAGTG;start=158301;subtype=PARTIAL_INTERNAL;support_ref=0;support_variant=1;type=ALTERNATIVE;
scaffold51_102_with_IES	MILORD	internal_eliminated_sequence	158305	158344	.	.	.	ID=MILORD.102.158305.158344;Name=MILORD.102.158305.158344;bounded_by_ta=TRUE;common_boundary=None;end=158344;ies_id=IESPGM.PTET51.1.102.151480;ies_left_dist=-15;ies_min_dist=5;ies_right_dist=5;junction_seq=tacactcattataatTAgtgtacatatttatc;read_names=J00121:27:H3GGKBBXX:5:2209:24302:37413;sequence=TATTTTAATTCATATATATATATATATAATTACATAAATT;start=158305;subtype=INTERNAL;support_ref=0;support_variant=1;type=ALTERNATIVE;
scaffold51_102_with_IES	MILORD	internal_eliminated_sequence	160938	160992	.	.	.	ID=MILORD.102.160938.160992;Name=MILORD.102.160938.160992;bounded_by_ta=TRUE;common_boundary=None;end=160992;ies_id=IESPGM.PTET51.1.102.155645;ies_left_dist=1577;ies_min_dist=1577;ies_right_dist=1598;junction_seq=acaacttcttcttacTAttcatttttatatag;read_names=J00121:27:H3GGKBBXX:5:1227:24271:35708;sequence=TACATTTATATTAATTCTTTTTTAAATAAATAATAAATTCTTTTTTTTTTTACTA;start=160938;subtype=MAC;support_ref=69;support_variant=1;type=CRYPTIC;
scaffold51_102_with_IES	MILORD	internal_eliminated_sequence	162515	162590	.	.	.	ID=MILORD.102.162515.162590;Name=MILORD.102.162515.162590;bounded_by_ta=TRUE;common_boundary=Both;end=162590;ies_id=IESPGM.PTET51.1.102.155645;ies_left_dist=0;ies_min_dist=0;ies_right_dist=0;junction_seq=tttatcacgaataaaTAatgtctttaaaaaaa;read_names=J00121:27:H3GGKBBXX:5:1206:13778:26248,J00121:27:H3GGKBBXX:5:2117:16305:16665,J00121:27:H3GGKBBXX:5:2104:1824:41018,J00121:27:H3GGKBBXX:5:2119:30939:15363,J00121:27:H3GGKBBXX:5:1202:19126:34143,J00121:27:H3GGKBBXX:5:2101:13220:2105,J00121:27:H3GGKBBXX:5:1215:28544:15680,J00121:27:H3GGKBBXX:5:1217:18781:40508,J00121:27:H3GGKBBXX:5:1117:23734:15680,J00121:27:H3GGKBBXX:5:2209:15463:35778,J00121:27:H3GGKBBXX:5:2110:20933:6255,J00121:27:H3GGKBBXX:5:1209:11454:19724,J00121:27:H3GGKBBXX:5:1116:7405:4409,J00121:27:H3GGKBBXX:5:2222:18142:26775,J00121:27:H3GGKBBXX:5:1220:12378:17878,J00121:27:H3GGKBBXX:5:1122:27072:12743,J00121:27:H3GGKBBXX:5:2220:20111:31312,J00121:27:H3GGKBBXX:5:1204:20212:14572,J00121:27:H3GGKBBXX:5:1218:17178:10088,J00121:27:H3GGKBBXX:5:2212:26169:40930,J00121:27:H3GGKBBXX:5:2212:17624:6994,J00121:27:H3GGKBBXX:5:2119:4817:41493,J00121:27:H3GGKBBXX:5:1103:7192:3864,J00121:27:H3GGKBBXX:5:1106:30594:43638,J00121:27:H3GGKBBXX:5:1207:1377:20269,J00121:27:H3GGKBBXX:5:1102:25327:28147,J00121:27:H3GGKBBXX:5:2213:10642:3266,J00121:27:H3GGKBBXX:5:2211:7892:36868,J00121:27:H3GGKBBXX:5:1102:25276:16243,J00121:27:H3GGKBBXX:5:2224:11424:12146,J00121:27:H3GGKBBXX:5:2117:11272:48245,J00121:27:H3GGKBBXX:5:1110:28442:38363,J00121:27:H3GGKBBXX:5:1227:6756:28006,J00121:27:H3GGKBBXX:5:1117:6380:23311,J00121:27:H3GGKBBXX:5:1115:8055:42882,J00121:27:H3GGKBBXX:5:2212:25043:17175,J00121:27:H3GGKBBXX:5:1126:22029:16700,J00121:27:H3GGKBBXX:5:2225:26697:9280,J00121:27:H3GGKBBXX:5:2207:25976:5147,J00121:27:H3GGKBBXX:5:2216:16681:17456,J00121:27:H3GGKBBXX:5:2119:15848:15698,J00121:27:H3GGKBBXX:5:2104:6816:1595,J00121:27:H3GGKBBXX:5:2217:14844:48034,J00121:27:H3GGKBBXX:5:1224:11485:4374,J00121:27:H3GGKBBXX:5:1110:9394:40631,J00121:27:H3GGKBBXX:5:2101:18609:5675,J00121:27:H3GGKBBXX:5:1212:12692:17649,J00121:27:H3GGKBBXX:5:1220:28524:12304,J00121:27:H3GGKBBXX:5:2211:21521:3547,J00121:27:H3GGKBBXX:5:2208:18314:3125;sequence=TACAGTGCATTCAATAAATTCACCGATTATTTGTGAATAAATCAAAGCAAAATAACAAATGAGAACAGATAGAGTG;start=162515;subtype=IES;support_ref=4;support_variant=50;type=IES;
scaffold51_102_with_IES	MILORD	internal_eliminated_sequence	162515	162599	.	.	.	ID=MILORD.102.162515.162599;Name=MILORD.102.162515.162599;bounded_by_ta=TRUE;common_boundary=LEFT;end=162599;ies_id=IESPGM.PTET51.1.102.155645;ies_left_dist=0;ies_min_dist=0;ies_right_dist=-9;junction_seq=tttatcacgaataaaTAaaaaaagttcataaa;read_names=J00121:27:H3GGKBBXX:5:2217:23490:19302;sequence=TACAGTGCATTCAATAAATTCACCGATTATTTGTGAATAAATCAAAGCAAAATAACAAATGAGAACAGATAGAGTGTAATGTCTT;start=162515;subtype=PARTIAL_EXTERNAL;support_ref=2;support_variant=1;type=ALTERNATIVE;
scaffold51_102_with_IES	MILORD	internal_eliminated_sequence	163220	163259	.	.	.	ID=MILORD.102.163220.163259;Name=MILORD.102.163220.163259;bounded_by_ta=TRUE;common_boundary=LEFT;end=163259;ies_id=IESPGM.PTET51.1.102.156274;ies_left_dist=0;ies_min_dist=0;ies_right_dist=-9;junction_seq=agaccctaattacatTAccttttttaaattaa;read_names=J00121:27:H3GGKBBXX:5:1108:6522:19091,J00121:27:H3GGKBBXX:5:2202:13798:25369,J00121:27:H3GGKBBXX:5:2111:25581:44693,J00121:27:H3GGKBBXX:5:2201:23348:10757;sequence=TACAGTAAATATAATTAATTATTGTCTACTGTATCAATTC;start=163220;subtype=PARTIAL_EXTERNAL;support_ref=6;support_variant=4;type=ALTERNATIVE;
scaffold51_102_with_IES	MILORD	internal_eliminated_sequence	163220	163250	.	.	.	ID=MILORD.102.163220.163250;Name=MILORD.102.163220.163250;bounded_by_ta=TRUE;common_boundary=Both;end=163250;ies_id=IESPGM.PTET51.1.102.156274;ies_left_dist=0;ies_min_dist=0;ies_right_dist=0;junction_seq=agaccctaattacatTAtcaattctacctttt;read_names=J00121:27:H3GGKBBXX:5:2218:3873:14080,J00121:27:H3GGKBBXX:5:1122:7415:44799,J00121:27:H3GGKBBXX:5:2119:8785:13166,J00121:27:H3GGKBBXX:5:1204:8258:46047,J00121:27:H3GGKBBXX:5:1110:13951:35972,J00121:27:H3GGKBBXX:5:1208:14194:8717,J00121:27:H3GGKBBXX:5:1208:17036:28692,J00121:27:H3GGKBBXX:5:1104:22313:24718,J00121:27:H3GGKBBXX:5:1121:30634:9772,J00121:27:H3GGKBBXX:5:1121:5304:27602,J00121:27:H3GGKBBXX:5:1201:22313:25492,J00121:27:H3GGKBBXX:5:2103:14367:5569,J00121:27:H3GGKBBXX:5:2208:19421:27690,J00121:27:H3GGKBBXX:5:1227:21694:44851,J00121:27:H3GGKBBXX:5:1217:24525:16348,J00121:27:H3GGKBBXX:5:1219:10105:14818,J00121:27:H3GGKBBXX:5:1112:7598:29360,J00121:27:H3GGKBBXX:5:1110:17482:17860,J00121:27:H3GGKBBXX:5:2122:13362:2000,J00121:27:H3GGKBBXX:5:1214:4472:22151,J00121:27:H3GGKBBXX:5:1215:5213:29624,J00121:27:H3GGKBBXX:5:1202:22039:31382,J00121:27:H3GGKBBXX:5:1204:28331:13799,J00121:27:H3GGKBBXX:5:2123:13078:5622,J00121:27:H3GGKBBXX:5:1126:19167:18986,J00121:27:H3GGKBBXX:5:1220:15950:19812,J00121:27:H3GGKBBXX:5:1228:29640:22784,J00121:27:H3GGKBBXX:5:1107:6319:25527,J00121:27:H3GGKBBXX:5:2110:7263:41686,J00121:27:H3GGKBBXX:5:1112:17756:10247,J00121:27:H3GGKBBXX:5:1109:9201:29993,J00121:27:H3GGKBBXX:5:1220:8714:25105,J00121:27:H3GGKBBXX:5:2218:31111:6554,J00121:27:H3GGKBBXX:5:1101:5406:36780,J00121:27:H3GGKBBXX:5:1102:3163:44816,J00121:27:H3GGKBBXX:5:1201:10947:8822,J00121:27:H3GGKBBXX:5:1114:30655:48456;sequence=TACAGTAAATATAATTAATTATTGTCTACTG;start=163220;subtype=IES;support_ref=6;support_variant=37;type=IES;
scaffold51_102_with_IES	MILORD	internal_eliminated_sequence	163225	163250	.	.	.	ID=MILORD.102.163225.163250;Name=MILORD.102.163225.163250;bounded_by_ta=TRUE;common_boundary=RIGHT;end=163250;ies_id=IESPGM.PTET51.1.102.156274;ies_left_dist=-5;ies_min_dist=0;ies_right_dist=0;junction_seq=ctaattacattacagTAtcaattctacctttt;read_names=J00121:27:H3GGKBBXX:5:1126:29173:5130,J00121:27:H3GGKBBXX:5:2126:29650:3178;sequence=TAAATATAATTAATTATTGTCTACTG;start=163225;subtype=PARTIAL_INTERNAL;support_ref=4;support_variant=2;type=ALTERNATIVE;
scaffold51_102_with_IES	MILORD	internal_eliminated_sequence	163229	163259	.	.	.	ID=MILORD.102.163229.163259;Name=MILORD.102.163229.163259;bounded_by_ta=TRUE;common_boundary=None;end=163259;ies_id=IESPGM.PTET51.1.102.156274;ies_left_dist=-9;ies_min_dist=9;ies_right_dist=-9;junction_seq=ttacattacagtaaaTAccttttttaaattaa;read_names=J00121:27:H3GGKBBXX:5:1212:12581:42741;sequence=TATAATTAATTATTGTCTACTGTATCAATTC;start=163229;subtype=OVERLAPPING;support_ref=2;support_variant=1;type=ALTERNATIVE;
scaffold51_102_with_IES	MILORD	internal_eliminated_sequence	165844	165918	.	.	.	ID=MILORD.102.165844.165918;Name=MILORD.102.165844.165918;bounded_by_ta=TRUE;common_boundary=Both;end=165918;ies_id=IESPGM.PTET51.1.102.158867;ies_left_dist=0;ies_min_dist=0;ies_right_dist=0;junction_seq=taaatttgcgatggaTAagagattcaaacata;read_names=J00121:27:H3GGKBBXX:5:1116:11261:41968,J00121:27:H3GGKBBXX:5:1204:17259:34741,J00121:27:H3GGKBBXX:5:2222:3407:48122,J00121:27:H3GGKBBXX:5:2220:9739:37853,J00121:27:H3GGKBBXX:5:1226:24830:37589,J00121:27:H3GGKBBXX:5:2201:4361:34196,J00121:27:H3GGKBBXX:5:1211:16122:18177,J00121:27:H3GGKBBXX:5:1107:28686:20357,J00121:27:H3GGKBBXX:5:1102:23997:18388,J00121:27:H3GGKBBXX:5:1227:4269:4145,J00121:27:H3GGKBBXX:5:1204:23723:28780,J00121:27:H3GGKBBXX:5:1226:13007:10598,J00121:27:H3GGKBBXX:5:1106:15463:32332,J00121:27:H3GGKBBXX:5:1225:9252:18054,J00121:27:H3GGKBBXX:5:2208:13555:44675,J00121:27:H3GGKBBXX:5:2215:22120:9543,J00121:27:H3GGKBBXX:5:1103:22140:24911,J00121:27:H3GGKBBXX:5:1112:17056:40262,J00121:27:H3GGKBBXX:5:1227:12327:39312,J00121:27:H3GGKBBXX:5:1213:11535:7697,J00121:27:H3GGKBBXX:5:2107:4391:17614,J00121:27:H3GGKBBXX:5:1102:22008:1824,J00121:27:H3GGKBBXX:5:2117:7060:13658,J00121:27:H3GGKBBXX:5:1202:15645:3600,J00121:27:H3GGKBBXX:5:2225:9567:27672,J00121:27:H3GGKBBXX:5:2218:3985:27989,J00121:27:H3GGKBBXX:5:2205:4148:31857,J00121:27:H3GGKBBXX:5:2115:5863:39893,J00121:27:H3GGKBBXX:5:2216:5244:42196,J00121:27:H3GGKBBXX:5:2110:28260:44236,J00121:27:H3GGKBBXX:5:1105:2859:13588,J00121:27:H3GGKBBXX:5:2104:24566:25773,J00121:27:H3GGKBBXX:5:1207:12063:15961,J00121:27:H3GGKBBXX:5:1126:24068:40842,J00121:27:H3GGKBBXX:5:1124:30188:8857,J00121:27:H3GGKBBXX:5:2201:19441:47700,J00121:27:H3GGKBBXX:5:2116:18791:15170,J00121:27:H3GGKBBXX:5:1119:20618:42636,J00121:27:H3GGKBBXX:5:1207:17086:4549,J00121:27:H3GGKBBXX:5:1213:23409:16207,J00121:27:H3GGKBBXX:5:2210:25936:21113,J00121:27:H3GGKBBXX:5:1106:14631:32965,J00121:27:H3GGKBBXX:5:1201:7111:35057,J00121:27:H3GGKBBXX:5:1216:6898:41053,J00121:27:H3GGKBBXX:5:1122:27387:38363,J00121:27:H3GGKBBXX:5:1217:22333:15574,J00121:27:H3GGKBBXX:5:1119:9831:30556,J00121:27:H3GGKBBXX:5:2223:19796:35268,J00121:27:H3GGKBBXX:5:2209:31000:27813,J00121:27:H3GGKBBXX:5:2125:3894:32578,J00121:27:H3GGKBBXX:5:2226:27326:39945,J00121:27:H3GGKBBXX:5:2208:24160:44658,J00121:27:H3GGKBBXX:5:1110:20994:36218,J00121:27:H3GGKBBXX:5:1109:13250:16471,J00121:27:H3GGKBBXX:5:1106:19106:16946,J00121:27:H3GGKBBXX:5:2210:11870:45766,J00121:27:H3GGKBBXX:5:2211:30807:31839,J00121:27:H3GGKBBXX:5:1222:10551:34864,J00121:27:H3GGKBBXX:5:1207:16701:9438,J00121:27:H3GGKBBXX:5:1209:19421:10915;sequence=TACAGTCAATTAAGAATTCTATTTTCCATTATTATATAATTATACTTAGTAGAACTTAACTTAACAACTCAACCG;start=165844;subtype=IES;support_ref=2;support_variant=60;type=IES;
scaffold51_102_with_IES	MILORD	internal_eliminated_sequence	166077	166107	.	.	.	ID=MILORD.102.166077.166107;Name=MILORD.102.166077.166107;bounded_by_ta=TRUE;common_boundary=Both;end=166107;ies_id=IESPGM.PTET51.1.102.159025;ies_left_dist=0;ies_min_dist=0;ies_right_dist=0;junction_seq=gtcctctagaaagagTAcctattttaatcatt;read_names=J00121:27:H3GGKBBXX:5:1123:26108:24683,J00121:27:H3GGKBBXX:5:1110:21247:39400,J00121:27:H3GGKBBXX:5:2115:31162:1754,J00121:27:H3GGKBBXX:5:2222:25276:20217,J00121:27:H3GGKBBXX:5:1101:13819:15100,J00121:27:H3GGKBBXX:5:1227:21440:32173,J00121:27:H3GGKBBXX:5:1123:24769:11038,J00121:27:H3GGKBBXX:5:1219:14722:10475,J00121:27:H3GGKBBXX:5:2214:26737:2809,J00121:27:H3GGKBBXX:5:1209:23825:13904,J00121:27:H3GGKBBXX:5:1208:27894:46240,J00121:27:H3GGKBBXX:5:1217:6522:17860,J00121:27:H3GGKBBXX:5:2203:5233:33492,J00121:27:H3GGKBBXX:5:1124:4564:40631,J00121:27:H3GGKBBXX:5:1114:7984:27004,J00121:27:H3GGKBBXX:5:1210:28047:42284,J00121:27:H3GGKBBXX:5:1212:20395:42214,J00121:27:H3GGKBBXX:5:1125:12195:3987,J00121:27:H3GGKBBXX:5:1224:16112:27021,J00121:27:H3GGKBBXX:5:2103:24728:47190,J00121:27:H3GGKBBXX:5:2119:26271:26301,J00121:27:H3GGKBBXX:5:2225:12530:43075,J00121:27:H3GGKBBXX:5:2119:11353:44377,J00121:27:H3GGKBBXX:5:2111:27539:3248;sequence=TATAAGTCAAGTTATTAATTTCTATTCATTA;start=166077;subtype=IES;support_ref=42;support_variant=24;type=IES;
scaffold51_102_with_IES	MILORD	internal_eliminated_sequence	166481	166527	.	.	.	ID=MILORD.102.166481.166527;Name=MILORD.102.166481.166527;bounded_by_ta=TRUE;common_boundary=Both;end=166527;ies_id=IESPGM.PTET51.1.102.159398;ies_left_dist=0;ies_min_dist=0;ies_right_dist=0;junction_seq=taccagtttttgtagTAttaaatatgctgaaa;read_names=J00121:27:H3GGKBBXX:5:2220:24809:40508,J00121:27:H3GGKBBXX:5:1207:21247:32824,J00121:27:H3GGKBBXX:5:1221:11434:23382,J00121:27:H3GGKBBXX:5:1115:15666:5077,J00121:27:H3GGKBBXX:5:1118:2706:48491,J00121:27:H3GGKBBXX:5:1205:6451:42952,J00121:27:H3GGKBBXX:5:2205:18396:48104,J00121:27:H3GGKBBXX:5:1124:8501:10493,J00121:27:H3GGKBBXX:5:1204:28534:11864,J00121:27:H3GGKBBXX:5:1103:8724:38873,J00121:27:H3GGKBBXX:5:2117:21186:14326,J00121:27:H3GGKBBXX:5:1207:5264:43146,J00121:27:H3GGKBBXX:5:1212:1874:9596,J00121:27:H3GGKBBXX:5:2218:12987:6765,J00121:27:H3GGKBBXX:5:2123:5325:45467,J00121:27:H3GGKBBXX:5:1216:8379:13869,J00121:27:H3GGKBBXX:5:2121:15747:42319,J00121:27:H3GGKBBXX:5:2215:11576:45256,J00121:27:H3GGKBBXX:5:1205:28178:28129,J00121:27:H3GGKBBXX:5:2108:25083:9895,J00121:27:H3GGKBBXX:5:2122:29721:7416,J00121:27:H3GGKBBXX:5:1106:25083:33246,J00121:27:H3GGKBBXX:5:1107:7151:47225,J00121:27:H3GGKBBXX:5:2222:23642:19953,J00121:27:H3GGKBBXX:5:1113:9100:26336,J00121:27:H3GGKBBXX:5:1126:26727:998,J00121:27:H3GGKBBXX:5:1117:6593:44394,J00121:27:H3GGKBBXX:5:2205:21501:48913,J00121:27:H3GGKBBXX:5:1213:7436:29606,J00121:27:H3GGKBBXX:5:1206:3437:35479,J00121:27:H3GGKBBXX:5:2207:5436:43128,J00121:27:H3GGKBBXX:5:1205:23551:43744,J00121:27:H3GGKBBXX:5:2224:19898:26301,J00121:27:H3GGKBBXX:5:1117:18730:20586,J00121:27:H3GGKBBXX:5:2121:27113:23434,J00121:27:H3GGKBBXX:5:1216:18578:27391,J00121:27:H3GGKBBXX:5:1107:5852:16032,J00121:27:H3GGKBBXX:5:1104:6532:14045,J00121:27:H3GGKBBXX:5:2208:16914:13746,J00121:27:H3GGKBBXX:5:2213:4442:18652;sequence=TACAAGCGAATATTAATTAATTTAATTTCCTTACCCATTTCTAAGTG;start=166481;subtype=IES;support_ref=3;support_variant=40;type=IES;
scaffold51_102_with_IES	MILORD	internal_eliminated_sequence	174010	174058	.	.	.	ID=MILORD.102.174010.174058;Name=MILORD.102.174010.174058;bounded_by_ta=TRUE;common_boundary=Both;end=174058;ies_id=IESPGM.PTET51.1.102.166880;ies_left_dist=0;ies_min_dist=0;ies_right_dist=0;junction_seq=atgtcgaaattgtgaTAtattttttatataaa;read_names=J00121:27:H3GGKBBXX:5:1103:24048:32719,J00121:27:H3GGKBBXX:5:2118:27722:46961,J00121:27:H3GGKBBXX:5:1209:19167:10546,J00121:27:H3GGKBBXX:5:1204:23389:28129,J00121:27:H3GGKBBXX:5:1208:27448:44658,J00121:27:H3GGKBBXX:5:2206:7933:17456,J00121:27:H3GGKBBXX:5:2201:4604:4725,J00121:27:H3GGKBBXX:5:1217:20263:21834,J00121:27:H3GGKBBXX:5:1118:21765:3829,J00121:27:H3GGKBBXX:5:2201:8389:3336,J00121:27:H3GGKBBXX:5:1110:24515:41546,J00121:27:H3GGKBBXX:5:1114:23865:44007,J00121:27:H3GGKBBXX:5:1124:28909:44482,J00121:27:H3GGKBBXX:5:2110:16549:26863,J00121:27:H3GGKBBXX:5:2209:30604:17843,J00121:27:H3GGKBBXX:5:1216:12946:36095,J00121:27:H3GGKBBXX:5:1127:5558:16999,J00121:27:H3GGKBBXX:5:1127:9465:13218,J00121:27:H3GGKBBXX:5:1210:3792:14537,J00121:27:H3GGKBBXX:5:1113:27428:32314,J00121:27:H3GGKBBXX:5:2206:6654:1455;sequence=TATAGTGATTAATCTTAAGTTATTAAGTGATATAATAATGATTGAAGTG;start=174010;subtype=IES;support_ref=38;support_variant=21;type=IES;
scaffold51_102_with_IES	MILORD	internal_eliminated_sequence	174012	174058	.	.	.	ID=MILORD.102.174012.174058;Name=MILORD.102.174012.174058;bounded_by_ta=TRUE;common_boundary=RIGHT;end=174058;ies_id=IESPGM.PTET51.1.102.166880;ies_left_dist=-2;ies_min_dist=0;ies_right_dist=0;junction_seq=gtcgaaattgtgataTAtattttttatataaa;read_names=J00121:27:H3GGKBBXX:5:1206:13626:9807,J00121:27:H3GGKBBXX:5:2213:2757:8770;sequence=TAGTGATTAATCTTAAGTTATTAAGTGATATAATAATGATTGAAGTG;start=174012;subtype=PARTIAL_INTERNAL;support_ref=36;support_variant=2;type=ALTERNATIVE;
scaffold51_102_with_IES	MILORD	internal_eliminated_sequence	175644	175672	.	.	.	ID=MILORD.102.175644.175672;Name=MILORD.102.175644.175672;bounded_by_ta=TRUE;common_boundary=Both;end=175672;ies_id=IESPGM.PTET51.1.102.168465;ies_left_dist=0;ies_min_dist=0;ies_right_dist=0;junction_seq=tgcccaaatagattgTAagaattttcatttag;read_names=J00121:27:H3GGKBBXX:5:1201:24667:34776,J00121:27:H3GGKBBXX:5:2117:32187:43374,J00121:27:H3GGKBBXX:5:2111:15392:7099,J00121:27:H3GGKBBXX:5:2210:25702:33791,J00121:27:H3GGKBBXX:5:1205:12946:25193,J00121:27:H3GGKBBXX:5:2109:15554:31365,J00121:27:H3GGKBBXX:5:1205:12743:25474,J00121:27:H3GGKBBXX:5:2115:30594:20076,J00121:27:H3GGKBBXX:5:2119:13058:5798,J00121:27:H3GGKBBXX:5:1118:15290:20955,J00121:27:H3GGKBBXX:5:2116:31264:13218,J00121:27:H3GGKBBXX:5:2116:25073:6747,J00121:27:H3GGKBBXX:5:2208:16670:11882,J00121:27:H3GGKBBXX:5:2207:31507:19548,J00121:27:H3GGKBBXX:5:2223:21795:14678,J00121:27:H3GGKBBXX:5:1111:16031:17948,J00121:27:H3GGKBBXX:5:1128:17665:37238,J00121:27:H3GGKBBXX:5:2214:19086:23241,J00121:27:H3GGKBBXX:5:2228:28006:16577,J00121:27:H3GGKBBXX:5:2205:29569:27479,J00121:27:H3GGKBBXX:5:1211:11688:16999,J00121:27:H3GGKBBXX:5:1117:7821:13289,J00121:27:H3GGKBBXX:5:2207:31365:19337,J00121:27:H3GGKBBXX:5:1101:5487:9244,J00121:27:H3GGKBBXX:5:1114:8278:21113,J00121:27:H3GGKBBXX:5:1102:19806:29343,J00121:27:H3GGKBBXX:5:1105:14681:26828,J00121:27:H3GGKBBXX:5:2126:17046:32086,J00121:27:H3GGKBBXX:5:1225:10764:24929,J00121:27:H3GGKBBXX:5:1226:19837:31470,J00121:27:H3GGKBBXX:5:2203:26372:9174,J00121:27:H3GGKBBXX:5:2214:19157:23470,J00121:27:H3GGKBBXX:5:1125:25499:7064,J00121:27:H3GGKBBXX:5:1218:25591:14256,J00121:27:H3GGKBBXX:5:2104:21724:20217,J00121:27:H3GGKBBXX:5:2208:6705:14730,J00121:27:H3GGKBBXX:5:1228:31639:38873,J00121:27:H3GGKBBXX:5:2121:6289:47876,J00121:27:H3GGKBBXX:5:2223:14052:6396,J00121:27:H3GGKBBXX:5:1210:13890:44130,J00121:27:H3GGKBBXX:5:1119:1570:34776,J00121:27:H3GGKBBXX:5:2204:13880:32648,J00121:27:H3GGKBBXX:5:1108:9688:40965,J00121:27:H3GGKBBXX:5:2119:11688:14959,J00121:27:H3GGKBBXX:5:1122:4442:36728,J00121:27:H3GGKBBXX:5:1208:13159:27742,J00121:27:H3GGKBBXX:5:1214:14174:18915,J00121:27:H3GGKBBXX:5:2205:21856:19953,J00121:27:H3GGKBBXX:5:2209:17158:23346,J00121:27:H3GGKBBXX:5:2205:23977:37695,J00121:27:H3GGKBBXX:5:2207:24241:48421,J00121:27:H3GGKBBXX:5:2211:12713:17087,J00121:27:H3GGKBBXX:5:2117:29934:3987,J00121:27:H3GGKBBXX:5:2204:24089:29272,J00121:27:H3GGKBBXX:5:2104:17777:10880,J00121:27:H3GGKBBXX:5:1220:25936:16858,J00121:27:H3GGKBBXX:5:2216:29975:5358,J00121:27:H3GGKBBXX:5:1126:13078:31611,J00121:27:H3GGKBBXX:5:1112:25510:12849,J00121:27:H3GGKBBXX:5:1224:21663:20533,J00121:27:H3GGKBBXX:5:1204:24759:29483,J00121:27:H3GGKBBXX:5:1220:14712:41053,J00121:27:H3GGKBBXX:5:2211:6685:23944,J00121:27:H3GGKBBXX:5:1122:30269:9280,J00121:27:H3GGKBBXX:5:2222:28848:40121,J00121:27:H3GGKBBXX:5:2218:24972:3055,J00121:27:H3GGKBBXX:5:2211:16021:30521,J00121:27:H3GGKBBXX:5:1208:16001:35303,J00121:27:H3GGKBBXX:5:1124:5345:44517,J00121:27:H3GGKBBXX:5:1117:18710:21817,J00121:27:H3GGKBBXX:5:2210:27509:12198,J00121:27:H3GGKBBXX:5:2106:8268:21447,J00121:27:H3GGKBBXX:5:1120:6197:44658,J00121:27:H3GGKBBXX:5:1210:20375:8172,J00121:27:H3GGKBBXX:5:2110:15818:15680,J00121:27:H3GGKBBXX:5:2228:21785:7451,J00121:27:H3GGKBBXX:5:1226:15442:3319,J00121:27:H3GGKBBXX:5:2228:7131:21166,J00121:27:H3GGKBBXX:5:1223:8775:33932,J00121:27:H3GGKBBXX:5:2120:28655:35743;sequence=TATAGTCATCTGATCATACACATTAACTA;start=175644;subtype=IES;support_ref=12;support_variant=80;type=IES;
scaffold51_102_with_IES	MILORD	internal_eliminated_sequence	176159	176236	.	.	.	ID=MILORD.102.176159.176236;Name=MILORD.102.176159.176236;bounded_by_ta=TRUE;common_boundary=RIGHT;end=176236;ies_id=IESPGM.PTET51.1.102.168961;ies_left_dist=10;ies_min_dist=0;ies_right_dist=0;junction_seq=attcagaatagaatcTAattgaataatctaaa;read_names=J00121:27:H3GGKBBXX:5:1227:18385:4444;sequence=TAATTATAAGTATAGTATTTTAAAAATCAATTTATTTTAATTATTGTGAATTCTGTTAAAACCTTGTCCTCTCAACAG;start=176159;subtype=PARTIAL_EXTERNAL;support_ref=10;support_variant=1;type=ALTERNATIVE;
scaffold51_102_with_IES	MILORD	internal_eliminated_sequence	176163	176236	.	.	.	ID=MILORD.102.176163.176236;Name=MILORD.102.176163.176236;bounded_by_ta=TRUE;common_boundary=RIGHT;end=176236;ies_id=IESPGM.PTET51.1.102.168961;ies_left_dist=6;ies_min_dist=0;ies_right_dist=0;junction_seq=agaatagaatctaatTAattgaataatctaaa;read_names=J00121:27:H3GGKBBXX:5:1208:26808:17421;sequence=TATAAGTATAGTATTTTAAAAATCAATTTATTTTAATTATTGTGAATTCTGTTAAAACCTTGTCCTCTCAACAG;start=176163;subtype=PARTIAL_EXTERNAL;support_ref=10;support_variant=1;type=ALTERNATIVE;
scaffold51_102_with_IES	MILORD	internal_eliminated_sequence	176169	176236	.	.	.	ID=MILORD.102.176169.176236;Name=MILORD.102.176169.176236;bounded_by_ta=TRUE;common_boundary=Both;end=176236;ies_id=IESPGM.PTET51.1.102.168961;ies_left_dist=0;ies_min_dist=0;ies_right_dist=0;junction_seq=gaatctaattataagTAattgaataatctaaa;read_names=J00121:27:H3GGKBBXX:5:2227:9922:35180,J00121:27:H3GGKBBXX:5:2121:14681:47120,J00121:27:H3GGKBBXX:5:1125:6806:39840,J00121:27:H3GGKBBXX:5:1120:20669:26723,J00121:27:H3GGKBBXX:5:2220:25865:18177,J00121:27:H3GGKBBXX:5:2106:19908:5429,J00121:27:H3GGKBBXX:5:2109:28726:16946,J00121:27:H3GGKBBXX:5:1106:5294:33141;sequence=TATAGTATTTTAAAAATCAATTTATTTTAATTATTGTGAATTCTGTTAAAACCTTGTCCTCTCAACAG;start=176169;subtype=IES;support_ref=2;support_variant=8;type=IES;
scaffold51_102_with_IES	MILORD	internal_eliminated_sequence	176174	176236	.	.	.	ID=MILORD.102.176174.176236;Name=MILORD.102.176174.176236;bounded_by_ta=TRUE;common_boundary=RIGHT;end=176236;ies_id=IESPGM.PTET51.1.102.168961;ies_left_dist=-5;ies_min_dist=0;ies_right_dist=0;junction_seq=taattataagtatagTAattgaataatctaaa;read_names=J00121:27:H3GGKBBXX:5:2228:22150:23065;sequence=TATTTTAAAAATCAATTTATTTTAATTATTGTGAATTCTGTTAAAACCTTGTCCTCTCAACAG;start=176174;subtype=PARTIAL_INTERNAL;support_ref=0;support_variant=1;type=ALTERNATIVE;
scaffold51_102_with_IES	MILORD	internal_eliminated_sequence	176179	176236	.	.	.	ID=MILORD.102.176179.176236;Name=MILORD.102.176179.176236;bounded_by_ta=TRUE;common_boundary=RIGHT;end=176236;ies_id=IESPGM.PTET51.1.102.168961;ies_left_dist=-10;ies_min_dist=0;ies_right_dist=0;junction_seq=ataagtatagtatttTAattgaataatctaaa;read_names=J00121:27:H3GGKBBXX:5:2202:21755:37959,J00121:27:H3GGKBBXX:5:1119:17827:5165;sequence=TAAAAATCAATTTATTTTAATTATTGTGAATTCTGTTAAAACCTTGTCCTCTCAACAG;start=176179;subtype=PARTIAL_INTERNAL;support_ref=0;support_variant=2;type=ALTERNATIVE;
scaffold51_102_with_IES	MILORD	internal_eliminated_sequence	177037	177133	.	.	.	ID=MILORD.102.177037.177133;Name=MILORD.102.177037.177133;bounded_by_ta=TRUE;common_boundary=RIGHT;end=177133;ies_id=IESPGM.PTET51.1.102.169781;ies_left_dist=20;ies_min_dist=0;ies_right_dist=0;junction_seq=ggtttacgatggctcTAcatctcgttttgata;read_names=J00121:27:H3GGKBBXX:5:2220:26545:12990;sequence=TATTAGATCGAAGATAGTTATATTGTATTTTCAAATAAAATTCCAATTTTATTACAATCAGACATATGATTTCAAGTTATAATTCAAACAATCACAA;start=177037;subtype=PARTIAL_EXTERNAL;support_ref=12;support_variant=1;type=ALTERNATIVE;
scaffold51_102_with_IES	MILORD	internal_eliminated_sequence	177057	177133	.	.	.	ID=MILORD.102.177057.177133;Name=MILORD.102.177057.177133;bounded_by_ta=TRUE;common_boundary=Both;end=177133;ies_id=IESPGM.PTET51.1.102.169781;ies_left_dist=0;ies_min_dist=0;ies_right_dist=0;junction_seq=gatcgaagatagttaTAcatctcgttttgata;read_names=J00121:27:H3GGKBBXX:5:1119:2767:41669,J00121:27:H3GGKBBXX:5:2110:22922:6325,J00121:27:H3GGKBBXX:5:1217:26342:43515,J00121:27:H3GGKBBXX:5:1123:5467:5622,J00121:27:H3GGKBBXX:5:1216:12286:9913,J00121:27:H3GGKBBXX:5:2220:9658:37677,J00121:27:H3GGKBBXX:5:2204:10754:32050,J00121:27:H3GGKBBXX:5:1109:16001:30485,J00121:27:H3GGKBBXX:5:1226:28361:13851,J00121:27:H3GGKBBXX:5:1112:22810:35532,J00121:27:H3GGKBBXX:5:2103:14773:9403,J00121:27:H3GGKBBXX:5:2104:16965:26459,J00121:27:H3GGKBBXX:5:1120:1144:35057,J00121:27:H3GGKBBXX:5:2211:11850:35145,J00121:27:H3GGKBBXX:5:1210:3123:10598,J00121:27:H3GGKBBXX:5:1221:31203:14836,J00121:27:H3GGKBBXX:5:2215:32278:16137,J00121:27:H3GGKBBXX:5:2111:18609:37185,J00121:27:H3GGKBBXX:5:1208:27945:33668,J00121:27:H3GGKBBXX:5:2202:29051:24507,J00121:27:H3GGKBBXX:5:2109:22577:47928,J00121:27:H3GGKBBXX:5:1208:6959:6765,J00121:27:H3GGKBBXX:5:1101:7202:32086,J00121:27:H3GGKBBXX:5:2110:32289:35004,J00121:27:H3GGKBBXX:5:2222:11282:40350,J00121:27:H3GGKBBXX:5:1125:7233:19830,J00121:27:H3GGKBBXX:5:1102:18436:44623,J00121:27:H3GGKBBXX:5:2222:19258:3389,J00121:27:H3GGKBBXX:5:2112:10379:46170,J00121:27:H3GGKBBXX:5:2205:11738:21201,J00121:27:H3GGKBBXX:5:2101:10125:40350,J00121:27:H3GGKBBXX:5:2106:27428:38961,J00121:27:H3GGKBBXX:5:1202:20375:33211,J00121:27:H3GGKBBXX:5:2107:13240:36956,J00121:27:H3GGKBBXX:5:2228:23104:47577,J00121:27:H3GGKBBXX:5:1222:23561:4444,J00121:27:H3GGKBBXX:5:2123:4208:20568,J00121:27:H3GGKBBXX:5:1117:5081:22010,J00121:27:H3GGKBBXX:5:2207:13768:3266,J00121:27:H3GGKBBXX:5:2108:14549:46258,J00121:27:H3GGKBBXX:5:1212:8552:14590,J00121:27:H3GGKBBXX:5:1111:24119:5587,J00121:27:H3GGKBBXX:5:1112:23277:28252,J00121:27:H3GGKBBXX:5:1114:11058:14467,J00121:27:H3GGKBBXX:5:2214:1631:42900,J00121:27:H3GGKBBXX:5:1214:7679:17896,J00121:27:H3GGKBBXX:5:1209:16833:47049,J00121:27:H3GGKBBXX:5:2104:23307:35550,J00121:27:H3GGKBBXX:5:2105:25601:11812,J00121:27:H3GGKBBXX:5:1208:3498:5376,J00121:27:H3GGKBBXX:5:1221:26534:38574,J00121:27:H3GGKBBXX:5:1127:4685:32930,J00121:27:H3GGKBBXX:5:1116:3224:41581,J00121:27:H3GGKBBXX:5:1205:15311:48702,J00121:27:H3GGKBBXX:5:1118:18254:37484;sequence=TATTGTATTTTCAAATAAAATTCCAATTTTATTACAATCAGACATATGATTTCAAGTTATAATTCAAACAATCACAA;start=177057;subtype=IES;support_ref=6;support_variant=55;type=IES;
scaffold51_102_with_IES	MILORD	internal_eliminated_sequence	177062	177133	.	.	.	ID=MILORD.102.177062.177133;Name=MILORD.102.177062.177133;bounded_by_ta=TRUE;common_boundary=RIGHT;end=177133;ies_id=IESPGM.PTET51.1.102.169781;ies_left_dist=-5;ies_min_dist=0;ies_right_dist=0;junction_seq=aagatagttatattgTAcatctcgttttgata;read_names=J00121:27:H3GGKBBXX:5:1201:11525:35075;sequence=TATTTTCAAATAAAATTCCAATTTTATTACAATCAGACATATGATTTCAAGTTATAATTCAAACAATCACAA;start=177062;subtype=PARTIAL_INTERNAL;support_ref=2;support_variant=1;type=ALTERNATIVE;
scaffold51_102_with_IES	MILORD	internal_eliminated_sequence	177907	177964	.	.	.	ID=MILORD.102.177907.177964;Name=MILORD.102.177907.177964;bounded_by_ta=TRUE;common_boundary=RIGHT;end=177964;ies_id=IESPGM.PTET51.1.102.170563;ies_left_dist=9;ies_min_dist=0;ies_right_dist=0;junction_seq=aatttgatgattcaaTAatttctcaatattac;read_names=J00121:27:H3GGKBBXX:5:1116:18172:37730,J00121:27:H3GGKBBXX:5:2125:7263:40420;sequence=TACCAGATGTACAGCATGTCTTCATTATACTCTAATTCAACTATTCCTATTTTTACTG;start=177907;subtype=PARTIAL_EXTERNAL;support_ref=24;support_variant=2;type=ALTERNATIVE;
scaffold51_102_with_IES	MILORD	internal_eliminated_sequence	177916	177953	.	.	.	ID=MILORD.102.177916.177953;Name=MILORD.102.177916.177953;bounded_by_ta=TRUE;common_boundary=LEFT;end=177953;ies_id=IESPGM.PTET51.1.102.170563;ies_left_dist=0;ies_min_dist=0;ies_right_dist=11;junction_seq=attcaataccagatgTAtttttactgtaattt;read_names=J00121:27:H3GGKBBXX:5:2208:8207:48526;sequence=TACAGCATGTCTTCATTATACTCTAATTCAACTATTCC;start=177916;subtype=PARTIAL_INTERNAL;support_ref=7;support_variant=1;type=ALTERNATIVE;
scaffold51_102_with_IES	MILORD	internal_eliminated_sequence	177916	177964	.	.	.	ID=MILORD.102.177916.177964;Name=MILORD.102.177916.177964;bounded_by_ta=TRUE;common_boundary=Both;end=177964;ies_id=IESPGM.PTET51.1.102.170563;ies_left_dist=0;ies_min_dist=0;ies_right_dist=0;junction_seq=attcaataccagatgTAatttctcaatattac;read_names=J00121:27:H3GGKBBXX:5:1225:9303:11776,J00121:27:H3GGKBBXX:5:2207:19654:6185,J00121:27:H3GGKBBXX:5:2228:9942:26424,J00121:27:H3GGKBBXX:5:2102:7060:33457,J00121:27:H3GGKBBXX:5:2208:20476:1771,J00121:27:H3GGKBBXX:5:2207:19076:5991,J00121:27:H3GGKBBXX:5:2124:23723:30116,J00121:27:H3GGKBBXX:5:1103:7293:16946,J00121:27:H3GGKBBXX:5:1102:1397:4549,J00121:27:H3GGKBBXX:5:1228:16133:44886,J00121:27:H3GGKBBXX:5:1222:26088:26125,J00121:27:H3GGKBBXX:5:1201:24830:26652,J00121:27:H3GGKBBXX:5:2228:19025:4673,J00121:27:H3GGKBBXX:5:1109:25641:15539,J00121:27:H3GGKBBXX:5:2128:30969:12286,J00121:27:H3GGKBBXX:5:1102:21278:19443,J00121:27:H3GGKBBXX:5:2108:4401:30327,J00121:27:H3GGKBBXX:5:2204:7649:19074,J00121:27:H3GGKBBXX:5:2205:23967:34055,J00121:27:H3GGKBBXX:5:2210:7446:5218,J00121:27:H3GGKBBXX:5:1208:13494:25615,J00121:27:H3GGKBBXX:5:2201:13646:18915;sequence=TACAGCATGTCTTCATTATACTCTAATTCAACTATTCCTATTTTTACTG;start=177916;subtype=IES;support_ref=14;support_variant=22;type=IES;
scaffold51_102_with_IES	MILORD	internal_eliminated_sequence	177916	177959	.	.	.	ID=MILORD.102.177916.177959;Name=MILORD.102.177916.177959;bounded_by_ta=TRUE;common_boundary=LEFT;end=177959;ies_id=IESPGM.PTET51.1.102.170563;ies_left_dist=0;ies_min_dist=0;ies_right_dist=5;junction_seq=attcaataccagatgTActgtaatttctcaat;read_names=J00121:27:H3GGKBBXX:5:2116:21308:15311,J00121:27:H3GGKBBXX:5:2113:8004:16805,J00121:27:H3GGKBBXX:5:2113:15605:26599;sequence=TACAGCATGTCTTCATTATACTCTAATTCAACTATTCCTATTTT;start=177916;subtype=PARTIAL_INTERNAL;support_ref=14;support_variant=3;type=ALTERNATIVE;
scaffold51_102_with_IES	MILORD	internal_eliminated_sequence	179271	179339	.	.	.	ID=MILORD.102.179271.179339;Name=MILORD.102.179271.179339;bounded_by_ta=TRUE;common_boundary=Both;end=179339;ies_id=IESPGM.PTET51.1.102.171869;ies_left_dist=0;ies_min_dist=0;ies_right_dist=0;junction_seq=tatcatccatttagaTAtcttaaaaactaaaa;read_names=J00121:27:H3GGKBBXX:5:2213:26088:12198,J00121:27:H3GGKBBXX:5:1218:16792:38222,J00121:27:H3GGKBBXX:5:2201:25286:20234,J00121:27:H3GGKBBXX:5:2122:6167:6238,J00121:27:H3GGKBBXX:5:2202:7101:45168,J00121:27:H3GGKBBXX:5:1218:9354:13025,J00121:27:H3GGKBBXX:5:2208:31588:43568,J00121:27:H3GGKBBXX:5:2206:17432:32894,J00121:27:H3GGKBBXX:5:1220:24840:3389,J00121:27:H3GGKBBXX:5:1210:16721:6238,J00121:27:H3GGKBBXX:5:1222:13281:10159,J00121:27:H3GGKBBXX:5:2227:24332:38556,J00121:27:H3GGKBBXX:5:2221:13859:2650,J00121:27:H3GGKBBXX:5:1226:8176:31769,J00121:27:H3GGKBBXX:5:2113:18548:47524,J00121:27:H3GGKBBXX:5:1227:8907:4233,J00121:27:H3GGKBBXX:5:1127:29477:30134,J00121:27:H3GGKBBXX:5:1216:14966:14484,J00121:27:H3GGKBBXX:5:2104:11911:30151,J00121:27:H3GGKBBXX:5:2222:29802:26230,J00121:27:H3GGKBBXX:5:1202:4787:19460,J00121:27:H3GGKBBXX:5:2216:20314:36622,J00121:27:H3GGKBBXX:5:2124:30584:48403,J00121:27:H3GGKBBXX:5:1227:31010:22942,J00121:27:H3GGKBBXX:5:1116:9080:36323,J00121:27:H3GGKBBXX:5:2104:11840:30028,J00121:27:H3GGKBBXX:5:2126:31000:42583,J00121:27:H3GGKBBXX:5:1113:1813:18634,J00121:27:H3GGKBBXX:5:2123:15656:44904,J00121:27:H3GGKBBXX:5:1103:19289:44939,J00121:27:H3GGKBBXX:5:2223:13667:27953,J00121:27:H3GGKBBXX:5:2227:28493:15838,J00121:27:H3GGKBBXX:5:1216:30655:44693,J00121:27:H3GGKBBXX:5:1117:28513:34969,J00121:27:H3GGKBBXX:5:1127:5061:18880,J00121:27:H3GGKBBXX:5:1221:15311:19619,J00121:27:H3GGKBBXX:5:1123:30716:3969,J00121:27:H3GGKBBXX:5:1121:27285:34143,J00121:27:H3GGKBBXX:5:2220:17736:10985;sequence=TATCATTCACTCATTTATTTTATAAAATCTAACCTTTTTATTATTATCAATTCTTAGGCAATCGTACAA;start=179271;subtype=IES;support_ref=2;support_variant=39;type=IES;
scaffold51_102_with_IES	MILORD	internal_eliminated_sequence	179271	179334	.	.	.	ID=MILORD.102.179271.179334;Name=MILORD.102.179271.179334;bounded_by_ta=TRUE;common_boundary=LEFT;end=179334;ies_id=IESPGM.PTET51.1.102.171869;ies_left_dist=0;ies_min_dist=0;ies_right_dist=5;junction_seq=tatcatccatttagaTAcaatatcttaaaaac;read_names=J00121:27:H3GGKBBXX:5:1223:8186:14590,J00121:27:H3GGKBBXX:5:1205:9759:14994,J00121:27:H3GGKBBXX:5:1104:26423:32613,J00121:27:H3GGKBBXX:5:2116:11647:3283,J00121:27:H3GGKBBXX:5:2127:32451:31242,J00121:27:H3GGKBBXX:5:1210:24322:13816,J00121:27:H3GGKBBXX:5:2125:16914:32209,J00121:27:H3GGKBBXX:5:1119:24677:7644,J00121:27:H3GGKBBXX:5:2107:24545:48386,J00121:27:H3GGKBBXX:5:1118:11373:19795,J00121:27:H3GGKBBXX:5:2222:16569:40930,J00121:27:H3GGKBBXX:5:2218:4016:1736;sequence=TATCATTCACTCATTTATTTTATAAAATCTAACCTTTTTATTATTATCAATTCTTAGGCAATCG;start=179271;subtype=PARTIAL_INTERNAL;support_ref=2;support_variant=12;type=ALTERNATIVE;
scaffold51_102_with_IES	MILORD	internal_eliminated_sequence	181182	181231	.	.	.	ID=MILORD.102.181182.181231;Name=MILORD.102.181182.181231;bounded_by_ta=TRUE;common_boundary=Both;end=181231;ies_id=IESPGM.PTET51.1.102.173711;ies_left_dist=0;ies_min_dist=0;ies_right_dist=0;junction_seq=taggcacatttaatgTAcattgatcaaccttt;read_names=J00121:27:H3GGKBBXX:5:2201:18761:31962,J00121:27:H3GGKBBXX:5:2201:18497:32771,J00121:27:H3GGKBBXX:5:2106:6796:25474,J00121:27:H3GGKBBXX:5:2218:6674:2193,J00121:27:H3GGKBBXX:5:2227:8755:24155,J00121:27:H3GGKBBXX:5:2117:7293:5235,J00121:27:H3GGKBBXX:5:2124:7192:3793,J00121:27:H3GGKBBXX:5:2110:12601:23681,J00121:27:H3GGKBBXX:5:1104:8755:37554,J00121:27:H3GGKBBXX:5:1115:16244:47577,J00121:27:H3GGKBBXX:5:2206:28777:43128,J00121:27:H3GGKBBXX:5:2224:16275:16999,J00121:27:H3GGKBBXX:5:2212:31162:47893,J00121:27:H3GGKBBXX:5:2222:24068:3635,J00121:27:H3GGKBBXX:5:2227:27681:27725,J00121:27:H3GGKBBXX:5:2203:10044:22907,J00121:27:H3GGKBBXX:5:1222:16031:32789,J00121:27:H3GGKBBXX:5:1205:14316:20463,J00121:27:H3GGKBBXX:5:2206:30137:45836,J00121:27:H3GGKBBXX:5:1124:4574:30063,J00121:27:H3GGKBBXX:5:1123:5994:15293,J00121:27:H3GGKBBXX:5:1113:24708:41282,J00121:27:H3GGKBBXX:5:2213:19278:48016,J00121:27:H3GGKBBXX:5:1122:23307:30696,J00121:27:H3GGKBBXX:5:2107:22090:25246,J00121:27:H3GGKBBXX:5:1202:5994:2246,J00121:27:H3GGKBBXX:5:1118:28605:16629,J00121:27:H3GGKBBXX:5:2213:19167:47999,J00121:27:H3GGKBBXX:5:2207:31558:12779,J00121:27:H3GGKBBXX:5:1203:3965:23241,J00121:27:H3GGKBBXX:5:1120:5619:20726;sequence=TATAGACTAATTAGGATTTATTAATTAAATTAAAATTTGAATTTAGGTTG;start=181182;subtype=IES;support_ref=0;support_variant=31;type=IES;
scaffold51_102_with_IES	MILORD	internal_eliminated_sequence	181184	181224	.	.	.	ID=MILORD.102.181184.181224;Name=MILORD.102.181184.181224;bounded_by_ta=TRUE;common_boundary=None;end=181224;ies_id=IESPGM.PTET51.1.102.173711;ies_left_dist=-2;ies_min_dist=2;ies_right_dist=7;junction_seq=ggcacatttaatgtaTAggttgtacattgatc;read_names=J00121:27:H3GGKBBXX:5:1127:2422:13992;sequence=TAGACTAATTAGGATTTATTAATTAAATTAAAATTTGAATT;start=181184;subtype=INTERNAL;support_ref=0;support_variant=1;type=ALTERNATIVE;
scaffold51_102_with_IES	MILORD	internal_eliminated_sequence	181189	181231	.	.	.	ID=MILORD.102.181189.181231;Name=MILORD.102.181189.181231;bounded_by_ta=TRUE;common_boundary=RIGHT;end=181231;ies_id=IESPGM.PTET51.1.102.173711;ies_left_dist=-7;ies_min_dist=0;ies_right_dist=0;junction_seq=atttaatgtatagacTAcattgatcaaccttt;read_names=J00121:27:H3GGKBBXX:5:2222:23135:46399;sequence=TAATTAGGATTTATTAATTAAATTAAAATTTGAATTTAGGTTG;start=181189;subtype=PARTIAL_INTERNAL;support_ref=0;support_variant=1;type=ALTERNATIVE;
scaffold51_102_with_IES	MILORD	internal_eliminated_sequence	181193	181231	.	.	.	ID=MILORD.102.181193.181231;Name=MILORD.102.181193.181231;bounded_by_ta=TRUE;common_boundary=RIGHT;end=181231;ies_id=IESPGM.PTET51.1.102.173711;ies_left_dist=-11;ies_min_dist=0;ies_right_dist=0;junction_seq=aatgtatagactaatTAcattgatcaaccttt;read_names=J00121:27:H3GGKBBXX:5:1117:27204:16840,J00121:27:H3GGKBBXX:5:1117:15615:23171,J00121:27:H3GGKBBXX:5:1113:11069:17474,J00121:27:H3GGKBBXX:5:2110:17046:13939,J00121:27:H3GGKBBXX:5:2112:23267:26582;sequence=TAGGATTTATTAATTAAATTAAAATTTGAATTTAGGTTG;start=181193;subtype=PARTIAL_INTERNAL;support_ref=0;support_variant=5;type=ALTERNATIVE;
scaffold51_102_with_IES	MILORD	internal_eliminated_sequence	182173	183366	.	.	.	ID=MILORD.102.182173.183366;Name=MILORD.102.182173.183366;bounded_by_ta=TRUE;common_boundary=None;end=183366;ies_id=IESPGM.PTET51.1.102.175502;ies_left_dist=850;ies_min_dist=5;ies_right_dist=5;junction_seq=attcaaggatataaaTActgtatatattcatg;read_names=J00121:27:H3GGKBBXX:5:2208:7923:23206;sequence=TATAGTTGATTTCATTTTTAGGAAATGAGAATCCAAAAAAATATAAATTAATATATATAAGTTCATCGTCATATTCTTTCGAAAGAATCTACTCTTAATTTATTTAATAAAATTGTATGATTAATCAGTGCAGTAAGAAATCTTTCTTCTCTTACTTTTAATTGAAATGGGAAACTATAACTCAAAGATCCTTTGATCTTTAGAATGTATTCTAGATTATTTTGAATTCAAAAGGCAAATGTCAAAAAGCACAACTTAAATTGTCTAAATAATTTCTATGTTTAAATGATGTAAATATATGGCTTATTAGAAATTAGAAAGAACAACTTAATGTTTCAAATTACATGATTACAAAAGTAGAACACAAAATTTTGGGTTCAGGTATCAGGATATATTCCTTTGAATTTTCATTGGAATTTTATGGTTCCATTGAAAAGTGGTTTGATCAATTGAGTCTCTATTGTATTTAAACTAATTTTACTCAAAAATACTAAGTTTAAAAGTTAGTCGGAGCTGGAACTTATGGCAAAGTATATTTGACTGAATTAATTGTAGGTCTATCGTGTAAAAAACAAAATTAATCAAAATATATATGCAGTGAAGACCTTTGAAAAACAACTTCTAAGTTCTCTTGATGATTAGGAAGGCTTGGTCAAGGAAATCGGAATTCTGAGGACCTTAGATCATAGAGGTGTCATAAAACTTCATGAAGTATATGAGAGCGAATAGTTCATTTTTTTGGTTTTTGAATTTCTATAGAATAAGACACTAAATGACACATTGGAAAGAGGAGTTACAATAGCAGAATCTTAGGCCTTCAATATAATTAAGGATCTACTTGAAACAGTGTTATAGTTGAACATATTAGTTCTTTTGAGAAAATATCTGAAAGTACTGTCTAAGAGAAAAAAACACAGAATGTATTTAAGAACAATAAATCAACCTCTTACATAAAGTTAATTTTTTAAGCGTATTTCATCATATTAATCTAGCTTTTAATTTGAAAATCAATCAGAACCAAAATCTATATAATATTTGTTAAAATTATTTCAAAATATATGGCTAAGCTATTATAATAGAAAGCTAATTTGAATAAAGGCTAACTTTTAGTATATTTTAAGGTTACAACAATAACTTTAAAAAAAATTTCTATTTTTTATAGAATAAAAATATAGAATATAATTGGAGTAACAA;start=182173;subtype=OVERLAPPING;support_ref=92;support_variant=1;type=ALTERNATIVE;
scaffold51_102_with_IES	MILORD	internal_eliminated_sequence	183023	183371	.	.	.	ID=MILORD.102.183023.183371;Name=MILORD.102.183023.183371;bounded_by_ta=TRUE;common_boundary=Both;end=183371;ies_id=IESPGM.PTET51.1.102.175502;ies_left_dist=0;ies_min_dist=0;ies_right_dist=0;junction_seq=tacttgaaacagtgtTAtatattcatgagtaa;read_names=J00121:27:H3GGKBBXX:5:1228:19603:38592,J00121:27:H3GGKBBXX:5:1212:13311:41370,J00121:27:H3GGKBBXX:5:1113:24850:38504,J00121:27:H3GGKBBXX:5:2118:5944:41335,J00121:27:H3GGKBBXX:5:1221:9861:14256,J00121:27:H3GGKBBXX:5:1116:22780:16840,J00121:27:H3GGKBBXX:5:2102:6624:31892,J00121:27:H3GGKBBXX:5:1212:25286:12392,J00121:27:H3GGKBBXX:5:1104:15361:5569,J00121:27:H3GGKBBXX:5:1221:18984:19056,J00121:27:H3GGKBBXX:5:1203:12104:9315,J00121:27:H3GGKBBXX:5:2104:15290:7627,J00121:27:H3GGKBBXX:5:2113:21704:44623,J00121:27:H3GGKBBXX:5:2112:28605:39207,J00121:27:H3GGKBBXX:5:2119:30076:7785,J00121:27:H3GGKBBXX:5:1101:11444:19742,J00121:27:H3GGKBBXX:5:2117:20760:14502,J00121:27:H3GGKBBXX:5:2210:22668:27514,J00121:27:H3GGKBBXX:5:1228:18111:7908,J00121:27:H3GGKBBXX:5:2119:30137:7855,J00121:27:H3GGKBBXX:5:2228:28381:19900,J00121:27:H3GGKBBXX:5:1124:8745:11091,J00121:27:H3GGKBBXX:5:1210:28168:13377,J00121:27:H3GGKBBXX:5:2220:3295:33686,J00121:27:H3GGKBBXX:5:1218:9354:20129,J00121:27:H3GGKBBXX:5:1115:3234:13183,J00121:27:H3GGKBBXX:5:1218:12784:10633,J00121:27:H3GGKBBXX:5:1206:5578:22450,J00121:27:H3GGKBBXX:5:1209:25499:18353,J00121:27:H3GGKBBXX:5:1108:8653:34284,J00121:27:H3GGKBBXX:5:1124:17655:17034,J00121:27:H3GGKBBXX:5:1125:10490:10880,J00121:27:H3GGKBBXX:5:2215:16467:47999,J00121:27:H3GGKBBXX:5:2104:29741:12269,J00121:27:H3GGKBBXX:5:2116:6877:38592,J00121:27:H3GGKBBXX:5:2202:18741:15715,J00121:27:H3GGKBBXX:5:1127:6654:40315,J00121:27:H3GGKBBXX:5:1107:12642:35497;sequence=TATAGTTGAACATATTAGTTCTTTTGAGAAAATATCTGAAAGTACTGTCTAAGAGAAAAAAACACAGAATGTATTTAAGAACAATAAATCAACCTCTTACATAAAGTTAATTTTTTAAGCGTATTTCATCATATTAATCTAGCTTTTAATTTGAAAATCAATCAGAACCAAAATCTATATAATATTTGTTAAAATTATTTCAAAATATATGGCTAAGCTATTATAATAGAAAGCTAATTTGAATAAAGGCTAACTTTTAGTATATTTTAAGGTTACAACAATAACTTTAAAAAAAATTTCTATTTTTTATAGAATAAAAATATAGAATATAATTGGAGTAACAATACTG;start=183023;subtype=IES;support_ref=50;support_variant=38;type=IES;
scaffold51_102_with_IES	MILORD	internal_eliminated_sequence	183023	183366	.	.	.	ID=MILORD.102.183023.183366;Name=MILORD.102.183023.183366;bounded_by_ta=TRUE;common_boundary=LEFT;end=183366;ies_id=IESPGM.PTET51.1.102.175502;ies_left_dist=0;ies_min_dist=0;ies_right_dist=5;junction_seq=tacttgaaacagtgtTActgtatatattcatg;read_names=J00121:27:H3GGKBBXX:5:1221:28412:7504,J00121:27:H3GGKBBXX:5:2218:27752:47014,J00121:27:H3GGKBBXX:5:1109:19867:43163;sequence=TATAGTTGAACATATTAGTTCTTTTGAGAAAATATCTGAAAGTACTGTCTAAGAGAAAAAAACACAGAATGTATTTAAGAACAATAAATCAACCTCTTACATAAAGTTAATTTTTTAAGCGTATTTCATCATATTAATCTAGCTTTTAATTTGAAAATCAATCAGAACCAAAATCTATATAATATTTGTTAAAATTATTTCAAAATATATGGCTAAGCTATTATAATAGAAAGCTAATTTGAATAAAGGCTAACTTTTAGTATATTTTAAGGTTACAACAATAACTTTAAAAAAAATTTCTATTTTTTATAGAATAAAAATATAGAATATAATTGGAGTAACAA;start=183023;subtype=PARTIAL_INTERNAL;support_ref=50;support_variant=3;type=ALTERNATIVE;
scaffold51_102_with_IES	MILORD	internal_eliminated_sequence	183055	183366	.	.	.	ID=MILORD.102.183055.183366;Name=MILORD.102.183055.183366;bounded_by_ta=TRUE;common_boundary=None;end=183366;ies_id=IESPGM.PTET51.1.102.175502;ies_left_dist=-32;ies_min_dist=5;ies_right_dist=5;junction_seq=gttcttttgagaaaaTActgtatatattcatg;read_names=J00121:27:H3GGKBBXX:5:2126:26778:29712;sequence=TATCTGAAAGTACTGTCTAAGAGAAAAAAACACAGAATGTATTTAAGAACAATAAATCAACCTCTTACATAAAGTTAATTTTTTAAGCGTATTTCATCATATTAATCTAGCTTTTAATTTGAAAATCAATCAGAACCAAAATCTATATAATATTTGTTAAAATTATTTCAAAATATATGGCTAAGCTATTATAATAGAAAGCTAATTTGAATAAAGGCTAACTTTTAGTATATTTTAAGGTTACAACAATAACTTTAAAAAAAATTTCTATTTTTTATAGAATAAAAATATAGAATATAATTGGAGTAACAA;start=183055;subtype=INTERNAL;support_ref=16;support_variant=1;type=ALTERNATIVE;
scaffold51_102_with_IES	MILORD	internal_eliminated_sequence	183065	183366	.	.	.	ID=MILORD.102.183065.183366;Name=MILORD.102.183065.183366;bounded_by_ta=TRUE;common_boundary=None;end=183366;ies_id=IESPGM.PTET51.1.102.175502;ies_left_dist=-42;ies_min_dist=5;ies_right_dist=5;junction_seq=gaaaatatctgaaagTActgtatatattcatg;read_names=J00121:27:H3GGKBBXX:5:2220:24231:11794,J00121:27:H3GGKBBXX:5:2224:20862:45203,J00121:27:H3GGKBBXX:5:1123:13068:6238;sequence=TACTGTCTAAGAGAAAAAAACACAGAATGTATTTAAGAACAATAAATCAACCTCTTACATAAAGTTAATTTTTTAAGCGTATTTCATCATATTAATCTAGCTTTTAATTTGAAAATCAATCAGAACCAAAATCTATATAATATTTGTTAAAATTATTTCAAAATATATGGCTAAGCTATTATAATAGAAAGCTAATTTGAATAAAGGCTAACTTTTAGTATATTTTAAGGTTACAACAATAACTTTAAAAAAAATTTCTATTTTTTATAGAATAAAAATATAGAATATAATTGGAGTAACAA;start=183065;subtype=INTERNAL;support_ref=26;support_variant=3;type=ALTERNATIVE;
scaffold51_102_with_IES	MILORD	internal_eliminated_sequence	183065	183143	.	.	.	ID=MILORD.102.183065.183143;Name=MILORD.102.183065.183143;bounded_by_ta=TRUE;common_boundary=None;end=183143;ies_id=IESPGM.PTET51.1.102.175502;ies_left_dist=-42;ies_min_dist=42;ies_right_dist=228;junction_seq=gaaaatatctgaaagTAtttcatcatattaat;read_names=J00121:27:H3GGKBBXX:5:2219:14712:34477;sequence=TACTGTCTAAGAGAAAAAAACACAGAATGTATTTAAGAACAATAAATCAACCTCTTACATAAAGTTAATTTTTTAAGCG;start=183065;subtype=INTERNAL;support_ref=13;support_variant=1;type=ALTERNATIVE;
scaffold51_102_with_IES	MILORD	internal_eliminated_sequence	183072	183366	.	.	.	ID=MILORD.102.183072.183366;Name=MILORD.102.183072.183366;bounded_by_ta=TRUE;common_boundary=None;end=183366;ies_id=IESPGM.PTET51.1.102.175502;ies_left_dist=-49;ies_min_dist=5;ies_right_dist=5;junction_seq=tctgaaagtactgtcTActgtatatattcatg;read_names=J00121:27:H3GGKBBXX:5:1203:27133:16928;sequence=TAAGAGAAAAAAACACAGAATGTATTTAAGAACAATAAATCAACCTCTTACATAAAGTTAATTTTTTAAGCGTATTTCATCATATTAATCTAGCTTTTAATTTGAAAATCAATCAGAACCAAAATCTATATAATATTTGTTAAAATTATTTCAAAATATATGGCTAAGCTATTATAATAGAAAGCTAATTTGAATAAAGGCTAACTTTTAGTATATTTTAAGGTTACAACAATAACTTTAAAAAAAATTTCTATTTTTTATAGAATAAAAATATAGAATATAATTGGAGTAACAA;start=183072;subtype=INTERNAL;support_ref=15;support_variant=1;type=ALTERNATIVE;
scaffold51_102_with_IES	MILORD	internal_eliminated_sequence	183290	183366	.	.	.	ID=MILORD.102.183290.183366;Name=MILORD.102.183290.183366;bounded_by_ta=TRUE;common_boundary=None;end=183366;ies_id=IESPGM.PTET51.1.102.175502;ies_left_dist=-267;ies_min_dist=5;ies_right_dist=5;junction_seq=acttttagtatatttTActgtatatattcatg;read_names=J00121:27:H3GGKBBXX:5:1222:12408:26406;sequence=TAAGGTTACAACAATAACTTTAAAAAAAATTTCTATTTTTTATAGAATAAAAATATAGAATATAATTGGAGTAACAA;start=183290;subtype=INTERNAL;support_ref=19;support_variant=1;type=ALTERNATIVE;
scaffold51_102_with_IES	MILORD	internal_eliminated_sequence	185199	185326	.	.	.	ID=MILORD.102.185199.185326;Name=MILORD.102.185199.185326;bounded_by_ta=TRUE;common_boundary=RIGHT;end=185326;ies_id=IESPGM.PTET51.1.102.177353;ies_left_dist=24;ies_min_dist=0;ies_right_dist=0;junction_seq=taaattgctgaagcgTActtagccaaaaatta;read_names=J00121:27:H3GGKBBXX:5:2228:29244:30046;sequence=TACATTATTTTAGGGGAATGCAGTTATACTCATTATTAATTATTCATCCTTATTCTTAATAATGATATACAATAATAAGATTATAATTATAAATCAATAAAATAAATGAAAATCTAAATAGTTGACAG;start=185199;subtype=PARTIAL_EXTERNAL;support_ref=23;support_variant=1;type=ALTERNATIVE;
scaffold51_102_with_IES	MILORD	internal_eliminated_sequence	185223	185326	.	.	.	ID=MILORD.102.185223.185326;Name=MILORD.102.185223.185326;bounded_by_ta=TRUE;common_boundary=Both;end=185326;ies_id=IESPGM.PTET51.1.102.177353;ies_left_dist=0;ies_min_dist=0;ies_right_dist=0;junction_seq=ttaggggaatgcagtTActtagccaaaaatta;read_names=J00121:27:H3GGKBBXX:5:1211:8014:47419,J00121:27:H3GGKBBXX:5:2212:5193:29061,J00121:27:H3GGKBBXX:5:1216:8095:8945,J00121:27:H3GGKBBXX:5:1124:24677:30151,J00121:27:H3GGKBBXX:5:2112:29630:4655,J00121:27:H3GGKBBXX:5:1214:21592:42249,J00121:27:H3GGKBBXX:5:1217:25581:12691,J00121:27:H3GGKBBXX:5:1220:25560:10053,J00121:27:H3GGKBBXX:5:2111:21826:14308,J00121:27:H3GGKBBXX:5:1202:31751:24999,J00121:27:H3GGKBBXX:5:1227:4777:38855,J00121:27:H3GGKBBXX:5:1217:31182:39770,J00121:27:H3GGKBBXX:5:1205:29457:34073,J00121:27:H3GGKBBXX:5:2110:9242:31154,J00121:27:H3GGKBBXX:5:1228:29193:42900,J00121:27:H3GGKBBXX:5:2218:5152:29694;sequence=TATACTCATTATTAATTATTCATCCTTATTCTTAATAATGATATACAATAATAAGATTATAATTATAAATCAATAAAATAAATGAAAATCTAAATAGTTGACAG;start=185223;subtype=IES;support_ref=14;support_variant=16;type=IES;
scaffold51_102_with_IES	MILORD	internal_eliminated_sequence	185223	185316	.	.	.	ID=MILORD.102.185223.185316;Name=MILORD.102.185223.185316;bounded_by_ta=TRUE;common_boundary=LEFT;end=185316;ies_id=IESPGM.PTET51.1.102.177353;ies_left_dist=0;ies_min_dist=0;ies_right_dist=10;junction_seq=ttaggggaatgcagtTAgttgacagtacttag;read_names=J00121:27:H3GGKBBXX:5:1228:16508:39699;sequence=TATACTCATTATTAATTATTCATCCTTATTCTTAATAATGATATACAATAATAAGATTATAATTATAAATCAATAAAATAAATGAAAATCTAAA;start=185223;subtype=PARTIAL_INTERNAL;support_ref=7;support_variant=1;type=ALTERNATIVE;
scaffold51_102_with_IES	MILORD	internal_eliminated_sequence	185739	185767	.	.	.	ID=MILORD.102.185739.185767;Name=MILORD.102.185739.185767;bounded_by_ta=TRUE;common_boundary=None;end=185767;ies_id=IESPGM.PTET51.1.102.177353;ies_left_dist=-516;ies_min_dist=441;ies_right_dist=-441;junction_seq=ttttagggtaatagtTAtgtgaatttcaaaac;read_names=J00121:27:H3GGKBBXX:5:2220:10013:46592,J00121:27:H3GGKBBXX:5:1203:11789:18230;sequence=TAATAATGAATTTAATATATCTTTTATTT;start=185739;subtype=MAC;support_ref=192;support_variant=2;type=CRYPTIC;
scaffold51_102_with_IES	MILORD	internal_eliminated_sequence	186228	186343	.	.	.	ID=MILORD.102.186228.186343;Name=MILORD.102.186228.186343;bounded_by_ta=TRUE;common_boundary=None;end=186343;ies_id=IESPGM.PTET51.1.102.178262;ies_left_dist=8;ies_min_dist=6;ies_right_dist=6;junction_seq=gaaaagttgacttccTAattgtatcatttcca;read_names=J00121:27:H3GGKBBXX:5:2109:12560:36059;sequence=TAAAGTAATATAGCCAACTATATAAACTTTATTTGATTTCTAAATCTATATCAAATTTCTGTGATTAGATTAATTAATTAAACATCAGTAGAAAATATTATAAATTTATATAGAAA;start=186228;subtype=OVERLAPPING;support_ref=8;support_variant=1;type=ALTERNATIVE;
scaffold51_102_with_IES	MILORD	internal_eliminated_sequence	186228	186349	.	.	.	ID=MILORD.102.186228.186349;Name=MILORD.102.186228.186349;bounded_by_ta=TRUE;common_boundary=RIGHT;end=186349;ies_id=IESPGM.PTET51.1.102.178262;ies_left_dist=8;ies_min_dist=0;ies_right_dist=0;junction_seq=gaaaagttgacttccTAtcatttccatctggc;read_names=J00121:27:H3GGKBBXX:5:2116:27245:20885,J00121:27:H3GGKBBXX:5:2223:8349:32173,J00121:27:H3GGKBBXX:5:1204:28513:26564;sequence=TAAAGTAATATAGCCAACTATATAAACTTTATTTGATTTCTAAATCTATATCAAATTTCTGTGATTAGATTAATTAATTAAACATCAGTAGAAAATATTATAAATTTATATAGAAATAATTG;start=186228;subtype=PARTIAL_EXTERNAL;support_ref=16;support_variant=3;type=ALTERNATIVE;
scaffold51_102_with_IES	MILORD	internal_eliminated_sequence	186233	186349	.	.	.	ID=MILORD.102.186233.186349;Name=MILORD.102.186233.186349;bounded_by_ta=TRUE;common_boundary=RIGHT;end=186349;ies_id=IESPGM.PTET51.1.102.178262;ies_left_dist=3;ies_min_dist=0;ies_right_dist=0;junction_seq=gttgacttcctaaagTAtcatttccatctggc;read_names=J00121:27:H3GGKBBXX:5:1111:8237:42179;sequence=TAATATAGCCAACTATATAAACTTTATTTGATTTCTAAATCTATATCAAATTTCTGTGATTAGATTAATTAATTAAACATCAGTAGAAAATATTATAAATTTATATAGAAATAATTG;start=186233;subtype=PARTIAL_EXTERNAL;support_ref=3;support_variant=1;type=ALTERNATIVE;
scaffold51_102_with_IES	MILORD	internal_eliminated_sequence	186236	186349	.	.	.	ID=MILORD.102.186236.186349;Name=MILORD.102.186236.186349;bounded_by_ta=TRUE;common_boundary=Both;end=186349;ies_id=IESPGM.PTET51.1.102.178262;ies_left_dist=0;ies_min_dist=0;ies_right_dist=0;junction_seq=gacttcctaaagtaaTAtcatttccatctggc;read_names=J00121:27:H3GGKBBXX:5:1218:20314:30960,J00121:27:H3GGKBBXX:5:1210:9729:11636,J00121:27:H3GGKBBXX:5:1201:23064:13886,J00121:27:H3GGKBBXX:5:1120:13230:48544,J00121:27:H3GGKBBXX:5:1217:21125:9297,J00121:27:H3GGKBBXX:5:1208:27813:39770,J00121:27:H3GGKBBXX:5:2211:8775:20779,J00121:27:H3GGKBBXX:5:2116:25276:33932,J00121:27:H3GGKBBXX:5:2211:20263:35585,J00121:27:H3GGKBBXX:5:1225:32096:24823,J00121:27:H3GGKBBXX:5:1114:28260:13253,J00121:27:H3GGKBBXX:5:1213:12895:7943,J00121:27:H3GGKBBXX:5:2103:21288:7046;sequence=TATAGCCAACTATATAAACTTTATTTGATTTCTAAATCTATATCAAATTTCTGTGATTAGATTAATTAATTAAACATCAGTAGAAAATATTATAAATTTATATAGAAATAATTG;start=186236;subtype=IES;support_ref=0;support_variant=13;type=IES;
scaffold51_102_with_IES	MILORD	internal_eliminated_sequence	186236	186343	.	.	.	ID=MILORD.102.186236.186343;Name=MILORD.102.186236.186343;bounded_by_ta=TRUE;common_boundary=LEFT;end=186343;ies_id=IESPGM.PTET51.1.102.178262;ies_left_dist=0;ies_min_dist=0;ies_right_dist=6;junction_seq=gacttcctaaagtaaTAattgtatcatttcca;read_names=J00121:27:H3GGKBBXX:5:2125:27610:12374,J00121:27:H3GGKBBXX:5:2108:31629:12691,J00121:27:H3GGKBBXX:5:2222:16579:46645,J00121:27:H3GGKBBXX:5:1125:27377:22204;sequence=TATAGCCAACTATATAAACTTTATTTGATTTCTAAATCTATATCAAATTTCTGTGATTAGATTAATTAATTAAACATCAGTAGAAAATATTATAAATTTATATAGAAA;start=186236;subtype=PARTIAL_INTERNAL;support_ref=0;support_variant=4;type=ALTERNATIVE;
scaffold51_102_with_IES	MILORD	internal_eliminated_sequence	186246	186349	.	.	.	ID=MILORD.102.186246.186349;Name=MILORD.102.186246.186349;bounded_by_ta=TRUE;common_boundary=RIGHT;end=186349;ies_id=IESPGM.PTET51.1.102.178262;ies_left_dist=-10;ies_min_dist=0;ies_right_dist=0;junction_seq=agtaatatagccaacTAtcatttccatctggc;read_names=J00121:27:H3GGKBBXX:5:1219:16610:7908;sequence=TATATAAACTTTATTTGATTTCTAAATCTATATCAAATTTCTGTGATTAGATTAATTAATTAAACATCAGTAGAAAATATTATAAATTTATATAGAAATAATTG;start=186246;subtype=PARTIAL_INTERNAL;support_ref=0;support_variant=1;type=ALTERNATIVE;
scaffold51_102_with_IES	MILORD	internal_eliminated_sequence	187243	187313	.	.	.	ID=MILORD.102.187243.187313;Name=MILORD.102.187243.187313;bounded_by_ta=TRUE;common_boundary=LEFT;end=187313;ies_id=IESPGM.PTET51.1.102.179155;ies_left_dist=0;ies_min_dist=0;ies_right_dist=-12;junction_seq=atggggatttgtttaTAaatatgaagctgaag;read_names=J00121:27:H3GGKBBXX:5:1123:23642:39647,J00121:27:H3GGKBBXX:5:1125:20283:38117;sequence=TATAGTGAGGATAGGTGGACTTCGACCATATAGAGAAAGGATATCAGGTATATTGACTATATAATTAAATT;start=187243;subtype=PARTIAL_EXTERNAL;support_ref=1;support_variant=2;type=ALTERNATIVE;
scaffold51_102_with_IES	MILORD	internal_eliminated_sequence	187243	187299	.	.	.	ID=MILORD.102.187243.187299;Name=MILORD.102.187243.187299;bounded_by_ta=TRUE;common_boundary=LEFT;end=187299;ies_id=IESPGM.PTET51.1.102.179155;ies_left_dist=0;ies_min_dist=0;ies_right_dist=2;junction_seq=atggggatttgtttaTAtataattaaatttaa;read_names=J00121:27:H3GGKBBXX:5:2201:9069:34688,J00121:27:H3GGKBBXX:5:2208:16833:10721,J00121:27:H3GGKBBXX:5:1205:20557:21008,J00121:27:H3GGKBBXX:5:1127:29721:3020,J00121:27:H3GGKBBXX:5:2220:10044:6976;sequence=TATAGTGAGGATAGGTGGACTTCGACCATATAGAGAAAGGATATCAGGTATATTGAC;start=187243;subtype=PARTIAL_INTERNAL;support_ref=2;support_variant=5;type=ALTERNATIVE;
scaffold51_102_with_IES	MILORD	internal_eliminated_sequence	187243	187301	.	.	.	ID=MILORD.102.187243.187301;Name=MILORD.102.187243.187301;bounded_by_ta=TRUE;common_boundary=Both;end=187301;ies_id=IESPGM.PTET51.1.102.179155;ies_left_dist=0;ies_min_dist=0;ies_right_dist=0;junction_seq=atggggatttgtttaTAtaattaaatttaaat;read_names=J00121:27:H3GGKBBXX:5:2206:31416:39928,J00121:27:H3GGKBBXX:5:1224:13301:31224,J00121:27:H3GGKBBXX:5:1204:18883:28481,J00121:27:H3GGKBBXX:5:1115:23977:29747,J00121:27:H3GGKBBXX:5:1222:6745:39031,J00121:27:H3GGKBBXX:5:1114:5619:13306,J00121:27:H3GGKBBXX:5:1214:11647:31945,J00121:27:H3GGKBBXX:5:2208:30482:25580,J00121:27:H3GGKBBXX:5:2107:13098:33404,J00121:27:H3GGKBBXX:5:1119:9557:22731,J00121:27:H3GGKBBXX:5:1224:27285:16102,J00121:27:H3GGKBBXX:5:2119:5497:36903,J00121:27:H3GGKBBXX:5:1204:18274:17544,J00121:27:H3GGKBBXX:5:1223:24058:35339,J00121:27:H3GGKBBXX:5:2210:31132:29272,J00121:27:H3GGKBBXX:5:1217:3539:34987,J00121:27:H3GGKBBXX:5:1225:25712:32437,J00121:27:H3GGKBBXX:5:1109:11444:25720,J00121:27:H3GGKBBXX:5:2106:8136:41510,J00121:27:H3GGKBBXX:5:2219:12905:27303,J00121:27:H3GGKBBXX:5:2202:4290:7345,J00121:27:H3GGKBBXX:5:2206:11038:12603,J00121:27:H3GGKBBXX:5:2228:12012:3741,J00121:27:H3GGKBBXX:5:2106:25753:32648,J00121:27:H3GGKBBXX:5:2219:24079:46979,J00121:27:H3GGKBBXX:5:1206:30036:12743,J00121:27:H3GGKBBXX:5:2218:14834:15803,J00121:27:H3GGKBBXX:5:1215:8582:20058,J00121:27:H3GGKBBXX:5:1215:17411:37923,J00121:27:H3GGKBBXX:5:1119:23713:6923,J00121:27:H3GGKBBXX:5:2228:23896:13500,J00121:27:H3GGKBBXX:5:2224:8958:25738,J00121:27:H3GGKBBXX:5:2216:26271:24894,J00121:27:H3GGKBBXX:5:1206:30289:12093,J00121:27:H3GGKBBXX:5:1109:10886:41528,J00121:27:H3GGKBBXX:5:2212:16315:12779,J00121:27:H3GGKBBXX:5:1223:4472:38328,J00121:27:H3GGKBBXX:5:1228:7598:37941,J00121:27:H3GGKBBXX:5:2202:32228:37255,J00121:27:H3GGKBBXX:5:1107:14631:25685,J00121:27:H3GGKBBXX:5:2210:9008:41581,J00121:27:H3GGKBBXX:5:2225:7080:10422,J00121:27:H3GGKBBXX:5:2215:27935:18845,J00121:27:H3GGKBBXX:5:2116:8887:16014,J00121:27:H3GGKBBXX:5:2216:24373:45801,J00121:27:H3GGKBBXX:5:2217:6441:42935,J00121:27:H3GGKBBXX:5:1223:10044:2510;sequence=TATAGTGAGGATAGGTGGACTTCGACCATATAGAGAAAGGATATCAGGTATATTGACTA;start=187243;subtype=IES;support_ref=2;support_variant=47;type=IES;
scaffold51_102_with_IES	MILORD	internal_eliminated_sequence	189865	189892	.	.	.	ID=MILORD.102.189865.189892;Name=MILORD.102.189865.189892;bounded_by_ta=TRUE;common_boundary=Both;end=189892;ies_id=IESPGM.PTET51.1.102.181718;ies_left_dist=0;ies_min_dist=0;ies_right_dist=0;junction_seq=ataattatggttctgTAcctaaatattaaatt;read_names=J00121:27:H3GGKBBXX:5:2226:17594:31136,J00121:27:H3GGKBBXX:5:1110:23125:3266,J00121:27:H3GGKBBXX:5:2209:18091:28797,J00121:27:H3GGKBBXX:5:2203:13321:18247,J00121:27:H3GGKBBXX:5:1220:24556:25650,J00121:27:H3GGKBBXX:5:1213:16193:11583,J00121:27:H3GGKBBXX:5:1213:29346:38099,J00121:27:H3GGKBBXX:5:1113:17756:36798,J00121:27:H3GGKBBXX:5:2218:14367:31664,J00121:27:H3GGKBBXX:5:2117:5244:7908,J00121:27:H3GGKBBXX:5:1122:15118:22626,J00121:27:H3GGKBBXX:5:1104:23937:4286,J00121:27:H3GGKBBXX:5:2201:22749:8488,J00121:27:H3GGKBBXX:5:2211:25621:17720,J00121:27:H3GGKBBXX:5:2103:9232:3741,J00121:27:H3GGKBBXX:5:1206:18264:27936,J00121:27:H3GGKBBXX:5:1115:17797:25158,J00121:27:H3GGKBBXX:5:1105:26433:39770,J00121:27:H3GGKBBXX:5:2110:28686:11143;sequence=TATATTTGAATAAATAATCAATTCATGA;start=189865;subtype=IES;support_ref=0;support_variant=19;type=IES;
scaffold51_102_with_IES	MILORD	internal_eliminated_sequence	192265	192588	.	.	.	ID=MILORD.102.192265.192588;Name=MILORD.102.192265.192588;bounded_by_ta=TRUE;common_boundary=LEFT;end=192588;ies_id=IESPGM.PTET51.1.102.184090;ies_left_dist=0;ies_min_dist=0;ies_right_dist=80;junction_seq=agcaccattggcataTAacaatattaattctc;read_names=J00121:27:H3GGKBBXX:5:1113:31406:39840,J00121:27:H3GGKBBXX:5:1115:17350:31699;sequence=TATTATAATTTCATAAAAATAATTTAATTTTCTTATAAAGTTAGATAAAGATAGGGACTATTGATATAATTTAATTTTATCATTTTTGATTATTAAGTAATTATATTAATAATTTTTATAATTAAATCTTATGTTTTTTAATTTAAAATCTAATAAACTTTGAAATTAATTATAAAAATAATATAATAAATTTTAATAACTTTTACCAAATTTAATTTTCTAGCTCCTTTTTTTATACACGTTCTCTATTTTATAAATATAATCCATACCAACATAATAAAGTATTAAAATATTTTAAATTAAAACAATCTAACTATGCAATAA;start=192265;subtype=PARTIAL_INTERNAL;support_ref=33;support_variant=2;type=ALTERNATIVE;
scaffold51_102_with_IES	MILORD	internal_eliminated_sequence	192265	192668	.	.	.	ID=MILORD.102.192265.192668;Name=MILORD.102.192265.192668;bounded_by_ta=TRUE;common_boundary=Both;end=192668;ies_id=IESPGM.PTET51.1.102.184090;ies_left_dist=0;ies_min_dist=0;ies_right_dist=0;junction_seq=agcaccattggcataTAgcattggagctataa;read_names=J00121:27:H3GGKBBXX:5:1126:10013:19619,J00121:27:H3GGKBBXX:5:2212:31142:31787,J00121:27:H3GGKBBXX:5:1218:10165:35356,J00121:27:H3GGKBBXX:5:2213:24515:8840,J00121:27:H3GGKBBXX:5:1208:3305:25404,J00121:27:H3GGKBBXX:5:1108:30452:46873,J00121:27:H3GGKBBXX:5:2212:31223:31751,J00121:27:H3GGKBBXX:5:1227:18030:4989,J00121:27:H3GGKBBXX:5:1117:13697:20375,J00121:27:H3GGKBBXX:5:1221:23987:25896,J00121:27:H3GGKBBXX:5:2115:32146:40983,J00121:27:H3GGKBBXX:5:1210:25560:37202,J00121:27:H3GGKBBXX:5:2111:7141:35180,J00121:27:H3GGKBBXX:5:1101:21755:15838,J00121:27:H3GGKBBXX:5:2111:30665:12005,J00121:27:H3GGKBBXX:5:2113:27752:42970,J00121:27:H3GGKBBXX:5:2115:13819:40280,J00121:27:H3GGKBBXX:5:1115:25733:13552,J00121:27:H3GGKBBXX:5:2226:17178:12198,J00121:27:H3GGKBBXX:5:1210:26210:19865,J00121:27:H3GGKBBXX:5:1220:4533:45256;sequence=TATTATAATTTCATAAAAATAATTTAATTTTCTTATAAAGTTAGATAAAGATAGGGACTATTGATATAATTTAATTTTATCATTTTTGATTATTAAGTAATTATATTAATAATTTTTATAATTAAATCTTATGTTTTTTAATTTAAAATCTAATAAACTTTGAAATTAATTATAAAAATAATATAATAAATTTTAATAACTTTTACCAAATTTAATTTTCTAGCTCCTTTTTTTATACACGTTCTCTATTTTATAAATATAATCCATACCAACATAATAAAGTATTAAAATATTTTAAATTAAAACAATCTAACTATGCAATAATAACAATATTAATTCTCTAAAATCTACACAATTTGATAACATATTAGATAAATAAATTTAGTTATTTCTTGTATGATCAA;start=192265;subtype=IES;support_ref=66;support_variant=21;type=IES;
scaffold51_102_with_IES	MILORD	internal_eliminated_sequence	192366	193987	.	.	.	ID=MILORD.102.192366.193987;Name=MILORD.102.192366.193987;bounded_by_ta=TRUE;common_boundary=None;end=193987;ies_id=IESPGM.PTET51.1.102.184090;ies_left_dist=-101;ies_min_dist=101;ies_right_dist=-1319;junction_seq=tgattattaagtaatTAaaatcgatatttggg;read_names=J00121:27:H3GGKBBXX:5:2120:11211:13359;sequence=TATATTAATAATTTTTATAATTAAATCTTATGTTTTTTAATTTAAAATCTAATAAACTTTGAAATTAATTATAAAAATAATATAATAAATTTTAATAACTTTTACCAAATTTAATTTTCTAGCTCCTTTTTTTATACACGTTCTCTATTTTATAAATATAATCCATACCAACATAATAAAGTATTAAAATATTTTAAATTAAAACAATCTAACTATGCAATAATAACAATATTAATTCTCTAAAATCTACACAATTTGATAACATATTAGATAAATAAATTTAGTTATTTCTTGTATGATCAATAGCATTGGAGCTATAATAATCTCAAAAATTACATTTAATAAATAGAGAGCTATACTATCTGGAATGGTTTTAGTAACAATTGCTTAGTTTTTTATGGGTCCCGATCCATTAATGAATATTGATCCATAAATTTACATCACTGTTATAGTTGTATTAATTAAAATTTTAAGAATTAATGGAAAGAATTTCTAACATAAAATTTAAATTAAGAGTGATATTCTAAAGCTTACAATAATCTACAATAGTGCATAATTTATTTTTGGATTATTTTCAGCCGCTCCTTATATTTTGATTCTCCCTTATATTACCCAAAATTTGGAAAAAAAATTTAAGAAGTCAGATCATGAAAAATGTATAATTTAATCTAGATTTAGTACTATATATCATTAGCATCGGGCTTATTTAATGCAGTAATTTCAGCAGGAGAGTGCTTAGGCCCAATATTCTCAGGTACGCTTTCTGAATTCTTTTCCTATCAAAGAGCATGCAGTTTTTTGGGTTTATATTTAGTTGCCACAACTTTATTTTTCTTCCCAAATTTATTTTTGTCAAAGAAAAAATCTAAGAAAAGCTAAGTTAAAGCTTATGAAGAATATTTGTGATTCAAGTTCATTTGTTTATGACTTCTGTATTAATAATCAATTAGTTTTATTATAATTTATGAATATTTTTAATATTTTTTTTAATTCTAATAGAATTAATAGATGCAAATAGTTATTAATAGGATGGAATATAGAAATGTGTAATTAATTTAAAACGGATAAGAAGGAAATCTGTATTTGGCTAAATAAAAAAATCAAGAAGTTGTTATAAAACACTTATCTCTAAAGGAAAAAGAAATAAAAATTTTAGAAAAATTGATGTCTAATCCACCAAGCAATTTTGTAAAAATAATAGACTTTGATAGAGAATCCTACATTGTAATGGAAAAGGGCGATGGCACTTTAAAATAATATTTAGAGAGAGAATAATTTAAATAATTAAGCATTCTATAGAAAATTAAATTATTTGAATAAATTGCAAATGGAATTTTGGAACTTCATTCTAGATATCTAATTCATCGTGATTTAAAACCTGATACACTTTAAGGATTACATTAATTTTAAATTAAAATAATTAATTTAAAAACATATTAATACAATTATTAAAATGGCTGTAACATAATATTTTTATAACAACAAGATCAAACAATTTTAAAGCTTATTGATACTGGTTAGATGGATTAATTAAGTGATAAAGTTTTATTCTTATCAGAATTTGCTGGAACTGAAAATTATAGAGCTCCAGAATTTTTCTAAGAAAGAATACAATACAATAA;start=192366;subtype=OVERLAPPING;support_ref=45;support_variant=1;type=ALTERNATIVE;
scaffold51_102_with_IES	MILORD	internal_eliminated_sequence	192813	192911	.	.	.	ID=MILORD.102.192813.192911;Name=MILORD.102.192813.192911;bounded_by_ta=TRUE;common_boundary=Both;end=192911;ies_id=IESPGM.PTET51.1.102.184234;ies_left_dist=0;ies_min_dist=0;ies_right_dist=0;junction_seq=aatttacatcactgtTAgtgcataatttattt;read_names=J00121:27:H3GGKBBXX:5:2107:9973:40684,J00121:27:H3GGKBBXX:5:2109:4493:26476,J00121:27:H3GGKBBXX:5:2224:21897:13447,J00121:27:H3GGKBBXX:5:1118:25114:27250,J00121:27:H3GGKBBXX:5:2104:21308:35602,J00121:27:H3GGKBBXX:5:1223:18670:32015,J00121:27:H3GGKBBXX:5:1214:4868:20551,J00121:27:H3GGKBBXX:5:1112:21907:29149,J00121:27:H3GGKBBXX:5:2125:19512:37413,J00121:27:H3GGKBBXX:5:2211:10054:2316,J00121:27:H3GGKBBXX:5:2213:19258:36235;sequence=TATAGTTGTATTAATTAAAATTTTAAGAATTAATGGAAAGAATTTCTAACATAAAATTTAAATTAAGAGTGATATTCTAAAGCTTACAATAATCTACAA;start=192813;subtype=IES;support_ref=40;support_variant=11;type=IES;
scaffold51_102_with_IES	MILORD	internal_eliminated_sequence	192813	193298	.	.	.	ID=MILORD.102.192813.193298;Name=MILORD.102.192813.193298;bounded_by_ta=TRUE;common_boundary=LEFT;end=193298;ies_id=IESPGM.PTET51.1.102.184234;ies_left_dist=0;ies_min_dist=0;ies_right_dist=-387;junction_seq=aatttacatcactgtTAttaataatcaattag;read_names=J00121:27:H3GGKBBXX:5:2108:26758:32209;sequence=TATAGTTGTATTAATTAAAATTTTAAGAATTAATGGAAAGAATTTCTAACATAAAATTTAAATTAAGAGTGATATTCTAAAGCTTACAATAATCTACAATAGTGCATAATTTATTTTTGGATTATTTTCAGCCGCTCCTTATATTTTGATTCTCCCTTATATTACCCAAAATTTGGAAAAAAAATTTAAGAAGTCAGATCATGAAAAATGTATAATTTAATCTAGATTTAGTACTATATATCATTAGCATCGGGCTTATTTAATGCAGTAATTTCAGCAGGAGAGTGCTTAGGCCCAATATTCTCAGGTACGCTTTCTGAATTCTTTTCCTATCAAAGAGCATGCAGTTTTTTGGGTTTATATTTAGTTGCCACAACTTTATTTTTCTTCCCAAATTTATTTTTGTCAAAGAAAAAATCTAAGAAAAGCTAAGTTAAAGCTTATGAAGAATATTTGTGATTCAAGTTCATTTGTTTATGACTTCTG;start=192813;subtype=PARTIAL_EXTERNAL;support_ref=20;support_variant=1;type=ALTERNATIVE;
scaffold51_102_with_IES	MILORD	internal_eliminated_sequence	193023	193050	.	.	.	ID=MILORD.102.193023.193050;Name=MILORD.102.193023.193050;bounded_by_ta=TRUE;common_boundary=LEFT;end=193050;ies_id=IESPGM.PTET51.1.102.184345;ies_left_dist=0;ies_min_dist=0;ies_right_dist=-2;junction_seq=agatcatgaaaaatgTAtcattagcatcgggc;read_names=J00121:27:H3GGKBBXX:5:1122:12946:24314,J00121:27:H3GGKBBXX:5:2106:17259:31013;sequence=TATAATTTAATCTAGATTTAGTACTATA;start=193023;subtype=PARTIAL_EXTERNAL;support_ref=18;support_variant=2;type=ALTERNATIVE;
scaffold51_102_with_IES	MILORD	internal_eliminated_sequence	193023	193048	.	.	.	ID=MILORD.102.193023.193048;Name=MILORD.102.193023.193048;bounded_by_ta=TRUE;common_boundary=Both;end=193048;ies_id=IESPGM.PTET51.1.102.184345;ies_left_dist=0;ies_min_dist=0;ies_right_dist=0;junction_seq=agatcatgaaaaatgTAtatcattagcatcgg;read_names=J00121:27:H3GGKBBXX:5:2203:4087:12023,J00121:27:H3GGKBBXX:5:1114:8521:20621,J00121:27:H3GGKBBXX:5:1126:27407:44728,J00121:27:H3GGKBBXX:5:1225:14692:20867,J00121:27:H3GGKBBXX:5:2208:19603:17808,J00121:27:H3GGKBBXX:5:1115:25712:9789,J00121:27:H3GGKBBXX:5:2210:11312:9772,J00121:27:H3GGKBBXX:5:2208:5974:16629,J00121:27:H3GGKBBXX:5:2223:27093:6449,J00121:27:H3GGKBBXX:5:2202:21288:43198,J00121:27:H3GGKBBXX:5:1108:26352:40438,J00121:27:H3GGKBBXX:5:1215:25296:24331,J00121:27:H3GGKBBXX:5:2218:3914:48649,J00121:27:H3GGKBBXX:5:1128:12520:42143,J00121:27:H3GGKBBXX:5:1110:3062:46821,J00121:27:H3GGKBBXX:5:2111:8197:35497,J00121:27:H3GGKBBXX:5:1221:27661:35602,J00121:27:H3GGKBBXX:5:2228:24373:25087,J00121:27:H3GGKBBXX:5:2214:2453:41053,J00121:27:H3GGKBBXX:5:2213:21805:47049;sequence=TATAATTTAATCTAGATTTAGTACTA;start=193023;subtype=IES;support_ref=27;support_variant=20;type=IES;
scaffold51_102_with_IES	MILORD	internal_eliminated_sequence	193748	193825	.	.	.	ID=MILORD.102.193748.193825;Name=MILORD.102.193748.193825;bounded_by_ta=TRUE;common_boundary=Both;end=193825;ies_id=IESPGM.PTET51.1.102.185044;ies_left_dist=0;ies_min_dist=0;ies_right_dist=0;junction_seq=tgatttaaaacctgaTAacataatatttttat;read_names=J00121:27:H3GGKBBXX:5:2216:5162:25527,J00121:27:H3GGKBBXX:5:1128:3955:5042,J00121:27:H3GGKBBXX:5:1111:22607:19882,J00121:27:H3GGKBBXX:5:1222:5660:13306,J00121:27:H3GGKBBXX:5:1117:13058:10088,J00121:27:H3GGKBBXX:5:2221:24921:15416,J00121:27:H3GGKBBXX:5:2225:14823:41036,J00121:27:H3GGKBBXX:5:2128:26210:31083,J00121:27:H3GGKBBXX:5:2217:14529:46750,J00121:27:H3GGKBBXX:5:2216:19735:43814,J00121:27:H3GGKBBXX:5:2223:11332:46451,J00121:27:H3GGKBBXX:5:2126:22810:40948,J00121:27:H3GGKBBXX:5:2126:22607:41018,J00121:27:H3GGKBBXX:5:2109:16944:39717,J00121:27:H3GGKBBXX:5:1217:19400:19460,J00121:27:H3GGKBBXX:5:2124:17076:34284,J00121:27:H3GGKBBXX:5:1213:14539:34108,J00121:27:H3GGKBBXX:5:2227:3863:32736,J00121:27:H3GGKBBXX:5:1214:23033:11759,J00121:27:H3GGKBBXX:5:1224:24393:45731,J00121:27:H3GGKBBXX:5:2113:21856:16225,J00121:27:H3GGKBBXX:5:1225:24982:35813,J00121:27:H3GGKBBXX:5:1214:19624:14396;sequence=TACACTTTAAGGATTACATTAATTTTAAATTAAAATAATTAATTTAAAAACATATTAATACAATTATTAAAATGGCTG;start=193748;subtype=IES;support_ref=0;support_variant=23;type=IES;
scaffold51_102_with_IES	MILORD	internal_eliminated_sequence	193748	193814	.	.	.	ID=MILORD.102.193748.193814;Name=MILORD.102.193748.193814;bounded_by_ta=TRUE;common_boundary=LEFT;end=193814;ies_id=IESPGM.PTET51.1.102.185044;ies_left_dist=0;ies_min_dist=0;ies_right_dist=11;junction_seq=tgatttaaaacctgaTAaaatggctgtaacat;read_names=J00121:27:H3GGKBBXX:5:2110:15615:24683;sequence=TACACTTTAAGGATTACATTAATTTTAAATTAAAATAATTAATTTAAAAACATATTAATACAATTAT;start=193748;subtype=PARTIAL_INTERNAL;support_ref=0;support_variant=1;type=ALTERNATIVE;
scaffold51_102_with_IES	MILORD	internal_eliminated_sequence	195852	195917	.	.	.	ID=MILORD.102.195852.195917;Name=MILORD.102.195852.195917;bounded_by_ta=TRUE;common_boundary=Both;end=195917;ies_id=IESPGM.PTET51.1.102.187070;ies_left_dist=0;ies_min_dist=0;ies_right_dist=0;junction_seq=atactagggaggttgTAcattcttaactccat;read_names=J00121:27:H3GGKBBXX:5:1117:26595:6607,J00121:27:H3GGKBBXX:5:1124:19004:27813,J00121:27:H3GGKBBXX:5:1112:9140:48491,J00121:27:H3GGKBBXX:5:1109:6938:32578,J00121:27:H3GGKBBXX:5:2123:29031:35409,J00121:27:H3GGKBBXX:5:1108:11231:6431,J00121:27:H3GGKBBXX:5:2126:17340:36077,J00121:27:H3GGKBBXX:5:1112:13250:5358,J00121:27:H3GGKBBXX:5:1102:16894:7064,J00121:27:H3GGKBBXX:5:1114:23886:44816,J00121:27:H3GGKBBXX:5:2218:18051:4673,J00121:27:H3GGKBBXX:5:1201:27762:45590,J00121:27:H3GGKBBXX:5:2209:30178:21606,J00121:27:H3GGKBBXX:5:1124:12510:12269;sequence=TACAATTGAGAAACATTATTTATTTTAATATCAATTCATATTAAATTATTTTATTAATCTCTACAA;start=195852;subtype=IES;support_ref=4;support_variant=14;type=IES;
scaffold51_102_with_IES	MILORD	internal_eliminated_sequence	196148	196174	.	.	.	ID=MILORD.102.196148.196174;Name=MILORD.102.196148.196174;bounded_by_ta=TRUE;common_boundary=Both;end=196174;ies_id=IESPGM.PTET51.1.102.187300;ies_left_dist=0;ies_min_dist=0;ies_right_dist=0;junction_seq=aagaaaatgattagaTActtactgaaaaataa;read_names=J00121:27:H3GGKBBXX:5:1212:1732:16102,J00121:27:H3GGKBBXX:5:2217:14032:34108,J00121:27:H3GGKBBXX:5:2228:17300:28622,J00121:27:H3GGKBBXX:5:1111:13230:28569,J00121:27:H3GGKBBXX:5:2118:10044:38029,J00121:27:H3GGKBBXX:5:1111:13575:28463,J00121:27:H3GGKBBXX:5:1122:20598:32719,J00121:27:H3GGKBBXX:5:1209:11444:40350,J00121:27:H3GGKBBXX:5:2218:13047:13869,J00121:27:H3GGKBBXX:5:1117:5264:25562,J00121:27:H3GGKBBXX:5:1214:6989:44799,J00121:27:H3GGKBBXX:5:1227:16731:22045,J00121:27:H3GGKBBXX:5:2225:5548:27567,J00121:27:H3GGKBBXX:5:1113:26565:30046,J00121:27:H3GGKBBXX:5:2115:20760:22766,J00121:27:H3GGKBBXX:5:2104:6847:22749,J00121:27:H3GGKBBXX:5:1105:17939:31171,J00121:27:H3GGKBBXX:5:2214:16295:33844,J00121:27:H3GGKBBXX:5:2213:24282:23206,J00121:27:H3GGKBBXX:5:2202:19847:10774,J00121:27:H3GGKBBXX:5:2123:4016:24560,J00121:27:H3GGKBBXX:5:1126:24008:10844,J00121:27:H3GGKBBXX:5:2109:4827:16753,J00121:27:H3GGKBBXX:5:1113:30959:29114,J00121:27:H3GGKBBXX:5:2126:23419:7117,J00121:27:H3GGKBBXX:5:2102:19725:31734,J00121:27:H3GGKBBXX:5:1122:10033:3196,J00121:27:H3GGKBBXX:5:2218:22922:15785,J00121:27:H3GGKBBXX:5:2102:10115:42478,J00121:27:H3GGKBBXX:5:2223:24139:14203,J00121:27:H3GGKBBXX:5:1104:8501:11372,J00121:27:H3GGKBBXX:5:1205:25022:39611,J00121:27:H3GGKBBXX:5:1219:17310:19320,J00121:27:H3GGKBBXX:5:1104:5528:27074,J00121:27:H3GGKBBXX:5:1213:16112:37994;sequence=TATCATTAAATTAACATAGATTAATCA;start=196148;subtype=IES;support_ref=6;support_variant=35;type=IES;
scaffold51_102_with_IES	MILORD	internal_eliminated_sequence	196647	196675	.	.	.	ID=MILORD.102.196647.196675;Name=MILORD.102.196647.196675;bounded_by_ta=TRUE;common_boundary=Both;end=196675;ies_id=IESPGM.PTET51.1.102.187772;ies_left_dist=0;ies_min_dist=0;ies_right_dist=0;junction_seq=agaccatgagaaatgTAtctgcttagcatctg;read_names=J00121:27:H3GGKBBXX:5:1110:19410:13957,J00121:27:H3GGKBBXX:5:2110:9465:35163,J00121:27:H3GGKBBXX:5:2218:18629:20164,J00121:27:H3GGKBBXX:5:1227:17320:6501,J00121:27:H3GGKBBXX:5:1124:13758:33176,J00121:27:H3GGKBBXX:5:1112:15716:38293,J00121:27:H3GGKBBXX:5:2215:3955:27654,J00121:27:H3GGKBBXX:5:2222:26951:12321,J00121:27:H3GGKBBXX:5:1211:13393:8875,J00121:27:H3GGKBBXX:5:2116:18842:33123,J00121:27:H3GGKBBXX:5:2115:23064:46170,J00121:27:H3GGKBBXX:5:1101:13230:10036,J00121:27:H3GGKBBXX:5:2128:21075:45678,J00121:27:H3GGKBBXX:5:1205:28513:11302,J00121:27:H3GGKBBXX:5:2116:12327:14730,J00121:27:H3GGKBBXX:5:2126:15544:6624,J00121:27:H3GGKBBXX:5:1120:16640:15909,J00121:27:H3GGKBBXX:5:2220:20476:45942,J00121:27:H3GGKBBXX:5:1226:6735:23188,J00121:27:H3GGKBBXX:5:1112:11475:19197,J00121:27:H3GGKBBXX:5:2212:28798:25017,J00121:27:H3GGKBBXX:5:1125:5649:10546,J00121:27:H3GGKBBXX:5:2208:6370:25052,J00121:27:H3GGKBBXX:5:1102:27773:2949,J00121:27:H3GGKBBXX:5:1224:18548:19847,J00121:27:H3GGKBBXX:5:1111:13849:41563,J00121:27:H3GGKBBXX:5:2120:15635:22186,J00121:27:H3GGKBBXX:5:2115:8065:27320,J00121:27:H3GGKBBXX:5:1213:25114:19830,J00121:27:H3GGKBBXX:5:2211:2788:22186,J00121:27:H3GGKBBXX:5:2124:20101:45994,J00121:27:H3GGKBBXX:5:2209:12043:21342,J00121:27:H3GGKBBXX:5:1106:10429:25896,J00121:27:H3GGKBBXX:5:1214:19563:2721,J00121:27:H3GGKBBXX:5:2114:32410:34512,J00121:27:H3GGKBBXX:5:1128:9414:5569;sequence=TATAGACAAAAGGGAATTTTTAATTTCTG;start=196647;subtype=IES;support_ref=0;support_variant=36;type=IES;
scaffold51_102_with_IES	MILORD	internal_eliminated_sequence	197618	197643	.	.	.	ID=MILORD.102.197618.197643;Name=MILORD.102.197618.197643;bounded_by_ta=TRUE;common_boundary=Both;end=197643;ies_id=IESPGM.PTET51.1.102.188666;ies_left_dist=0;ies_min_dist=0;ies_right_dist=0;junction_seq=tgtaaatatataatgTAcaaggtttgataata;read_names=J00121:27:H3GGKBBXX:5:1122:22181:44675;sequence=TATAATCTGTTTGAGTGATTACTTCA;start=197618;subtype=IES;support_ref=1;support_variant=1;type=IES;
scaffold51_102_with_IES	MILORD	internal_eliminated_sequence	198898	198971	.	.	.	ID=MILORD.102.198898.198971;Name=MILORD.102.198898.198971;bounded_by_ta=TRUE;common_boundary=Both;end=198971;ies_id=IESPGM.PTET51.1.102.189920;ies_left_dist=0;ies_min_dist=0;ies_right_dist=0;junction_seq=aggtttttggtttacTAatctattacctcata;read_names=J00121:27:H3GGKBBXX:5:1227:15047:32455,J00121:27:H3GGKBBXX:5:1221:23439:22274,J00121:27:H3GGKBBXX:5:2107:24982:6027,J00121:27:H3GGKBBXX:5:2202:11129:31962,J00121:27:H3GGKBBXX:5:1213:30005:42794,J00121:27:H3GGKBBXX:5:2208:24048:27725,J00121:27:H3GGKBBXX:5:2220:13717:13939,J00121:27:H3GGKBBXX:5:2110:27519:5780,J00121:27:H3GGKBBXX:5:2101:17229:26670,J00121:27:H3GGKBBXX:5:1114:11759:9350,J00121:27:H3GGKBBXX:5:2225:8004:47647,J00121:27:H3GGKBBXX:5:2201:9100:27039,J00121:27:H3GGKBBXX:5:1116:26403:26775,J00121:27:H3GGKBBXX:5:1206:29792:10809,J00121:27:H3GGKBBXX:5:1121:11038:34758,J00121:27:H3GGKBBXX:5:1221:6096:24331,J00121:27:H3GGKBBXX:5:1112:8186:43744,J00121:27:H3GGKBBXX:5:1224:10744:16454,J00121:27:H3GGKBBXX:5:2218:21816:8242,J00121:27:H3GGKBBXX:5:2220:11373:31083,J00121:27:H3GGKBBXX:5:1217:11332:10124,J00121:27:H3GGKBBXX:5:2107:29609:34371,J00121:27:H3GGKBBXX:5:1101:25510:3565,J00121:27:H3GGKBBXX:5:2207:17472:21782,J00121:27:H3GGKBBXX:5:2106:25814:21746,J00121:27:H3GGKBBXX:5:2210:9831:13078,J00121:27:H3GGKBBXX:5:2208:15138:17526,J00121:27:H3GGKBBXX:5:2209:6431:46715,J00121:27:H3GGKBBXX:5:2118:19755:19584,J00121:27:H3GGKBBXX:5:2120:9861:23294,J00121:27:H3GGKBBXX:5:2205:8024:34002,J00121:27:H3GGKBBXX:5:1101:15219:35462;sequence=TAGAGTGGATAAGTAAGCTTTTATATATTTTTAATTAATTAATAAGAATTTCCAGATATTTAATCAATTTACTA;start=198898;subtype=IES;support_ref=16;support_variant=32;type=IES;
scaffold51_102_with_IES	MILORD	internal_eliminated_sequence	198907	198971	.	.	.	ID=MILORD.102.198907.198971;Name=MILORD.102.198907.198971;bounded_by_ta=TRUE;common_boundary=RIGHT;end=198971;ies_id=IESPGM.PTET51.1.102.189920;ies_left_dist=-9;ies_min_dist=0;ies_right_dist=0;junction_seq=gtttactagagtggaTAatctattacctcata;read_names=J00121:27:H3GGKBBXX:5:2212:9587:42935,J00121:27:H3GGKBBXX:5:2211:18172:40192,J00121:27:H3GGKBBXX:5:1206:15300:42179;sequence=TAAGTAAGCTTTTATATATTTTTAATTAATTAATAAGAATTTCCAGATATTTAATCAATTTACTA;start=198907;subtype=PARTIAL_INTERNAL;support_ref=12;support_variant=3;type=ALTERNATIVE;
scaffold51_102_with_IES	MILORD	internal_eliminated_sequence	198921	198969	.	.	.	ID=MILORD.102.198921.198969;Name=MILORD.102.198921.198969;bounded_by_ta=TRUE;common_boundary=None;end=198969;ies_id=IESPGM.PTET51.1.102.189920;ies_left_dist=-23;ies_min_dist=2;ies_right_dist=2;junction_seq=ataagtaagcttttaTAtaatctattacctca;read_names=J00121:27:H3GGKBBXX:5:1102:23399:5077;sequence=TATATTTTTAATTAATTAATAAGAATTTCCAGATATTTAATCAATTTAC;start=198921;subtype=INTERNAL;support_ref=6;support_variant=1;type=ALTERNATIVE;
scaffold51_102_with_IES	MILORD	internal_eliminated_sequence	203369	203466	.	.	.	ID=MILORD.102.203369.203466;Name=MILORD.102.203369.203466;bounded_by_ta=TRUE;common_boundary=Both;end=203466;ies_id=IESPGM.PTET51.1.102.194317;ies_left_dist=0;ies_min_dist=0;ies_right_dist=0;junction_seq=ctgaattctccttcaTAagaagtgaattaatg;read_names=J00121:27:H3GGKBBXX:5:1125:22962:4778,J00121:27:H3GGKBBXX:5:2214:27986:11126,J00121:27:H3GGKBBXX:5:1212:13494:30960,J00121:27:H3GGKBBXX:5:2120:26524:8875,J00121:27:H3GGKBBXX:5:1202:23510:15328,J00121:27:H3GGKBBXX:5:2216:28300:16805,J00121:27:H3GGKBBXX:5:1107:7770:13166,J00121:27:H3GGKBBXX:5:2228:27306:44095,J00121:27:H3GGKBBXX:5:1115:8836:3090,J00121:27:H3GGKBBXX:5:2221:32086:39014,J00121:27:H3GGKBBXX:5:1125:17046:18722,J00121:27:H3GGKBBXX:5:1222:23855:38398;sequence=TATAGTGAATCAACTTTCTTATTATTAATTTTAGCTATTAACAAGTAGACGAATACATATATCTAAATAATTTCTTAAATAGTTTAATAAAACTACTT;start=203369;subtype=IES;support_ref=18;support_variant=12;type=IES;
scaffold51_102_with_IES	MILORD	internal_eliminated_sequence	203369	203435	.	.	.	ID=MILORD.102.203369.203435;Name=MILORD.102.203369.203435;bounded_by_ta=TRUE;common_boundary=LEFT;end=203435;ies_id=IESPGM.PTET51.1.102.194317;ies_left_dist=0;ies_min_dist=0;ies_right_dist=31;junction_seq=ctgaattctccttcaTAatttcttaaatagtt;read_names=J00121:27:H3GGKBBXX:5:1128:22455:13078;sequence=TATAGTGAATCAACTTTCTTATTATTAATTTTAGCTATTAACAAGTAGACGAATACATATATCTAAA;start=203369;subtype=PARTIAL_INTERNAL;support_ref=9;support_variant=1;type=ALTERNATIVE;
scaffold51_102_with_IES	MILORD	internal_eliminated_sequence	203371	203466	.	.	.	ID=MILORD.102.203371.203466;Name=MILORD.102.203371.203466;bounded_by_ta=TRUE;common_boundary=RIGHT;end=203466;ies_id=IESPGM.PTET51.1.102.194317;ies_left_dist=-2;ies_min_dist=0;ies_right_dist=0;junction_seq=gaattctccttcataTAagaagtgaattaatg;read_names=J00121:27:H3GGKBBXX:5:1111:16518:28147;sequence=TAGTGAATCAACTTTCTTATTATTAATTTTAGCTATTAACAAGTAGACGAATACATATATCTAAATAATTTCTTAAATAGTTTAATAAAACTACTT;start=203371;subtype=PARTIAL_INTERNAL;support_ref=8;support_variant=1;type=ALTERNATIVE;
scaffold51_102_with_IES	MILORD	internal_eliminated_sequence	203884	203970	.	.	.	ID=MILORD.102.203884.203970;Name=MILORD.102.203884.203970;bounded_by_ta=TRUE;common_boundary=RIGHT;end=203970;ies_id=IESPGM.PTET51.1.102.194741;ies_left_dist=7;ies_min_dist=0;ies_right_dist=0;junction_seq=gattgcaaagtatgtTAcaatttgactataat;read_names=J00121:27:H3GGKBBXX:5:2123:31121:7099;sequence=TAACTAATACAGATAGTTTAAGAACTCATTTCATAACTATACTATTAATATATCCATTCAAACCTAGAAAATTCTCAACATCTCTTG;start=203884;subtype=PARTIAL_EXTERNAL;support_ref=16;support_variant=1;type=ALTERNATIVE;
scaffold51_102_with_IES	MILORD	internal_eliminated_sequence	203888	203970	.	.	.	ID=MILORD.102.203888.203970;Name=MILORD.102.203888.203970;bounded_by_ta=TRUE;common_boundary=RIGHT;end=203970;ies_id=IESPGM.PTET51.1.102.194741;ies_left_dist=3;ies_min_dist=0;ies_right_dist=0;junction_seq=gcaaagtatgttaacTAcaatttgactataat;read_names=J00121:27:H3GGKBBXX:5:2209:18365:40385;sequence=TAATACAGATAGTTTAAGAACTCATTTCATAACTATACTATTAATATATCCATTCAAACCTAGAAAATTCTCAACATCTCTTG;start=203888;subtype=PARTIAL_EXTERNAL;support_ref=11;support_variant=1;type=ALTERNATIVE;
scaffold51_102_with_IES	MILORD	internal_eliminated_sequence	203891	203970	.	.	.	ID=MILORD.102.203891.203970;Name=MILORD.102.203891.203970;bounded_by_ta=TRUE;common_boundary=Both;end=203970;ies_id=IESPGM.PTET51.1.102.194741;ies_left_dist=0;ies_min_dist=0;ies_right_dist=0;junction_seq=aagtatgttaactaaTAcaatttgactataat;read_names=J00121:27:H3GGKBBXX:5:2204:10084:15768,J00121:27:H3GGKBBXX:5:1210:14671:13904,J00121:27:H3GGKBBXX:5:1208:18132:42091;sequence=TACAGATAGTTTAAGAACTCATTTCATAACTATACTATTAATATATCCATTCAAACCTAGAAAATTCTCAACATCTCTTG;start=203891;subtype=IES;support_ref=20;support_variant=3;type=IES;
scaffold51_102_with_IES	MILORD	internal_eliminated_sequence	204040	204068	.	.	.	ID=MILORD.102.204040.204068;Name=MILORD.102.204040.204068;bounded_by_ta=TRUE;common_boundary=Both;end=204068;ies_id=IESPGM.PTET51.1.102.194782;ies_left_dist=0;ies_min_dist=0;ies_right_dist=0;junction_seq=gttggtccactcaagTAatatgaaaatgattc;read_names=J00121:27:H3GGKBBXX:5:2220:22912:46926,J00121:27:H3GGKBBXX:5:1125:30533:40051,J00121:27:H3GGKBBXX:5:1106:7080:39647,J00121:27:H3GGKBBXX:5:2224:2524:21975,J00121:27:H3GGKBBXX:5:2120:23480:27795,J00121:27:H3GGKBBXX:5:2115:13250:41827,J00121:27:H3GGKBBXX:5:1104:23703:35813;sequence=TACAACTAATGGGATATACATTCTCACTG;start=204040;subtype=IES;support_ref=12;support_variant=7;type=IES;
scaffold51_102_with_IES	MILORD	internal_eliminated_sequence	204040	204071	.	.	.	ID=MILORD.102.204040.204071;Name=MILORD.102.204040.204071;bounded_by_ta=TRUE;common_boundary=LEFT;end=204071;ies_id=IESPGM.PTET51.1.102.194782;ies_left_dist=0;ies_min_dist=0;ies_right_dist=-3;junction_seq=gttggtccactcaagTAtgaaaatgattccac;read_names=J00121:27:H3GGKBBXX:5:1128:7517:13500;sequence=TACAACTAATGGGATATACATTCTCACTGTAA;start=204040;subtype=PARTIAL_EXTERNAL;support_ref=4;support_variant=1;type=ALTERNATIVE;
scaffold51_102_with_IES	MILORD	internal_eliminated_sequence	204313	204360	.	.	.	ID=MILORD.102.204313.204360;Name=MILORD.102.204313.204360;bounded_by_ta=TRUE;common_boundary=Both;end=204360;ies_id=IESPGM.PTET51.1.102.195026;ies_left_dist=0;ies_min_dist=0;ies_right_dist=0;junction_seq=tattattgatgcttcTAaatggactttgagat;read_names=J00121:27:H3GGKBBXX:5:2215:7324:1349,J00121:27:H3GGKBBXX:5:1227:7598:21272,J00121:27:H3GGKBBXX:5:1125:10500:4813,J00121:27:H3GGKBBXX:5:1221:4919:3512,J00121:27:H3GGKBBXX:5:1208:27011:8945,J00121:27:H3GGKBBXX:5:2210:5792:38468,J00121:27:H3GGKBBXX:5:1201:8785:22731,J00121:27:H3GGKBBXX:5:1102:17492:11513,J00121:27:H3GGKBBXX:5:2223:18507:11477,J00121:27:H3GGKBBXX:5:2209:8389:42056,J00121:27:H3GGKBBXX:5:2228:16955:42900,J00121:27:H3GGKBBXX:5:1209:5741:34301,J00121:27:H3GGKBBXX:5:1216:23764:28182,J00121:27:H3GGKBBXX:5:1106:21460:26652,J00121:27:H3GGKBBXX:5:1106:23226:11952,J00121:27:H3GGKBBXX:5:2211:28026:17245,J00121:27:H3GGKBBXX:5:1102:23764:27338,J00121:27:H3GGKBBXX:5:2121:17259:33580,J00121:27:H3GGKBBXX:5:2128:8065:46909,J00121:27:H3GGKBBXX:5:2223:25175:26652,J00121:27:H3GGKBBXX:5:2210:26058:27971,J00121:27:H3GGKBBXX:5:1114:25875:12462,J00121:27:H3GGKBBXX:5:2108:18162:8664,J00121:27:H3GGKBBXX:5:2222:17086:2615,J00121:27:H3GGKBBXX:5:2117:11221:12708,J00121:27:H3GGKBBXX:5:1122:9465:18107;sequence=TACACTCATTTCAATTAGTGAATTATCAACCTCCAAAAATTCTAACTG;start=204313;subtype=IES;support_ref=4;support_variant=26;type=IES;
scaffold51_102_with_IES	MILORD	internal_eliminated_sequence	207907	207934	.	.	.	ID=MILORD.102.207907.207934;Name=MILORD.102.207907.207934;bounded_by_ta=TRUE;common_boundary=Both;end=207934;ies_id=IESPGM.PTET51.1.102.198572;ies_left_dist=0;ies_min_dist=0;ies_right_dist=0;junction_seq=tatcaggtctggagaTAcaaattaaaagaact;read_names=J00121:27:H3GGKBBXX:5:2215:2585:45396,J00121:27:H3GGKBBXX:5:1214:14306:18089,J00121:27:H3GGKBBXX:5:1227:4848:38134,J00121:27:H3GGKBBXX:5:2224:13210:6765,J00121:27:H3GGKBBXX:5:2220:22962:38750,J00121:27:H3GGKBBXX:5:2116:15016:21641,J00121:27:H3GGKBBXX:5:1223:17168:27901,J00121:27:H3GGKBBXX:5:2106:22191:23944,J00121:27:H3GGKBBXX:5:1211:5883:43023,J00121:27:H3GGKBBXX:5:2108:27428:36991,J00121:27:H3GGKBBXX:5:1116:6644:18599,J00121:27:H3GGKBBXX:5:2220:11769:42284,J00121:27:H3GGKBBXX:5:2216:17066:12497,J00121:27:H3GGKBBXX:5:1227:7973:30960,J00121:27:H3GGKBBXX:5:1201:30137:16682,J00121:27:H3GGKBBXX:5:2123:10206:21887,J00121:27:H3GGKBBXX:5:1126:20740:37959,J00121:27:H3GGKBBXX:5:2207:23500:34125,J00121:27:H3GGKBBXX:5:1119:10054:3055,J00121:27:H3GGKBBXX:5:2108:20415:1877,J00121:27:H3GGKBBXX:5:1105:21602:26441,J00121:27:H3GGKBBXX:5:2122:23703:33316,J00121:27:H3GGKBBXX:5:1209:18791:23716,J00121:27:H3GGKBBXX:5:2119:32451:28780,J00121:27:H3GGKBBXX:5:2225:8806:33633,J00121:27:H3GGKBBXX:5:2110:15290:26336,J00121:27:H3GGKBBXX:5:1205:16021:34600,J00121:27:H3GGKBBXX:5:2101:23510:22924,J00121:27:H3GGKBBXX:5:1227:4949:38416,J00121:27:H3GGKBBXX:5:1115:5619:12286,J00121:27:H3GGKBBXX:5:1213:14549:32789,J00121:27:H3GGKBBXX:5:1215:8542:1736;sequence=TATCATTCAAATTATTTCTATCTCACTC;start=207907;subtype=IES;support_ref=0;support_variant=32;type=IES;
scaffold51_102_with_IES	MILORD	internal_eliminated_sequence	208123	208200	.	.	.	ID=MILORD.102.208123.208200;Name=MILORD.102.208123.208200;bounded_by_ta=TRUE;common_boundary=Both;end=208200;ies_id=IESPGM.PTET51.1.102.198760;ies_left_dist=0;ies_min_dist=0;ies_right_dist=0;junction_seq=tattaattattcaaaTAtaaatagttacaaat;read_names=J00121:27:H3GGKBBXX:5:2228:11698:25421,J00121:27:H3GGKBBXX:5:1220:6218:2070,J00121:27:H3GGKBBXX:5:1217:25276:48175,J00121:27:H3GGKBBXX:5:1106:31923:3530,J00121:27:H3GGKBBXX:5:1225:10713:4338,J00121:27:H3GGKBBXX:5:2102:32542:18318,J00121:27:H3GGKBBXX:5:1201:14783:45326,J00121:27:H3GGKBBXX:5:2125:18335:36499,J00121:27:H3GGKBBXX:5:2116:28676:3600,J00121:27:H3GGKBBXX:5:2115:22282:44148,J00121:27:H3GGKBBXX:5:1127:20354:44218,J00121:27:H3GGKBBXX:5:1225:26717:45854,J00121:27:H3GGKBBXX:5:1225:10866:4391,J00121:27:H3GGKBBXX:5:1205:26656:29606,J00121:27:H3GGKBBXX:5:1223:4767:32543,J00121:27:H3GGKBBXX:5:1120:13809:23030,J00121:27:H3GGKBBXX:5:1224:20699:28323,J00121:27:H3GGKBBXX:5:1120:13849:23030,J00121:27:H3GGKBBXX:5:1205:4056:12779,J00121:27:H3GGKBBXX:5:2123:21268:40209,J00121:27:H3GGKBBXX:5:2210:17279:6572,J00121:27:H3GGKBBXX:5:1128:24545:7662,J00121:27:H3GGKBBXX:5:2102:9465:43216,J00121:27:H3GGKBBXX:5:2214:18091:19267,J00121:27:H3GGKBBXX:5:1223:9912:36253,J00121:27:H3GGKBBXX:5:1124:27915:42126;sequence=TATCAACAAATCAAAATAAATACATAAATTTTTATTATTATTTCTTGAGCATTTTGGGAATTTAAATTAGATTTATAA;start=208123;subtype=IES;support_ref=6;support_variant=26;type=IES;
scaffold51_102_with_IES	MILORD	internal_eliminated_sequence	209129	209228	.	.	.	ID=MILORD.102.209129.209228;Name=MILORD.102.209129.209228;bounded_by_ta=TRUE;common_boundary=Both;end=209228;ies_id=IESPGM.PTET51.1.102.199688;ies_left_dist=0;ies_min_dist=0;ies_right_dist=0;junction_seq=aacctgtttatttcaTAcaagcataacaacta;read_names=J00121:27:H3GGKBBXX:5:1222:26788:33633,J00121:27:H3GGKBBXX:5:2101:13017:19900,J00121:27:H3GGKBBXX:5:1111:10277:23874,J00121:27:H3GGKBBXX:5:1105:23226:2598,J00121:27:H3GGKBBXX:5:2227:24322:27883,J00121:27:H3GGKBBXX:5:2208:9272:18476,J00121:27:H3GGKBBXX:5:2108:18142:44922,J00121:27:H3GGKBBXX:5:1105:8258:37853,J00121:27:H3GGKBBXX:5:2110:11028:13007,J00121:27:H3GGKBBXX:5:2110:26352:28094,J00121:27:H3GGKBBXX:5:1123:14722:24753,J00121:27:H3GGKBBXX:5:2215:15676:4004,J00121:27:H3GGKBBXX:5:2128:9475:39647,J00121:27:H3GGKBBXX:5:2117:6268:2650,J00121:27:H3GGKBBXX:5:2207:9161:46838,J00121:27:H3GGKBBXX:5:1124:12773:42407,J00121:27:H3GGKBBXX:5:1219:17655:33000,J00121:27:H3GGKBBXX:5:2110:24606:32701,J00121:27:H3GGKBBXX:5:2123:6989:29993,J00121:27:H3GGKBBXX:5:1127:22841:28129,J00121:27:H3GGKBBXX:5:2202:13413:29272,J00121:27:H3GGKBBXX:5:1114:6502:39734,J00121:27:H3GGKBBXX:5:2223:2575:46715,J00121:27:H3GGKBBXX:5:2104:29538:36569,J00121:27:H3GGKBBXX:5:1227:13321:2809,J00121:27:H3GGKBBXX:5:1228:11637:47577,J00121:27:H3GGKBBXX:5:1226:19481:23434,J00121:27:H3GGKBBXX:5:2121:4533:6853,J00121:27:H3GGKBBXX:5:2217:28595:32508,J00121:27:H3GGKBBXX:5:1219:26788:45766,J00121:27:H3GGKBBXX:5:1221:3214:30239,J00121:27:H3GGKBBXX:5:2222:18355:13992,J00121:27:H3GGKBBXX:5:2106:14022:47489,J00121:27:H3GGKBBXX:5:1202:7963:23663,J00121:27:H3GGKBBXX:5:2118:15605:34829,J00121:27:H3GGKBBXX:5:2202:26443:36763,J00121:27:H3GGKBBXX:5:2123:27093:29272,J00121:27:H3GGKBBXX:5:2102:15311:35866,J00121:27:H3GGKBBXX:5:2202:26058:25544,J00121:27:H3GGKBBXX:5:2227:27133:2650,J00121:27:H3GGKBBXX:5:1213:7466:34020,J00121:27:H3GGKBBXX:5:1125:25591:13236,J00121:27:H3GGKBBXX:5:1203:22059:44500,J00121:27:H3GGKBBXX:5:2115:15716:12691;sequence=TACACCAAATGATTTTATCTCTTACAAATTCTTAATTTAACTTATAAATTCTTAATTTAATTTATGAATTCTTAATTTAAACTTATTTAGATTTTAACCA;start=209129;subtype=IES;support_ref=12;support_variant=44;type=IES;
scaffold51_102_with_IES	MILORD	internal_eliminated_sequence	209809	209835	.	.	.	ID=MILORD.102.209809.209835;Name=MILORD.102.209809.209835;bounded_by_ta=TRUE;common_boundary=Both;end=209835;ies_id=IESPGM.PTET51.1.102.200268;ies_left_dist=0;ies_min_dist=0;ies_right_dist=0;junction_seq=accaatgttatagagTActtagaattgctcat;read_names=J00121:27:H3GGKBBXX:5:1224:6857:3530,J00121:27:H3GGKBBXX:5:1208:24759:10000,J00121:27:H3GGKBBXX:5:2111:20070:19636,J00121:27:H3GGKBBXX:5:1216:13656:7257,J00121:27:H3GGKBBXX:5:2222:10439:47401,J00121:27:H3GGKBBXX:5:1225:13677:8594,J00121:27:H3GGKBBXX:5:1117:8359:16049,J00121:27:H3GGKBBXX:5:2113:21876:47946,J00121:27:H3GGKBBXX:5:2109:16569:5235,J00121:27:H3GGKBBXX:5:2224:5345:44130,J00121:27:H3GGKBBXX:5:1223:16853:19759,J00121:27:H3GGKBBXX:5:2223:10044:6132,J00121:27:H3GGKBBXX:5:1118:2524:19337,J00121:27:H3GGKBBXX:5:1118:20446:38187,J00121:27:H3GGKBBXX:5:1219:7304:47489,J00121:27:H3GGKBBXX:5:2206:25357:4637,J00121:27:H3GGKBBXX:5:1106:26808:7328,J00121:27:H3GGKBBXX:5:1227:23358:47067,J00121:27:H3GGKBBXX:5:1225:6979:25052,J00121:27:H3GGKBBXX:5:1223:7324:39822,J00121:27:H3GGKBBXX:5:1216:10551:30925;sequence=TAATGTCAGAATAACATGATTTACCCA;start=209809;subtype=IES;support_ref=3;support_variant=21;type=IES;
scaffold51_102_with_IES	MILORD	internal_eliminated_sequence	210436	210503	.	.	.	ID=MILORD.102.210436.210503;Name=MILORD.102.210436.210503;bounded_by_ta=TRUE;common_boundary=Both;end=210503;ies_id=IESPGM.PTET51.1.102.200868;ies_left_dist=0;ies_min_dist=0;ies_right_dist=0;junction_seq=acaaatgcattatgtTAaatacattgaaatag;read_names=J00121:27:H3GGKBBXX:5:1119:24353:25017,J00121:27:H3GGKBBXX:5:1225:21542:15610,J00121:27:H3GGKBBXX:5:2228:15280:27021,J00121:27:H3GGKBBXX:5:1212:23490:28657,J00121:27:H3GGKBBXX:5:1128:7527:32613,J00121:27:H3GGKBBXX:5:1215:13687:28692,J00121:27:H3GGKBBXX:5:2103:10287:4444;sequence=TACAGCCAATCGAAGGAGTGATCTCTAAGAAACAATTAGATATTTAATAAAGTTAAATCGAGGGATTG;start=210436;subtype=IES;support_ref=2;support_variant=7;type=IES;
scaffold51_102_with_IES	MILORD	internal_eliminated_sequence	211870	211894	.	.	.	ID=MILORD.102.211870.211894;Name=MILORD.102.211870.211894;bounded_by_ta=TRUE;common_boundary=LEFT;end=211894;ies_id=IESPGM.PTET51.1.102.202234;ies_left_dist=0;ies_min_dist=0;ies_right_dist=6;junction_seq=gacatttctctatagTAactatacacttctct;read_names=J00121:27:H3GGKBBXX:5:2219:11424:15029,J00121:27:H3GGKBBXX:5:2219:11505:14959;sequence=TACAGATCAATCAATCGTCAATAAT;start=211870;subtype=PARTIAL_INTERNAL;support_ref=2;support_variant=2;type=ALTERNATIVE;
scaffold51_102_with_IES	MILORD	internal_eliminated_sequence	211870	211900	.	.	.	ID=MILORD.102.211870.211900;Name=MILORD.102.211870.211900;bounded_by_ta=TRUE;common_boundary=Both;end=211900;ies_id=IESPGM.PTET51.1.102.202234;ies_left_dist=0;ies_min_dist=0;ies_right_dist=0;junction_seq=gacatttctctatagTAcacttctctctggat;read_names=J00121:27:H3GGKBBXX:5:1206:17969:5833,J00121:27:H3GGKBBXX:5:2220:26413:8998,J00121:27:H3GGKBBXX:5:1116:18385:21149,J00121:27:H3GGKBBXX:5:1226:17421:43462,J00121:27:H3GGKBBXX:5:1113:28321:2563,J00121:27:H3GGKBBXX:5:1219:20141:37941,J00121:27:H3GGKBBXX:5:1212:9759:11970,J00121:27:H3GGKBBXX:5:2105:23591:3653,J00121:27:H3GGKBBXX:5:2228:10348:35356,J00121:27:H3GGKBBXX:5:1201:14763:12304,J00121:27:H3GGKBBXX:5:2207:4411:3688,J00121:27:H3GGKBBXX:5:2101:13037:10335,J00121:27:H3GGKBBXX:5:2209:5446:20779,J00121:27:H3GGKBBXX:5:2213:30533:3758,J00121:27:H3GGKBBXX:5:1113:28483:2563,J00121:27:H3GGKBBXX:5:1119:5548:35620,J00121:27:H3GGKBBXX:5:2125:27671:24472,J00121:27:H3GGKBBXX:5:2228:11403:43304,J00121:27:H3GGKBBXX:5:1116:2788:7908,J00121:27:H3GGKBBXX:5:2211:29721:22256,J00121:27:H3GGKBBXX:5:1106:9323:43146,J00121:27:H3GGKBBXX:5:1213:5690:5798,J00121:27:H3GGKBBXX:5:1209:8521:8594,J00121:27:H3GGKBBXX:5:1220:21024:40244,J00121:27:H3GGKBBXX:5:1124:20425:30345,J00121:27:H3GGKBBXX:5:1206:16488:8400,J00121:27:H3GGKBBXX:5:1227:22830:44746,J00121:27:H3GGKBBXX:5:2223:14438:32455,J00121:27:H3GGKBBXX:5:2218:30350:4708,J00121:27:H3GGKBBXX:5:1201:4198:47102,J00121:27:H3GGKBBXX:5:1203:6035:37660,J00121:27:H3GGKBBXX:5:2115:8653:35092,J00121:27:H3GGKBBXX:5:1121:27813:18212,J00121:27:H3GGKBBXX:5:2123:6167:31839,J00121:27:H3GGKBBXX:5:1117:31558:16647,J00121:27:H3GGKBBXX:5:2223:14083:22274,J00121:27:H3GGKBBXX:5:2208:23663:4022,J00121:27:H3GGKBBXX:5:2215:13474:19109,J00121:27:H3GGKBBXX:5:2205:20222:18740,J00121:27:H3GGKBBXX:5:2201:16305:27426,J00121:27:H3GGKBBXX:5:2120:13007:19144,J00121:27:H3GGKBBXX:5:1215:26534:32947;sequence=TACAGATCAATCAATCGTCAATAATTAACTA;start=211870;subtype=IES;support_ref=6;support_variant=42;type=IES;
scaffold51_102_with_IES	MILORD	internal_eliminated_sequence	212768	212833	.	.	.	ID=MILORD.102.212768.212833;Name=MILORD.102.212768.212833;bounded_by_ta=TRUE;common_boundary=Both;end=212833;ies_id=IESPGM.PTET51.1.102.203101;ies_left_dist=0;ies_min_dist=0;ies_right_dist=0;junction_seq=ttgaatttgatctttTAatatacaatagtaag;read_names=J00121:27:H3GGKBBXX:5:2101:13088:7715,J00121:27:H3GGKBBXX:5:2104:17421:24999,J00121:27:H3GGKBBXX:5:2221:5934:46557,J00121:27:H3GGKBBXX:5:1123:30675:10968,J00121:27:H3GGKBBXX:5:1116:16904:24384,J00121:27:H3GGKBBXX:5:1225:3092:33897,J00121:27:H3GGKBBXX:5:2205:3610:42460,J00121:27:H3GGKBBXX:5:2107:8207:47049,J00121:27:H3GGKBBXX:5:1118:11282:10633,J00121:27:H3GGKBBXX:5:2115:3204:14221,J00121:27:H3GGKBBXX:5:2107:8044:46768,J00121:27:H3GGKBBXX:5:1207:18233:22502,J00121:27:H3GGKBBXX:5:2214:18081:43198,J00121:27:H3GGKBBXX:5:2227:2524:19302,J00121:27:H3GGKBBXX:5:1113:24819:13447,J00121:27:H3GGKBBXX:5:1111:28757:47067,J00121:27:H3GGKBBXX:5:2228:18609:41827,J00121:27:H3GGKBBXX:5:1201:7984:27285,J00121:27:H3GGKBBXX:5:1208:21846:23909,J00121:27:H3GGKBBXX:5:1223:14245:21113,J00121:27:H3GGKBBXX:5:2203:1986:2299;sequence=TACAGACGAATTATTGTTAAATCTTATGATTTTTATAAGAATTTAAAAAAACTAAGGAATTTACTG;start=212768;subtype=IES;support_ref=18;support_variant=21;type=IES;
scaffold51_102_with_IES	MILORD	internal_eliminated_sequence	212768	212846	.	.	.	ID=MILORD.102.212768.212846;Name=MILORD.102.212768.212846;bounded_by_ta=TRUE;common_boundary=LEFT;end=212846;ies_id=IESPGM.PTET51.1.102.203101;ies_left_dist=0;ies_min_dist=0;ies_right_dist=-13;junction_seq=ttgaatttgatctttTAagttgataaatttta;read_names=J00121:27:H3GGKBBXX:5:2110:25104:46469;sequence=TACAGACGAATTATTGTTAAATCTTATGATTTTTATAAGAATTTAAAAAAACTAAGGAATTTACTGTAATATACAATAG;start=212768;subtype=PARTIAL_EXTERNAL;support_ref=9;support_variant=1;type=ALTERNATIVE;
scaffold51_102_with_IES	MILORD	internal_eliminated_sequence	212768	212836	.	.	.	ID=MILORD.102.212768.212836;Name=MILORD.102.212768.212836;bounded_by_ta=TRUE;common_boundary=LEFT;end=212836;ies_id=IESPGM.PTET51.1.102.203101;ies_left_dist=0;ies_min_dist=0;ies_right_dist=-3;junction_seq=ttgaatttgatctttTAtacaatagtaagttg;read_names=J00121:27:H3GGKBBXX:5:1110:26453:17051;sequence=TACAGACGAATTATTGTTAAATCTTATGATTTTTATAAGAATTTAAAAAAACTAAGGAATTTACTGTAA;start=212768;subtype=PARTIAL_EXTERNAL;support_ref=9;support_variant=1;type=ALTERNATIVE;
scaffold51_102_with_IES	MILORD	internal_eliminated_sequence	212768	212843	.	.	.	ID=MILORD.102.212768.212843;Name=MILORD.102.212768.212843;bounded_by_ta=TRUE;common_boundary=LEFT;end=212843;ies_id=IESPGM.PTET51.1.102.203101;ies_left_dist=0;ies_min_dist=0;ies_right_dist=-10;junction_seq=ttgaatttgatctttTAgtaagttgataaatt;read_names=J00121:27:H3GGKBBXX:5:1210:18355:47506,J00121:27:H3GGKBBXX:5:2117:13027:18546;sequence=TACAGACGAATTATTGTTAAATCTTATGATTTTTATAAGAATTTAAAAAAACTAAGGAATTTACTGTAATATACAA;start=212768;subtype=PARTIAL_EXTERNAL;support_ref=9;support_variant=2;type=ALTERNATIVE;
scaffold51_102_with_IES	MILORD	internal_eliminated_sequence	212779	212833	.	.	.	ID=MILORD.102.212779.212833;Name=MILORD.102.212779.212833;bounded_by_ta=TRUE;common_boundary=RIGHT;end=212833;ies_id=IESPGM.PTET51.1.102.203101;ies_left_dist=-11;ies_min_dist=0;ies_right_dist=0;junction_seq=cttttacagacgaatTAatatacaatagtaag;read_names=J00121:27:H3GGKBBXX:5:2119:13545:8260,J00121:27:H3GGKBBXX:5:1125:28564:7275,J00121:27:H3GGKBBXX:5:1124:24454:46153,J00121:27:H3GGKBBXX:5:1216:5386:1824;sequence=TATTGTTAAATCTTATGATTTTTATAAGAATTTAAAAAAACTAAGGAATTTACTG;start=212779;subtype=PARTIAL_INTERNAL;support_ref=8;support_variant=4;type=ALTERNATIVE;
scaffold51_102_with_IES	MILORD	internal_eliminated_sequence	218871	218950	.	.	.	ID=MILORD.102.218871.218950;Name=MILORD.102.218871.218950;bounded_by_ta=TRUE;common_boundary=RIGHT;end=218950;ies_id=IESPGM.PTET51.1.102.209144;ies_left_dist=6;ies_min_dist=0;ies_right_dist=0;junction_seq=agtttctggatctttTAgcggcttaagcaact;read_names=J00121:27:H3GGKBBXX:5:1102:30330:30310;sequence=TATTAGTACAGCTGAAATACCATTGTTCAATATTTTATATTAAAGTATATAATTTCTTATGAATTAATTTAGCTCCGTTG;start=218871;subtype=PARTIAL_EXTERNAL;support_ref=5;support_variant=1;type=ALTERNATIVE;
scaffold51_102_with_IES	MILORD	internal_eliminated_sequence	218877	218950	.	.	.	ID=MILORD.102.218877.218950;Name=MILORD.102.218877.218950;bounded_by_ta=TRUE;common_boundary=Both;end=218950;ies_id=IESPGM.PTET51.1.102.209144;ies_left_dist=0;ies_min_dist=0;ies_right_dist=0;junction_seq=tggatcttttattagTAgcggcttaagcaact;read_names=J00121:27:H3GGKBBXX:5:1107:14448:37607,J00121:27:H3GGKBBXX:5:1205:16457:34055,J00121:27:H3GGKBBXX:5:2219:4827:13201,J00121:27:H3GGKBBXX:5:1123:9140:21272,J00121:27:H3GGKBBXX:5:1219:18873:34301,J00121:27:H3GGKBBXX:5:1227:4493:15223,J00121:27:H3GGKBBXX:5:2212:19745:6378,J00121:27:H3GGKBBXX:5:1128:10105:5745,J00121:27:H3GGKBBXX:5:2212:14976:32508,J00121:27:H3GGKBBXX:5:2228:17229:24841,J00121:27:H3GGKBBXX:5:2104:19684:11583,J00121:27:H3GGKBBXX:5:2112:25225:35708,J00121:27:H3GGKBBXX:5:1223:15818:30943,J00121:27:H3GGKBBXX:5:2202:22962:2914,J00121:27:H3GGKBBXX:5:1215:15940:12128,J00121:27:H3GGKBBXX:5:2107:13037:48632,J00121:27:H3GGKBBXX:5:2219:28158:37835,J00121:27:H3GGKBBXX:5:1110:11485:28463,J00121:27:H3GGKBBXX:5:1215:5254:35251,J00121:27:H3GGKBBXX:5:1106:5406:16172,J00121:27:H3GGKBBXX:5:1214:27458:29167,J00121:27:H3GGKBBXX:5:1119:22759:43462,J00121:27:H3GGKBBXX:5:2104:5304:41071,J00121:27:H3GGKBBXX:5:1210:29609:33457,J00121:27:H3GGKBBXX:5:1124:28067:7609,J00121:27:H3GGKBBXX:5:1110:7750:10598,J00121:27:H3GGKBBXX:5:2228:17797:23892,J00121:27:H3GGKBBXX:5:2205:32268:8559,J00121:27:H3GGKBBXX:5:1123:5822:13799,J00121:27:H3GGKBBXX:5:2104:7801:28762,J00121:27:H3GGKBBXX:5:1204:26037:19601,J00121:27:H3GGKBBXX:5:1224:27499:27901,J00121:27:H3GGKBBXX:5:2201:5142:29008,J00121:27:H3GGKBBXX:5:1220:24068:15557,J00121:27:H3GGKBBXX:5:1214:6035:20111,J00121:27:H3GGKBBXX:5:2113:21816:36024,J00121:27:H3GGKBBXX:5:1218:4056:38240,J00121:27:H3GGKBBXX:5:1128:31872:21729,J00121:27:H3GGKBBXX:5:2109:11048:34248,J00121:27:H3GGKBBXX:5:1113:6451:30820;sequence=TACAGCTGAAATACCATTGTTCAATATTTTATATTAAAGTATATAATTTCTTATGAATTAATTTAGCTCCGTTG;start=218877;subtype=IES;support_ref=0;support_variant=40;type=IES;
scaffold51_102_with_IES	MILORD	internal_eliminated_sequence	219610	219663	.	.	.	ID=MILORD.102.219610.219663;Name=MILORD.102.219610.219663;bounded_by_ta=TRUE;common_boundary=RIGHT;end=219663;ies_id=IESPGM.PTET51.1.102.209812;ies_left_dist=9;ies_min_dist=0;ies_right_dist=0;junction_seq=tcacattcagtttttTAgacatcatcatgtcc;read_names=J00121:27:H3GGKBBXX:5:1107:7872:17561;sequence=TAAGCATTGTATAGTAAATCTTTTGAGATTATTTATGAGAATAATATTCGAGTA;start=219610;subtype=PARTIAL_EXTERNAL;support_ref=2;support_variant=1;type=ALTERNATIVE;
scaffold51_102_with_IES	MILORD	internal_eliminated_sequence	219619	219650	.	.	.	ID=MILORD.102.219619.219650;Name=MILORD.102.219619.219650;bounded_by_ta=TRUE;common_boundary=LEFT;end=219650;ies_id=IESPGM.PTET51.1.102.209812;ies_left_dist=0;ies_min_dist=0;ies_right_dist=13;junction_seq=gttttttaagcattgTAatattcgagtataga;read_names=J00121:27:H3GGKBBXX:5:2221:22079:19285;sequence=TATAGTAAATCTTTTGAGATTATTTATGAGAA;start=219619;subtype=PARTIAL_INTERNAL;support_ref=2;support_variant=1;type=ALTERNATIVE;
scaffold51_102_with_IES	MILORD	internal_eliminated_sequence	219619	219663	.	.	.	ID=MILORD.102.219619.219663;Name=MILORD.102.219619.219663;bounded_by_ta=TRUE;common_boundary=Both;end=219663;ies_id=IESPGM.PTET51.1.102.209812;ies_left_dist=0;ies_min_dist=0;ies_right_dist=0;junction_seq=gttttttaagcattgTAgacatcatcatgtcc;read_names=J00121:27:H3GGKBBXX:5:1227:27225:24612,J00121:27:H3GGKBBXX:5:2110:14235:9702,J00121:27:H3GGKBBXX:5:2213:16985:48579,J00121:27:H3GGKBBXX:5:2205:13859:15346,J00121:27:H3GGKBBXX:5:2222:29680:29606,J00121:27:H3GGKBBXX:5:1122:12144:21025,J00121:27:H3GGKBBXX:5:2228:17381:13711,J00121:27:H3GGKBBXX:5:1228:24150:33281,J00121:27:H3GGKBBXX:5:2207:13565:37378,J00121:27:H3GGKBBXX:5:2218:20283:18845,J00121:27:H3GGKBBXX:5:2201:12916:4075,J00121:27:H3GGKBBXX:5:2116:2290:17667,J00121:27:H3GGKBBXX:5:2208:2940:25896,J00121:27:H3GGKBBXX:5:2113:20131:48157,J00121:27:H3GGKBBXX:5:2109:8653:27180,J00121:27:H3GGKBBXX:5:1210:29975:38275,J00121:27:H3GGKBBXX:5:2125:8146:41282,J00121:27:H3GGKBBXX:5:1109:26748:13939,J00121:27:H3GGKBBXX:5:2101:29944:48561,J00121:27:H3GGKBBXX:5:2227:2250:29413,J00121:27:H3GGKBBXX:5:1207:23703:10985,J00121:27:H3GGKBBXX:5:1213:22201:16366,J00121:27:H3GGKBBXX:5:1205:23805:20586,J00121:27:H3GGKBBXX:5:2119:32390:26248,J00121:27:H3GGKBBXX:5:2214:21389:5358,J00121:27:H3GGKBBXX:5:2223:25946:38926,J00121:27:H3GGKBBXX:5:2207:26859:6677,J00121:27:H3GGKBBXX:5:2125:27722:46504,J00121:27:H3GGKBBXX:5:1206:17432:17772,J00121:27:H3GGKBBXX:5:2227:7821:5235,J00121:27:H3GGKBBXX:5:2124:5152:35848,J00121:27:H3GGKBBXX:5:2209:10318:16172,J00121:27:H3GGKBBXX:5:2225:26118:23892,J00121:27:H3GGKBBXX:5:1213:28828:43427,J00121:27:H3GGKBBXX:5:2208:9770:12234,J00121:27:H3GGKBBXX:5:1220:29396:30696,J00121:27:H3GGKBBXX:5:2211:3102:39998,J00121:27:H3GGKBBXX:5:2211:22769:29835,J00121:27:H3GGKBBXX:5:1113:24982:14115,J00121:27:H3GGKBBXX:5:1214:4838:13429,J00121:27:H3GGKBBXX:5:1206:19309:42653,J00121:27:H3GGKBBXX:5:1117:8603:22731,J00121:27:H3GGKBBXX:5:2208:10226:42917,J00121:27:H3GGKBBXX:5:2111:13504:1719,J00121:27:H3GGKBBXX:5:1118:6005:14643,J00121:27:H3GGKBBXX:5:2128:13494:38486,J00121:27:H3GGKBBXX:5:2107:24353:48790,J00121:27:H3GGKBBXX:5:2227:9973:45326,J00121:27:H3GGKBBXX:5:1214:20019:33756,J00121:27:H3GGKBBXX:5:1217:1844:14045,J00121:27:H3GGKBBXX:5:1115:25986:5270,J00121:27:H3GGKBBXX:5:1208:27377:38697,J00121:27:H3GGKBBXX:5:2214:5497:34618,J00121:27:H3GGKBBXX:5:1217:9922:41124,J00121:27:H3GGKBBXX:5:1104:9394:3319,J00121:27:H3GGKBBXX:5:1215:12510:31294,J00121:27:H3GGKBBXX:5:1213:27976:46276,J00121:27:H3GGKBBXX:5:2227:26433:42618,J00121:27:H3GGKBBXX:5:1207:9587:12058,J00121:27:H3GGKBBXX:5:2214:27519:30890,J00121:27:H3GGKBBXX:5:2102:22790:48016,J00121:27:H3GGKBBXX:5:1222:8136:37501,J00121:27:H3GGKBBXX:5:2207:3254:45256,J00121:27:H3GGKBBXX:5:1110:27570:13992,J00121:27:H3GGKBBXX:5:2106:23835:24577,J00121:27:H3GGKBBXX:5:2211:6116:11038;sequence=TATAGTAAATCTTTTGAGATTATTTATGAGAATAATATTCGAGTA;start=219619;subtype=IES;support_ref=6;support_variant=66;type=IES;
scaffold51_102_with_IES	MILORD	internal_eliminated_sequence	219624	219663	.	.	.	ID=MILORD.102.219624.219663;Name=MILORD.102.219624.219663;bounded_by_ta=TRUE;common_boundary=RIGHT;end=219663;ies_id=IESPGM.PTET51.1.102.209812;ies_left_dist=-5;ies_min_dist=0;ies_right_dist=0;junction_seq=ttaagcattgtatagTAgacatcatcatgtcc;read_names=J00121:27:H3GGKBBXX:5:2103:8460:43409;sequence=TAAATCTTTTGAGATTATTTATGAGAATAATATTCGAGTA;start=219624;subtype=PARTIAL_INTERNAL;support_ref=0;support_variant=1;type=ALTERNATIVE;
scaffold51_102_with_IES	MILORD	internal_eliminated_sequence	221123	221151	.	.	.	ID=MILORD.102.221123.221151;Name=MILORD.102.221123.221151;bounded_by_ta=TRUE;common_boundary=Both;end=221151;ies_id=IESPGM.PTET51.1.102.211271;ies_left_dist=0;ies_min_dist=0;ies_right_dist=0;junction_seq=gatcgcagataaggtTAaaccatctctagtaa;read_names=J00121:27:H3GGKBBXX:5:2113:18588:32437,J00121:27:H3GGKBBXX:5:1210:12357:19320,J00121:27:H3GGKBBXX:5:2115:16376:18863,J00121:27:H3GGKBBXX:5:2218:7628:46364,J00121:27:H3GGKBBXX:5:2215:20151:41194,J00121:27:H3GGKBBXX:5:2214:2991:32806,J00121:27:H3GGKBBXX:5:2109:21430:9649,J00121:27:H3GGKBBXX:5:1216:9526:15117,J00121:27:H3GGKBBXX:5:2121:26179:9121,J00121:27:H3GGKBBXX:5:1105:14864:20006,J00121:27:H3GGKBBXX:5:2207:12956:48948,J00121:27:H3GGKBBXX:5:2128:13027:32824,J00121:27:H3GGKBBXX:5:1107:21531:31699,J00121:27:H3GGKBBXX:5:1128:30807:18054,J00121:27:H3GGKBBXX:5:2201:23561:23294,J00121:27:H3GGKBBXX:5:1115:23074:24876,J00121:27:H3GGKBBXX:5:2213:19370:41598,J00121:27:H3GGKBBXX:5:2217:22445:1420,J00121:27:H3GGKBBXX:5:1114:16315:41335,J00121:27:H3GGKBBXX:5:2128:12845:32789,J00121:27:H3GGKBBXX:5:1125:18710:38767,J00121:27:H3GGKBBXX:5:2110:22709:19671,J00121:27:H3GGKBBXX:5:1102:10490:41757,J00121:27:H3GGKBBXX:5:2215:8440:13588,J00121:27:H3GGKBBXX:5:1222:28026:33141,J00121:27:H3GGKBBXX:5:1112:14225:21324,J00121:27:H3GGKBBXX:5:1106:26504:29765,J00121:27:H3GGKBBXX:5:1114:4411:6361;sequence=TAGAGTTAAATTCCCTTGAAGTTAGACTA;start=221123;subtype=IES;support_ref=48;support_variant=28;type=IES;
scaffold51_102_with_IES	MILORD	internal_eliminated_sequence	221334	221359	.	.	.	ID=MILORD.102.221334.221359;Name=MILORD.102.221334.221359;bounded_by_ta=TRUE;common_boundary=Both;end=221359;ies_id=IESPGM.PTET51.1.102.211453;ies_left_dist=0;ies_min_dist=0;ies_right_dist=0;junction_seq=ttgaaagaattaaagTAagcaaaaaaaaagca;read_names=J00121:27:H3GGKBBXX:5:1126:25337:45150,J00121:27:H3GGKBBXX:5:2227:5436:27901;sequence=TATAGAAAAAATAATATCATTAATTA;start=221334;subtype=IES;support_ref=14;support_variant=2;type=IES;
scaffold51_102_with_IES	MILORD	internal_eliminated_sequence	221423	221559	.	.	.	ID=MILORD.102.221423.221559;Name=MILORD.102.221423.221559;bounded_by_ta=TRUE;common_boundary=Both;end=221559;ies_id=IESPGM.PTET51.1.102.211516;ies_left_dist=0;ies_min_dist=0;ies_right_dist=0;junction_seq=gaaaaacatgcttatTAacaagagaagcaata;read_names=J00121:27:H3GGKBBXX:5:1120:22942:22116,J00121:27:H3GGKBBXX:5:1105:10673:6624,J00121:27:H3GGKBBXX:5:1119:22110:36851,J00121:27:H3GGKBBXX:5:1228:23206:27285,J00121:27:H3GGKBBXX:5:1226:7283:21500,J00121:27:H3GGKBBXX:5:2201:15676:8893,J00121:27:H3GGKBBXX:5:1222:4330:7134,J00121:27:H3GGKBBXX:5:1218:8836:41669,J00121:27:H3GGKBBXX:5:1103:4553:12761,J00121:27:H3GGKBBXX:5:2124:7304:22661,J00121:27:H3GGKBBXX:5:1124:5061:21834,J00121:27:H3GGKBBXX:5:1204:29954:36728,J00121:27:H3GGKBBXX:5:1208:18629:42003,J00121:27:H3GGKBBXX:5:2208:29092:49054,J00121:27:H3GGKBBXX:5:2108:7953:23399,J00121:27:H3GGKBBXX:5:2115:13504:30978,J00121:27:H3GGKBBXX:5:2212:31121:6466,J00121:27:H3GGKBBXX:5:1218:6816:34336;sequence=TATAGTTATTGCATTACAGAATTTCCAAATTTATTATAGATTTTATTATAACTATATCACAATCCAATTTGATTATTTTTAGCATAAAATTTGTACTTTATTTTAAGAAAGTTTAATATAAATTTTTGCAAGAACCA;start=221423;subtype=IES;support_ref=2;support_variant=18;type=IES;
scaffold51_102_with_IES	MILORD	internal_eliminated_sequence	222024	222089	.	.	.	ID=MILORD.102.222024.222089;Name=MILORD.102.222024.222089;bounded_by_ta=TRUE;common_boundary=Both;end=222089;ies_id=IESPGM.PTET51.1.102.211980;ies_left_dist=0;ies_min_dist=0;ies_right_dist=0;junction_seq=tctaaaatcaaattgTAacaagaaaaacaaaa;read_names=J00121:27:H3GGKBBXX:5:1123:12073:40842,J00121:27:H3GGKBBXX:5:2117:13535:16084,J00121:27:H3GGKBBXX:5:1109:11698:32842,J00121:27:H3GGKBBXX:5:1210:9343:30626,J00121:27:H3GGKBBXX:5:1204:13961:36833,J00121:27:H3GGKBBXX:5:2224:23632:1050,J00121:27:H3GGKBBXX:5:2120:27011:48157,J00121:27:H3GGKBBXX:5:2227:20892:34917,J00121:27:H3GGKBBXX:5:2227:25875:30503,J00121:27:H3GGKBBXX:5:2120:10795:25263,J00121:27:H3GGKBBXX:5:1107:25915:11899,J00121:27:H3GGKBBXX:5:2114:26250:26723,J00121:27:H3GGKBBXX:5:1217:8674:42231,J00121:27:H3GGKBBXX:5:1116:9861:11970,J00121:27:H3GGKBBXX:5:2123:28889:20217,J00121:27:H3GGKBBXX:5:1217:5974:33369,J00121:27:H3GGKBBXX:5:2126:8826:37220,J00121:27:H3GGKBBXX:5:1108:28280:20287,J00121:27:H3GGKBBXX:5:1120:28848:34600,J00121:27:H3GGKBBXX:5:1223:22861:18142,J00121:27:H3GGKBBXX:5:2205:28869:10194,J00121:27:H3GGKBBXX:5:1215:28280:26617,J00121:27:H3GGKBBXX:5:1209:19096:4338;sequence=TATTATTAAATTTAATTTATTAATTCATTTATTATTTTATTATTCTAAAATGAATCTAATTTACAA;start=222024;subtype=IES;support_ref=4;support_variant=23;type=IES;
scaffold51_102_with_IES	MILORD	internal_eliminated_sequence	222024	222079	.	.	.	ID=MILORD.102.222024.222079;Name=MILORD.102.222024.222079;bounded_by_ta=TRUE;common_boundary=LEFT;end=222079;ies_id=IESPGM.PTET51.1.102.211980;ies_left_dist=0;ies_min_dist=0;ies_right_dist=10;junction_seq=tctaaaatcaaattgTAatttacaataacaag;read_names=J00121:27:H3GGKBBXX:5:1216:19948:24841;sequence=TATTATTAAATTTAATTTATTAATTCATTTATTATTTTATTATTCTAAAATGAATC;start=222024;subtype=PARTIAL_INTERNAL;support_ref=2;support_variant=1;type=ALTERNATIVE;
scaffold51_102_with_IES	MILORD	internal_eliminated_sequence	222036	222089	.	.	.	ID=MILORD.102.222036.222089;Name=MILORD.102.222036.222089;bounded_by_ta=TRUE;common_boundary=RIGHT;end=222089;ies_id=IESPGM.PTET51.1.102.211980;ies_left_dist=-12;ies_min_dist=0;ies_right_dist=0;junction_seq=ttgtattattaaattTAacaagaaaaacaaaa;read_names=J00121:27:H3GGKBBXX:5:1114:29823:1226;sequence=TAATTTATTAATTCATTTATTATTTTATTATTCTAAAATGAATCTAATTTACAA;start=222036;subtype=PARTIAL_INTERNAL;support_ref=2;support_variant=1;type=ALTERNATIVE;
scaffold51_102_with_IES	MILORD	internal_eliminated_sequence	226738	226789	.	.	.	ID=MILORD.102.226738.226789;Name=MILORD.102.226738.226789;bounded_by_ta=TRUE;common_boundary=LEFT;end=226789;ies_id=IESPGM.PTET51.1.102.216628;ies_left_dist=0;ies_min_dist=0;ies_right_dist=-2;junction_seq=acgagatttctctgaTAaagatcaatagaaaa;read_names=J00121:27:H3GGKBBXX:5:2116:3021:18757;sequence=TACAATCTATTTGTACTGATATATAATAATTCTCAATCATTAACTGACTGTA;start=226738;subtype=PARTIAL_EXTERNAL;support_ref=0;support_variant=1;type=ALTERNATIVE;
scaffold51_102_with_IES	MILORD	internal_eliminated_sequence	226738	226787	.	.	.	ID=MILORD.102.226738.226787;Name=MILORD.102.226738.226787;bounded_by_ta=TRUE;common_boundary=Both;end=226787;ies_id=IESPGM.PTET51.1.102.216628;ies_left_dist=0;ies_min_dist=0;ies_right_dist=0;junction_seq=acgagatttctctgaTAtaaagatcaatagaa;read_names=J00121:27:H3GGKBBXX:5:2224:12276:20445,J00121:27:H3GGKBBXX:5:2217:6471:33527,J00121:27:H3GGKBBXX:5:1125:10754:16717,J00121:27:H3GGKBBXX:5:2204:19248:48245,J00121:27:H3GGKBBXX:5:1201:18385:11337,J00121:27:H3GGKBBXX:5:1220:9983:18089,J00121:27:H3GGKBBXX:5:2203:30746:10950,J00121:27:H3GGKBBXX:5:2203:12611:4567,J00121:27:H3GGKBBXX:5:2112:7953:46082,J00121:27:H3GGKBBXX:5:2224:12033:19214,J00121:27:H3GGKBBXX:5:1117:15615:3160,J00121:27:H3GGKBBXX:5:2219:21958:19355,J00121:27:H3GGKBBXX:5:1223:14296:20814,J00121:27:H3GGKBBXX:5:1223:13524:36147,J00121:27:H3GGKBBXX:5:1103:22719:25210,J00121:27:H3GGKBBXX:5:1216:22810:23012,J00121:27:H3GGKBBXX:5:1201:20243:34495,J00121:27:H3GGKBBXX:5:1126:20730:33404,J00121:27:H3GGKBBXX:5:1224:10510:6062,J00121:27:H3GGKBBXX:5:2111:14671:8277,J00121:27:H3GGKBBXX:5:1203:29833:46223,J00121:27:H3GGKBBXX:5:2207:11201:17456,J00121:27:H3GGKBBXX:5:1214:20841:48544,J00121:27:H3GGKBBXX:5:1114:10916:27901,J00121:27:H3GGKBBXX:5:1204:15158:15662,J00121:27:H3GGKBBXX:5:2210:12236:4514,J00121:27:H3GGKBBXX:5:2121:20486:16805,J00121:27:H3GGKBBXX:5:1204:3427:46680,J00121:27:H3GGKBBXX:5:2214:9496:40877,J00121:27:H3GGKBBXX:5:2207:11160:17421,J00121:27:H3GGKBBXX:5:2224:28077:34213,J00121:27:H3GGKBBXX:5:1224:24454:48298,J00121:27:H3GGKBBXX:5:1102:23632:32947,J00121:27:H3GGKBBXX:5:1218:26250:25597,J00121:27:H3GGKBBXX:5:2216:19715:43075,J00121:27:H3GGKBBXX:5:2102:17553:15346,J00121:27:H3GGKBBXX:5:2222:25621:38468,J00121:27:H3GGKBBXX:5:2113:15453:30415,J00121:27:H3GGKBBXX:5:1203:24058:7099,J00121:27:H3GGKBBXX:5:1215:28219:16137,J00121:27:H3GGKBBXX:5:2212:9800:38627;sequence=TACAATCTATTTGTACTGATATATAATAATTCTCAATCATTAACTGACTG;start=226738;subtype=IES;support_ref=0;support_variant=41;type=IES;
scaffold51_102_with_IES	MILORD	internal_eliminated_sequence	227092	227147	.	.	.	ID=MILORD.102.227092.227147;Name=MILORD.102.227092.227147;bounded_by_ta=TRUE;common_boundary=RIGHT;end=227147;ies_id=IESPGM.PTET51.1.102.216959;ies_left_dist=27;ies_min_dist=0;ies_right_dist=0;junction_seq=gatatgctattcaatTActatgtaagtccaga;read_names=J00121:27:H3GGKBBXX:5:1203:20314:38416;sequence=TATACAATATTTCCTGATCTAGAATTTTATAGTTTAATCTATTGTATAAATCTCTA;start=227092;subtype=PARTIAL_EXTERNAL;support_ref=20;support_variant=1;type=ALTERNATIVE;
scaffold51_102_with_IES	MILORD	internal_eliminated_sequence	227119	227147	.	.	.	ID=MILORD.102.227119.227147;Name=MILORD.102.227119.227147;bounded_by_ta=TRUE;common_boundary=Both;end=227147;ies_id=IESPGM.PTET51.1.102.216959;ies_left_dist=0;ies_min_dist=0;ies_right_dist=0;junction_seq=cctgatctagaatttTActatgtaagtcca;read_names=J00121:27:H3GGKBBXX:5:2207:30817:20990,J00121:27:H3GGKBBXX:5:2123:31081:37238,J00121:27:H3GGKBBXX:5:2104:21897:26072,J00121:27:H3GGKBBXX:5:1101:24160:46029,J00121:27:H3GGKBBXX:5:1103:5446:18599,J00121:27:H3GGKBBXX:5:2223:29691:22696,J00121:27:H3GGKBBXX:5:1120:8714:30767,J00121:27:H3GGKBBXX:5:1222:29427:37607,J00121:27:H3GGKBBXX:5:1209:25307:25087,J00121:27:H3GGKBBXX:5:1115:19329:46205,J00121:27:H3GGKBBXX:5:2212:11708:7398,J00121:27:H3GGKBBXX:5:1218:28767:24648,J00121:27:H3GGKBBXX:5:1220:20415:15100,J00121:27:H3GGKBBXX:5:1115:29132:18880,J00121:27:H3GGKBBXX:5:2220:29102:6132,J00121:27:H3GGKBBXX:5:1104:8298:12392,J00121:27:H3GGKBBXX:5:2224:3610:43339,J00121:27:H3GGKBBXX:5:1128:3660:10651,J00121:27:H3GGKBBXX:5:2117:27052:11970,J00121:27:H3GGKBBXX:5:1112:20070:45520,J00121:27:H3GGKBBXX:5:2222:7415:29641,J00121:27:H3GGKBBXX:5:2216:4178:7574,J00121:27:H3GGKBBXX:5:2222:15219:6202,J00121:27:H3GGKBBXX:5:1117:15392:48737,J00121:27:H3GGKBBXX:5:1113:13595:33457,J00121:27:H3GGKBBXX:5:2228:19309:14906,J00121:27:H3GGKBBXX:5:2116:24170:21184,J00121:27:H3GGKBBXX:5:1117:12347:21307,J00121:27:H3GGKBBXX:5:1120:17178:37976,J00121:27:H3GGKBBXX:5:1107:8065:43533,J00121:27:H3GGKBBXX:5:1202:7111:11354,J00121:27:H3GGKBBXX:5:2219:21065:7609,J00121:27:H3GGKBBXX:5:2116:24139:21201,J00121:27:H3GGKBBXX:5:1201:29234:11179,J00121:27:H3GGKBBXX:5:2201:14326:6449,J00121:27:H3GGKBBXX:5:2109:17218:28938,J00121:27:H3GGKBBXX:5:1211:30036:39436,J00121:27:H3GGKBBXX:5:1228:27732:20568,J00121:27:H3GGKBBXX:5:2110:12936:3336,J00121:27:H3GGKBBXX:5:2124:10754:47067,J00121:27:H3GGKBBXX:5:1222:8389:30380,J00121:27:H3GGKBBXX:5:2227:30634:6185,J00121:27:H3GGKBBXX:5:2207:30929:20129,J00121:27:H3GGKBBXX:5:1222:8379:30362,J00121:27:H3GGKBBXX:5:2224:11150:48350,J00121:27:H3GGKBBXX:5:2211:15473:10475;sequence=TATAGTTTAATCTATTGTATAAATCTCTA;start=227119;subtype=IES;support_ref=0;support_variant=46;type=IES;
scaffold51_102_with_IES	MILORD	internal_eliminated_sequence	229936	229981	.	.	.	ID=MILORD.102.229936.229981;Name=MILORD.102.229936.229981;bounded_by_ta=TRUE;common_boundary=Both;end=229981;ies_id=IESPGM.PTET51.1.102.219747;ies_left_dist=0;ies_min_dist=0;ies_right_dist=0;junction_seq=atctgctgaacctacTAatgctttatcactta;read_names=J00121:27:H3GGKBBXX:5:1102:28148:31804,J00121:27:H3GGKBBXX:5:1222:17726:25738,J00121:27:H3GGKBBXX:5:1119:27620:32965,J00121:27:H3GGKBBXX:5:1117:6502:37554,J00121:27:H3GGKBBXX:5:2217:19329:16454,J00121:27:H3GGKBBXX:5:1214:24160:5728,J00121:27:H3GGKBBXX:5:1225:26443:45344,J00121:27:H3GGKBBXX:5:2221:30776:22291,J00121:27:H3GGKBBXX:5:1102:4107:22327,J00121:27:H3GGKBBXX:5:2211:11201:4936,J00121:27:H3GGKBBXX:5:1106:3325:36692,J00121:27:H3GGKBBXX:5:1203:3660:21131,J00121:27:H3GGKBBXX:5:1228:4371:25527,J00121:27:H3GGKBBXX:5:1106:23490:19830,J00121:27:H3GGKBBXX:5:2223:25378:13078,J00121:27:H3GGKBBXX:5:1225:2534:30995,J00121:27:H3GGKBBXX:5:2121:5386:12128,J00121:27:H3GGKBBXX:5:2214:10927:39277,J00121:27:H3GGKBBXX:5:2107:5223:6958,J00121:27:H3GGKBBXX:5:2101:24495:10458,J00121:27:H3GGKBBXX:5:2209:10510:33809,J00121:27:H3GGKBBXX:5:2109:22485:28991,J00121:27:H3GGKBBXX:5:2113:28057:9807,J00121:27:H3GGKBBXX:5:1216:10216:16805,J00121:27:H3GGKBBXX:5:1205:14651:27830,J00121:27:H3GGKBBXX:5:1204:23825:13341,J00121:27:H3GGKBBXX:5:2111:29193:30943,J00121:27:H3GGKBBXX:5:2102:24677:23083,J00121:27:H3GGKBBXX:5:2118:10957:32543,J00121:27:H3GGKBBXX:5:2206:10186:31382,J00121:27:H3GGKBBXX:5:1127:19096:42460,J00121:27:H3GGKBBXX:5:2203:15432:24648,J00121:27:H3GGKBBXX:5:1123:30178:36974,J00121:27:H3GGKBBXX:5:2113:7222:48016,J00121:27:H3GGKBBXX:5:1111:24951:33475,J00121:27:H3GGKBBXX:5:1128:23612:13746,J00121:27:H3GGKBBXX:5:2111:11251:23733,J00121:27:H3GGKBBXX:5:1123:30005:38574,J00121:27:H3GGKBBXX:5:2126:24089:41651,J00121:27:H3GGKBBXX:5:1203:7395:1930,J00121:27:H3GGKBBXX:5:1114:5883:22168,J00121:27:H3GGKBBXX:5:2106:6106:41229,J00121:27:H3GGKBBXX:5:1210:23673:1965,J00121:27:H3GGKBBXX:5:1209:29609:40244,J00121:27:H3GGKBBXX:5:1209:22008:41915;sequence=TACAGGTGGCATTTATAGATTAATAATTGGTTTTGCAACTTAACTG;start=229936;subtype=IES;support_ref=9;support_variant=45;type=IES;
scaffold51_102_with_IES	MILORD	internal_eliminated_sequence	229949	229981	.	.	.	ID=MILORD.102.229949.229981;Name=MILORD.102.229949.229981;bounded_by_ta=TRUE;common_boundary=RIGHT;end=229981;ies_id=IESPGM.PTET51.1.102.219747;ies_left_dist=-13;ies_min_dist=0;ies_right_dist=0;junction_seq=actacaggtggcattTAatgctttatcactta;read_names=J00121:27:H3GGKBBXX:5:2221:5244:11214,J00121:27:H3GGKBBXX:5:2221:5792:11108;sequence=TATAGATTAATAATTGGTTTTGCAACTTAACTG;start=229949;subtype=PARTIAL_INTERNAL;support_ref=1;support_variant=2;type=ALTERNATIVE;
scaffold51_102_with_IES	MILORD	internal_eliminated_sequence	231237	231350	.	.	.	ID=MILORD.102.231237.231350;Name=MILORD.102.231237.231350;bounded_by_ta=TRUE;common_boundary=Both;end=231350;ies_id=IESPGM.PTET51.1.102.221002;ies_left_dist=0;ies_min_dist=0;ies_right_dist=0;junction_seq=ttcatatctcttcacTAgttctgttaacatag;read_names=J00121:27:H3GGKBBXX:5:1210:6796:9543,J00121:27:H3GGKBBXX:5:1118:8400:39471,J00121:27:H3GGKBBXX:5:1214:19613:13711,J00121:27:H3GGKBBXX:5:1103:9283:21201,J00121:27:H3GGKBBXX:5:1217:10368:30503,J00121:27:H3GGKBBXX:5:2218:21430:45062,J00121:27:H3GGKBBXX:5:1217:13433:13623,J00121:27:H3GGKBBXX:5:2128:28960:1736,J00121:27:H3GGKBBXX:5:2205:14468:27619,J00121:27:H3GGKBBXX:5:2102:15219:3178,J00121:27:H3GGKBBXX:5:1227:15493:16418,J00121:27:H3GGKBBXX:5:1217:27306:16454,J00121:27:H3GGKBBXX:5:1108:23490:25140,J00121:27:H3GGKBBXX:5:2208:5264:3934,J00121:27:H3GGKBBXX:5:1114:25530:4549,J00121:27:H3GGKBBXX:5:2115:11495:11390,J00121:27:H3GGKBBXX:5:1125:15442:6624,J00121:27:H3GGKBBXX:5:2202:21775:33422,J00121:27:H3GGKBBXX:5:2205:25205:28956,J00121:27:H3GGKBBXX:5:1103:23906:12814,J00121:27:H3GGKBBXX:5:1102:12469:5517,J00121:27:H3GGKBBXX:5:2202:20151:7715,J00121:27:H3GGKBBXX:5:1112:22962:42970,J00121:27:H3GGKBBXX:5:2202:20151:7679,J00121:27:H3GGKBBXX:5:2119:14590:43304,J00121:27:H3GGKBBXX:5:1218:23916:5481,J00121:27:H3GGKBBXX:5:2101:24840:35356,J00121:27:H3GGKBBXX:5:1224:7456:42407,J00121:27:H3GGKBBXX:5:2217:11596:43040,J00121:27:H3GGKBBXX:5:1203:2666:11530,J00121:27:H3GGKBBXX:5:1110:5030:4901,J00121:27:H3GGKBBXX:5:1118:15341:17421,J00121:27:H3GGKBBXX:5:1205:15990:30257,J00121:27:H3GGKBBXX:5:1117:7872:10000,J00121:27:H3GGKBBXX:5:1203:29061:17808,J00121:27:H3GGKBBXX:5:1116:16934:47823,J00121:27:H3GGKBBXX:5:2115:25408:40666,J00121:27:H3GGKBBXX:5:2205:1854:32138,J00121:27:H3GGKBBXX:5:1104:10338:26758,J00121:27:H3GGKBBXX:5:1119:26859:24472,J00121:27:H3GGKBBXX:5:2223:18883:21869,J00121:27:H3GGKBBXX:5:1112:2686:8822,J00121:27:H3GGKBBXX:5:1115:19755:5341,J00121:27:H3GGKBBXX:5:2217:13606:48386,J00121:27:H3GGKBBXX:5:2222:28300:43181,J00121:27:H3GGKBBXX:5:2111:11921:40719,J00121:27:H3GGKBBXX:5:2220:7994:44289,J00121:27:H3GGKBBXX:5:2222:27651:20252,J00121:27:H3GGKBBXX:5:1216:28392:47278,J00121:27:H3GGKBBXX:5:1224:12601:35743,J00121:27:H3GGKBBXX:5:2109:31588:48632,J00121:27:H3GGKBBXX:5:1101:17340:18212,J00121:27:H3GGKBBXX:5:1218:10186:38381,J00121:27:H3GGKBBXX:5:1209:10784:48772,J00121:27:H3GGKBBXX:5:1120:21552:16190,J00121:27:H3GGKBBXX:5:1210:24505:36183,J00121:27:H3GGKBBXX:5:2218:21785:2281,J00121:27:H3GGKBBXX:5:1206:23378:44746,J00121:27:H3GGKBBXX:5:2202:14874:14959,J00121:27:H3GGKBBXX:5:1113:10825:17509,J00121:27:H3GGKBBXX:5:2221:19187:34389,J00121:27:H3GGKBBXX:5:2215:28534:48298,J00121:27:H3GGKBBXX:5:1227:16965:31206,J00121:27:H3GGKBBXX:5:1208:12642:32402,J00121:27:H3GGKBBXX:5:2203:12144:39066;sequence=TATAGTCAATTAACTGTTTGAACATCATTTTTTTTGATAAGTTTTCTTTATATTAGATATGTTAAATAATACTAATTATTGATCAAAAAATTTGCATAAATTTCTGATCGATTG;start=231237;subtype=IES;support_ref=0;support_variant=65;type=IES;
scaffold51_102_with_IES	MILORD	internal_eliminated_sequence	231237	231364	.	.	.	ID=MILORD.102.231237.231364;Name=MILORD.102.231237.231364;bounded_by_ta=TRUE;common_boundary=LEFT;end=231364;ies_id=IESPGM.PTET51.1.102.221002;ies_left_dist=0;ies_min_dist=0;ies_right_dist=-14;junction_seq=ttcatatctcttcacTAgccaatcttccgacg;read_names=J00121:27:H3GGKBBXX:5:2201:17289:19214;sequence=TATAGTCAATTAACTGTTTGAACATCATTTTTTTTGATAAGTTTTCTTTATATTAGATATGTTAAATAATACTAATTATTGATCAAAAAATTTGCATAAATTTCTGATCGATTGTAGTTCTGTTAACA;start=231237;subtype=PARTIAL_EXTERNAL;support_ref=0;support_variant=1;type=ALTERNATIVE;
scaffold51_102_with_IES	MILORD	internal_eliminated_sequence	232164	232218	.	.	.	ID=MILORD.102.232164.232218;Name=MILORD.102.232164.232218;bounded_by_ta=TRUE;common_boundary=LEFT;end=232218;ies_id=IESPGM.PTET51.1.102.221815;ies_left_dist=0;ies_min_dist=0;ies_right_dist=-24;junction_seq=taaacagggggtggcTAttattattgttatta;read_names=J00121:27:H3GGKBBXX:5:1120:14651:1244;sequence=TATAGTTATTTATCAGTATTTTATTGAACTATAATATTATTATTATTATTAATAG;start=232164;subtype=PARTIAL_EXTERNAL;support_ref=1;support_variant=1;type=ALTERNATIVE;
scaffold51_102_with_IES	MILORD	internal_eliminated_sequence	232164	232194	.	.	.	ID=MILORD.102.232164.232194;Name=MILORD.102.232164.232194;bounded_by_ta=TRUE;common_boundary=Both;end=232194;ies_id=IESPGM.PTET51.1.102.221815;ies_left_dist=0;ies_min_dist=0;ies_right_dist=0;junction_seq=taaacagggggtggcTAatattattattatta;read_names=J00121:27:H3GGKBBXX:5:1106:2473:48474,J00121:27:H3GGKBBXX:5:1121:8085:2774,J00121:27:H3GGKBBXX:5:1128:20780:32367,J00121:27:H3GGKBBXX:5:2203:15463:30820,J00121:27:H3GGKBBXX:5:1227:22871:1244,J00121:27:H3GGKBBXX:5:1217:10521:25703,J00121:27:H3GGKBBXX:5:2202:7243:19742,J00121:27:H3GGKBBXX:5:2115:9222:42337,J00121:27:H3GGKBBXX:5:2107:18396:2246,J00121:27:H3GGKBBXX:5:2109:26139:41405,J00121:27:H3GGKBBXX:5:1106:27448:5481,J00121:27:H3GGKBBXX:5:1210:26910:8066,J00121:27:H3GGKBBXX:5:1216:11170:40614,J00121:27:H3GGKBBXX:5:2114:21958:22344,J00121:27:H3GGKBBXX:5:1228:28270:28850,J00121:27:H3GGKBBXX:5:2215:31588:3793,J00121:27:H3GGKBBXX:5:2123:26088:30310,J00121:27:H3GGKBBXX:5:1103:25733:30749,J00121:27:H3GGKBBXX:5:2104:5233:27479,J00121:27:H3GGKBBXX:5:2203:15453:30802,J00121:27:H3GGKBBXX:5:1121:9516:17210,J00121:27:H3GGKBBXX:5:2118:4584:46821,J00121:27:H3GGKBBXX:5:1220:20111:13658,J00121:27:H3GGKBBXX:5:1219:6979:4022,J00121:27:H3GGKBBXX:5:2103:28909:43673,J00121:27:H3GGKBBXX:5:2216:21907:3934,J00121:27:H3GGKBBXX:5:1221:15767:23329,J00121:27:H3GGKBBXX:5:1109:27874:44939,J00121:27:H3GGKBBXX:5:1105:10663:29114,J00121:27:H3GGKBBXX:5:2104:8450:45045,J00121:27:H3GGKBBXX:5:2109:30919:33017,J00121:27:H3GGKBBXX:5:1227:19370:40719,J00121:27:H3GGKBBXX:5:1123:27671:12409,J00121:27:H3GGKBBXX:5:1103:28047:35040;sequence=TATAGTTATTTATCAGTATTTTATTGAACTA;start=232164;subtype=IES;support_ref=3;support_variant=34;type=IES;
scaffold51_102_with_IES	MILORD	internal_eliminated_sequence	232755	232803	.	.	.	ID=MILORD.102.232755.232803;Name=MILORD.102.232755.232803;bounded_by_ta=TRUE;common_boundary=Both;end=232803;ies_id=IESPGM.PTET51.1.102.222375;ies_left_dist=0;ies_min_dist=0;ies_right_dist=0;junction_seq=gaagcatttttgaaaTAcaaatttcatgaata;read_names=J00121:27:H3GGKBBXX:5:2212:14854:22907,J00121:27:H3GGKBBXX:5:1207:20567:42478,J00121:27:H3GGKBBXX:5:1107:30868:23575,J00121:27:H3GGKBBXX:5:2128:8004:39770,J00121:27:H3GGKBBXX:5:2120:5771:29290,J00121:27:H3GGKBBXX:5:1107:22709:16401,J00121:27:H3GGKBBXX:5:1103:13078:41809,J00121:27:H3GGKBBXX:5:1213:14986:18634,J00121:27:H3GGKBBXX:5:2109:17127:35145,J00121:27:H3GGKBBXX:5:2115:8552:43040,J00121:27:H3GGKBBXX:5:1228:7527:12990,J00121:27:H3GGKBBXX:5:2106:23216:12673,J00121:27:H3GGKBBXX:5:2203:6715:4901,J00121:27:H3GGKBBXX:5:1103:14681:38785,J00121:27:H3GGKBBXX:5:1125:22901:11987,J00121:27:H3GGKBBXX:5:2101:19390:48983,J00121:27:H3GGKBBXX:5:2112:16640:48474,J00121:27:H3GGKBBXX:5:2122:22110:24718,J00121:27:H3GGKBBXX:5:2118:14093:25175;sequence=TATAGTTAGATTAAGATCATAGAATATTTCAAAAATGAATATTTAAGTG;start=232755;subtype=IES;support_ref=28;support_variant=19;type=IES;
scaffold51_102_with_IES	MILORD	internal_eliminated_sequence	232755	232793	.	.	.	ID=MILORD.102.232755.232793;Name=MILORD.102.232755.232793;bounded_by_ta=TRUE;common_boundary=LEFT;end=232793;ies_id=IESPGM.PTET51.1.102.222375;ies_left_dist=0;ies_min_dist=0;ies_right_dist=10;junction_seq=gaagcatttttgaaaTAtttaagtgtacaaat;read_names=J00121:27:H3GGKBBXX:5:2117:11556:26582;sequence=TATAGTTAGATTAAGATCATAGAATATTTCAAAAATGAA;start=232755;subtype=PARTIAL_INTERNAL;support_ref=14;support_variant=1;type=ALTERNATIVE;
scaffold51_102_with_IES	MILORD	internal_eliminated_sequence	232755	232835	.	.	.	ID=MILORD.102.232755.232835;Name=MILORD.102.232755.232835;bounded_by_ta=TRUE;common_boundary=LEFT;end=232835;ies_id=IESPGM.PTET51.1.102.222375;ies_left_dist=0;ies_min_dist=0;ies_right_dist=-32;junction_seq=gaagcatttttgaaaTAtatacactttttaat;read_names=J00121:27:H3GGKBBXX:5:2109:22435:41176;sequence=TATAGTTAGATTAAGATCATAGAATATTTCAAAAATGAATATTTAAGTGTACAAATTTCATGAATAAACATGGTGTGTCTA;start=232755;subtype=PARTIAL_EXTERNAL;support_ref=14;support_variant=1;type=ALTERNATIVE;
scaffold51_102_with_IES	MILORD	internal_eliminated_sequence	232761	232803	.	.	.	ID=MILORD.102.232761.232803;Name=MILORD.102.232761.232803;bounded_by_ta=TRUE;common_boundary=RIGHT;end=232803;ies_id=IESPGM.PTET51.1.102.222375;ies_left_dist=-6;ies_min_dist=0;ies_right_dist=0;junction_seq=tttttgaaatatagtTAcaaatttcatgaata;read_names=J00121:27:H3GGKBBXX:5:2205:19837:44095;sequence=TAGATTAAGATCATAGAATATTTCAAAAATGAATATTTAAGTG;start=232761;subtype=PARTIAL_INTERNAL;support_ref=9;support_variant=1;type=ALTERNATIVE;
scaffold51_102_with_IES	MILORD	internal_eliminated_sequence	234501	234556	.	.	.	ID=MILORD.102.234501.234556;Name=MILORD.102.234501.234556;bounded_by_ta=TRUE;common_boundary=Both;end=234556;ies_id=IESPGM.PTET51.1.102.224072;ies_left_dist=0;ies_min_dist=0;ies_right_dist=0;junction_seq=taagccagaataatgTAatcattcttcttaga;read_names=J00121:27:H3GGKBBXX:5:2107:16386:26723,J00121:27:H3GGKBBXX:5:1102:13474:34582,J00121:27:H3GGKBBXX:5:2106:20243:2387,J00121:27:H3GGKBBXX:5:2118:11140:25685,J00121:27:H3GGKBBXX:5:2216:3934:8066,J00121:27:H3GGKBBXX:5:2201:21004:14889,J00121:27:H3GGKBBXX:5:1110:3447:34196,J00121:27:H3GGKBBXX:5:2217:21369:12743,J00121:27:H3GGKBBXX:5:1202:20740:44675,J00121:27:H3GGKBBXX:5:1114:26200:27901,J00121:27:H3GGKBBXX:5:1101:16518:49107,J00121:27:H3GGKBBXX:5:2114:20618:14432,J00121:27:H3GGKBBXX:5:1118:29508:19531,J00121:27:H3GGKBBXX:5:1126:31345:5095;sequence=TACAGATGTTTTGAAAAACATGAGAAATCTGAAATAAATCGTCTAAATCTTAACTA;start=234501;subtype=IES;support_ref=98;support_variant=14;type=IES;
scaffold51_102_with_IES	MILORD	internal_eliminated_sequence	234958	234985	.	.	.	ID=MILORD.102.234958.234985;Name=MILORD.102.234958.234985;bounded_by_ta=TRUE;common_boundary=Both;end=234985;ies_id=IESPGM.PTET51.1.102.224473;ies_left_dist=0;ies_min_dist=0;ies_right_dist=0;junction_seq=tctgctttcatctacTAtcaaacatctgtaaa;read_names=J00121:27:H3GGKBBXX:5:2114:26545:19355,J00121:27:H3GGKBBXX:5:2114:23876:5622,J00121:27:H3GGKBBXX:5:2110:8714:27145,J00121:27:H3GGKBBXX:5:1115:17360:19478,J00121:27:H3GGKBBXX:5:2123:25012:37695,J00121:27:H3GGKBBXX:5:2226:30959:47049,J00121:27:H3GGKBBXX:5:2215:26788:46434,J00121:27:H3GGKBBXX:5:2123:17005:16823,J00121:27:H3GGKBBXX:5:1110:24251:2439,J00121:27:H3GGKBBXX:5:2218:22688:43691,J00121:27:H3GGKBBXX:5:2112:10460:36429,J00121:27:H3GGKBBXX:5:2228:6340:20885,J00121:27:H3GGKBBXX:5:1221:17472:45906,J00121:27:H3GGKBBXX:5:1213:15168:45643,J00121:27:H3GGKBBXX:5:2218:15859:48104,J00121:27:H3GGKBBXX:5:1210:10439:10264,J00121:27:H3GGKBBXX:5:2121:18862:5200,J00121:27:H3GGKBBXX:5:1209:12763:11055,J00121:27:H3GGKBBXX:5:1116:18923:24929,J00121:27:H3GGKBBXX:5:1209:26859:30556,J00121:27:H3GGKBBXX:5:1207:28696:3987,J00121:27:H3GGKBBXX:5:2204:19299:31277,J00121:27:H3GGKBBXX:5:2115:11505:22590,J00121:27:H3GGKBBXX:5:1217:22364:7926,J00121:27:H3GGKBBXX:5:1103:26869:42952;sequence=TATAGTAAAAGGATGTGCAATTTAGTTG;start=234958;subtype=IES;support_ref=9;support_variant=25;type=IES;
scaffold51_102_with_IES	MILORD	internal_eliminated_sequence	237607	237681	.	.	.	ID=MILORD.102.237607.237681;Name=MILORD.102.237607.237681;bounded_by_ta=TRUE;common_boundary=Both;end=237681;ies_id=IESPGM.PTET51.1.102.227094;ies_left_dist=0;ies_min_dist=0;ies_right_dist=0;junction_seq=ttgatgatttctagtTAtcaataatagaatgt;read_names=J00121:27:H3GGKBBXX:5:2102:22678:39559,J00121:27:H3GGKBBXX:5:2210:23703:36903,J00121:27:H3GGKBBXX:5:2121:9080:35690,J00121:27:H3GGKBBXX:5:1222:21054:48350,J00121:27:H3GGKBBXX:5:2224:3498:26723,J00121:27:H3GGKBBXX:5:1105:5203:20287,J00121:27:H3GGKBBXX:5:1125:16782:19179,J00121:27:H3GGKBBXX:5:1201:15990:5816,J00121:27:H3GGKBBXX:5:2119:18264:35075,J00121:27:H3GGKBBXX:5:1215:16163:43392,J00121:27:H3GGKBBXX:5:2216:21430:46856,J00121:27:H3GGKBBXX:5:1102:25804:2141,J00121:27:H3GGKBBXX:5:2223:14661:26230,J00121:27:H3GGKBBXX:5:2225:26433:43357,J00121:27:H3GGKBBXX:5:2215:8948:6554,J00121:27:H3GGKBBXX:5:2224:12378:24032,J00121:27:H3GGKBBXX:5:2128:6329:32050,J00121:27:H3GGKBBXX:5:1127:7912:9825,J00121:27:H3GGKBBXX:5:2228:3691:12286,J00121:27:H3GGKBBXX:5:2217:4361:35778,J00121:27:H3GGKBBXX:5:1218:24525:26793,J00121:27:H3GGKBBXX:5:2108:18091:40649,J00121:27:H3GGKBBXX:5:1228:2970:32877,J00121:27:H3GGKBBXX:5:1209:17229:18335,J00121:27:H3GGKBBXX:5:2113:18933:8945,J00121:27:H3GGKBBXX:5:2203:12804:14432,J00121:27:H3GGKBBXX:5:1104:13271:39928,J00121:27:H3GGKBBXX:5:1123:31071:31101,J00121:27:H3GGKBBXX:5:2121:15595:7345,J00121:27:H3GGKBBXX:5:2126:15716:17016,J00121:27:H3GGKBBXX:5:2107:5578:28885,J00121:27:H3GGKBBXX:5:2204:26991:34934,J00121:27:H3GGKBBXX:5:1207:20435:20586,J00121:27:H3GGKBBXX:5:2116:8592:48491,J00121:27:H3GGKBBXX:5:2103:19461:15451,J00121:27:H3GGKBBXX:5:1124:30198:22626,J00121:27:H3GGKBBXX:5:1120:26463:13939;sequence=TACTGTCAATTAAGCAGCAATTTCTGATTAATATTGTGATATCTTCAAAATTCAGAAATTACTTTTTGTCAACTT;start=237607;subtype=IES;support_ref=8;support_variant=37;type=IES;
scaffold51_102_with_IES	MILORD	internal_eliminated_sequence	237607	237690	.	.	.	ID=MILORD.102.237607.237690;Name=MILORD.102.237607.237690;bounded_by_ta=TRUE;common_boundary=LEFT;end=237690;ies_id=IESPGM.PTET51.1.102.227094;ies_left_dist=0;ies_min_dist=0;ies_right_dist=-9;junction_seq=ttgatgatttctagtTAgaatgtcctgtggtc;read_names=J00121:27:H3GGKBBXX:5:1223:25662:44025,J00121:27:H3GGKBBXX:5:1211:6614:5991,J00121:27:H3GGKBBXX:5:2126:8491:25808;sequence=TACTGTCAATTAAGCAGCAATTTCTGATTAATATTGTGATATCTTCAAAATTCAGAAATTACTTTTTGTCAACTTTATCAATAA;start=237607;subtype=PARTIAL_EXTERNAL;support_ref=4;support_variant=3;type=ALTERNATIVE;
scaffold51_102_with_IES	MILORD	internal_eliminated_sequence	237617	237681	.	.	.	ID=MILORD.102.237617.237681;Name=MILORD.102.237617.237681;bounded_by_ta=TRUE;common_boundary=RIGHT;end=237681;ies_id=IESPGM.PTET51.1.102.227094;ies_left_dist=-10;ies_min_dist=0;ies_right_dist=0;junction_seq=ctagttactgtcaatTAtcaataatagaatgt;read_names=J00121:27:H3GGKBBXX:5:1125:21602:10827;sequence=TAAGCAGCAATTTCTGATTAATATTGTGATATCTTCAAAATTCAGAAATTACTTTTTGTCAACTT;start=237617;subtype=PARTIAL_INTERNAL;support_ref=5;support_variant=1;type=ALTERNATIVE;
scaffold51_102_with_IES	MILORD	internal_eliminated_sequence	237984	238016	.	.	.	ID=MILORD.102.237984.238016;Name=MILORD.102.237984.238016;bounded_by_ta=TRUE;common_boundary=RIGHT;end=238016;ies_id=IESPGM.PTET51.1.102.227399;ies_left_dist=3;ies_min_dist=0;ies_right_dist=0;junction_seq=ctttcgcataagaatTActcaaacataaatca;read_names=J00121:27:H3GGKBBXX:5:2227:25428:20797;sequence=TAGTACATTGCAATACAAAATATCTCTCTACTG;start=237984;subtype=PARTIAL_EXTERNAL;support_ref=8;support_variant=1;type=ALTERNATIVE;
scaffold51_102_with_IES	MILORD	internal_eliminated_sequence	237987	238016	.	.	.	ID=MILORD.102.237987.238016;Name=MILORD.102.237987.238016;bounded_by_ta=TRUE;common_boundary=Both;end=238016;ies_id=IESPGM.PTET51.1.102.227399;ies_left_dist=0;ies_min_dist=0;ies_right_dist=0;junction_seq=tcgcataagaattagTActcaaacataaatca;read_names=J00121:27:H3GGKBBXX:5:1214:14884:40719,J00121:27:H3GGKBBXX:5:1212:10267:48368,J00121:27:H3GGKBBXX:5:2223:14012:14062,J00121:27:H3GGKBBXX:5:2217:29274:37765,J00121:27:H3GGKBBXX:5:2227:20476:45379,J00121:27:H3GGKBBXX:5:1205:5903:16366,J00121:27:H3GGKBBXX:5:1226:23145:34108,J00121:27:H3GGKBBXX:5:2226:15706:3108,J00121:27:H3GGKBBXX:5:1120:11525:13763,J00121:27:H3GGKBBXX:5:2213:30218:5956,J00121:27:H3GGKBBXX:5:2118:31000:48210,J00121:27:H3GGKBBXX:5:2219:3082:9192,J00121:27:H3GGKBBXX:5:1124:12916:24718,J00121:27:H3GGKBBXX:5:2128:25976:33914,J00121:27:H3GGKBBXX:5:1113:31690:40930,J00121:27:H3GGKBBXX:5:2219:2920:9473,J00121:27:H3GGKBBXX:5:2124:13504:11390,J00121:27:H3GGKBBXX:5:1218:15371:34108,J00121:27:H3GGKBBXX:5:2101:31111:45027,J00121:27:H3GGKBBXX:5:1227:30107:32103,J00121:27:H3GGKBBXX:5:2215:31568:47542,J00121:27:H3GGKBBXX:5:1120:22891:19531,J00121:27:H3GGKBBXX:5:2227:8806:28498,J00121:27:H3GGKBBXX:5:2216:20608:42302,J00121:27:H3GGKBBXX:5:2226:10348:41440,J00121:27:H3GGKBBXX:5:2222:10784:14097,J00121:27:H3GGKBBXX:5:2122:30036:37466,J00121:27:H3GGKBBXX:5:1103:7202:28112,J00121:27:H3GGKBBXX:5:2107:21217:17825,J00121:27:H3GGKBBXX:5:2111:24819:8770;sequence=TACATTGCAATACAAAATATCTCTCTACTG;start=237987;subtype=IES;support_ref=21;support_variant=30;type=IES;
scaffold51_102_with_IES	MILORD	internal_eliminated_sequence	240364	240412	.	.	.	ID=MILORD.102.240364.240412;Name=MILORD.102.240364.240412;bounded_by_ta=TRUE;common_boundary=None;end=240412;ies_id=IESPGM.PTET51.1.102.231479;ies_left_dist=1733;ies_min_dist=1733;ies_right_dist=1972;junction_seq=aaagaaatattaattTAtctaatccgaataaa;read_names=J00121:27:H3GGKBBXX:5:1108:21775:32578;sequence=TATAATTAAATTAATATTTATTACCAATGGTTTTAATTAATTTTTAGTG;start=240364;subtype=MAC;support_ref=78;support_variant=1;type=CRYPTIC;
scaffold51_102_with_IES	MILORD	internal_eliminated_sequence	242097	242180	.	.	.	ID=MILORD.102.242097.242180;Name=MILORD.102.242097.242180;bounded_by_ta=TRUE;common_boundary=LEFT;end=242180;ies_id=IESPGM.PTET51.1.102.231479;ies_left_dist=0;ies_min_dist=0;ies_right_dist=204;junction_seq=ttctattttcagttgTAttgttaaaatgaata;read_names=J00121:27:H3GGKBBXX:5:1204:5974:3512;sequence=TATAATCAAAAATAATAGATTTTATTTATTTTGTAAACTGAAAATAGCATTTTGAGATATTGACAATTAAACTTAAATTGATTG;start=242097;subtype=PARTIAL_INTERNAL;support_ref=1;support_variant=1;type=ALTERNATIVE;
scaffold51_102_with_IES	MILORD	internal_eliminated_sequence	242097	242401	.	.	.	ID=MILORD.102.242097.242401;Name=MILORD.102.242097.242401;bounded_by_ta=TRUE;common_boundary=LEFT;end=242401;ies_id=IESPGM.PTET51.1.102.231479;ies_left_dist=0;ies_min_dist=0;ies_right_dist=-17;junction_seq=ttctattttcagttgTAgttaagtaaatttaa;read_names=J00121:27:H3GGKBBXX:5:1205:15341:48825;sequence=TATAATCAAAAATAATAGATTTTATTTATTTTGTAAACTGAAAATAGCATTTTGAGATATTGACAATTAAACTTAAATTGATTGTATTGTTAAAATGAATAATAATTTTATTCTCTGCTATCTTAATAAGGATATTATAAATTATCAATTATGAATGCTAAGCAATTTAATTAGGTATTAAATAATCTCAGAAGAAAGTAGGATTCAGGCCAAATTATAGATATAATATCATAATGAATTATCCATTTTAGTATCATTATTATCCCATTAAAAAATTTAATTAAACAATATCAAAGAATGAATAG;start=242097;subtype=PARTIAL_EXTERNAL;support_ref=1;support_variant=1;type=ALTERNATIVE;
scaffold51_102_with_IES	MILORD	internal_eliminated_sequence	242097	242384	.	.	.	ID=MILORD.102.242097.242384;Name=MILORD.102.242097.242384;bounded_by_ta=TRUE;common_boundary=Both;end=242384;ies_id=IESPGM.PTET51.1.102.231479;ies_left_dist=0;ies_min_dist=0;ies_right_dist=0;junction_seq=ttctattttcagttgTAtcaaagaatgaatag;read_names=J00121:27:H3GGKBBXX:5:2117:12246:22397,J00121:27:H3GGKBBXX:5:1227:17381:22608,J00121:27:H3GGKBBXX:5:2216:16975:44552,J00121:27:H3GGKBBXX:5:1221:23855:40860,J00121:27:H3GGKBBXX:5:2102:19350:22960,J00121:27:H3GGKBBXX:5:2218:22526:15662,J00121:27:H3GGKBBXX:5:1121:13758:1173;sequence=TATAATCAAAAATAATAGATTTTATTTATTTTGTAAACTGAAAATAGCATTTTGAGATATTGACAATTAAACTTAAATTGATTGTATTGTTAAAATGAATAATAATTTTATTCTCTGCTATCTTAATAAGGATATTATAAATTATCAATTATGAATGCTAAGCAATTTAATTAGGTATTAAATAATCTCAGAAGAAAGTAGGATTCAGGCCAAATTATAGATATAATATCATAATGAATTATCCATTTTAGTATCATTATTATCCCATTAAAAAATTTAATTAAACAA;start=242097;subtype=IES;support_ref=2;support_variant=7;type=IES;
scaffold51_102_with_IES	MILORD	internal_eliminated_sequence	242489	242517	.	.	.	ID=MILORD.102.242489.242517;Name=MILORD.102.242489.242517;bounded_by_ta=TRUE;common_boundary=None;end=242517;ies_id=IESPGM.PTET51.1.102.231479;ies_left_dist=-392;ies_min_dist=133;ies_right_dist=-133;junction_seq=tgttattaaaaatgcTAattatatatagcaat;read_names=J00121:27:H3GGKBBXX:5:2222:32228:47419,J00121:27:H3GGKBBXX:5:2107:25449:25122,J00121:27:H3GGKBBXX:5:1114:3924:24015;sequence=TATTATGGGATTCGAATTTGATTTATCTA;start=242489;subtype=MAC;support_ref=112;support_variant=3;type=CRYPTIC;
scaffold51_102_with_IES	MILORD	internal_eliminated_sequence	244705	244832	.	.	.	ID=MILORD.102.244705.244832;Name=MILORD.102.244705.244832;bounded_by_ta=TRUE;common_boundary=Both;end=244832;ies_id=IESPGM.PTET51.1.102.233799;ies_left_dist=0;ies_min_dist=0;ies_right_dist=0;junction_seq=atggatgaatttacaTAtaaaaataattaata;read_names=J00121:27:H3GGKBBXX:5:1106:25499:2176,J00121:27:H3GGKBBXX:5:2106:11982:24155,J00121:27:H3GGKBBXX:5:1201:20963:20797,J00121:27:H3GGKBBXX:5:2201:10348:27162,J00121:27:H3GGKBBXX:5:2224:31852:48632,J00121:27:H3GGKBBXX:5:1128:29508:7398,J00121:27:H3GGKBBXX:5:1215:25834:10880,J00121:27:H3GGKBBXX:5:1215:25784:10827,J00121:27:H3GGKBBXX:5:2211:10541:33510,J00121:27:H3GGKBBXX:5:2106:12114:23997,J00121:27:H3GGKBBXX:5:1103:20222:14097,J00121:27:H3GGKBBXX:5:2119:32278:39066,J00121:27:H3GGKBBXX:5:1220:18040:7750,J00121:27:H3GGKBBXX:5:1103:7344:34864,J00121:27:H3GGKBBXX:5:1102:12246:27953,J00121:27:H3GGKBBXX:5:1117:4411:5095,J00121:27:H3GGKBBXX:5:1214:15879:44728,J00121:27:H3GGKBBXX:5:2219:8592:11987,J00121:27:H3GGKBBXX:5:1223:8562:17772,J00121:27:H3GGKBBXX:5:1218:7456:6642,J00121:27:H3GGKBBXX:5:2201:4503:35356,J00121:27:H3GGKBBXX:5:1201:10094:34389;sequence=TACAGATGACAAGCAATTATATTAACAATTTAAATATTTACAATCTTTTTTTAATGAATTTAAGATTAGTCAATAGTTAAAGAAAGTCTTATTAGAAATTAATATAAAACATCTGACAGAAGCAACTG;start=244705;subtype=IES;support_ref=82;support_variant=22;type=IES;
scaffold51_102_with_IES	MILORD	internal_eliminated_sequence	245295	245420	.	.	.	ID=MILORD.102.245295.245420;Name=MILORD.102.245295.245420;bounded_by_ta=TRUE;common_boundary=RIGHT;end=245420;ies_id=IESPGM.PTET51.1.102.234325;ies_left_dist=64;ies_min_dist=0;ies_right_dist=0;junction_seq=gagatggtaatattaTAatatgacaatcactt;read_names=J00121:27:H3GGKBBXX:5:2122:19147:46627;sequence=TACAGATTTATTTAGAACTATAAGGCAAATAATATTTATAATTAATTAGTTGTAATAATTATTATACAGTAACTCTATGATAAGTTATAAATTCCCAAAATTAGAAACAGTCAGATATTTTAAGTG;start=245295;subtype=PARTIAL_EXTERNAL;support_ref=49;support_variant=1;type=ALTERNATIVE;
scaffold51_102_with_IES	MILORD	internal_eliminated_sequence	245315	245420	.	.	.	ID=MILORD.102.245315.245420;Name=MILORD.102.245315.245420;bounded_by_ta=TRUE;common_boundary=RIGHT;end=245420;ies_id=IESPGM.PTET51.1.102.234325;ies_left_dist=44;ies_min_dist=0;ies_right_dist=0;junction_seq=atttatttagaactaTAatatgacaatcactt;read_names=J00121:27:H3GGKBBXX:5:1220:27661:44816;sequence=TAAGGCAAATAATATTTATAATTAATTAGTTGTAATAATTATTATACAGTAACTCTATGATAAGTTATAAATTCCCAAAATTAGAAACAGTCAGATATTTTAAGTG;start=245315;subtype=PARTIAL_EXTERNAL;support_ref=39;support_variant=1;type=ALTERNATIVE;
scaffold51_102_with_IES	MILORD	internal_eliminated_sequence	245357	245420	.	.	.	ID=MILORD.102.245357.245420;Name=MILORD.102.245357.245420;bounded_by_ta=TRUE;common_boundary=RIGHT;end=245420;ies_id=IESPGM.PTET51.1.102.234325;ies_left_dist=2;ies_min_dist=0;ies_right_dist=0;junction_seq=agttgtaataattatTAatatgacaatcactt;read_names=J00121:27:H3GGKBBXX:5:2209:16812:44623,J00121:27:H3GGKBBXX:5:2217:7963:46557;sequence=TATACAGTAACTCTATGATAAGTTATAAATTCCCAAAATTAGAAACAGTCAGATATTTTAAGTG;start=245357;subtype=PARTIAL_EXTERNAL;support_ref=54;support_variant=2;type=ALTERNATIVE;
scaffold51_102_with_IES	MILORD	internal_eliminated_sequence	245359	245420	.	.	.	ID=MILORD.102.245359.245420;Name=MILORD.102.245359.245420;bounded_by_ta=TRUE;common_boundary=Both;end=245420;ies_id=IESPGM.PTET51.1.102.234325;ies_left_dist=0;ies_min_dist=0;ies_right_dist=0;junction_seq=ttgtaataattattaTAatatgacaatcactt;read_names=J00121:27:H3GGKBBXX:5:1122:4858:39383,J00121:27:H3GGKBBXX:5:2226:19004:1472,J00121:27:H3GGKBBXX:5:2227:2595:7820,J00121:27:H3GGKBBXX:5:1123:30137:18616,J00121:27:H3GGKBBXX:5:1209:21369:10422,J00121:27:H3GGKBBXX:5:2105:30736:34741,J00121:27:H3GGKBBXX:5:1102:7801:17263,J00121:27:H3GGKBBXX:5:1201:19806:35426,J00121:27:H3GGKBBXX:5:1220:20009:6554,J00121:27:H3GGKBBXX:5:1225:21714:48685,J00121:27:H3GGKBBXX:5:2221:20862:17386,J00121:27:H3GGKBBXX:5:1109:16336:5851,J00121:27:H3GGKBBXX:5:2217:18477:29747,J00121:27:H3GGKBBXX:5:1102:8927:15557,J00121:27:H3GGKBBXX:5:1215:23409:47436,J00121:27:H3GGKBBXX:5:2128:30066:24366,J00121:27:H3GGKBBXX:5:1204:26981:22327,J00121:27:H3GGKBBXX:5:2109:16599:27514,J00121:27:H3GGKBBXX:5:2217:24302:11214,J00121:27:H3GGKBBXX:5:1116:19755:45818,J00121:27:H3GGKBBXX:5:2202:24799:26107,J00121:27:H3GGKBBXX:5:2215:24211:43761,J00121:27:H3GGKBBXX:5:1218:4259:46047,J00121:27:H3GGKBBXX:5:2201:19177:15170,J00121:27:H3GGKBBXX:5:2128:30005:24015,J00121:27:H3GGKBBXX:5:2106:24028:25755,J00121:27:H3GGKBBXX:5:1118:6421:6642,J00121:27:H3GGKBBXX:5:1116:25357:16243,J00121:27:H3GGKBBXX:5:1107:18852:2545,J00121:27:H3GGKBBXX:5:2222:23145:21940,J00121:27:H3GGKBBXX:5:2201:27671:33862,J00121:27:H3GGKBBXX:5:2109:23216:2475;sequence=TACAGTAACTCTATGATAAGTTATAAATTCCCAAAATTAGAAACAGTCAGATATTTTAAGTG;start=245359;subtype=IES;support_ref=48;support_variant=32;type=IES;
scaffold51_102_with_IES	MILORD	internal_eliminated_sequence	245364	245420	.	.	.	ID=MILORD.102.245364.245420;Name=MILORD.102.245364.245420;bounded_by_ta=TRUE;common_boundary=RIGHT;end=245420;ies_id=IESPGM.PTET51.1.102.234325;ies_left_dist=-5;ies_min_dist=0;ies_right_dist=0;junction_seq=ataattattatacagTAatatgacaatcactt;read_names=J00121:27:H3GGKBBXX:5:2116:7699:37624;sequence=TAACTCTATGATAAGTTATAAATTCCCAAAATTAGAAACAGTCAGATATTTTAAGTG;start=245364;subtype=PARTIAL_INTERNAL;support_ref=24;support_variant=1;type=ALTERNATIVE;
scaffold51_102_with_IES	MILORD	internal_eliminated_sequence	248697	248793	.	.	.	ID=MILORD.102.248697.248793;Name=MILORD.102.248697.248793;bounded_by_ta=TRUE;common_boundary=Both;end=248793;ies_id=IESPGM.PTET51.1.102.237601;ies_left_dist=0;ies_min_dist=0;ies_right_dist=0;junction_seq=ttttgtagaagatgcTAtcccattaagcagta;read_names=J00121:27:H3GGKBBXX:5:1120:8156:12919,J00121:27:H3GGKBBXX:5:1204:19786:12251,J00121:27:H3GGKBBXX:5:1201:12469:41598,J00121:27:H3GGKBBXX:5:2125:28300:36640,J00121:27:H3GGKBBXX:5:2211:21866:30556,J00121:27:H3GGKBBXX:5:2209:26392:14836,J00121:27:H3GGKBBXX:5:2215:20851:22186,J00121:27:H3GGKBBXX:5:1213:9161:42513,J00121:27:H3GGKBBXX:5:2115:12642:9508,J00121:27:H3GGKBBXX:5:1125:8471:43286,J00121:27:H3GGKBBXX:5:1122:5223:2457,J00121:27:H3GGKBBXX:5:2211:14458:31927,J00121:27:H3GGKBBXX:5:2101:10764:36077,J00121:27:H3GGKBBXX:5:2209:4310:33158,J00121:27:H3GGKBBXX:5:1204:8734:35233,J00121:27:H3GGKBBXX:5:1226:17350:41932,J00121:27:H3GGKBBXX:5:2224:14519:38468,J00121:27:H3GGKBBXX:5:1104:14549:1666,J00121:27:H3GGKBBXX:5:2115:15635:19513,J00121:27:H3GGKBBXX:5:1111:10368:31628,J00121:27:H3GGKBBXX:5:1109:25378:17087,J00121:27:H3GGKBBXX:5:2201:28057:35901,J00121:27:H3GGKBBXX:5:1221:20506:35198,J00121:27:H3GGKBBXX:5:1128:4066:48245,J00121:27:H3GGKBBXX:5:2212:10490:41053,J00121:27:H3GGKBBXX:5:2101:21684:3512,J00121:27:H3GGKBBXX:5:1108:23317:45133,J00121:27:H3GGKBBXX:5:2106:15392:36007,J00121:27:H3GGKBBXX:5:2113:20892:5024,J00121:27:H3GGKBBXX:5:2112:7923:28481,J00121:27:H3GGKBBXX:5:2217:23145:41774,J00121:27:H3GGKBBXX:5:1224:9739:11337,J00121:27:H3GGKBBXX:5:1215:28260:18529,J00121:27:H3GGKBBXX:5:2115:24018:34248,J00121:27:H3GGKBBXX:5:2217:7243:42601,J00121:27:H3GGKBBXX:5:2208:17969:9702,J00121:27:H3GGKBBXX:5:1127:3183:34477,J00121:27:H3GGKBBXX:5:1228:20253:30644,J00121:27:H3GGKBBXX:5:2210:14519:30943,J00121:27:H3GGKBBXX:5:1103:4087:44799,J00121:27:H3GGKBBXX:5:2221:31730:15469,J00121:27:H3GGKBBXX:5:1201:19390:18001,J00121:27:H3GGKBBXX:5:1221:22181:19707,J00121:27:H3GGKBBXX:5:1224:9597:11407,J00121:27:H3GGKBBXX:5:2204:3873:5886,J00121:27:H3GGKBBXX:5:1124:6451:998,J00121:27:H3GGKBBXX:5:2202:25763:33264;sequence=TACATTAAAAGTGGTGAACTAATTTGAAGAATTCAAAATTCAGTTTAGTCATTTTCCATTATTAGAATTGAAAGTAAAAATACTCAAATTTCCTCTG;start=248697;subtype=IES;support_ref=4;support_variant=47;type=IES;
scaffold51_102_with_IES	MILORD	internal_eliminated_sequence	249410	249486	.	.	.	ID=MILORD.102.249410.249486;Name=MILORD.102.249410.249486;bounded_by_ta=TRUE;common_boundary=Both;end=249486;ies_id=IESPGM.PTET51.1.102.238217;ies_left_dist=0;ies_min_dist=0;ies_right_dist=0;junction_seq=atatatctggaaggaTAatagttattatgaag;read_names=J00121:27:H3GGKBBXX:5:2225:26616:37835,J00121:27:H3GGKBBXX:5:1112:21684:42056,J00121:27:H3GGKBBXX:5:1223:22201:25650,J00121:27:H3GGKBBXX:5:1122:3082:28534,J00121:27:H3GGKBBXX:5:2110:11119:29554,J00121:27:H3GGKBBXX:5:2121:30371:11987,J00121:27:H3GGKBBXX:5:2201:5081:33686,J00121:27:H3GGKBBXX:5:2210:2737:46856,J00121:27:H3GGKBBXX:5:1211:14458:7838,J00121:27:H3GGKBBXX:5:2201:18436:22256,J00121:27:H3GGKBBXX:5:1127:25246:34266,J00121:27:H3GGKBBXX:5:1120:10054:33756,J00121:27:H3GGKBBXX:5:1127:14286:36446,J00121:27:H3GGKBBXX:5:2106:19958:15504,J00121:27:H3GGKBBXX:5:2223:13443:28094,J00121:27:H3GGKBBXX:5:1223:4320:20937,J00121:27:H3GGKBBXX:5:1220:6360:20076,J00121:27:H3GGKBBXX:5:2107:24972:7486,J00121:27:H3GGKBBXX:5:1120:9384:27039,J00121:27:H3GGKBBXX:5:2219:29954:15416,J00121:27:H3GGKBBXX:5:1218:16244:15293,J00121:27:H3GGKBBXX:5:2126:20029:8559,J00121:27:H3GGKBBXX:5:1122:8755:33404,J00121:27:H3GGKBBXX:5:2104:20395:36376,J00121:27:H3GGKBBXX:5:2222:8207:47436,J00121:27:H3GGKBBXX:5:1125:2412:17315,J00121:27:H3GGKBBXX:5:1204:21613:22520,J00121:27:H3GGKBBXX:5:2216:16021:28200,J00121:27:H3GGKBBXX:5:2219:6177:45643,J00121:27:H3GGKBBXX:5:1219:26027:19970,J00121:27:H3GGKBBXX:5:2219:6116:45572;sequence=TACAGCACATACTAAACACTTTTGCTTAATTAATTGAGTGACATAAGTATTCTGTTAAGACTTCTTTGACCCTATTG;start=249410;subtype=IES;support_ref=8;support_variant=31;type=IES;
scaffold51_102_with_IES	MILORD	internal_eliminated_sequence	249422	249486	.	.	.	ID=MILORD.102.249422.249486;Name=MILORD.102.249422.249486;bounded_by_ta=TRUE;common_boundary=RIGHT;end=249486;ies_id=IESPGM.PTET51.1.102.238217;ies_left_dist=-12;ies_min_dist=0;ies_right_dist=0;junction_seq=ggatacagcacatacTAatagttattatgaag;read_names=J00121:27:H3GGKBBXX:5:2227:32055:12831,J00121:27:H3GGKBBXX:5:1111:11221:4831,J00121:27:H3GGKBBXX:5:1210:24789:17263,J00121:27:H3GGKBBXX:5:2226:9851:48421,J00121:27:H3GGKBBXX:5:2201:24332:6906,J00121:27:H3GGKBBXX:5:1111:11343:4549,J00121:27:H3GGKBBXX:5:2206:3478:19197;sequence=TAAACACTTTTGCTTAATTAATTGAGTGACATAAGTATTCTGTTAAGACTTCTTTGACCCTATTG;start=249422;subtype=PARTIAL_INTERNAL;support_ref=4;support_variant=7;type=ALTERNATIVE;
scaffold51_102_with_IES	MILORD	internal_eliminated_sequence	250640	250677	.	.	.	ID=MILORD.102.250640.250677;Name=MILORD.102.250640.250677;bounded_by_ta=TRUE;common_boundary=LEFT;end=250677;ies_id=IESPGM.PTET51.1.102.239370;ies_left_dist=0;ies_min_dist=0;ies_right_dist=-8;junction_seq=gggttttacgtaaatTAaataaatgacatagg;read_names=J00121:27:H3GGKBBXX:5:2216:19248:32455;sequence=TATAATCAAATAAAATCTTATATTCTATTATACAATTC;start=250640;subtype=PARTIAL_EXTERNAL;support_ref=1;support_variant=1;type=ALTERNATIVE;
scaffold51_102_with_IES	MILORD	internal_eliminated_sequence	250640	250669	.	.	.	ID=MILORD.102.250640.250669;Name=MILORD.102.250640.250669;bounded_by_ta=TRUE;common_boundary=Both;end=250669;ies_id=IESPGM.PTET51.1.102.239370;ies_left_dist=0;ies_min_dist=0;ies_right_dist=0;junction_seq=gggttttacgtaaatTAcaattctaaataaat;read_names=J00121:27:H3GGKBBXX:5:1117:28097:47753,J00121:27:H3GGKBBXX:5:1202:10236:34987,J00121:27:H3GGKBBXX:5:2226:7801:8857,J00121:27:H3GGKBBXX:5:1225:5518:21500,J00121:27:H3GGKBBXX:5:1128:30239:9473,J00121:27:H3GGKBBXX:5:2213:30736:39734,J00121:27:H3GGKBBXX:5:2222:23043:13605,J00121:27:H3GGKBBXX:5:2215:19045:17685,J00121:27:H3GGKBBXX:5:1216:4980:19689,J00121:27:H3GGKBBXX:5:1220:29508:28991,J00121:27:H3GGKBBXX:5:2216:23216:7117,J00121:27:H3GGKBBXX:5:2121:5396:9860,J00121:27:H3GGKBBXX:5:1101:14844:19759,J00121:27:H3GGKBBXX:5:1125:14631:36270,J00121:27:H3GGKBBXX:5:2123:2727:8541,J00121:27:H3GGKBBXX:5:2119:11048:33791,J00121:27:H3GGKBBXX:5:1121:2798:47524,J00121:27:H3GGKBBXX:5:1126:29041:22626,J00121:27:H3GGKBBXX:5:1126:9831:11917,J00121:27:H3GGKBBXX:5:2206:7070:11073,J00121:27:H3GGKBBXX:5:1124:12124:38539,J00121:27:H3GGKBBXX:5:2107:28574:4268,J00121:27:H3GGKBBXX:5:2121:27915:42900,J00121:27:H3GGKBBXX:5:2103:27123:37308,J00121:27:H3GGKBBXX:5:1122:4868:22344,J00121:27:H3GGKBBXX:5:1103:14793:42143,J00121:27:H3GGKBBXX:5:1124:23125:10053,J00121:27:H3GGKBBXX:5:2226:27965:23118,J00121:27:H3GGKBBXX:5:2102:16731:33826,J00121:27:H3GGKBBXX:5:1204:1123:26828,J00121:27:H3GGKBBXX:5:2218:24545:9737,J00121:27:H3GGKBBXX:5:1125:7476:38293,J00121:27:H3GGKBBXX:5:2110:8389:26758,J00121:27:H3GGKBBXX:5:2113:12753:9209;sequence=TATAATCAAATAAAATCTTATATTCTATTA;start=250640;subtype=IES;support_ref=2;support_variant=34;type=IES;
scaffold51_102_with_IES	MILORD	internal_eliminated_sequence	251524	251577	.	.	.	ID=MILORD.102.251524.251577;Name=MILORD.102.251524.251577;bounded_by_ta=TRUE;common_boundary=RIGHT;end=251577;ies_id=IESPGM.PTET51.1.102.240230;ies_left_dist=6;ies_min_dist=0;ies_right_dist=0;junction_seq=tattgttgattaatgTAtcaccaagtatactc;read_names=J00121:27:H3GGKBBXX:5:1217:25855:49001,J00121:27:H3GGKBBXX:5:1111:5893:41985;sequence=TATTCATACACTCATTTGGATTACTTTAATTTCCAAATATAATCAATTAGATTG;start=251524;subtype=PARTIAL_EXTERNAL;support_ref=16;support_variant=2;type=ALTERNATIVE;
scaffold51_102_with_IES	MILORD	internal_eliminated_sequence	251530	251577	.	.	.	ID=MILORD.102.251530.251577;Name=MILORD.102.251530.251577;bounded_by_ta=TRUE;common_boundary=Both;end=251577;ies_id=IESPGM.PTET51.1.102.240230;ies_left_dist=0;ies_min_dist=0;ies_right_dist=0;junction_seq=tgattaatgtattcaTAtcaccaagtatactc;read_names=J00121:27:H3GGKBBXX:5:2206:22759:47366,J00121:27:H3GGKBBXX:5:2214:10551:14783,J00121:27:H3GGKBBXX:5:1218:26869:33352,J00121:27:H3GGKBBXX:5:1115:6197:17790,J00121:27:H3GGKBBXX:5:1105:19339:29131,J00121:27:H3GGKBBXX:5:2226:22841:40614,J00121:27:H3GGKBBXX:5:1116:15412:25492,J00121:27:H3GGKBBXX:5:1126:13504:36077,J00121:27:H3GGKBBXX:5:2123:14600:4602,J00121:27:H3GGKBBXX:5:2208:10876:1877,J00121:27:H3GGKBBXX:5:1120:24454:35286,J00121:27:H3GGKBBXX:5:1228:31040:39488,J00121:27:H3GGKBBXX:5:1203:28483:24753,J00121:27:H3GGKBBXX:5:1207:23358:26881,J00121:27:H3GGKBBXX:5:1205:18243:36200,J00121:27:H3GGKBBXX:5:1221:12875:38574,J00121:27:H3GGKBBXX:5:2210:22252:13429,J00121:27:H3GGKBBXX:5:1112:11556:21166,J00121:27:H3GGKBBXX:5:2216:31314:39928,J00121:27:H3GGKBBXX:5:1116:4016:41405,J00121:27:H3GGKBBXX:5:1220:14296:48280,J00121:27:H3GGKBBXX:5:2221:29427:29378,J00121:27:H3GGKBBXX:5:2225:31781:31980,J00121:27:H3GGKBBXX:5:2218:25469:46610,J00121:27:H3GGKBBXX:5:1105:14346:33387,J00121:27:H3GGKBBXX:5:2107:10663:14801,J00121:27:H3GGKBBXX:5:2210:11931:28920,J00121:27:H3GGKBBXX:5:1110:10612:17561,J00121:27:H3GGKBBXX:5:2214:31375:26318,J00121:27:H3GGKBBXX:5:1119:11911:25122,J00121:27:H3GGKBBXX:5:2226:6756:45379,J00121:27:H3GGKBBXX:5:2224:20476:38732,J00121:27:H3GGKBBXX:5:1121:12642:23892,J00121:27:H3GGKBBXX:5:2212:8816:39594,J00121:27:H3GGKBBXX:5:2214:24515:25228,J00121:27:H3GGKBBXX:5:2110:3782:36323,J00121:27:H3GGKBBXX:5:1205:13839:2369,J00121:27:H3GGKBBXX:5:2218:15818:34670,J00121:27:H3GGKBBXX:5:2226:18822:40016,J00121:27:H3GGKBBXX:5:1221:20202:34600;sequence=TACACTCATTTGGATTACTTTAATTTCCAAATATAATCAATTAGATTG;start=251530;subtype=IES;support_ref=4;support_variant=40;type=IES;
scaffold51_102_with_IES	MILORD	internal_eliminated_sequence	251530	251589	.	.	.	ID=MILORD.102.251530.251589;Name=MILORD.102.251530.251589;bounded_by_ta=TRUE;common_boundary=LEFT;end=251589;ies_id=IESPGM.PTET51.1.102.240230;ies_left_dist=0;ies_min_dist=0;ies_right_dist=-12;junction_seq=tgattaatgtattcaTActctgttctaaaatc;read_names=J00121:27:H3GGKBBXX:5:2227:8562:38486;sequence=TACACTCATTTGGATTACTTTAATTTCCAAATATAATCAATTAGATTGTATCACCAAGTA;start=251530;subtype=PARTIAL_EXTERNAL;support_ref=2;support_variant=1;type=ALTERNATIVE;
scaffold51_102_with_IES	MILORD	internal_eliminated_sequence	252811	252877	.	.	.	ID=MILORD.102.252811.252877;Name=MILORD.102.252811.252877;bounded_by_ta=TRUE;common_boundary=Both;end=252877;ies_id=IESPGM.PTET51.1.102.241463;ies_left_dist=0;ies_min_dist=0;ies_right_dist=0;junction_seq=tttaagatttttataTAcatatgaacactcat;read_names=J00121:27:H3GGKBBXX:5:1203:26098:44394,J00121:27:H3GGKBBXX:5:1202:12966:41264,J00121:27:H3GGKBBXX:5:2124:19015:45062,J00121:27:H3GGKBBXX:5:2121:20303:5270,J00121:27:H3GGKBBXX:5:2117:4127:42337,J00121:27:H3GGKBBXX:5:2120:32573:21254,J00121:27:H3GGKBBXX:5:2108:20577:12638,J00121:27:H3GGKBBXX:5:2201:8694:46451,J00121:27:H3GGKBBXX:5:1207:13849:20533,J00121:27:H3GGKBBXX:5:2108:20567:12656,J00121:27:H3GGKBBXX:5:1123:27529:25632,J00121:27:H3GGKBBXX:5:2202:7841:46698,J00121:27:H3GGKBBXX:5:2228:14377:12550,J00121:27:H3GGKBBXX:5:2207:25104:25615,J00121:27:H3GGKBBXX:5:1121:9080:18001,J00121:27:H3GGKBBXX:5:2220:21745:14449;sequence=TATTATAACCCTAAGATCTTTAGATTAATTAATTATTGTTGCTATCAAATTAAGTATAGATTGACAA;start=252811;subtype=IES;support_ref=12;support_variant=16;type=IES;
scaffold51_102_with_IES	MILORD	internal_eliminated_sequence	252814	252877	.	.	.	ID=MILORD.102.252814.252877;Name=MILORD.102.252814.252877;bounded_by_ta=TRUE;common_boundary=RIGHT;end=252877;ies_id=IESPGM.PTET51.1.102.241463;ies_left_dist=-3;ies_min_dist=0;ies_right_dist=0;junction_seq=aagatttttatatatTAcatatgaacactcat;read_names=J00121:27:H3GGKBBXX:5:1113:29701:46451;sequence=TATAACCCTAAGATCTTTAGATTAATTAATTATTGTTGCTATCAAATTAAGTATAGATTGACAA;start=252814;subtype=PARTIAL_INTERNAL;support_ref=7;support_variant=1;type=ALTERNATIVE;
scaffold51_102_with_IES	MILORD	internal_eliminated_sequence	253189	253249	.	.	.	ID=MILORD.102.253189.253249;Name=MILORD.102.253189.253249;bounded_by_ta=TRUE;common_boundary=Both;end=253249;ies_id=IESPGM.PTET51.1.102.241774;ies_left_dist=0;ies_min_dist=0;ies_right_dist=0;junction_seq=tgcttatttgagaggTAttagttactacacca;read_names=J00121:27:H3GGKBBXX:5:2220:12418:34723,J00121:27:H3GGKBBXX:5:1207:16640:34196,J00121:27:H3GGKBBXX:5:2215:19654:18388,J00121:27:H3GGKBBXX:5:1212:21947:31470,J00121:27:H3GGKBBXX:5:1210:23470:16629,J00121:27:H3GGKBBXX:5:2128:15574:33615,J00121:27:H3GGKBBXX:5:2121:27833:2422,J00121:27:H3GGKBBXX:5:2126:30797:37624,J00121:27:H3GGKBBXX:5:1205:17807:11425,J00121:27:H3GGKBBXX:5:1225:15909:11513,J00121:27:H3GGKBBXX:5:2126:9496:5991,J00121:27:H3GGKBBXX:5:1107:8937:30943,J00121:27:H3GGKBBXX:5:2201:4878:42056,J00121:27:H3GGKBBXX:5:2225:16538:5183,J00121:27:H3GGKBBXX:5:1218:5365:43533,J00121:27:H3GGKBBXX:5:1224:24616:47559,J00121:27:H3GGKBBXX:5:1116:6928:34600,J00121:27:H3GGKBBXX:5:2109:30198:42882,J00121:27:H3GGKBBXX:5:2204:8166:8013,J00121:27:H3GGKBBXX:5:2209:17939:11196,J00121:27:H3GGKBBXX:5:2228:28757:4198,J00121:27:H3GGKBBXX:5:1222:10774:20937,J00121:27:H3GGKBBXX:5:1213:7953:18054,J00121:27:H3GGKBBXX:5:2123:29173:34600,J00121:27:H3GGKBBXX:5:2101:11119:26810,J00121:27:H3GGKBBXX:5:1213:5152:4796,J00121:27:H3GGKBBXX:5:1109:4350:28622,J00121:27:H3GGKBBXX:5:2228:9414:43304,J00121:27:H3GGKBBXX:5:1201:29315:35339,J00121:27:H3GGKBBXX:5:2112:20222:18986,J00121:27:H3GGKBBXX:5:2126:21227:46364,J00121:27:H3GGKBBXX:5:2121:25164:6308;sequence=TACAACAAGTTTGAACTTACTTATAACTCTTAAGTCATATAACATATTTCAACCCCAACTG;start=253189;subtype=IES;support_ref=26;support_variant=32;type=IES;
scaffold51_102_with_IES	MILORD	internal_eliminated_sequence	253526	253569	.	.	.	ID=MILORD.102.253526.253569;Name=MILORD.102.253526.253569;bounded_by_ta=TRUE;common_boundary=Both;end=253569;ies_id=IESPGM.PTET51.1.102.242050;ies_left_dist=0;ies_min_dist=0;ies_right_dist=0;junction_seq=caatttgttttaatgTActactatttcttcat;read_names=J00121:27:H3GGKBBXX:5:2214:8471:47858,J00121:27:H3GGKBBXX:5:1224:13088:17843,J00121:27:H3GGKBBXX:5:1107:18700:25140,J00121:27:H3GGKBBXX:5:1122:12469:4813,J00121:27:H3GGKBBXX:5:2213:3244:48016,J00121:27:H3GGKBBXX:5:2203:7141:8277,J00121:27:H3GGKBBXX:5:2211:2047:26459,J00121:27:H3GGKBBXX:5:2223:5477:7890,J00121:27:H3GGKBBXX:5:2204:6461:16032,J00121:27:H3GGKBBXX:5:1106:23845:15346;sequence=TATACTTGAATCCCCAAATATTACTTTGATTACTAAGTTGAGTA;start=253526;subtype=IES;support_ref=2;support_variant=10;type=IES;
scaffold51_102_with_IES	MILORD	internal_eliminated_sequence	253526	253555	.	.	.	ID=MILORD.102.253526.253555;Name=MILORD.102.253526.253555;bounded_by_ta=TRUE;common_boundary=LEFT;end=253555;ies_id=IESPGM.PTET51.1.102.242050;ies_left_dist=0;ies_min_dist=0;ies_right_dist=14;junction_seq=caatttgttttaatgTActaagttgagtatac;read_names=J00121:27:H3GGKBBXX:5:1109:25337:17438,J00121:27:H3GGKBBXX:5:2119:31781:45836;sequence=TATACTTGAATCCCCAAATATTACTTTGAT;start=253526;subtype=PARTIAL_INTERNAL;support_ref=1;support_variant=2;type=ALTERNATIVE;
scaffold51_102_with_IES	MILORD	internal_eliminated_sequence	253757	253868	.	.	.	ID=MILORD.102.253757.253868;Name=MILORD.102.253757.253868;bounded_by_ta=TRUE;common_boundary=RIGHT;end=253868;ies_id=IESPGM.PTET51.1.102.242245;ies_left_dist=8;ies_min_dist=0;ies_right_dist=0;junction_seq=aagatttccttatttTAattcactcaattatt;read_names=J00121:27:H3GGKBBXX:5:2116:20730:3934;sequence=TATTCTTATACAGTACAAGCATTTAATCTTATCTCATTTTTGAAATTCTTAGATTCTACATATATAGTCATGCAAGATGGATTGAAATTAAATGATTGTCTTGTTTGAGCTG;start=253757;subtype=PARTIAL_EXTERNAL;support_ref=23;support_variant=1;type=ALTERNATIVE;
scaffold51_102_with_IES	MILORD	internal_eliminated_sequence	253765	253868	.	.	.	ID=MILORD.102.253765.253868;Name=MILORD.102.253765.253868;bounded_by_ta=TRUE;common_boundary=Both;end=253868;ies_id=IESPGM.PTET51.1.102.242245;ies_left_dist=0;ies_min_dist=0;ies_right_dist=0;junction_seq=cttattttattcttaTAattcactcaattatt;read_names=J00121:27:H3GGKBBXX:5:2217:2321:16770,J00121:27:H3GGKBBXX:5:1126:29965:24823,J00121:27:H3GGKBBXX:5:2125:3539:10792,J00121:27:H3GGKBBXX:5:1227:4503:15311,J00121:27:H3GGKBBXX:5:2227:21410:25052,J00121:27:H3GGKBBXX:5:1228:21481:27953,J00121:27:H3GGKBBXX:5:2215:29630:31593,J00121:27:H3GGKBBXX:5:2215:9617:24173,J00121:27:H3GGKBBXX:5:2213:4330:31646,J00121:27:H3GGKBBXX:5:1225:19410:46838,J00121:27:H3GGKBBXX:5:2210:3549:39541,J00121:27:H3GGKBBXX:5:1219:6096:8154,J00121:27:H3GGKBBXX:5:2112:17766:44236;sequence=TACAGTACAAGCATTTAATCTTATCTCATTTTTGAAATTCTTAGATTCTACATATATAGTCATGCAAGATGGATTGAAATTAAATGATTGTCTTGTTTGAGCTG;start=253765;subtype=IES;support_ref=38;support_variant=13;type=IES;
scaffold51_102_with_IES	MILORD	internal_eliminated_sequence	254345	254460	.	.	.	ID=MILORD.102.254345.254460;Name=MILORD.102.254345.254460;bounded_by_ta=TRUE;common_boundary=RIGHT;end=254460;ies_id=IESPGM.PTET51.1.102.242730;ies_left_dist=9;ies_min_dist=0;ies_right_dist=0;junction_seq=atatttcttactcatTAaatggttttaaactt;read_names=J00121:27:H3GGKBBXX:5:1108:19390:36675;sequence=TAATAATTGTATTGTTAAGGTAAAATATATATGTATTGTTTTAAGGAATGCAATTATTTTTAAATAATTAATATATAATTAATTCATAAATAGCGAATTTTTAAATAAAAATACAA;start=254345;subtype=PARTIAL_EXTERNAL;support_ref=4;support_variant=1;type=ALTERNATIVE;
scaffold51_102_with_IES	MILORD	internal_eliminated_sequence	254354	254460	.	.	.	ID=MILORD.102.254354.254460;Name=MILORD.102.254354.254460;bounded_by_ta=TRUE;common_boundary=Both;end=254460;ies_id=IESPGM.PTET51.1.102.242730;ies_left_dist=0;ies_min_dist=0;ies_right_dist=0;junction_seq=actcattaataattgTAaatggttttaaactt;read_names=J00121:27:H3GGKBBXX:5:2109:16366:30380,J00121:27:H3GGKBBXX:5:1121:9861:23259,J00121:27:H3GGKBBXX:5:2209:19421:41159,J00121:27:H3GGKBBXX:5:1208:10064:38416,J00121:27:H3GGKBBXX:5:2202:24099:8400,J00121:27:H3GGKBBXX:5:1105:23246:20990,J00121:27:H3GGKBBXX:5:1119:19228:2598,J00121:27:H3GGKBBXX:5:2124:25459:20674,J00121:27:H3GGKBBXX:5:1227:20720:34020,J00121:27:H3GGKBBXX:5:2228:16589:39277,J00121:27:H3GGKBBXX:5:1206:11718:2809,J00121:27:H3GGKBBXX:5:2205:12063:15610,J00121:27:H3GGKBBXX:5:1205:5599:18405,J00121:27:H3GGKBBXX:5:1209:14499:36358,J00121:27:H3GGKBBXX:5:1226:23683:30468,J00121:27:H3GGKBBXX:5:1114:15219:21360,J00121:27:H3GGKBBXX:5:1217:25438:11917,J00121:27:H3GGKBBXX:5:2219:14925:48456,J00121:27:H3GGKBBXX:5:1107:21704:30556,J00121:27:H3GGKBBXX:5:1205:12845:42636,J00121:27:H3GGKBBXX:5:2205:23612:37730,J00121:27:H3GGKBBXX:5:1109:14641:32314,J00121:27:H3GGKBBXX:5:2227:7019:45906,J00121:27:H3GGKBBXX:5:2215:22709:25087,J00121:27:H3GGKBBXX:5:2128:14580:24612,J00121:27:H3GGKBBXX:5:1204:4482:13271,J00121:27:H3GGKBBXX:5:1215:6248:48966,J00121:27:H3GGKBBXX:5:2203:13951:4075,J00121:27:H3GGKBBXX:5:2214:11677:6396,J00121:27:H3GGKBBXX:5:1218:27093:1877,J00121:27:H3GGKBBXX:5:1125:11505:26564,J00121:27:H3GGKBBXX:5:1105:30269:7134,J00121:27:H3GGKBBXX:5:2111:21765:24648,J00121:27:H3GGKBBXX:5:2103:14722:36921,J00121:27:H3GGKBBXX:5:2226:16031:10211,J00121:27:H3GGKBBXX:5:2226:13910:10370,J00121:27:H3GGKBBXX:5:1205:9019:36816,J00121:27:H3GGKBBXX:5:1204:14641:39875,J00121:27:H3GGKBBXX:5:2217:2798:27338,J00121:27:H3GGKBBXX:5:1127:16417:18722,J00121:27:H3GGKBBXX:5:1112:25824:32595,J00121:27:H3GGKBBXX:5:1122:22120:29905,J00121:27:H3GGKBBXX:5:1114:9638:26670;sequence=TATTGTTAAGGTAAAATATATATGTATTGTTTTAAGGAATGCAATTATTTTTAAATAATTAATATATAATTAATTCATAAATAGCGAATTTTTAAATAAAAATACAA;start=254354;subtype=IES;support_ref=0;support_variant=43;type=IES;
scaffold51_102_with_IES	MILORD	internal_eliminated_sequence	254354	254449	.	.	.	ID=MILORD.102.254354.254449;Name=MILORD.102.254354.254449;bounded_by_ta=TRUE;common_boundary=LEFT;end=254449;ies_id=IESPGM.PTET51.1.102.242730;ies_left_dist=0;ies_min_dist=0;ies_right_dist=11;junction_seq=actcattaataattgTAaaaatacaataaatg;read_names=J00121:27:H3GGKBBXX:5:2209:30797:10088;sequence=TATTGTTAAGGTAAAATATATATGTATTGTTTTAAGGAATGCAATTATTTTTAAATAATTAATATATAATTAATTCATAAATAGCGAATTTTTAAA;start=254354;subtype=PARTIAL_INTERNAL;support_ref=0;support_variant=1;type=ALTERNATIVE;
scaffold51_102_with_IES	MILORD	internal_eliminated_sequence	254354	254470	.	.	.	ID=MILORD.102.254354.254470;Name=MILORD.102.254354.254470;bounded_by_ta=TRUE;common_boundary=LEFT;end=254470;ies_id=IESPGM.PTET51.1.102.242730;ies_left_dist=0;ies_min_dist=0;ies_right_dist=-10;junction_seq=actcattaataattgTAaacttttgagcattt;read_names=J00121:27:H3GGKBBXX:5:1223:24322:36816;sequence=TATTGTTAAGGTAAAATATATATGTATTGTTTTAAGGAATGCAATTATTTTTAAATAATTAATATATAATTAATTCATAAATAGCGAATTTTTAAATAAAAATACAATAAATGGTTT;start=254354;subtype=PARTIAL_EXTERNAL;support_ref=0;support_variant=1;type=ALTERNATIVE;
scaffold51_102_with_IES	MILORD	internal_eliminated_sequence	254365	254460	.	.	.	ID=MILORD.102.254365.254460;Name=MILORD.102.254365.254460;bounded_by_ta=TRUE;common_boundary=RIGHT;end=254460;ies_id=IESPGM.PTET51.1.102.242730;ies_left_dist=-11;ies_min_dist=0;ies_right_dist=0;junction_seq=attgtattgttaaggTAaatggttttaaactt;read_names=J00121:27:H3GGKBBXX:5:2125:4574:37941;sequence=TAAAATATATATGTATTGTTTTAAGGAATGCAATTATTTTTAAATAATTAATATATAATTAATTCATAAATAGCGAATTTTTAAATAAAAATACAA;start=254365;subtype=PARTIAL_INTERNAL;support_ref=0;support_variant=1;type=ALTERNATIVE;
scaffold51_102_with_IES	MILORD	internal_eliminated_sequence	254378	254460	.	.	.	ID=MILORD.102.254378.254460;Name=MILORD.102.254378.254460;bounded_by_ta=TRUE;common_boundary=RIGHT;end=254460;ies_id=IESPGM.PTET51.1.102.242730;ies_left_dist=-24;ies_min_dist=0;ies_right_dist=0;junction_seq=ggtaaaatatatatgTAaatggttttaaactt;read_names=J00121:27:H3GGKBBXX:5:2226:31101:21166;sequence=TATTGTTTTAAGGAATGCAATTATTTTTAAATAATTAATATATAATTAATTCATAAATAGCGAATTTTTAAATAAAAATACAA;start=254378;subtype=PARTIAL_INTERNAL;support_ref=0;support_variant=1;type=ALTERNATIVE;
scaffold51_102_with_IES	MILORD	internal_eliminated_sequence	257438	257656	.	.	.	ID=MILORD.102.257438.257656;Name=MILORD.102.257438.257656;bounded_by_ta=TRUE;common_boundary=LEFT;end=257656;ies_id=IESPGM.PTET51.1.102.245707;ies_left_dist=0;ies_min_dist=0;ies_right_dist=2;junction_seq=catttctatccaaacTAtagcagcaaatgtta;read_names=J00121:27:H3GGKBBXX:5:1106:13869:8752;sequence=TATAGTGTTCACATAGAGAAGATTTCCCATATCGAAGTTGACTTATAACTAAAATATTAAATTTTAACAGACTTACAGAATTAGAGTTCTTCTTATATTTATAAATTGGAACAATCAACTTGTAATTCAATAATTTTTTGAGTATAAAAATTAGTAAACTTGGTACTTTCTTATGCATTTAAAATATATTATAACATCATAAATTACTTTTGTTCGAGT;start=257438;subtype=PARTIAL_INTERNAL;support_ref=35;support_variant=1;type=ALTERNATIVE;
scaffold51_102_with_IES	MILORD	internal_eliminated_sequence	257438	257658	.	.	.	ID=MILORD.102.257438.257658;Name=MILORD.102.257438.257658;bounded_by_ta=TRUE;common_boundary=Both;end=257658;ies_id=IESPGM.PTET51.1.102.245707;ies_left_dist=0;ies_min_dist=0;ies_right_dist=0;junction_seq=catttctatccaaacTAgcagcaaatgttaat;read_names=J00121:27:H3GGKBBXX:5:1206:10105:22942,J00121:27:H3GGKBBXX:5:2215:12449:23346,J00121:27:H3GGKBBXX:5:2225:5294:23997,J00121:27:H3GGKBBXX:5:1224:19806:20726,J00121:27:H3GGKBBXX:5:2211:17969:14555,J00121:27:H3GGKBBXX:5:2207:23257:19249,J00121:27:H3GGKBBXX:5:1125:16122:41211,J00121:27:H3GGKBBXX:5:1215:17350:6484;sequence=TATAGTGTTCACATAGAGAAGATTTCCCATATCGAAGTTGACTTATAACTAAAATATTAAATTTTAACAGACTTACAGAATTAGAGTTCTTCTTATATTTATAAATTGGAACAATCAACTTGTAATTCAATAATTTTTTGAGTATAAAAATTAGTAAACTTGGTACTTTCTTATGCATTTAAAATATATTATAACATCATAAATTACTTTTGTTCGAGTTA;start=257438;subtype=IES;support_ref=70;support_variant=8;type=IES;
scaffold51_102_with_IES	MILORD	internal_eliminated_sequence	257451	257658	.	.	.	ID=MILORD.102.257451.257658;Name=MILORD.102.257451.257658;bounded_by_ta=TRUE;common_boundary=RIGHT;end=257658;ies_id=IESPGM.PTET51.1.102.245707;ies_left_dist=-13;ies_min_dist=0;ies_right_dist=0;junction_seq=actatagtgttcacaTAgcagcaaatgttaat;read_names=J00121:27:H3GGKBBXX:5:2217:13098:21166,J00121:27:H3GGKBBXX:5:2206:4817:37871;sequence=TAGAGAAGATTTCCCATATCGAAGTTGACTTATAACTAAAATATTAAATTTTAACAGACTTACAGAATTAGAGTTCTTCTTATATTTATAAATTGGAACAATCAACTTGTAATTCAATAATTTTTTGAGTATAAAAATTAGTAAACTTGGTACTTTCTTATGCATTTAAAATATATTATAACATCATAAATTACTTTTGTTCGAGTTA;start=257451;subtype=PARTIAL_INTERNAL;support_ref=80;support_variant=2;type=ALTERNATIVE;
scaffold51_102_with_IES	MILORD	internal_eliminated_sequence	257601	257628	.	.	.	ID=MILORD.102.257601.257628;Name=MILORD.102.257601.257628;bounded_by_ta=TRUE;common_boundary=None;end=257628;ies_id=IESPGM.PTET51.1.102.245707;ies_left_dist=-163;ies_min_dist=30;ies_right_dist=30;junction_seq=aattagtaaacttggTAacatcataaattact;read_names=J00121:27:H3GGKBBXX:5:2215:19410:25281,J00121:27:H3GGKBBXX:5:2106:18162:8488,J00121:27:H3GGKBBXX:5:2111:11150:13886;sequence=TACTTTCTTATGCATTTAAAATATATTA;start=257601;subtype=INTERNAL;support_ref=108;support_variant=3;type=ALTERNATIVE;
scaffold51_102_with_IES	MILORD	internal_eliminated_sequence	257873	257903	.	.	.	ID=MILORD.102.257873.257903;Name=MILORD.102.257873.257903;bounded_by_ta=TRUE;common_boundary=LEFT;end=257903;ies_id=IESPGM.PTET51.1.102.245921;ies_left_dist=0;ies_min_dist=0;ies_right_dist=-2;junction_seq=ttgagagtaagctctTAgttgtcaaccccatt;read_names=J00121:27:H3GGKBBXX:5:1114:24637:11302;sequence=TATATGATTAAGATAATTACACCATCAACTA;start=257873;subtype=PARTIAL_EXTERNAL;support_ref=3;support_variant=1;type=ALTERNATIVE;
scaffold51_102_with_IES	MILORD	internal_eliminated_sequence	257873	257901	.	.	.	ID=MILORD.102.257873.257901;Name=MILORD.102.257873.257901;bounded_by_ta=TRUE;common_boundary=Both;end=257901;ies_id=IESPGM.PTET51.1.102.245921;ies_left_dist=0;ies_min_dist=0;ies_right_dist=0;junction_seq=ttgagagtaagctctTAtagttgtcaacccca;read_names=J00121:27:H3GGKBBXX:5:1123:4422:28956,J00121:27:H3GGKBBXX:5:1226:4391:38679,J00121:27:H3GGKBBXX:5:1223:16386:13078,J00121:27:H3GGKBBXX:5:1119:7598:1472,J00121:27:H3GGKBBXX:5:2228:22790:39647,J00121:27:H3GGKBBXX:5:1202:28260:28200,J00121:27:H3GGKBBXX:5:1201:13301:12726,J00121:27:H3GGKBBXX:5:2118:10176:24155,J00121:27:H3GGKBBXX:5:2115:21623:26828,J00121:27:H3GGKBBXX:5:2107:17360:28235,J00121:27:H3GGKBBXX:5:1220:5923:19109,J00121:27:H3GGKBBXX:5:1108:20293:11266,J00121:27:H3GGKBBXX:5:1121:30198:43550,J00121:27:H3GGKBBXX:5:2220:5852:35479,J00121:27:H3GGKBBXX:5:2120:31669:25386,J00121:27:H3GGKBBXX:5:2227:24769:48456,J00121:27:H3GGKBBXX:5:1203:23470:37273,J00121:27:H3GGKBBXX:5:2220:4279:24384,J00121:27:H3GGKBBXX:5:2103:7760:17087,J00121:27:H3GGKBBXX:5:2101:18964:35796,J00121:27:H3GGKBBXX:5:1110:25428:31242;sequence=TATATGATTAAGATAATTACACCATCAAC;start=257873;subtype=IES;support_ref=9;support_variant=21;type=IES;
scaffold51_102_with_IES	MILORD	internal_eliminated_sequence	257875	257926	.	.	.	ID=MILORD.102.257875.257926;Name=MILORD.102.257875.257926;bounded_by_ta=TRUE;common_boundary=None;end=257926;ies_id=IESPGM.PTET51.1.102.245921;ies_left_dist=-2;ies_min_dist=2;ies_right_dist=-25;junction_seq=gagagtaagctcttaTAagtaaaataactcag;read_names=J00121:27:H3GGKBBXX:5:2118:18781:33721;sequence=TATGATTAAGATAATTACACCATCAACTATAGTTGTCAACCCCATTAAAGAT;start=257875;subtype=OVERLAPPING;support_ref=2;support_variant=1;type=ALTERNATIVE;
scaffold51_102_with_IES	MILORD	internal_eliminated_sequence	258026	258052	.	.	.	ID=MILORD.102.258026.258052;Name=MILORD.102.258026.258052;bounded_by_ta=TRUE;common_boundary=None;end=258052;ies_id=IESPGM.PTET51.1.102.246043;ies_left_dist=-2;ies_min_dist=2;ies_right_dist=-2;junction_seq=attttcaagcatataTAaaagaaaattattaa;read_names=J00121:27:H3GGKBBXX:5:2220:5365:35233,J00121:27:H3GGKBBXX:5:1117:4482:26388,J00121:27:H3GGKBBXX:5:1211:26565:46047,J00121:27:H3GGKBBXX:5:1124:16041:29430,J00121:27:H3GGKBBXX:5:2224:25976:17350,J00121:27:H3GGKBBXX:5:2212:11931:48685,J00121:27:H3GGKBBXX:5:1202:26981:48913,J00121:27:H3GGKBBXX:5:2202:8765:29729;sequence=TATGGATGATTTGGAAACATTGGACTA;start=258026;subtype=OVERLAPPING;support_ref=5;support_variant=8;type=ALTERNATIVE;
scaffold51_102_with_IES	MILORD	internal_eliminated_sequence	258086	258170	.	.	.	ID=MILORD.102.258086.258170;Name=MILORD.102.258086.258170;bounded_by_ta=TRUE;common_boundary=RIGHT;end=258170;ies_id=IESPGM.PTET51.1.102.246085;ies_left_dist=7;ies_min_dist=0;ies_right_dist=0;junction_seq=gggaaaatgagcaagTAacatagatacttaat;read_names=J00121:27:H3GGKBBXX:5:2110:32146:25509,J00121:27:H3GGKBBXX:5:2220:11424:28358;sequence=TATGTGCTACAGTTGAAGTTGATAGGGAACATACTTTTTATAGAAAGGGAGTGCTAGAAAATGGAAAATTGTATTAAATTTACAG;start=258086;subtype=PARTIAL_EXTERNAL;support_ref=8;support_variant=2;type=ALTERNATIVE;
scaffold51_102_with_IES	MILORD	internal_eliminated_sequence	258093	258159	.	.	.	ID=MILORD.102.258093.258159;Name=MILORD.102.258093.258159;bounded_by_ta=TRUE;common_boundary=LEFT;end=258159;ies_id=IESPGM.PTET51.1.102.246085;ies_left_dist=0;ies_min_dist=0;ies_right_dist=11;junction_seq=tgagcaagtatgtgcTAaatttacagtaacat;read_names=J00121:27:H3GGKBBXX:5:2124:6959:22309;sequence=TACAGTTGAAGTTGATAGGGAACATACTTTTTATAGAAAGGGAGTGCTAGAAAATGGAAAATTGTAT;start=258093;subtype=PARTIAL_INTERNAL;support_ref=4;support_variant=1;type=ALTERNATIVE;
scaffold51_102_with_IES	MILORD	internal_eliminated_sequence	258093	258170	.	.	.	ID=MILORD.102.258093.258170;Name=MILORD.102.258093.258170;bounded_by_ta=TRUE;common_boundary=Both;end=258170;ies_id=IESPGM.PTET51.1.102.246085;ies_left_dist=0;ies_min_dist=0;ies_right_dist=0;junction_seq=tgagcaagtatgtgcTAacatagatacttaat;read_names=J00121:27:H3GGKBBXX:5:2113:11576:43462,J00121:27:H3GGKBBXX:5:1117:16396:4022,J00121:27:H3GGKBBXX:5:2119:30746:35919,J00121:27:H3GGKBBXX:5:2126:11363:35884,J00121:27:H3GGKBBXX:5:1101:12530:23346,J00121:27:H3GGKBBXX:5:1209:7831:11513,J00121:27:H3GGKBBXX:5:2221:15077:17878,J00121:27:H3GGKBBXX:5:1102:10216:1719,J00121:27:H3GGKBBXX:5:1224:1915:24753,J00121:27:H3GGKBBXX:5:2202:2250:23786,J00121:27:H3GGKBBXX:5:2113:11292:43779,J00121:27:H3GGKBBXX:5:1108:12926:35251,J00121:27:H3GGKBBXX:5:2205:29193:34459,J00121:27:H3GGKBBXX:5:1108:25641:23346,J00121:27:H3GGKBBXX:5:2123:24302:35550,J00121:27:H3GGKBBXX:5:2126:14478:34530,J00121:27:H3GGKBBXX:5:2107:16894:45854,J00121:27:H3GGKBBXX:5:2126:14732:34758,J00121:27:H3GGKBBXX:5:2106:29437:42583;sequence=TACAGTTGAAGTTGATAGGGAACATACTTTTTATAGAAAGGGAGTGCTAGAAAATGGAAAATTGTATTAAATTTACAG;start=258093;subtype=IES;support_ref=8;support_variant=19;type=IES;
scaffold51_102_with_IES	MILORD	internal_eliminated_sequence	258394	258449	.	.	.	ID=MILORD.102.258394.258449;Name=MILORD.102.258394.258449;bounded_by_ta=TRUE;common_boundary=Both;end=258449;ies_id=IESPGM.PTET51.1.102.246308;ies_left_dist=0;ies_min_dist=0;ies_right_dist=0;junction_seq=ctttatactttgtgaTAcaatcattgctgctc;read_names=J00121:27:H3GGKBBXX:5:1226:8359:15909,J00121:27:H3GGKBBXX:5:2122:27062:19478,J00121:27:H3GGKBBXX:5:2121:6157:44271,J00121:27:H3GGKBBXX:5:2222:18284:7926,J00121:27:H3GGKBBXX:5:2117:4229:8682,J00121:27:H3GGKBBXX:5:2120:18071:29571,J00121:27:H3GGKBBXX:5:2111:17239:29712,J00121:27:H3GGKBBXX:5:1101:19928:33000,J00121:27:H3GGKBBXX:5:1219:11586:11231,J00121:27:H3GGKBBXX:5:1121:30239:38416;sequence=TATAGATATAAATAAAAATTAAACAAAGGAGAATGAATAATATATTAGAAACCCTA;start=258394;subtype=IES;support_ref=54;support_variant=10;type=IES;
scaffold51_102_with_IES	MILORD	internal_eliminated_sequence	258679	258707	.	.	.	ID=MILORD.102.258679.258707;Name=MILORD.102.258679.258707;bounded_by_ta=TRUE;common_boundary=LEFT;end=258707;ies_id=IESPGM.PTET51.1.102.246537;ies_left_dist=0;ies_min_dist=0;ies_right_dist=-2;junction_seq=tgcagatacttaataTActtcttgatcgattt;read_names=J00121:27:H3GGKBBXX:5:1222:8521:13834,J00121:27:H3GGKBBXX:5:1112:15838:7978;sequence=TATATAATAAAATAGAATCAATGTATTTA;start=258679;subtype=PARTIAL_EXTERNAL;support_ref=6;support_variant=2;type=ALTERNATIVE;
scaffold51_102_with_IES	MILORD	internal_eliminated_sequence	258681	258707	.	.	.	ID=MILORD.102.258681.258707;Name=MILORD.102.258681.258707;bounded_by_ta=TRUE;common_boundary=None;end=258707;ies_id=IESPGM.PTET51.1.102.246537;ies_left_dist=-2;ies_min_dist=2;ies_right_dist=-2;junction_seq=cagatacttaatataTActtcttgatcgattt;read_names=J00121:27:H3GGKBBXX:5:1120:28879:36903,J00121:27:H3GGKBBXX:5:1227:15615:20357,J00121:27:H3GGKBBXX:5:2219:9739:1877,J00121:27:H3GGKBBXX:5:1206:16752:48069,J00121:27:H3GGKBBXX:5:1122:9496:18441,J00121:27:H3GGKBBXX:5:2123:12763:34336,J00121:27:H3GGKBBXX:5:2112:11393:29923,J00121:27:H3GGKBBXX:5:1210:26595:43955,J00121:27:H3GGKBBXX:5:1104:30827:40737,J00121:27:H3GGKBBXX:5:2221:25844:27883,J00121:27:H3GGKBBXX:5:2203:3051:19513,J00121:27:H3GGKBBXX:5:2214:21278:20674,J00121:27:H3GGKBBXX:5:2207:23561:38240,J00121:27:H3GGKBBXX:5:2207:18223:14783,J00121:27:H3GGKBBXX:5:2111:21572:31628,J00121:27:H3GGKBBXX:5:1118:3833:12075,J00121:27:H3GGKBBXX:5:2110:19887:47911,J00121:27:H3GGKBBXX:5:1109:22343:23610,J00121:27:H3GGKBBXX:5:2110:15138:20480,J00121:27:H3GGKBBXX:5:2110:14823:20252,J00121:27:H3GGKBBXX:5:2227:16285:31505,J00121:27:H3GGKBBXX:5:2109:24880:16260,J00121:27:H3GGKBBXX:5:1122:19157:46715,J00121:27:H3GGKBBXX:5:1106:5913:25421,J00121:27:H3GGKBBXX:5:2103:16843:35180,J00121:27:H3GGKBBXX:5:1106:5802:24138,J00121:27:H3GGKBBXX:5:2101:18619:16313,J00121:27:H3GGKBBXX:5:1224:24596:44218,J00121:27:H3GGKBBXX:5:1115:1793:26054,J00121:27:H3GGKBBXX:5:2128:8745:30644,J00121:27:H3GGKBBXX:5:1203:21856:5886,J00121:27:H3GGKBBXX:5:1228:14529:12040,J00121:27:H3GGKBBXX:5:1113:2818:2053,J00121:27:H3GGKBBXX:5:2103:23399:31593,J00121:27:H3GGKBBXX:5:1123:30787:23083,J00121:27:H3GGKBBXX:5:2212:19431:3758,J00121:27:H3GGKBBXX:5:1222:19786:9684,J00121:27:H3GGKBBXX:5:1120:23673:2070,J00121:27:H3GGKBBXX:5:2215:9049:20691,J00121:27:H3GGKBBXX:5:1112:20689:24683,J00121:27:H3GGKBBXX:5:1124:15138:45801,J00121:27:H3GGKBBXX:5:1204:22485:11583,J00121:27:H3GGKBBXX:5:1211:11048:33545;sequence=TATAATAAAATAGAATCAATGTATTTA;start=258681;subtype=OVERLAPPING;support_ref=0;support_variant=43;type=ALTERNATIVE;
scaffold51_102_with_IES	MILORD	internal_eliminated_sequence	259292	259318	.	.	.	ID=MILORD.102.259292.259318;Name=MILORD.102.259292.259318;bounded_by_ta=TRUE;common_boundary=Both;end=259318;ies_id=IESPGM.PTET51.1.102.247123;ies_left_dist=0;ies_min_dist=0;ies_right_dist=0;junction_seq=gctcatcataagcctTAccaaacaatatgttc;read_names=J00121:27:H3GGKBBXX:5:2218:7375:39101,J00121:27:H3GGKBBXX:5:2210:16285:24929,J00121:27:H3GGKBBXX:5:1217:15128:34706,J00121:27:H3GGKBBXX:5:1223:11028:28833,J00121:27:H3GGKBBXX:5:1228:6857:33070,J00121:27:H3GGKBBXX:5:1113:17746:20639,J00121:27:H3GGKBBXX:5:2124:11617:1894,J00121:27:H3GGKBBXX:5:2214:26342:32613,J00121:27:H3GGKBBXX:5:1226:27955:34213,J00121:27:H3GGKBBXX:5:1106:22932:31875,J00121:27:H3GGKBBXX:5:1119:15747:20129,J00121:27:H3GGKBBXX:5:2215:6634:23751,J00121:27:H3GGKBBXX:5:1205:6877:36165,J00121:27:H3GGKBBXX:5:2218:17574:23399,J00121:27:H3GGKBBXX:5:2110:12621:28182,J00121:27:H3GGKBBXX:5:1120:17675:43374,J00121:27:H3GGKBBXX:5:2224:12418:8242,J00121:27:H3GGKBBXX:5:2108:31690:18458;sequence=TATAGTTAATAAATGTCTAACTCTTAA;start=259292;subtype=IES;support_ref=81;support_variant=18;type=IES;
scaffold51_102_with_IES	MILORD	internal_eliminated_sequence	259298	259318	.	.	.	ID=MILORD.102.259298.259318;Name=MILORD.102.259298.259318;bounded_by_ta=TRUE;common_boundary=RIGHT;end=259318;ies_id=IESPGM.PTET51.1.102.247123;ies_left_dist=-6;ies_min_dist=0;ies_right_dist=0;junction_seq=cataagccttatagtTAccaaacaatatgttc;read_names=J00121:27:H3GGKBBXX:5:1210:22343:34477;sequence=TAATAAATGTCTAACTCTTAA;start=259298;subtype=PARTIAL_INTERNAL;support_ref=23;support_variant=1;type=ALTERNATIVE;
scaffold51_102_with_IES	MILORD	internal_eliminated_sequence	259923	259967	.	.	.	ID=MILORD.102.259923.259967;Name=MILORD.102.259923.259967;bounded_by_ta=TRUE;common_boundary=Both;end=259967;ies_id=IESPGM.PTET51.1.102.247727;ies_left_dist=0;ies_min_dist=0;ies_right_dist=0;junction_seq=cagttcaatttatctTAatttgaagatctttt;read_names=J00121:27:H3GGKBBXX:5:1208:18974:7644,J00121:27:H3GGKBBXX:5:1225:16701:38592,J00121:27:H3GGKBBXX:5:1227:21542:21061,J00121:27:H3GGKBBXX:5:2208:7405:2756,J00121:27:H3GGKBBXX:5:2219:7547:38345,J00121:27:H3GGKBBXX:5:1117:14133:27145,J00121:27:H3GGKBBXX:5:2109:27346:48210,J00121:27:H3GGKBBXX:5:1201:6258:3969,J00121:27:H3GGKBBXX:5:1124:19451:22889,J00121:27:H3GGKBBXX:5:1206:6370:27057,J00121:27:H3GGKBBXX:5:2207:30655:11952,J00121:27:H3GGKBBXX:5:2122:16204:46065,J00121:27:H3GGKBBXX:5:2128:16914:7345,J00121:27:H3GGKBBXX:5:1118:27103:47788;sequence=TATACTTGATTTATACTAAATTAGTCATATTTACATCAATAACGA;start=259923;subtype=IES;support_ref=111;support_variant=14;type=IES;
scaffold51_102_with_IES	MILORD	internal_eliminated_sequence	260597	260633	.	.	.	ID=MILORD.102.260597.260633;Name=MILORD.102.260597.260633;bounded_by_ta=TRUE;common_boundary=RIGHT;end=260633;ies_id=IESPGM.PTET51.1.102.248363;ies_left_dist=7;ies_min_dist=0;ies_right_dist=0;junction_seq=gcatagccaattgacTAccaccaattaaatta;read_names=J00121:27:H3GGKBBXX:5:2126:31893:43040,J00121:27:H3GGKBBXX:5:2113:10774:6695;sequence=TAAAAAGTACAGCCTAGATGTTTCAAATAATGCACTG;start=260597;subtype=PARTIAL_EXTERNAL;support_ref=12;support_variant=2;type=ALTERNATIVE;
scaffold51_102_with_IES	MILORD	internal_eliminated_sequence	260597	260643	.	.	.	ID=MILORD.102.260597.260643;Name=MILORD.102.260597.260643;bounded_by_ta=TRUE;common_boundary=None;end=260643;ies_id=IESPGM.PTET51.1.102.248363;ies_left_dist=7;ies_min_dist=7;ies_right_dist=-10;junction_seq=gcatagccaattgacTAaattagaaatccttt;read_names=J00121:27:H3GGKBBXX:5:2119:30695:16489,J00121:27:H3GGKBBXX:5:1215:18091:46909;sequence=TAAAAAGTACAGCCTAGATGTTTCAAATAATGCACTGTACCACCAAT;start=260597;subtype=EXTERNAL;support_ref=12;support_variant=2;type=ALTERNATIVE;
scaffold51_102_with_IES	MILORD	internal_eliminated_sequence	260604	260633	.	.	.	ID=MILORD.102.260604.260633;Name=MILORD.102.260604.260633;bounded_by_ta=TRUE;common_boundary=Both;end=260633;ies_id=IESPGM.PTET51.1.102.248363;ies_left_dist=0;ies_min_dist=0;ies_right_dist=0;junction_seq=caattgactaaaaagTAccaccaattaaatta;read_names=J00121:27:H3GGKBBXX:5:1203:28178:10194,J00121:27:H3GGKBBXX:5:2223:13524:36745,J00121:27:H3GGKBBXX:5:2208:13382:41669,J00121:27:H3GGKBBXX:5:2201:17056:4426,J00121:27:H3GGKBBXX:5:1205:21521:29888,J00121:27:H3GGKBBXX:5:2228:32471:12005,J00121:27:H3GGKBBXX:5:1203:19400:47313,J00121:27:H3GGKBBXX:5:1204:5213:44324,J00121:27:H3GGKBBXX:5:2211:12489:40192,J00121:27:H3GGKBBXX:5:2103:11891:17913,J00121:27:H3GGKBBXX:5:2206:15919:7345,J00121:27:H3GGKBBXX:5:2207:9749:3371,J00121:27:H3GGKBBXX:5:2225:8227:17544,J00121:27:H3GGKBBXX:5:1128:31954:40227,J00121:27:H3GGKBBXX:5:1218:26534:17051,J00121:27:H3GGKBBXX:5:2205:9780:15205,J00121:27:H3GGKBBXX:5:2211:29173:30450,J00121:27:H3GGKBBXX:5:1107:8674:38363,J00121:27:H3GGKBBXX:5:1209:25723:42161,J00121:27:H3GGKBBXX:5:1119:26311:11530,J00121:27:H3GGKBBXX:5:1105:19360:27127,J00121:27:H3GGKBBXX:5:2212:19126:19759,J00121:27:H3GGKBBXX:5:2208:3508:18616,J00121:27:H3GGKBBXX:5:1112:22790:44464,J00121:27:H3GGKBBXX:5:1127:27042:41493,J00121:27:H3GGKBBXX:5:1227:30716:13289,J00121:27:H3GGKBBXX:5:2208:6400:2774,J00121:27:H3GGKBBXX:5:2207:26930:48227,J00121:27:H3GGKBBXX:5:1113:26677:22819,J00121:27:H3GGKBBXX:5:2103:19603:9719,J00121:27:H3GGKBBXX:5:1116:17360:27567,J00121:27:H3GGKBBXX:5:1222:17066:10915;sequence=TACAGCCTAGATGTTTCAAATAATGCACTG;start=260604;subtype=IES;support_ref=12;support_variant=32;type=IES;
scaffold51_102_with_IES	MILORD	internal_eliminated_sequence	261799	261853	.	.	.	ID=MILORD.102.261799.261853;Name=MILORD.102.261799.261853;bounded_by_ta=TRUE;common_boundary=Both;end=261853;ies_id=IESPGM.PTET51.1.102.249528;ies_left_dist=0;ies_min_dist=0;ies_right_dist=0;junction_seq=attttcctttaatatTAattcagatccaggag;read_names=J00121:27:H3GGKBBXX:5:1207:11332:39559,J00121:27:H3GGKBBXX:5:2219:11170:46909,J00121:27:H3GGKBBXX:5:2101:19837:1754,J00121:27:H3GGKBBXX:5:2222:5457:32086,J00121:27:H3GGKBBXX:5:2216:21166:6976,J00121:27:H3GGKBBXX:5:1206:18609:30714,J00121:27:H3GGKBBXX:5:2216:23663:5218,J00121:27:H3GGKBBXX:5:2115:21724:20603,J00121:27:H3GGKBBXX:5:1121:29457:34248,J00121:27:H3GGKBBXX:5:2216:22597:3934,J00121:27:H3GGKBBXX:5:1104:3681:37273,J00121:27:H3GGKBBXX:5:2115:27630:32595,J00121:27:H3GGKBBXX:5:2109:10886:11495,J00121:27:H3GGKBBXX:5:1102:28534:22661,J00121:27:H3GGKBBXX:5:1210:27123:38679,J00121:27:H3GGKBBXX:5:1116:2585:40614,J00121:27:H3GGKBBXX:5:1228:8471:43603,J00121:27:H3GGKBBXX:5:1117:7334:15012,J00121:27:H3GGKBBXX:5:2201:11982:43216,J00121:27:H3GGKBBXX:5:1124:4046:5692,J00121:27:H3GGKBBXX:5:1211:23967:15873,J00121:27:H3GGKBBXX:5:1111:18842:36464,J00121:27:H3GGKBBXX:5:2214:31000:37906,J00121:27:H3GGKBBXX:5:2121:29873:33211,J00121:27:H3GGKBBXX:5:2216:30837:16700,J00121:27:H3GGKBBXX:5:2224:31477:18089,J00121:27:H3GGKBBXX:5:1216:18274:13711,J00121:27:H3GGKBBXX:5:1111:5639:47876;sequence=TACACTAGATTTGAGAATTATTATTGAAATGATATTCAATAATAATTTGTGACTA;start=261799;subtype=IES;support_ref=4;support_variant=28;type=IES;
scaffold51_102_with_IES	MILORD	internal_eliminated_sequence	262085	262132	.	.	.	ID=MILORD.102.262085.262132;Name=MILORD.102.262085.262132;bounded_by_ta=TRUE;common_boundary=LEFT;end=262132;ies_id=IESPGM.PTET51.1.102.249759;ies_left_dist=0;ies_min_dist=0;ies_right_dist=10;junction_seq=atcataaccactagaTAagttattgtatcatc;read_names=J00121:27:H3GGKBBXX:5:1215:6299:40121;sequence=TACAATCAAATGTCCATACAATTTATTATAAAATACTAATTTCAGATA;start=262085;subtype=PARTIAL_INTERNAL;support_ref=14;support_variant=1;type=ALTERNATIVE;
scaffold51_102_with_IES	MILORD	internal_eliminated_sequence	262085	262142	.	.	.	ID=MILORD.102.262085.262142;Name=MILORD.102.262085.262142;bounded_by_ta=TRUE;common_boundary=Both;end=262142;ies_id=IESPGM.PTET51.1.102.249759;ies_left_dist=0;ies_min_dist=0;ies_right_dist=0;junction_seq=atcataaccactagaTAtcatcaactacccat;read_names=J00121:27:H3GGKBBXX:5:2114:19410:26863,J00121:27:H3GGKBBXX:5:1215:27671:39840,J00121:27:H3GGKBBXX:5:2211:18162:7926,J00121:27:H3GGKBBXX:5:1101:14215:18986,J00121:27:H3GGKBBXX:5:1204:12631:26406,J00121:27:H3GGKBBXX:5:1117:11150:14273,J00121:27:H3GGKBBXX:5:1206:26433:40543,J00121:27:H3GGKBBXX:5:2203:22901:17931,J00121:27:H3GGKBBXX:5:1209:5710:12937,J00121:27:H3GGKBBXX:5:1206:8491:23030,J00121:27:H3GGKBBXX:5:1118:9617:2861,J00121:27:H3GGKBBXX:5:1114:20902:20515,J00121:27:H3GGKBBXX:5:2214:24322:23311,J00121:27:H3GGKBBXX:5:2114:25124:16682,J00121:27:H3GGKBBXX:5:2107:13007:46223,J00121:27:H3GGKBBXX:5:2105:24890:9596,J00121:27:H3GGKBBXX:5:1218:11312:8330;sequence=TACAATCAAATGTCCATACAATTTATTATAAAATACTAATTTCAGATATAAGTTATTG;start=262085;subtype=IES;support_ref=28;support_variant=17;type=IES;
scaffold51_102_with_IES	MILORD	internal_eliminated_sequence	262643	262708	.	.	.	ID=MILORD.102.262643.262708;Name=MILORD.102.262643.262708;bounded_by_ta=TRUE;common_boundary=Both;end=262708;ies_id=IESPGM.PTET51.1.102.250259;ies_left_dist=0;ies_min_dist=0;ies_right_dist=0;junction_seq=caactaaaacatattTAtcactgcctcctatt;read_names=J00121:27:H3GGKBBXX:5:1209:29153:2527,J00121:27:H3GGKBBXX:5:2112:25225:41721,J00121:27:H3GGKBBXX:5:2220:13748:28094,J00121:27:H3GGKBBXX:5:2203:17492:30538,J00121:27:H3GGKBBXX:5:2104:28808:11917,J00121:27:H3GGKBBXX:5:2221:23855:28657,J00121:27:H3GGKBBXX:5:1205:26413:34178,J00121:27:H3GGKBBXX:5:2115:4604:25755,J00121:27:H3GGKBBXX:5:1102:15625:48333,J00121:27:H3GGKBBXX:5:2209:19542:1982,J00121:27:H3GGKBBXX:5:1211:22912:9614,J00121:27:H3GGKBBXX:5:1210:18132:15715,J00121:27:H3GGKBBXX:5:1219:27904:48649,J00121:27:H3GGKBBXX:5:1101:27001:31751,J00121:27:H3GGKBBXX:5:1216:21765:25421,J00121:27:H3GGKBBXX:5:1225:26534:32033,J00121:27:H3GGKBBXX:5:1220:19218:38381,J00121:27:H3GGKBBXX:5:1211:5487:39664,J00121:27:H3GGKBBXX:5:1221:5538:16049,J00121:27:H3GGKBBXX:5:2202:14864:3301,J00121:27:H3GGKBBXX:5:1126:28808:23804,J00121:27:H3GGKBBXX:5:1214:23612:2668,J00121:27:H3GGKBBXX:5:2227:15128:28235,J00121:27:H3GGKBBXX:5:2114:26474:21201,J00121:27:H3GGKBBXX:5:1103:4320:25615,J00121:27:H3GGKBBXX:5:2208:15747:30784,J00121:27:H3GGKBBXX:5:1111:23622:17702,J00121:27:H3GGKBBXX:5:2209:8917:26371,J00121:27:H3GGKBBXX:5:1113:5000:39840,J00121:27:H3GGKBBXX:5:2113:8968:30433,J00121:27:H3GGKBBXX:5:1107:14570:31804,J00121:27:H3GGKBBXX:5:2202:4350:18845,J00121:27:H3GGKBBXX:5:2113:21765:46733,J00121:27:H3GGKBBXX:5:1107:14367:31664,J00121:27:H3GGKBBXX:5:1225:26078:32402,J00121:27:H3GGKBBXX:5:1117:9749:7310;sequence=TACAGATAATTCATTATTAACTATTATAAAAAAATTAATCAATATTCTACAACAGCAATGTAAGTG;start=262643;subtype=IES;support_ref=6;support_variant=36;type=IES;
scaffold51_102_with_IES	MILORD	internal_eliminated_sequence	262811	262839	.	.	.	ID=MILORD.102.262811.262839;Name=MILORD.102.262811.262839;bounded_by_ta=TRUE;common_boundary=None;end=262839;ies_id=IESPGM.PTET51.1.102.250259;ies_left_dist=-168;ies_min_dist=131;ies_right_dist=-131;junction_seq=ctataggttgagtctTAtgaattcaagatttc;read_names=J00121:27:H3GGKBBXX:5:1227:9171:23470,J00121:27:H3GGKBBXX:5:2210:14225:21078,J00121:27:H3GGKBBXX:5:2221:28199:47049;sequence=TACAAATATCTTATTTCTGTAAATTTTCA;start=262811;subtype=MAC;support_ref=172;support_variant=3;type=CRYPTIC;
scaffold51_102_with_IES	MILORD	internal_eliminated_sequence	263131	263158	.	.	.	ID=MILORD.102.263131.263158;Name=MILORD.102.263131.263158;bounded_by_ta=TRUE;common_boundary=Both;end=263158;ies_id=IESPGM.PTET51.1.102.250681;ies_left_dist=0;ies_min_dist=0;ies_right_dist=0;junction_seq=ttttcattctttacaTAtgtttcaactaaaag;read_names=J00121:27:H3GGKBBXX:5:2121:28026:8101,J00121:27:H3GGKBBXX:5:1110:7720:48772,J00121:27:H3GGKBBXX:5:1227:8907:41651,J00121:27:H3GGKBBXX:5:2223:9831:5095,J00121:27:H3GGKBBXX:5:2109:21308:9438,J00121:27:H3GGKBBXX:5:2206:8501:19496,J00121:27:H3GGKBBXX:5:1118:26362:5499,J00121:27:H3GGKBBXX:5:2103:13047:35602,J00121:27:H3GGKBBXX:5:2121:22983:15469,J00121:27:H3GGKBBXX:5:1118:11515:44236,J00121:27:H3GGKBBXX:5:2104:27570:42478,J00121:27:H3GGKBBXX:5:1201:30705:30679,J00121:27:H3GGKBBXX:5:1214:6664:48280,J00121:27:H3GGKBBXX:5:1108:12185:4919,J00121:27:H3GGKBBXX:5:2227:8379:46715,J00121:27:H3GGKBBXX:5:1227:28178:41739,J00121:27:H3GGKBBXX:5:2214:21389:43867,J00121:27:H3GGKBBXX:5:1119:19938:5306,J00121:27:H3GGKBBXX:5:2225:16985:4374,J00121:27:H3GGKBBXX:5:2206:25144:48227,J00121:27:H3GGKBBXX:5:2204:24363:36288,J00121:27:H3GGKBBXX:5:1123:24292:23118,J00121:27:H3GGKBBXX:5:2125:22932:3670,J00121:27:H3GGKBBXX:5:1223:24637:11653,J00121:27:H3GGKBBXX:5:2123:32106:27338,J00121:27:H3GGKBBXX:5:1107:27833:42020,J00121:27:H3GGKBBXX:5:1103:3924:28727,J00121:27:H3GGKBBXX:5:1219:25723:33897,J00121:27:H3GGKBBXX:5:2213:19147:10088,J00121:27:H3GGKBBXX:5:2213:29315:31189;sequence=TACAATCAGATGATATTCAAAGTAACTA;start=263131;subtype=IES;support_ref=42;support_variant=30;type=IES;
scaffold51_102_with_IES	MILORD	internal_eliminated_sequence	263294	263339	.	.	.	ID=MILORD.102.263294.263339;Name=MILORD.102.263294.263339;bounded_by_ta=TRUE;common_boundary=Both;end=263339;ies_id=IESPGM.PTET51.1.102.250816;ies_left_dist=0;ies_min_dist=0;ies_right_dist=0;junction_seq=ttgtgactagttttgTAaatattgttattaaa;read_names=J00121:27:H3GGKBBXX:5:2106:13514:4971,J00121:27:H3GGKBBXX:5:1207:18994:24630,J00121:27:H3GGKBBXX:5:2114:28057:16876,J00121:27:H3GGKBBXX:5:1209:18122:36130,J00121:27:H3GGKBBXX:5:2223:29396:44095,J00121:27:H3GGKBBXX:5:2213:14062:22098,J00121:27:H3GGKBBXX:5:1228:26007:18458,J00121:27:H3GGKBBXX:5:2205:18111:7416,J00121:27:H3GGKBBXX:5:1116:21440:24648;sequence=TATTGTGATTTATTTTCCAATAATTCCAATTGCCTTAATCTTACAA;start=263294;subtype=IES;support_ref=21;support_variant=9;type=IES;
scaffold51_102_with_IES	MILORD	internal_eliminated_sequence	263294	263349	.	.	.	ID=MILORD.102.263294.263349;Name=MILORD.102.263294.263349;bounded_by_ta=TRUE;common_boundary=LEFT;end=263349;ies_id=IESPGM.PTET51.1.102.250816;ies_left_dist=0;ies_min_dist=0;ies_right_dist=-10;junction_seq=ttgtgactagttttgTAttaaattctttctct;read_names=J00121:27:H3GGKBBXX:5:1121:21602:36605,J00121:27:H3GGKBBXX:5:2207:8379:15979;sequence=TATTGTGATTTATTTTCCAATAATTCCAATTGCCTTAATCTTACAATAAATATTGT;start=263294;subtype=PARTIAL_EXTERNAL;support_ref=7;support_variant=2;type=ALTERNATIVE;
scaffold51_102_with_IES	MILORD	internal_eliminated_sequence	263850	263927	.	.	.	ID=MILORD.102.263850.263927;Name=MILORD.102.263850.263927;bounded_by_ta=TRUE;common_boundary=Both;end=263927;ies_id=IESPGM.PTET51.1.102.251326;ies_left_dist=0;ies_min_dist=0;ies_right_dist=0;junction_seq=gaggatgagttgtgaTAtatatatgattataa;read_names=J00121:27:H3GGKBBXX:5:2207:19278:19179,J00121:27:H3GGKBBXX:5:2201:4148:41809,J00121:27:H3GGKBBXX:5:2221:4868:17315,J00121:27:H3GGKBBXX:5:1228:14397:9209,J00121:27:H3GGKBBXX:5:2106:7994:43409,J00121:27:H3GGKBBXX:5:1106:22881:14379,J00121:27:H3GGKBBXX:5:1104:20111:2123,J00121:27:H3GGKBBXX:5:2119:5325:11952,J00121:27:H3GGKBBXX:5:2111:17706:30626,J00121:27:H3GGKBBXX:5:1219:9475:46364,J00121:27:H3GGKBBXX:5:1106:23774:36077,J00121:27:H3GGKBBXX:5:2210:15250:40684,J00121:27:H3GGKBBXX:5:1126:22181:9684,J00121:27:H3GGKBBXX:5:2213:9526:42548,J00121:27:H3GGKBBXX:5:1127:10267:10036,J00121:27:H3GGKBBXX:5:2104:32197:16278,J00121:27:H3GGKBBXX:5:2206:19015:1736,J00121:27:H3GGKBBXX:5:2213:13514:7890,J00121:27:H3GGKBBXX:5:1122:18142:20832,J00121:27:H3GGKBBXX:5:1213:13809:4813,J00121:27:H3GGKBBXX:5:2108:14062:27373,J00121:27:H3GGKBBXX:5:1118:12185:10405,J00121:27:H3GGKBBXX:5:1221:23074:17491;sequence=TAGGACTGATCTATTGATCTTTTCAACTAGCTAATATAAGTCCTAAGTAAATATATGCAAATTTTGTTATATCAATTA;start=263850;subtype=IES;support_ref=26;support_variant=23;type=IES;
scaffold51_102_with_IES	MILORD	internal_eliminated_sequence	263861	263927	.	.	.	ID=MILORD.102.263861.263927;Name=MILORD.102.263861.263927;bounded_by_ta=TRUE;common_boundary=RIGHT;end=263927;ies_id=IESPGM.PTET51.1.102.251326;ies_left_dist=-11;ies_min_dist=0;ies_right_dist=0;junction_seq=gtgataggactgatcTAtatatatgattataa;read_names=J00121:27:H3GGKBBXX:5:1216:23642:43726,J00121:27:H3GGKBBXX:5:1216:23287:43111,J00121:27:H3GGKBBXX:5:1110:2463:39031,J00121:27:H3GGKBBXX:5:2226:29132:38187,J00121:27:H3GGKBBXX:5:2224:30939:12409;sequence=TATTGATCTTTTCAACTAGCTAATATAAGTCCTAAGTAAATATATGCAAATTTTGTTATATCAATTA;start=263861;subtype=PARTIAL_INTERNAL;support_ref=26;support_variant=5;type=ALTERNATIVE;
scaffold51_102_with_IES	MILORD	internal_eliminated_sequence	263930	263959	.	.	.	ID=MILORD.102.263930.263959;Name=MILORD.102.263930.263959;bounded_by_ta=TRUE;common_boundary=None;end=263959;ies_id=IESPGM.PTET51.1.102.251326;ies_left_dist=-80;ies_min_dist=32;ies_right_dist=-32;junction_seq=gttatatcaattataTAttaggacagctaatt;read_names=J00121:27:H3GGKBBXX:5:2226:12946:3108;sequence=TATATATGATTATAAATTATATGTATGCTT;start=263930;subtype=MAC;support_ref=19;support_variant=1;type=CRYPTIC;
scaffold51_102_with_IES	MILORD	internal_eliminated_sequence	263934	263959	.	.	.	ID=MILORD.102.263934.263959;Name=MILORD.102.263934.263959;bounded_by_ta=TRUE;common_boundary=None;end=263959;ies_id=IESPGM.PTET51.1.102.251326;ies_left_dist=-84;ies_min_dist=32;ies_right_dist=-32;junction_seq=tatcaattatatataTAttaggacagctaatt;read_names=J00121:27:H3GGKBBXX:5:1201:9790:18388,J00121:27:H3GGKBBXX:5:1115:4614:35901;sequence=TATGATTATAAATTATATGTATGCTT;start=263934;subtype=MAC;support_ref=44;support_variant=2;type=CRYPTIC;
scaffold51_102_with_IES	MILORD	internal_eliminated_sequence	265869	265947	.	.	.	ID=MILORD.102.265869.265947;Name=MILORD.102.265869.265947;bounded_by_ta=TRUE;common_boundary=LEFT;end=265947;ies_id=IESPGM.PTET51.1.102.253267;ies_left_dist=0;ies_min_dist=0;ies_right_dist=6;junction_seq=ataacagcatctaatTAagtgtatcaaaaagt;read_names=J00121:27:H3GGKBBXX:5:1201:15290:30696;sequence=TACAGATACTTCATTAATAATGTTATTAATTGTTAAGGGAGAGATAATAAAATAATTAATTATGATAATGAAATTAAAT;start=265869;subtype=PARTIAL_INTERNAL;support_ref=1;support_variant=1;type=ALTERNATIVE;
scaffold51_102_with_IES	MILORD	internal_eliminated_sequence	265869	265953	.	.	.	ID=MILORD.102.265869.265953;Name=MILORD.102.265869.265953;bounded_by_ta=TRUE;common_boundary=Both;end=265953;ies_id=IESPGM.PTET51.1.102.253267;ies_left_dist=0;ies_min_dist=0;ies_right_dist=0;junction_seq=ataacagcatctaatTAtcaaaaagtaacatc;read_names=J00121:27:H3GGKBBXX:5:2218:15057:1631,J00121:27:H3GGKBBXX:5:1116:2575:34547,J00121:27:H3GGKBBXX:5:2124:5751:42407,J00121:27:H3GGKBBXX:5:2216:10176:32982,J00121:27:H3GGKBBXX:5:2211:15016:38099,J00121:27:H3GGKBBXX:5:2217:8156:35602,J00121:27:H3GGKBBXX:5:2209:13646:7169,J00121:27:H3GGKBBXX:5:1224:12398:4690,J00121:27:H3GGKBBXX:5:1227:23003:19654,J00121:27:H3GGKBBXX:5:2225:23541:31031,J00121:27:H3GGKBBXX:5:2109:23764:42776,J00121:27:H3GGKBBXX:5:2119:20040:21518,J00121:27:H3GGKBBXX:5:1119:21440:45045,J00121:27:H3GGKBBXX:5:2202:16995:23206,J00121:27:H3GGKBBXX:5:1121:25418:34706,J00121:27:H3GGKBBXX:5:1102:12418:47313,J00121:27:H3GGKBBXX:5:2214:25763:35409,J00121:27:H3GGKBBXX:5:2222:6664:17509,J00121:27:H3GGKBBXX:5:2214:13210:24138,J00121:27:H3GGKBBXX:5:2119:17766:33651,J00121:27:H3GGKBBXX:5:1206:20933:17966,J00121:27:H3GGKBBXX:5:1121:4076:34793,J00121:27:H3GGKBBXX:5:2222:13555:37607,J00121:27:H3GGKBBXX:5:1106:7344:36165,J00121:27:H3GGKBBXX:5:2103:16681:2123,J00121:27:H3GGKBBXX:5:2225:24028:6027,J00121:27:H3GGKBBXX:5:1109:19197:4796,J00121:27:H3GGKBBXX:5:1209:22556:14766,J00121:27:H3GGKBBXX:5:1205:2920:29835,J00121:27:H3GGKBBXX:5:1116:28331:32508,J00121:27:H3GGKBBXX:5:2119:14854:38803,J00121:27:H3GGKBBXX:5:1124:17208:16753,J00121:27:H3GGKBBXX:5:2227:29569:6835,J00121:27:H3GGKBBXX:5:1105:7750:35110,J00121:27:H3GGKBBXX:5:1221:11089:36605,J00121:27:H3GGKBBXX:5:1122:8694:14484,J00121:27:H3GGKBBXX:5:2110:14397:23487,J00121:27:H3GGKBBXX:5:2227:15473:38152,J00121:27:H3GGKBBXX:5:2124:16457:13447,J00121:27:H3GGKBBXX:5:1212:14286:24876,J00121:27:H3GGKBBXX:5:1126:20080:33862,J00121:27:H3GGKBBXX:5:1113:7923:29044,J00121:27:H3GGKBBXX:5:1125:6238:14344,J00121:27:H3GGKBBXX:5:1106:9242:42020,J00121:27:H3GGKBBXX:5:2205:9435:17948,J00121:27:H3GGKBBXX:5:1211:15219:19355,J00121:27:H3GGKBBXX:5:1224:24698:47805,J00121:27:H3GGKBBXX:5:1103:19664:24560,J00121:27:H3GGKBBXX:5:1118:11302:16577,J00121:27:H3GGKBBXX:5:2125:15402:33035,J00121:27:H3GGKBBXX:5:1115:12144:33510,J00121:27:H3GGKBBXX:5:1214:12368:42653,J00121:27:H3GGKBBXX:5:2119:23632:17016,J00121:27:H3GGKBBXX:5:2216:3468:21782,J00121:27:H3GGKBBXX:5:1104:26372:22397,J00121:27:H3GGKBBXX:5:1215:20709:25949,J00121:27:H3GGKBBXX:5:1120:26585:14748,J00121:27:H3GGKBBXX:5:2201:6228:40983,J00121:27:H3GGKBBXX:5:2216:24951:12339,J00121:27:H3GGKBBXX:5:2215:21531:35110,J00121:27:H3GGKBBXX:5:1108:24677:46188,J00121:27:H3GGKBBXX:5:1124:29234:48737,J00121:27:H3GGKBBXX:5:2110:30056:6202,J00121:27:H3GGKBBXX:5:1226:10399:48597,J00121:27:H3GGKBBXX:5:2223:27996:15645,J00121:27:H3GGKBBXX:5:2226:15615:3336,J00121:27:H3GGKBBXX:5:2212:23632:34143,J00121:27:H3GGKBBXX:5:1109:29041:39682,J00121:27:H3GGKBBXX:5:1103:10693:2123,J00121:27:H3GGKBBXX:5:1116:8481:17491,J00121:27:H3GGKBBXX:5:2107:13524:6220;sequence=TACAGATACTTCATTAATAATGTTATTAATTGTTAAGGGAGAGATAATAAAATAATTAATTATGATAATGAAATTAAATTAAGTG;start=265869;subtype=IES;support_ref=2;support_variant=71;type=IES;
scaffold51_102_with_IES	MILORD	internal_eliminated_sequence	265869	265942	.	.	.	ID=MILORD.102.265869.265942;Name=MILORD.102.265869.265942;bounded_by_ta=TRUE;common_boundary=LEFT;end=265942;ies_id=IESPGM.PTET51.1.102.253267;ies_left_dist=0;ies_min_dist=0;ies_right_dist=11;junction_seq=ataacagcatctaatTAaattaagtgtatcaa;read_names=J00121:27:H3GGKBBXX:5:1226:16193:41053,J00121:27:H3GGKBBXX:5:1226:16183:41282;sequence=TACAGATACTTCATTAATAATGTTATTAATTGTTAAGGGAGAGATAATAAAATAATTAATTATGATAATGAAAT;start=265869;subtype=PARTIAL_INTERNAL;support_ref=1;support_variant=2;type=ALTERNATIVE;
scaffold51_102_with_IES	MILORD	internal_eliminated_sequence	267006	267042	.	.	.	ID=MILORD.102.267006.267042;Name=MILORD.102.267006.267042;bounded_by_ta=TRUE;common_boundary=LEFT;end=267042;ies_id=IESPGM.PTET51.1.102.254319;ies_left_dist=0;ies_min_dist=0;ies_right_dist=8;junction_seq=taatttgtattatgaTActactgtagctgcaa;read_names=J00121:27:H3GGKBBXX:5:2114:11099:1560;sequence=TATAGTAGATTCTACACGTAATTCATTAACTTTTAAA;start=267006;subtype=PARTIAL_INTERNAL;support_ref=0;support_variant=1;type=ALTERNATIVE;
scaffold51_102_with_IES	MILORD	internal_eliminated_sequence	267006	267050	.	.	.	ID=MILORD.102.267006.267050;Name=MILORD.102.267006.267050;bounded_by_ta=TRUE;common_boundary=Both;end=267050;ies_id=IESPGM.PTET51.1.102.254319;ies_left_dist=0;ies_min_dist=0;ies_right_dist=0;junction_seq=taatttgtattatgaTAgctgcaattttatta;read_names=J00121:27:H3GGKBBXX:5:1118:28473:32402,J00121:27:H3GGKBBXX:5:1201:4269:35690,J00121:27:H3GGKBBXX:5:2227:8643:33985,J00121:27:H3GGKBBXX:5:1128:10379:20533,J00121:27:H3GGKBBXX:5:1210:27762:26318,J00121:27:H3GGKBBXX:5:1207:30482:45625,J00121:27:H3GGKBBXX:5:2102:21927:26090,J00121:27:H3GGKBBXX:5:2122:10044:41018,J00121:27:H3GGKBBXX:5:1125:31436:18370,J00121:27:H3GGKBBXX:5:1106:25134:21799,J00121:27:H3GGKBBXX:5:2221:12631:45959,J00121:27:H3GGKBBXX:5:1225:24809:26723,J00121:27:H3GGKBBXX:5:1125:11962:24788,J00121:27:H3GGKBBXX:5:1220:6177:23804,J00121:27:H3GGKBBXX:5:1228:7699:26828,J00121:27:H3GGKBBXX:5:2215:29356:3969,J00121:27:H3GGKBBXX:5:1220:6025:15346,J00121:27:H3GGKBBXX:5:1103:28392:23434,J00121:27:H3GGKBBXX:5:2108:27499:21571,J00121:27:H3GGKBBXX:5:1125:13859:31945;sequence=TATAGTAGATTCTACACGTAATTCATTAACTTTTAAATACTACTG;start=267006;subtype=IES;support_ref=0;support_variant=20;type=IES;
scaffold51_102_with_IES	MILORD	internal_eliminated_sequence	267006	267045	.	.	.	ID=MILORD.102.267006.267045;Name=MILORD.102.267006.267045;bounded_by_ta=TRUE;common_boundary=LEFT;end=267045;ies_id=IESPGM.PTET51.1.102.254319;ies_left_dist=0;ies_min_dist=0;ies_right_dist=5;junction_seq=taatttgtattatgaTActgtagctgcaattt;read_names=J00121:27:H3GGKBBXX:5:2225:17198:22291;sequence=TATAGTAGATTCTACACGTAATTCATTAACTTTTAAATAC;start=267006;subtype=PARTIAL_INTERNAL;support_ref=0;support_variant=1;type=ALTERNATIVE;
scaffold51_102_with_IES	MILORD	internal_eliminated_sequence	267500	267547	.	.	.	ID=MILORD.102.267500.267547;Name=MILORD.102.267500.267547;bounded_by_ta=TRUE;common_boundary=RIGHT;end=267547;ies_id=IESPGM.PTET51.1.102.254773;ies_left_dist=5;ies_min_dist=0;ies_right_dist=0;junction_seq=gaccaatcagttgaaTAtccaaatgactctgg;read_names=J00121:27:H3GGKBBXX:5:2201:3468:28850;sequence=TACGTTACAGCTGACTATCCATATTATTAATATTAACTTCTACAACTG;start=267500;subtype=PARTIAL_EXTERNAL;support_ref=10;support_variant=1;type=ALTERNATIVE;
scaffold51_102_with_IES	MILORD	internal_eliminated_sequence	267505	267539	.	.	.	ID=MILORD.102.267505.267539;Name=MILORD.102.267505.267539;bounded_by_ta=TRUE;common_boundary=LEFT;end=267539;ies_id=IESPGM.PTET51.1.102.254773;ies_left_dist=0;ies_min_dist=0;ies_right_dist=8;junction_seq=atcagttgaatacgtTAcaactgtatccaaat;read_names=J00121:27:H3GGKBBXX:5:1214:12885:30679,J00121:27:H3GGKBBXX:5:1214:7090:3371;sequence=TACAGCTGACTATCCATATTATTAATATTAACTTC;start=267505;subtype=PARTIAL_INTERNAL;support_ref=14;support_variant=2;type=ALTERNATIVE;
scaffold51_102_with_IES	MILORD	internal_eliminated_sequence	267505	267547	.	.	.	ID=MILORD.102.267505.267547;Name=MILORD.102.267505.267547;bounded_by_ta=TRUE;common_boundary=Both;end=267547;ies_id=IESPGM.PTET51.1.102.254773;ies_left_dist=0;ies_min_dist=0;ies_right_dist=0;junction_seq=atcagttgaatacgtTAtccaaatgactctgg;read_names=J00121:27:H3GGKBBXX:5:1216:24566:48632,J00121:27:H3GGKBBXX:5:1103:14225:17772,J00121:27:H3GGKBBXX:5:2212:4249:25316,J00121:27:H3GGKBBXX:5:1227:26463:5183,J00121:27:H3GGKBBXX:5:2121:23906:17878,J00121:27:H3GGKBBXX:5:2219:20161:30028,J00121:27:H3GGKBBXX:5:2207:24992:14203,J00121:27:H3GGKBBXX:5:2220:29193:26934,J00121:27:H3GGKBBXX:5:2111:22069:27356,J00121:27:H3GGKBBXX:5:1103:17300:48456,J00121:27:H3GGKBBXX:5:1126:19613:1543,J00121:27:H3GGKBBXX:5:2118:24637:6378,J00121:27:H3GGKBBXX:5:2106:20385:43392,J00121:27:H3GGKBBXX:5:1113:15889:41124,J00121:27:H3GGKBBXX:5:2215:1448:34248,J00121:27:H3GGKBBXX:5:2108:26606:37748,J00121:27:H3GGKBBXX:5:1208:13443:16876,J00121:27:H3GGKBBXX:5:1122:24373:18476,J00121:27:H3GGKBBXX:5:1226:26971:35356,J00121:27:H3GGKBBXX:5:2221:2067:9684,J00121:27:H3GGKBBXX:5:2214:12398:32402,J00121:27:H3GGKBBXX:5:2121:20862:18159,J00121:27:H3GGKBBXX:5:2207:23642:13447,J00121:27:H3GGKBBXX:5:2117:21714:14818,J00121:27:H3GGKBBXX:5:1120:23348:7240,J00121:27:H3GGKBBXX:5:1214:14834:36235,J00121:27:H3GGKBBXX:5:2118:26697:47401,J00121:27:H3GGKBBXX:5:2216:29000:24138,J00121:27:H3GGKBBXX:5:1103:21684:18423,J00121:27:H3GGKBBXX:5:2110:16985:6660,J00121:27:H3GGKBBXX:5:2208:11008:6044,J00121:27:H3GGKBBXX:5:2109:14336:32384,J00121:27:H3GGKBBXX:5:2220:9983:42214,J00121:27:H3GGKBBXX:5:1204:12855:11601,J00121:27:H3GGKBBXX:5:1114:28361:42126,J00121:27:H3GGKBBXX:5:2220:12702:44359,J00121:27:H3GGKBBXX:5:2103:16559:1701,J00121:27:H3GGKBBXX:5:1102:22597:27285,J00121:27:H3GGKBBXX:5:1224:13484:22186,J00121:27:H3GGKBBXX:5:1116:21044:38099,J00121:27:H3GGKBBXX:5:1203:25834:36376,J00121:27:H3GGKBBXX:5:2216:28889:24261,J00121:27:H3GGKBBXX:5:2225:20862:43691,J00121:27:H3GGKBBXX:5:1222:4909:46645;sequence=TACAGCTGACTATCCATATTATTAATATTAACTTCTACAACTG;start=267505;subtype=IES;support_ref=21;support_variant=44;type=IES;
scaffold51_102_with_IES	MILORD	internal_eliminated_sequence	267515	267547	.	.	.	ID=MILORD.102.267515.267547;Name=MILORD.102.267515.267547;bounded_by_ta=TRUE;common_boundary=RIGHT;end=267547;ies_id=IESPGM.PTET51.1.102.254773;ies_left_dist=-10;ies_min_dist=0;ies_right_dist=0;junction_seq=tacgttacagctgacTAtccaaatgactctgg;read_names=J00121:27:H3GGKBBXX:5:2119:30736:9913,J00121:27:H3GGKBBXX:5:1123:24951:48280;sequence=TATCCATATTATTAATATTAACTTCTACAACTG;start=267515;subtype=PARTIAL_INTERNAL;support_ref=14;support_variant=2;type=ALTERNATIVE;
scaffold51_102_with_IES	MILORD	internal_eliminated_sequence	268482	268537	.	.	.	ID=MILORD.102.268482.268537;Name=MILORD.102.268482.268537;bounded_by_ta=TRUE;common_boundary=Both;end=268537;ies_id=IESPGM.PTET51.1.102.255707;ies_left_dist=0;ies_min_dist=0;ies_right_dist=0;junction_seq=gaaatagatggatatTAacatacgattagaat;read_names=J00121:27:H3GGKBBXX:5:1224:24809:24401,J00121:27:H3GGKBBXX:5:1107:26260:7715,J00121:27:H3GGKBBXX:5:1115:19299:47841,J00121:27:H3GGKBBXX:5:2215:25986:9561,J00121:27:H3GGKBBXX:5:2213:13220:20639,J00121:27:H3GGKBBXX:5:2209:25520:16946,J00121:27:H3GGKBBXX:5:1105:28300:24718,J00121:27:H3GGKBBXX:5:1125:24180:38820,J00121:27:H3GGKBBXX:5:1123:30716:10827,J00121:27:H3GGKBBXX:5:1214:5386:36429,J00121:27:H3GGKBBXX:5:1115:5264:49019,J00121:27:H3GGKBBXX:5:2208:25215:37765,J00121:27:H3GGKBBXX:5:2128:23815:15399,J00121:27:H3GGKBBXX:5:1211:28808:31470,J00121:27:H3GGKBBXX:5:2211:14438:20217,J00121:27:H3GGKBBXX:5:1105:8430:39910,J00121:27:H3GGKBBXX:5:1208:1773:24859,J00121:27:H3GGKBBXX:5:1217:16691:34389,J00121:27:H3GGKBBXX:5:1216:12946:26177,J00121:27:H3GGKBBXX:5:1215:20060:46698,J00121:27:H3GGKBBXX:5:1114:13250:10809,J00121:27:H3GGKBBXX:5:2209:10916:48052,J00121:27:H3GGKBBXX:5:2115:19745:20093,J00121:27:H3GGKBBXX:5:2224:25489:37607,J00121:27:H3GGKBBXX:5:2117:16884:33774,J00121:27:H3GGKBBXX:5:2119:16041:13464;sequence=TACACTCAATGGATAATTAAATAGAATTAATAACTCAAAATCAATACACTCAACTG;start=268482;subtype=IES;support_ref=42;support_variant=26;type=IES;
scaffold51_102_with_IES	MILORD	internal_eliminated_sequence	269211	269324	.	.	.	ID=MILORD.102.269211.269324;Name=MILORD.102.269211.269324;bounded_by_ta=TRUE;common_boundary=LEFT;end=269324;ies_id=IESPGM.PTET51.1.102.256380;ies_left_dist=0;ies_min_dist=0;ies_right_dist=-11;junction_seq=tcacaagaaataaaaTAggagaagcataataa;read_names=J00121:27:H3GGKBBXX:5:1114:2270:11231,J00121:27:H3GGKBBXX:5:1128:18091:29641;sequence=TATTGTTGGAATATAAAAATAATTAATATAAACAATTTTTATAATTATGAATTGCAAAAATATAAGTATTCTCATATATTGATTTCAATATTTTACTCAACAATACTTTGATGA;start=269211;subtype=PARTIAL_EXTERNAL;support_ref=10;support_variant=2;type=ALTERNATIVE;
scaffold51_102_with_IES	MILORD	internal_eliminated_sequence	269211	269313	.	.	.	ID=MILORD.102.269211.269313;Name=MILORD.102.269211.269313;bounded_by_ta=TRUE;common_boundary=Both;end=269313;ies_id=IESPGM.PTET51.1.102.256380;ies_left_dist=0;ies_min_dist=0;ies_right_dist=0;junction_seq=tcacaagaaataaaaTActttgatgataggag;read_names=J00121:27:H3GGKBBXX:5:2124:19248:23663,J00121:27:H3GGKBBXX:5:1119:27367:38855,J00121:27:H3GGKBBXX:5:1113:19644:21852,J00121:27:H3GGKBBXX:5:2202:10510:32789,J00121:27:H3GGKBBXX:5:1115:13362:44236,J00121:27:H3GGKBBXX:5:1126:24485:35128,J00121:27:H3GGKBBXX:5:1125:19228:11812,J00121:27:H3GGKBBXX:5:1115:27133:23716;sequence=TATTGTTGGAATATAAAAATAATTAATATAAACAATTTTTATAATTATGAATTGCAAAAATATAAGTATTCTCATATATTGATTTCAATATTTTACTCAACAA;start=269211;subtype=IES;support_ref=10;support_variant=8;type=IES;
scaffold51_102_with_IES	MILORD	internal_eliminated_sequence	269222	269313	.	.	.	ID=MILORD.102.269222.269313;Name=MILORD.102.269222.269313;bounded_by_ta=TRUE;common_boundary=RIGHT;end=269313;ies_id=IESPGM.PTET51.1.102.256380;ies_left_dist=-11;ies_min_dist=0;ies_right_dist=0;junction_seq=aaaatattgttggaaTActttgatgataggag;read_names=J00121:27:H3GGKBBXX:5:1203:8775:17614,J00121:27:H3GGKBBXX:5:2221:28584:16418;sequence=TATAAAAATAATTAATATAAACAATTTTTATAATTATGAATTGCAAAAATATAAGTATTCTCATATATTGATTTCAATATTTTACTCAACAA;start=269222;subtype=PARTIAL_INTERNAL;support_ref=5;support_variant=2;type=ALTERNATIVE;
scaffold51_102_with_IES	MILORD	internal_eliminated_sequence	269484	269571	.	.	.	ID=MILORD.102.269484.269571;Name=MILORD.102.269484.269571;bounded_by_ta=TRUE;common_boundary=Both;end=269571;ies_id=IESPGM.PTET51.1.102.256550;ies_left_dist=0;ies_min_dist=0;ies_right_dist=0;junction_seq=aaatctattattcacTAtctttaaactattct;read_names=J00121:27:H3GGKBBXX:5:2118:18720:20955,J00121:27:H3GGKBBXX:5:2114:28584:25738,J00121:27:H3GGKBBXX:5:2209:27681:26494,J00121:27:H3GGKBBXX:5:1114:16173:20375,J00121:27:H3GGKBBXX:5:2101:8237:8101,J00121:27:H3GGKBBXX:5:1111:7994:24103,J00121:27:H3GGKBBXX:5:2216:28524:29677,J00121:27:H3GGKBBXX:5:1223:15047:3512,J00121:27:H3GGKBBXX:5:2220:21542:4637,J00121:27:H3GGKBBXX:5:2120:16691:4251,J00121:27:H3GGKBBXX:5:2223:19969:36059,J00121:27:H3GGKBBXX:5:1225:13971:32420,J00121:27:H3GGKBBXX:5:1205:17665:46346,J00121:27:H3GGKBBXX:5:2102:11312:41774,J00121:27:H3GGKBBXX:5:2116:21714:10036,J00121:27:H3GGKBBXX:5:1114:27661:2053,J00121:27:H3GGKBBXX:5:1214:8034:11266,J00121:27:H3GGKBBXX:5:1206:4665:14010,J00121:27:H3GGKBBXX:5:2118:31477:38521,J00121:27:H3GGKBBXX:5:2213:24353:39752,J00121:27:H3GGKBBXX:5:1206:27499:32789,J00121:27:H3GGKBBXX:5:1117:20435:17175,J00121:27:H3GGKBBXX:5:2109:20385:26898;sequence=TACAGATACTTAGGAAACGATTATCAAATTTAATAATTCTCATTTTAATCAGATTTTAGAATTCGTAAAACTTTTCATAAACAATCTA;start=269484;subtype=IES;support_ref=6;support_variant=23;type=IES;
scaffold51_102_with_IES	MILORD	internal_eliminated_sequence	269490	269571	.	.	.	ID=MILORD.102.269490.269571;Name=MILORD.102.269490.269571;bounded_by_ta=TRUE;common_boundary=RIGHT;end=269571;ies_id=IESPGM.PTET51.1.102.256550;ies_left_dist=-6;ies_min_dist=0;ies_right_dist=0;junction_seq=attattcactacagaTAtctttaaactattct;read_names=J00121:27:H3GGKBBXX:5:2227:20212:34688,J00121:27:H3GGKBBXX:5:2211:30036:8172;sequence=TACTTAGGAAACGATTATCAAATTTAATAATTCTCATTTTAATCAGATTTTAGAATTCGTAAAACTTTTCATAAACAATCTA;start=269490;subtype=PARTIAL_INTERNAL;support_ref=6;support_variant=2;type=ALTERNATIVE;
scaffold51_102_with_IES	MILORD	internal_eliminated_sequence	269494	269571	.	.	.	ID=MILORD.102.269494.269571;Name=MILORD.102.269494.269571;bounded_by_ta=TRUE;common_boundary=RIGHT;end=269571;ies_id=IESPGM.PTET51.1.102.256550;ies_left_dist=-10;ies_min_dist=0;ies_right_dist=0;junction_seq=ttcactacagatactTAtctttaaactattct;read_names=J00121:27:H3GGKBBXX:5:1211:23683:30820;sequence=TAGGAAACGATTATCAAATTTAATAATTCTCATTTTAATCAGATTTTAGAATTCGTAAAACTTTTCATAAACAATCTA;start=269494;subtype=PARTIAL_INTERNAL;support_ref=3;support_variant=1;type=ALTERNATIVE;
scaffold51_102_with_IES	MILORD	internal_eliminated_sequence	269934	269981	.	.	.	ID=MILORD.102.269934.269981;Name=MILORD.102.269934.269981;bounded_by_ta=TRUE;common_boundary=LEFT;end=269981;ies_id=IESPGM.PTET51.1.102.256912;ies_left_dist=0;ies_min_dist=0;ies_right_dist=8;junction_seq=atattgttaatagagTAcaagtatacattaaa;read_names=J00121:27:H3GGKBBXX:5:2119:22597:41282,J00121:27:H3GGKBBXX:5:2108:28371:30257;sequence=TATAATTGATTAAATTTAATATCGAGCAATAAACAATTAAACTGAAAT;start=269934;subtype=PARTIAL_INTERNAL;support_ref=10;support_variant=2;type=ALTERNATIVE;
scaffold51_102_with_IES	MILORD	internal_eliminated_sequence	269934	269989	.	.	.	ID=MILORD.102.269934.269989;Name=MILORD.102.269934.269989;bounded_by_ta=TRUE;common_boundary=Both;end=269989;ies_id=IESPGM.PTET51.1.102.256912;ies_left_dist=0;ies_min_dist=0;ies_right_dist=0;junction_seq=atattgttaatagagTAcattaaattgataca;read_names=J00121:27:H3GGKBBXX:5:1217:2605:35655,J00121:27:H3GGKBBXX:5:2120:27082:30802,J00121:27:H3GGKBBXX:5:2104:24403:36323,J00121:27:H3GGKBBXX:5:1105:22171:3969,J00121:27:H3GGKBBXX:5:1201:18203:3494,J00121:27:H3GGKBBXX:5:1219:28422:21131,J00121:27:H3GGKBBXX:5:2114:16001:5376,J00121:27:H3GGKBBXX:5:1214:6553:15205,J00121:27:H3GGKBBXX:5:1221:17624:38222,J00121:27:H3GGKBBXX:5:1210:22526:47383,J00121:27:H3GGKBBXX:5:1111:9658:5183,J00121:27:H3GGKBBXX:5:2212:8115:24736,J00121:27:H3GGKBBXX:5:1221:20375:43480,J00121:27:H3GGKBBXX:5:1223:28950:11671,J00121:27:H3GGKBBXX:5:1214:1996:28235,J00121:27:H3GGKBBXX:5:2209:31771:43497,J00121:27:H3GGKBBXX:5:2219:29264:31242,J00121:27:H3GGKBBXX:5:1211:19441:44851,J00121:27:H3GGKBBXX:5:1222:15260:14221,J00121:27:H3GGKBBXX:5:2120:24312:26424,J00121:27:H3GGKBBXX:5:1112:24099:15750,J00121:27:H3GGKBBXX:5:2210:27976:27778,J00121:27:H3GGKBBXX:5:1206:27103:15012,J00121:27:H3GGKBBXX:5:1120:25794:5323,J00121:27:H3GGKBBXX:5:2227:2889:29184,J00121:27:H3GGKBBXX:5:2205:6827:20287,J00121:27:H3GGKBBXX:5:2220:30269:44939;sequence=TATAATTGATTAAATTTAATATCGAGCAATAAACAATTAAACTGAAATTACAAGTA;start=269934;subtype=IES;support_ref=10;support_variant=27;type=IES;
scaffold51_102_with_IES	MILORD	internal_eliminated_sequence	269944	269989	.	.	.	ID=MILORD.102.269944.269989;Name=MILORD.102.269944.269989;bounded_by_ta=TRUE;common_boundary=RIGHT;end=269989;ies_id=IESPGM.PTET51.1.102.256912;ies_left_dist=-10;ies_min_dist=0;ies_right_dist=0;junction_seq=tagagtataattgatTAcattaaattgataca;read_names=J00121:27:H3GGKBBXX:5:1204:3985:33369,J00121:27:H3GGKBBXX:5:1223:20182:46029;sequence=TAAATTTAATATCGAGCAATAAACAATTAAACTGAAATTACAAGTA;start=269944;subtype=PARTIAL_INTERNAL;support_ref=5;support_variant=2;type=ALTERNATIVE;
scaffold51_102_with_IES	MILORD	internal_eliminated_sequence	270427	270454	.	.	.	ID=MILORD.102.270427.270454;Name=MILORD.102.270427.270454;bounded_by_ta=TRUE;common_boundary=Both;end=270454;ies_id=IESPGM.PTET51.1.102.257349;ies_left_dist=0;ies_min_dist=0;ies_right_dist=0;junction_seq=tttttaatatgttaaTAtaattctccacccta;read_names=J00121:27:H3GGKBBXX:5:2216:17015:20006,J00121:27:H3GGKBBXX:5:1215:18193:20392,J00121:27:H3GGKBBXX:5:1208:11261:29167,J00121:27:H3GGKBBXX:5:2219:7862:9455,J00121:27:H3GGKBBXX:5:1211:15463:24067,J00121:27:H3GGKBBXX:5:1112:30401:33527,J00121:27:H3GGKBBXX:5:1110:10023:21008,J00121:27:H3GGKBBXX:5:1227:30198:37114,J00121:27:H3GGKBBXX:5:2111:13301:35198,J00121:27:H3GGKBBXX:5:2107:16741:39682,J00121:27:H3GGKBBXX:5:2224:17645:24437,J00121:27:H3GGKBBXX:5:1119:20182:19091,J00121:27:H3GGKBBXX:5:1214:5883:34688,J00121:27:H3GGKBBXX:5:2225:22658:23065,J00121:27:H3GGKBBXX:5:2119:3823:43533,J00121:27:H3GGKBBXX:5:2116:22171:42724,J00121:27:H3GGKBBXX:5:1205:28635:15170,J00121:27:H3GGKBBXX:5:1218:27478:3319,J00121:27:H3GGKBBXX:5:2219:21460:33580,J00121:27:H3GGKBBXX:5:2125:29691:32050,J00121:27:H3GGKBBXX:5:1110:13677:8559,J00121:27:H3GGKBBXX:5:1124:26717:47225,J00121:27:H3GGKBBXX:5:2128:32461:6220,J00121:27:H3GGKBBXX:5:1203:24089:16014,J00121:27:H3GGKBBXX:5:1213:8765:39330,J00121:27:H3GGKBBXX:5:2126:29812:40280,J00121:27:H3GGKBBXX:5:1209:22851:19249,J00121:27:H3GGKBBXX:5:2216:25926:29641,J00121:27:H3GGKBBXX:5:1227:20070:21430,J00121:27:H3GGKBBXX:5:2106:17959:44359,J00121:27:H3GGKBBXX:5:1102:19624:20621;sequence=TATAATCAAATGAGAGTATTTTGAACTA;start=270427;subtype=IES;support_ref=6;support_variant=31;type=IES;
scaffold51_102_with_IES	MILORD	internal_eliminated_sequence	271015	271159	.	.	.	ID=MILORD.102.271015.271159;Name=MILORD.102.271015.271159;bounded_by_ta=TRUE;common_boundary=Both;end=271159;ies_id=IESPGM.PTET51.1.102.257909;ies_left_dist=0;ies_min_dist=0;ies_right_dist=0;junction_seq=aaaacattagaataaTAtatttactcttaact;read_names=J00121:27:H3GGKBBXX:5:1102:7425:38451,J00121:27:H3GGKBBXX:5:1119:10338:7486,J00121:27:H3GGKBBXX:5:2216:20405:22221,J00121:27:H3GGKBBXX:5:2210:10622:43357,J00121:27:H3GGKBBXX:5:2205:12307:5341,J00121:27:H3GGKBBXX:5:2124:29335:24155,J00121:27:H3GGKBBXX:5:1124:9140:28516,J00121:27:H3GGKBBXX:5:1220:3833:43726,J00121:27:H3GGKBBXX:5:1119:19745:2193,J00121:27:H3GGKBBXX:5:1207:9719:7152,J00121:27:H3GGKBBXX:5:2120:29214:35761,J00121:27:H3GGKBBXX:5:2215:3183:27057,J00121:27:H3GGKBBXX:5:1212:18325:26705,J00121:27:H3GGKBBXX:5:1109:10328:39154,J00121:27:H3GGKBBXX:5:2103:27174:24314;sequence=TATAGTTGTAATTAGTTCTACTTTTGAGTTTCATTGCATTTTCAACATCCCTAGCATTACAGTTAGATATCTTATGAATTGAATTTTAGAAATCCCAATGTAACTGTATGTGTTACAAATCACAAAACTCAAATAAAAATGACAA;start=271015;subtype=IES;support_ref=22;support_variant=15;type=IES;
scaffold51_102_with_IES	MILORD	internal_eliminated_sequence	271066	271120	.	.	.	ID=MILORD.102.271066.271120;Name=MILORD.102.271066.271120;bounded_by_ta=TRUE;common_boundary=None;end=271120;ies_id=IESPGM.PTET51.1.102.257909;ies_left_dist=-51;ies_min_dist=39;ies_right_dist=39;junction_seq=cattttcaacatcccTAtgtgttacaaatcac;read_names=J00121:27:H3GGKBBXX:5:2222:26524:15100,J00121:27:H3GGKBBXX:5:2207:2463:11425;sequence=TAGCATTACAGTTAGATATCTTATGAATTGAATTTTAGAAATCCCAATGTAACTG;start=271066;subtype=INTERNAL;support_ref=2;support_variant=2;type=ALTERNATIVE;
scaffold51_102_with_IES	MILORD	internal_eliminated_sequence	271072	271127	.	.	.	ID=MILORD.102.271072.271127;Name=MILORD.102.271072.271127;bounded_by_ta=TRUE;common_boundary=None;end=271127;ies_id=IESPGM.PTET51.1.102.257909;ies_left_dist=-57;ies_min_dist=32;ies_right_dist=32;junction_seq=caacatccctagcatTAcaaatcacaaaactc;read_names=J00121:27:H3GGKBBXX:5:2212:23074:20199;sequence=TACAGTTAGATATCTTATGAATTGAATTTTAGAAATCCCAATGTAACTGTATGTGT;start=271072;subtype=INTERNAL;support_ref=0;support_variant=1;type=ALTERNATIVE;
scaffold51_102_with_IES	MILORD	internal_eliminated_sequence	271072	271120	.	.	.	ID=MILORD.102.271072.271120;Name=MILORD.102.271072.271120;bounded_by_ta=TRUE;common_boundary=None;end=271120;ies_id=IESPGM.PTET51.1.102.257909;ies_left_dist=-57;ies_min_dist=39;ies_right_dist=39;junction_seq=caacatccctagcatTAtgtgttacaaatcac;read_names=J00121:27:H3GGKBBXX:5:1207:21359:43462,J00121:27:H3GGKBBXX:5:1107:22668:45309,J00121:27:H3GGKBBXX:5:1119:9414:35637,J00121:27:H3GGKBBXX:5:1110:10703:10546,J00121:27:H3GGKBBXX:5:2119:19948:25369,J00121:27:H3GGKBBXX:5:2223:22526:20234,J00121:27:H3GGKBBXX:5:1116:7293:41282,J00121:27:H3GGKBBXX:5:1109:31091:34160,J00121:27:H3GGKBBXX:5:2224:16812:46170,J00121:27:H3GGKBBXX:5:1203:22851:41335,J00121:27:H3GGKBBXX:5:2215:20009:32613,J00121:27:H3GGKBBXX:5:1101:14164:48649;sequence=TACAGTTAGATATCTTATGAATTGAATTTTAGAAATCCCAATGTAACTG;start=271072;subtype=INTERNAL;support_ref=0;support_variant=12;type=ALTERNATIVE;
scaffold51_102_with_IES	MILORD	internal_eliminated_sequence	271078	271120	.	.	.	ID=MILORD.102.271078.271120;Name=MILORD.102.271078.271120;bounded_by_ta=TRUE;common_boundary=None;end=271120;ies_id=IESPGM.PTET51.1.102.257909;ies_left_dist=-63;ies_min_dist=39;ies_right_dist=39;junction_seq=ccctagcattacagtTAtgtgttacaaatcac;read_names=J00121:27:H3GGKBBXX:5:1218:3620:12585,J00121:27:H3GGKBBXX:5:1128:7689:10282;sequence=TAGATATCTTATGAATTGAATTTTAGAAATCCCAATGTAACTG;start=271078;subtype=INTERNAL;support_ref=0;support_variant=2;type=ALTERNATIVE;
scaffold51_102_with_IES	MILORD	internal_eliminated_sequence	271082	271120	.	.	.	ID=MILORD.102.271082.271120;Name=MILORD.102.271082.271120;bounded_by_ta=TRUE;common_boundary=None;end=271120;ies_id=IESPGM.PTET51.1.102.257909;ies_left_dist=-67;ies_min_dist=39;ies_right_dist=39;junction_seq=agcattacagttagaTAtgtgttacaaatcac;read_names=J00121:27:H3GGKBBXX:5:1214:27275:41264;sequence=TATCTTATGAATTGAATTTTAGAAATCCCAATGTAACTG;start=271082;subtype=INTERNAL;support_ref=0;support_variant=1;type=ALTERNATIVE;
scaffold51_102_with_IES	MILORD	internal_eliminated_sequence	272554	272581	.	.	.	ID=MILORD.102.272554.272581;Name=MILORD.102.272554.272581;bounded_by_ta=TRUE;common_boundary=Both;end=272581;ies_id=IESPGM.PTET51.1.102.259303;ies_left_dist=0;ies_min_dist=0;ies_right_dist=0;junction_seq=aggatgttgctggagTAtttcaataactttat;read_names=J00121:27:H3GGKBBXX:5:1128:17310:3952,J00121:27:H3GGKBBXX:5:2220:30056:1349,J00121:27:H3GGKBBXX:5:2101:12002:30837,J00121:27:H3GGKBBXX:5:2112:25022:29448,J00121:27:H3GGKBBXX:5:1205:9120:5939,J00121:27:H3GGKBBXX:5:2224:7446:12638,J00121:27:H3GGKBBXX:5:2111:27691:19443,J00121:27:H3GGKBBXX:5:1114:6360:45432,J00121:27:H3GGKBBXX:5:1116:3742:36851,J00121:27:H3GGKBBXX:5:2118:25743:38609,J00121:27:H3GGKBBXX:5:1204:12834:36991,J00121:27:H3GGKBBXX:5:2209:4716:45010,J00121:27:H3GGKBBXX:5:1105:32025:17561,J00121:27:H3GGKBBXX:5:2120:12276:8805,J00121:27:H3GGKBBXX:5:1211:22830:31312,J00121:27:H3GGKBBXX:5:2205:4746:10633,J00121:27:H3GGKBBXX:5:2201:28463:33440,J00121:27:H3GGKBBXX:5:2208:13352:45731,J00121:27:H3GGKBBXX:5:1107:7182:44324,J00121:27:H3GGKBBXX:5:2219:29812:38908,J00121:27:H3GGKBBXX:5:2121:32065:40139,J00121:27:H3GGKBBXX:5:2213:9404:23909,J00121:27:H3GGKBBXX:5:1201:9272:28393,J00121:27:H3GGKBBXX:5:1213:16559:43409,J00121:27:H3GGKBBXX:5:2103:17046:15909,J00121:27:H3GGKBBXX:5:1212:9475:46715,J00121:27:H3GGKBBXX:5:2227:9942:11829,J00121:27:H3GGKBBXX:5:1120:13930:15539,J00121:27:H3GGKBBXX:5:2119:7841:42478,J00121:27:H3GGKBBXX:5:1213:16863:43937,J00121:27:H3GGKBBXX:5:1201:9323:28024,J00121:27:H3GGKBBXX:5:2214:27174:31453,J00121:27:H3GGKBBXX:5:1215:19786:26951,J00121:27:H3GGKBBXX:5:2222:4594:40367,J00121:27:H3GGKBBXX:5:2113:24677:4057,J00121:27:H3GGKBBXX:5:1214:25347:32367,J00121:27:H3GGKBBXX:5:2213:2879:21535,J00121:27:H3GGKBBXX:5:1212:26037:28041,J00121:27:H3GGKBBXX:5:2113:14905:29290,J00121:27:H3GGKBBXX:5:1218:26088:5200,J00121:27:H3GGKBBXX:5:2221:14072:18810,J00121:27:H3GGKBBXX:5:2219:6289:25087,J00121:27:H3GGKBBXX:5:1122:9810:7802,J00121:27:H3GGKBBXX:5:2216:20618:41792,J00121:27:H3GGKBBXX:5:2201:25844:41634,J00121:27:H3GGKBBXX:5:2122:16427:3829,J00121:27:H3GGKBBXX:5:1127:7263:18687;sequence=TATAGTGTTGTCGAATCCAATCCATCCA;start=272554;subtype=IES;support_ref=3;support_variant=47;type=IES;
scaffold51_102_with_IES	MILORD	internal_eliminated_sequence	272554	272598	.	.	.	ID=MILORD.102.272554.272598;Name=MILORD.102.272554.272598;bounded_by_ta=TRUE;common_boundary=LEFT;end=272598;ies_id=IESPGM.PTET51.1.102.259303;ies_left_dist=0;ies_min_dist=0;ies_right_dist=-17;junction_seq=aggatgttgctggagTAacattcccttattca;read_names=J00121:27:H3GGKBBXX:5:1205:9110:16753;sequence=TATAGTGTTGTCGAATCCAATCCATCCATATTTCAATAACTTTAT;start=272554;subtype=PARTIAL_EXTERNAL;support_ref=1;support_variant=1;type=ALTERNATIVE;
scaffold51_102_with_IES	MILORD	internal_eliminated_sequence	273399	273456	.	.	.	ID=MILORD.102.273399.273456;Name=MILORD.102.273399.273456;bounded_by_ta=TRUE;common_boundary=Both;end=273456;ies_id=IESPGM.PTET51.1.102.260120;ies_left_dist=0;ies_min_dist=0;ies_right_dist=0;junction_seq=ctatccatatttaagTAccttaaccatgtttc;read_names=J00121:27:H3GGKBBXX:5:2116:6674:21500,J00121:27:H3GGKBBXX:5:1116:9962:17948,J00121:27:H3GGKBBXX:5:1125:15879:11952,J00121:27:H3GGKBBXX:5:1117:16437:9754,J00121:27:H3GGKBBXX:5:1223:31000:19935,J00121:27:H3GGKBBXX:5:2217:20994:23065,J00121:27:H3GGKBBXX:5:2207:29193:11776,J00121:27:H3GGKBBXX:5:1108:32228:42284,J00121:27:H3GGKBBXX:5:2226:30005:40754,J00121:27:H3GGKBBXX:5:1213:5558:33809,J00121:27:H3GGKBBXX:5:2104:2199:9631,J00121:27:H3GGKBBXX:5:1120:20192:39225,J00121:27:H3GGKBBXX:5:2220:23967:17386,J00121:27:H3GGKBBXX:5:1108:32248:42284,J00121:27:H3GGKBBXX:5:2206:26494:41634,J00121:27:H3GGKBBXX:5:1109:4290:14379,J00121:27:H3GGKBBXX:5:1222:12175:47208,J00121:27:H3GGKBBXX:5:2106:21339:11530,J00121:27:H3GGKBBXX:5:1217:30969:35180,J00121:27:H3GGKBBXX:5:1117:19228:5833,J00121:27:H3GGKBBXX:5:2128:26088:28375,J00121:27:H3GGKBBXX:5:1102:18182:46117,J00121:27:H3GGKBBXX:5:1118:21176:19337,J00121:27:H3GGKBBXX:5:1104:28138:30274,J00121:27:H3GGKBBXX:5:1204:22962:7275,J00121:27:H3GGKBBXX:5:1222:19319:47454,J00121:27:H3GGKBBXX:5:1123:7456:10124,J00121:27:H3GGKBBXX:5:2112:7162:29167,J00121:27:H3GGKBBXX:5:2103:15838:21518,J00121:27:H3GGKBBXX:5:1227:27488:7275,J00121:27:H3GGKBBXX:5:1103:3133:33299,J00121:27:H3GGKBBXX:5:2111:31000:26863,J00121:27:H3GGKBBXX:5:2227:17066:31558,J00121:27:H3GGKBBXX:5:1103:8115:16682,J00121:27:H3GGKBBXX:5:1103:30025:10897,J00121:27:H3GGKBBXX:5:2217:11637:12620,J00121:27:H3GGKBBXX:5:1123:3031:27707,J00121:27:H3GGKBBXX:5:2225:13748:10124,J00121:27:H3GGKBBXX:5:1221:15006:9596,J00121:27:H3GGKBBXX:5:2225:10135:15821,J00121:27:H3GGKBBXX:5:2214:18680:4919;sequence=TACAATTAATACTGAGTATATTTATGATAAAAATACTTTAAATTATCTGATTAGAGTG;start=273399;subtype=IES;support_ref=2;support_variant=41;type=IES;
scaffold51_102_with_IES	MILORD	internal_eliminated_sequence	273408	273456	.	.	.	ID=MILORD.102.273408.273456;Name=MILORD.102.273408.273456;bounded_by_ta=TRUE;common_boundary=RIGHT;end=273456;ies_id=IESPGM.PTET51.1.102.260120;ies_left_dist=-9;ies_min_dist=0;ies_right_dist=0;junction_seq=tttaagtacaattaaTAccttaaccatgtttc;read_names=J00121:27:H3GGKBBXX:5:2103:16122:28973;sequence=TACTGAGTATATTTATGATAAAAATACTTTAAATTATCTGATTAGAGTG;start=273408;subtype=PARTIAL_INTERNAL;support_ref=0;support_variant=1;type=ALTERNATIVE;
scaffold51_102_with_IES	MILORD	internal_eliminated_sequence	274298	274342	.	.	.	ID=MILORD.102.274298.274342;Name=MILORD.102.274298.274342;bounded_by_ta=TRUE;common_boundary=Both;end=274342;ies_id=IESPGM.PTET51.1.102.260961;ies_left_dist=0;ies_min_dist=0;ies_right_dist=0;junction_seq=gtagtcttgggatgaTAtgtgtatgacttatt;read_names=J00121:27:H3GGKBBXX:5:2228:17533:20093,J00121:27:H3GGKBBXX:5:1204:16315:37185,J00121:27:H3GGKBBXX:5:1216:25875:23786,J00121:27:H3GGKBBXX:5:1111:18528:27760,J00121:27:H3GGKBBXX:5:2213:22414:7556,J00121:27:H3GGKBBXX:5:1117:25398:42794,J00121:27:H3GGKBBXX:5:2111:24840:7890,J00121:27:H3GGKBBXX:5:2210:12571:45643,J00121:27:H3GGKBBXX:5:2226:20263:48069,J00121:27:H3GGKBBXX:5:1212:8927:25333,J00121:27:H3GGKBBXX:5:1111:27925:21852,J00121:27:H3GGKBBXX:5:2220:2361:34143,J00121:27:H3GGKBBXX:5:1206:4503:11548,J00121:27:H3GGKBBXX:5:1106:14407:36411,J00121:27:H3GGKBBXX:5:2204:13027:18476,J00121:27:H3GGKBBXX:5:1201:2798:45379;sequence=TACAATTGATTAATTTGAAATGATACAATAAAGTATAATAGACTA;start=274298;subtype=IES;support_ref=78;support_variant=16;type=IES;
scaffold51_102_with_IES	MILORD	internal_eliminated_sequence	274308	274342	.	.	.	ID=MILORD.102.274308.274342;Name=MILORD.102.274308.274342;bounded_by_ta=TRUE;common_boundary=RIGHT;end=274342;ies_id=IESPGM.PTET51.1.102.260961;ies_left_dist=-10;ies_min_dist=0;ies_right_dist=0;junction_seq=gatgatacaattgatTAtgtgtatgacttatt;read_names=J00121:27:H3GGKBBXX:5:2226:15848:3424,J00121:27:H3GGKBBXX:5:1221:22221:3881;sequence=TAATTTGAAATGATACAATAAAGTATAATAGACTA;start=274308;subtype=PARTIAL_INTERNAL;support_ref=52;support_variant=2;type=ALTERNATIVE;
scaffold51_102_with_IES	MILORD	internal_eliminated_sequence	274835	274886	.	.	.	ID=MILORD.102.274835.274886;Name=MILORD.102.274835.274886;bounded_by_ta=TRUE;common_boundary=RIGHT;end=274886;ies_id=IESPGM.PTET51.1.102.261458;ies_left_dist=5;ies_min_dist=0;ies_right_dist=0;junction_seq=ttatttatgttacgaTAtcaatcaacttcaat;read_names=J00121:27:H3GGKBBXX:5:1104:13768:6712;sequence=TATGCTATAGAGGATTATAAGTAATATATTTATATTATTATGAAATTGACTG;start=274835;subtype=PARTIAL_EXTERNAL;support_ref=1;support_variant=1;type=ALTERNATIVE;
scaffold51_102_with_IES	MILORD	internal_eliminated_sequence	274840	274886	.	.	.	ID=MILORD.102.274840.274886;Name=MILORD.102.274840.274886;bounded_by_ta=TRUE;common_boundary=Both;end=274886;ies_id=IESPGM.PTET51.1.102.261458;ies_left_dist=0;ies_min_dist=0;ies_right_dist=0;junction_seq=tatgttacgatatgcTAtcaatcaacttcaat;read_names=J00121:27:H3GGKBBXX:5:2113:11789:48825,J00121:27:H3GGKBBXX:5:2103:24850:14660,J00121:27:H3GGKBBXX:5:1207:2595:22485,J00121:27:H3GGKBBXX:5:1205:14803:26406,J00121:27:H3GGKBBXX:5:2220:21288:42776,J00121:27:H3GGKBBXX:5:2125:23835:1543,J00121:27:H3GGKBBXX:5:2209:21765:26898,J00121:27:H3GGKBBXX:5:1201:27600:49212,J00121:27:H3GGKBBXX:5:2221:23541:14713,J00121:27:H3GGKBBXX:5:1112:3975:42706,J00121:27:H3GGKBBXX:5:1127:19492:25246,J00121:27:H3GGKBBXX:5:2226:27590:30591,J00121:27:H3GGKBBXX:5:1126:5680:18019,J00121:27:H3GGKBBXX:5:1215:27143:30802,J00121:27:H3GGKBBXX:5:2209:19613:41528,J00121:27:H3GGKBBXX:5:1109:13595:38029,J00121:27:H3GGKBBXX:5:2212:22881:19021,J00121:27:H3GGKBBXX:5:2115:28737:45449,J00121:27:H3GGKBBXX:5:1103:26778:15610,J00121:27:H3GGKBBXX:5:1115:9211:36903,J00121:27:H3GGKBBXX:5:2119:27468:18634,J00121:27:H3GGKBBXX:5:2112:28300:47014,J00121:27:H3GGKBBXX:5:2216:25154:25562,J00121:27:H3GGKBBXX:5:1215:27255:30820,J00121:27:H3GGKBBXX:5:2213:17848:9877,J00121:27:H3GGKBBXX:5:2123:8866:34969,J00121:27:H3GGKBBXX:5:1203:10419:37519,J00121:27:H3GGKBBXX:5:1222:13261:32982,J00121:27:H3GGKBBXX:5:2223:28138:40508,J00121:27:H3GGKBBXX:5:2125:8055:24771,J00121:27:H3GGKBBXX:5:1227:20801:13130,J00121:27:H3GGKBBXX:5:2212:20618:31664,J00121:27:H3GGKBBXX:5:2209:25428:11548,J00121:27:H3GGKBBXX:5:2217:14154:17966,J00121:27:H3GGKBBXX:5:1126:12083:10581,J00121:27:H3GGKBBXX:5:1223:26423:46364,J00121:27:H3GGKBBXX:5:2111:19613:10651,J00121:27:H3GGKBBXX:5:2202:15016:48509,J00121:27:H3GGKBBXX:5:2217:16427:9807,J00121:27:H3GGKBBXX:5:2217:23125:1578,J00121:27:H3GGKBBXX:5:1213:23104:34143,J00121:27:H3GGKBBXX:5:1203:25621:17474;sequence=TATAGAGGATTATAAGTAATATATTTATATTATTATGAAATTGACTG;start=274840;subtype=IES;support_ref=0;support_variant=42;type=IES;
scaffold51_102_with_IES	MILORD	internal_eliminated_sequence	274840	274872	.	.	.	ID=MILORD.102.274840.274872;Name=MILORD.102.274840.274872;bounded_by_ta=TRUE;common_boundary=LEFT;end=274872;ies_id=IESPGM.PTET51.1.102.261458;ies_left_dist=0;ies_min_dist=0;ies_right_dist=14;junction_seq=tatgttacgatatgcTAtgaaattgactgtat;read_names=J00121:27:H3GGKBBXX:5:1112:5528:26125,J00121:27:H3GGKBBXX:5:2110:18751:43128,J00121:27:H3GGKBBXX:5:2110:18619:43111;sequence=TATAGAGGATTATAAGTAATATATTTATATTAT;start=274840;subtype=PARTIAL_INTERNAL;support_ref=0;support_variant=3;type=ALTERNATIVE;
scaffold51_102_with_IES	MILORD	internal_eliminated_sequence	276387	276413	.	.	.	ID=MILORD.102.276387.276413;Name=MILORD.102.276387.276413;bounded_by_ta=TRUE;common_boundary=Both;end=276413;ies_id=IESPGM.PTET51.1.102.262958;ies_left_dist=0;ies_min_dist=0;ies_right_dist=0;junction_seq=gtagatcctctcattTAttaacagacacgaaa;read_names=J00121:27:H3GGKBBXX:5:2107:7101:38486,J00121:27:H3GGKBBXX:5:1207:17320:7767,J00121:27:H3GGKBBXX:5:1113:26159:44675,J00121:27:H3GGKBBXX:5:2203:28239:11495,J00121:27:H3GGKBBXX:5:1214:27488:9948,J00121:27:H3GGKBBXX:5:2225:12266:14941,J00121:27:H3GGKBBXX:5:2221:3153:42302,J00121:27:H3GGKBBXX:5:2112:11931:41335,J00121:27:H3GGKBBXX:5:1106:11129:34108,J00121:27:H3GGKBBXX:5:2228:17401:8260,J00121:27:H3GGKBBXX:5:1209:8806:34864,J00121:27:H3GGKBBXX:5:1104:9678:47172,J00121:27:H3GGKBBXX:5:2120:26920:45361,J00121:27:H3GGKBBXX:5:2103:20994:46627,J00121:27:H3GGKBBXX:5:1225:29183:42601;sequence=TATAGTTTACTATTGAACTTACTACTA;start=276387;subtype=IES;support_ref=63;support_variant=15;type=IES;
scaffold51_102_with_IES	MILORD	internal_eliminated_sequence	276986	277033	.	.	.	ID=MILORD.102.276986.277033;Name=MILORD.102.276986.277033;bounded_by_ta=TRUE;common_boundary=Both;end=277033;ies_id=IESPGM.PTET51.1.102.263530;ies_left_dist=0;ies_min_dist=0;ies_right_dist=0;junction_seq=gtaatggatccctgtTAcattgaataatttaa;read_names=J00121:27:H3GGKBBXX:5:2103:3904:45221,J00121:27:H3GGKBBXX:5:1127:15128:11073,J00121:27:H3GGKBBXX:5:2226:20882:21078,J00121:27:H3GGKBBXX:5:1208:14235:3864,J00121:27:H3GGKBBXX:5:2103:8826:13728,J00121:27:H3GGKBBXX:5:2208:9922:2686;sequence=TATTATCAATTCCTATTCTACTATCAAAATATTTATACCAATCTACAA;start=276986;subtype=IES;support_ref=4;support_variant=6;type=IES;
scaffold51_102_with_IES	MILORD	internal_eliminated_sequence	276999	277033	.	.	.	ID=MILORD.102.276999.277033;Name=MILORD.102.276999.277033;bounded_by_ta=TRUE;common_boundary=RIGHT;end=277033;ies_id=IESPGM.PTET51.1.102.263530;ies_left_dist=-13;ies_min_dist=0;ies_right_dist=0;junction_seq=gttattatcaattccTAcattgaataatttaa;read_names=J00121:27:H3GGKBBXX:5:1221:10642:47753;sequence=TATTCTACTATCAAAATATTTATACCAATCTACAA;start=276999;subtype=PARTIAL_INTERNAL;support_ref=2;support_variant=1;type=ALTERNATIVE;
scaffold51_102_with_IES	MILORD	internal_eliminated_sequence	277103	277225	.	.	.	ID=MILORD.102.277103.277225;Name=MILORD.102.277103.277225;bounded_by_ta=TRUE;common_boundary=RIGHT;end=277225;ies_id=IESPGM.PTET51.1.102.263614;ies_left_dist=15;ies_min_dist=0;ies_right_dist=0;junction_seq=aattttgcttaatacTAttctattaaagagta;read_names=J00121:27:H3GGKBBXX:5:1124:26910:34618;sequence=TATTTTGTATTTTAATACACTCTTATTATTTATAATTTTAAGAAATTTAAATATCATTATTAATTCTAATTATATAAACAAAATCTTAAATGTAATTTTTAATTCAATTGATCTAGTCTATTG;start=277103;subtype=PARTIAL_EXTERNAL;support_ref=2;support_variant=1;type=ALTERNATIVE;
scaffold51_102_with_IES	MILORD	internal_eliminated_sequence	277115	277225	.	.	.	ID=MILORD.102.277115.277225;Name=MILORD.102.277115.277225;bounded_by_ta=TRUE;common_boundary=RIGHT;end=277225;ies_id=IESPGM.PTET51.1.102.263614;ies_left_dist=3;ies_min_dist=0;ies_right_dist=0;junction_seq=tactattttgtatttTAttctattaaagagta;read_names=J00121:27:H3GGKBBXX:5:2103:11302:16049;sequence=TAATACACTCTTATTATTTATAATTTTAAGAAATTTAAATATCATTATTAATTCTAATTATATAAACAAAATCTTAAATGTAATTTTTAATTCAATTGATCTAGTCTATTG;start=277115;subtype=PARTIAL_EXTERNAL;support_ref=1;support_variant=1;type=ALTERNATIVE;
scaffold51_102_with_IES	MILORD	internal_eliminated_sequence	277118	277225	.	.	.	ID=MILORD.102.277118.277225;Name=MILORD.102.277118.277225;bounded_by_ta=TRUE;common_boundary=Both;end=277225;ies_id=IESPGM.PTET51.1.102.263614;ies_left_dist=0;ies_min_dist=0;ies_right_dist=0;junction_seq=tattttgtattttaaTAttctattaaagagta;read_names=J00121:27:H3GGKBBXX:5:1118:20618:11477,J00121:27:H3GGKBBXX:5:2122:22394:22467,J00121:27:H3GGKBBXX:5:1220:7395:20181,J00121:27:H3GGKBBXX:5:1112:29274:10616,J00121:27:H3GGKBBXX:5:2212:10510:28112,J00121:27:H3GGKBBXX:5:1210:9952:48632,J00121:27:H3GGKBBXX:5:2120:30279:37783,J00121:27:H3GGKBBXX:5:1103:8562:42425,J00121:27:H3GGKBBXX:5:1121:15950:39330,J00121:27:H3GGKBBXX:5:2114:25966:33088,J00121:27:H3GGKBBXX:5:1105:30056:38134,J00121:27:H3GGKBBXX:5:2106:5162:29184;sequence=TACACTCTTATTATTTATAATTTTAAGAAATTTAAATATCATTATTAATTCTAATTATATAAACAAAATCTTAAATGTAATTTTTAATTCAATTGATCTAGTCTATTG;start=277118;subtype=IES;support_ref=2;support_variant=12;type=IES;
scaffold51_102_with_IES	MILORD	internal_eliminated_sequence	277118	277215	.	.	.	ID=MILORD.102.277118.277215;Name=MILORD.102.277118.277215;bounded_by_ta=TRUE;common_boundary=LEFT;end=277215;ies_id=IESPGM.PTET51.1.102.263614;ies_left_dist=0;ies_min_dist=0;ies_right_dist=10;junction_seq=tattttgtattttaaTAgtctattgtattcta;read_names=J00121:27:H3GGKBBXX:5:2204:25256:41493;sequence=TACACTCTTATTATTTATAATTTTAAGAAATTTAAATATCATTATTAATTCTAATTATATAAACAAAATCTTAAATGTAATTTTTAATTCAATTGATC;start=277118;subtype=PARTIAL_INTERNAL;support_ref=1;support_variant=1;type=ALTERNATIVE;
scaffold51_102_with_IES	MILORD	internal_eliminated_sequence	277129	277225	.	.	.	ID=MILORD.102.277129.277225;Name=MILORD.102.277129.277225;bounded_by_ta=TRUE;common_boundary=RIGHT;end=277225;ies_id=IESPGM.PTET51.1.102.263614;ies_left_dist=-11;ies_min_dist=0;ies_right_dist=0;junction_seq=ttaatacactcttatTAttctattaaagagta;read_names=J00121:27:H3GGKBBXX:5:2104:24261:39559;sequence=TATTTATAATTTTAAGAAATTTAAATATCATTATTAATTCTAATTATATAAACAAAATCTTAAATGTAATTTTTAATTCAATTGATCTAGTCTATTG;start=277129;subtype=PARTIAL_INTERNAL;support_ref=1;support_variant=1;type=ALTERNATIVE;
scaffold51_102_with_IES	MILORD	internal_eliminated_sequence	277596	277707	.	.	.	ID=MILORD.102.277596.277707;Name=MILORD.102.277596.277707;bounded_by_ta=TRUE;common_boundary=Both;end=277707;ies_id=IESPGM.PTET51.1.102.263984;ies_left_dist=0;ies_min_dist=0;ies_right_dist=0;junction_seq=tcttaaatctgttgaTAtctggagctgtggaa;read_names=J00121:27:H3GGKBBXX:5:1222:16447:32068,J00121:27:H3GGKBBXX:5:1220:14519:41071,J00121:27:H3GGKBBXX:5:1121:9201:21869,J00121:27:H3GGKBBXX:5:1206:20446:12972,J00121:27:H3GGKBBXX:5:2111:25753:25755,J00121:27:H3GGKBBXX:5:1219:22790:10036,J00121:27:H3GGKBBXX:5:1128:20435:10000,J00121:27:H3GGKBBXX:5:1125:6187:16999,J00121:27:H3GGKBBXX:5:2116:7050:24859,J00121:27:H3GGKBBXX:5:2113:23449:3512,J00121:27:H3GGKBBXX:5:2202:11383:25298,J00121:27:H3GGKBBXX:5:1226:6482:19900,J00121:27:H3GGKBBXX:5:2225:31446:37906,J00121:27:H3GGKBBXX:5:1217:3721:2563,J00121:27:H3GGKBBXX:5:2116:7831:25193;sequence=TACAGATTTTACACAAATAATTTGTCAAAAAAAAGAGATTGATAAATGGGGATATACAATTTATTAATATTGAATTCTTCATTTTCTAGTAAAATCTCCTTTGCAATACCTA;start=277596;subtype=IES;support_ref=68;support_variant=15;type=IES;
scaffold51_102_with_IES	MILORD	internal_eliminated_sequence	277808	277834	.	.	.	ID=MILORD.102.277808.277834;Name=MILORD.102.277808.277834;bounded_by_ta=TRUE;common_boundary=Both;end=277834;ies_id=IESPGM.PTET51.1.102.264084;ies_left_dist=0;ies_min_dist=0;ies_right_dist=0;junction_seq=atttaaagagttcaaTAattcaaccctaattt;read_names=J00121:27:H3GGKBBXX:5:2225:11170:3547,J00121:27:H3GGKBBXX:5:2108:19451:33088,J00121:27:H3GGKBBXX:5:1127:10510:44992,J00121:27:H3GGKBBXX:5:2217:24576:33844,J00121:27:H3GGKBBXX:5:1114:29305:19179,J00121:27:H3GGKBBXX:5:1111:28118:34319,J00121:27:H3GGKBBXX:5:1120:6786:6325,J00121:27:H3GGKBBXX:5:1223:8694:1297,J00121:27:H3GGKBBXX:5:2224:27752:43462,J00121:27:H3GGKBBXX:5:1203:21379:11741;sequence=TACAAATAAAAAGTCTAAATATAACTG;start=277808;subtype=IES;support_ref=24;support_variant=10;type=IES;
scaffold51_102_with_IES	MILORD	internal_eliminated_sequence	278094	278138	.	.	.	ID=MILORD.102.278094.278138;Name=MILORD.102.278094.278138;bounded_by_ta=TRUE;common_boundary=Both;end=278138;ies_id=IESPGM.PTET51.1.102.264343;ies_left_dist=0;ies_min_dist=0;ies_right_dist=0;junction_seq=ttggaactataatgtTAccaagtgaatttagt;read_names=J00121:27:H3GGKBBXX:5:2117:14093:22186,J00121:27:H3GGKBBXX:5:1227:13301:48280,J00121:27:H3GGKBBXX:5:2226:2818:4760,J00121:27:H3GGKBBXX:5:2208:13890:26582,J00121:27:H3GGKBBXX:5:2222:31243:7838,J00121:27:H3GGKBBXX:5:2223:21805:12691,J00121:27:H3GGKBBXX:5:1226:27428:39488,J00121:27:H3GGKBBXX:5:2207:19248:2176,J00121:27:H3GGKBBXX:5:2102:19370:17474,J00121:27:H3GGKBBXX:5:2120:6705:4004,J00121:27:H3GGKBBXX:5:2209:20314:1631,J00121:27:H3GGKBBXX:5:1201:16396:47805,J00121:27:H3GGKBBXX:5:1226:17827:40860,J00121:27:H3GGKBBXX:5:1209:31436:10141,J00121:27:H3GGKBBXX:5:1217:8105:12480,J00121:27:H3GGKBBXX:5:1204:21724:21764,J00121:27:H3GGKBBXX:5:1218:26169:13746,J00121:27:H3GGKBBXX:5:2102:3366:26142,J00121:27:H3GGKBBXX:5:2214:8298:38310,J00121:27:H3GGKBBXX:5:1126:20709:18071,J00121:27:H3GGKBBXX:5:2216:26443:28323,J00121:27:H3GGKBBXX:5:1128:24139:37027,J00121:27:H3GGKBBXX:5:2119:22333:7029,J00121:27:H3GGKBBXX:5:2119:19299:38064,J00121:27:H3GGKBBXX:5:2213:4056:32367,J00121:27:H3GGKBBXX:5:1128:18812:4760,J00121:27:H3GGKBBXX:5:1106:28290:22766,J00121:27:H3GGKBBXX:5:1210:22191:19970,J00121:27:H3GGKBBXX:5:1221:11688:20832,J00121:27:H3GGKBBXX:5:1127:14803:37695,J00121:27:H3GGKBBXX:5:1217:24525:34670,J00121:27:H3GGKBBXX:5:2228:23886:29061;sequence=TATAGTAATTTAAACAGATTAATTAGTCTAGTGTCAATAGTTCAA;start=278094;subtype=IES;support_ref=6;support_variant=32;type=IES;
scaffold51_102_with_IES	MILORD	internal_eliminated_sequence	279124	279168	.	.	.	ID=MILORD.102.279124.279168;Name=MILORD.102.279124.279168;bounded_by_ta=TRUE;common_boundary=Both;end=279168;ies_id=IESPGM.PTET51.1.102.265328;ies_left_dist=0;ies_min_dist=0;ies_right_dist=0;junction_seq=tagagttaagtgtgcTAgtgtctctatacaat;read_names=J00121:27:H3GGKBBXX:5:2112:18314:37800,J00121:27:H3GGKBBXX:5:1213:17503:38750,J00121:27:H3GGKBBXX:5:2122:24819:32508,J00121:27:H3GGKBBXX:5:1219:20841:9262,J00121:27:H3GGKBBXX:5:1118:24880:43620,J00121:27:H3GGKBBXX:5:2108:10845:11460,J00121:27:H3GGKBBXX:5:1105:27001:35585,J00121:27:H3GGKBBXX:5:2214:29193:8506,J00121:27:H3GGKBBXX:5:1218:24647:21025,J00121:27:H3GGKBBXX:5:1118:31345:11249,J00121:27:H3GGKBBXX:5:1123:21481:23030,J00121:27:H3GGKBBXX:5:2215:8674:19689,J00121:27:H3GGKBBXX:5:1204:14844:32490,J00121:27:H3GGKBBXX:5:1128:20293:26740,J00121:27:H3GGKBBXX:5:1216:22171:11073,J00121:27:H3GGKBBXX:5:1203:23328:20990;sequence=TACATTCGATCTGTGAGAAGTCATCAACTTAATTACAATTGAGTA;start=279124;subtype=IES;support_ref=93;support_variant=16;type=IES;
scaffold51_102_with_IES	MILORD	internal_eliminated_sequence	279859	279897	.	.	.	ID=MILORD.102.279859.279897;Name=MILORD.102.279859.279897;bounded_by_ta=TRUE;common_boundary=RIGHT;end=279897;ies_id=IESPGM.PTET51.1.102.266028;ies_left_dist=10;ies_min_dist=0;ies_right_dist=0;junction_seq=ttgcagtacgtggttTAatgccatatcaccga;read_names=J00121:27:H3GGKBBXX:5:2110:29173:8541;sequence=TATCAGAAGATAAAGTAAAAATAACTCAGTATCTTACTA;start=279859;subtype=PARTIAL_EXTERNAL;support_ref=15;support_variant=1;type=ALTERNATIVE;
scaffold51_102_with_IES	MILORD	internal_eliminated_sequence	279869	279897	.	.	.	ID=MILORD.102.279869.279897;Name=MILORD.102.279869.279897;bounded_by_ta=TRUE;common_boundary=Both;end=279897;ies_id=IESPGM.PTET51.1.102.266028;ies_left_dist=0;ies_min_dist=0;ies_right_dist=0;junction_seq=tggtttatcagaagaTAatgccatatcacc;read_names=J00121:27:H3GGKBBXX:5:2206:24657:8348,J00121:27:H3GGKBBXX:5:1121:21105:14045,J00121:27:H3GGKBBXX:5:2218:10896:34934,J00121:27:H3GGKBBXX:5:1111:24931:24929,J00121:27:H3GGKBBXX:5:2125:15361:31101,J00121:27:H3GGKBBXX:5:1118:16823:46645,J00121:27:H3GGKBBXX:5:2125:22506:14396,J00121:27:H3GGKBBXX:5:1203:29751:17280,J00121:27:H3GGKBBXX:5:2118:17127:34653,J00121:27:H3GGKBBXX:5:1101:11231:15363,J00121:27:H3GGKBBXX:5:2207:29082:35813,J00121:27:H3GGKBBXX:5:1214:16731:1824,J00121:27:H3GGKBBXX:5:1225:25164:44324,J00121:27:H3GGKBBXX:5:2212:16356:25509,J00121:27:H3GGKBBXX:5:1113:13595:27830,J00121:27:H3GGKBBXX:5:2214:8136:12603,J00121:27:H3GGKBBXX:5:2112:1570:30978,J00121:27:H3GGKBBXX:5:1128:25114:35339,J00121:27:H3GGKBBXX:5:2122:28534:24489,J00121:27:H3GGKBBXX:5:1205:27590:29782,J00121:27:H3GGKBBXX:5:1120:19563:46223,J00121:27:H3GGKBBXX:5:2102:17959:41053,J00121:27:H3GGKBBXX:5:2111:17959:10563;sequence=TAAAGTAAAAATAACTCAGTATCTTACTA;start=279869;subtype=IES;support_ref=3;support_variant=23;type=IES;
scaffold51_102_with_IES	MILORD	internal_eliminated_sequence	280012	280075	.	.	.	ID=MILORD.102.280012.280075;Name=MILORD.102.280012.280075;bounded_by_ta=TRUE;common_boundary=LEFT;end=280075;ies_id=IESPGM.PTET51.1.102.266142;ies_left_dist=0;ies_min_dist=0;ies_right_dist=-6;junction_seq=attcctttaagaagcTAattccatttaaaggt;read_names=J00121:27:H3GGKBBXX:5:2227:11566:40913;sequence=TACACTTATATTTTAATTGTTTAAAAGTAGAAAAATGAAATAATAATGAAATCGAATGTAATAG;start=280012;subtype=PARTIAL_EXTERNAL;support_ref=1;support_variant=1;type=ALTERNATIVE;
scaffold51_102_with_IES	MILORD	internal_eliminated_sequence	280012	280069	.	.	.	ID=MILORD.102.280012.280069;Name=MILORD.102.280012.280069;bounded_by_ta=TRUE;common_boundary=Both;end=280069;ies_id=IESPGM.PTET51.1.102.266142;ies_left_dist=0;ies_min_dist=0;ies_right_dist=0;junction_seq=attcctttaagaagcTAatagtaattccattt;read_names=J00121:27:H3GGKBBXX:5:1209:15676:3793,J00121:27:H3GGKBBXX:5:1119:29041:5991,J00121:27:H3GGKBBXX:5:2216:2179:14414,J00121:27:H3GGKBBXX:5:2225:18619:17544,J00121:27:H3GGKBBXX:5:1226:26433:32631,J00121:27:H3GGKBBXX:5:2222:9465:8857,J00121:27:H3GGKBBXX:5:2223:24870:23171,J00121:27:H3GGKBBXX:5:1127:12591:10721,J00121:27:H3GGKBBXX:5:1206:14986:46135,J00121:27:H3GGKBBXX:5:1224:24058:5622,J00121:27:H3GGKBBXX:5:2226:10673:35848,J00121:27:H3GGKBBXX:5:2224:5609:19935,J00121:27:H3GGKBBXX:5:1123:29082:22133,J00121:27:H3GGKBBXX:5:1104:15564:22520,J00121:27:H3GGKBBXX:5:1113:7547:33738,J00121:27:H3GGKBBXX:5:2211:14184:23681,J00121:27:H3GGKBBXX:5:2221:29670:33316,J00121:27:H3GGKBBXX:5:2225:30289:5692,J00121:27:H3GGKBBXX:5:1204:26332:25246,J00121:27:H3GGKBBXX:5:1116:7121:28252,J00121:27:H3GGKBBXX:5:2216:4401:42812,J00121:27:H3GGKBBXX:5:1120:3031:37484,J00121:27:H3GGKBBXX:5:1226:5578:43726,J00121:27:H3GGKBBXX:5:2124:21978:19249,J00121:27:H3GGKBBXX:5:1227:24485:6607,J00121:27:H3GGKBBXX:5:2216:10916:9508,J00121:27:H3GGKBBXX:5:1127:20608:17227,J00121:27:H3GGKBBXX:5:1104:6035:10299,J00121:27:H3GGKBBXX:5:2104:20019:27109,J00121:27:H3GGKBBXX:5:2103:17452:35391,J00121:27:H3GGKBBXX:5:1114:25530:39576,J00121:27:H3GGKBBXX:5:1216:13484:40051,J00121:27:H3GGKBBXX:5:1126:20263:42935,J00121:27:H3GGKBBXX:5:2211:23267:38679,J00121:27:H3GGKBBXX:5:2209:6086:25966,J00121:27:H3GGKBBXX:5:2221:28726:33440,J00121:27:H3GGKBBXX:5:1113:4249:43673,J00121:27:H3GGKBBXX:5:2119:24282:8154,J00121:27:H3GGKBBXX:5:2119:2950:16524,J00121:27:H3GGKBBXX:5:2221:16173:14889,J00121:27:H3GGKBBXX:5:1202:5457:3072,J00121:27:H3GGKBBXX:5:2203:12773:47542,J00121:27:H3GGKBBXX:5:2108:20649:24894,J00121:27:H3GGKBBXX:5:1107:18446:32191,J00121:27:H3GGKBBXX:5:1225:18548:24419,J00121:27:H3GGKBBXX:5:2227:27011:26740,J00121:27:H3GGKBBXX:5:1104:29680:27391,J00121:27:H3GGKBBXX:5:2213:22861:42056,J00121:27:H3GGKBBXX:5:2121:21115:7802;sequence=TACACTTATATTTTAATTGTTTAAAAGTAGAAAAATGAAATAATAATGAAATCGAATG;start=280012;subtype=IES;support_ref=2;support_variant=49;type=IES;
scaffold51_102_with_IES	MILORD	internal_eliminated_sequence	281374	281431	.	.	.	ID=MILORD.102.281374.281431;Name=MILORD.102.281374.281431;bounded_by_ta=TRUE;common_boundary=RIGHT;end=281431;ies_id=IESPGM.PTET51.1.102.267456;ies_left_dist=10;ies_min_dist=0;ies_right_dist=0;junction_seq=gcttagacatattttTAtcaaatccaatataa;read_names=J00121:27:H3GGKBBXX:5:2110:9222:9913;sequence=TATATGGAAATACACTAAAACAGGAAAATATTACAAATAATAAATATTAAATTGACTG;start=281374;subtype=PARTIAL_EXTERNAL;support_ref=7;support_variant=1;type=ALTERNATIVE;
scaffold51_102_with_IES	MILORD	internal_eliminated_sequence	281384	281443	.	.	.	ID=MILORD.102.281384.281443;Name=MILORD.102.281384.281443;bounded_by_ta=TRUE;common_boundary=LEFT;end=281443;ies_id=IESPGM.PTET51.1.102.267456;ies_left_dist=0;ies_min_dist=0;ies_right_dist=-12;junction_seq=atttttatatggaaaTAtaaaaatggcaatat;read_names=J00121:27:H3GGKBBXX:5:2228:6837:46434,J00121:27:H3GGKBBXX:5:1128:3721:1543;sequence=TACACTAAAACAGGAAAATATTACAAATAATAAATATTAAATTGACTGTATCAAATCCAA;start=281384;subtype=PARTIAL_EXTERNAL;support_ref=0;support_variant=2;type=ALTERNATIVE;
scaffold51_102_with_IES	MILORD	internal_eliminated_sequence	281384	281482	.	.	.	ID=MILORD.102.281384.281482;Name=MILORD.102.281384.281482;bounded_by_ta=TRUE;common_boundary=LEFT;end=281482;ies_id=IESPGM.PTET51.1.102.267456;ies_left_dist=0;ies_min_dist=0;ies_right_dist=-51;junction_seq=atttttatatggaaaTAaatataatccaaata;read_names=J00121:27:H3GGKBBXX:5:2107:29427:48263;sequence=TACACTAAAACAGGAAAATATTACAAATAATAAATATTAAATTGACTGTATCAAATCCAATATAAAAATGGCAATATAATCAATTATGAGTAATATCAA;start=281384;subtype=PARTIAL_EXTERNAL;support_ref=0;support_variant=1;type=ALTERNATIVE;
scaffold51_102_with_IES	MILORD	internal_eliminated_sequence	281384	281445	.	.	.	ID=MILORD.102.281384.281445;Name=MILORD.102.281384.281445;bounded_by_ta=TRUE;common_boundary=LEFT;end=281445;ies_id=IESPGM.PTET51.1.102.267456;ies_left_dist=0;ies_min_dist=0;ies_right_dist=-14;junction_seq=atttttatatggaaaTAaaaatggcaatataa;read_names=J00121:27:H3GGKBBXX:5:1102:3133:45150;sequence=TACACTAAAACAGGAAAATATTACAAATAATAAATATTAAATTGACTGTATCAAATCCAATA;start=281384;subtype=PARTIAL_EXTERNAL;support_ref=0;support_variant=1;type=ALTERNATIVE;
scaffold51_102_with_IES	MILORD	internal_eliminated_sequence	281384	281431	.	.	.	ID=MILORD.102.281384.281431;Name=MILORD.102.281384.281431;bounded_by_ta=TRUE;common_boundary=Both;end=281431;ies_id=IESPGM.PTET51.1.102.267456;ies_left_dist=0;ies_min_dist=0;ies_right_dist=0;junction_seq=atttttatatggaaaTAtcaaatccaatataa;read_names=J00121:27:H3GGKBBXX:5:1124:3965:11073,J00121:27:H3GGKBBXX:5:1108:6086:30609,J00121:27:H3GGKBBXX:5:2212:8481:28956,J00121:27:H3GGKBBXX:5:2210:25195:46240,J00121:27:H3GGKBBXX:5:1202:18193:40473,J00121:27:H3GGKBBXX:5:2226:11008:15399,J00121:27:H3GGKBBXX:5:2215:27022:11636,J00121:27:H3GGKBBXX:5:2209:6258:17227,J00121:27:H3GGKBBXX:5:1124:23267:45326,J00121:27:H3GGKBBXX:5:1115:4696:23382,J00121:27:H3GGKBBXX:5:2212:27661:13517,J00121:27:H3GGKBBXX:5:1219:13494:39506,J00121:27:H3GGKBBXX:5:2225:11495:29360,J00121:27:H3GGKBBXX:5:2124:11941:37308,J00121:27:H3GGKBBXX:5:1125:6289:38732,J00121:27:H3GGKBBXX:5:2219:13951:33229,J00121:27:H3GGKBBXX:5:2228:15229:9385,J00121:27:H3GGKBBXX:5:2208:32593:30820;sequence=TACACTAAAACAGGAAAATATTACAAATAATAAATATTAAATTGACTG;start=281384;subtype=IES;support_ref=0;support_variant=18;type=IES;
scaffold51_102_with_IES	MILORD	internal_eliminated_sequence	281389	281431	.	.	.	ID=MILORD.102.281389.281431;Name=MILORD.102.281389.281431;bounded_by_ta=TRUE;common_boundary=RIGHT;end=281431;ies_id=IESPGM.PTET51.1.102.267456;ies_left_dist=-5;ies_min_dist=0;ies_right_dist=0;junction_seq=tatatggaaatacacTAtcaaatccaatataa;read_names=J00121:27:H3GGKBBXX:5:2218:2747:3653;sequence=TAAAACAGGAAAATATTACAAATAATAAATATTAAATTGACTG;start=281389;subtype=PARTIAL_INTERNAL;support_ref=0;support_variant=1;type=ALTERNATIVE;
scaffold51_102_with_IES	MILORD	internal_eliminated_sequence	281402	281431	.	.	.	ID=MILORD.102.281402.281431;Name=MILORD.102.281402.281431;bounded_by_ta=TRUE;common_boundary=RIGHT;end=281431;ies_id=IESPGM.PTET51.1.102.267456;ies_left_dist=-18;ies_min_dist=0;ies_right_dist=0;junction_seq=actaaaacaggaaaaTAtcaaatccaatataa;read_names=J00121:27:H3GGKBBXX:5:1227:7060:47876;sequence=TATTACAAATAATAAATATTAAATTGACTG;start=281402;subtype=PARTIAL_INTERNAL;support_ref=0;support_variant=1;type=ALTERNATIVE;
scaffold51_102_with_IES	MILORD	internal_eliminated_sequence	282038	282064	.	.	.	ID=MILORD.102.282038.282064;Name=MILORD.102.282038.282064;bounded_by_ta=TRUE;common_boundary=Both;end=282064;ies_id=IESPGM.PTET51.1.102.268062;ies_left_dist=0;ies_min_dist=0;ies_right_dist=0;junction_seq=cttgcatatggttggTAcaacatctactaata;read_names=J00121:27:H3GGKBBXX:5:2112:27702:39365,J00121:27:H3GGKBBXX:5:1108:13210:30011,J00121:27:H3GGKBBXX:5:1225:20182:29079,J00121:27:H3GGKBBXX:5:2108:25236:24507,J00121:27:H3GGKBBXX:5:2123:21389:3635,J00121:27:H3GGKBBXX:5:2110:14458:8189,J00121:27:H3GGKBBXX:5:1104:12114:16084,J00121:27:H3GGKBBXX:5:2211:16894:46487,J00121:27:H3GGKBBXX:5:1116:10267:16084,J00121:27:H3GGKBBXX:5:2101:15950:16788,J00121:27:H3GGKBBXX:5:2121:21745:2281,J00121:27:H3GGKBBXX:5:1223:14712:32965,J00121:27:H3GGKBBXX:5:2215:25997:39928,J00121:27:H3GGKBBXX:5:1204:16914:4532,J00121:27:H3GGKBBXX:5:2228:15798:35901,J00121:27:H3GGKBBXX:5:1122:7080:12181,J00121:27:H3GGKBBXX:5:1115:22658:24472,J00121:27:H3GGKBBXX:5:1227:25256:33369,J00121:27:H3GGKBBXX:5:1119:10338:48526,J00121:27:H3GGKBBXX:5:2119:28138:3793,J00121:27:H3GGKBBXX:5:2115:18284:44851;sequence=TATAGTTTGTGTTATGGATTTAATCAA;start=282038;subtype=IES;support_ref=0;support_variant=21;type=IES;
scaffold51_102_with_IES	MILORD	internal_eliminated_sequence	282310	282391	.	.	.	ID=MILORD.102.282310.282391;Name=MILORD.102.282310.282391;bounded_by_ta=TRUE;common_boundary=Both;end=282391;ies_id=IESPGM.PTET51.1.102.268307;ies_left_dist=0;ies_min_dist=0;ies_right_dist=0;junction_seq=atttcaatattttgtTAacatgaaatgaagca;read_names=J00121:27:H3GGKBBXX:5:1117:10115:2000,J00121:27:H3GGKBBXX:5:1111:10145:19109,J00121:27:H3GGKBBXX:5:2101:11535:16102,J00121:27:H3GGKBBXX:5:1122:29183:18265,J00121:27:H3GGKBBXX:5:1228:4005:28762,J00121:27:H3GGKBBXX:5:2111:11475:41458,J00121:27:H3GGKBBXX:5:1110:11820:22538,J00121:27:H3GGKBBXX:5:2211:2199:4110,J00121:27:H3GGKBBXX:5:2110:15179:32261,J00121:27:H3GGKBBXX:5:1109:30787:49036,J00121:27:H3GGKBBXX:5:2202:26220:32437,J00121:27:H3GGKBBXX:5:2218:12094:22344,J00121:27:H3GGKBBXX:5:1107:7375:37800,J00121:27:H3GGKBBXX:5:2124:13139:32244,J00121:27:H3GGKBBXX:5:2102:26484:33809,J00121:27:H3GGKBBXX:5:2112:18254:44658,J00121:27:H3GGKBBXX:5:1106:13656:47630,J00121:27:H3GGKBBXX:5:2111:3397:1578,J00121:27:H3GGKBBXX:5:2213:26687:7961,J00121:27:H3GGKBBXX:5:1211:22029:31962,J00121:27:H3GGKBBXX:5:2102:15676:29219,J00121:27:H3GGKBBXX:5:1204:16528:43251,J00121:27:H3GGKBBXX:5:2107:24647:47999,J00121:27:H3GGKBBXX:5:1119:26575:6290,J00121:27:H3GGKBBXX:5:1227:31182:38222,J00121:27:H3GGKBBXX:5:2227:18254:4004,J00121:27:H3GGKBBXX:5:2102:28321:14344,J00121:27:H3GGKBBXX:5:1203:14499:34917;sequence=TATTGTCGATTTTGTTTGATTTATTTATTTGTAAGTTCTTTATTTTAATCCAATCTTTTTTCAAATATTAACTAAATGACGA;start=282310;subtype=IES;support_ref=16;support_variant=28;type=IES;
scaffold51_102_with_IES	MILORD	internal_eliminated_sequence	284476	284503	.	.	.	ID=MILORD.102.284476.284503;Name=MILORD.102.284476.284503;bounded_by_ta=TRUE;common_boundary=None;end=284503;ies_id=IESPGM.PTET51.1.102.270752;ies_left_dist=361;ies_min_dist=361;ies_right_dist=378;junction_seq=ataatagtataaagcTAaaaagcttagttaat;read_names=J00121:27:H3GGKBBXX:5:1214:27022:17263;sequence=TAAAATAGTTGTATGATTAATCTTTATA;start=284476;subtype=MAC;support_ref=89;support_variant=1;type=CRYPTIC;
scaffold51_102_with_IES	MILORD	internal_eliminated_sequence	284837	284881	.	.	.	ID=MILORD.102.284837.284881;Name=MILORD.102.284837.284881;bounded_by_ta=TRUE;common_boundary=Both;end=284881;ies_id=IESPGM.PTET51.1.102.270752;ies_left_dist=0;ies_min_dist=0;ies_right_dist=0;junction_seq=agtacctaataaagaTAacaaatccaattctt;read_names=J00121:27:H3GGKBBXX:5:1226:4401:11618,J00121:27:H3GGKBBXX:5:2207:11617:28938,J00121:27:H3GGKBBXX:5:1227:14671:9965,J00121:27:H3GGKBBXX:5:2214:1834:22960,J00121:27:H3GGKBBXX:5:2218:5609:29184,J00121:27:H3GGKBBXX:5:1112:14245:6097,J00121:27:H3GGKBBXX:5:2219:22759:44834,J00121:27:H3GGKBBXX:5:2202:28645:41282,J00121:27:H3GGKBBXX:5:2120:22972:19390,J00121:27:H3GGKBBXX:5:1211:27316:47630,J00121:27:H3GGKBBXX:5:1213:4178:40737,J00121:27:H3GGKBBXX:5:2224:9739:17034,J00121:27:H3GGKBBXX:5:2107:26453:9350,J00121:27:H3GGKBBXX:5:1202:24464:47753,J00121:27:H3GGKBBXX:5:1208:24566:4954,J00121:27:H3GGKBBXX:5:1122:30391:25527,J00121:27:H3GGKBBXX:5:1205:11738:21799,J00121:27:H3GGKBBXX:5:2112:9120:44166,J00121:27:H3GGKBBXX:5:2217:7141:31875,J00121:27:H3GGKBBXX:5:1116:18700:22854,J00121:27:H3GGKBBXX:5:2207:17685:13816,J00121:27:H3GGKBBXX:5:2112:5436:33949,J00121:27:H3GGKBBXX:5:2213:18365:28991,J00121:27:H3GGKBBXX:5:2216:23571:23944,J00121:27:H3GGKBBXX:5:1121:27154:46750,J00121:27:H3GGKBBXX:5:2126:25560:38750,J00121:27:H3GGKBBXX:5:2122:13758:5640,J00121:27:H3GGKBBXX:5:1116:21521:35479,J00121:27:H3GGKBBXX:5:2128:16792:23030,J00121:27:H3GGKBBXX:5:1121:21582:24331,J00121:27:H3GGKBBXX:5:2205:4706:27443,J00121:27:H3GGKBBXX:5:1228:8247:30134,J00121:27:H3GGKBBXX:5:1119:1397:46997,J00121:27:H3GGKBBXX:5:1208:7892:10633,J00121:27:H3GGKBBXX:5:2106:19167:46276,J00121:27:H3GGKBBXX:5:2204:2361:10651,J00121:27:H3GGKBBXX:5:1124:14661:10335,J00121:27:H3GGKBBXX:5:2226:12905:14256,J00121:27:H3GGKBBXX:5:2214:5457:46715;sequence=TATCATCTACTCTCAAATATCAATTTAAATCTATTTAATTGACTA;start=284837;subtype=IES;support_ref=10;support_variant=39;type=IES;
scaffold51_102_with_IES	MILORD	internal_eliminated_sequence	284837	284867	.	.	.	ID=MILORD.102.284837.284867;Name=MILORD.102.284837.284867;bounded_by_ta=TRUE;common_boundary=LEFT;end=284867;ies_id=IESPGM.PTET51.1.102.270752;ies_left_dist=0;ies_min_dist=0;ies_right_dist=14;junction_seq=agtacctaataaagaTAtttaattgactataa;read_names=J00121:27:H3GGKBBXX:5:1228:14336:31716;sequence=TATCATCTACTCTCAAATATCAATTTAAATC;start=284837;subtype=PARTIAL_INTERNAL;support_ref=5;support_variant=1;type=ALTERNATIVE;
scaffold51_102_with_IES	MILORD	internal_eliminated_sequence	284844	284881	.	.	.	ID=MILORD.102.284844.284881;Name=MILORD.102.284844.284881;bounded_by_ta=TRUE;common_boundary=RIGHT;end=284881;ies_id=IESPGM.PTET51.1.102.270752;ies_left_dist=-7;ies_min_dist=0;ies_right_dist=0;junction_seq=aataaagatatcatcTAacaaatccaattctt;read_names=J00121:27:H3GGKBBXX:5:1127:29153:35092,J00121:27:H3GGKBBXX:5:1109:22587:25896;sequence=TACTCTCAAATATCAATTTAAATCTATTTAATTGACTA;start=284844;subtype=PARTIAL_INTERNAL;support_ref=10;support_variant=2;type=ALTERNATIVE;
scaffold51_102_with_IES	MILORD	internal_eliminated_sequence	285022	285097	.	.	.	ID=MILORD.102.285022.285097;Name=MILORD.102.285022.285097;bounded_by_ta=TRUE;common_boundary=Both;end=285097;ies_id=IESPGM.PTET51.1.102.270892;ies_left_dist=0;ies_min_dist=0;ies_right_dist=0;junction_seq=aattaagatttatcaTAaataataataattta;read_names=J00121:27:H3GGKBBXX:5:1119:17766:32806,J00121:27:H3GGKBBXX:5:1218:20557:37572,J00121:27:H3GGKBBXX:5:2226:17371:31417,J00121:27:H3GGKBBXX:5:2103:17594:41018,J00121:27:H3GGKBBXX:5:1227:16478:7715,J00121:27:H3GGKBBXX:5:1215:10531:29448,J00121:27:H3GGKBBXX:5:2120:16346:41141,J00121:27:H3GGKBBXX:5:1119:19654:24507,J00121:27:H3GGKBBXX:5:1106:9151:47348,J00121:27:H3GGKBBXX:5:2108:21958:35286,J00121:27:H3GGKBBXX:5:1218:25530:4338,J00121:27:H3GGKBBXX:5:1219:15666:16260,J00121:27:H3GGKBBXX:5:2124:6350:48227,J00121:27:H3GGKBBXX:5:1214:3325:15944,J00121:27:H3GGKBBXX:5:2204:32116:34776,J00121:27:H3GGKBBXX:5:1113:11870:34477,J00121:27:H3GGKBBXX:5:1228:23673:42935,J00121:27:H3GGKBBXX:5:1201:15696:39805,J00121:27:H3GGKBBXX:5:1222:5335:21500,J00121:27:H3GGKBBXX:5:1215:24312:12216,J00121:27:H3GGKBBXX:5:1122:8298:14396,J00121:27:H3GGKBBXX:5:1224:17614:36481,J00121:27:H3GGKBBXX:5:1227:10429:19847;sequence=TACATTCATTTAGATTTTAATTTGTTAACTATTCCTAATGATTAATAATATATCAGAAAACTTGATGGAATATCTG;start=285022;subtype=IES;support_ref=18;support_variant=23;type=IES;
scaffold51_102_with_IES	MILORD	internal_eliminated_sequence	286341	286368	.	.	.	ID=MILORD.102.286341.286368;Name=MILORD.102.286341.286368;bounded_by_ta=TRUE;common_boundary=Both;end=286368;ies_id=IESPGM.PTET51.1.102.272135;ies_left_dist=0;ies_min_dist=0;ies_right_dist=0;junction_seq=tgtagcaaatgctggTAtgtaatgacctgcat;read_names=J00121:27:H3GGKBBXX:5:1122:17766:10370,J00121:27:H3GGKBBXX:5:1224:11383:42741,J00121:27:H3GGKBBXX:5:2211:25246:39506,J00121:27:H3GGKBBXX:5:1203:2635:22133,J00121:27:H3GGKBBXX:5:2205:19806:31206,J00121:27:H3GGKBBXX:5:1220:7080:27338,J00121:27:H3GGKBBXX:5:1220:17898:13552,J00121:27:H3GGKBBXX:5:2212:30350:44447,J00121:27:H3GGKBBXX:5:1212:24079:5024,J00121:27:H3GGKBBXX:5:1202:10115:41809,J00121:27:H3GGKBBXX:5:1206:20537:24173,J00121:27:H3GGKBBXX:5:1113:27001:30063,J00121:27:H3GGKBBXX:5:2221:15047:19162,J00121:27:H3GGKBBXX:5:1102:18477:37413,J00121:27:H3GGKBBXX:5:2109:22100:45344,J00121:27:H3GGKBBXX:5:1105:25875:40455,J00121:27:H3GGKBBXX:5:1220:21684:41845,J00121:27:H3GGKBBXX:5:1201:17695:12110,J00121:27:H3GGKBBXX:5:2225:5122:43462,J00121:27:H3GGKBBXX:5:1122:15108:23557,J00121:27:H3GGKBBXX:5:2216:30239:35743,J00121:27:H3GGKBBXX:5:2106:5700:8981,J00121:27:H3GGKBBXX:5:1104:29305:31875,J00121:27:H3GGKBBXX:5:1105:21125:20199,J00121:27:H3GGKBBXX:5:2115:8897:26828,J00121:27:H3GGKBBXX:5:2119:7659:1613,J00121:27:H3GGKBBXX:5:1206:21298:32947,J00121:27:H3GGKBBXX:5:1208:10439:15012,J00121:27:H3GGKBBXX:5:2209:24008:1771;sequence=TAACATTAAATCAGATTTATTTTAATTA;start=286341;subtype=IES;support_ref=0;support_variant=29;type=IES;
scaffold51_102_with_IES	MILORD	internal_eliminated_sequence	286690	286796	.	.	.	ID=MILORD.102.286690.286796;Name=MILORD.102.286690.286796;bounded_by_ta=TRUE;common_boundary=Both;end=286796;ies_id=IESPGM.PTET51.1.102.272456;ies_left_dist=0;ies_min_dist=0;ies_right_dist=0;junction_seq=caatttccatatagtTAccaagttaactggat;read_names=J00121:27:H3GGKBBXX:5:2221:31335:9754,J00121:27:H3GGKBBXX:5:2128:5091:33035,J00121:27:H3GGKBBXX:5:1225:24454:31945,J00121:27:H3GGKBBXX:5:1215:6816:39436,J00121:27:H3GGKBBXX:5:1118:22445:19038,J00121:27:H3GGKBBXX:5:2108:8247:43990,J00121:27:H3GGKBBXX:5:1111:16407:45291,J00121:27:H3GGKBBXX:5:2125:6319:27883,J00121:27:H3GGKBBXX:5:1215:17543:37378,J00121:27:H3GGKBBXX:5:1107:19958:2633,J00121:27:H3GGKBBXX:5:1221:3549:3494,J00121:27:H3GGKBBXX:5:2208:8694:43990;sequence=TACAGTTGAATTATTATACTACTTTAATCTGCACTCGAAAAAAGACTTATATTCATATATTTTTTTAAACTACATATAATCTTTAAAAAAAGGAGAATGAACCTCCA;start=286690;subtype=IES;support_ref=78;support_variant=12;type=IES;
scaffold51_102_with_IES	MILORD	internal_eliminated_sequence	287013	287083	.	.	.	ID=MILORD.102.287013.287083;Name=MILORD.102.287013.287083;bounded_by_ta=TRUE;common_boundary=LEFT;end=287083;ies_id=IESPGM.PTET51.1.102.272672;ies_left_dist=0;ies_min_dist=0;ies_right_dist=5;junction_seq=ttttattaattttgtTAccatactagtttaat;read_names=J00121:27:H3GGKBBXX:5:2227:29051:28235,J00121:27:H3GGKBBXX:5:2227:28990:28235;sequence=TACAGCTCCTTACAAAAATTTAAACTACTCTTAATTTGAATTCAGTAAAATTCAATAACAATAAGGAAAAA;start=287013;subtype=PARTIAL_INTERNAL;support_ref=10;support_variant=2;type=ALTERNATIVE;
scaffold51_102_with_IES	MILORD	internal_eliminated_sequence	287013	287088	.	.	.	ID=MILORD.102.287013.287088;Name=MILORD.102.287013.287088;bounded_by_ta=TRUE;common_boundary=Both;end=287088;ies_id=IESPGM.PTET51.1.102.272672;ies_left_dist=0;ies_min_dist=0;ies_right_dist=0;junction_seq=ttttattaattttgtTActagtttaatctgtg;read_names=J00121:27:H3GGKBBXX:5:2214:30269:20322,J00121:27:H3GGKBBXX:5:1111:20314:24911,J00121:27:H3GGKBBXX:5:2215:8339:36868,J00121:27:H3GGKBBXX:5:2111:8298:30116,J00121:27:H3GGKBBXX:5:2107:8582:31206,J00121:27:H3GGKBBXX:5:1111:20080:32877,J00121:27:H3GGKBBXX:5:1222:16457:40280,J00121:27:H3GGKBBXX:5:2208:13169:16120,J00121:27:H3GGKBBXX:5:2126:14438:24753,J00121:27:H3GGKBBXX:5:1122:5680:30679,J00121:27:H3GGKBBXX:5:1217:28970:40860,J00121:27:H3GGKBBXX:5:1121:26697:6185,J00121:27:H3GGKBBXX:5:2218:20202:30274,J00121:27:H3GGKBBXX:5:1226:5507:42091,J00121:27:H3GGKBBXX:5:2212:5792:11143,J00121:27:H3GGKBBXX:5:2224:28747:14836,J00121:27:H3GGKBBXX:5:2123:24992:2985,J00121:27:H3GGKBBXX:5:1219:23896:22889,J00121:27:H3GGKBBXX:5:2124:27996:22608,J00121:27:H3GGKBBXX:5:1110:23460:44183,J00121:27:H3GGKBBXX:5:2212:9130:12673,J00121:27:H3GGKBBXX:5:2102:14286:12990,J00121:27:H3GGKBBXX:5:2128:25723:25703,J00121:27:H3GGKBBXX:5:1105:8237:36798,J00121:27:H3GGKBBXX:5:1201:19350:30204,J00121:27:H3GGKBBXX:5:2128:10642:4884,J00121:27:H3GGKBBXX:5:1215:9414:41194,J00121:27:H3GGKBBXX:5:2120:7344:28498,J00121:27:H3GGKBBXX:5:1117:8674:5130;sequence=TACAGCTCCTTACAAAAATTTAAACTACTCTTAATTTGAATTCAGTAAAATTCAATAACAATAAGGAAAAATACCA;start=287013;subtype=IES;support_ref=20;support_variant=29;type=IES;
scaffold51_102_with_IES	MILORD	internal_eliminated_sequence	287458	287503	.	.	.	ID=MILORD.102.287458.287503;Name=MILORD.102.287458.287503;bounded_by_ta=TRUE;common_boundary=None;end=287503;ies_id=IESPGM.PTET51.1.102.272672;ies_left_dist=-445;ies_min_dist=415;ies_right_dist=-415;junction_seq=tatcaatagtcagttTAtcaaataaatcaaaa;read_names=J00121:27:H3GGKBBXX:5:1221:5000:27813,J00121:27:H3GGKBBXX:5:2225:12571:28692,J00121:27:H3GGKBBXX:5:1219:13677:28885,J00121:27:H3GGKBBXX:5:2107:32380:4532;sequence=TATGATCATAAACAAAAAATCTAAAATAATGTATATAGTTTAAGTA;start=287458;subtype=MAC;support_ref=164;support_variant=4;type=CRYPTIC;
scaffold51_102_with_IES	MILORD	internal_eliminated_sequence	288764	288902	.	.	.	ID=MILORD.102.288764.288902;Name=MILORD.102.288764.288902;bounded_by_ta=TRUE;common_boundary=Both;end=288902;ies_id=IESPGM.PTET51.1.102.274347;ies_left_dist=0;ies_min_dist=0;ies_right_dist=0;junction_seq=ttgaaatgaatagagTAataaaacataaaatt;read_names=J00121:27:H3GGKBBXX:5:2111:27164:35690,J00121:27:H3GGKBBXX:5:1108:8927:34793,J00121:27:H3GGKBBXX:5:1217:16356:41827,J00121:27:H3GGKBBXX:5:1108:9648:48350,J00121:27:H3GGKBBXX:5:2217:26129:30380,J00121:27:H3GGKBBXX:5:2216:3143:29131,J00121:27:H3GGKBBXX:5:1224:3102:23364,J00121:27:H3GGKBBXX:5:2224:27610:6747,J00121:27:H3GGKBBXX:5:2208:17553:40491,J00121:27:H3GGKBBXX:5:2126:16275:44324,J00121:27:H3GGKBBXX:5:2213:26311:38152,J00121:27:H3GGKBBXX:5:2101:4452:36147,J00121:27:H3GGKBBXX:5:1222:24616:38521,J00121:27:H3GGKBBXX:5:2225:5720:16542,J00121:27:H3GGKBBXX:5:2114:23957:3688,J00121:27:H3GGKBBXX:5:1123:14529:13904,J00121:27:H3GGKBBXX:5:1204:30614:5481,J00121:27:H3GGKBBXX:5:1203:16569:3899,J00121:27:H3GGKBBXX:5:2213:13037:38574,J00121:27:H3GGKBBXX:5:2107:3254:6361,J00121:27:H3GGKBBXX:5:2115:8369:44482;sequence=TACATATAATTGACAAAAATATTTTTAATCTTTAGTTGCTATTAATGAAAAAATTGATAGAGTACACAAATCAGGCATGCTTTTGAAAAATTAATCACTCTTATTTTTAATTTGTTACAAAACATTTTGAATTTTATTG;start=288764;subtype=IES;support_ref=26;support_variant=21;type=IES;
scaffold51_102_with_IES	MILORD	internal_eliminated_sequence	288764	288905	.	.	.	ID=MILORD.102.288764.288905;Name=MILORD.102.288764.288905;bounded_by_ta=TRUE;common_boundary=LEFT;end=288905;ies_id=IESPGM.PTET51.1.102.274347;ies_left_dist=0;ies_min_dist=0;ies_right_dist=-3;junction_seq=ttgaaatgaatagagTAaaacataaaatttct;read_names=J00121:27:H3GGKBBXX:5:2103:9039:37765;sequence=TACATATAATTGACAAAAATATTTTTAATCTTTAGTTGCTATTAATGAAAAAATTGATAGAGTACACAAATCAGGCATGCTTTTGAAAAATTAATCACTCTTATTTTTAATTTGTTACAAAACATTTTGAATTTTATTGTAA;start=288764;subtype=PARTIAL_EXTERNAL;support_ref=13;support_variant=1;type=ALTERNATIVE;
scaffold51_102_with_IES	MILORD	internal_eliminated_sequence	289031	289125	.	.	.	ID=MILORD.102.289031.289125;Name=MILORD.102.289031.289125;bounded_by_ta=TRUE;common_boundary=None;end=289125;ies_id=IESPGM.PTET51.1.102.274672;ies_left_dist=197;ies_min_dist=128;ies_right_dist=128;junction_seq=aaatggaaaatcttaTAaaatgttgttgttta;read_names=J00121:27:H3GGKBBXX:5:2115:21694:22837;sequence=TATAGTGATTTTATTAATTTATCAAATATTTTATTATGATAATATTAAATTTTTCGGATAACAGGTGTTTTCATTAAGTAGTTAAAAATTGAATA;start=289031;subtype=MAC;support_ref=82;support_variant=1;type=CRYPTIC;
scaffold51_102_with_IES	MILORD	internal_eliminated_sequence	289225	289253	.	.	.	ID=MILORD.102.289225.289253;Name=MILORD.102.289225.289253;bounded_by_ta=TRUE;common_boundary=RIGHT;end=289253;ies_id=IESPGM.PTET51.1.102.274672;ies_left_dist=3;ies_min_dist=0;ies_right_dist=0;junction_seq=tataattgaaataatTAaattacttaatttaa;read_names=J00121:27:H3GGKBBXX:5:2214:15727:33879,J00121:27:H3GGKBBXX:5:1218:24302:31435;sequence=TACTATAGTCTTTATACAGAATTTATCTG;start=289225;subtype=PARTIAL_EXTERNAL;support_ref=10;support_variant=2;type=ALTERNATIVE;
scaffold51_102_with_IES	MILORD	internal_eliminated_sequence	289228	289253	.	.	.	ID=MILORD.102.289228.289253;Name=MILORD.102.289228.289253;bounded_by_ta=TRUE;common_boundary=Both;end=289253;ies_id=IESPGM.PTET51.1.102.274672;ies_left_dist=0;ies_min_dist=0;ies_right_dist=0;junction_seq=aattgaaataattacTAaattacttaatttaa;read_names=J00121:27:H3GGKBBXX:5:2101:15838:29782,J00121:27:H3GGKBBXX:5:1114:7212:22256,J00121:27:H3GGKBBXX:5:2116:14133:36429,J00121:27:H3GGKBBXX:5:2106:7933:35602,J00121:27:H3GGKBBXX:5:2213:18264:5710,J00121:27:H3GGKBBXX:5:2202:21552:32367,J00121:27:H3GGKBBXX:5:1118:9658:22485,J00121:27:H3GGKBBXX:5:1210:18203:21289,J00121:27:H3GGKBBXX:5:1115:22556:42020,J00121:27:H3GGKBBXX:5:2224:13859:19636,J00121:27:H3GGKBBXX:5:2219:10581:43955,J00121:27:H3GGKBBXX:5:1227:15006:44060,J00121:27:H3GGKBBXX:5:2212:21755:20410,J00121:27:H3GGKBBXX:5:2102:29650:12146,J00121:27:H3GGKBBXX:5:2220:22293:35725,J00121:27:H3GGKBBXX:5:2221:4442:5745,J00121:27:H3GGKBBXX:5:1122:8572:18247,J00121:27:H3GGKBBXX:5:2103:27285:28446,J00121:27:H3GGKBBXX:5:1221:15909:30011,J00121:27:H3GGKBBXX:5:2116:22364:22098,J00121:27:H3GGKBBXX:5:2225:20253:22977,J00121:27:H3GGKBBXX:5:2116:22232:3829,J00121:27:H3GGKBBXX:5:2119:23023:47788,J00121:27:H3GGKBBXX:5:1119:2717:42741,J00121:27:H3GGKBBXX:5:1127:30401:34618,J00121:27:H3GGKBBXX:5:2227:13220:20955,J00121:27:H3GGKBBXX:5:1101:24180:39383;sequence=TATAGTCTTTATACAGAATTTATCTG;start=289228;subtype=IES;support_ref=3;support_variant=27;type=IES;
scaffold51_102_with_IES	MILORD	internal_eliminated_sequence	292422	292623	.	.	.	ID=MILORD.102.292422.292623;Name=MILORD.102.292422.292623;bounded_by_ta=TRUE;common_boundary=Both;end=292623;ies_id=IESPGM.PTET51.1.102.277840;ies_left_dist=0;ies_min_dist=0;ies_right_dist=0;junction_seq=acaaaatcgagtgtgTAcgatttggctaaaag;read_names=J00121:27:H3GGKBBXX:5:1201:8623:17139,J00121:27:H3GGKBBXX:5:1222:10510:2439,J00121:27:H3GGKBBXX:5:1205:3265:17843,J00121:27:H3GGKBBXX:5:2208:18355:24964,J00121:27:H3GGKBBXX:5:2219:4219:45133,J00121:27:H3GGKBBXX:5:1114:3102:28709,J00121:27:H3GGKBBXX:5:1113:8511:5235,J00121:27:H3GGKBBXX:5:1228:29011:41634,J00121:27:H3GGKBBXX:5:1103:19563:37220,J00121:27:H3GGKBBXX:5:1227:14884:18845,J00121:27:H3GGKBBXX:5:2108:23246:18001,J00121:27:H3GGKBBXX:5:2123:22465:8348,J00121:27:H3GGKBBXX:5:1123:22262:22977,J00121:27:H3GGKBBXX:5:2211:6390:19074,J00121:27:H3GGKBBXX:5:2125:13291:14924,J00121:27:H3GGKBBXX:5:2206:9780:7468,J00121:27:H3GGKBBXX:5:2114:9354:15803,J00121:27:H3GGKBBXX:5:2113:18132:21658,J00121:27:H3GGKBBXX:5:2119:14986:33580,J00121:27:H3GGKBBXX:5:2126:9120:12972,J00121:27:H3GGKBBXX:5:2226:8400:38486,J00121:27:H3GGKBBXX:5:1123:22374:29079;sequence=TATTATACTTACAAGACAGTACGATTTGAATATTTATCAGAATATCTAACAAATTATTCATTTTCATAAAGAAATAACAAAAAAATTGTATAAATGAGTTTATGAAAATGTTTGTCTAATAACTAATTCATTTTTCTGGAAAAATTCAAAATTTATTACTCACTATTTAATTTAAAATAAATTTCATAAATTAAACTCAGAA;start=292422;subtype=IES;support_ref=0;support_variant=22;type=IES;
scaffold51_102_with_IES	MILORD	internal_eliminated_sequence	292422	292521	.	.	.	ID=MILORD.102.292422.292521;Name=MILORD.102.292422.292521;bounded_by_ta=TRUE;common_boundary=LEFT;end=292521;ies_id=IESPGM.PTET51.1.102.277840;ies_left_dist=0;ies_min_dist=0;ies_right_dist=102;junction_seq=acaaaatcgagtgtgTAtgaaaatgtttgtct;read_names=J00121:27:H3GGKBBXX:5:2126:8887:19601;sequence=TATTATACTTACAAGACAGTACGATTTGAATATTTATCAGAATATCTAACAAATTATTCATTTTCATAAAGAAATAACAAAAAAATTGTATAAATGAGTT;start=292422;subtype=PARTIAL_INTERNAL;support_ref=0;support_variant=1;type=ALTERNATIVE;
scaffold51_102_with_IES	MILORD	internal_eliminated_sequence	292425	292540	.	.	.	ID=MILORD.102.292425.292540;Name=MILORD.102.292425.292540;bounded_by_ta=TRUE;common_boundary=None;end=292540;ies_id=IESPGM.PTET51.1.102.277840;ies_left_dist=-3;ies_min_dist=3;ies_right_dist=83;junction_seq=aaatcgagtgtgtatTAactaattcatttttc;read_names=J00121:27:H3GGKBBXX:5:2221:6999:22415;sequence=TATACTTACAAGACAGTACGATTTGAATATTTATCAGAATATCTAACAAATTATTCATTTTCATAAAGAAATAACAAAAAAATTGTATAAATGAGTTTATGAAAATGTTTGTCTAA;start=292425;subtype=INTERNAL;support_ref=0;support_variant=1;type=ALTERNATIVE;
scaffold51_102_with_IES	MILORD	internal_eliminated_sequence	292425	292521	.	.	.	ID=MILORD.102.292425.292521;Name=MILORD.102.292425.292521;bounded_by_ta=TRUE;common_boundary=None;end=292521;ies_id=IESPGM.PTET51.1.102.277840;ies_left_dist=-3;ies_min_dist=3;ies_right_dist=102;junction_seq=aaatcgagtgtgtatTAtgaaaatgtttgtct;read_names=J00121:27:H3GGKBBXX:5:1110:13930:28797,J00121:27:H3GGKBBXX:5:1212:22567:26599,J00121:27:H3GGKBBXX:5:1116:1550:34495,J00121:27:H3GGKBBXX:5:2204:25702:31154,J00121:27:H3GGKBBXX:5:1116:29630:12321,J00121:27:H3GGKBBXX:5:2111:22719:27602,J00121:27:H3GGKBBXX:5:1110:10054:44271,J00121:27:H3GGKBBXX:5:1203:28036:19584,J00121:27:H3GGKBBXX:5:1220:10673:31242,J00121:27:H3GGKBBXX:5:1109:21714:16612,J00121:27:H3GGKBBXX:5:2217:20192:33070,J00121:27:H3GGKBBXX:5:1227:22221:20093,J00121:27:H3GGKBBXX:5:2116:18254:2985,J00121:27:H3GGKBBXX:5:2103:12195:29659,J00121:27:H3GGKBBXX:5:1117:8197:30011,J00121:27:H3GGKBBXX:5:2112:17919:39682,J00121:27:H3GGKBBXX:5:2213:5284:22608;sequence=TATACTTACAAGACAGTACGATTTGAATATTTATCAGAATATCTAACAAATTATTCATTTTCATAAAGAAATAACAAAAAAATTGTATAAATGAGTT;start=292425;subtype=INTERNAL;support_ref=0;support_variant=17;type=ALTERNATIVE;
scaffold51_102_with_IES	MILORD	internal_eliminated_sequence	292441	292521	.	.	.	ID=MILORD.102.292441.292521;Name=MILORD.102.292441.292521;bounded_by_ta=TRUE;common_boundary=None;end=292521;ies_id=IESPGM.PTET51.1.102.277840;ies_left_dist=-19;ies_min_dist=19;ies_right_dist=102;junction_seq=atacttacaagacagTAtgaaaatgtttgtct;read_names=J00121:27:H3GGKBBXX:5:2204:27976:41071,J00121:27:H3GGKBBXX:5:1216:30198:30925;sequence=TACGATTTGAATATTTATCAGAATATCTAACAAATTATTCATTTTCATAAAGAAATAACAAAAAAATTGTATAAATGAGTT;start=292441;subtype=INTERNAL;support_ref=0;support_variant=2;type=ALTERNATIVE;
scaffold51_102_with_IES	MILORD	internal_eliminated_sequence	294008	300297	.	.	.	ID=MILORD.102.294008.300297;Name=MILORD.102.294008.300297;bounded_by_ta=TRUE;common_boundary=None;end=300297;ies_id=IESPGM.PTET51.1.102.279229;ies_left_dist=5;ies_min_dist=5;ies_right_dist=-6213;junction_seq=aaacagattattaaaTAtaattattgtatatg;read_names=J00121:27:H3GGKBBXX:5:2124:3934:38170;sequence=TATATTACAGTCATAATCGTAATCGTATGCAAATTTAAATTGTACAATATTCTAATGAAAATCTGTCTAACCAACTTTAAATAATACTATTTATTTCCTTATTACTATTAATTCTTTACTTCAAGTAGTTTCTTATCTTCATCAATTATTATTGGTTTGTTTGTTATTGTTATTGATTGAAATTTTATAGGTTTAATTGTTATTGATTTAATTATTATTGATTTTATTGTTATTGATTCAATTATTATTGTTATTTAATCTAATCTTTTTATCCTTCTTGGACTTTAAGCTAGTTTTCCCTTTGAACCCATTTTAATAATTTTTCCCAATCTGGATTCTCAATCAAAATAAAATTAATAATTGCCTCAGAACTCTAAAATTACTAGATTTATTGATATAAAAAGGATTATTATTCTTCAGAGAAATTTAATGAACACAAAATGGAATAGAAGCTTTCATTTTCTAGATCTGACCAATTTTTATTTTCTTTCTCACCTTACATAAAAAAAATAATATATGTCAAACTAATGATATTCTAACTTTCAATTAATTCTGGAATCCAAATTCTATTAGAATTTATTTTGTTAATCTTTATTAAGATTTGATTAACGCAAGTAAGAAAATCTCAGATATTCTGAGGTCTTTGAGATATCTTTAGTAGCTAACAAACAGAATGACTGATTCTTCTAGAAATTTAAGAATATTCTTATTTCTATACTATATATCTATAATTCTATTACTAATTAATGAGAATTTATGAAAGTAATTTCAATTACAAATAAATTATCAGATAAATGGCAAAAATCATTTTTATTCCTATTGCTCGTAAGTTAAAAATTTAAGAATATTGAAATTAGGAATACTGTTGAAGTATTTTCCAATATTATTCTGAAGTTAATTGTAAATTTTGGTTCTATTTTATAATTAAATAACTAGTTTTTATTTTATAACAAAAATTTCAGATAAAATGATAAAATTACAATAAATTTCTAAAGTAATTTGAGAGAAAAAAAGAAACTGATTTGTCATTATTTTACTTTATGTTCTTAAAATTAAAAGATGCTCACATCCTGACAAGAGGAATGAAAATCTTTCAGAAAATGATTCAACCATTTTAAATGTTTCTTAGATCTTATAAGTAATAAATTTTAGAATTGCATTCTGAATTTGATTTAATTATTCGTTTACATGTATCTAATGGAAATACTTTTATGAGTTTAAAAGGAACTACAAATTATTATACATATGAAAATATTCTAGAATTTTATATATTGATCAACAGAGTGGTTAAAATCTTTAGATTGCTAAACATTTAATCTAGCAAAATTCACATTTATAAACTCTTAATTTATTAAAGTCTGATTTAAATTCAATAGAGATGGATACATTAAAATCATTCTCTCATCTTTTATATAAACATAGACTGGTATTAATTCATTAATGTCACTTCTTAAGAATTTAATATAATTAAAAAATTTATAATAAATTTAACAGATTAATTAATCTTAAAAATATTATTTAAACATCAATATTCATTATAATTTAAAAATGTTCTGGTTTTCTTAAATTACCAAATAAATATCTTCTTAAAACATTTGATTCCACATTCTTCTTTATATTAAGTATAGAAACAATCAGGAATCTGGAGGAAGCAATCAATAATAAATTTGGATAGTAGTCATTTCATATCCCTTAATTATCTTTTTTGTGACACAAATATAAAAAAAATACTGCTTGTTAAATTGACATATTCATTTTTATATACCAATGAACAATTCAAATTTGATGTTCTCTTTCAGATTTGTTTCCTCTGGATACACCTCAAAATCATAATCATGTGATCTAGCTCCACCAAAATCTTAAGGGGTTAAATTTGGTAATGATTACCAAGCGTCAATCACAACTTTGGGAATAGGACCTGGTCCACAATCCAAACGGCAGAAATGATGAGCAGGTACTGTTACAGCTACTAATCCTTCTGGTAAATCAGTGACTTCACTCACCACTTCTCCTAAGACCATTTTGTATCTGATTTCCTCTTGGTTTTCAGGGTTTTAGTAATCATAATACATACAATAAGTTCTTTTAGGATGTATACGATGTGGAATTAATTCATGGACCTATTTATCAAAATATTCCTCATATGCCTTTCCAATTTATCCTGTTTTTGGATCTTATTCTTCTTTTTAGATGATATTCCGCATCAAGCCAACTAGAGTGAATGTTTATAATTCAACAACTGTTCTATTTGGTATTTATGCTTATGGATCCATTATTCAATGATATATTATTTAAATTATAATTTACTTTCAACCTTCATGCATAATTATATACTACGTTTTACACTATAATCAATATTCTATATTTAAAAATATAGAATATATATAAATTTAATTTTAACAATAACATTATATTTTTATCATCTTATTAAGAATTTGAAGTAAATGTCAAAATAACAAATATAAATGTATTTAATCACAATTTTATAAATATTATCCATCAATCGTTTAATTACCTTATTGATACCTTTTTCTCTAAAACCTCATTCCAAGTTATCAAATATTTTCCATCATTACATTCCGATATATTGGCTTGAATTCTTAAAGAGGTTTAATATAAAGTTATAATCATTAGAAATAACTTATTTTACCTTTGTTAATTTATAACTCAGCAATTATCCAATAATCTTATCACATTTTCAAAGACATTAAAATATTTTTACTTTTCAATTCTACATCATATATAGATTGTGAAATTATGTATGAATTTGATCCATCCATATTGAAAGACCTTATTTGCTTAGAATGTTAATGATTATTCCATTGATATAATTAACCTAAAATGAACAAGAAATTATTTATTTGAAGACTAATGTTCATAGACCTACTTCAAAATTCAGGTATTTCACATTCTTTTATTTCTATAACATTTACAATCCTATTCCTCATACTCAATCATGACATCTTAGTATTTATCTAATGAGTAAATCCAGTTAATAAATTAATTTGCTTTGAATGGATAATAATAATGATGATTATTATTTCACTATAAAATTTATATTCTTTATTAATTTTCAACAAATAAGTTAGACAGATAACTAGTTTTTATTGTTGAAGATTTAGAAATATTTATCTGGTTTAGATAAATATTGTGTATGGATCATTGATAATAAATATAGATTATATGACATCATAGTAATATTATAATTGATTATTGTTTTAACATTAATTATTGGAGTAAACTAAGATCTGATAATTTATGATGAAAAATCTTCTATCGTGATGTTGTCCTCAAAATGAAGATTTTTTTAAAATACTTTGCAGTTAAACCTATGTAAGCACTCAGGATAAACCTATCTATATTCATGAAAAAATATCAATTAGTAATTAGATTGCTTGACGGATTATAGTGTTTTGGATCATATCTTAAAAGTATATGGATTTATGATTTAAGATCAAAATAAATTAATTGGAGAAATCGTTTAGGTATTTTATAATATTCCTCATAATAAGGGTAGTAATCATTCTTACATAGTGCATGCATATGTAATGTAAATCTAGAAAATTTCATTTTTAACCTTATAATCGGTTTTTCTAAAATGATTTCTTAGACAAAGAGAATTAGTAAATTAATCCGTATGTTTCAATCTTATACACTCAGGTCACAAAAAAATTGAATCTATCTATATGCTAATTAATTAGAATTATTTTCTTTAGATTTGTTAAATAGTTCAGTTATTCAAAAAGATTCAAAATTAGGATTTAAACCTTTTTCAAATAATGAAAGAATCCCAAAAACTATTAAAGTCTAAATAAATAAAAATTTCATAAAAATGACCCTTTGAAATCCAATATCTTAATTAAAAGGACAATTATTCATTTTAATATATATAAAAAATATCTTCATTCTAATATTTAAGTGTATTATTATAGTTGATTATTTCTGGATAATTTTATTATTAAAATTAACAAGATATTTAAGTTATGTAAAGATAGCAGGTTTTATAGAAGACAGTAAAGTAAGAGAAAATAGTAGTTCAATTTCAAAATATTTTTCATACATTCAAATCAACAATTTTTGATAAAGCATATAGGTCATTCTTAAATTAGCTTAATTTTAAGCAACAAAAAATAAAGATTTATAAGTACTATTAATTATAAGCAAGAGAAATAATAGTGGTGATGTAAATATACATTAGCTGCTCATTCGTTGTTAATCATTTTTTATTAGTAATCTAATATAATTATTATGAAATTATTTGTTCCATTTATTTTAATATCAACGTAATTGTTTCAGAAATCATCATGCTAGAATAATTAATGCGAAAATTTGACGATGGAAAGAGGAGAGATTTTTTAAACATAACACTCCTAATCTTTGATAATAGAGGCTGACGATGATGATTACAATAAAATAAATTTTAGTGAGTATAGTATTATTAGGCAATAAGCAAGAATCTAAAATTTTGAAGTAAAATAAATAATTTCTAGTCTAATTCTTCCACCTTTTATTATGGACTAAATTTTTGAGAAGCTATATTGTCATCTCAGAAAATCTGAATATTACTTTATTATCAAATTAAATGAAATAAATTATCTTATATTAAAATTAACTAATTAAATATTCATTTATCGTATCTCTTGTAAAGGTAGTATGTGATATTTAATTTATATAAAAGAAAGCAATTTCAAACAAAATAAAAAATAGAATATTTAAGATAAACCAACTATCCTTATTAAGTTAAATATTTAGGAAGATAACATTTGTTAGGAATTTTTTTTCAATTAAAATATGGAATTTGACATATTTTGCATTTAAGGTTTGGAATTGAATATATACAGTGTTAACTTTTAATCTTAAACATCTTTACTATAAAAATTAAATATAGAGTAGTATGATAATGATGGATGCAAAGGATAATATTTAGAAAAAAACGATTTTTTTTATTTAATAGTCTTTTATTAATGTTCAAATTGGGGGATTTTTACATATACTAATAACACTATAAATTTGGTATTAAATAAGGAAATAGCACTGAGTAACTATTTTAATTAAATTGAATACCTTGAAAATTTTTAATTATGTTATAGTTAGAGTTTTTAAAGGTTATTATAGTAAAATTGTTATTTAATAGTGGAATCTGGTTATAGGGAAATTCACATAAAATCAATTATATTATCTGTTTGGTCTTAATGATTAGAACAAAATATTACTTTATTTATCTGTAAGTAATCATAGAAATTTAAAGCAATTGCTATACTTAATAAATATTTAGTAATTAAATTCTATTATTGAAAGTATAATTTCATAGAATTGTTATATAATATATTTCATTCAATATTCTGTTTAGGATACAGTTTCAAAGAAAGGCACAAATATAATTTTTCAATTATCTATAATAAGACTGCCATTTACAACCATAAAATCTCCATAAAAATTGATGGCATTTCATTTTTTAGTGCAAATCTATTTCAGAATATCCTTTTTATTTAAATTGATAATTAACTTTAAGTGATTTATAATAAAGTACTTTAGTAAACAATCAACATTAATTCATCAATAATTTATTTCAATCCACAATTTATAGTGACTGAGAATTAATTCATTATAATATAATATATTAATTAGATTTAATATCTGATGAAATCATATTTTATGTGTTTTGTTATTCTAGGAATTTCATTCGACCAACAAAAGCATATATACATATCATTTATGTTTAATCATCCTTTATTAAATAAACTAACAGCTGTTATAGGATTTTTTACAATTTACATTAATCTATTTAATCAAAAAAAACTCTTGAATTTGATGATAGTTGTCAAAAAAAAATCATTGTATATTATAGCAAATAAGGATTAAATTTAATGTATCAATATCAAATAAAGTGGCCTTATAGTTCTGATTTTAATATCAGTATAATGAATTTCTTAAATTTATCTATATTTTCGATAATTCAAGGTTGAATTAAATCTGCTCGATATAATAACATGTCTTTATAAAAAATTACAACTTGTTGTAGTATAATACTGATTACAATTTTCTTTTATTAAAAAATGACAATTATATTTATAAGTACAATTGTAATGGATAACAGTAATTAATTATTAACATAAAATAATCGAAGGTATATTAGATTTTCTGATTTTAAGTATATATTAATATAAAAATTCAATTCTTATATGGGGCCATTAAGGAATATTAAGATTATTTAAGTTTCATACAAATGAGACATAAATTTTAAAATTTGAATTTGAGAGTCAAATAATCGATATTATTTAATGTAAAAA;start=294008;subtype=EXTERNAL;support_ref=43;support_variant=1;type=ALTERNATIVE;
scaffold51_102_with_IES	MILORD	internal_eliminated_sequence	294013	294084	.	.	.	ID=MILORD.102.294013.294084;Name=MILORD.102.294013.294084;bounded_by_ta=TRUE;common_boundary=Both;end=294084;ies_id=IESPGM.PTET51.1.102.279229;ies_left_dist=0;ies_min_dist=0;ies_right_dist=0;junction_seq=gattattaaatatatTAaataatactatttat;read_names=J00121:27:H3GGKBBXX:5:1220:2473:22274,J00121:27:H3GGKBBXX:5:2222:12692:4848,J00121:27:H3GGKBBXX:5:2117:17310:7433,J00121:27:H3GGKBBXX:5:1123:26940:37132,J00121:27:H3GGKBBXX:5:1104:5010:24736,J00121:27:H3GGKBBXX:5:1210:30239:20726,J00121:27:H3GGKBBXX:5:2209:29569:26318,J00121:27:H3GGKBBXX:5:1105:2057:27250,J00121:27:H3GGKBBXX:5:2116:18832:37959,J00121:27:H3GGKBBXX:5:2214:27184:48737,J00121:27:H3GGKBBXX:5:1213:21176:48632,J00121:27:H3GGKBBXX:5:1208:16640:26564,J00121:27:H3GGKBBXX:5:1123:7882:31787,J00121:27:H3GGKBBXX:5:2214:27996:48913;sequence=TACAGTCATAATCGTAATCGTATGCAAATTTAAATTGTACAATATTCTAATGAAAATCTGTCTAACCAACTT;start=294013;subtype=IES;support_ref=88;support_variant=14;type=IES;
scaffold51_102_with_IES	MILORD	internal_eliminated_sequence	294027	294084	.	.	.	ID=MILORD.102.294027.294084;Name=MILORD.102.294027.294084;bounded_by_ta=TRUE;common_boundary=RIGHT;end=294084;ies_id=IESPGM.PTET51.1.102.279229;ies_left_dist=-14;ies_min_dist=0;ies_right_dist=0;junction_seq=ttacagtcataatcgTAaataatactatttat;read_names=J00121:27:H3GGKBBXX:5:2217:14468:22450;sequence=TAATCGTATGCAAATTTAAATTGTACAATATTCTAATGAAAATCTGTCTAACCAACTT;start=294027;subtype=PARTIAL_INTERNAL;support_ref=42;support_variant=1;type=ALTERNATIVE;
scaffold51_102_with_IES	MILORD	internal_eliminated_sequence	294868	294989	.	.	.	ID=MILORD.102.294868.294989;Name=MILORD.102.294868.294989;bounded_by_ta=TRUE;common_boundary=RIGHT;end=294989;ies_id=IESPGM.PTET51.1.102.280036;ies_left_dist=24;ies_min_dist=0;ies_right_dist=0;junction_seq=tattgaaattaggaaTAaatttctaaagtaat;read_names=J00121:27:H3GGKBBXX:5:2220:26575:43392,J00121:27:H3GGKBBXX:5:1118:3934:29729;sequence=TACTGTTGAAGTATTTTCCAATATTATTCTGAAGTTAATTGTAAATTTTGGTTCTATTTTATAATTAAATAACTAGTTTTTATTTTATAACAAAAATTTCAGATAAAATGATAAAATTACAA;start=294868;subtype=PARTIAL_EXTERNAL;support_ref=44;support_variant=2;type=ALTERNATIVE;
scaffold51_102_with_IES	MILORD	internal_eliminated_sequence	294892	294989	.	.	.	ID=MILORD.102.294892.294989;Name=MILORD.102.294892.294989;bounded_by_ta=TRUE;common_boundary=Both;end=294989;ies_id=IESPGM.PTET51.1.102.280036;ies_left_dist=0;ies_min_dist=0;ies_right_dist=0;junction_seq=agtattttccaatatTAaatttctaaagtaat;read_names=J00121:27:H3GGKBBXX:5:2101:24018:40578,J00121:27:H3GGKBBXX:5:1210:14336:48843,J00121:27:H3GGKBBXX:5:1204:10815:35391;sequence=TATTCTGAAGTTAATTGTAAATTTTGGTTCTATTTTATAATTAAATAACTAGTTTTTATTTTATAACAAAAATTTCAGATAAAATGATAAAATTACAA;start=294892;subtype=IES;support_ref=80;support_variant=3;type=IES;
scaffold51_102_with_IES	MILORD	internal_eliminated_sequence	294927	294954	.	.	.	ID=MILORD.102.294927.294954;Name=MILORD.102.294927.294954;bounded_by_ta=TRUE;common_boundary=None;end=294954;ies_id=IESPGM.PTET51.1.102.280036;ies_left_dist=-35;ies_min_dist=35;ies_right_dist=35;junction_seq=attttggttctatttTAacaaaaatttcagat;read_names=J00121:27:H3GGKBBXX:5:1111:27773:26723,J00121:27:H3GGKBBXX:5:2219:28716:16366,J00121:27:H3GGKBBXX:5:1216:17330:44359,J00121:27:H3GGKBBXX:5:2113:22668:19742,J00121:27:H3GGKBBXX:5:1215:5041:35479,J00121:27:H3GGKBBXX:5:2221:29863:12972,J00121:27:H3GGKBBXX:5:2201:29782:28375,J00121:27:H3GGKBBXX:5:1113:18710:3108;sequence=TATAATTAAATAACTAGTTTTTATTTTA;start=294927;subtype=INTERNAL;support_ref=105;support_variant=8;type=ALTERNATIVE;
scaffold51_102_with_IES	MILORD	internal_eliminated_sequence	295391	295418	.	.	.	ID=MILORD.102.295391.295418;Name=MILORD.102.295391.295418;bounded_by_ta=TRUE;common_boundary=None;end=295418;ies_id=IESPGM.PTET51.1.102.280036;ies_left_dist=-499;ies_min_dist=429;ies_right_dist=-429;junction_seq=ttcaatagagatggaTAtaaacatagactggt;read_names=J00121:27:H3GGKBBXX:5:2116:18061:21289;sequence=TACATTAAAATCATTCTCTCATCTTTTA;start=295391;subtype=MAC;support_ref=78;support_variant=1;type=CRYPTIC;
scaffold51_102_with_IES	MILORD	internal_eliminated_sequence	295546	304496	.	.	.	ID=MILORD.102.295546.304496;Name=MILORD.102.295546.304496;bounded_by_ta=TRUE;common_boundary=None;end=304496;ies_id=IESPGM.PTET51.1.102.289164;ies_left_dist=9380;ies_min_dist=531;ies_right_dist=531;junction_seq=catcaatattcattaTAtaaaattgaagattt;read_names=J00121:27:H3GGKBBXX:5:1228:8379:23470;sequence=TAATTTAAAAATGTTCTGGTTTTCTTAAATTACCAAATAAATATCTTCTTAAAACATTTGATTCCACATTCTTCTTTATATTAAGTATAGAAACAATCAGGAATCTGGAGGAAGCAATCAATAATAAATTTGGATAGTAGTCATTTCATATCCCTTAATTATCTTTTTTGTGACACAAATATAAAAAAAATACTGCTTGTTAAATTGACATATTCATTTTTATATACCAATGAACAATTCAAATTTGATGTTCTCTTTCAGATTTGTTTCCTCTGGATACACCTCAAAATCATAATCATGTGATCTAGCTCCACCAAAATCTTAAGGGGTTAAATTTGGTAATGATTACCAAGCGTCAATCACAACTTTGGGAATAGGACCTGGTCCACAATCCAAACGGCAGAAATGATGAGCAGGTACTGTTACAGCTACTAATCCTTCTGGTAAATCAGTGACTTCACTCACCACTTCTCCTAAGACCATTTTGTATCTGATTTCCTCTTGGTTTTCAGGGTTTTAGTAATCATAATACATACAATAAGTTCTTTTAGGATGTATACGATGTGGAATTAATTCATGGACCTATTTATCAAAATATTCCTCATATGCCTTTCCAATTTATCCTGTTTTTGGATCTTATTCTTCTTTTTAGATGATATTCCGCATCAAGCCAACTAGAGTGAATGTTTATAATTCAACAACTGTTCTATTTGGTATTTATGCTTATGGATCCATTATTCAATGATATATTATTTAAATTATAATTTACTTTCAACCTTCATGCATAATTATATACTACGTTTTACACTATAATCAATATTCTATATTTAAAAATATAGAATATATATAAATTTAATTTTAACAATAACATTATATTTTTATCATCTTATTAAGAATTTGAAGTAAATGTCAAAATAACAAATATAAATGTATTTAATCACAATTTTATAAATATTATCCATCAATCGTTTAATTACCTTATTGATACCTTTTTCTCTAAAACCTCATTCCAAGTTATCAAATATTTTCCATCATTACATTCCGATATATTGGCTTGAATTCTTAAAGAGGTTTAATATAAAGTTATAATCATTAGAAATAACTTATTTTACCTTTGTTAATTTATAACTCAGCAATTATCCAATAATCTTATCACATTTTCAAAGACATTAAAATATTTTTACTTTTCAATTCTACATCATATATAGATTGTGAAATTATGTATGAATTTGATCCATCCATATTGAAAGACCTTATTTGCTTAGAATGTTAATGATTATTCCATTGATATAATTAACCTAAAATGAACAAGAAATTATTTATTTGAAGACTAATGTTCATAGACCTACTTCAAAATTCAGGTATTTCACATTCTTTTATTTCTATAACATTTACAATCCTATTCCTCATACTCAATCATGACATCTTAGTATTTATCTAATGAGTAAATCCAGTTAATAAATTAATTTGCTTTGAATGGATAATAATAATGATGATTATTATTTCACTATAAAATTTATATTCTTTATTAATTTTCAACAAATAAGTTAGACAGATAACTAGTTTTTATTGTTGAAGATTTAGAAATATTTATCTGGTTTAGATAAATATTGTGTATGGATCATTGATAATAAATATAGATTATATGACATCATAGTAATATTATAATTGATTATTGTTTTAACATTAATTATTGGAGTAAACTAAGATCTGATAATTTATGATGAAAAATCTTCTATCGTGATGTTGTCCTCAAAATGAAGATTTTTTTAAAATACTTTGCAGTTAAACCTATGTAAGCACTCAGGATAAACCTATCTATATTCATGAAAAAATATCAATTAGTAATTAGATTGCTTGACGGATTATAGTGTTTTGGATCATATCTTAAAAGTATATGGATTTATGATTTAAGATCAAAATAAATTAATTGGAGAAATCGTTTAGGTATTTTATAATATTCCTCATAATAAGGGTAGTAATCATTCTTACATAGTGCATGCATATGTAATGTAAATCTAGAAAATTTCATTTTTAACCTTATAATCGGTTTTTCTAAAATGATTTCTTAGACAAAGAGAATTAGTAAATTAATCCGTATGTTTCAATCTTATACACTCAGGTCACAAAAAAATTGAATCTATCTATATGCTAATTAATTAGAATTATTTTCTTTAGATTTGTTAAATAGTTCAGTTATTCAAAAAGATTCAAAATTAGGATTTAAACCTTTTTCAAATAATGAAAGAATCCCAAAAACTATTAAAGTCTAAATAAATAAAAATTTCATAAAAATGACCCTTTGAAATCCAATATCTTAATTAAAAGGACAATTATTCATTTTAATATATATAAAAAATATCTTCATTCTAATATTTAAGTGTATTATTATAGTTGATTATTTCTGGATAATTTTATTATTAAAATTAACAAGATATTTAAGTTATGTAAAGATAGCAGGTTTTATAGAAGACAGTAAAGTAAGAGAAAATAGTAGTTCAATTTCAAAATATTTTTCATACATTCAAATCAACAATTTTTGATAAAGCATATAGGTCATTCTTAAATTAGCTTAATTTTAAGCAACAAAAAATAAAGATTTATAAGTACTATTAATTATAAGCAAGAGAAATAATAGTGGTGATGTAAATATACATTAGCTGCTCATTCGTTGTTAATCATTTTTTATTAGTAATCTAATATAATTATTATGAAATTATTTGTTCCATTTATTTTAATATCAACGTAATTGTTTCAGAAATCATCATGCTAGAATAATTAATGCGAAAATTTGACGATGGAAAGAGGAGAGATTTTTTAAACATAACACTCCTAATCTTTGATAATAGAGGCTGACGATGATGATTACAATAAAATAAATTTTAGTGAGTATAGTATTATTAGGCAATAAGCAAGAATCTAAAATTTTGAAGTAAAATAAATAATTTCTAGTCTAATTCTTCCACCTTTTATTATGGACTAAATTTTTGAGAAGCTATATTGTCATCTCAGAAAATCTGAATATTACTTTATTATCAAATTAAATGAAATAAATTATCTTATATTAAAATTAACTAATTAAATATTCATTTATCGTATCTCTTGTAAAGGTAGTATGTGATATTTAATTTATATAAAAGAAAGCAATTTCAAACAAAATAAAAAATAGAATATTTAAGATAAACCAACTATCCTTATTAAGTTAAATATTTAGGAAGATAACATTTGTTAGGAATTTTTTTTCAATTAAAATATGGAATTTGACATATTTTGCATTTAAGGTTTGGAATTGAATATATACAGTGTTAACTTTTAATCTTAAACATCTTTACTATAAAAATTAAATATAGAGTAGTATGATAATGATGGATGCAAAGGATAATATTTAGAAAAAAACGATTTTTTTTATTTAATAGTCTTTTATTAATGTTCAAATTGGGGGATTTTTACATATACTAATAACACTATAAATTTGGTATTAAATAAGGAAATAGCACTGAGTAACTATTTTAATTAAATTGAATACCTTGAAAATTTTTAATTATGTTATAGTTAGAGTTTTTAAAGGTTATTATAGTAAAATTGTTATTTAATAGTGGAATCTGGTTATAGGGAAATTCACATAAAATCAATTATATTATCTGTTTGGTCTTAATGATTAGAACAAAATATTACTTTATTTATCTGTAAGTAATCATAGAAATTTAAAGCAATTGCTATACTTAATAAATATTTAGTAATTAAATTCTATTATTGAAAGTATAATTTCATAGAATTGTTATATAATATATTTCATTCAATATTCTGTTTAGGATACAGTTTCAAAGAAAGGCACAAATATAATTTTTCAATTATCTATAATAAGACTGCCATTTACAACCATAAAATCTCCATAAAAATTGATGGCATTTCATTTTTTAGTGCAAATCTATTTCAGAATATCCTTTTTATTTAAATTGATAATTAACTTTAAGTGATTTATAATAAAGTACTTTAGTAAACAATCAACATTAATTCATCAATAATTTATTTCAATCCACAATTTATAGTGACTGAGAATTAATTCATTATAATATAATATATTAATTAGATTTAATATCTGATGAAATCATATTTTATGTGTTTTGTTATTCTAGGAATTTCATTCGACCAACAAAAGCATATATACATATCATTTATGTTTAATCATCCTTTATTAAATAAACTAACAGCTGTTATAGGATTTTTTACAATTTACATTAATCTATTTAATCAAAAAAAACTCTTGAATTTGATGATAGTTGTCAAAAAAAAATCATTGTATATTATAGCAAATAAGGATTAAATTTAATGTATCAATATCAAATAAAGTGGCCTTATAGTTCTGATTTTAATATCAGTATAATGAATTTCTTAAATTTATCTATATTTTCGATAATTCAAGGTTGAATTAAATCTGCTCGATATAATAACATGTCTTTATAAAAAATTACAACTTGTTGTAGTATAATACTGATTACAATTTTCTTTTATTAAAAAATGACAATTATATTTATAAGTACAATTGTAATGGATAACAGTAATTAATTATTAACATAAAATAATCGAAGGTATATTAGATTTTCTGATTTTAAGTATATATTAATATAAAAATTCAATTCTTATATGGGGCCATTAAGGAATATTAAGATTATTTAAGTTTCATACAAATGAGACATAAATTTTAAAATTTGAATTTGAGAGTCAAATAATCGATATTATTTAATGTAAAAATATAATTATTGTATATGCAAAAAATAAAAACGAAATGAAATTAATTGATTTTGATGCATAAGATAATAATATCAATAACATTTAACTTGAAAGAATATTATATCAAATATTTAATGCCTATCAAAAGAACAATTAAACAATTTAGCCATTTTATTTTGCAAAGATTCCCGAATATATTTTCTAATTTTTTGATTAGTTGATAATTTTTAGTAATAAATAAGTTCATTAATTTCAAATAGAATAAACATAGATCGTTTTTTTTTAATTAAAGATATCGTTTAAATATTCATACTTTTTATCATATCCCATACCTATTATATGTTTGGAGTATATTGAAATTACAAAAACTTACTTTACATCTGATAAAAAATTAAATAATTGAATACAAACTTGATCTCGAATAACTATAGTTAGAATGAGAATTAAATAATTTATATCAATTCTGAAAGTTGTTGATTTGAGAGAAAACGAAATCATTAGACCAATAGAATATAGATATTAAAATAATATTGTATATACTAAATTAATGAAAATTATTTTAGTATAGGAGTTCGAAATGACATGAAAACTTACATTTTATTATTCGCAATTTAAAAATAATAGTCACTTAAATTACTAAATACTATAGTGTATTAGCAATTTTAAACTGTATTCAAATTGCAAGAGATTCATTTTTTTTCCAAAAATAGTATTTGATTTACTATGATAAAGAAGACAATTTAATGATTTTCAACATGGCAGACTTTGAGATATAAATTGAAAATGTTAGGTAGTTTAAAAGTCAGAGGACATCATTTAATTTCAATGTTGTTCCAATAAATTCAAATGAATCTAGCCTAAGTTTATAATTCACTTTAAGTAATTACAATAATTGTTATGAATTGTTAAAAACAACAAACAATGCCTCTTTGTATTATTCTTTCCAAAACAAAACTAAAATTTTGCCAACTAAATATTTTTAAGGTCCTATTGACACTCTCAAAATACTTGAAAATGATATATTTTAGATTGAAGGTCCATTGTTAGTTTCTAAGGTTTCTCTTGAAGTTGAAGAAGCTAAAGTATACACTATAAATCTATCGACTATTTTTACGAAGACTAAATATTTCAGAATTATATACCTATCATTTTAAAATTCTACTATGTTATTCTTTAATAAAGAGAGTCTATATAATATATAGATTCAAGAAAATATATTATTATTAGATATCATACTAGTAAATCCTTAATAAATATTGATGATACTTAAGAATGATAAAACTGAAATTTTTAGAGGAGTGATTTATTAGATCGATGAAGTTACGCATCAATTATAAAAGGAACCTCGATTTGATGTCTAGTTGGATCTTGATACTATGTCCAAAGAATTTTAATGTTTTAAAACTGGAAATTTAATTTTTATTAAAGGATTGAAAACTTAAGTAATTTATCAAATAGTTGGATTTAGTTTGAAATCAATTCCAAACAAATTCGATATTATTGAGATTCTTAAAATCAAAGGCGATAATTAACTTTATGTTTCACTCTCCATCAAGGACAATTATGTTCTCTTTTTCTAAATTCTGCTTATTAATGAGTTTCAACTTGAATCAAAAGTATCTACGACTCTTTACTTTGAAAATATACTAAATTAGCTTATAAACCACATTATGTACTAACAAATAATTTCTTTATATAATTTTCGTAATTTCCAATTTTTAGAATGCCTGATTGAAGATGGACAAGTTAAAATCACAGGGTTGTAAATGAATGGGGAAATCTCAGTCATCAGCGAAATTATTATTCAAATGGAAGATTCTAGTATCTCTTACAAACTATTAAAAATTACAAGAATTAATATCAAACCAGATCGGATGCAGCAAGTATATTATTGTTAAAATAAATTAATTCTAAGATTTTTATCTGGTGAAACGTACTTTTACGATTTAACAGGAGATTAAGTTATCACAGATTATATGGGAAGATAGACAGGATTGTGGTATAGTTATCATGTACTTAATACTACTCATGTTATTATCTACTCATATTTGGAAAATAAAATAGTTATTGCAGAAATTGGTTATGAAATTCATGTTAATGAAGGATATTCAGGAAATCATACATTTACATTAGTTGCTGAAAACAAGTTATAATTAAATAATGATTTAAATCTATATCATAAATACAAATAAATTTATAGTTGGATTGATTTGCAAATTAGCTATAACAATAATTGATATAAATCATGATCAGATAAAGGATTAGAATGTTATAATCATTTATCTCTTGATATTTATTTTAGCTTTAGTTTTATATTATCTTATTAGAAGAATGAAATTAAAATGCAAATCGCTAAATACTTAAAAAATTAATGGAATCGAATTGAATAATCAAGAATAATGTGACTGATTGTCAAATGCTATAGGATGATAGGATACCTATTTTATAATACAAAAAATTGAATATTATATGTTTTCATAAAATATCAGTAAAATTTATTGGCAACTCTTTAATCTGAGTTGAATAGTATTATTCAATTTAATTTAGAATTTTGAAGTCTTCTGACCTTATCAAAGTAATGGCCACTCCCTTTCTTCCAAATTTACCCTTTCTTCCAATCCTTAAAATGTATAATTCCTTTGAGGTTGGTACATCATAATTGATAATCAAGGATACATATTCAATATCAAGACCTTTGATAATAATATAAAACAATACATCTTCTTAAAATATCAGTACCAATCAATACTCTTTTAATTCCTTATTTATAATCCCTCATAATCTCATTCCTTTATTGTTAACTCATACCTTCATGTATTTAAACTACTGTAAAATTGCTTTCTAACATTTTATTCACTAACCATTCACATTTTTATTTTGTTTGGCAAAAGATAACTGATTAGGTAATAGATGCTATCTCGTATAAATCGCATAAAGTCTCAAACTTCCAATCCTCTTTATCAACTTGAATAAAAAACTATTGAATTCCTTCTAATGTCAGTTCATTTCTTTTGTCCATGATCACAAGTGGATTGTTGAAGAATTTCTCAATAAAATCTAGTATATCTTAAGATAAAGTTGCTGTGACTAAGACATACTAAGGTTTTGGTGGCAAGTATTTAAAGATACAATAAACCAATGATTTAGATTCATCAATCAACATTTCATCAGCTTCATCCAAAATTATCATTTTTAAATGAGCAAAACTAATTTCCTTTCTCTATACTAGTTCAAAAACTCTATCAGGAGTACCTAATACTATTTAAACCCCTTGTTATACGACACTAATATCATCCTAAATAGAATTTCCTTCAGAACACGCATGAACTATTTTATTTATGTATATTTTACTCGAAACATTAAGAAATTTGCCCAAAGCCATTATTAAGCCTGCATTTTCTTCTGTTAATTTCCTTGTTTTCTACAGAATCAAAACCTAGATTTTTCTAAAAAGTATTATAAAATGCTTCTACTTTACAGATAAATCAAAGATCGATAGTACTGATAAACTCATTACTGTTGTTTTCCCTGTACTCCTAAAATTCTAGATTACAACATCTCTACCCTAAATCAGTGGGACTAATGCTCTCTATTGAACTTCTAAGGGTCGTATAAAACCAAAAGCATTGATGCCTTTGTTGATGATTTATTATACCTCTCAAAAGTTCTTTCCTTAGTTTCATAGATTCAAAAGTTGATTAAATAATTGGTTCTTCATTGGTTTTCCATTCTACATTACCATATAGATTTTATATATCCATAATTAGTTATTTAATGATTTATTAAATAAAACCCAAAACTAATTTGAATTTTCCTTTATGATATTAAGAAGAGTCGCTATAAATTTTGAAAACTTCATAATAATTCAATTAATAGAGTATTTCTTTATATATCATCCATTCTTTCTATAAACTTCGTATTTTAACATACAATTACATTAGCATTGAATTAATTTAAAATCTGAATCAGAATATAAATAAAAAAGAATCAAATTATGAATATTGAAAATAAAGGAATATTTATTAGGAAGGATCAAAAAAATTTAAAATTCAATCTCCATCCAATTTTACACTAAATGAAAGCAACACTTTGTTATTCACTACGTATAATTATTTACAAGATTAGTGTAGAAATGTGTCAAATATTTTTGAGTTCCTAAATGTTCTTAGCCTCAACTAGATTTACTTTTTATTTTTGGCTATAATATATCTTTATTATAA;start=295546;subtype=MAC;support_ref=73;support_variant=1;type=CRYPTIC;
scaffold51_102_with_IES	MILORD	internal_eliminated_sequence	295766	300299	.	.	.	ID=MILORD.102.295766.300299;Name=MILORD.102.295766.300299;bounded_by_ta=TRUE;common_boundary=None;end=300299;ies_id=IESPGM.PTET51.1.102.284591;ies_left_dist=4370;ies_min_dist=138;ies_right_dist=-138;junction_seq=tgacatattcattttTAattattgtatatgca;read_names=J00121:27:H3GGKBBXX:5:2113:24992:30907;sequence=TATATACCAATGAACAATTCAAATTTGATGTTCTCTTTCAGATTTGTTTCCTCTGGATACACCTCAAAATCATAATCATGTGATCTAGCTCCACCAAAATCTTAAGGGGTTAAATTTGGTAATGATTACCAAGCGTCAATCACAACTTTGGGAATAGGACCTGGTCCACAATCCAAACGGCAGAAATGATGAGCAGGTACTGTTACAGCTACTAATCCTTCTGGTAAATCAGTGACTTCACTCACCACTTCTCCTAAGACCATTTTGTATCTGATTTCCTCTTGGTTTTCAGGGTTTTAGTAATCATAATACATACAATAAGTTCTTTTAGGATGTATACGATGTGGAATTAATTCATGGACCTATTTATCAAAATATTCCTCATATGCCTTTCCAATTTATCCTGTTTTTGGATCTTATTCTTCTTTTTAGATGATATTCCGCATCAAGCCAACTAGAGTGAATGTTTATAATTCAACAACTGTTCTATTTGGTATTTATGCTTATGGATCCATTATTCAATGATATATTATTTAAATTATAATTTACTTTCAACCTTCATGCATAATTATATACTACGTTTTACACTATAATCAATATTCTATATTTAAAAATATAGAATATATATAAATTTAATTTTAACAATAACATTATATTTTTATCATCTTATTAAGAATTTGAAGTAAATGTCAAAATAACAAATATAAATGTATTTAATCACAATTTTATAAATATTATCCATCAATCGTTTAATTACCTTATTGATACCTTTTTCTCTAAAACCTCATTCCAAGTTATCAAATATTTTCCATCATTACATTCCGATATATTGGCTTGAATTCTTAAAGAGGTTTAATATAAAGTTATAATCATTAGAAATAACTTATTTTACCTTTGTTAATTTATAACTCAGCAATTATCCAATAATCTTATCACATTTTCAAAGACATTAAAATATTTTTACTTTTCAATTCTACATCATATATAGATTGTGAAATTATGTATGAATTTGATCCATCCATATTGAAAGACCTTATTTGCTTAGAATGTTAATGATTATTCCATTGATATAATTAACCTAAAATGAACAAGAAATTATTTATTTGAAGACTAATGTTCATAGACCTACTTCAAAATTCAGGTATTTCACATTCTTTTATTTCTATAACATTTACAATCCTATTCCTCATACTCAATCATGACATCTTAGTATTTATCTAATGAGTAAATCCAGTTAATAAATTAATTTGCTTTGAATGGATAATAATAATGATGATTATTATTTCACTATAAAATTTATATTCTTTATTAATTTTCAACAAATAAGTTAGACAGATAACTAGTTTTTATTGTTGAAGATTTAGAAATATTTATCTGGTTTAGATAAATATTGTGTATGGATCATTGATAATAAATATAGATTATATGACATCATAGTAATATTATAATTGATTATTGTTTTAACATTAATTATTGGAGTAAACTAAGATCTGATAATTTATGATGAAAAATCTTCTATCGTGATGTTGTCCTCAAAATGAAGATTTTTTTAAAATACTTTGCAGTTAAACCTATGTAAGCACTCAGGATAAACCTATCTATATTCATGAAAAAATATCAATTAGTAATTAGATTGCTTGACGGATTATAGTGTTTTGGATCATATCTTAAAAGTATATGGATTTATGATTTAAGATCAAAATAAATTAATTGGAGAAATCGTTTAGGTATTTTATAATATTCCTCATAATAAGGGTAGTAATCATTCTTACATAGTGCATGCATATGTAATGTAAATCTAGAAAATTTCATTTTTAACCTTATAATCGGTTTTTCTAAAATGATTTCTTAGACAAAGAGAATTAGTAAATTAATCCGTATGTTTCAATCTTATACACTCAGGTCACAAAAAAATTGAATCTATCTATATGCTAATTAATTAGAATTATTTTCTTTAGATTTGTTAAATAGTTCAGTTATTCAAAAAGATTCAAAATTAGGATTTAAACCTTTTTCAAATAATGAAAGAATCCCAAAAACTATTAAAGTCTAAATAAATAAAAATTTCATAAAAATGACCCTTTGAAATCCAATATCTTAATTAAAAGGACAATTATTCATTTTAATATATATAAAAAATATCTTCATTCTAATATTTAAGTGTATTATTATAGTTGATTATTTCTGGATAATTTTATTATTAAAATTAACAAGATATTTAAGTTATGTAAAGATAGCAGGTTTTATAGAAGACAGTAAAGTAAGAGAAAATAGTAGTTCAATTTCAAAATATTTTTCATACATTCAAATCAACAATTTTTGATAAAGCATATAGGTCATTCTTAAATTAGCTTAATTTTAAGCAACAAAAAATAAAGATTTATAAGTACTATTAATTATAAGCAAGAGAAATAATAGTGGTGATGTAAATATACATTAGCTGCTCATTCGTTGTTAATCATTTTTTATTAGTAATCTAATATAATTATTATGAAATTATTTGTTCCATTTATTTTAATATCAACGTAATTGTTTCAGAAATCATCATGCTAGAATAATTAATGCGAAAATTTGACGATGGAAAGAGGAGAGATTTTTTAAACATAACACTCCTAATCTTTGATAATAGAGGCTGACGATGATGATTACAATAAAATAAATTTTAGTGAGTATAGTATTATTAGGCAATAAGCAAGAATCTAAAATTTTGAAGTAAAATAAATAATTTCTAGTCTAATTCTTCCACCTTTTATTATGGACTAAATTTTTGAGAAGCTATATTGTCATCTCAGAAAATCTGAATATTACTTTATTATCAAATTAAATGAAATAAATTATCTTATATTAAAATTAACTAATTAAATATTCATTTATCGTATCTCTTGTAAAGGTAGTATGTGATATTTAATTTATATAAAAGAAAGCAATTTCAAACAAAATAAAAAATAGAATATTTAAGATAAACCAACTATCCTTATTAAGTTAAATATTTAGGAAGATAACATTTGTTAGGAATTTTTTTTCAATTAAAATATGGAATTTGACATATTTTGCATTTAAGGTTTGGAATTGAATATATACAGTGTTAACTTTTAATCTTAAACATCTTTACTATAAAAATTAAATATAGAGTAGTATGATAATGATGGATGCAAAGGATAATATTTAGAAAAAAACGATTTTTTTTATTTAATAGTCTTTTATTAATGTTCAAATTGGGGGATTTTTACATATACTAATAACACTATAAATTTGGTATTAAATAAGGAAATAGCACTGAGTAACTATTTTAATTAAATTGAATACCTTGAAAATTTTTAATTATGTTATAGTTAGAGTTTTTAAAGGTTATTATAGTAAAATTGTTATTTAATAGTGGAATCTGGTTATAGGGAAATTCACATAAAATCAATTATATTATCTGTTTGGTCTTAATGATTAGAACAAAATATTACTTTATTTATCTGTAAGTAATCATAGAAATTTAAAGCAATTGCTATACTTAATAAATATTTAGTAATTAAATTCTATTATTGAAAGTATAATTTCATAGAATTGTTATATAATATATTTCATTCAATATTCTGTTTAGGATACAGTTTCAAAGAAAGGCACAAATATAATTTTTCAATTATCTATAATAAGACTGCCATTTACAACCATAAAATCTCCATAAAAATTGATGGCATTTCATTTTTTAGTGCAAATCTATTTCAGAATATCCTTTTTATTTAAATTGATAATTAACTTTAAGTGATTTATAATAAAGTACTTTAGTAAACAATCAACATTAATTCATCAATAATTTATTTCAATCCACAATTTATAGTGACTGAGAATTAATTCATTATAATATAATATATTAATTAGATTTAATATCTGATGAAATCATATTTTATGTGTTTTGTTATTCTAGGAATTTCATTCGACCAACAAAAGCATATATACATATCATTTATGTTTAATCATCCTTTATTAAATAAACTAACAGCTGTTATAGGATTTTTTACAATTTACATTAATCTATTTAATCAAAAAAAACTCTTGAATTTGATGATAGTTGTCAAAAAAAAATCATTGTATATTATAGCAAATAAGGATTAAATTTAATGTATCAATATCAAATAAAGTGGCCTTATAGTTCTGATTTTAATATCAGTATAATGAATTTCTTAAATTTATCTATATTTTCGATAATTCAAGGTTGAATTAAATCTGCTCGATATAATAACATGTCTTTATAAAAAATTACAACTTGTTGTAGTATAATACTGATTACAATTTTCTTTTATTAAAAAATGACAATTATATTTATAAGTACAATTGTAATGGATAACAGTAATTAATTATTAACATAAAATAATCGAAGGTATATTAGATTTTCTGATTTTAAGTATATATTAATATAAAAATTCAATTCTTATATGGGGCCATTAAGGAATATTAAGATTATTTAAGTTTCATACAAATGAGACATAAATTTTAAAATTTGAATTTGAGAGTCAAATAATCGATATTATTTAATGTAAAAATA;start=295766;subtype=EXTERNAL;support_ref=77;support_variant=1;type=ALTERNATIVE;
scaffold51_102_with_IES	MILORD	internal_eliminated_sequence	296349	298650	.	.	.	ID=MILORD.102.296349.298650;Name=MILORD.102.296349.298650;bounded_by_ta=TRUE;common_boundary=None;end=298650;ies_id=IESPGM.PTET51.1.102.283320;ies_left_dist=2227;ies_min_dist=9;ies_right_dist=-9;junction_seq=ttatatactacgtttTAaaggtagtatgtgat;read_names=J00121:27:H3GGKBBXX:5:1226:27154:28991;sequence=TACACTATAATCAATATTCTATATTTAAAAATATAGAATATATATAAATTTAATTTTAACAATAACATTATATTTTTATCATCTTATTAAGAATTTGAAGTAAATGTCAAAATAACAAATATAAATGTATTTAATCACAATTTTATAAATATTATCCATCAATCGTTTAATTACCTTATTGATACCTTTTTCTCTAAAACCTCATTCCAAGTTATCAAATATTTTCCATCATTACATTCCGATATATTGGCTTGAATTCTTAAAGAGGTTTAATATAAAGTTATAATCATTAGAAATAACTTATTTTACCTTTGTTAATTTATAACTCAGCAATTATCCAATAATCTTATCACATTTTCAAAGACATTAAAATATTTTTACTTTTCAATTCTACATCATATATAGATTGTGAAATTATGTATGAATTTGATCCATCCATATTGAAAGACCTTATTTGCTTAGAATGTTAATGATTATTCCATTGATATAATTAACCTAAAATGAACAAGAAATTATTTATTTGAAGACTAATGTTCATAGACCTACTTCAAAATTCAGGTATTTCACATTCTTTTATTTCTATAACATTTACAATCCTATTCCTCATACTCAATCATGACATCTTAGTATTTATCTAATGAGTAAATCCAGTTAATAAATTAATTTGCTTTGAATGGATAATAATAATGATGATTATTATTTCACTATAAAATTTATATTCTTTATTAATTTTCAACAAATAAGTTAGACAGATAACTAGTTTTTATTGTTGAAGATTTAGAAATATTTATCTGGTTTAGATAAATATTGTGTATGGATCATTGATAATAAATATAGATTATATGACATCATAGTAATATTATAATTGATTATTGTTTTAACATTAATTATTGGAGTAAACTAAGATCTGATAATTTATGATGAAAAATCTTCTATCGTGATGTTGTCCTCAAAATGAAGATTTTTTTAAAATACTTTGCAGTTAAACCTATGTAAGCACTCAGGATAAACCTATCTATATTCATGAAAAAATATCAATTAGTAATTAGATTGCTTGACGGATTATAGTGTTTTGGATCATATCTTAAAAGTATATGGATTTATGATTTAAGATCAAAATAAATTAATTGGAGAAATCGTTTAGGTATTTTATAATATTCCTCATAATAAGGGTAGTAATCATTCTTACATAGTGCATGCATATGTAATGTAAATCTAGAAAATTTCATTTTTAACCTTATAATCGGTTTTTCTAAAATGATTTCTTAGACAAAGAGAATTAGTAAATTAATCCGTATGTTTCAATCTTATACACTCAGGTCACAAAAAAATTGAATCTATCTATATGCTAATTAATTAGAATTATTTTCTTTAGATTTGTTAAATAGTTCAGTTATTCAAAAAGATTCAAAATTAGGATTTAAACCTTTTTCAAATAATGAAAGAATCCCAAAAACTATTAAAGTCTAAATAAATAAAAATTTCATAAAAATGACCCTTTGAAATCCAATATCTTAATTAAAAGGACAATTATTCATTTTAATATATATAAAAAATATCTTCATTCTAATATTTAAGTGTATTATTATAGTTGATTATTTCTGGATAATTTTATTATTAAAATTAACAAGATATTTAAGTTATGTAAAGATAGCAGGTTTTATAGAAGACAGTAAAGTAAGAGAAAATAGTAGTTCAATTTCAAAATATTTTTCATACATTCAAATCAACAATTTTTGATAAAGCATATAGGTCATTCTTAAATTAGCTTAATTTTAAGCAACAAAAAATAAAGATTTATAAGTACTATTAATTATAAGCAAGAGAAATAATAGTGGTGATGTAAATATACATTAGCTGCTCATTCGTTGTTAATCATTTTTTATTAGTAATCTAATATAATTATTATGAAATTATTTGTTCCATTTATTTTAATATCAACGTAATTGTTTCAGAAATCATCATGCTAGAATAATTAATGCGAAAATTTGACGATGGAAAGAGGAGAGATTTTTTAAACATAACACTCCTAATCTTTGATAATAGAGGCTGACGATGATGATTACAATAAAATAAATTTTAGTGAGTATAGTATTATTAGGCAATAAGCAAGAATCTAAAATTTTGAAGTAAAATAAATAATTTCTAGTCTAATTCTTCCACCTTTTATTATGGACTAAATTTTTGAGAAGCTATATTGTCATCTCAGAAAATCTGAATATTACTTTATTATCAAATTAAATGAAATAAATTATCTTATATTAAAATTAACTAATTAAATATTCATTTATCGTATCTCTTG;start=296349;subtype=EXTERNAL;support_ref=43;support_variant=1;type=ALTERNATIVE;
scaffold51_102_with_IES	MILORD	internal_eliminated_sequence	296349	298641	.	.	.	ID=MILORD.102.296349.298641;Name=MILORD.102.296349.298641;bounded_by_ta=TRUE;common_boundary=RIGHT;end=298641;ies_id=IESPGM.PTET51.1.102.283320;ies_left_dist=2227;ies_min_dist=0;ies_right_dist=0;junction_seq=tatatactacgttttTAtctcttgtaaaggta;read_names=J00121:27:H3GGKBBXX:5:2216:4817:12234;sequence=TACACTATAATCAATATTCTATATTTAAAAATATAGAATATATATAAATTTAATTTTAACAATAACATTATATTTTTATCATCTTATTAAGAATTTGAAGTAAATGTCAAAATAACAAATATAAATGTATTTAATCACAATTTTATAAATATTATCCATCAATCGTTTAATTACCTTATTGATACCTTTTTCTCTAAAACCTCATTCCAAGTTATCAAATATTTTCCATCATTACATTCCGATATATTGGCTTGAATTCTTAAAGAGGTTTAATATAAAGTTATAATCATTAGAAATAACTTATTTTACCTTTGTTAATTTATAACTCAGCAATTATCCAATAATCTTATCACATTTTCAAAGACATTAAAATATTTTTACTTTTCAATTCTACATCATATATAGATTGTGAAATTATGTATGAATTTGATCCATCCATATTGAAAGACCTTATTTGCTTAGAATGTTAATGATTATTCCATTGATATAATTAACCTAAAATGAACAAGAAATTATTTATTTGAAGACTAATGTTCATAGACCTACTTCAAAATTCAGGTATTTCACATTCTTTTATTTCTATAACATTTACAATCCTATTCCTCATACTCAATCATGACATCTTAGTATTTATCTAATGAGTAAATCCAGTTAATAAATTAATTTGCTTTGAATGGATAATAATAATGATGATTATTATTTCACTATAAAATTTATATTCTTTATTAATTTTCAACAAATAAGTTAGACAGATAACTAGTTTTTATTGTTGAAGATTTAGAAATATTTATCTGGTTTAGATAAATATTGTGTATGGATCATTGATAATAAATATAGATTATATGACATCATAGTAATATTATAATTGATTATTGTTTTAACATTAATTATTGGAGTAAACTAAGATCTGATAATTTATGATGAAAAATCTTCTATCGTGATGTTGTCCTCAAAATGAAGATTTTTTTAAAATACTTTGCAGTTAAACCTATGTAAGCACTCAGGATAAACCTATCTATATTCATGAAAAAATATCAATTAGTAATTAGATTGCTTGACGGATTATAGTGTTTTGGATCATATCTTAAAAGTATATGGATTTATGATTTAAGATCAAAATAAATTAATTGGAGAAATCGTTTAGGTATTTTATAATATTCCTCATAATAAGGGTAGTAATCATTCTTACATAGTGCATGCATATGTAATGTAAATCTAGAAAATTTCATTTTTAACCTTATAATCGGTTTTTCTAAAATGATTTCTTAGACAAAGAGAATTAGTAAATTAATCCGTATGTTTCAATCTTATACACTCAGGTCACAAAAAAATTGAATCTATCTATATGCTAATTAATTAGAATTATTTTCTTTAGATTTGTTAAATAGTTCAGTTATTCAAAAAGATTCAAAATTAGGATTTAAACCTTTTTCAAATAATGAAAGAATCCCAAAAACTATTAAAGTCTAAATAAATAAAAATTTCATAAAAATGACCCTTTGAAATCCAATATCTTAATTAAAAGGACAATTATTCATTTTAATATATATAAAAAATATCTTCATTCTAATATTTAAGTGTATTATTATAGTTGATTATTTCTGGATAATTTTATTATTAAAATTAACAAGATATTTAAGTTATGTAAAGATAGCAGGTTTTATAGAAGACAGTAAAGTAAGAGAAAATAGTAGTTCAATTTCAAAATATTTTTCATACATTCAAATCAACAATTTTTGATAAAGCATATAGGTCATTCTTAAATTAGCTTAATTTTAAGCAACAAAAAATAAAGATTTATAAGTACTATTAATTATAAGCAAGAGAAATAATAGTGGTGATGTAAATATACATTAGCTGCTCATTCGTTGTTAATCATTTTTTATTAGTAATCTAATATAATTATTATGAAATTATTTGTTCCATTTATTTTAATATCAACGTAATTGTTTCAGAAATCATCATGCTAGAATAATTAATGCGAAAATTTGACGATGGAAAGAGGAGAGATTTTTTAAACATAACACTCCTAATCTTTGATAATAGAGGCTGACGATGATGATTACAATAAAATAAATTTTAGTGAGTATAGTATTATTAGGCAATAAGCAAGAATCTAAAATTTTGAAGTAAAATAAATAATTTCTAGTCTAATTCTTCCACCTTTTATTATGGACTAAATTTTTGAGAAGCTATATTGTCATCTCAGAAAATCTGAATATTACTTTATTATCAAATTAAATGAAATAAATTATCTTATATTAAAATTAACTAATTAAATATTCATTTATCG;start=296349;subtype=PARTIAL_EXTERNAL;support_ref=43;support_variant=1;type=ALTERNATIVE;
scaffold51_102_with_IES	MILORD	internal_eliminated_sequence	296411	300299	.	.	.	ID=MILORD.102.296411.300299;Name=MILORD.102.296411.300299;bounded_by_ta=TRUE;common_boundary=None;end=300299;ies_id=IESPGM.PTET51.1.102.284591;ies_left_dist=3725;ies_min_dist=138;ies_right_dist=-138;junction_seq=atttaattttaacaaTAattattgtatatgca;read_names=J00121:27:H3GGKBBXX:5:2216:10084:19812,J00121:27:H3GGKBBXX:5:2217:3386:39752;sequence=TAACATTATATTTTTATCATCTTATTAAGAATTTGAAGTAAATGTCAAAATAACAAATATAAATGTATTTAATCACAATTTTATAAATATTATCCATCAATCGTTTAATTACCTTATTGATACCTTTTTCTCTAAAACCTCATTCCAAGTTATCAAATATTTTCCATCATTACATTCCGATATATTGGCTTGAATTCTTAAAGAGGTTTAATATAAAGTTATAATCATTAGAAATAACTTATTTTACCTTTGTTAATTTATAACTCAGCAATTATCCAATAATCTTATCACATTTTCAAAGACATTAAAATATTTTTACTTTTCAATTCTACATCATATATAGATTGTGAAATTATGTATGAATTTGATCCATCCATATTGAAAGACCTTATTTGCTTAGAATGTTAATGATTATTCCATTGATATAATTAACCTAAAATGAACAAGAAATTATTTATTTGAAGACTAATGTTCATAGACCTACTTCAAAATTCAGGTATTTCACATTCTTTTATTTCTATAACATTTACAATCCTATTCCTCATACTCAATCATGACATCTTAGTATTTATCTAATGAGTAAATCCAGTTAATAAATTAATTTGCTTTGAATGGATAATAATAATGATGATTATTATTTCACTATAAAATTTATATTCTTTATTAATTTTCAACAAATAAGTTAGACAGATAACTAGTTTTTATTGTTGAAGATTTAGAAATATTTATCTGGTTTAGATAAATATTGTGTATGGATCATTGATAATAAATATAGATTATATGACATCATAGTAATATTATAATTGATTATTGTTTTAACATTAATTATTGGAGTAAACTAAGATCTGATAATTTATGATGAAAAATCTTCTATCGTGATGTTGTCCTCAAAATGAAGATTTTTTTAAAATACTTTGCAGTTAAACCTATGTAAGCACTCAGGATAAACCTATCTATATTCATGAAAAAATATCAATTAGTAATTAGATTGCTTGACGGATTATAGTGTTTTGGATCATATCTTAAAAGTATATGGATTTATGATTTAAGATCAAAATAAATTAATTGGAGAAATCGTTTAGGTATTTTATAATATTCCTCATAATAAGGGTAGTAATCATTCTTACATAGTGCATGCATATGTAATGTAAATCTAGAAAATTTCATTTTTAACCTTATAATCGGTTTTTCTAAAATGATTTCTTAGACAAAGAGAATTAGTAAATTAATCCGTATGTTTCAATCTTATACACTCAGGTCACAAAAAAATTGAATCTATCTATATGCTAATTAATTAGAATTATTTTCTTTAGATTTGTTAAATAGTTCAGTTATTCAAAAAGATTCAAAATTAGGATTTAAACCTTTTTCAAATAATGAAAGAATCCCAAAAACTATTAAAGTCTAAATAAATAAAAATTTCATAAAAATGACCCTTTGAAATCCAATATCTTAATTAAAAGGACAATTATTCATTTTAATATATATAAAAAATATCTTCATTCTAATATTTAAGTGTATTATTATAGTTGATTATTTCTGGATAATTTTATTATTAAAATTAACAAGATATTTAAGTTATGTAAAGATAGCAGGTTTTATAGAAGACAGTAAAGTAAGAGAAAATAGTAGTTCAATTTCAAAATATTTTTCATACATTCAAATCAACAATTTTTGATAAAGCATATAGGTCATTCTTAAATTAGCTTAATTTTAAGCAACAAAAAATAAAGATTTATAAGTACTATTAATTATAAGCAAGAGAAATAATAGTGGTGATGTAAATATACATTAGCTGCTCATTCGTTGTTAATCATTTTTTATTAGTAATCTAATATAATTATTATGAAATTATTTGTTCCATTTATTTTAATATCAACGTAATTGTTTCAGAAATCATCATGCTAGAATAATTAATGCGAAAATTTGACGATGGAAAGAGGAGAGATTTTTTAAACATAACACTCCTAATCTTTGATAATAGAGGCTGACGATGATGATTACAATAAAATAAATTTTAGTGAGTATAGTATTATTAGGCAATAAGCAAGAATCTAAAATTTTGAAGTAAAATAAATAATTTCTAGTCTAATTCTTCCACCTTTTATTATGGACTAAATTTTTGAGAAGCTATATTGTCATCTCAGAAAATCTGAATATTACTTTATTATCAAATTAAATGAAATAAATTATCTTATATTAAAATTAACTAATTAAATATTCATTTATCGTATCTCTTGTAAAGGTAGTATGTGATATTTAATTTATATAAAAGAAAGCAATTTCAAACAAAATAAAAAATAGAATATTTAAGATAAACCAACTATCCTTATTAAGTTAAATATTTAGGAAGATAACATTTGTTAGGAATTTTTTTTCAATTAAAATATGGAATTTGACATATTTTGCATTTAAGGTTTGGAATTGAATATATACAGTGTTAACTTTTAATCTTAAACATCTTTACTATAAAAATTAAATATAGAGTAGTATGATAATGATGGATGCAAAGGATAATATTTAGAAAAAAACGATTTTTTTTATTTAATAGTCTTTTATTAATGTTCAAATTGGGGGATTTTTACATATACTAATAACACTATAAATTTGGTATTAAATAAGGAAATAGCACTGAGTAACTATTTTAATTAAATTGAATACCTTGAAAATTTTTAATTATGTTATAGTTAGAGTTTTTAAAGGTTATTATAGTAAAATTGTTATTTAATAGTGGAATCTGGTTATAGGGAAATTCACATAAAATCAATTATATTATCTGTTTGGTCTTAATGATTAGAACAAAATATTACTTTATTTATCTGTAAGTAATCATAGAAATTTAAAGCAATTGCTATACTTAATAAATATTTAGTAATTAAATTCTATTATTGAAAGTATAATTTCATAGAATTGTTATATAATATATTTCATTCAATATTCTGTTTAGGATACAGTTTCAAAGAAAGGCACAAATATAATTTTTCAATTATCTATAATAAGACTGCCATTTACAACCATAAAATCTCCATAAAAATTGATGGCATTTCATTTTTTAGTGCAAATCTATTTCAGAATATCCTTTTTATTTAAATTGATAATTAACTTTAAGTGATTTATAATAAAGTACTTTAGTAAACAATCAACATTAATTCATCAATAATTTATTTCAATCCACAATTTATAGTGACTGAGAATTAATTCATTATAATATAATATATTAATTAGATTTAATATCTGATGAAATCATATTTTATGTGTTTTGTTATTCTAGGAATTTCATTCGACCAACAAAAGCATATATACATATCATTTATGTTTAATCATCCTTTATTAAATAAACTAACAGCTGTTATAGGATTTTTTACAATTTACATTAATCTATTTAATCAAAAAAAACTCTTGAATTTGATGATAGTTGTCAAAAAAAAATCATTGTATATTATAGCAAATAAGGATTAAATTTAATGTATCAATATCAAATAAAGTGGCCTTATAGTTCTGATTTTAATATCAGTATAATGAATTTCTTAAATTTATCTATATTTTCGATAATTCAAGGTTGAATTAAATCTGCTCGATATAATAACATGTCTTTATAAAAAATTACAACTTGTTGTAGTATAATACTGATTACAATTTTCTTTTATTAAAAAATGACAATTATATTTATAAGTACAATTGTAATGGATAACAGTAATTAATTATTAACATAAAATAATCGAAGGTATATTAGATTTTCTGATTTTAAGTATATATTAATATAAAAATTCAATTCTTATATGGGGCCATTAAGGAATATTAAGATTATTTAAGTTTCATACAAATGAGACATAAATTTTAAAATTTGAATTTGAGAGTCAAATAATCGATATTATTTAATGTAAAAATA;start=296411;subtype=EXTERNAL;support_ref=42;support_variant=2;type=ALTERNATIVE;
scaffold51_102_with_IES	MILORD	internal_eliminated_sequence	296417	300299	.	.	.	ID=MILORD.102.296417.300299;Name=MILORD.102.296417.300299;bounded_by_ta=TRUE;common_boundary=None;end=300299;ies_id=IESPGM.PTET51.1.102.284591;ies_left_dist=3719;ies_min_dist=138;ies_right_dist=-138;junction_seq=ttttaacaataacatTAattattgtatatgca;read_names=J00121:27:H3GGKBBXX:5:1226:6187:16647,J00121:27:H3GGKBBXX:5:2208:10206:35989;sequence=TATATTTTTATCATCTTATTAAGAATTTGAAGTAAATGTCAAAATAACAAATATAAATGTATTTAATCACAATTTTATAAATATTATCCATCAATCGTTTAATTACCTTATTGATACCTTTTTCTCTAAAACCTCATTCCAAGTTATCAAATATTTTCCATCATTACATTCCGATATATTGGCTTGAATTCTTAAAGAGGTTTAATATAAAGTTATAATCATTAGAAATAACTTATTTTACCTTTGTTAATTTATAACTCAGCAATTATCCAATAATCTTATCACATTTTCAAAGACATTAAAATATTTTTACTTTTCAATTCTACATCATATATAGATTGTGAAATTATGTATGAATTTGATCCATCCATATTGAAAGACCTTATTTGCTTAGAATGTTAATGATTATTCCATTGATATAATTAACCTAAAATGAACAAGAAATTATTTATTTGAAGACTAATGTTCATAGACCTACTTCAAAATTCAGGTATTTCACATTCTTTTATTTCTATAACATTTACAATCCTATTCCTCATACTCAATCATGACATCTTAGTATTTATCTAATGAGTAAATCCAGTTAATAAATTAATTTGCTTTGAATGGATAATAATAATGATGATTATTATTTCACTATAAAATTTATATTCTTTATTAATTTTCAACAAATAAGTTAGACAGATAACTAGTTTTTATTGTTGAAGATTTAGAAATATTTATCTGGTTTAGATAAATATTGTGTATGGATCATTGATAATAAATATAGATTATATGACATCATAGTAATATTATAATTGATTATTGTTTTAACATTAATTATTGGAGTAAACTAAGATCTGATAATTTATGATGAAAAATCTTCTATCGTGATGTTGTCCTCAAAATGAAGATTTTTTTAAAATACTTTGCAGTTAAACCTATGTAAGCACTCAGGATAAACCTATCTATATTCATGAAAAAATATCAATTAGTAATTAGATTGCTTGACGGATTATAGTGTTTTGGATCATATCTTAAAAGTATATGGATTTATGATTTAAGATCAAAATAAATTAATTGGAGAAATCGTTTAGGTATTTTATAATATTCCTCATAATAAGGGTAGTAATCATTCTTACATAGTGCATGCATATGTAATGTAAATCTAGAAAATTTCATTTTTAACCTTATAATCGGTTTTTCTAAAATGATTTCTTAGACAAAGAGAATTAGTAAATTAATCCGTATGTTTCAATCTTATACACTCAGGTCACAAAAAAATTGAATCTATCTATATGCTAATTAATTAGAATTATTTTCTTTAGATTTGTTAAATAGTTCAGTTATTCAAAAAGATTCAAAATTAGGATTTAAACCTTTTTCAAATAATGAAAGAATCCCAAAAACTATTAAAGTCTAAATAAATAAAAATTTCATAAAAATGACCCTTTGAAATCCAATATCTTAATTAAAAGGACAATTATTCATTTTAATATATATAAAAAATATCTTCATTCTAATATTTAAGTGTATTATTATAGTTGATTATTTCTGGATAATTTTATTATTAAAATTAACAAGATATTTAAGTTATGTAAAGATAGCAGGTTTTATAGAAGACAGTAAAGTAAGAGAAAATAGTAGTTCAATTTCAAAATATTTTTCATACATTCAAATCAACAATTTTTGATAAAGCATATAGGTCATTCTTAAATTAGCTTAATTTTAAGCAACAAAAAATAAAGATTTATAAGTACTATTAATTATAAGCAAGAGAAATAATAGTGGTGATGTAAATATACATTAGCTGCTCATTCGTTGTTAATCATTTTTTATTAGTAATCTAATATAATTATTATGAAATTATTTGTTCCATTTATTTTAATATCAACGTAATTGTTTCAGAAATCATCATGCTAGAATAATTAATGCGAAAATTTGACGATGGAAAGAGGAGAGATTTTTTAAACATAACACTCCTAATCTTTGATAATAGAGGCTGACGATGATGATTACAATAAAATAAATTTTAGTGAGTATAGTATTATTAGGCAATAAGCAAGAATCTAAAATTTTGAAGTAAAATAAATAATTTCTAGTCTAATTCTTCCACCTTTTATTATGGACTAAATTTTTGAGAAGCTATATTGTCATCTCAGAAAATCTGAATATTACTTTATTATCAAATTAAATGAAATAAATTATCTTATATTAAAATTAACTAATTAAATATTCATTTATCGTATCTCTTGTAAAGGTAGTATGTGATATTTAATTTATATAAAAGAAAGCAATTTCAAACAAAATAAAAAATAGAATATTTAAGATAAACCAACTATCCTTATTAAGTTAAATATTTAGGAAGATAACATTTGTTAGGAATTTTTTTTCAATTAAAATATGGAATTTGACATATTTTGCATTTAAGGTTTGGAATTGAATATATACAGTGTTAACTTTTAATCTTAAACATCTTTACTATAAAAATTAAATATAGAGTAGTATGATAATGATGGATGCAAAGGATAATATTTAGAAAAAAACGATTTTTTTTATTTAATAGTCTTTTATTAATGTTCAAATTGGGGGATTTTTACATATACTAATAACACTATAAATTTGGTATTAAATAAGGAAATAGCACTGAGTAACTATTTTAATTAAATTGAATACCTTGAAAATTTTTAATTATGTTATAGTTAGAGTTTTTAAAGGTTATTATAGTAAAATTGTTATTTAATAGTGGAATCTGGTTATAGGGAAATTCACATAAAATCAATTATATTATCTGTTTGGTCTTAATGATTAGAACAAAATATTACTTTATTTATCTGTAAGTAATCATAGAAATTTAAAGCAATTGCTATACTTAATAAATATTTAGTAATTAAATTCTATTATTGAAAGTATAATTTCATAGAATTGTTATATAATATATTTCATTCAATATTCTGTTTAGGATACAGTTTCAAAGAAAGGCACAAATATAATTTTTCAATTATCTATAATAAGACTGCCATTTACAACCATAAAATCTCCATAAAAATTGATGGCATTTCATTTTTTAGTGCAAATCTATTTCAGAATATCCTTTTTATTTAAATTGATAATTAACTTTAAGTGATTTATAATAAAGTACTTTAGTAAACAATCAACATTAATTCATCAATAATTTATTTCAATCCACAATTTATAGTGACTGAGAATTAATTCATTATAATATAATATATTAATTAGATTTAATATCTGATGAAATCATATTTTATGTGTTTTGTTATTCTAGGAATTTCATTCGACCAACAAAAGCATATATACATATCATTTATGTTTAATCATCCTTTATTAAATAAACTAACAGCTGTTATAGGATTTTTTACAATTTACATTAATCTATTTAATCAAAAAAAACTCTTGAATTTGATGATAGTTGTCAAAAAAAAATCATTGTATATTATAGCAAATAAGGATTAAATTTAATGTATCAATATCAAATAAAGTGGCCTTATAGTTCTGATTTTAATATCAGTATAATGAATTTCTTAAATTTATCTATATTTTCGATAATTCAAGGTTGAATTAAATCTGCTCGATATAATAACATGTCTTTATAAAAAATTACAACTTGTTGTAGTATAATACTGATTACAATTTTCTTTTATTAAAAAATGACAATTATATTTATAAGTACAATTGTAATGGATAACAGTAATTAATTATTAACATAAAATAATCGAAGGTATATTAGATTTTCTGATTTTAAGTATATATTAATATAAAAATTCAATTCTTATATGGGGCCATTAAGGAATATTAAGATTATTTAAGTTTCATACAAATGAGACATAAATTTTAAAATTTGAATTTGAGAGTCAAATAATCGATATTATTTAATGTAAAAATA;start=296417;subtype=EXTERNAL;support_ref=40;support_variant=2;type=ALTERNATIVE;
scaffold51_102_with_IES	MILORD	internal_eliminated_sequence	296419	306310	.	.	.	ID=MILORD.102.296419.306310;Name=MILORD.102.296419.306310;bounded_by_ta=TRUE;common_boundary=None;end=306310;ies_id=IESPGM.PTET51.1.102.289278;ies_left_dist=8723;ies_min_dist=1061;ies_right_dist=-1061;junction_seq=ttaacaataacattaTAtaaatgtattattat;read_names=J00121:27:H3GGKBBXX:5:1219:5913:3653;sequence=TATTTTTATCATCTTATTAAGAATTTGAAGTAAATGTCAAAATAACAAATATAAATGTATTTAATCACAATTTTATAAATATTATCCATCAATCGTTTAATTACCTTATTGATACCTTTTTCTCTAAAACCTCATTCCAAGTTATCAAATATTTTCCATCATTACATTCCGATATATTGGCTTGAATTCTTAAAGAGGTTTAATATAAAGTTATAATCATTAGAAATAACTTATTTTACCTTTGTTAATTTATAACTCAGCAATTATCCAATAATCTTATCACATTTTCAAAGACATTAAAATATTTTTACTTTTCAATTCTACATCATATATAGATTGTGAAATTATGTATGAATTTGATCCATCCATATTGAAAGACCTTATTTGCTTAGAATGTTAATGATTATTCCATTGATATAATTAACCTAAAATGAACAAGAAATTATTTATTTGAAGACTAATGTTCATAGACCTACTTCAAAATTCAGGTATTTCACATTCTTTTATTTCTATAACATTTACAATCCTATTCCTCATACTCAATCATGACATCTTAGTATTTATCTAATGAGTAAATCCAGTTAATAAATTAATTTGCTTTGAATGGATAATAATAATGATGATTATTATTTCACTATAAAATTTATATTCTTTATTAATTTTCAACAAATAAGTTAGACAGATAACTAGTTTTTATTGTTGAAGATTTAGAAATATTTATCTGGTTTAGATAAATATTGTGTATGGATCATTGATAATAAATATAGATTATATGACATCATAGTAATATTATAATTGATTATTGTTTTAACATTAATTATTGGAGTAAACTAAGATCTGATAATTTATGATGAAAAATCTTCTATCGTGATGTTGTCCTCAAAATGAAGATTTTTTTAAAATACTTTGCAGTTAAACCTATGTAAGCACTCAGGATAAACCTATCTATATTCATGAAAAAATATCAATTAGTAATTAGATTGCTTGACGGATTATAGTGTTTTGGATCATATCTTAAAAGTATATGGATTTATGATTTAAGATCAAAATAAATTAATTGGAGAAATCGTTTAGGTATTTTATAATATTCCTCATAATAAGGGTAGTAATCATTCTTACATAGTGCATGCATATGTAATGTAAATCTAGAAAATTTCATTTTTAACCTTATAATCGGTTTTTCTAAAATGATTTCTTAGACAAAGAGAATTAGTAAATTAATCCGTATGTTTCAATCTTATACACTCAGGTCACAAAAAAATTGAATCTATCTATATGCTAATTAATTAGAATTATTTTCTTTAGATTTGTTAAATAGTTCAGTTATTCAAAAAGATTCAAAATTAGGATTTAAACCTTTTTCAAATAATGAAAGAATCCCAAAAACTATTAAAGTCTAAATAAATAAAAATTTCATAAAAATGACCCTTTGAAATCCAATATCTTAATTAAAAGGACAATTATTCATTTTAATATATATAAAAAATATCTTCATTCTAATATTTAAGTGTATTATTATAGTTGATTATTTCTGGATAATTTTATTATTAAAATTAACAAGATATTTAAGTTATGTAAAGATAGCAGGTTTTATAGAAGACAGTAAAGTAAGAGAAAATAGTAGTTCAATTTCAAAATATTTTTCATACATTCAAATCAACAATTTTTGATAAAGCATATAGGTCATTCTTAAATTAGCTTAATTTTAAGCAACAAAAAATAAAGATTTATAAGTACTATTAATTATAAGCAAGAGAAATAATAGTGGTGATGTAAATATACATTAGCTGCTCATTCGTTGTTAATCATTTTTTATTAGTAATCTAATATAATTATTATGAAATTATTTGTTCCATTTATTTTAATATCAACGTAATTGTTTCAGAAATCATCATGCTAGAATAATTAATGCGAAAATTTGACGATGGAAAGAGGAGAGATTTTTTAAACATAACACTCCTAATCTTTGATAATAGAGGCTGACGATGATGATTACAATAAAATAAATTTTAGTGAGTATAGTATTATTAGGCAATAAGCAAGAATCTAAAATTTTGAAGTAAAATAAATAATTTCTAGTCTAATTCTTCCACCTTTTATTATGGACTAAATTTTTGAGAAGCTATATTGTCATCTCAGAAAATCTGAATATTACTTTATTATCAAATTAAATGAAATAAATTATCTTATATTAAAATTAACTAATTAAATATTCATTTATCGTATCTCTTGTAAAGGTAGTATGTGATATTTAATTTATATAAAAGAAAGCAATTTCAAACAAAATAAAAAATAGAATATTTAAGATAAACCAACTATCCTTATTAAGTTAAATATTTAGGAAGATAACATTTGTTAGGAATTTTTTTTCAATTAAAATATGGAATTTGACATATTTTGCATTTAAGGTTTGGAATTGAATATATACAGTGTTAACTTTTAATCTTAAACATCTTTACTATAAAAATTAAATATAGAGTAGTATGATAATGATGGATGCAAAGGATAATATTTAGAAAAAAACGATTTTTTTTATTTAATAGTCTTTTATTAATGTTCAAATTGGGGGATTTTTACATATACTAATAACACTATAAATTTGGTATTAAATAAGGAAATAGCACTGAGTAACTATTTTAATTAAATTGAATACCTTGAAAATTTTTAATTATGTTATAGTTAGAGTTTTTAAAGGTTATTATAGTAAAATTGTTATTTAATAGTGGAATCTGGTTATAGGGAAATTCACATAAAATCAATTATATTATCTGTTTGGTCTTAATGATTAGAACAAAATATTACTTTATTTATCTGTAAGTAATCATAGAAATTTAAAGCAATTGCTATACTTAATAAATATTTAGTAATTAAATTCTATTATTGAAAGTATAATTTCATAGAATTGTTATATAATATATTTCATTCAATATTCTGTTTAGGATACAGTTTCAAAGAAAGGCACAAATATAATTTTTCAATTATCTATAATAAGACTGCCATTTACAACCATAAAATCTCCATAAAAATTGATGGCATTTCATTTTTTAGTGCAAATCTATTTCAGAATATCCTTTTTATTTAAATTGATAATTAACTTTAAGTGATTTATAATAAAGTACTTTAGTAAACAATCAACATTAATTCATCAATAATTTATTTCAATCCACAATTTATAGTGACTGAGAATTAATTCATTATAATATAATATATTAATTAGATTTAATATCTGATGAAATCATATTTTATGTGTTTTGTTATTCTAGGAATTTCATTCGACCAACAAAAGCATATATACATATCATTTATGTTTAATCATCCTTTATTAAATAAACTAACAGCTGTTATAGGATTTTTTACAATTTACATTAATCTATTTAATCAAAAAAAACTCTTGAATTTGATGATAGTTGTCAAAAAAAAATCATTGTATATTATAGCAAATAAGGATTAAATTTAATGTATCAATATCAAATAAAGTGGCCTTATAGTTCTGATTTTAATATCAGTATAATGAATTTCTTAAATTTATCTATATTTTCGATAATTCAAGGTTGAATTAAATCTGCTCGATATAATAACATGTCTTTATAAAAAATTACAACTTGTTGTAGTATAATACTGATTACAATTTTCTTTTATTAAAAAATGACAATTATATTTATAAGTACAATTGTAATGGATAACAGTAATTAATTATTAACATAAAATAATCGAAGGTATATTAGATTTTCTGATTTTAAGTATATATTAATATAAAAATTCAATTCTTATATGGGGCCATTAAGGAATATTAAGATTATTTAAGTTTCATACAAATGAGACATAAATTTTAAAATTTGAATTTGAGAGTCAAATAATCGATATTATTTAATGTAAAAATATAATTATTGTATATGCAAAAAATAAAAACGAAATGAAATTAATTGATTTTGATGCATAAGATAATAATATCAATAACATTTAACTTGAAAGAATATTATATCAAATATTTAATGCCTATCAAAAGAACAATTAAACAATTTAGCCATTTTATTTTGCAAAGATTCCCGAATATATTTTCTAATTTTTTGATTAGTTGATAATTTTTAGTAATAAATAAGTTCATTAATTTCAAATAGAATAAACATAGATCGTTTTTTTTTAATTAAAGATATCGTTTAAATATTCATACTTTTTATCATATCCCATACCTATTATATGTTTGGAGTATATTGAAATTACAAAAACTTACTTTACATCTGATAAAAAATTAAATAATTGAATACAAACTTGATCTCGAATAACTATAGTTAGAATGAGAATTAAATAATTTATATCAATTCTGAAAGTTGTTGATTTGAGAGAAAACGAAATCATTAGACCAATAGAATATAGATATTAAAATAATATTGTATATACTAAATTAATGAAAATTATTTTAGTATAGGAGTTCGAAATGACATGAAAACTTACATTTTATTATTCGCAATTTAAAAATAATAGTCACTTAAATTACTAAATACTATAGTGTATTAGCAATTTTAAACTGTATTCAAATTGCAAGAGATTCATTTTTTTTCCAAAAATAGTATTTGATTTACTATGATAAAGAAGACAATTTAATGATTTTCAACATGGCAGACTTTGAGATATAAATTGAAAATGTTAGGTAGTTTAAAAGTCAGAGGACATCATTTAATTTCAATGTTGTTCCAATAAATTCAAATGAATCTAGCCTAAGTTTATAATTCACTTTAAGTAATTACAATAATTGTTATGAATTGTTAAAAACAACAAACAATGCCTCTTTGTATTATTCTTTCCAAAACAAAACTAAAATTTTGCCAACTAAATATTTTTAAGGTCCTATTGACACTCTCAAAATACTTGAAAATGATATATTTTAGATTGAAGGTCCATTGTTAGTTTCTAAGGTTTCTCTTGAAGTTGAAGAAGCTAAAGTATACACTATAAATCTATCGACTATTTTTACGAAGACTAAATATTTCAGAATTATATACCTATCATTTTAAAATTCTACTATGTTATTCTTTAATAAAGAGAGTCTATATAATATATAGATTCAAGAAAATATATTATTATTAGATATCATACTAGTAAATCCTTAATAAATATTGATGATACTTAAGAATGATAAAACTGAAATTTTTAGAGGAGTGATTTATTAGATCGATGAAGTTACGCATCAATTATAAAAGGAACCTCGATTTGATGTCTAGTTGGATCTTGATACTATGTCCAAAGAATTTTAATGTTTTAAAACTGGAAATTTAATTTTTATTAAAGGATTGAAAACTTAAGTAATTTATCAAATAGTTGGATTTAGTTTGAAATCAATTCCAAACAAATTCGATATTATTGAGATTCTTAAAATCAAAGGCGATAATTAACTTTATGTTTCACTCTCCATCAAGGACAATTATGTTCTCTTTTTCTAAATTCTGCTTATTAATGAGTTTCAACTTGAATCAAAAGTATCTACGACTCTTTACTTTGAAAATATACTAAATTAGCTTATAAACCACATTATGTACTAACAAATAATTTCTTTATATAATTTTCGTAATTTCCAATTTTTAGAATGCCTGATTGAAGATGGACAAGTTAAAATCACAGGGTTGTAAATGAATGGGGAAATCTCAGTCATCAGCGAAATTATTATTCAAATGGAAGATTCTAGTATCTCTTACAAACTATTAAAAATTACAAGAATTAATATCAAACCAGATCGGATGCAGCAAGTATATTATTGTTAAAATAAATTAATTCTAAGATTTTTATCTGGTGAAACGTACTTTTACGATTTAACAGGAGATTAAGTTATCACAGATTATATGGGAAGATAGACAGGATTGTGGTATAGTTATCATGTACTTAATACTACTCATGTTATTATCTACTCATATTTGGAAAATAAAATAGTTATTGCAGAAATTGGTTATGAAATTCATGTTAATGAAGGATATTCAGGAAATCATACATTTACATTAGTTGCTGAAAACAAGTTATAATTAAATAATGATTTAAATCTATATCATAAATACAAATAAATTTATAGTTGGATTGATTTGCAAATTAGCTATAACAATAATTGATATAAATCATGATCAGATAAAGGATTAGAATGTTATAATCATTTATCTCTTGATATTTATTTTAGCTTTAGTTTTATATTATCTTATTAGAAGAATGAAATTAAAATGCAAATCGCTAAATACTTAAAAAATTAATGGAATCGAATTGAATAATCAAGAATAATGTGACTGATTGTCAAATGCTATAGGATGATAGGATACCTATTTTATAATACAAAAAATTGAATATTATATGTTTTCATAAAATATCAGTAAAATTTATTGGCAACTCTTTAATCTGAGTTGAATAGTATTATTCAATTTAATTTAGAATTTTGAAGTCTTCTGACCTTATCAAAGTAATGGCCACTCCCTTTCTTCCAAATTTACCCTTTCTTCCAATCCTTAAAATGTATAATTCCTTTGAGGTTGGTACATCATAATTGATAATCAAGGATACATATTCAATATCAAGACCTTTGATAATAATATAAAACAATACATCTTCTTAAAATATCAGTACCAATCAATACTCTTTTAATTCCTTATTTATAATCCCTCATAATCTCATTCCTTTATTGTTAACTCATACCTTCATGTATTTAAACTACTGTAAAATTGCTTTCTAACATTTTATTCACTAACCATTCACATTTTTATTTTGTTTGGCAAAAGATAACTGATTAGGTAATAGATGCTATCTCGTATAAATCGCATAAAGTCTCAAACTTCCAATCCTCTTTATCAACTTGAATAAAAAACTATTGAATTCCTTCTAATGTCAGTTCATTTCTTTTGTCCATGATCACAAGTGGATTGTTGAAGAATTTCTCAATAAAATCTAGTATATCTTAAGATAAAGTTGCTGTGACTAAGACATACTAAGGTTTTGGTGGCAAGTATTTAAAGATACAATAAACCAATGATTTAGATTCATCAATCAACATTTCATCAGCTTCATCCAAAATTATCATTTTTAAATGAGCAAAACTAATTTCCTTTCTCTATACTAGTTCAAAAACTCTATCAGGAGTACCTAATACTATTTAAACCCCTTGTTATACGACACTAATATCATCCTAAATAGAATTTCCTTCAGAACACGCATGAACTATTTTATTTATGTATATTTTACTCGAAACATTAAGAAATTTGCCCAAAGCCATTATTAAGCCTGCATTTTCTTCTGTTAATTTCCTTGTTTTCTACAGAATCAAAACCTAGATTTTTCTAAAAAGTATTATAAAATGCTTCTACTTTACAGATAAATCAAAGATCGATAGTACTGATAAACTCATTACTGTTGTTTTCCCTGTACTCCTAAAATTCTAGATTACAACATCTCTACCCTAAATCAGTGGGACTAATGCTCTCTATTGAACTTCTAAGGGTCGTATAAAACCAAAAGCATTGATGCCTTTGTTGATGATTTATTATACCTCTCAAAAGTTCTTTCCTTAGTTTCATAGATTCAAAAGTTGATTAAATAATTGGTTCTTCATTGGTTTTCCATTCTACATTACCATATAGATTTTATATATCCATAATTAGTTATTTAATGATTTATTAAATAAAACCCAAAACTAATTTGAATTTTCCTTTATGATATTAAGAAGAGTCGCTATAAATTTTGAAAACTTCATAATAATTCAATTAATAGAGTATTTCTTTATATATCATCCATTCTTTCTATAAACTTCGTATTTTAACATACAATTACATTAGCATTGAATTAATTTAAAATCTGAATCAGAATATAAATAAAAAAGAATCAAATTATGAATATTGAAAATAAAGGAATATTTATTAGGAAGGATCAAAAAAATTTAAAATTCAATCTCCATCCAATTTTACACTAAATGAAAGCAACACTTTGTTATTCACTACGTATAATTATTTACAAGATTAGTGTAGAAATGTGTCAAATATTTTTGAGTTCCTAAATGTTCTTAGCCTCAACTAGATTTACTTTTTATTTTTGGCTATAATATATCTTTATTATAATATAAAATTGAAGATTTAATTATATATATTTCCTTTTTAATACATCTAAAATTTGATTAATTTATCATTCTATAAATAAAATGACGCAAAAAGCTTAAGTATAACTATATCATATAGAAGATTAATTAGAAATATGACCAAACTAAGGAAAAATTGAATCAATAAGAATAAGAAAAATAGTCAATCAAAACGAGTTCGATTATACTATAATAATAGTAAACTAGTGATGCACTCAAATAAACAAATGAAAATTAGACATCCATTGTAATTCATGTGAGCAAACCCATGGAAATTAAAAAATCGTAATTCAAAAGTTACATGGTATACACTATTGAAGGATCAGATGCTTGGGGAACGTTTAAAACAGAAAGAAGATTTAAAGAATTTTATAATTTAAGATTATCCCTTTAGAAATTTTGGATTGGATTTTATACTTGACGTATTTGAAAATTCAGTTTTCCTTATCCAATTATTTTTTTAAATTTATAAAAAAAAAACTATTTAAATTTTATTGGGGAAATGAACTTTGTATATATTCCACCTCTTTCAGAAAAAATATTAAATCCAAATAAGGATCAATTAAAAGTTAGGCATAAAGTATTAAACTATTTTGTTAAAAGAATTTCCTCAATATAGTATTTATATTACAGCTGGATAAATGGAAATTGAAATTTCCTATAGCTTAAATAATATTATTATTTTTAAATTAAATATATCTGTTAAATGGTCAATAAAAAAGTATGGATGCTATTGTATTCTGTATAATTTGCAAAAATATTTTTGAGGCCAAATGAAACTGAAATATGCAAAGTATAAATTAATTTGATACTAGGTTATGGAAAGCTTAAAACCAACTGATTTTCTCTATTAAATTTAGGTCATGAAGTAGGTTTTCCAAATAACTTCAGAGTAATATGATGAAAAGAGGCTGTAGATTTATTTAAAGAATGTTTAGACGTTCTTATAAAACTCTAAATTTCTCTTATTTAAATTATCTAGAAAAATTTAGGAAATGATCAACAGTAGCGCAACATTAAAAGAAAAGATCAATTCTGTTACTGGTGCTGAATCTGAATAATCTGAAAAATTTGCTATGTAAGATAGCATAGAAGACTAAGATGGAAAGATGAAAAATTATGAAATAGGTTTAAAAATTCATTCAAATTTAGAAAATATGGTATTTTTACATTCATAATAATTTAGATGTTCACTAGAGATAAGTAATTAGAAAAGATCCACGATTTAATAAAAACAGAATAAATGGATATAAAGGCATTTCTGGAAGGGTTTAAGCTTAGATTAGAAATGGTGTATTAAAAAAATAATGACAGAGTTAAATAGAAATAATGGGAAATTGAAAAATTAGATATTGAGTATTTGAGTTTAAATGATCAATACTAAATAAAATATATCTAAGAGAGTGTATATTTTTCATTATTAGTATTTTCAGTGCAGCATAGAGATCAATAAATTCAATCACTTTAACTTATTCATGATGAATTTAGAGGTAAAAAAAGTATTTGAGAAATTTAAAAATGATAAACATTAATCCTACTTAACAATCATCAAGGATATAGCTGATTTGGAGTTATCAAACTTTTCAATAATGAATCAAACTTGGAGAGGAATTGAAAACCTTGCATAATTAAAATTAGATAAAAAAACAAATTATTAGATGTCTCAATGAATGATAAATTGAATCAGTAAAATAAAAATATTTTTTCTTCCTCATTCCAATTAGACATTATAGTTTAAGGTTTATAAATATATTCCCGTTCAATATTATTCGCAGTTTCAAATTTCATGAAAATAAA;start=296419;subtype=EXTERNAL;support_ref=40;support_variant=1;type=ALTERNATIVE;
scaffold51_102_with_IES	MILORD	internal_eliminated_sequence	296433	300297	.	.	.	ID=MILORD.102.296433.300297;Name=MILORD.102.296433.300297;bounded_by_ta=TRUE;common_boundary=None;end=300297;ies_id=IESPGM.PTET51.1.102.284591;ies_left_dist=3703;ies_min_dist=136;ies_right_dist=-136;junction_seq=atatttttatcatctTAtaattattgtatatg;read_names=J00121:27:H3GGKBBXX:5:2213:20567:9913;sequence=TATTAAGAATTTGAAGTAAATGTCAAAATAACAAATATAAATGTATTTAATCACAATTTTATAAATATTATCCATCAATCGTTTAATTACCTTATTGATACCTTTTTCTCTAAAACCTCATTCCAAGTTATCAAATATTTTCCATCATTACATTCCGATATATTGGCTTGAATTCTTAAAGAGGTTTAATATAAAGTTATAATCATTAGAAATAACTTATTTTACCTTTGTTAATTTATAACTCAGCAATTATCCAATAATCTTATCACATTTTCAAAGACATTAAAATATTTTTACTTTTCAATTCTACATCATATATAGATTGTGAAATTATGTATGAATTTGATCCATCCATATTGAAAGACCTTATTTGCTTAGAATGTTAATGATTATTCCATTGATATAATTAACCTAAAATGAACAAGAAATTATTTATTTGAAGACTAATGTTCATAGACCTACTTCAAAATTCAGGTATTTCACATTCTTTTATTTCTATAACATTTACAATCCTATTCCTCATACTCAATCATGACATCTTAGTATTTATCTAATGAGTAAATCCAGTTAATAAATTAATTTGCTTTGAATGGATAATAATAATGATGATTATTATTTCACTATAAAATTTATATTCTTTATTAATTTTCAACAAATAAGTTAGACAGATAACTAGTTTTTATTGTTGAAGATTTAGAAATATTTATCTGGTTTAGATAAATATTGTGTATGGATCATTGATAATAAATATAGATTATATGACATCATAGTAATATTATAATTGATTATTGTTTTAACATTAATTATTGGAGTAAACTAAGATCTGATAATTTATGATGAAAAATCTTCTATCGTGATGTTGTCCTCAAAATGAAGATTTTTTTAAAATACTTTGCAGTTAAACCTATGTAAGCACTCAGGATAAACCTATCTATATTCATGAAAAAATATCAATTAGTAATTAGATTGCTTGACGGATTATAGTGTTTTGGATCATATCTTAAAAGTATATGGATTTATGATTTAAGATCAAAATAAATTAATTGGAGAAATCGTTTAGGTATTTTATAATATTCCTCATAATAAGGGTAGTAATCATTCTTACATAGTGCATGCATATGTAATGTAAATCTAGAAAATTTCATTTTTAACCTTATAATCGGTTTTTCTAAAATGATTTCTTAGACAAAGAGAATTAGTAAATTAATCCGTATGTTTCAATCTTATACACTCAGGTCACAAAAAAATTGAATCTATCTATATGCTAATTAATTAGAATTATTTTCTTTAGATTTGTTAAATAGTTCAGTTATTCAAAAAGATTCAAAATTAGGATTTAAACCTTTTTCAAATAATGAAAGAATCCCAAAAACTATTAAAGTCTAAATAAATAAAAATTTCATAAAAATGACCCTTTGAAATCCAATATCTTAATTAAAAGGACAATTATTCATTTTAATATATATAAAAAATATCTTCATTCTAATATTTAAGTGTATTATTATAGTTGATTATTTCTGGATAATTTTATTATTAAAATTAACAAGATATTTAAGTTATGTAAAGATAGCAGGTTTTATAGAAGACAGTAAAGTAAGAGAAAATAGTAGTTCAATTTCAAAATATTTTTCATACATTCAAATCAACAATTTTTGATAAAGCATATAGGTCATTCTTAAATTAGCTTAATTTTAAGCAACAAAAAATAAAGATTTATAAGTACTATTAATTATAAGCAAGAGAAATAATAGTGGTGATGTAAATATACATTAGCTGCTCATTCGTTGTTAATCATTTTTTATTAGTAATCTAATATAATTATTATGAAATTATTTGTTCCATTTATTTTAATATCAACGTAATTGTTTCAGAAATCATCATGCTAGAATAATTAATGCGAAAATTTGACGATGGAAAGAGGAGAGATTTTTTAAACATAACACTCCTAATCTTTGATAATAGAGGCTGACGATGATGATTACAATAAAATAAATTTTAGTGAGTATAGTATTATTAGGCAATAAGCAAGAATCTAAAATTTTGAAGTAAAATAAATAATTTCTAGTCTAATTCTTCCACCTTTTATTATGGACTAAATTTTTGAGAAGCTATATTGTCATCTCAGAAAATCTGAATATTACTTTATTATCAAATTAAATGAAATAAATTATCTTATATTAAAATTAACTAATTAAATATTCATTTATCGTATCTCTTGTAAAGGTAGTATGTGATATTTAATTTATATAAAAGAAAGCAATTTCAAACAAAATAAAAAATAGAATATTTAAGATAAACCAACTATCCTTATTAAGTTAAATATTTAGGAAGATAACATTTGTTAGGAATTTTTTTTCAATTAAAATATGGAATTTGACATATTTTGCATTTAAGGTTTGGAATTGAATATATACAGTGTTAACTTTTAATCTTAAACATCTTTACTATAAAAATTAAATATAGAGTAGTATGATAATGATGGATGCAAAGGATAATATTTAGAAAAAAACGATTTTTTTTATTTAATAGTCTTTTATTAATGTTCAAATTGGGGGATTTTTACATATACTAATAACACTATAAATTTGGTATTAAATAAGGAAATAGCACTGAGTAACTATTTTAATTAAATTGAATACCTTGAAAATTTTTAATTATGTTATAGTTAGAGTTTTTAAAGGTTATTATAGTAAAATTGTTATTTAATAGTGGAATCTGGTTATAGGGAAATTCACATAAAATCAATTATATTATCTGTTTGGTCTTAATGATTAGAACAAAATATTACTTTATTTATCTGTAAGTAATCATAGAAATTTAAAGCAATTGCTATACTTAATAAATATTTAGTAATTAAATTCTATTATTGAAAGTATAATTTCATAGAATTGTTATATAATATATTTCATTCAATATTCTGTTTAGGATACAGTTTCAAAGAAAGGCACAAATATAATTTTTCAATTATCTATAATAAGACTGCCATTTACAACCATAAAATCTCCATAAAAATTGATGGCATTTCATTTTTTAGTGCAAATCTATTTCAGAATATCCTTTTTATTTAAATTGATAATTAACTTTAAGTGATTTATAATAAAGTACTTTAGTAAACAATCAACATTAATTCATCAATAATTTATTTCAATCCACAATTTATAGTGACTGAGAATTAATTCATTATAATATAATATATTAATTAGATTTAATATCTGATGAAATCATATTTTATGTGTTTTGTTATTCTAGGAATTTCATTCGACCAACAAAAGCATATATACATATCATTTATGTTTAATCATCCTTTATTAAATAAACTAACAGCTGTTATAGGATTTTTTACAATTTACATTAATCTATTTAATCAAAAAAAACTCTTGAATTTGATGATAGTTGTCAAAAAAAAATCATTGTATATTATAGCAAATAAGGATTAAATTTAATGTATCAATATCAAATAAAGTGGCCTTATAGTTCTGATTTTAATATCAGTATAATGAATTTCTTAAATTTATCTATATTTTCGATAATTCAAGGTTGAATTAAATCTGCTCGATATAATAACATGTCTTTATAAAAAATTACAACTTGTTGTAGTATAATACTGATTACAATTTTCTTTTATTAAAAAATGACAATTATATTTATAAGTACAATTGTAATGGATAACAGTAATTAATTATTAACATAAAATAATCGAAGGTATATTAGATTTTCTGATTTTAAGTATATATTAATATAAAAATTCAATTCTTATATGGGGCCATTAAGGAATATTAAGATTATTTAAGTTTCATACAAATGAGACATAAATTTTAAAATTTGAATTTGAGAGTCAAATAATCGATATTATTTAATGTAAAAA;start=296433;subtype=EXTERNAL;support_ref=42;support_variant=1;type=ALTERNATIVE;
scaffold51_102_with_IES	MILORD	internal_eliminated_sequence	297657	297966	.	.	.	ID=MILORD.102.297657.297966;Name=MILORD.102.297657.297966;bounded_by_ta=TRUE;common_boundary=None;end=297966;ies_id=IESPGM.PTET51.1.102.282705;ies_left_dist=2;ies_min_dist=2;ies_right_dist=-6;junction_seq=cgtatgtttcaatctTAaaattaacaagatat;read_names=J00121:27:H3GGKBBXX:5:1101:22577:21940;sequence=TATACACTCAGGTCACAAAAAAATTGAATCTATCTATATGCTAATTAATTAGAATTATTTTCTTTAGATTTGTTAAATAGTTCAGTTATTCAAAAAGATTCAAAATTAGGATTTAAACCTTTTTCAAATAATGAAAGAATCCCAAAAACTATTAAAGTCTAAATAAATAAAAATTTCATAAAAATGACCCTTTGAAATCCAATATCTTAATTAAAAGGACAATTATTCATTTTAATATATATAAAAAATATCTTCATTCTAATATTTAAGTGTATTATTATAGTTGATTATTTCTGGATAATTTTATTAT;start=297657;subtype=EXTERNAL;support_ref=20;support_variant=1;type=ALTERNATIVE;
scaffold51_102_with_IES	MILORD	internal_eliminated_sequence	297657	297960	.	.	.	ID=MILORD.102.297657.297960;Name=MILORD.102.297657.297960;bounded_by_ta=TRUE;common_boundary=RIGHT;end=297960;ies_id=IESPGM.PTET51.1.102.282705;ies_left_dist=2;ies_min_dist=0;ies_right_dist=0;junction_seq=cgtatgtttcaatctTAttattaaaattaaca;read_names=J00121:27:H3GGKBBXX:5:2228:3295:30591;sequence=TATACACTCAGGTCACAAAAAAATTGAATCTATCTATATGCTAATTAATTAGAATTATTTTCTTTAGATTTGTTAAATAGTTCAGTTATTCAAAAAGATTCAAAATTAGGATTTAAACCTTTTTCAAATAATGAAAGAATCCCAAAAACTATTAAAGTCTAAATAAATAAAAATTTCATAAAAATGACCCTTTGAAATCCAATATCTTAATTAAAAGGACAATTATTCATTTTAATATATATAAAAAATATCTTCATTCTAATATTTAAGTGTATTATTATAGTTGATTATTTCTGGATAATTT;start=297657;subtype=PARTIAL_EXTERNAL;support_ref=20;support_variant=1;type=ALTERNATIVE;
scaffold51_102_with_IES	MILORD	internal_eliminated_sequence	297659	297960	.	.	.	ID=MILORD.102.297659.297960;Name=MILORD.102.297659.297960;bounded_by_ta=TRUE;common_boundary=Both;end=297960;ies_id=IESPGM.PTET51.1.102.282705;ies_left_dist=0;ies_min_dist=0;ies_right_dist=0;junction_seq=tatgtttcaatcttaTAttattaaaattaaca;read_names=J00121:27:H3GGKBBXX:5:2209:25905:42689,J00121:27:H3GGKBBXX:5:2207:19177:11899,J00121:27:H3GGKBBXX:5:1209:9790:44939,J00121:27:H3GGKBBXX:5:2209:9546:42407,J00121:27:H3GGKBBXX:5:2208:29701:23487,J00121:27:H3GGKBBXX:5:2128:26007:12445,J00121:27:H3GGKBBXX:5:2113:29792:15557,J00121:27:H3GGKBBXX:5:1220:26210:30239,J00121:27:H3GGKBBXX:5:1219:21876:8418,J00121:27:H3GGKBBXX:5:1218:12012:21430,J00121:27:H3GGKBBXX:5:1210:26088:29571,J00121:27:H3GGKBBXX:5:1210:14560:32384,J00121:27:H3GGKBBXX:5:2201:13210:19038,J00121:27:H3GGKBBXX:5:2208:29630:23434;sequence=TACACTCAGGTCACAAAAAAATTGAATCTATCTATATGCTAATTAATTAGAATTATTTTCTTTAGATTTGTTAAATAGTTCAGTTATTCAAAAAGATTCAAAATTAGGATTTAAACCTTTTTCAAATAATGAAAGAATCCCAAAAACTATTAAAGTCTAAATAAATAAAAATTTCATAAAAATGACCCTTTGAAATCCAATATCTTAATTAAAAGGACAATTATTCATTTTAATATATATAAAAAATATCTTCATTCTAATATTTAAGTGTATTATTATAGTTGATTATTTCTGGATAATTT;start=297659;subtype=IES;support_ref=40;support_variant=14;type=IES;
scaffold51_102_with_IES	MILORD	internal_eliminated_sequence	297659	298641	.	.	.	ID=MILORD.102.297659.298641;Name=MILORD.102.297659.298641;bounded_by_ta=TRUE;common_boundary=LEFT;end=298641;ies_id=IESPGM.PTET51.1.102.282705;ies_left_dist=0;ies_min_dist=0;ies_right_dist=-681;junction_seq=tatgtttcaatcttaTAtctcttgtaaaggta;read_names=J00121:27:H3GGKBBXX:5:1218:26697:16629;sequence=TACACTCAGGTCACAAAAAAATTGAATCTATCTATATGCTAATTAATTAGAATTATTTTCTTTAGATTTGTTAAATAGTTCAGTTATTCAAAAAGATTCAAAATTAGGATTTAAACCTTTTTCAAATAATGAAAGAATCCCAAAAACTATTAAAGTCTAAATAAATAAAAATTTCATAAAAATGACCCTTTGAAATCCAATATCTTAATTAAAAGGACAATTATTCATTTTAATATATATAAAAAATATCTTCATTCTAATATTTAAGTGTATTATTATAGTTGATTATTTCTGGATAATTTTATTATTAAAATTAACAAGATATTTAAGTTATGTAAAGATAGCAGGTTTTATAGAAGACAGTAAAGTAAGAGAAAATAGTAGTTCAATTTCAAAATATTTTTCATACATTCAAATCAACAATTTTTGATAAAGCATATAGGTCATTCTTAAATTAGCTTAATTTTAAGCAACAAAAAATAAAGATTTATAAGTACTATTAATTATAAGCAAGAGAAATAATAGTGGTGATGTAAATATACATTAGCTGCTCATTCGTTGTTAATCATTTTTTATTAGTAATCTAATATAATTATTATGAAATTATTTGTTCCATTTATTTTAATATCAACGTAATTGTTTCAGAAATCATCATGCTAGAATAATTAATGCGAAAATTTGACGATGGAAAGAGGAGAGATTTTTTAAACATAACACTCCTAATCTTTGATAATAGAGGCTGACGATGATGATTACAATAAAATAAATTTTAGTGAGTATAGTATTATTAGGCAATAAGCAAGAATCTAAAATTTTGAAGTAAAATAAATAATTTCTAGTCTAATTCTTCCACCTTTTATTATGGACTAAATTTTTGAGAAGCTATATTGTCATCTCAGAAAATCTGAATATTACTTTATTATCAAATTAAATGAAATAAATTATCTTATATTAAAATTAACTAATTAAATATTCATTTATCG;start=297659;subtype=PARTIAL_EXTERNAL;support_ref=20;support_variant=1;type=ALTERNATIVE;
scaffold51_102_with_IES	MILORD	internal_eliminated_sequence	297929	297960	.	.	.	ID=MILORD.102.297929.297960;Name=MILORD.102.297929.297960;bounded_by_ta=TRUE;common_boundary=RIGHT;end=297960;ies_id=IESPGM.PTET51.1.102.282705;ies_left_dist=-270;ies_min_dist=0;ies_right_dist=0;junction_seq=tctaatatttaagtgTAttattaaaattaaca;read_names=J00121:27:H3GGKBBXX:5:1221:9668:32349,J00121:27:H3GGKBBXX:5:2218:3843:32912,J00121:27:H3GGKBBXX:5:1216:19289:39664,J00121:27:H3GGKBBXX:5:1214:1113:16471,J00121:27:H3GGKBBXX:5:1203:25936:3530,J00121:27:H3GGKBBXX:5:1119:29853:24982,J00121:27:H3GGKBBXX:5:1103:18365:31136,J00121:27:H3GGKBBXX:5:1205:25844:16524,J00121:27:H3GGKBBXX:5:1201:20567:34846;sequence=TATTATTATAGTTGATTATTTCTGGATAATTT;start=297929;subtype=PARTIAL_INTERNAL;support_ref=9;support_variant=9;type=ALTERNATIVE;
scaffold51_102_with_IES	MILORD	internal_eliminated_sequence	297929	297966	.	.	.	ID=MILORD.102.297929.297966;Name=MILORD.102.297929.297966;bounded_by_ta=TRUE;common_boundary=None;end=297966;ies_id=IESPGM.PTET51.1.102.282705;ies_left_dist=-270;ies_min_dist=6;ies_right_dist=-6;junction_seq=tctaatatttaagtgTAaaattaacaagatat;read_names=J00121:27:H3GGKBBXX:5:1116:23196:25509;sequence=TATTATTATAGTTGATTATTTCTGGATAATTTTATTAT;start=297929;subtype=OVERLAPPING;support_ref=3;support_variant=1;type=ALTERNATIVE;
scaffold51_102_with_IES	MILORD	internal_eliminated_sequence	298576	298677	.	.	.	ID=MILORD.102.298576.298677;Name=MILORD.102.298576.298677;bounded_by_ta=TRUE;common_boundary=LEFT;end=298677;ies_id=IESPGM.PTET51.1.102.283320;ies_left_dist=0;ies_min_dist=0;ies_right_dist=-36;junction_seq=atctgaatattacttTAtaaaagaaagcaatt;read_names=J00121:27:H3GGKBBXX:5:2201:11698:25527;sequence=TATTATCAAATTAAATGAAATAAATTATCTTATATTAAAATTAACTAATTAAATATTCATTTATCGTATCTCTTGTAAAGGTAGTATGTGATATTTAATTTA;start=298576;subtype=PARTIAL_EXTERNAL;support_ref=27;support_variant=1;type=ALTERNATIVE;
scaffold51_102_with_IES	MILORD	internal_eliminated_sequence	298576	298679	.	.	.	ID=MILORD.102.298576.298679;Name=MILORD.102.298576.298679;bounded_by_ta=TRUE;common_boundary=LEFT;end=298679;ies_id=IESPGM.PTET51.1.102.283320;ies_left_dist=0;ies_min_dist=0;ies_right_dist=-38;junction_seq=atctgaatattacttTAaaagaaagcaatttc;read_names=J00121:27:H3GGKBBXX:5:1112:31588:9315;sequence=TATTATCAAATTAAATGAAATAAATTATCTTATATTAAAATTAACTAATTAAATATTCATTTATCGTATCTCTTGTAAAGGTAGTATGTGATATTTAATTTATA;start=298576;subtype=PARTIAL_EXTERNAL;support_ref=27;support_variant=1;type=ALTERNATIVE;
scaffold51_102_with_IES	MILORD	internal_eliminated_sequence	298651	298677	.	.	.	ID=MILORD.102.298651.298677;Name=MILORD.102.298651.298677;bounded_by_ta=TRUE;common_boundary=Both;end=298677;ies_id=IESPGM.PTET51.1.102.283329;ies_left_dist=0;ies_min_dist=0;ies_right_dist=0;junction_seq=ttatcgtatctcttgTAtaaaagaaagcaatt;read_names=J00121:27:H3GGKBBXX:5:1209:2767:8752;sequence=TAAAGGTAGTATGTGATATTTAATTTA;start=298651;subtype=IES;support_ref=23;support_variant=1;type=IES;
scaffold51_102_with_IES	MILORD	internal_eliminated_sequence	299093	299119	.	.	.	ID=MILORD.102.299093.299119;Name=MILORD.102.299093.299119;bounded_by_ta=TRUE;common_boundary=Both;end=299119;ies_id=IESPGM.PTET51.1.102.283744;ies_left_dist=0;ies_min_dist=0;ies_right_dist=0;junction_seq=aatttttaattatgtTAgtaaaattgttattt;read_names=J00121:27:H3GGKBBXX:5:2208:27732:26090,J00121:27:H3GGKBBXX:5:1222:1854:26406,J00121:27:H3GGKBBXX:5:1128:18893:39998;sequence=TATAGTTAGAGTTTTTAAAGGTTATTA;start=299093;subtype=IES;support_ref=66;support_variant=3;type=IES;
scaffold51_102_with_IES	MILORD	internal_eliminated_sequence	299153	299180	.	.	.	ID=MILORD.102.299153.299180;Name=MILORD.102.299153.299180;bounded_by_ta=TRUE;common_boundary=Both;end=299180;ies_id=IESPGM.PTET51.1.102.283777;ies_left_dist=0;ies_min_dist=0;ies_right_dist=0;junction_seq=atagtggaatctggtTAttatctgtttggtct;read_names=J00121:27:H3GGKBBXX:5:2213:20983:11407,J00121:27:H3GGKBBXX:5:1102:4350:17931;sequence=TATAGGGAAATTCACATAAAATCAATTA;start=299153;subtype=IES;support_ref=46;support_variant=2;type=IES;
scaffold51_102_with_IES	MILORD	internal_eliminated_sequence	299263	299307	.	.	.	ID=MILORD.102.299263.299307;Name=MILORD.102.299263.299307;bounded_by_ta=TRUE;common_boundary=Both;end=299307;ies_id=IESPGM.PTET51.1.102.283859;ies_left_dist=0;ies_min_dist=0;ies_right_dist=0;junction_seq=atttaaagcaattgcTAatttcatagaattgt;read_names=J00121:27:H3GGKBBXX:5:2221:22567:41053,J00121:27:H3GGKBBXX:5:2228:5193:46645,J00121:27:H3GGKBBXX:5:1211:2717:12884,J00121:27:H3GGKBBXX:5:2103:15574:11495,J00121:27:H3GGKBBXX:5:2128:24109:24665;sequence=TATACTTAATAAATATTTAGTAATTAAATTCTATTATTGAAAGTA;start=299263;subtype=IES;support_ref=12;support_variant=5;type=IES;
scaffold51_102_with_IES	MILORD	internal_eliminated_sequence	299360	299403	.	.	.	ID=MILORD.102.299360.299403;Name=MILORD.102.299360.299403;bounded_by_ta=TRUE;common_boundary=Both;end=299403;ies_id=IESPGM.PTET51.1.102.283911;ies_left_dist=0;ies_min_dist=0;ies_right_dist=0;junction_seq=atattctgtttaggaTAataagactgccattt;read_names=J00121:27:H3GGKBBXX:5:1226:6461:3512,J00121:27:H3GGKBBXX:5:1212:20953:27883,J00121:27:H3GGKBBXX:5:2101:24332:15979,J00121:27:H3GGKBBXX:5:2208:18385:17104;sequence=TACAGTTTCAAAGAAAGGCACAAATATAATTTTTCAATTATCTA;start=299360;subtype=IES;support_ref=8;support_variant=4;type=IES;
scaffold51_102_with_IES	MILORD	internal_eliminated_sequence	299590	299615	.	.	.	ID=MILORD.102.299590.299615;Name=MILORD.102.299590.299615;bounded_by_ta=TRUE;common_boundary=Both;end=299615;ies_id=IESPGM.PTET51.1.102.284097;ies_left_dist=0;ies_min_dist=0;ies_right_dist=0;junction_seq=tttcaatccacaattTAatataatatattaat;read_names=J00121:27:H3GGKBBXX:5:2219:1397:38556,J00121:27:H3GGKBBXX:5:1202:10531:16471,J00121:27:H3GGKBBXX:5:1220:10663:8471,J00121:27:H3GGKBBXX:5:2108:18365:37326,J00121:27:H3GGKBBXX:5:1116:7070:27918,J00121:27:H3GGKBBXX:5:2206:20070:27373,J00121:27:H3GGKBBXX:5:2216:3123:15627,J00121:27:H3GGKBBXX:5:2106:14976:38662,J00121:27:H3GGKBBXX:5:2213:25418:25457,J00121:27:H3GGKBBXX:5:2212:3366:19144,J00121:27:H3GGKBBXX:5:2221:9313:24419,J00121:27:H3GGKBBXX:5:1223:30817:13640;sequence=TATAGTGACTGAGAATTAATTCATTA;start=299590;subtype=IES;support_ref=42;support_variant=12;type=IES;
scaffold51_102_with_IES	MILORD	internal_eliminated_sequence	299925	299950	.	.	.	ID=MILORD.102.299925.299950;Name=MILORD.102.299925.299950;bounded_by_ta=TRUE;common_boundary=Both;end=299950;ies_id=IESPGM.PTET51.1.102.284406;ies_left_dist=0;ies_min_dist=0;ies_right_dist=0;junction_seq=tgattttaatatcagTAttttcgataattcaa;read_names=J00121:27:H3GGKBBXX:5:2208:7791:31804,J00121:27:H3GGKBBXX:5:1209:27032:35954,J00121:27:H3GGKBBXX:5:1124:8055:43093,J00121:27:H3GGKBBXX:5:2221:23358:5042,J00121:27:H3GGKBBXX:5:2221:20547:7134,J00121:27:H3GGKBBXX:5:1213:22587:6695,J00121:27:H3GGKBBXX:5:2221:31020:9350,J00121:27:H3GGKBBXX:5:2119:8714:43849,J00121:27:H3GGKBBXX:5:2226:20405:34459,J00121:27:H3GGKBBXX:5:1114:27154:2158,J00121:27:H3GGKBBXX:5:2227:9973:32912,J00121:27:H3GGKBBXX:5:1217:2788:8928,J00121:27:H3GGKBBXX:5:2122:18355:23839,J00121:27:H3GGKBBXX:5:1118:14905:9772,J00121:27:H3GGKBBXX:5:1106:27296:9121,J00121:27:H3GGKBBXX:5:2228:19979:20146,J00121:27:H3GGKBBXX:5:2205:27549:19373,J00121:27:H3GGKBBXX:5:1113:3792:28745,J00121:27:H3GGKBBXX:5:2202:16650:39559,J00121:27:H3GGKBBXX:5:2227:6624:7380,J00121:27:H3GGKBBXX:5:2219:11525:42460,J00121:27:H3GGKBBXX:5:1121:14976:40877;sequence=TATAATGAATTTCTTAAATTTATCTA;start=299925;subtype=IES;support_ref=3;support_variant=22;type=IES;
scaffold51_102_with_IES	MILORD	internal_eliminated_sequence	300027	300054	.	.	.	ID=MILORD.102.300027.300054;Name=MILORD.102.300027.300054;bounded_by_ta=TRUE;common_boundary=None;end=300054;ies_id=IESPGM.PTET51.1.102.284406;ies_left_dist=-102;ies_min_dist=102;ies_right_dist=-104;junction_seq=aattacaacttgttgTAttaaaaaatgacaat;read_names=J00121:27:H3GGKBBXX:5:1212:14600:27074;sequence=TAGTATAATACTGATTACAATTTTCTTT;start=300027;subtype=MAC;support_ref=25;support_variant=1;type=CRYPTIC;
scaffold51_102_with_IES	MILORD	internal_eliminated_sequence	300078	300161	.	.	.	ID=MILORD.102.300078.300161;Name=MILORD.102.300078.300161;bounded_by_ta=TRUE;common_boundary=RIGHT;end=300161;ies_id=IESPGM.PTET51.1.102.284591;ies_left_dist=58;ies_min_dist=0;ies_right_dist=0;junction_seq=aatgacaattatattTAtattaatataaaaat;read_names=J00121:27:H3GGKBBXX:5:1219:19563:8383;sequence=TATAAGTACAATTGTAATGGATAACAGTAATTAATTATTAACATAAAATAATCGAAGGTATATTAGATTTTCTGATTTTAAGTA;start=300078;subtype=PARTIAL_EXTERNAL;support_ref=28;support_variant=1;type=ALTERNATIVE;
scaffold51_102_with_IES	MILORD	internal_eliminated_sequence	300084	300161	.	.	.	ID=MILORD.102.300084.300161;Name=MILORD.102.300084.300161;bounded_by_ta=TRUE;common_boundary=RIGHT;end=300161;ies_id=IESPGM.PTET51.1.102.284591;ies_left_dist=52;ies_min_dist=0;ies_right_dist=0;junction_seq=aattatatttataagTAtattaatataaaaat;read_names=J00121:27:H3GGKBBXX:5:2210:21521:15399;sequence=TACAATTGTAATGGATAACAGTAATTAATTATTAACATAAAATAATCGAAGGTATATTAGATTTTCTGATTTTAAGTA;start=300084;subtype=PARTIAL_EXTERNAL;support_ref=28;support_variant=1;type=ALTERNATIVE;
scaffold51_102_with_IES	MILORD	internal_eliminated_sequence	300136	300163	.	.	.	ID=MILORD.102.300136.300163;Name=MILORD.102.300136.300163;bounded_by_ta=TRUE;common_boundary=LEFT;end=300163;ies_id=IESPGM.PTET51.1.102.284591;ies_left_dist=0;ies_min_dist=0;ies_right_dist=-2;junction_seq=taaaataatcgaaggTAttaatataaaaattc;read_names=J00121:27:H3GGKBBXX:5:2119:9475:38486,J00121:27:H3GGKBBXX:5:1112:25053:10721,J00121:27:H3GGKBBXX:5:2211:21521:16489;sequence=TATATTAGATTTTCTGATTTTAAGTATA;start=300136;subtype=PARTIAL_EXTERNAL;support_ref=15;support_variant=3;type=ALTERNATIVE;
scaffold51_102_with_IES	MILORD	internal_eliminated_sequence	300136	300161	.	.	.	ID=MILORD.102.300136.300161;Name=MILORD.102.300136.300161;bounded_by_ta=TRUE;common_boundary=Both;end=300161;ies_id=IESPGM.PTET51.1.102.284591;ies_left_dist=0;ies_min_dist=0;ies_right_dist=0;junction_seq=taaaataatcgaaggTAtattaatataaaaat;read_names=J00121:27:H3GGKBBXX:5:1202:7841:47401,J00121:27:H3GGKBBXX:5:2228:9780:5429,J00121:27:H3GGKBBXX:5:2214:13859:33105,J00121:27:H3GGKBBXX:5:2214:2798:3213,J00121:27:H3GGKBBXX:5:1110:28422:24894,J00121:27:H3GGKBBXX:5:1112:10927:8963,J00121:27:H3GGKBBXX:5:2222:24769:32525,J00121:27:H3GGKBBXX:5:2202:15290:25984,J00121:27:H3GGKBBXX:5:2118:12591:32490,J00121:27:H3GGKBBXX:5:1223:23206:27145,J00121:27:H3GGKBBXX:5:1119:20009:7046,J00121:27:H3GGKBBXX:5:2107:29873:29800,J00121:27:H3GGKBBXX:5:1105:20730:45783,J00121:27:H3GGKBBXX:5:2104:17574:34477,J00121:27:H3GGKBBXX:5:1222:24728:19724,J00121:27:H3GGKBBXX:5:2228:19370:31857,J00121:27:H3GGKBBXX:5:2228:19441:32332,J00121:27:H3GGKBBXX:5:1104:18081:48509,J00121:27:H3GGKBBXX:5:2106:14925:6783,J00121:27:H3GGKBBXX:5:1227:10815:17104;sequence=TATATTAGATTTTCTGATTTTAAGTA;start=300136;subtype=IES;support_ref=45;support_variant=20;type=IES;
scaffold51_102_with_IES	MILORD	internal_eliminated_sequence	300570	300598	.	.	.	ID=MILORD.102.300570.300598;Name=MILORD.102.300570.300598;bounded_by_ta=TRUE;common_boundary=Both;end=300598;ies_id=IESPGM.PTET51.1.102.284999;ies_left_dist=0;ies_min_dist=0;ies_right_dist=0;junction_seq=ttttttaattaaagaTAtcccatacctattat;read_names=J00121:27:H3GGKBBXX:5:2102:10409:1666;sequence=TATCGTTTAAATATTCATACTTTTTATCA;start=300570;subtype=IES;support_ref=8;support_variant=1;type=IES;
scaffold51_102_with_IES	MILORD	internal_eliminated_sequence	300626	300651	.	.	.	ID=MILORD.102.300626.300651;Name=MILORD.102.300626.300651;bounded_by_ta=TRUE;common_boundary=Both;end=300651;ies_id=IESPGM.PTET51.1.102.285026;ies_left_dist=0;ies_min_dist=0;ies_right_dist=0;junction_seq=attatatgtttggagTAcatctgataaaaaat;read_names=J00121:27:H3GGKBBXX:5:2211:26656:31470,J00121:27:H3GGKBBXX:5:2221:28534:38627,J00121:27:H3GGKBBXX:5:1224:18741:38504;sequence=TATATTGAAATTACAAAAACTTACTT;start=300626;subtype=IES;support_ref=12;support_variant=3;type=IES;
scaffold51_102_with_IES	MILORD	internal_eliminated_sequence	300703	300731	.	.	.	ID=MILORD.102.300703.300731;Name=MILORD.102.300703.300731;bounded_by_ta=TRUE;common_boundary=Both;end=300731;ies_id=IESPGM.PTET51.1.102.285077;ies_left_dist=0;ies_min_dist=0;ies_right_dist=0;junction_seq=ttgatctcgaataacTAtcaattctgaaagtt;read_names=J00121:27:H3GGKBBXX:5:2107:24951:43884;sequence=TATAGTTAGAATGAGAATTAAATAATTTA;start=300703;subtype=IES;support_ref=2;support_variant=1;type=IES;
scaffold51_102_with_IES	MILORD	internal_eliminated_sequence	300788	300813	.	.	.	ID=MILORD.102.300788.300813;Name=MILORD.102.300788.300813;bounded_by_ta=TRUE;common_boundary=Both;end=300813;ies_id=IESPGM.PTET51.1.102.285133;ies_left_dist=0;ies_min_dist=0;ies_right_dist=0;junction_seq=attagaccaatagaaTActaaattaatgaaaa;read_names=J00121:27:H3GGKBBXX:5:2218:22952:20093,J00121:27:H3GGKBBXX:5:1103:27996:2598,J00121:27:H3GGKBBXX:5:1216:14133:16418,J00121:27:H3GGKBBXX:5:1208:9140:6853,J00121:27:H3GGKBBXX:5:2206:26616:30802,J00121:27:H3GGKBBXX:5:1219:4168:24437,J00121:27:H3GGKBBXX:5:1112:29031:20850,J00121:27:H3GGKBBXX:5:1226:5183:8611,J00121:27:H3GGKBBXX:5:1110:11393:34706,J00121:27:H3GGKBBXX:5:1127:19603:40948,J00121:27:H3GGKBBXX:5:2108:12571:2703;sequence=TATAGATATTAAAATAATATTGTATA;start=300788;subtype=IES;support_ref=6;support_variant=11;type=IES;
scaffold51_102_with_IES	MILORD	internal_eliminated_sequence	300921	300946	.	.	.	ID=MILORD.102.300921.300946;Name=MILORD.102.300921.300946;bounded_by_ta=TRUE;common_boundary=Both;end=300946;ies_id=IESPGM.PTET51.1.102.285240;ies_left_dist=0;ies_min_dist=0;ies_right_dist=0;junction_seq=taaattactaaatacTAttcaaattgcaagag;read_names=J00121:27:H3GGKBBXX:5:1115:27529:47682,J00121:27:H3GGKBBXX:5:2101:24525:6572,J00121:27:H3GGKBBXX:5:1217:3671:20973,J00121:27:H3GGKBBXX:5:1118:27965:36939,J00121:27:H3GGKBBXX:5:1102:8308:9315,J00121:27:H3GGKBBXX:5:1123:5994:4426,J00121:27:H3GGKBBXX:5:1224:28290:23083,J00121:27:H3GGKBBXX:5:2219:25672:32050,J00121:27:H3GGKBBXX:5:2111:4422:4479,J00121:27:H3GGKBBXX:5:2205:8795:4778,J00121:27:H3GGKBBXX:5:2110:14955:30890,J00121:27:H3GGKBBXX:5:2115:14539:8998,J00121:27:H3GGKBBXX:5:1118:31507:25949,J00121:27:H3GGKBBXX:5:1218:13271:19777,J00121:27:H3GGKBBXX:5:2212:22374:7732,J00121:27:H3GGKBBXX:5:1108:31172:24736,J00121:27:H3GGKBBXX:5:2228:26129:26336,J00121:27:H3GGKBBXX:5:1109:15960:12972,J00121:27:H3GGKBBXX:5:1108:5122:26512,J00121:27:H3GGKBBXX:5:1208:4756:4110,J00121:27:H3GGKBBXX:5:2206:11535:40332;sequence=TATAGTGTATTAGCAATTTTAAACTG;start=300921;subtype=IES;support_ref=6;support_variant=21;type=IES;
scaffold51_102_with_IES	MILORD	internal_eliminated_sequence	302277	302296	.	.	.	ID=MILORD.102.302277.302296;Name=MILORD.102.302277.302296;bounded_by_ta=TRUE;common_boundary=None;end=302296;ies_id=IESPGM.PTET51.1.102.286718;ies_left_dist=148;ies_min_dist=148;ies_right_dist=154;junction_seq=tagacaggattgtggTActactcatgttatta;read_names=J00121:27:H3GGKBBXX:5:2101:18355:21307;sequence=TATAGTTATCATGTACTTAA;start=302277;subtype=MAC;support_ref=30;support_variant=1;type=CRYPTIC;
scaffold51_102_with_IES	MILORD	internal_eliminated_sequence	302472	302500	.	.	.	ID=MILORD.102.302472.302500;Name=MILORD.102.302472.302500;bounded_by_ta=TRUE;common_boundary=Both;end=302500;ies_id=IESPGM.PTET51.1.102.286739;ies_left_dist=0;ies_min_dist=0;ies_right_dist=0;junction_seq=aaatacaaataaattTAacaataattgatata;read_names=J00121:27:H3GGKBBXX:5:2211:28615:10176;sequence=TATAGTTGGATTGATTTGCAAATTAGCTA;start=302472;subtype=IES;support_ref=4;support_variant=1;type=IES;
scaffold51_102_with_IES	MILORD	internal_eliminated_sequence	302697	302725	.	.	.	ID=MILORD.102.302697.302725;Name=MILORD.102.302697.302725;bounded_by_ta=TRUE;common_boundary=None;end=302725;ies_id=IESPGM.PTET51.1.102.286739;ies_left_dist=-225;ies_min_dist=225;ies_right_dist=-225;junction_seq=ctgattgtcaaatgcTAcaaaaaattgaatat;read_names=J00121:27:H3GGKBBXX:5:1211:18700:24823,J00121:27:H3GGKBBXX:5:2110:23307:3055,J00121:27:H3GGKBBXX:5:2117:24373:13728;sequence=TATAGGATGATAGGATACCTATTTTATAA;start=302697;subtype=MAC;support_ref=183;support_variant=3;type=CRYPTIC;
scaffold51_102_with_IES	MILORD	internal_eliminated_sequence	304492	304518	.	.	.	ID=MILORD.102.304492.304518;Name=MILORD.102.304492.304518;bounded_by_ta=TRUE;common_boundary=None;end=304518;ies_id=IESPGM.PTET51.1.102.289164;ies_left_dist=434;ies_min_dist=434;ies_right_dist=509;junction_seq=ataatatatctttatTAtatatttccttttta;read_names=J00121:27:H3GGKBBXX:5:2225:32461:23733;sequence=TATAATATAAAATTGAAGATTTAATTA;start=304492;subtype=MAC;support_ref=70;support_variant=1;type=CRYPTIC;
scaffold51_102_with_IES	MILORD	internal_eliminated_sequence	304926	305029	.	.	.	ID=MILORD.102.304926.305029;Name=MILORD.102.304926.305029;bounded_by_ta=TRUE;common_boundary=LEFT;end=305029;ies_id=IESPGM.PTET51.1.102.289164;ies_left_dist=0;ies_min_dist=0;ies_right_dist=-2;junction_seq=ttttggattggatttTAttccacctctttcag;read_names=J00121:27:H3GGKBBXX:5:2215:14519:23663;sequence=TATACTTGACGTATTTGAAAATTCAGTTTTCCTTATCCAATTATTTTTTTAAATTTATAAAAAAAAAACTATTTAAATTTTATTGGGGAAATGAACTTTGTATA;start=304926;subtype=PARTIAL_EXTERNAL;support_ref=30;support_variant=1;type=ALTERNATIVE;
scaffold51_102_with_IES	MILORD	internal_eliminated_sequence	304926	305256	.	.	.	ID=MILORD.102.304926.305256;Name=MILORD.102.304926.305256;bounded_by_ta=TRUE;common_boundary=LEFT;end=305256;ies_id=IESPGM.PTET51.1.102.289164;ies_left_dist=0;ies_min_dist=0;ies_right_dist=-229;junction_seq=ttttggattggatttTAtaatttgcaaaaata;read_names=J00121:27:H3GGKBBXX:5:2111:10490:27092,J00121:27:H3GGKBBXX:5:1104:16315:46258;sequence=TATACTTGACGTATTTGAAAATTCAGTTTTCCTTATCCAATTATTTTTTTAAATTTATAAAAAAAAAACTATTTAAATTTTATTGGGGAAATGAACTTTGTATATATTCCACCTCTTTCAGAAAAAATATTAAATCCAAATAAGGATCAATTAAAAGTTAGGCATAAAGTATTAAACTATTTTGTTAAAAGAATTTCCTCAATATAGTATTTATATTACAGCTGGATAAATGGAAATTGAAATTTCCTATAGCTTAAATAATATTATTATTTTTAAATTAAATATATCTGTTAAATGGTCAATAAAAAAGTATGGATGCTATTGTATTCTG;start=304926;subtype=PARTIAL_EXTERNAL;support_ref=30;support_variant=2;type=ALTERNATIVE;
scaffold51_102_with_IES	MILORD	internal_eliminated_sequence	304926	305027	.	.	.	ID=MILORD.102.304926.305027;Name=MILORD.102.304926.305027;bounded_by_ta=TRUE;common_boundary=Both;end=305027;ies_id=IESPGM.PTET51.1.102.289164;ies_left_dist=0;ies_min_dist=0;ies_right_dist=0;junction_seq=ttttggattggatttTAtattccacctctttc;read_names=J00121:27:H3GGKBBXX:5:1123:14692:48614,J00121:27:H3GGKBBXX:5:1119:2361:19302,J00121:27:H3GGKBBXX:5:2118:13179:27848,J00121:27:H3GGKBBXX:5:2122:26687:7222,J00121:27:H3GGKBBXX:5:1108:22455:8506,J00121:27:H3GGKBBXX:5:1205:22313:33193,J00121:27:H3GGKBBXX:5:1127:23977:11917,J00121:27:H3GGKBBXX:5:2121:2250:45238;sequence=TATACTTGACGTATTTGAAAATTCAGTTTTCCTTATCCAATTATTTTTTTAAATTTATAAAAAAAAAACTATTTAAATTTTATTGGGGAAATGAACTTTGTA;start=304926;subtype=IES;support_ref=60;support_variant=8;type=IES;
scaffold51_102_with_IES	MILORD	internal_eliminated_sequence	304926	306430	.	.	.	ID=MILORD.102.304926.306430;Name=MILORD.102.304926.306430;bounded_by_ta=TRUE;common_boundary=LEFT;end=306430;ies_id=IESPGM.PTET51.1.102.289164;ies_left_dist=0;ies_min_dist=0;ies_right_dist=-1403;junction_seq=ttttggattggatttTAaatcaacttattata;read_names=J00121:27:H3GGKBBXX:5:2120:17158:20463;sequence=TATACTTGACGTATTTGAAAATTCAGTTTTCCTTATCCAATTATTTTTTTAAATTTATAAAAAAAAAACTATTTAAATTTTATTGGGGAAATGAACTTTGTATATATTCCACCTCTTTCAGAAAAAATATTAAATCCAAATAAGGATCAATTAAAAGTTAGGCATAAAGTATTAAACTATTTTGTTAAAAGAATTTCCTCAATATAGTATTTATATTACAGCTGGATAAATGGAAATTGAAATTTCCTATAGCTTAAATAATATTATTATTTTTAAATTAAATATATCTGTTAAATGGTCAATAAAAAAGTATGGATGCTATTGTATTCTGTATAATTTGCAAAAATATTTTTGAGGCCAAATGAAACTGAAATATGCAAAGTATAAATTAATTTGATACTAGGTTATGGAAAGCTTAAAACCAACTGATTTTCTCTATTAAATTTAGGTCATGAAGTAGGTTTTCCAAATAACTTCAGAGTAATATGATGAAAAGAGGCTGTAGATTTATTTAAAGAATGTTTAGACGTTCTTATAAAACTCTAAATTTCTCTTATTTAAATTATCTAGAAAAATTTAGGAAATGATCAACAGTAGCGCAACATTAAAAGAAAAGATCAATTCTGTTACTGGTGCTGAATCTGAATAATCTGAAAAATTTGCTATGTAAGATAGCATAGAAGACTAAGATGGAAAGATGAAAAATTATGAAATAGGTTTAAAAATTCATTCAAATTTAGAAAATATGGTATTTTTACATTCATAATAATTTAGATGTTCACTAGAGATAAGTAATTAGAAAAGATCCACGATTTAATAAAAACAGAATAAATGGATATAAAGGCATTTCTGGAAGGGTTTAAGCTTAGATTAGAAATGGTGTATTAAAAAAATAATGACAGAGTTAAATAGAAATAATGGGAAATTGAAAAATTAGATATTGAGTATTTGAGTTTAAATGATCAATACTAAATAAAATATATCTAAGAGAGTGTATATTTTTCATTATTAGTATTTTCAGTGCAGCATAGAGATCAATAAATTCAATCACTTTAACTTATTCATGATGAATTTAGAGGTAAAAAAAGTATTTGAGAAATTTAAAAATGATAAACATTAATCCTACTTAACAATCATCAAGGATATAGCTGATTTGGAGTTATCAAACTTTTCAATAATGAATCAAACTTGGAGAGGAATTGAAAACCTTGCATAATTAAAATTAGATAAAAAAACAAATTATTAGATGTCTCAATGAATGATAAATTGAATCAGTAAAATAAAAATATTTTTTCTTCCTCATTCCAATTAGACATTATAGTTTAAGGTTTATAAATATATTCCCGTTCAATATTATTCGCAGTTTCAAATTTCATGAAAATAAATATAAATGTATTATTATTTAGTTTTAATTACTCATTACTCATTTTAAATCATTGCTACTATTAAAATATATATGTTCACTTAATATGATAATTTTAATTTAATCATCTACTGCAATACAA;start=304926;subtype=PARTIAL_EXTERNAL;support_ref=30;support_variant=1;type=ALTERNATIVE;
scaffold51_102_with_IES	MILORD	internal_eliminated_sequence	305133	305249	.	.	.	ID=MILORD.102.305133.305249;Name=MILORD.102.305133.305249;bounded_by_ta=TRUE;common_boundary=RIGHT;end=305249;ies_id=IESPGM.PTET51.1.102.289278;ies_left_dist=9;ies_min_dist=0;ies_right_dist=0;junction_seq=atttcctcaatatagTAttctgtataatttgc;read_names=J00121:27:H3GGKBBXX:5:2111:20547:12374;sequence=TATTTATATTACAGCTGGATAAATGGAAATTGAAATTTCCTATAGCTTAAATAATATTATTATTTTTAAATTAAATATATCTGTTAAATGGTCAATAAAAAAGTATGGATGCTATTG;start=305133;subtype=PARTIAL_EXTERNAL;support_ref=2;support_variant=1;type=ALTERNATIVE;
scaffold51_102_with_IES	MILORD	internal_eliminated_sequence	305139	305249	.	.	.	ID=MILORD.102.305139.305249;Name=MILORD.102.305139.305249;bounded_by_ta=TRUE;common_boundary=RIGHT;end=305249;ies_id=IESPGM.PTET51.1.102.289278;ies_left_dist=3;ies_min_dist=0;ies_right_dist=0;junction_seq=tcaatatagtatttaTAttctgtataatttgc;read_names=J00121:27:H3GGKBBXX:5:1213:19644:3600;sequence=TATTACAGCTGGATAAATGGAAATTGAAATTTCCTATAGCTTAAATAATATTATTATTTTTAAATTAAATATATCTGTTAAATGGTCAATAAAAAAGTATGGATGCTATTG;start=305139;subtype=PARTIAL_EXTERNAL;support_ref=0;support_variant=1;type=ALTERNATIVE;
scaffold51_102_with_IES	MILORD	internal_eliminated_sequence	305142	305249	.	.	.	ID=MILORD.102.305142.305249;Name=MILORD.102.305142.305249;bounded_by_ta=TRUE;common_boundary=Both;end=305249;ies_id=IESPGM.PTET51.1.102.289278;ies_left_dist=0;ies_min_dist=0;ies_right_dist=0;junction_seq=atatagtatttatatTAttctgtataatttgc;read_names=J00121:27:H3GGKBBXX:5:2107:9820:44148,J00121:27:H3GGKBBXX:5:2227:25307:43515,J00121:27:H3GGKBBXX:5:1126:16843:46680,J00121:27:H3GGKBBXX:5:1212:2808:25843,J00121:27:H3GGKBBXX:5:2106:21937:22204,J00121:27:H3GGKBBXX:5:1213:21349:27232,J00121:27:H3GGKBBXX:5:1204:10115:39348,J00121:27:H3GGKBBXX:5:1109:17868:6009,J00121:27:H3GGKBBXX:5:1128:24738:14045,J00121:27:H3GGKBBXX:5:1212:29934:48298,J00121:27:H3GGKBBXX:5:2110:24068:2088,J00121:27:H3GGKBBXX:5:1227:12185:29501,J00121:27:H3GGKBBXX:5:1227:11119:35321,J00121:27:H3GGKBBXX:5:2107:25479:12867,J00121:27:H3GGKBBXX:5:1206:10216:38117,J00121:27:H3GGKBBXX:5:2113:17868:5657,J00121:27:H3GGKBBXX:5:1102:18883:13500,J00121:27:H3GGKBBXX:5:1206:28655:11020,J00121:27:H3GGKBBXX:5:2226:20730:39383,J00121:27:H3GGKBBXX:5:2203:27093:44042,J00121:27:H3GGKBBXX:5:1123:25753:36270,J00121:27:H3GGKBBXX:5:2205:26352:19162,J00121:27:H3GGKBBXX:5:2210:13047:29870,J00121:27:H3GGKBBXX:5:2120:24789:28938,J00121:27:H3GGKBBXX:5:2106:16376:22450;sequence=TACAGCTGGATAAATGGAAATTGAAATTTCCTATAGCTTAAATAATATTATTATTTTTAAATTAAATATATCTGTTAAATGGTCAATAAAAAAGTATGGATGCTATTG;start=305142;subtype=IES;support_ref=0;support_variant=25;type=IES;
scaffold51_102_with_IES	MILORD	internal_eliminated_sequence	306366	306425	.	.	.	ID=MILORD.102.306366.306425;Name=MILORD.102.306366.306425;bounded_by_ta=TRUE;common_boundary=None;end=306425;ies_id=IESPGM.PTET51.1.102.289278;ies_left_dist=-1224;ies_min_dist=1176;ies_right_dist=-1176;junction_seq=attttaaatcattgcTAcaataaatcaactta;read_names=J00121:27:H3GGKBBXX:5:1220:5528:22854,J00121:27:H3GGKBBXX:5:1110:15422:44535,J00121:27:H3GGKBBXX:5:1216:3102:36974,J00121:27:H3GGKBBXX:5:1203:20699:32613,J00121:27:H3GGKBBXX:5:1125:20476:41475,J00121:27:H3GGKBBXX:5:2117:20334:14783,J00121:27:H3GGKBBXX:5:1111:19045:22116,J00121:27:H3GGKBBXX:5:2219:8988:47700,J00121:27:H3GGKBBXX:5:1212:4087:13429,J00121:27:H3GGKBBXX:5:1223:26514:15539,J00121:27:H3GGKBBXX:5:1121:19522:38064,J00121:27:H3GGKBBXX:5:1207:16752:7486,J00121:27:H3GGKBBXX:5:1106:18700:41071,J00121:27:H3GGKBBXX:5:2103:26453:14414,J00121:27:H3GGKBBXX:5:1103:6492:44429,J00121:27:H3GGKBBXX:5:1121:19664:38205;sequence=TACTATTAAAATATATATGTTCACTTAATATGATAATTTTAATTTAATCATCTACTGCAA;start=306366;subtype=MAC;support_ref=80;support_variant=16;type=CRYPTIC;
scaffold51_102_with_IES	MILORD	internal_eliminated_sequence	306369	306425	.	.	.	ID=MILORD.102.306369.306425;Name=MILORD.102.306369.306425;bounded_by_ta=TRUE;common_boundary=None;end=306425;ies_id=IESPGM.PTET51.1.102.289278;ies_left_dist=-1227;ies_min_dist=1176;ies_right_dist=-1176;junction_seq=ttaaatcattgctacTAcaataaatcaactta;read_names=J00121:27:H3GGKBBXX:5:1103:24221:11741;sequence=TATTAAAATATATATGTTCACTTAATATGATAATTTTAATTTAATCATCTACTGCAA;start=306369;subtype=MAC;support_ref=39;support_variant=1;type=CRYPTIC;
scaffold51_102_with_IES	MILORD	internal_eliminated_sequence	309023	309050	.	.	.	ID=MILORD.102.309023.309050;Name=MILORD.102.309023.309050;bounded_by_ta=TRUE;common_boundary=Both;end=309050;ies_id=IESPGM.PTET51.1.102.293051;ies_left_dist=0;ies_min_dist=0;ies_right_dist=0;junction_seq=acaatagttgtcatgTActacctcgaaatcaa;read_names=J00121:27:H3GGKBBXX:5:1219:15118:10352,J00121:27:H3GGKBBXX:5:2115:28138:4040,J00121:27:H3GGKBBXX:5:1107:7912:27057,J00121:27:H3GGKBBXX:5:2217:25449:14256,J00121:27:H3GGKBBXX:5:2201:21430:3248,J00121:27:H3GGKBBXX:5:2205:24789:27145,J00121:27:H3GGKBBXX:5:1222:20060:25140,J00121:27:H3GGKBBXX:5:2209:8460:8312,J00121:27:H3GGKBBXX:5:2124:4340:8699,J00121:27:H3GGKBBXX:5:2223:29072:34706,J00121:27:H3GGKBBXX:5:1105:24139:13078,J00121:27:H3GGKBBXX:5:2219:17229:46223,J00121:27:H3GGKBBXX:5:1106:17472:8137,J00121:27:H3GGKBBXX:5:2213:10267:1490,J00121:27:H3GGKBBXX:5:2123:30462:30538,J00121:27:H3GGKBBXX:5:1219:22029:42583;sequence=TAGGGTGATACTATTATTAATGAATCTA;start=309023;subtype=IES;support_ref=0;support_variant=16;type=IES;
scaffold51_102_with_IES	MILORD	internal_eliminated_sequence	309023	309053	.	.	.	ID=MILORD.102.309023.309053;Name=MILORD.102.309023.309053;bounded_by_ta=TRUE;common_boundary=LEFT;end=309053;ies_id=IESPGM.PTET51.1.102.293051;ies_left_dist=0;ies_min_dist=0;ies_right_dist=-3;junction_seq=acaatagttgtcatgTAcctcgaaatcaatgg;read_names=J00121:27:H3GGKBBXX:5:2116:26839:25808,J00121:27:H3GGKBBXX:5:2204:25611:29940;sequence=TAGGGTGATACTATTATTAATGAATCTATAC;start=309023;subtype=PARTIAL_EXTERNAL;support_ref=0;support_variant=2;type=ALTERNATIVE;
scaffold51_102_with_IES	MILORD	internal_eliminated_sequence	313980	314047	.	.	.	ID=MILORD.102.313980.314047;Name=MILORD.102.313980.314047;bounded_by_ta=TRUE;common_boundary=Both;end=314047;ies_id=IESPGM.PTET51.1.102.297980;ies_left_dist=0;ies_min_dist=0;ies_right_dist=0;junction_seq=ctccatcttaaatggTAaatgtgaagaactta;read_names=J00121:27:H3GGKBBXX:5:2219:5162:4497,J00121:27:H3GGKBBXX:5:1211:29153:46803,J00121:27:H3GGKBBXX:5:2120:2676:11477,J00121:27:H3GGKBBXX:5:2125:25581:36358,J00121:27:H3GGKBBXX:5:2223:23663:14854,J00121:27:H3GGKBBXX:5:1112:25012:39594,J00121:27:H3GGKBBXX:5:2202:10155:46838,J00121:27:H3GGKBBXX:5:2119:13707:2985;sequence=TATTGTCAAAATAAAACTAAATGCTGTTGCAATAATTATTAAAAAACAACAAAATATGATTACTAGAA;start=313980;subtype=IES;support_ref=58;support_variant=8;type=IES;
scaffold51_102_with_IES	MILORD	internal_eliminated_sequence	316982	317026	.	.	.	ID=MILORD.102.316982.317026;Name=MILORD.102.316982.317026;bounded_by_ta=TRUE;common_boundary=Both;end=317026;ies_id=IESPGM.PTET51.1.102.300914;ies_left_dist=0;ies_min_dist=0;ies_right_dist=0;junction_seq=ttttatcccaaacaaTAtataattgagacaaa;read_names=J00121:27:H3GGKBBXX:5:1220:23267:46381,J00121:27:H3GGKBBXX:5:2216:16376:17737,J00121:27:H3GGKBBXX:5:1121:21389:5605,J00121:27:H3GGKBBXX:5:1204:6654:32402,J00121:27:H3GGKBBXX:5:1117:26788:27654,J00121:27:H3GGKBBXX:5:2222:26717:29571,J00121:27:H3GGKBBXX:5:1103:29335:19126,J00121:27:H3GGKBBXX:5:1122:19471:31611,J00121:27:H3GGKBBXX:5:1207:31436:47489,J00121:27:H3GGKBBXX:5:1126:7689:20902,J00121:27:H3GGKBBXX:5:1223:6573:28463,J00121:27:H3GGKBBXX:5:1211:10937:18511,J00121:27:H3GGKBBXX:5:1101:15595:4075,J00121:27:H3GGKBBXX:5:1202:10439:42126,J00121:27:H3GGKBBXX:5:2208:4208:32314,J00121:27:H3GGKBBXX:5:1111:13007:7504,J00121:27:H3GGKBBXX:5:1211:7902:42794,J00121:27:H3GGKBBXX:5:2228:9871:25070,J00121:27:H3GGKBBXX:5:1122:25702:2070,J00121:27:H3GGKBBXX:5:1216:17756:6202,J00121:27:H3GGKBBXX:5:1223:22587:26459,J00121:27:H3GGKBBXX:5:2123:13768:26090,J00121:27:H3GGKBBXX:5:1108:20324:10932,J00121:27:H3GGKBBXX:5:2213:19745:43831,J00121:27:H3GGKBBXX:5:2216:8217:17456,J00121:27:H3GGKBBXX:5:2216:17462:27918,J00121:27:H3GGKBBXX:5:2228:16234:41370,J00121:27:H3GGKBBXX:5:2203:8592:27109,J00121:27:H3GGKBBXX:5:2208:12286:29923;sequence=TACAGTTTTATTTGTTGTTTTAATTTCAAAAGTAAAATTAAACTG;start=316982;subtype=IES;support_ref=0;support_variant=29;type=IES;
scaffold51_102_with_IES	MILORD	internal_eliminated_sequence	317633	317660	.	.	.	ID=MILORD.102.317633.317660;Name=MILORD.102.317633.317660;bounded_by_ta=TRUE;common_boundary=Both;end=317660;ies_id=IESPGM.PTET51.1.102.301520;ies_left_dist=0;ies_min_dist=0;ies_right_dist=0;junction_seq=aagtaaaagagctggTAccagatataatgcaa;read_names=J00121:27:H3GGKBBXX:5:1121:29183:6624,J00121:27:H3GGKBBXX:5:2202:6948:21588,J00121:27:H3GGKBBXX:5:1204:17137:24648,J00121:27:H3GGKBBXX:5:1201:15980:44166,J00121:27:H3GGKBBXX:5:2225:19238:14396,J00121:27:H3GGKBBXX:5:1223:14945:23276,J00121:27:H3GGKBBXX:5:2106:16041:41211,J00121:27:H3GGKBBXX:5:1127:18010:40121,J00121:27:H3GGKBBXX:5:2126:26200:41088,J00121:27:H3GGKBBXX:5:1216:3183:39471,J00121:27:H3GGKBBXX:5:1216:22140:45520,J00121:27:H3GGKBBXX:5:1215:17168:3776,J00121:27:H3GGKBBXX:5:2227:13403:43568,J00121:27:H3GGKBBXX:5:1223:16478:37079,J00121:27:H3GGKBBXX:5:1220:2940:23997,J00121:27:H3GGKBBXX:5:1113:4097:1806,J00121:27:H3GGKBBXX:5:1217:26788:7082,J00121:27:H3GGKBBXX:5:2113:10581:20850,J00121:27:H3GGKBBXX:5:2215:29102:23153,J00121:27:H3GGKBBXX:5:1109:28016:32595,J00121:27:H3GGKBBXX:5:2119:5274:48263,J00121:27:H3GGKBBXX:5:2117:13119:21588,J00121:27:H3GGKBBXX:5:1206:18954:47805,J00121:27:H3GGKBBXX:5:2225:11596:33158;sequence=TATGGTAATCAAATATACAATACTATTG;start=317633;subtype=IES;support_ref=6;support_variant=24;type=IES;
scaffold51_102_with_IES	MILORD	internal_eliminated_sequence	320412	320520	.	.	.	ID=MILORD.102.320412.320520;Name=MILORD.102.320412.320520;bounded_by_ta=TRUE;common_boundary=None;end=320520;ies_id=IESPGM.PTET51.1.102.307066;ies_left_dist=2795;ies_min_dist=2719;ies_right_dist=2719;junction_seq=tttaacttattgaaaTAtagagagtttctcta;read_names=J00121:27:H3GGKBBXX:5:2125:5923:30925;sequence=TAAAGTAAATTGTATTTTTTAACTAAATTTTTTCTAATTGTTTTTTTGTATTACAATTGTCCTTTTTTAGTTAATTCCAAAAATAAATGAATTTTGCTCATAACGCTTA;start=320412;subtype=MAC;support_ref=63;support_variant=1;type=CRYPTIC;
scaffold51_102_with_IES	MILORD	internal_eliminated_sequence	323207	323239	.	.	.	ID=MILORD.102.323207.323239;Name=MILORD.102.323207.323239;bounded_by_ta=TRUE;common_boundary=Both;end=323239;ies_id=IESPGM.PTET51.1.102.307066;ies_left_dist=0;ies_min_dist=0;ies_right_dist=0;junction_seq=caattcccatttggaTAcaaccagagttgttt;read_names=J00121:27:H3GGKBBXX:5:1215:31517:31312;sequence=TATAAATTCACCATTTTAGATAACAATTATATT;start=323207;subtype=IES;support_ref=0;support_variant=1;type=IES;
scaffold51_102_with_IES	MILORD	internal_eliminated_sequence	328995	329070	.	.	.	ID=MILORD.102.328995.329070;Name=MILORD.102.328995.329070;bounded_by_ta=TRUE;common_boundary=None;end=329070;ies_id=IESPGM.PTET51.1.102.307337;ies_left_dist=-5484;ies_min_dist=1390;ies_right_dist=-1390;junction_seq=gattagcttttgcaaTAttttatagagacatt;read_names=J00121:27:H3GGKBBXX:5:1127:16894:18318;sequence=TATTGTAAAGATGATTAATTATATTTTTGTAGAATTTTGAAAAAAAAATATTTGGTTTAAAAAAATTCTTTCATTA;start=328995;subtype=MAC;support_ref=36;support_variant=1;type=CRYPTIC;
scaffold51_103_with_IES	MILORD	internal_eliminated_sequence	8073	8747	.	.	.	ID=MILORD.103.8073.8747;Name=MILORD.103.8073.8747;bounded_by_ta=TRUE;common_boundary=None;end=8747;ies_id=IESPGM.PTET51.1.103.10756;ies_left_dist=2683;ies_min_dist=2049;ies_right_dist=2049;junction_seq=aaatttatataatttTAtattaattttcattt;read_names=J00121:27:H3GGKBBXX:5:1106:24211:28534;sequence=TATTTCAAAATATTGAATGAGAACAATTATCTAATTTGGCTTTTTAGCACCCAATTTTAAATCATCTATAAGTTCTAAACTGCATAATATTCTAAATAATTTTTGAAATTTTAATAGTTGAAATCAAACTATTAATCTTTTTATCATCATCAGAATGAGTATGATGGATTCCCTTTTAAAACAGTCAAAATAATTTAATCGAAATCCGATACAATACTCATGATAACAAATAAAATCAATCTCTTCCTTATGGTTATCTTTTTAACATTTTAACTTCAAACTTCCTTATTAAATCATTTTTTATATTTTAATAATAATAATAATAATAATAATAATAATAATAATAATCTTTTTGGCTTCTTTTTTCCATATTTCCTGACCTTTTCATCGAACTAGCAAAATGTAAATCTTCTAAAAAGAAACTCTTCTAAGCTTTCTCTATTACTAATTTATTTTAAATTGGCTCATCAATTTACCCTTTTACATAAAATTCCTAATAAACATTCAGACACCAAAGATCCTCCTAGTTTACTTAATGAGGCGATATTGAACAAGGAAAGCCCAATAAGGGACTGAATTTTGTTAGCTCAAATGTATATTGTTTTTGAAATTCAGATTTAAAAAAAAATTTAATTTGTAATATAATTCTGTTTTTTTTCAATTTCTATTTCTTAA;start=8073;subtype=MAC;support_ref=55;support_variant=1;type=CRYPTIC;
scaffold51_103_with_IES	MILORD	internal_eliminated_sequence	8381	8392	.	.	.	ID=MILORD.103.8381.8392;Name=MILORD.103.8381.8392;bounded_by_ta=TRUE;common_boundary=None;end=8392;ies_id=IESPGM.PTET51.1.103.10756;ies_left_dist=2375;ies_min_dist=2375;ies_right_dist=2404;junction_seq=tcattttttatatttTAataataataataata;read_names=J00121:27:H3GGKBBXX:5:1222:7811:22485,J00121:27:H3GGKBBXX:5:1222:7750:22379;sequence=TAATAATAATAA;start=8381;subtype=MAC;support_ref=0;support_variant=2;type=CRYPTIC;
scaffold51_103_with_IES	MILORD	internal_eliminated_sequence	8381	8747	.	.	.	ID=MILORD.103.8381.8747;Name=MILORD.103.8381.8747;bounded_by_ta=TRUE;common_boundary=None;end=8747;ies_id=IESPGM.PTET51.1.103.10756;ies_left_dist=2375;ies_min_dist=2049;ies_right_dist=2049;junction_seq=tcattttttatatttTAtattaattttcattt;read_names=J00121:27:H3GGKBBXX:5:1205:8146:26652;sequence=TAATAATAATAATAATAATAATAATAATAATAATAATAATCTTTTTGGCTTCTTTTTTCCATATTTCCTGACCTTTTCATCGAACTAGCAAAATGTAAATCTTCTAAAAAGAAACTCTTCTAAGCTTTCTCTATTACTAATTTATTTTAAATTGGCTCATCAATTTACCCTTTTACATAAAATTCCTAATAAACATTCAGACACCAAAGATCCTCCTAGTTTACTTAATGAGGCGATATTGAACAAGGAAAGCCCAATAAGGGACTGAATTTTGTTAGCTCAAATGTATATTGTTTTTGAAATTCAGATTTAAAAAAAAATTTAATTTGTAATATAATTCTGTTTTTTTTCAATTTCTATTTCTTAA;start=8381;subtype=MAC;support_ref=0;support_variant=1;type=CRYPTIC;
scaffold51_103_with_IES	MILORD	internal_eliminated_sequence	10654	11316	.	.	.	ID=MILORD.103.10654.11316;Name=MILORD.103.10654.11316;bounded_by_ta=TRUE;common_boundary=RIGHT;end=11316;ies_id=IESPGM.PTET51.1.103.11219;ies_left_dist=606;ies_min_dist=0;ies_right_dist=0;junction_seq=ttgttgtgtttaaaaTAtaataataaatataa;read_names=J00121:27:H3GGKBBXX:5:1227:8075:2123;sequence=TACAATACATTTTAATCTCAAAGCATATATTTACGTGATTTCATGAATTGTATAAAAATATTAAGAAAAAAATTAGTTTAGGTAATTTAATTGATGAAACATTATTTTCTAAAAATTTTCATCAAAATCAAATTTTAATTCTGTATTTGGTATTTATCAATATATTACTTTGATAATTCTAATGAAGTTGACACATTTCTTAAATCATACCCAAATATCATGTTTTTCTGATTATTTATTTATGGATATTTTGGATTTTATTGTAAATATTTTCAACTGCTTTTTTATTTGATGAGATAGTAAACTTTTCTAAATGAGCTCAATTAAATGGCTTTTAGTTTAGTTAAAGTTGAGAACTGATTTTAATATGTATTCTTTCATTTTATTGTCTTTTTTTACTATTTTAATATCACTTAGAATGTATTCAACGTTATATTTATATTTAATTATGTTCATCATTCTATCTTGTTGTTATTGGGCACCAGTTGATAAAAAATCTCAATTTACTTTATAATTAAGCAGTTTCTACATCATTCTTTATTTATCATGTCCCTATTTTATCAGGTACTTTTATATATATGATAACCTTTTAAAATTGATATTTAATATAATATAATAACAAAGAAATTTTTATTTTTATTAAAAAGTAATTAATTTTAACTC;start=10654;subtype=PARTIAL_EXTERNAL;support_ref=46;support_variant=1;type=ALTERNATIVE;
scaffold51_103_with_IES	MILORD	internal_eliminated_sequence	10756	10796	.	.	.	ID=MILORD.103.10756.10796;Name=MILORD.103.10756.10796;bounded_by_ta=TRUE;common_boundary=Both;end=10796;ies_id=IESPGM.PTET51.1.103.10756;ies_left_dist=0;ies_min_dist=0;ies_right_dist=0;junction_seq=taattgatgaaacatTAtttggtatttatcaa;read_names=J00121:27:H3GGKBBXX:5:1107:21724:7556,J00121:27:H3GGKBBXX:5:1111:15737:18740,J00121:27:H3GGKBBXX:5:2227:10216:18177,J00121:27:H3GGKBBXX:5:1103:23023:46029,J00121:27:H3GGKBBXX:5:2113:12154:5499,J00121:27:H3GGKBBXX:5:1106:13261:18071,J00121:27:H3GGKBBXX:5:1211:22729:43023;sequence=TATTTTCTAAAAATTTTCATCAAAATCAAATTTTAATTCTG;start=10756;subtype=IES;support_ref=33;support_variant=7;type=IES;
scaffold51_103_with_IES	MILORD	internal_eliminated_sequence	10756	10788	.	.	.	ID=MILORD.103.10756.10788;Name=MILORD.103.10756.10788;bounded_by_ta=TRUE;common_boundary=LEFT;end=10788;ies_id=IESPGM.PTET51.1.103.10756;ies_left_dist=0;ies_min_dist=0;ies_right_dist=8;junction_seq=taattgatgaaacatTAattctgtatttggta;read_names=J00121:27:H3GGKBBXX:5:1115:6238:37906;sequence=TATTTTCTAAAAATTTTCATCAAAATCAAATTT;start=10756;subtype=PARTIAL_INTERNAL;support_ref=11;support_variant=1;type=ALTERNATIVE;
scaffold51_103_with_IES	MILORD	internal_eliminated_sequence	11196	11321	.	.	.	ID=MILORD.103.11196.11321;Name=MILORD.103.11196.11321;bounded_by_ta=TRUE;common_boundary=None;end=11321;ies_id=IESPGM.PTET51.1.103.11219;ies_left_dist=64;ies_min_dist=5;ies_right_dist=-5;junction_seq=acatcattctttattTAataaatataatttta;read_names=J00121:27:H3GGKBBXX:5:1111:15006:17157;sequence=TATCATGTCCCTATTTTATCAGGTACTTTTATATATATGATAACCTTTTAAAATTGATATTTAATATAATATAATAACAAAGAAATTTTTATTTTTATTAAAAAGTAATTAATTTTAACTCTATAA;start=11196;subtype=EXTERNAL;support_ref=56;support_variant=1;type=ALTERNATIVE;
scaffold51_103_with_IES	MILORD	internal_eliminated_sequence	11260	11316	.	.	.	ID=MILORD.103.11260.11316;Name=MILORD.103.11260.11316;bounded_by_ta=TRUE;common_boundary=Both;end=11316;ies_id=IESPGM.PTET51.1.103.11219;ies_left_dist=0;ies_min_dist=0;ies_right_dist=0;junction_seq=aaaattgatatttaaTAtaataataaatataa;read_names=J00121:27:H3GGKBBXX:5:1101:9881:5007,J00121:27:H3GGKBBXX:5:2114:9404:8013,J00121:27:H3GGKBBXX:5:1109:19370:16559,J00121:27:H3GGKBBXX:5:1117:9496:21008;sequence=TATAATATAATAACAAAGAAATTTTTATTTTTATTAAAAAGTAATTAATTTTAACTC;start=11260;subtype=IES;support_ref=72;support_variant=4;type=IES;
scaffold51_103_with_IES	MILORD	internal_eliminated_sequence	12950	12978	.	.	.	ID=MILORD.103.12950.12978;Name=MILORD.103.12950.12978;bounded_by_ta=TRUE;common_boundary=None;end=12978;ies_id=IESPGM.PTET51.1.103.11219;ies_left_dist=-1690;ies_min_dist=1662;ies_right_dist=-1662;junction_seq=tattaggatatatatTAttttaaaacaataat;read_names=J00121:27:H3GGKBBXX:5:2111:7628:28287;sequence=TAATATTCTAATCCATTTTTGGTCAGTAG;start=12950;subtype=MAC;support_ref=59;support_variant=1;type=CRYPTIC;
scaffold51_103_with_IES	MILORD	internal_eliminated_sequence	14553	14560	.	.	.	ID=MILORD.103.14553.14560;Name=MILORD.103.14553.14560;bounded_by_ta=TRUE;common_boundary=None;end=14560;ies_id=IESPGM.PTET51.1.103.16343;ies_left_dist=1888;ies_min_dist=1888;ies_right_dist=1906;junction_seq=tatctatgtctagatTAtcaaagaatctgaaa;read_names=J00121:27:H3GGKBBXX:5:2225:27864:8594,J00121:27:H3GGKBBXX:5:1101:6573:38662,J00121:27:H3GGKBBXX:5:1126:29518:12726;sequence=TAATACAA;start=14553;subtype=MAC;support_ref=7;support_variant=3;type=CRYPTIC;
scaffold51_103_with_IES	MILORD	internal_eliminated_sequence	16441	16466	.	.	.	ID=MILORD.103.16441.16466;Name=MILORD.103.16441.16466;bounded_by_ta=TRUE;common_boundary=Both;end=16466;ies_id=IESPGM.PTET51.1.103.16343;ies_left_dist=0;ies_min_dist=0;ies_right_dist=0;junction_seq=ttatttttcacatttTAtcattctttcttcaa;read_names=J00121:27:H3GGKBBXX:5:2206:17229:43656,J00121:27:H3GGKBBXX:5:2108:14945:37132,J00121:27:H3GGKBBXX:5:1123:10683:40086,J00121:27:H3GGKBBXX:5:2202:7862:2176,J00121:27:H3GGKBBXX:5:1212:28554:33668,J00121:27:H3GGKBBXX:5:2112:9810:32490,J00121:27:H3GGKBBXX:5:2220:19928:10387,J00121:27:H3GGKBBXX:5:2112:9851:32420,J00121:27:H3GGKBBXX:5:2228:13281:19056,J00121:27:H3GGKBBXX:5:2228:13423:19126,J00121:27:H3GGKBBXX:5:2206:23886:20586,J00121:27:H3GGKBBXX:5:2125:6461:42091,J00121:27:H3GGKBBXX:5:1113:21298:39734,J00121:27:H3GGKBBXX:5:1127:6583:20041,J00121:27:H3GGKBBXX:5:1219:22627:4057;sequence=TATGGTTAAAATCATTGAATAAACCA;start=16441;subtype=IES;support_ref=0;support_variant=15;type=IES;
scaffold51_103_with_IES	MILORD	internal_eliminated_sequence	16654	16679	.	.	.	ID=MILORD.103.16654.16679;Name=MILORD.103.16654.16679;bounded_by_ta=TRUE;common_boundary=Both;end=16679;ies_id=IESPGM.PTET51.1.103.16530;ies_left_dist=0;ies_min_dist=0;ies_right_dist=0;junction_seq=tggcagagagaattgTAtttaataattaggct;read_names=J00121:27:H3GGKBBXX:5:1205:29295:20885,J00121:27:H3GGKBBXX:5:2109:5761:25193,J00121:27:H3GGKBBXX:5:1209:27783:44992,J00121:27:H3GGKBBXX:5:1125:23206:26898,J00121:27:H3GGKBBXX:5:2224:3660:5411,J00121:27:H3GGKBBXX:5:2227:13403:13570,J00121:27:H3GGKBBXX:5:2221:5355:31664,J00121:27:H3GGKBBXX:5:2227:16001:47788,J00121:27:H3GGKBBXX:5:1109:24099:7802,J00121:27:H3GGKBBXX:5:1205:29427:31312,J00121:27:H3GGKBBXX:5:2102:20425:39101,J00121:27:H3GGKBBXX:5:2228:30239:23751,J00121:27:H3GGKBBXX:5:2114:17036:6361,J00121:27:H3GGKBBXX:5:1205:20649:10264,J00121:27:H3GGKBBXX:5:1125:23135:26916,J00121:27:H3GGKBBXX:5:2225:26758:13289,J00121:27:H3GGKBBXX:5:1106:24556:31242,J00121:27:H3GGKBBXX:5:2227:16163:26828,J00121:27:H3GGKBBXX:5:2109:8846:44113,J00121:27:H3GGKBBXX:5:2112:23602:10844,J00121:27:H3GGKBBXX:5:1214:13971:42337,J00121:27:H3GGKBBXX:5:1105:21247:29835,J00121:27:H3GGKBBXX:5:2101:19887:11688,J00121:27:H3GGKBBXX:5:2222:7019:12392,J00121:27:H3GGKBBXX:5:1226:5842:40737,J00121:27:H3GGKBBXX:5:2128:23754:36042,J00121:27:H3GGKBBXX:5:1102:24150:4549,J00121:27:H3GGKBBXX:5:2202:9019:16770,J00121:27:H3GGKBBXX:5:2126:10054:23417,J00121:27:H3GGKBBXX:5:1122:17492:5816,J00121:27:H3GGKBBXX:5:1114:20862:3072;sequence=TACAAATAATAAAATTTATCAATCTA;start=16654;subtype=IES;support_ref=6;support_variant=31;type=IES;
scaffold51_103_with_IES	MILORD	internal_eliminated_sequence	17248	17273	.	.	.	ID=MILORD.103.17248.17273;Name=MILORD.103.17248.17273;bounded_by_ta=TRUE;common_boundary=None;end=17273;ies_id=IESPGM.PTET51.1.103.17096;ies_left_dist=-2;ies_min_dist=2;ies_right_dist=-2;junction_seq=aaccagttgatgataTAagaccagatggctca;read_names=J00121:27:H3GGKBBXX:5:1202:23094:34020,J00121:27:H3GGKBBXX:5:1117:21156:16735,J00121:27:H3GGKBBXX:5:1217:27326:26652,J00121:27:H3GGKBBXX:5:1221:24008:18616,J00121:27:H3GGKBBXX:5:2103:18720:38152,J00121:27:H3GGKBBXX:5:2225:25398:3125,J00121:27:H3GGKBBXX:5:1113:22952:11513,J00121:27:H3GGKBBXX:5:2107:15625:11302,J00121:27:H3GGKBBXX:5:1114:16894:32525,J00121:27:H3GGKBBXX:5:1207:22303:34160,J00121:27:H3GGKBBXX:5:1216:13301:18986,J00121:27:H3GGKBBXX:5:1118:19400:13939,J00121:27:H3GGKBBXX:5:1107:14499:8471,J00121:27:H3GGKBBXX:5:2110:6685:10475,J00121:27:H3GGKBBXX:5:2108:29904:34389,J00121:27:H3GGKBBXX:5:2205:22171:45045,J00121:27:H3GGKBBXX:5:1108:14225:2123,J00121:27:H3GGKBBXX:5:1215:10845:47366,J00121:27:H3GGKBBXX:5:1226:21602:41387,J00121:27:H3GGKBBXX:5:2212:28686:19654,J00121:27:H3GGKBBXX:5:1124:29274:39910,J00121:27:H3GGKBBXX:5:1125:9333:18124,J00121:27:H3GGKBBXX:5:2220:16183:39805,J00121:27:H3GGKBBXX:5:2225:27519:29835,J00121:27:H3GGKBBXX:5:2113:14438:11565,J00121:27:H3GGKBBXX:5:2121:2321:19759,J00121:27:H3GGKBBXX:5:2222:26169:33475,J00121:27:H3GGKBBXX:5:1107:11870:30714,J00121:27:H3GGKBBXX:5:1205:19025:32209,J00121:27:H3GGKBBXX:5:1126:14052:23522,J00121:27:H3GGKBBXX:5:2207:19126:33932,J00121:27:H3GGKBBXX:5:1202:3620:1754,J00121:27:H3GGKBBXX:5:2210:28158:44166;sequence=TATAATAAAATAACACATATTTTCTA;start=17248;subtype=OVERLAPPING;support_ref=15;support_variant=33;type=ALTERNATIVE;
scaffold51_103_with_IES	MILORD	internal_eliminated_sequence	18230	18310	.	.	.	ID=MILORD.103.18230.18310;Name=MILORD.103.18230.18310;bounded_by_ta=TRUE;common_boundary=Both;end=18310;ies_id=IESPGM.PTET51.1.103.18054;ies_left_dist=0;ies_min_dist=0;ies_right_dist=0;junction_seq=tattcaatgccatacTAtcttaatatttactc;read_names=J00121:27:H3GGKBBXX:5:2225:7162:14959,J00121:27:H3GGKBBXX:5:2224:15219:45695,J00121:27:H3GGKBBXX:5:1213:3833:27197,J00121:27:H3GGKBBXX:5:1116:4320:33563,J00121:27:H3GGKBBXX:5:1110:27438:1842,J00121:27:H3GGKBBXX:5:2126:10541:44306,J00121:27:H3GGKBBXX:5:1218:18944:17192,J00121:27:H3GGKBBXX:5:1226:28747:3125,J00121:27:H3GGKBBXX:5:1211:20182:38293,J00121:27:H3GGKBBXX:5:2227:19634:2774,J00121:27:H3GGKBBXX:5:2225:7973:27901,J00121:27:H3GGKBBXX:5:1113:7304:32156,J00121:27:H3GGKBBXX:5:2211:16467:20990,J00121:27:H3GGKBBXX:5:2204:15767:31558,J00121:27:H3GGKBBXX:5:2228:5000:40614,J00121:27:H3GGKBBXX:5:2215:27448:48913,J00121:27:H3GGKBBXX:5:2111:23307:3864,J00121:27:H3GGKBBXX:5:2123:27022:7627,J00121:27:H3GGKBBXX:5:2124:4472:7416,J00121:27:H3GGKBBXX:5:1104:5315:27549,J00121:27:H3GGKBBXX:5:2206:19248:7978,J00121:27:H3GGKBBXX:5:1117:20912:18353,J00121:27:H3GGKBBXX:5:1123:25408:42038,J00121:27:H3GGKBBXX:5:1217:18416:17860,J00121:27:H3GGKBBXX:5:2221:4432:28868,J00121:27:H3GGKBBXX:5:2216:8988:9754,J00121:27:H3GGKBBXX:5:1224:27316:28147,J00121:27:H3GGKBBXX:5:2216:4158:11724,J00121:27:H3GGKBBXX:5:2108:20334:48649,J00121:27:H3GGKBBXX:5:1221:6482:11847,J00121:27:H3GGKBBXX:5:1209:19289:34565;sequence=TAAAGCAGATTACATAAACTTTTATTGCTTTATTTACATATTTATATACAAATTAACTATTTCAAATGTCTAATCAAACTG;start=18230;subtype=IES;support_ref=0;support_variant=31;type=IES;
scaffold51_103_with_IES	MILORD	internal_eliminated_sequence	18230	18318	.	.	.	ID=MILORD.103.18230.18318;Name=MILORD.103.18230.18318;bounded_by_ta=TRUE;common_boundary=LEFT;end=18318;ies_id=IESPGM.PTET51.1.103.18054;ies_left_dist=0;ies_min_dist=0;ies_right_dist=-8;junction_seq=tattcaatgccatacTAtttactcatcattaa;read_names=J00121:27:H3GGKBBXX:5:2208:13748:36534;sequence=TAAAGCAGATTACATAAACTTTTATTGCTTTATTTACATATTTATATACAAATTAACTATTTCAAATGTCTAATCAAACTGTATCTTAA;start=18230;subtype=PARTIAL_EXTERNAL;support_ref=0;support_variant=1;type=ALTERNATIVE;
scaffold51_103_with_IES	MILORD	internal_eliminated_sequence	18244	18310	.	.	.	ID=MILORD.103.18244.18310;Name=MILORD.103.18244.18310;bounded_by_ta=TRUE;common_boundary=RIGHT;end=18310;ies_id=IESPGM.PTET51.1.103.18054;ies_left_dist=-14;ies_min_dist=0;ies_right_dist=0;junction_seq=ctaaagcagattacaTAtcttaatatttactc;read_names=J00121:27:H3GGKBBXX:5:1208:9861:23751;sequence=TAAACTTTTATTGCTTTATTTACATATTTATATACAAATTAACTATTTCAAATGTCTAATCAAACTG;start=18244;subtype=PARTIAL_INTERNAL;support_ref=0;support_variant=1;type=ALTERNATIVE;
scaffold51_103_with_IES	MILORD	internal_eliminated_sequence	19652	19708	.	.	.	ID=MILORD.103.19652.19708;Name=MILORD.103.19652.19708;bounded_by_ta=TRUE;common_boundary=LEFT;end=19708;ies_id=IESPGM.PTET51.1.103.19395;ies_left_dist=0;ies_min_dist=0;ies_right_dist=-12;junction_seq=aatttaaatttacaaTAactctttagaggagc;read_names=J00121:27:H3GGKBBXX:5:1205:19451:5587;sequence=TACAGTAAGATTTGAATATAAATAAACTATTATATTTATTGTGTATACCTGTTTCTC;start=19652;subtype=PARTIAL_EXTERNAL;support_ref=2;support_variant=1;type=ALTERNATIVE;
scaffold51_103_with_IES	MILORD	internal_eliminated_sequence	19652	19696	.	.	.	ID=MILORD.103.19652.19696;Name=MILORD.103.19652.19696;bounded_by_ta=TRUE;common_boundary=Both;end=19696;ies_id=IESPGM.PTET51.1.103.19395;ies_left_dist=0;ies_min_dist=0;ies_right_dist=0;junction_seq=aatttaaatttacaaTAcctgtttctctaact;read_names=J00121:27:H3GGKBBXX:5:1228:10693:39998,J00121:27:H3GGKBBXX:5:1126:3082:7855,J00121:27:H3GGKBBXX:5:2228:22709:40244,J00121:27:H3GGKBBXX:5:1208:25073:19795,J00121:27:H3GGKBBXX:5:2227:18172:46803,J00121:27:H3GGKBBXX:5:1202:22769:24173,J00121:27:H3GGKBBXX:5:2225:8806:13236,J00121:27:H3GGKBBXX:5:1118:10115:22608,J00121:27:H3GGKBBXX:5:1101:25418:12023,J00121:27:H3GGKBBXX:5:2113:21653:17808,J00121:27:H3GGKBBXX:5:2101:24048:39717,J00121:27:H3GGKBBXX:5:2224:22678:38785,J00121:27:H3GGKBBXX:5:1118:23094:42460,J00121:27:H3GGKBBXX:5:1119:28006:35848,J00121:27:H3GGKBBXX:5:1222:13433:12497,J00121:27:H3GGKBBXX:5:2227:27113:3178,J00121:27:H3GGKBBXX:5:2210:12418:23856,J00121:27:H3GGKBBXX:5:1127:9932:28797,J00121:27:H3GGKBBXX:5:2206:6360:27039,J00121:27:H3GGKBBXX:5:1204:13849:4180,J00121:27:H3GGKBBXX:5:2119:18690:9719,J00121:27:H3GGKBBXX:5:2218:16934:3899,J00121:27:H3GGKBBXX:5:2218:9455:38029,J00121:27:H3GGKBBXX:5:1228:25550:5007,J00121:27:H3GGKBBXX:5:1119:22810:44007,J00121:27:H3GGKBBXX:5:1220:4442:44605,J00121:27:H3GGKBBXX:5:2221:21653:18230,J00121:27:H3GGKBBXX:5:1223:27428:38046,J00121:27:H3GGKBBXX:5:2224:1712:24577,J00121:27:H3GGKBBXX:5:2209:22780:5903,J00121:27:H3GGKBBXX:5:1201:23155:6449,J00121:27:H3GGKBBXX:5:1209:13393:12110,J00121:27:H3GGKBBXX:5:2207:31619:27514,J00121:27:H3GGKBBXX:5:2104:13352:35532,J00121:27:H3GGKBBXX:5:1110:24728:17298;sequence=TACAGTAAGATTTGAATATAAATAAACTATTATATTTATTGTGTA;start=19652;subtype=IES;support_ref=6;support_variant=35;type=IES;
scaffold51_103_with_IES	MILORD	internal_eliminated_sequence	19652	19687	.	.	.	ID=MILORD.103.19652.19687;Name=MILORD.103.19652.19687;bounded_by_ta=TRUE;common_boundary=LEFT;end=19687;ies_id=IESPGM.PTET51.1.103.19395;ies_left_dist=0;ies_min_dist=0;ies_right_dist=9;junction_seq=aatttaaatttacaaTAttgtgtatacctgtt;read_names=J00121:27:H3GGKBBXX:5:1109:24413:18933,J00121:27:H3GGKBBXX:5:2120:15990:2791;sequence=TACAGTAAGATTTGAATATAAATAAACTATTATATT;start=19652;subtype=PARTIAL_INTERNAL;support_ref=4;support_variant=2;type=ALTERNATIVE;
scaffold51_103_with_IES	MILORD	internal_eliminated_sequence	19652	19683	.	.	.	ID=MILORD.103.19652.19683;Name=MILORD.103.19652.19683;bounded_by_ta=TRUE;common_boundary=LEFT;end=19683;ies_id=IESPGM.PTET51.1.103.19395;ies_left_dist=0;ies_min_dist=0;ies_right_dist=13;junction_seq=aatttaaatttacaaTAtttattgtgtatacc;read_names=J00121:27:H3GGKBBXX:5:1118:7212:48632;sequence=TACAGTAAGATTTGAATATAAATAAACTATTA;start=19652;subtype=PARTIAL_INTERNAL;support_ref=2;support_variant=1;type=ALTERNATIVE;
scaffold51_103_with_IES	MILORD	internal_eliminated_sequence	19657	19696	.	.	.	ID=MILORD.103.19657.19696;Name=MILORD.103.19657.19696;bounded_by_ta=TRUE;common_boundary=RIGHT;end=19696;ies_id=IESPGM.PTET51.1.103.19395;ies_left_dist=-5;ies_min_dist=0;ies_right_dist=0;junction_seq=aaatttacaatacagTAcctgtttctctaact;read_names=J00121:27:H3GGKBBXX:5:2118:30015:12673,J00121:27:H3GGKBBXX:5:2210:27945:41862,J00121:27:H3GGKBBXX:5:2209:31223:35796,J00121:27:H3GGKBBXX:5:1225:12834:41774;sequence=TAAGATTTGAATATAAATAAACTATTATATTTATTGTGTA;start=19657;subtype=PARTIAL_INTERNAL;support_ref=0;support_variant=4;type=ALTERNATIVE;
scaffold51_103_with_IES	MILORD	internal_eliminated_sequence	19668	19696	.	.	.	ID=MILORD.103.19668.19696;Name=MILORD.103.19668.19696;bounded_by_ta=TRUE;common_boundary=RIGHT;end=19696;ies_id=IESPGM.PTET51.1.103.19395;ies_left_dist=-16;ies_min_dist=0;ies_right_dist=0;junction_seq=acagtaagatttgaaTAcctgtttctctaact;read_names=J00121:27:H3GGKBBXX:5:2225:6959:25122,J00121:27:H3GGKBBXX:5:1105:16498:15662;sequence=TATAAATAAACTATTATATTTATTGTGTA;start=19668;subtype=PARTIAL_INTERNAL;support_ref=0;support_variant=2;type=ALTERNATIVE;
scaffold51_103_with_IES	MILORD	internal_eliminated_sequence	20338	20425	.	.	.	ID=MILORD.103.20338.20425;Name=MILORD.103.20338.20425;bounded_by_ta=TRUE;common_boundary=None;end=20425;ies_id=IESPGM.PTET51.1.103.20717;ies_left_dist=681;ies_min_dist=646;ies_right_dist=646;junction_seq=ataggttacatccaaTActactgacacaaaaa;read_names=J00121:27:H3GGKBBXX:5:1222:7202:24103;sequence=TACAGATTTATCACATGTTTACCAAAATTTATTCCTGGTTTTTCCAAAATCAAAGATAGAAATTACTTTTTATTCAGACATTAATCTA;start=20338;subtype=MAC;support_ref=104;support_variant=1;type=CRYPTIC;
scaffold51_103_with_IES	MILORD	internal_eliminated_sequence	21014	21071	.	.	.	ID=MILORD.103.21014.21071;Name=MILORD.103.21014.21071;bounded_by_ta=TRUE;common_boundary=RIGHT;end=21071;ies_id=IESPGM.PTET51.1.103.20717;ies_left_dist=5;ies_min_dist=0;ies_right_dist=0;junction_seq=caataagatttcagcTAtcaaagtacactctt;read_names=J00121:27:H3GGKBBXX:5:1205:24819:25826,J00121:27:H3GGKBBXX:5:1109:6542:18458;sequence=TATGCTACATATAATTTTATTAATTAATTTAAATTTAAACAAGATAATCTATTTAGTG;start=21014;subtype=PARTIAL_EXTERNAL;support_ref=6;support_variant=2;type=ALTERNATIVE;
scaffold51_103_with_IES	MILORD	internal_eliminated_sequence	21019	21071	.	.	.	ID=MILORD.103.21019.21071;Name=MILORD.103.21019.21071;bounded_by_ta=TRUE;common_boundary=Both;end=21071;ies_id=IESPGM.PTET51.1.103.20717;ies_left_dist=0;ies_min_dist=0;ies_right_dist=0;junction_seq=agatttcagctatgcTAtcaaagtacactctt;read_names=J00121:27:H3GGKBBXX:5:2215:21410:28604,J00121:27:H3GGKBBXX:5:1110:13951:41950,J00121:27:H3GGKBBXX:5:1123:24941:3635,J00121:27:H3GGKBBXX:5:2101:18771:40033,J00121:27:H3GGKBBXX:5:1112:9841:35251,J00121:27:H3GGKBBXX:5:1220:19278:29448,J00121:27:H3GGKBBXX:5:1214:12205:26054,J00121:27:H3GGKBBXX:5:2203:19126:10757,J00121:27:H3GGKBBXX:5:2221:23490:28727,J00121:27:H3GGKBBXX:5:1206:14681:6501,J00121:27:H3GGKBBXX:5:1103:18822:17016,J00121:27:H3GGKBBXX:5:2206:9110:19777,J00121:27:H3GGKBBXX:5:2108:27702:4092,J00121:27:H3GGKBBXX:5:2210:26616:3547,J00121:27:H3GGKBBXX:5:2224:32329:30749,J00121:27:H3GGKBBXX:5:2112:27488:45924,J00121:27:H3GGKBBXX:5:1219:20923:12497,J00121:27:H3GGKBBXX:5:2217:22029:39066,J00121:27:H3GGKBBXX:5:2113:10987:44799,J00121:27:H3GGKBBXX:5:2215:9272:6167,J00121:27:H3GGKBBXX:5:2110:4401:44394,J00121:27:H3GGKBBXX:5:1121:26788:33914,J00121:27:H3GGKBBXX:5:1220:10855:29096;sequence=TACATATAATTTTATTAATTAATTTAAATTTAAACAAGATAATCTATTTAGTG;start=21019;subtype=IES;support_ref=6;support_variant=23;type=IES;
scaffold51_103_with_IES	MILORD	internal_eliminated_sequence	21023	21071	.	.	.	ID=MILORD.103.21023.21071;Name=MILORD.103.21023.21071;bounded_by_ta=TRUE;common_boundary=RIGHT;end=21071;ies_id=IESPGM.PTET51.1.103.20717;ies_left_dist=-4;ies_min_dist=0;ies_right_dist=0;junction_seq=ttcagctatgctacaTAtcaaagtacactctt;read_names=J00121:27:H3GGKBBXX:5:2219:9658:32648;sequence=TATAATTTTATTAATTAATTTAAATTTAAACAAGATAATCTATTTAGTG;start=21023;subtype=PARTIAL_INTERNAL;support_ref=2;support_variant=1;type=ALTERNATIVE;
scaffold51_103_with_IES	MILORD	internal_eliminated_sequence	21031	21071	.	.	.	ID=MILORD.103.21031.21071;Name=MILORD.103.21031.21071;bounded_by_ta=TRUE;common_boundary=RIGHT;end=21071;ies_id=IESPGM.PTET51.1.103.20717;ies_left_dist=-12;ies_min_dist=0;ies_right_dist=0;junction_seq=tgctacatataatttTAtcaaagtacactctt;read_names=J00121:27:H3GGKBBXX:5:1228:13951:44974,J00121:27:H3GGKBBXX:5:2107:12256:46082,J00121:27:H3GGKBBXX:5:1104:22414:3793;sequence=TATTAATTAATTTAAATTTAAACAAGATAATCTATTTAGTG;start=21031;subtype=PARTIAL_INTERNAL;support_ref=2;support_variant=3;type=ALTERNATIVE;
scaffold51_103_with_IES	MILORD	internal_eliminated_sequence	23704	23730	.	.	.	ID=MILORD.103.23704.23730;Name=MILORD.103.23704.23730;bounded_by_ta=TRUE;common_boundary=Both;end=23730;ies_id=IESPGM.PTET51.1.103.23349;ies_left_dist=0;ies_min_dist=0;ies_right_dist=0;junction_seq=ttgttgtctgcattgTAttaaatccagttgtt;read_names=J00121:27:H3GGKBBXX:5:2218:30198:6308,J00121:27:H3GGKBBXX:5:1203:16650:40262,J00121:27:H3GGKBBXX:5:1102:28321:32912,J00121:27:H3GGKBBXX:5:2204:4005:19126,J00121:27:H3GGKBBXX:5:2110:20446:35690,J00121:27:H3GGKBBXX:5:2212:26727:48509,J00121:27:H3GGKBBXX:5:2212:20141:16489,J00121:27:H3GGKBBXX:5:1127:20770:18529,J00121:27:H3GGKBBXX:5:1118:24890:24859,J00121:27:H3GGKBBXX:5:1203:26991:12568,J00121:27:H3GGKBBXX:5:2111:28747:5692,J00121:27:H3GGKBBXX:5:1109:21125:23575,J00121:27:H3GGKBBXX:5:1120:19258:8418,J00121:27:H3GGKBBXX:5:2228:6390:27373,J00121:27:H3GGKBBXX:5:2217:1742:13939,J00121:27:H3GGKBBXX:5:1116:11667:25720,J00121:27:H3GGKBBXX:5:1226:28148:31523,J00121:27:H3GGKBBXX:5:1215:25621:32666,J00121:27:H3GGKBBXX:5:2118:19634:17227,J00121:27:H3GGKBBXX:5:1225:4726:20269,J00121:27:H3GGKBBXX:5:2214:17716:14748,J00121:27:H3GGKBBXX:5:2114:7679:4251,J00121:27:H3GGKBBXX:5:1221:13981:44746,J00121:27:H3GGKBBXX:5:2201:19867:5534,J00121:27:H3GGKBBXX:5:2117:1316:12954,J00121:27:H3GGKBBXX:5:2205:10774:45801,J00121:27:H3GGKBBXX:5:1107:15463:38978,J00121:27:H3GGKBBXX:5:1224:22150:19337,J00121:27:H3GGKBBXX:5:2115:6208:42812,J00121:27:H3GGKBBXX:5:2227:6126:25404,J00121:27:H3GGKBBXX:5:2119:5345:18775,J00121:27:H3GGKBBXX:5:1220:12002:46346,J00121:27:H3GGKBBXX:5:1209:12205:27989,J00121:27:H3GGKBBXX:5:1222:17756:36798,J00121:27:H3GGKBBXX:5:1226:15605:13236,J00121:27:H3GGKBBXX:5:1222:9628:48772,J00121:27:H3GGKBBXX:5:1215:8785:25966,J00121:27:H3GGKBBXX:5:2227:18639:30169;sequence=TATAATGAAATAGAGCTTTTTAAACTT;start=23704;subtype=IES;support_ref=6;support_variant=38;type=IES;
scaffold51_103_with_IES	MILORD	internal_eliminated_sequence	24380	24444	.	.	.	ID=MILORD.103.24380.24444;Name=MILORD.103.24380.24444;bounded_by_ta=TRUE;common_boundary=None;end=24444;ies_id=IESPGM.PTET51.1.103.23349;ies_left_dist=-676;ies_min_dist=676;ies_right_dist=-714;junction_seq=gttgtaatattagacTAaaatatgaattgtat;read_names=J00121:27:H3GGKBBXX:5:2220:11586:3494,J00121:27:H3GGKBBXX:5:1226:24931:24507;sequence=TATAGACAATAAATTTGTTGATTTGAATCACTTTTCAACTAATATGGGTAGAAATAAATGTACTA;start=24380;subtype=MAC;support_ref=160;support_variant=2;type=CRYPTIC;
scaffold51_103_with_IES	MILORD	internal_eliminated_sequence	27431	27475	.	.	.	ID=MILORD.103.27431.27475;Name=MILORD.103.27431.27475;bounded_by_ta=TRUE;common_boundary=RIGHT;end=27475;ies_id=IESPGM.PTET51.1.103.27057;ies_left_dist=8;ies_min_dist=0;ies_right_dist=0;junction_seq=gaaatctcattacttTActataatcaacaatc;read_names=J00121:27:H3GGKBBXX:5:1118:13738:31593;sequence=TAATCTTGTATAGCTAATTTACTATTCCAATTTAAATGTTTCCTA;start=27431;subtype=PARTIAL_EXTERNAL;support_ref=8;support_variant=1;type=ALTERNATIVE;
scaffold51_103_with_IES	MILORD	internal_eliminated_sequence	27439	27475	.	.	.	ID=MILORD.103.27439.27475;Name=MILORD.103.27439.27475;bounded_by_ta=TRUE;common_boundary=Both;end=27475;ies_id=IESPGM.PTET51.1.103.27057;ies_left_dist=0;ies_min_dist=0;ies_right_dist=0;junction_seq=attactttaatcttgTActataatcaacaatc;read_names=J00121:27:H3GGKBBXX:5:1224:20009:7222,J00121:27:H3GGKBBXX:5:2108:20983:31910,J00121:27:H3GGKBBXX:5:1227:22851:18054,J00121:27:H3GGKBBXX:5:1220:14560:34881,J00121:27:H3GGKBBXX:5:2103:11261:30327,J00121:27:H3GGKBBXX:5:1105:24200:6572,J00121:27:H3GGKBBXX:5:2204:23399:45449,J00121:27:H3GGKBBXX:5:2227:23987:16682,J00121:27:H3GGKBBXX:5:2121:19228:15012,J00121:27:H3GGKBBXX:5:1107:4320:47876,J00121:27:H3GGKBBXX:5:1215:16346:19759,J00121:27:H3GGKBBXX:5:2216:29447:47981,J00121:27:H3GGKBBXX:5:2102:27397:20515,J00121:27:H3GGKBBXX:5:2117:9557:29272,J00121:27:H3GGKBBXX:5:2102:27356:20410,J00121:27:H3GGKBBXX:5:1202:17878:37888,J00121:27:H3GGKBBXX:5:2119:18243:37677,J00121:27:H3GGKBBXX:5:1102:30137:5218,J00121:27:H3GGKBBXX:5:1205:9993:14977,J00121:27:H3GGKBBXX:5:1128:7385:38803,J00121:27:H3GGKBBXX:5:2121:21257:45854,J00121:27:H3GGKBBXX:5:1121:28554:26177,J00121:27:H3GGKBBXX:5:1124:12631:35268,J00121:27:H3GGKBBXX:5:1111:14093:8541,J00121:27:H3GGKBBXX:5:2124:20943:1842,J00121:27:H3GGKBBXX:5:2109:28808:9561,J00121:27:H3GGKBBXX:5:1119:28960:29096,J00121:27:H3GGKBBXX:5:1214:18345:11759,J00121:27:H3GGKBBXX:5:1104:8998:21096,J00121:27:H3GGKBBXX:5:2225:9323:4602,J00121:27:H3GGKBBXX:5:2221:20121:8646,J00121:27:H3GGKBBXX:5:2120:32573:33668,J00121:27:H3GGKBBXX:5:1214:16650:1613,J00121:27:H3GGKBBXX:5:2225:13514:7820;sequence=TATAGCTAATTTACTATTCCAATTTAAATGTTTCCTA;start=27439;subtype=IES;support_ref=0;support_variant=34;type=IES;
scaffold51_103_with_IES	MILORD	internal_eliminated_sequence	27439	27473	.	.	.	ID=MILORD.103.27439.27473;Name=MILORD.103.27439.27473;bounded_by_ta=TRUE;common_boundary=LEFT;end=27473;ies_id=IESPGM.PTET51.1.103.27057;ies_left_dist=0;ies_min_dist=0;ies_right_dist=2;junction_seq=attactttaatcttgTAtactataatcaacaa;read_names=J00121:27:H3GGKBBXX:5:1104:8308:12937;sequence=TATAGCTAATTTACTATTCCAATTTAAATGTTTCC;start=27439;subtype=PARTIAL_INTERNAL;support_ref=0;support_variant=1;type=ALTERNATIVE;
scaffold51_103_with_IES	MILORD	internal_eliminated_sequence	27445	27475	.	.	.	ID=MILORD.103.27445.27475;Name=MILORD.103.27445.27475;bounded_by_ta=TRUE;common_boundary=RIGHT;end=27475;ies_id=IESPGM.PTET51.1.103.27057;ies_left_dist=-6;ies_min_dist=0;ies_right_dist=0;junction_seq=ttaatcttgtatagcTActataatcaacaatc;read_names=J00121:27:H3GGKBBXX:5:1224:17239:8330,J00121:27:H3GGKBBXX:5:2225:18213:32666;sequence=TAATTTACTATTCCAATTTAAATGTTTCCTA;start=27445;subtype=PARTIAL_INTERNAL;support_ref=0;support_variant=2;type=ALTERNATIVE;
scaffold51_103_with_IES	MILORD	internal_eliminated_sequence	28603	28630	.	.	.	ID=MILORD.103.28603.28630;Name=MILORD.103.28603.28630;bounded_by_ta=TRUE;common_boundary=Both;end=28630;ies_id=IESPGM.PTET51.1.103.28184;ies_left_dist=0;ies_min_dist=0;ies_right_dist=0;junction_seq=ttgtaaaagatggagTAcatcctaacaattaa;read_names=J00121:27:H3GGKBBXX:5:2112:7953:34266,J00121:27:H3GGKBBXX:5:2116:18487:22274,J00121:27:H3GGKBBXX:5:1122:6989:37660,J00121:27:H3GGKBBXX:5:1101:32055:22221,J00121:27:H3GGKBBXX:5:1108:29548:28182,J00121:27:H3GGKBBXX:5:1113:5152:30398,J00121:27:H3GGKBBXX:5:1211:9039:35761,J00121:27:H3GGKBBXX:5:2201:14326:33985,J00121:27:H3GGKBBXX:5:2116:12428:4321,J00121:27:H3GGKBBXX:5:1124:13494:46645,J00121:27:H3GGKBBXX:5:1110:23084:13148,J00121:27:H3GGKBBXX:5:1226:7902:43005,J00121:27:H3GGKBBXX:5:1115:25175:32068,J00121:27:H3GGKBBXX:5:1211:8998:35796,J00121:27:H3GGKBBXX:5:1111:11657:5974,J00121:27:H3GGKBBXX:5:1210:28371:42741,J00121:27:H3GGKBBXX:5:1226:22871:45414,J00121:27:H3GGKBBXX:5:2226:29772:22626,J00121:27:H3GGKBBXX:5:2215:19827:32648,J00121:27:H3GGKBBXX:5:2215:19725:32719,J00121:27:H3GGKBBXX:5:2125:16346:30310,J00121:27:H3GGKBBXX:5:2206:11424:43656,J00121:27:H3GGKBBXX:5:1209:11312:16067,J00121:27:H3GGKBBXX:5:1207:3041:13939,J00121:27:H3GGKBBXX:5:2214:9445:29641,J00121:27:H3GGKBBXX:5:1102:18578:37027,J00121:27:H3GGKBBXX:5:2201:24931:5833,J00121:27:H3GGKBBXX:5:2107:22039:41651,J00121:27:H3GGKBBXX:5:2217:20161:28657,J00121:27:H3GGKBBXX:5:1208:6147:20656,J00121:27:H3GGKBBXX:5:1219:22851:10493,J00121:27:H3GGKBBXX:5:2112:18162:46750,J00121:27:H3GGKBBXX:5:1205:24139:23382,J00121:27:H3GGKBBXX:5:1205:2676:15311,J00121:27:H3GGKBBXX:5:2223:23967:41581,J00121:27:H3GGKBBXX:5:1208:27397:34231,J00121:27:H3GGKBBXX:5:2226:26808:18616,J00121:27:H3GGKBBXX:5:2101:10673:10387;sequence=TACAGTGTAATTGAACAATTAATGATTA;start=28603;subtype=IES;support_ref=3;support_variant=38;type=IES;
scaffold51_103_with_IES	MILORD	internal_eliminated_sequence	29601	29644	.	.	.	ID=MILORD.103.29601.29644;Name=MILORD.103.29601.29644;bounded_by_ta=TRUE;common_boundary=None;end=29644;ies_id=IESPGM.PTET51.1.103.29162;ies_left_dist=8;ies_min_dist=7;ies_right_dist=-7;junction_seq=ttttatttatctcatTAgagaaggaagaagta;read_names=J00121:27:H3GGKBBXX:5:2113:20851:8435;sequence=TATTTATGTACAGCAATATAAAATATACATTCAATTATAATCAA;start=29601;subtype=EXTERNAL;support_ref=7;support_variant=1;type=ALTERNATIVE;
scaffold51_103_with_IES	MILORD	internal_eliminated_sequence	29609	29644	.	.	.	ID=MILORD.103.29609.29644;Name=MILORD.103.29609.29644;bounded_by_ta=TRUE;common_boundary=LEFT;end=29644;ies_id=IESPGM.PTET51.1.103.29162;ies_left_dist=0;ies_min_dist=0;ies_right_dist=-7;junction_seq=atctcattatttatgTAgagaaggaagaagta;read_names=J00121:27:H3GGKBBXX:5:1208:4127:2387;sequence=TACAGCAATATAAAATATACATTCAATTATAATCAA;start=29609;subtype=PARTIAL_EXTERNAL;support_ref=2;support_variant=1;type=ALTERNATIVE;
scaffold51_103_with_IES	MILORD	internal_eliminated_sequence	29609	29637	.	.	.	ID=MILORD.103.29609.29637;Name=MILORD.103.29609.29637;bounded_by_ta=TRUE;common_boundary=Both;end=29637;ies_id=IESPGM.PTET51.1.103.29162;ies_left_dist=0;ies_min_dist=0;ies_right_dist=0;junction_seq=atctcattatttatgTAatcaatagagaagga;read_names=J00121:27:H3GGKBBXX:5:2115:25225:15627,J00121:27:H3GGKBBXX:5:1114:15828:14572,J00121:27:H3GGKBBXX:5:2207:9780:46680,J00121:27:H3GGKBBXX:5:1209:7030:23382,J00121:27:H3GGKBBXX:5:2113:24657:42425,J00121:27:H3GGKBBXX:5:1112:18517:36851,J00121:27:H3GGKBBXX:5:1117:5751:41352,J00121:27:H3GGKBBXX:5:2110:9709:25246,J00121:27:H3GGKBBXX:5:1222:17442:41176,J00121:27:H3GGKBBXX:5:1204:26382:40561,J00121:27:H3GGKBBXX:5:1108:20080:34565,J00121:27:H3GGKBBXX:5:1109:10206:9578,J00121:27:H3GGKBBXX:5:1120:21339:1121,J00121:27:H3GGKBBXX:5:2218:21217:25773,J00121:27:H3GGKBBXX:5:2101:24901:2861;sequence=TACAGCAATATAAAATATACATTCAATTA;start=29609;subtype=IES;support_ref=6;support_variant=15;type=IES;
scaffold51_103_with_IES	MILORD	internal_eliminated_sequence	30362	30418	.	.	.	ID=MILORD.103.30362.30418;Name=MILORD.103.30362.30418;bounded_by_ta=TRUE;common_boundary=Both;end=30418;ies_id=IESPGM.PTET51.1.103.29886;ies_left_dist=0;ies_min_dist=0;ies_right_dist=0;junction_seq=ttgcgagtcttcaatTAactaagaactgatta;read_names=J00121:27:H3GGKBBXX:5:2101:30807:2228,J00121:27:H3GGKBBXX:5:2223:18396:14906,J00121:27:H3GGKBBXX:5:2212:22790:18335,J00121:27:H3GGKBBXX:5:2226:31304:13218,J00121:27:H3GGKBBXX:5:2119:3681:15188,J00121:27:H3GGKBBXX:5:1124:21186:30714,J00121:27:H3GGKBBXX:5:1122:25002:28920,J00121:27:H3GGKBBXX:5:2218:30239:25052,J00121:27:H3GGKBBXX:5:2225:1986:14783,J00121:27:H3GGKBBXX:5:1216:7182:47665,J00121:27:H3GGKBBXX:5:2114:27022:37238,J00121:27:H3GGKBBXX:5:2119:3985:15610,J00121:27:H3GGKBBXX:5:2128:23977:15328,J00121:27:H3GGKBBXX:5:2214:24271:37712,J00121:27:H3GGKBBXX:5:1119:7831:30749,J00121:27:H3GGKBBXX:5:1211:28970:21764,J00121:27:H3GGKBBXX:5:1215:16508:15469,J00121:27:H3GGKBBXX:5:1205:21115:28164,J00121:27:H3GGKBBXX:5:2123:32187:32437,J00121:27:H3GGKBBXX:5:2223:19776:9948,J00121:27:H3GGKBBXX:5:2225:13047:44324,J00121:27:H3GGKBBXX:5:1111:9475:33141,J00121:27:H3GGKBBXX:5:2117:4259:22204,J00121:27:H3GGKBBXX:5:2119:21653:22942,J00121:27:H3GGKBBXX:5:1216:23409:45783,J00121:27:H3GGKBBXX:5:2220:13250:12779,J00121:27:H3GGKBBXX:5:2227:16985:12990,J00121:27:H3GGKBBXX:5:1202:24688:1824,J00121:27:H3GGKBBXX:5:1119:9993:22432,J00121:27:H3GGKBBXX:5:1212:2402:20814,J00121:27:H3GGKBBXX:5:2115:7456:43603,J00121:27:H3GGKBBXX:5:1116:7760:18353,J00121:27:H3GGKBBXX:5:1213:24515:11372,J00121:27:H3GGKBBXX:5:2208:17005:37114,J00121:27:H3GGKBBXX:5:1227:21887:38679,J00121:27:H3GGKBBXX:5:2123:11292:35409,J00121:27:H3GGKBBXX:5:1125:18264:9789,J00121:27:H3GGKBBXX:5:1213:16498:36411;sequence=TATTGTCGAGTCATCATTTTCATTAAACTATTATCAATCTTAACTTTAATTCAACAA;start=30362;subtype=IES;support_ref=4;support_variant=38;type=IES;
scaffold51_103_with_IES	MILORD	internal_eliminated_sequence	30362	30407	.	.	.	ID=MILORD.103.30362.30407;Name=MILORD.103.30362.30407;bounded_by_ta=TRUE;common_boundary=LEFT;end=30407;ies_id=IESPGM.PTET51.1.103.29886;ies_left_dist=0;ies_min_dist=0;ies_right_dist=11;junction_seq=ttgcgagtcttcaatTAattcaacaataacta;read_names=J00121:27:H3GGKBBXX:5:1115:8115:18933,J00121:27:H3GGKBBXX:5:1203:10764:42126;sequence=TATTGTCGAGTCATCATTTTCATTAAACTATTATCAATCTTAACTT;start=30362;subtype=PARTIAL_INTERNAL;support_ref=4;support_variant=2;type=ALTERNATIVE;
scaffold51_103_with_IES	MILORD	internal_eliminated_sequence	30390	30418	.	.	.	ID=MILORD.103.30390.30418;Name=MILORD.103.30390.30418;bounded_by_ta=TRUE;common_boundary=RIGHT;end=30418;ies_id=IESPGM.PTET51.1.103.29886;ies_left_dist=-28;ies_min_dist=0;ies_right_dist=0;junction_seq=tcattttcattaaacTAactaagaactgatta;read_names=J00121:27:H3GGKBBXX:5:1220:5304:13007;sequence=TATTATCAATCTTAACTTTAATTCAACAA;start=30390;subtype=PARTIAL_INTERNAL;support_ref=1;support_variant=1;type=ALTERNATIVE;
scaffold51_103_with_IES	MILORD	internal_eliminated_sequence	30664	30691	.	.	.	ID=MILORD.103.30664.30691;Name=MILORD.103.30664.30691;bounded_by_ta=TRUE;common_boundary=Both;end=30691;ies_id=IESPGM.PTET51.1.103.30131;ies_left_dist=0;ies_min_dist=0;ies_right_dist=0;junction_seq=gtttgctgaagatttTAatcgaacaaaataca;read_names=J00121:27:H3GGKBBXX:5:2122:28138:26336,J00121:27:H3GGKBBXX:5:1201:14407:42706,J00121:27:H3GGKBBXX:5:1224:16833:3829,J00121:27:H3GGKBBXX:5:2222:9059:11847,J00121:27:H3GGKBBXX:5:2203:8694:5728,J00121:27:H3GGKBBXX:5:1117:2199:23382,J00121:27:H3GGKBBXX:5:2119:14722:1472,J00121:27:H3GGKBBXX:5:2209:11596:47682,J00121:27:H3GGKBBXX:5:2223:17594:31101,J00121:27:H3GGKBBXX:5:2123:26098:15205,J00121:27:H3GGKBBXX:5:1121:18152:13886,J00121:27:H3GGKBBXX:5:2227:23429:20779,J00121:27:H3GGKBBXX:5:2113:30320:47876,J00121:27:H3GGKBBXX:5:2215:13616:31558,J00121:27:H3GGKBBXX:5:2213:12743:28428,J00121:27:H3GGKBBXX:5:1210:18923:31154,J00121:27:H3GGKBBXX:5:2212:5446:37519,J00121:27:H3GGKBBXX:5:2223:23480:10211,J00121:27:H3GGKBBXX:5:2204:28473:18757,J00121:27:H3GGKBBXX:5:1105:9485:17263,J00121:27:H3GGKBBXX:5:1105:9729:16805,J00121:27:H3GGKBBXX:5:1121:12439:30046,J00121:27:H3GGKBBXX:5:2120:19360:42354,J00121:27:H3GGKBBXX:5:2101:6603:20639,J00121:27:H3GGKBBXX:5:2224:13646:18564;sequence=TATAGTGGAATTGGAACTCAAGTTATTA;start=30664;subtype=IES;support_ref=3;support_variant=25;type=IES;
scaffold51_103_with_IES	MILORD	internal_eliminated_sequence	33807	33834	.	.	.	ID=MILORD.103.33807.33834;Name=MILORD.103.33807.33834;bounded_by_ta=TRUE;common_boundary=None;end=33834;ies_id=IESPGM.PTET51.1.103.34110;ies_left_dist=864;ies_min_dist=864;ies_right_dist=893;junction_seq=ttggattcagagagaTAtaattatcaaattca;read_names=J00121:27:H3GGKBBXX:5:1104:6898:25404;sequence=TATAAATAATTTATGCAGAAATGAATTA;start=33807;subtype=MAC;support_ref=86;support_variant=1;type=CRYPTIC;
scaffold51_103_with_IES	MILORD	internal_eliminated_sequence	34671	34727	.	.	.	ID=MILORD.103.34671.34727;Name=MILORD.103.34671.34727;bounded_by_ta=TRUE;common_boundary=Both;end=34727;ies_id=IESPGM.PTET51.1.103.34110;ies_left_dist=0;ies_min_dist=0;ies_right_dist=0;junction_seq=ctcatgtaatcttgtTAtttattaatgaatat;read_names=J00121:27:H3GGKBBXX:5:2205:12215:24841,J00121:27:H3GGKBBXX:5:1109:16417:17456,J00121:27:H3GGKBBXX:5:2113:16792:43990;sequence=TATTATTAAATCAAAGTATGAATAATTATATTTATAATTATCTATTTGATTGACTAA;start=34671;subtype=IES;support_ref=34;support_variant=3;type=IES;
scaffold51_103_with_IES	MILORD	internal_eliminated_sequence	34944	35018	.	.	.	ID=MILORD.103.34944.35018;Name=MILORD.103.34944.35018;bounded_by_ta=TRUE;common_boundary=Both;end=35018;ies_id=IESPGM.PTET51.1.103.34326;ies_left_dist=0;ies_min_dist=0;ies_right_dist=0;junction_seq=ggcagctatcaataaTAacaataaatcttaaa;read_names=J00121:27:H3GGKBBXX:5:2110:13240:20814,J00121:27:H3GGKBBXX:5:1116:14478:28235,J00121:27:H3GGKBBXX:5:2122:7233:34389,J00121:27:H3GGKBBXX:5:2209:3681:18071,J00121:27:H3GGKBBXX:5:1103:10094:23874,J00121:27:H3GGKBBXX:5:1223:20293:15698,J00121:27:H3GGKBBXX:5:1125:6157:31329,J00121:27:H3GGKBBXX:5:2205:20577:37431,J00121:27:H3GGKBBXX:5:1116:21907:35268,J00121:27:H3GGKBBXX:5:1104:22952:34653,J00121:27:H3GGKBBXX:5:1121:4858:25773,J00121:27:H3GGKBBXX:5:2109:25175:23452,J00121:27:H3GGKBBXX:5:2204:15057:33141,J00121:27:H3GGKBBXX:5:2115:19979:35233,J00121:27:H3GGKBBXX:5:1114:28148:18863,J00121:27:H3GGKBBXX:5:1121:12297:42495,J00121:27:H3GGKBBXX:5:1207:4462:6413,J00121:27:H3GGKBBXX:5:1222:17766:36253,J00121:27:H3GGKBBXX:5:1224:15615:26652,J00121:27:H3GGKBBXX:5:1107:21633:3565,J00121:27:H3GGKBBXX:5:1105:11464:10106,J00121:27:H3GGKBBXX:5:1212:6806:37097;sequence=TACAGTTGAAAAATCATAGTGATTTGAGAATAAGAAAATTAATTAATAATTCAGAATAAGAATGTCTTATGACTG;start=34944;subtype=IES;support_ref=0;support_variant=22;type=IES;
scaffold51_103_with_IES	MILORD	internal_eliminated_sequence	38125	38169	.	.	.	ID=MILORD.103.38125.38169;Name=MILORD.103.38125.38169;bounded_by_ta=TRUE;common_boundary=Both;end=38169;ies_id=IESPGM.PTET51.1.103.37432;ies_left_dist=0;ies_min_dist=0;ies_right_dist=0;junction_seq=aagattttgatacttTAgcaagcatttggatg;read_names=J00121:27:H3GGKBBXX:5:2207:28270:8699,J00121:27:H3GGKBBXX:5:2217:11251:35796,J00121:27:H3GGKBBXX:5:1108:25053:34495,J00121:27:H3GGKBBXX:5:2223:6076:41950,J00121:27:H3GGKBBXX:5:2107:9110:39330,J00121:27:H3GGKBBXX:5:1111:7121:46786,J00121:27:H3GGKBBXX:5:1111:21054:6747,J00121:27:H3GGKBBXX:5:1121:5162:17860,J00121:27:H3GGKBBXX:5:1119:18243:14713,J00121:27:H3GGKBBXX:5:2219:19593:36253,J00121:27:H3GGKBBXX:5:2109:9648:35972,J00121:27:H3GGKBBXX:5:1201:8724:44324,J00121:27:H3GGKBBXX:5:1111:8603:30116,J00121:27:H3GGKBBXX:5:1204:17117:45396,J00121:27:H3GGKBBXX:5:1209:16549:10370,J00121:27:H3GGKBBXX:5:1224:16863:8840,J00121:27:H3GGKBBXX:5:2213:17401:42653,J00121:27:H3GGKBBXX:5:1117:27377:5640,J00121:27:H3GGKBBXX:5:1126:28554:40842,J00121:27:H3GGKBBXX:5:1122:9151:31382,J00121:27:H3GGKBBXX:5:1220:27488:24577,J00121:27:H3GGKBBXX:5:1127:26078:36481,J00121:27:H3GGKBBXX:5:1204:17066:45414,J00121:27:H3GGKBBXX:5:2109:30015:31312,J00121:27:H3GGKBBXX:5:1221:8826:28604,J00121:27:H3GGKBBXX:5:2115:22039:8137,J00121:27:H3GGKBBXX:5:1127:24079:47260,J00121:27:H3GGKBBXX:5:2216:3599:38011,J00121:27:H3GGKBBXX:5:2106:12581:11337,J00121:27:H3GGKBBXX:5:1206:6187:45731,J00121:27:H3GGKBBXX:5:2116:13190:8840,J00121:27:H3GGKBBXX:5:2210:10561:30345,J00121:27:H3GGKBBXX:5:2226:26271:20252,J00121:27:H3GGKBBXX:5:1211:28544:17966,J00121:27:H3GGKBBXX:5:1201:13443:26160,J00121:27:H3GGKBBXX:5:1111:25276:32771,J00121:27:H3GGKBBXX:5:2117:18162:10528,J00121:27:H3GGKBBXX:5:2116:31314:2545,J00121:27:H3GGKBBXX:5:1217:6999:36481,J00121:27:H3GGKBBXX:5:1224:10602:17614,J00121:27:H3GGKBBXX:5:1127:24840:12427;sequence=TATAGTAGGTTGAAATCGATTCAATAAGAAATGGATATTTGAGTA;start=38125;subtype=IES;support_ref=27;support_variant=41;type=IES;
scaffold51_103_with_IES	MILORD	internal_eliminated_sequence	39555	39585	.	.	.	ID=MILORD.103.39555.39585;Name=MILORD.103.39555.39585;bounded_by_ta=TRUE;common_boundary=LEFT;end=39585;ies_id=IESPGM.PTET51.1.103.38817;ies_left_dist=0;ies_min_dist=0;ies_right_dist=-2;junction_seq=agaaacaataattctTAgcatagagatataaa;read_names=J00121:27:H3GGKBBXX:5:1124:23632:40578;sequence=TATATAATCCAAATGTGGTTGTAAAACACTA;start=39555;subtype=PARTIAL_EXTERNAL;support_ref=4;support_variant=1;type=ALTERNATIVE;
scaffold51_103_with_IES	MILORD	internal_eliminated_sequence	39557	39585	.	.	.	ID=MILORD.103.39557.39585;Name=MILORD.103.39557.39585;bounded_by_ta=TRUE;common_boundary=None;end=39585;ies_id=IESPGM.PTET51.1.103.38817;ies_left_dist=-2;ies_min_dist=2;ies_right_dist=-2;junction_seq=aaacaataattcttaTAgcatagagatataaa;read_names=J00121:27:H3GGKBBXX:5:2119:22638:45748,J00121:27:H3GGKBBXX:5:1104:11302:11618,J00121:27:H3GGKBBXX:5:1208:4087:43462,J00121:27:H3GGKBBXX:5:1120:7659:14906,J00121:27:H3GGKBBXX:5:2203:6512:47700,J00121:27:H3GGKBBXX:5:1227:22201:38592,J00121:27:H3GGKBBXX:5:2225:19938:12163,J00121:27:H3GGKBBXX:5:2113:15473:8049,J00121:27:H3GGKBBXX:5:1210:20841:5569,J00121:27:H3GGKBBXX:5:1221:9719:47981,J00121:27:H3GGKBBXX:5:1118:13809:34002,J00121:27:H3GGKBBXX:5:2206:29660:32384,J00121:27:H3GGKBBXX:5:2115:8592:12831,J00121:27:H3GGKBBXX:5:1119:13565:11249;sequence=TATAATCCAAATGTGGTTGTAAAACACTA;start=39557;subtype=OVERLAPPING;support_ref=6;support_variant=14;type=ALTERNATIVE;
scaffold51_103_with_IES	MILORD	internal_eliminated_sequence	41219	41262	.	.	.	ID=MILORD.103.41219.41262;Name=MILORD.103.41219.41262;bounded_by_ta=TRUE;common_boundary=RIGHT;end=41262;ies_id=IESPGM.PTET51.1.103.40466;ies_left_dist=14;ies_min_dist=0;ies_right_dist=0;junction_seq=tatatttaagaatatTActatcattggataaa;read_names=J00121:27:H3GGKBBXX:5:1216:23531:37976,J00121:27:H3GGKBBXX:5:2227:25104:47419;sequence=TATGATTTTTATATTACAAATAAAATATGGTTATTCCTACACTA;start=41219;subtype=PARTIAL_EXTERNAL;support_ref=12;support_variant=2;type=ALTERNATIVE;
scaffold51_103_with_IES	MILORD	internal_eliminated_sequence	41228	41260	.	.	.	ID=MILORD.103.41228.41260;Name=MILORD.103.41228.41260;bounded_by_ta=TRUE;common_boundary=None;end=41260;ies_id=IESPGM.PTET51.1.103.40466;ies_left_dist=5;ies_min_dist=2;ies_right_dist=2;junction_seq=gaatattatgattttTAtactatcattggata;read_names=J00121:27:H3GGKBBXX:5:1123:18426:29343,J00121:27:H3GGKBBXX:5:2118:14580:41845,J00121:27:H3GGKBBXX:5:1110:16853:9737,J00121:27:H3GGKBBXX:5:1114:11992:46469,J00121:27:H3GGKBBXX:5:2220:11424:11407,J00121:27:H3GGKBBXX:5:2215:19705:47911;sequence=TATATTACAAATAAAATATGGTTATTCCTACAC;start=41228;subtype=OVERLAPPING;support_ref=9;support_variant=6;type=ALTERNATIVE;
scaffold51_103_with_IES	MILORD	internal_eliminated_sequence	41233	41279	.	.	.	ID=MILORD.103.41233.41279;Name=MILORD.103.41233.41279;bounded_by_ta=TRUE;common_boundary=LEFT;end=41279;ies_id=IESPGM.PTET51.1.103.40466;ies_left_dist=0;ies_min_dist=0;ies_right_dist=-17;junction_seq=ttatgatttttatatTAtatatatttacaaat;read_names=J00121:27:H3GGKBBXX:5:1205:27894:8189;sequence=TACAAATAAAATATGGTTATTCCTACACTATACTATCATTGGATAAA;start=41233;subtype=PARTIAL_EXTERNAL;support_ref=1;support_variant=1;type=ALTERNATIVE;
scaffold51_103_with_IES	MILORD	internal_eliminated_sequence	41233	41262	.	.	.	ID=MILORD.103.41233.41262;Name=MILORD.103.41233.41262;bounded_by_ta=TRUE;common_boundary=Both;end=41262;ies_id=IESPGM.PTET51.1.103.40466;ies_left_dist=0;ies_min_dist=0;ies_right_dist=0;junction_seq=ttatgatttttatatTActatcattggataaa;read_names=J00121:27:H3GGKBBXX:5:1212:23115:47243,J00121:27:H3GGKBBXX:5:1121:18964:13605,J00121:27:H3GGKBBXX:5:2222:27823:5534,J00121:27:H3GGKBBXX:5:1114:23531:28622,J00121:27:H3GGKBBXX:5:1122:28148:23048,J00121:27:H3GGKBBXX:5:2208:13261:2211,J00121:27:H3GGKBBXX:5:1228:27610:11284,J00121:27:H3GGKBBXX:5:1107:28452:43620,J00121:27:H3GGKBBXX:5:2105:30523:4971,J00121:27:H3GGKBBXX:5:1214:12672:15258,J00121:27:H3GGKBBXX:5:2201:19065:46135,J00121:27:H3GGKBBXX:5:2109:9952:30310,J00121:27:H3GGKBBXX:5:1204:19542:37748,J00121:27:H3GGKBBXX:5:2215:15321:27971,J00121:27:H3GGKBBXX:5:2118:17168:46575,J00121:27:H3GGKBBXX:5:2228:13809:8049,J00121:27:H3GGKBBXX:5:1220:12794:14062,J00121:27:H3GGKBBXX:5:2225:1895:12515,J00121:27:H3GGKBBXX:5:2207:7923:37378,J00121:27:H3GGKBBXX:5:1204:23358:7890,J00121:27:H3GGKBBXX:5:2114:9668:4778,J00121:27:H3GGKBBXX:5:2115:6096:29044,J00121:27:H3GGKBBXX:5:1225:4614:30907,J00121:27:H3GGKBBXX:5:2212:17959:5780,J00121:27:H3GGKBBXX:5:1123:15290:14871,J00121:27:H3GGKBBXX:5:2219:27417:43093,J00121:27:H3GGKBBXX:5:1211:25114:15574,J00121:27:H3GGKBBXX:5:1101:22140:40561,J00121:27:H3GGKBBXX:5:2219:28168:42284,J00121:27:H3GGKBBXX:5:1119:21420:6290,J00121:27:H3GGKBBXX:5:2226:25581:32595,J00121:27:H3GGKBBXX:5:2221:12033:4022,J00121:27:H3GGKBBXX:5:2123:25611:14432,J00121:27:H3GGKBBXX:5:1207:31751:43286;sequence=TACAAATAAAATATGGTTATTCCTACACTA;start=41233;subtype=IES;support_ref=3;support_variant=34;type=IES;
scaffold51_103_with_IES	MILORD	internal_eliminated_sequence	43020	43130	.	.	.	ID=MILORD.103.43020.43130;Name=MILORD.103.43020.43130;bounded_by_ta=TRUE;common_boundary=Both;end=43130;ies_id=IESPGM.PTET51.1.103.42223;ies_left_dist=0;ies_min_dist=0;ies_right_dist=0;junction_seq=atcacaaacagtattTAgtaactcattactta;read_names=J00121:27:H3GGKBBXX:5:1106:2991:9033,J00121:27:H3GGKBBXX:5:1125:15737:23768,J00121:27:H3GGKBBXX:5:2109:15341:8312,J00121:27:H3GGKBBXX:5:1214:8379:5464,J00121:27:H3GGKBBXX:5:2218:12743:14818,J00121:27:H3GGKBBXX:5:2123:8318:18757,J00121:27:H3GGKBBXX:5:1209:12205:5235,J00121:27:H3GGKBBXX:5:1227:26301:39752,J00121:27:H3GGKBBXX:5:1218:13088:18476,J00121:27:H3GGKBBXX:5:1116:6076:47542,J00121:27:H3GGKBBXX:5:1109:10023:4268,J00121:27:H3GGKBBXX:5:2102:18081:38908,J00121:27:H3GGKBBXX:5:1109:5345:11565,J00121:27:H3GGKBBXX:5:1208:26808:13904,J00121:27:H3GGKBBXX:5:1109:26443:13306,J00121:27:H3GGKBBXX:5:2116:19796:45959,J00121:27:H3GGKBBXX:5:1113:24413:17421,J00121:27:H3GGKBBXX:5:1120:30360:44218,J00121:27:H3GGKBBXX:5:2103:24079:29536,J00121:27:H3GGKBBXX:5:1106:4076:48438,J00121:27:H3GGKBBXX:5:1101:23997:47506,J00121:27:H3GGKBBXX:5:1118:12540:6941,J00121:27:H3GGKBBXX:5:2103:24170:29483,J00121:27:H3GGKBBXX:5:2119:28006:22309,J00121:27:H3GGKBBXX:5:1103:7446:30292,J00121:27:H3GGKBBXX:5:2217:13037:48913,J00121:27:H3GGKBBXX:5:2224:28432:10528;sequence=TATTACTCAGTTAAAATATTAAATATTCATTTACCCTAAATGCATAACTTAAAATAGATATAATTATTTTAAAAAAGTTCCCTAAAATTGAAAGAATTTCTAATTGGACAA;start=43020;subtype=IES;support_ref=16;support_variant=27;type=IES;
scaffold51_103_with_IES	MILORD	internal_eliminated_sequence	44823	44852	.	.	.	ID=MILORD.103.44823.44852;Name=MILORD.103.44823.44852;bounded_by_ta=TRUE;common_boundary=RIGHT;end=44852;ies_id=IESPGM.PTET51.1.103.43918;ies_left_dist=3;ies_min_dist=0;ies_right_dist=0;junction_seq=tatttgatgattttaTAacagtgatatatatt;read_names=J00121:27:H3GGKBBXX:5:1219:1681:24911;sequence=TAATATAGTTTCAATTTTACTCATTAATCA;start=44823;subtype=PARTIAL_EXTERNAL;support_ref=30;support_variant=1;type=ALTERNATIVE;
scaffold51_103_with_IES	MILORD	internal_eliminated_sequence	44826	44852	.	.	.	ID=MILORD.103.44826.44852;Name=MILORD.103.44826.44852;bounded_by_ta=TRUE;common_boundary=Both;end=44852;ies_id=IESPGM.PTET51.1.103.43918;ies_left_dist=0;ies_min_dist=0;ies_right_dist=0;junction_seq=ttgatgattttataaTAacagtgatatatatt;read_names=J00121:27:H3GGKBBXX:5:2102:27844:47454,J00121:27:H3GGKBBXX:5:2124:17949:10370,J00121:27:H3GGKBBXX:5:2208:6025:20586,J00121:27:H3GGKBBXX:5:2209:5731:32806,J00121:27:H3GGKBBXX:5:2213:26717:10510,J00121:27:H3GGKBBXX:5:1220:29102:19812,J00121:27:H3GGKBBXX:5:1107:11383:31171,J00121:27:H3GGKBBXX:5:1227:9120:13781,J00121:27:H3GGKBBXX:5:2101:3346:18652,J00121:27:H3GGKBBXX:5:1208:12743:5042,J00121:27:H3GGKBBXX:5:1208:26545:17034,J00121:27:H3GGKBBXX:5:2104:20435:38803,J00121:27:H3GGKBBXX:5:1207:8450:22362,J00121:27:H3GGKBBXX:5:2224:15138:42706,J00121:27:H3GGKBBXX:5:2101:12459:31101,J00121:27:H3GGKBBXX:5:2101:2828:19302,J00121:27:H3GGKBBXX:5:1122:4127:33721,J00121:27:H3GGKBBXX:5:2218:18101:47665,J00121:27:H3GGKBBXX:5:2227:6979:43726,J00121:27:H3GGKBBXX:5:1111:17797:20691,J00121:27:H3GGKBBXX:5:1104:26189:35831,J00121:27:H3GGKBBXX:5:1120:26565:33633,J00121:27:H3GGKBBXX:5:2215:10754:31488,J00121:27:H3GGKBBXX:5:1115:6126:29589,J00121:27:H3GGKBBXX:5:1227:16244:4462,J00121:27:H3GGKBBXX:5:1112:26047:48350,J00121:27:H3GGKBBXX:5:2225:32390:15170,J00121:27:H3GGKBBXX:5:1216:7090:8893,J00121:27:H3GGKBBXX:5:1209:12094:41229,J00121:27:H3GGKBBXX:5:2124:3599:16348,J00121:27:H3GGKBBXX:5:2101:30391:2246,J00121:27:H3GGKBBXX:5:2107:9719:43550,J00121:27:H3GGKBBXX:5:1209:20699:28850,J00121:27:H3GGKBBXX:5:2210:20425:35585;sequence=TATAGTTTCAATTTTACTCATTAATCA;start=44826;subtype=IES;support_ref=87;support_variant=34;type=IES;
scaffold51_103_with_IES	MILORD	internal_eliminated_sequence	45548	45694	.	.	.	ID=MILORD.103.45548.45694;Name=MILORD.103.45548.45694;bounded_by_ta=TRUE;common_boundary=RIGHT;end=45694;ies_id=IESPGM.PTET51.1.103.44625;ies_left_dist=12;ies_min_dist=0;ies_right_dist=0;junction_seq=aatatagtaatttaaTActtgataatcatgaa;read_names=J00121:27:H3GGKBBXX:5:1226:11992:40174;sequence=TAATGTCGGTGATACCACAGAGTTTTAAGTTTTCGTGGGATTATGAAGAAACTATTTTCAATGTAGATTTCTTAGAAATAAATAATTTTTTCAAATTAAAATACATAAGTATATGCTACTATTTGAAAAAGCATTATATTTTGATTG;start=45548;subtype=PARTIAL_EXTERNAL;support_ref=30;support_variant=1;type=ALTERNATIVE;
scaffold51_103_with_IES	MILORD	internal_eliminated_sequence	45560	45701	.	.	.	ID=MILORD.103.45560.45701;Name=MILORD.103.45560.45701;bounded_by_ta=TRUE;common_boundary=LEFT;end=45701;ies_id=IESPGM.PTET51.1.103.44625;ies_left_dist=0;ies_min_dist=0;ies_right_dist=-7;junction_seq=taataatgtcggtgaTAatcatgaataaaaac;read_names=J00121:27:H3GGKBBXX:5:1108:3599:28094;sequence=TACCACAGAGTTTTAAGTTTTCGTGGGATTATGAAGAAACTATTTTCAATGTAGATTTCTTAGAAATAAATAATTTTTTCAAATTAAAATACATAAGTATATGCTACTATTTGAAAAAGCATTATATTTTGATTGTACTTGA;start=45560;subtype=PARTIAL_EXTERNAL;support_ref=25;support_variant=1;type=ALTERNATIVE;
scaffold51_103_with_IES	MILORD	internal_eliminated_sequence	45560	45683	.	.	.	ID=MILORD.103.45560.45683;Name=MILORD.103.45560.45683;bounded_by_ta=TRUE;common_boundary=LEFT;end=45683;ies_id=IESPGM.PTET51.1.103.44625;ies_left_dist=0;ies_min_dist=0;ies_right_dist=11;junction_seq=taataatgtcggtgaTAttttgattgtacttg;read_names=J00121:27:H3GGKBBXX:5:1106:10632:33598;sequence=TACCACAGAGTTTTAAGTTTTCGTGGGATTATGAAGAAACTATTTTCAATGTAGATTTCTTAGAAATAAATAATTTTTTCAAATTAAAATACATAAGTATATGCTACTATTTGAAAAAGCATTA;start=45560;subtype=PARTIAL_INTERNAL;support_ref=25;support_variant=1;type=ALTERNATIVE;
scaffold51_103_with_IES	MILORD	internal_eliminated_sequence	45560	45694	.	.	.	ID=MILORD.103.45560.45694;Name=MILORD.103.45560.45694;bounded_by_ta=TRUE;common_boundary=Both;end=45694;ies_id=IESPGM.PTET51.1.103.44625;ies_left_dist=0;ies_min_dist=0;ies_right_dist=0;junction_seq=taataatgtcggtgaTActtgataatcatgaa;read_names=J00121:27:H3GGKBBXX:5:1107:7588:8277,J00121:27:H3GGKBBXX:5:2119:3153:8189,J00121:27:H3GGKBBXX:5:1220:19218:24736,J00121:27:H3GGKBBXX:5:1103:10835:30503,J00121:27:H3GGKBBXX:5:1228:11941:1050,J00121:27:H3GGKBBXX:5:1227:28493:8312,J00121:27:H3GGKBBXX:5:2224:19847:9403,J00121:27:H3GGKBBXX:5:2120:22739:21834,J00121:27:H3GGKBBXX:5:1103:29183:31136,J00121:27:H3GGKBBXX:5:1208:9516:16788,J00121:27:H3GGKBBXX:5:1226:30990:35251,J00121:27:H3GGKBBXX:5:1107:15371:12726,J00121:27:H3GGKBBXX:5:1220:22049:22080,J00121:27:H3GGKBBXX:5:2118:31943:47102,J00121:27:H3GGKBBXX:5:2114:25784:11284,J00121:27:H3GGKBBXX:5:2111:23734:26230;sequence=TACCACAGAGTTTTAAGTTTTCGTGGGATTATGAAGAAACTATTTTCAATGTAGATTTCTTAGAAATAAATAATTTTTTCAAATTAAAATACATAAGTATATGCTACTATTTGAAAAAGCATTATATTTTGATTG;start=45560;subtype=IES;support_ref=50;support_variant=16;type=IES;
scaffold51_103_with_IES	MILORD	internal_eliminated_sequence	46170	46237	.	.	.	ID=MILORD.103.46170.46237;Name=MILORD.103.46170.46237;bounded_by_ta=TRUE;common_boundary=Both;end=46237;ies_id=IESPGM.PTET51.1.103.45100;ies_left_dist=0;ies_min_dist=0;ies_right_dist=0;junction_seq=ccttatcttgtctggTAacagatcttcgatga;read_names=J00121:27:H3GGKBBXX:5:1220:22293:34389,J00121:27:H3GGKBBXX:5:1122:24444:22854,J00121:27:H3GGKBBXX:5:1124:10632:16471,J00121:27:H3GGKBBXX:5:1116:6482:43884,J00121:27:H3GGKBBXX:5:2207:5954:45713,J00121:27:H3GGKBBXX:5:1108:26149:7099,J00121:27:H3GGKBBXX:5:2118:18223:34055,J00121:27:H3GGKBBXX:5:1212:23338:12884,J00121:27:H3GGKBBXX:5:1124:11972:21535,J00121:27:H3GGKBBXX:5:1214:8237:9438,J00121:27:H3GGKBBXX:5:2227:14671:10247,J00121:27:H3GGKBBXX:5:2203:18923:19548,J00121:27:H3GGKBBXX:5:1124:20415:13412,J00121:27:H3GGKBBXX:5:1210:25266:43409,J00121:27:H3GGKBBXX:5:2124:11860:37273,J00121:27:H3GGKBBXX:5:1112:10013:4813,J00121:27:H3GGKBBXX:5:2219:29325:16120,J00121:27:H3GGKBBXX:5:1204:25723:48386,J00121:27:H3GGKBBXX:5:1202:24282:36569;sequence=TACGCTATAATTCTGTAAGAATTCTGATTAAGAATAATCAAATAATGAAACTGATATTATTTCAACTG;start=46170;subtype=IES;support_ref=2;support_variant=19;type=IES;
scaffold51_103_with_IES	MILORD	internal_eliminated_sequence	46170	46226	.	.	.	ID=MILORD.103.46170.46226;Name=MILORD.103.46170.46226;bounded_by_ta=TRUE;common_boundary=LEFT;end=46226;ies_id=IESPGM.PTET51.1.103.45100;ies_left_dist=0;ies_min_dist=0;ies_right_dist=11;junction_seq=ccttatcttgtctggTAtttcaactgtaacag;read_names=J00121:27:H3GGKBBXX:5:2204:27225:40614;sequence=TACGCTATAATTCTGTAAGAATTCTGATTAAGAATAATCAAATAATGAAACTGATAT;start=46170;subtype=PARTIAL_INTERNAL;support_ref=1;support_variant=1;type=ALTERNATIVE;
scaffold51_103_with_IES	MILORD	internal_eliminated_sequence	46175	46237	.	.	.	ID=MILORD.103.46175.46237;Name=MILORD.103.46175.46237;bounded_by_ta=TRUE;common_boundary=RIGHT;end=46237;ies_id=IESPGM.PTET51.1.103.45100;ies_left_dist=-5;ies_min_dist=0;ies_right_dist=0;junction_seq=tcttgtctggtacgcTAacagatcttcgatga;read_names=J00121:27:H3GGKBBXX:5:1221:12987:34231,J00121:27:H3GGKBBXX:5:1112:25489:40209,J00121:27:H3GGKBBXX:5:2223:28940:29518,J00121:27:H3GGKBBXX:5:1224:28331:24982;sequence=TATAATTCTGTAAGAATTCTGATTAAGAATAATCAAATAATGAAACTGATATTATTTCAACTG;start=46175;subtype=PARTIAL_INTERNAL;support_ref=0;support_variant=4;type=ALTERNATIVE;
scaffold51_103_with_IES	MILORD	internal_eliminated_sequence	47202	47250	.	.	.	ID=MILORD.103.47202.47250;Name=MILORD.103.47202.47250;bounded_by_ta=TRUE;common_boundary=Both;end=47250;ies_id=IESPGM.PTET51.1.103.46064;ies_left_dist=0;ies_min_dist=0;ies_right_dist=0;junction_seq=ctatcttcttgatgaTAtcatattattgttgg;read_names=J00121:27:H3GGKBBXX:5:2228:6015:10968,J00121:27:H3GGKBBXX:5:2108:27417:19777,J00121:27:H3GGKBBXX:5:2227:29335:40649,J00121:27:H3GGKBBXX:5:2211:19441:23470,J00121:27:H3GGKBBXX:5:1120:8663:25509,J00121:27:H3GGKBBXX:5:2110:21085:45555,J00121:27:H3GGKBBXX:5:1220:29488:6589,J00121:27:H3GGKBBXX:5:1215:7466:10176,J00121:27:H3GGKBBXX:5:2109:2625:12726,J00121:27:H3GGKBBXX:5:2214:12601:32015,J00121:27:H3GGKBBXX:5:1121:17858:34020,J00121:27:H3GGKBBXX:5:2202:13880:7363,J00121:27:H3GGKBBXX:5:1217:17208:34090,J00121:27:H3GGKBBXX:5:1108:12631:3266,J00121:27:H3GGKBBXX:5:1214:18842:26195,J00121:27:H3GGKBBXX:5:1217:20303:43568,J00121:27:H3GGKBBXX:5:2214:2027:23364,J00121:27:H3GGKBBXX:5:1121:13311:2510,J00121:27:H3GGKBBXX:5:2101:3437:9702,J00121:27:H3GGKBBXX:5:1109:24830:44236,J00121:27:H3GGKBBXX:5:1227:23937:45080,J00121:27:H3GGKBBXX:5:1124:11667:1560,J00121:27:H3GGKBBXX:5:1208:13930:14977,J00121:27:H3GGKBBXX:5:2104:24769:42548;sequence=TACACTAGAATATTGGTGTCTTAATTCTCGATTCAGTATGATATGACTG;start=47202;subtype=IES;support_ref=8;support_variant=24;type=IES;
scaffold51_103_with_IES	MILORD	internal_eliminated_sequence	47202	47242	.	.	.	ID=MILORD.103.47202.47242;Name=MILORD.103.47202.47242;bounded_by_ta=TRUE;common_boundary=LEFT;end=47242;ies_id=IESPGM.PTET51.1.103.46064;ies_left_dist=0;ies_min_dist=0;ies_right_dist=8;junction_seq=ctatcttcttgatgaTAtgactgtatcatatt;read_names=J00121:27:H3GGKBBXX:5:2115:13261:31681,J00121:27:H3GGKBBXX:5:1214:22627:48368,J00121:27:H3GGKBBXX:5:1205:15625:6695;sequence=TACACTAGAATATTGGTGTCTTAATTCTCGATTCAGTATGA;start=47202;subtype=PARTIAL_INTERNAL;support_ref=8;support_variant=3;type=ALTERNATIVE;
scaffold51_103_with_IES	MILORD	internal_eliminated_sequence	47207	47250	.	.	.	ID=MILORD.103.47207.47250;Name=MILORD.103.47207.47250;bounded_by_ta=TRUE;common_boundary=RIGHT;end=47250;ies_id=IESPGM.PTET51.1.103.46064;ies_left_dist=-5;ies_min_dist=0;ies_right_dist=0;junction_seq=ttcttgatgatacacTAtcatattattgttgg;read_names=J00121:27:H3GGKBBXX:5:2119:16001:23065;sequence=TAGAATATTGGTGTCTTAATTCTCGATTCAGTATGATATGACTG;start=47207;subtype=PARTIAL_INTERNAL;support_ref=3;support_variant=1;type=ALTERNATIVE;
scaffold51_103_with_IES	MILORD	internal_eliminated_sequence	49368	49425	.	.	.	ID=MILORD.103.49368.49425;Name=MILORD.103.49368.49425;bounded_by_ta=TRUE;common_boundary=Both;end=49425;ies_id=IESPGM.PTET51.1.103.48181;ies_left_dist=0;ies_min_dist=0;ies_right_dist=0;junction_seq=ctgttttcttgaagtTAtcataacaatattgt;read_names=J00121:27:H3GGKBBXX:5:1104:5304:6747,J00121:27:H3GGKBBXX:5:1220:2473:30784,J00121:27:H3GGKBBXX:5:2110:18933:13201,J00121:27:H3GGKBBXX:5:1222:10429:4901,J00121:27:H3GGKBBXX:5:1112:14215:19654,J00121:27:H3GGKBBXX:5:2228:14955:27936,J00121:27:H3GGKBBXX:5:2213:24789:14519;sequence=TATTGTCGAAAATTAAAATTATAAAGGTATATCATTCTGCTAAGAAATTACTTAATAA;start=49368;subtype=IES;support_ref=68;support_variant=7;type=IES;
scaffold51_103_with_IES	MILORD	internal_eliminated_sequence	49397	49425	.	.	.	ID=MILORD.103.49397.49425;Name=MILORD.103.49397.49425;bounded_by_ta=TRUE;common_boundary=RIGHT;end=49425;ies_id=IESPGM.PTET51.1.103.48181;ies_left_dist=-29;ies_min_dist=0;ies_right_dist=0;junction_seq=aaaattataaaggtaTAtcataacaatattgt;read_names=J00121:27:H3GGKBBXX:5:2117:17259:4321;sequence=TATCATTCTGCTAAGAAATTACTTAATAA;start=49397;subtype=PARTIAL_INTERNAL;support_ref=42;support_variant=1;type=ALTERNATIVE;
scaffold51_103_with_IES	MILORD	internal_eliminated_sequence	56645	56694	.	.	.	ID=MILORD.103.56645.56694;Name=MILORD.103.56645.56694;bounded_by_ta=TRUE;common_boundary=Both;end=56694;ies_id=IESPGM.PTET51.1.103.55400;ies_left_dist=0;ies_min_dist=0;ies_right_dist=0;junction_seq=gaattcgatttctgaTAcaatgtctaaacgtt;read_names=J00121:27:H3GGKBBXX:5:1214:23581:37959,J00121:27:H3GGKBBXX:5:1210:6664:2738,J00121:27:H3GGKBBXX:5:2102:20608:32736,J00121:27:H3GGKBBXX:5:2116:24048:2791,J00121:27:H3GGKBBXX:5:2222:6542:8224,J00121:27:H3GGKBBXX:5:1110:26626:18827,J00121:27:H3GGKBBXX:5:2206:16985:4971,J00121:27:H3GGKBBXX:5:1122:4493:26371,J00121:27:H3GGKBBXX:5:2215:11698:16911,J00121:27:H3GGKBBXX:5:1212:5538:24489,J00121:27:H3GGKBBXX:5:2112:24586:31716,J00121:27:H3GGKBBXX:5:2102:27062:39594,J00121:27:H3GGKBBXX:5:2101:32217:37765,J00121:27:H3GGKBBXX:5:1119:30919:6466,J00121:27:H3GGKBBXX:5:1124:24251:5991,J00121:27:H3GGKBBXX:5:1103:12946:7961,J00121:27:H3GGKBBXX:5:1125:29132:35866,J00121:27:H3GGKBBXX:5:1123:11749:16120,J00121:27:H3GGKBBXX:5:1101:21136:17966,J00121:27:H3GGKBBXX:5:2121:18426:4444,J00121:27:H3GGKBBXX:5:1109:4604:16260,J00121:27:H3GGKBBXX:5:2113:26555:37484,J00121:27:H3GGKBBXX:5:2216:20496:45062,J00121:27:H3GGKBBXX:5:2210:12520:1877,J00121:27:H3GGKBBXX:5:2212:25865:44060,J00121:27:H3GGKBBXX:5:1127:28178:47964,J00121:27:H3GGKBBXX:5:2203:2767:26793,J00121:27:H3GGKBBXX:5:1202:24282:20744,J00121:27:H3GGKBBXX:5:1102:27813:35233,J00121:27:H3GGKBBXX:5:2227:23663:39225,J00121:27:H3GGKBBXX:5:2211:18751:25755,J00121:27:H3GGKBBXX:5:2107:4888:2510,J00121:27:H3GGKBBXX:5:2211:12225:13007,J00121:27:H3GGKBBXX:5:2208:25804:17544,J00121:27:H3GGKBBXX:5:2121:24322:18704,J00121:27:H3GGKBBXX:5:2206:8085:16524,J00121:27:H3GGKBBXX:5:1107:13129:34231,J00121:27:H3GGKBBXX:5:2111:15656:20674,J00121:27:H3GGKBBXX:5:1224:19096:10352;sequence=TATTGTTGATCTTTATTTCACAATATTCCTTTTTTAATATTATTTAACAA;start=56645;subtype=IES;support_ref=2;support_variant=39;type=IES;
scaffold51_103_with_IES	MILORD	internal_eliminated_sequence	57902	57947	.	.	.	ID=MILORD.103.57902.57947;Name=MILORD.103.57902.57947;bounded_by_ta=TRUE;common_boundary=Both;end=57947;ies_id=IESPGM.PTET51.1.103.56607;ies_left_dist=0;ies_min_dist=0;ies_right_dist=0;junction_seq=ttcgatctctcatgaTAaatcacaaattgatt;read_names=J00121:27:H3GGKBBXX:5:1208:30553:17544,J00121:27:H3GGKBBXX:5:1204:15361:37079,J00121:27:H3GGKBBXX:5:2104:17452:25263,J00121:27:H3GGKBBXX:5:2101:18020:45942,J00121:27:H3GGKBBXX:5:2213:24738:1701,J00121:27:H3GGKBBXX:5:2211:6411:31875,J00121:27:H3GGKBBXX:5:1111:24627:26723,J00121:27:H3GGKBBXX:5:1209:8998:22713,J00121:27:H3GGKBBXX:5:2228:27255:27479,J00121:27:H3GGKBBXX:5:2103:17878:44746,J00121:27:H3GGKBBXX:5:1205:5700:6730,J00121:27:H3GGKBBXX:5:1219:5507:33475,J00121:27:H3GGKBBXX:5:1101:5649:35057;sequence=TACATCTAATCTTATGGATTCAAATTCTCTTTTGTTTAACTTACTG;start=57902;subtype=IES;support_ref=0;support_variant=13;type=IES;
scaffold51_103_with_IES	MILORD	internal_eliminated_sequence	57902	57937	.	.	.	ID=MILORD.103.57902.57937;Name=MILORD.103.57902.57937;bounded_by_ta=TRUE;common_boundary=LEFT;end=57937;ies_id=IESPGM.PTET51.1.103.56607;ies_left_dist=0;ies_min_dist=0;ies_right_dist=10;junction_seq=ttcgatctctcatgaTAacttactgtaaatca;read_names=J00121:27:H3GGKBBXX:5:2120:1458:12814;sequence=TACATCTAATCTTATGGATTCAAATTCTCTTTTGTT;start=57902;subtype=PARTIAL_INTERNAL;support_ref=0;support_variant=1;type=ALTERNATIVE;
scaffold51_103_with_IES	MILORD	internal_eliminated_sequence	58509	58645	.	.	.	ID=MILORD.103.58509.58645;Name=MILORD.103.58509.58645;bounded_by_ta=TRUE;common_boundary=Both;end=58645;ies_id=IESPGM.PTET51.1.103.57168;ies_left_dist=0;ies_min_dist=0;ies_right_dist=0;junction_seq=aactttttaatgagaTAtcaaatgaaattgcc;read_names=J00121:27:H3GGKBBXX:5:1211:19898:14625,J00121:27:H3GGKBBXX:5:2105:29396:24226,J00121:27:H3GGKBBXX:5:1218:19228:20955,J00121:27:H3GGKBBXX:5:1224:13362:26125,J00121:27:H3GGKBBXX:5:2215:22627:39436,J00121:27:H3GGKBBXX:5:1227:23104:12128,J00121:27:H3GGKBBXX:5:1201:22333:13675,J00121:27:H3GGKBBXX:5:1108:3133:7873,J00121:27:H3GGKBBXX:5:1201:23358:49036,J00121:27:H3GGKBBXX:5:2111:2889:29817,J00121:27:H3GGKBBXX:5:1212:4472:5024,J00121:27:H3GGKBBXX:5:2212:22333:13605,J00121:27:H3GGKBBXX:5:2221:12662:2721,J00121:27:H3GGKBBXX:5:1117:23865:10739,J00121:27:H3GGKBBXX:5:1223:21318:27039,J00121:27:H3GGKBBXX:5:2209:6877:23610,J00121:27:H3GGKBBXX:5:1113:13930:4673,J00121:27:H3GGKBBXX:5:2222:2818:37044,J00121:27:H3GGKBBXX:5:2103:11637:31962,J00121:27:H3GGKBBXX:5:2215:24545:29149,J00121:27:H3GGKBBXX:5:2217:12195:19531,J00121:27:H3GGKBBXX:5:2223:27042:6994,J00121:27:H3GGKBBXX:5:2101:9232:18757,J00121:27:H3GGKBBXX:5:1126:25307:10880,J00121:27:H3GGKBBXX:5:2228:7517:17157,J00121:27:H3GGKBBXX:5:2212:18639:22432,J00121:27:H3GGKBBXX:5:2104:15686:31488,J00121:27:H3GGKBBXX:5:2106:10216:48350,J00121:27:H3GGKBBXX:5:1225:15625:16823,J00121:27:H3GGKBBXX:5:2120:14894:7468,J00121:27:H3GGKBBXX:5:2215:22851:39611,J00121:27:H3GGKBBXX:5:2218:15514:18529,J00121:27:H3GGKBBXX:5:2121:21217:5095,J00121:27:H3GGKBBXX:5:1226:8694:34952,J00121:27:H3GGKBBXX:5:2103:17756:36587,J00121:27:H3GGKBBXX:5:1206:3092:14449;sequence=TACAGGTGATATAAATGGAGAGAATTATTAAATTATGAATTGGTGTTTGAATTTAATTACTAAGAATTAATCATAAGTTATAATTTATAATTTATTCAGTTGCAGAAAATGGCAAAAGATTTTATAAAAAGTAACTG;start=58509;subtype=IES;support_ref=0;support_variant=36;type=IES;
scaffold51_103_with_IES	MILORD	internal_eliminated_sequence	59636	59684	.	.	.	ID=MILORD.103.59636.59684;Name=MILORD.103.59636.59684;bounded_by_ta=TRUE;common_boundary=RIGHT;end=59684;ies_id=IESPGM.PTET51.1.103.58178;ies_left_dist=20;ies_min_dist=0;ies_right_dist=0;junction_seq=cgcaattgtgaataaTAagtaatttctaaggg;read_names=J00121:27:H3GGKBBXX:5:2107:22932:32121;sequence=TATTTTTACAATCAAGATTATATAGTTATTTATTATTATAATTTAATTA;start=59636;subtype=PARTIAL_EXTERNAL;support_ref=18;support_variant=1;type=ALTERNATIVE;
scaffold51_103_with_IES	MILORD	internal_eliminated_sequence	59656	59684	.	.	.	ID=MILORD.103.59656.59684;Name=MILORD.103.59656.59684;bounded_by_ta=TRUE;common_boundary=Both;end=59684;ies_id=IESPGM.PTET51.1.103.58178;ies_left_dist=0;ies_min_dist=0;ies_right_dist=0;junction_seq=ttacaatcaagattaTAagtaatttctaaggg;read_names=J00121:27:H3GGKBBXX:5:1122:29792:31804,J00121:27:H3GGKBBXX:5:1228:25185:36692,J00121:27:H3GGKBBXX:5:2216:14478:15434,J00121:27:H3GGKBBXX:5:1125:16721:22098,J00121:27:H3GGKBBXX:5:2214:7172:37413,J00121:27:H3GGKBBXX:5:2209:27600:21922;sequence=TATAGTTATTTATTATTATAATTTAATTA;start=59656;subtype=IES;support_ref=0;support_variant=6;type=IES;
scaffold51_103_with_IES	MILORD	internal_eliminated_sequence	60561	62726	.	.	.	ID=MILORD.103.60561.62726;Name=MILORD.103.60561.62726;bounded_by_ta=TRUE;common_boundary=None;end=62726;ies_id=IESPGM.PTET51.1.103.59124;ies_left_dist=70;ies_min_dist=70;ies_right_dist=-2051;junction_seq=caattatcaagtattTAcaatttacaaaaaat;read_names=J00121:27:H3GGKBBXX:5:2223:28219:16102;sequence=TATTATTATTTTTCTTTGCCAGTGAATGGTATGTATGGATTCTTTTCAAAATAAAGATCAATACCTAGAATATAGTAATATCATTATATATTTCACTTTCTAATAATTTTGATCGTATATTAAAACAATTACTGTTATTTGTAAGATTTGTAAACATGGCAAATCTACTGATATGTTCTTTATGGAAGGTAAAAAATGAGAGTAAAACTTTACAATTAAAGTTACCATGAAAACGGAGTTGAATGTTCTCTTCTTCCTCTGGAGAAGTGTATCTCAATTTGATTAGGGAAGTATTTGTATTTGAAAATATCTTAAACAAAATTAAACTAATTATATCTTTATTTGTCTTAAAGGTAATTTATGTCTTTGCGTTAATCTTAAGGATGATGTTAGGAAAATATTTTATCTACTCTGAAACTACTGTTTAAAGGTTAATTTCTTAAACTTATAATTCCCAACTATTTTGTAAATTCTGATAAATCTCAATCAAGCGAATTTTTTTCATAAAGTGAATATAAGATGGGTTAGTTTTATATTTTTTATTAAAACAATTTAATATAATTATTATGATTAATGATCTATCTATAATTTTATTAAGTATTAAAATAGGACTTTATTATTGATATTCCCTACAATATTTGATATAGTAATAAATAATGTGAAATAATCCATCTCAAAATATAGTATAACTACAATTTAGGTTTATGGAAAATCAATAAAATGGTTGGTTGATTTCCAAAAAAAATGGAAAATTCTAATTTTACCAACTCTCGATGTTTCTTGACAAAAATTTCTTTTCTAAAAATATCTATTCTTTTTGTTTGATATTCTTTCATCTAATCATATAAATAATCATTTAAGGATTTTTTATTATATTGTGCCTCTTTAAAGAAATTTAAAATCTCTTCTTTATTTTTCATACATCTATTTTGAAAATTTTTTGCCATTAGAAATTCGAACTAAAATGAATTTTCATTGAAATTTATAAGAAAATAGGATATCTAATCTATAAAATGACATAAGATTGCTTATCGATTAGCTACAGTGAAAGATATAAGATTTTGGAAAGTAAAATATATTCGTGAAGGATGATCATACATAAATGCAGAATTAAAATTTATAAGTGTATCTTAAGATTGTCTCCCATTATCGATCTTTTTAAATTAGCATAAATTAGGCTCTCATTGCATCATTGTATTTATAATGAAAAAATAAGTAGAACACAGAAACTAAGATCAGGCTTGAGATTGGATATAAACTAAGTGTTTTTGATTATTAAAAGACAAAATATATTCTGATTGCTGTAATTGATATCACCTATATTAATGCTTCAGGAAATTCACTTCCCATCGTTATTAAAAAGTTAGATCCCATCTAGTTCACTCCTTTTAAATGTGCAATAGCAACATCAGTTTCTTCATCAAATATAATTGATATAATTGTAATTAATTTGTTTTGAGAAAAGAATTATAAATAAAAAAATATTGTCAAAAGATGATTTGCTATTATTGAAAGGATTCTCAAGCTTAAATTATGTTTGGACAAAAAAATCTCTGCTGCGATGAAGAATAACAGCATAGATAAGTTTGGATATGATGTAAATTAAATTATATTAACTCTAAAACCTATTGAAATCGCTACTTAATAAAAAGGTTAGGCATCTGAAAATAAAAGTGATCAAATAACCTTTAGAAAGTAAATTAAAATGTGTCATCCTAATGCTCTAGAGAGACTGGGCCTAATAGCGAGCTTCAGTACTTTTATCTAAGAAAAACAATGTAAATTTATTCATTTTAAAATAATAATGGAATATTTCAATGTCTAATATATGGATACAATTCAAAAATCATCTATTTCAAATTTATCTTTTCAGTATTGAGCAAGGACATAAATACATATTGAAATGAAATTTAATGACTTTTGCCTTTGAATATAATTAATTTAGTAATTATATGTATTTTTTTGTAAAAAAAATAATAATAATTTCCTAAAATGCCATCCCAAAAACTTAAAAAAGGCGATAATAATTAAAATTAATTTCAAAGCAGCATTGTTCTAAAGAAATTTTAATCTTTTAGCTCATAAAAAAAAATACCATTTCTAAAAACGTTGCTTTTTTGTCGGAATGTTAAATTTCCAAATCAATTTTATTAATAAATATAAAAT;start=60561;subtype=EXTERNAL;support_ref=70;support_variant=1;type=ALTERNATIVE;
scaffold51_103_with_IES	MILORD	internal_eliminated_sequence	60631	60663	.	.	.	ID=MILORD.103.60631.60663;Name=MILORD.103.60631.60663;bounded_by_ta=TRUE;common_boundary=LEFT;end=60663;ies_id=IESPGM.PTET51.1.103.59124;ies_left_dist=0;ies_min_dist=0;ies_right_dist=12;junction_seq=gatcaatacctagaaTAattttgatcgtatat;read_names=J00121:27:H3GGKBBXX:5:2223:16610:46522,J00121:27:H3GGKBBXX:5:2223:16467:46733;sequence=TATAGTAATATCATTATATATTTCACTTTCTAA;start=60631;subtype=PARTIAL_INTERNAL;support_ref=34;support_variant=2;type=ALTERNATIVE;
scaffold51_103_with_IES	MILORD	internal_eliminated_sequence	60631	60675	.	.	.	ID=MILORD.103.60631.60675;Name=MILORD.103.60631.60675;bounded_by_ta=TRUE;common_boundary=Both;end=60675;ies_id=IESPGM.PTET51.1.103.59124;ies_left_dist=0;ies_min_dist=0;ies_right_dist=0;junction_seq=gatcaatacctagaaTAtattaaaacaattac;read_names=J00121:27:H3GGKBBXX:5:1126:27255:39928,J00121:27:H3GGKBBXX:5:1207:28645:15188,J00121:27:H3GGKBBXX:5:2209:11231:8506,J00121:27:H3GGKBBXX:5:2109:17056:9244,J00121:27:H3GGKBBXX:5:1106:24180:44377,J00121:27:H3GGKBBXX:5:1112:20009:11407;sequence=TATAGTAATATCATTATATATTTCACTTTCTAATAATTTTGATCG;start=60631;subtype=IES;support_ref=68;support_variant=6;type=IES;
scaffold51_103_with_IES	MILORD	internal_eliminated_sequence	60858	60867	.	.	.	ID=MILORD.103.60858.60867;Name=MILORD.103.60858.60867;bounded_by_ta=TRUE;common_boundary=None;end=60867;ies_id=IESPGM.PTET51.1.103.59124;ies_left_dist=-227;ies_min_dist=192;ies_right_dist=-192;junction_seq=ttagggaagtatttgTAtcttaaacaaaatta;read_names=J00121:27:H3GGKBBXX:5:1218:7243:10493;sequence=TATTTGAAAA;start=60858;subtype=MAC;support_ref=69;support_variant=1;type=CRYPTIC;
scaffold51_103_with_IES	MILORD	internal_eliminated_sequence	61117	61145	.	.	.	ID=MILORD.103.61117.61145;Name=MILORD.103.61117.61145;bounded_by_ta=TRUE;common_boundary=Both;end=61145;ies_id=IESPGM.PTET51.1.103.59565;ies_left_dist=0;ies_min_dist=0;ies_right_dist=0;junction_seq=attaaaacaatttaaTAattttattaagtatt;read_names=J00121:27:H3GGKBBXX:5:1106:22536:44939,J00121:27:H3GGKBBXX:5:1122:25763:11390,J00121:27:H3GGKBBXX:5:1118:15808:33598,J00121:27:H3GGKBBXX:5:2203:26839:35444,J00121:27:H3GGKBBXX:5:1127:7557:46487,J00121:27:H3GGKBBXX:5:1223:7547:27479,J00121:27:H3GGKBBXX:5:2221:24627:12374,J00121:27:H3GGKBBXX:5:1123:29914:18370,J00121:27:H3GGKBBXX:5:1225:28118:41493,J00121:27:H3GGKBBXX:5:1226:27022:22854,J00121:27:H3GGKBBXX:5:2213:25236:2246,J00121:27:H3GGKBBXX:5:2125:30807:9367,J00121:27:H3GGKBBXX:5:2218:17634:3494,J00121:27:H3GGKBBXX:5:1101:15859:39101,J00121:27:H3GGKBBXX:5:1118:15240:45555;sequence=TATAATTATTATGATTAATGATCTATCTA;start=61117;subtype=IES;support_ref=15;support_variant=15;type=IES;
scaffold51_103_with_IES	MILORD	internal_eliminated_sequence	61203	61246	.	.	.	ID=MILORD.103.61203.61246;Name=MILORD.103.61203.61246;bounded_by_ta=TRUE;common_boundary=Both;end=61246;ies_id=IESPGM.PTET51.1.103.59622;ies_left_dist=0;ies_min_dist=0;ies_right_dist=0;junction_seq=ccctacaatatttgaTAactacaatttaggtt;read_names=J00121:27:H3GGKBBXX:5:1125:16772:42196,J00121:27:H3GGKBBXX:5:2218:14610:47383,J00121:27:H3GGKBBXX:5:1212:14357:44060,J00121:27:H3GGKBBXX:5:1213:25104:32332,J00121:27:H3GGKBBXX:5:2206:30584:8770,J00121:27:H3GGKBBXX:5:1209:9354:26881,J00121:27:H3GGKBBXX:5:1112:17939:22028,J00121:27:H3GGKBBXX:5:1219:3163:41370,J00121:27:H3GGKBBXX:5:2128:30807:36376,J00121:27:H3GGKBBXX:5:2227:9962:25333,J00121:27:H3GGKBBXX:5:2117:21684:15258,J00121:27:H3GGKBBXX:5:2105:11475:6114,J00121:27:H3GGKBBXX:5:1213:25053:32736,J00121:27:H3GGKBBXX:5:1110:29904:38187;sequence=TATAGTAATAAATAATGTGAAATAATCCATCTCAAAATATAGTA;start=61203;subtype=IES;support_ref=11;support_variant=14;type=IES;
scaffold51_103_with_IES	MILORD	internal_eliminated_sequence	61544	61569	.	.	.	ID=MILORD.103.61544.61569;Name=MILORD.103.61544.61569;bounded_by_ta=TRUE;common_boundary=Both;end=61569;ies_id=IESPGM.PTET51.1.103.59919;ies_left_dist=0;ies_min_dist=0;ies_right_dist=0;junction_seq=attttcattgaaattTAaaatgacataagatt;read_names=J00121:27:H3GGKBBXX:5:1204:19136:14607,J00121:27:H3GGKBBXX:5:1102:7679:27918,J00121:27:H3GGKBBXX:5:2101:24850:6994,J00121:27:H3GGKBBXX:5:2210:30421:28569;sequence=TATAAGAAAATAGGATATCTAATCTA;start=61544;subtype=IES;support_ref=14;support_variant=4;type=IES;
scaffold51_103_with_IES	MILORD	internal_eliminated_sequence	61601	61686	.	.	.	ID=MILORD.103.61601.61686;Name=MILORD.103.61601.61686;bounded_by_ta=TRUE;common_boundary=Both;end=61686;ies_id=IESPGM.PTET51.1.103.59950;ies_left_dist=0;ies_min_dist=0;ies_right_dist=0;junction_seq=tgcttatcgattagcTAtcttaagattgtctc;read_names=J00121:27:H3GGKBBXX:5:1216:21278:14871,J00121:27:H3GGKBBXX:5:2210:9729:26301,J00121:27:H3GGKBBXX:5:1105:25063:20480,J00121:27:H3GGKBBXX:5:1108:28239:39137,J00121:27:H3GGKBBXX:5:1205:5761:41616,J00121:27:H3GGKBBXX:5:1103:7659:9877,J00121:27:H3GGKBBXX:5:2221:13606:22467,J00121:27:H3GGKBBXX:5:2206:26047:27145,J00121:27:H3GGKBBXX:5:2224:29041:6027;sequence=TACAGTGAAAGATATAAGATTTTGGAAAGTAAAATATATTCGTGAAGGATGATCATACATAAATGCAGAATTAAAATTTATAAGTG;start=61601;subtype=IES;support_ref=4;support_variant=9;type=IES;
scaffold51_103_with_IES	MILORD	internal_eliminated_sequence	61613	61686	.	.	.	ID=MILORD.103.61613.61686;Name=MILORD.103.61613.61686;bounded_by_ta=TRUE;common_boundary=RIGHT;end=61686;ies_id=IESPGM.PTET51.1.103.59950;ies_left_dist=-12;ies_min_dist=0;ies_right_dist=0;junction_seq=agctacagtgaaagaTAtcttaagattgtctc;read_names=J00121:27:H3GGKBBXX:5:2205:16376:11759,J00121:27:H3GGKBBXX:5:2124:19776:10686;sequence=TATAAGATTTTGGAAAGTAAAATATATTCGTGAAGGATGATCATACATAAATGCAGAATTAAAATTTATAAGTG;start=61613;subtype=PARTIAL_INTERNAL;support_ref=4;support_variant=2;type=ALTERNATIVE;
scaffold51_103_with_IES	MILORD	internal_eliminated_sequence	61914	61960	.	.	.	ID=MILORD.103.61914.61960;Name=MILORD.103.61914.61960;bounded_by_ta=TRUE;common_boundary=None;end=61960;ies_id=IESPGM.PTET51.1.103.60249;ies_left_dist=72;ies_min_dist=70;ies_right_dist=70;junction_seq=ttcacttcccatcgtTAgcaacatcagtttct;read_names=J00121:27:H3GGKBBXX:5:2119:5792:12620;sequence=TATTAAAAAGTTAGATCCCATCTAGTTCACTCCTTTTAAATGTGCAA;start=61914;subtype=MAC;support_ref=62;support_variant=1;type=CRYPTIC;
scaffold51_103_with_IES	MILORD	internal_eliminated_sequence	61986	62030	.	.	.	ID=MILORD.103.61986.62030;Name=MILORD.103.61986.62030;bounded_by_ta=TRUE;common_boundary=Both;end=62030;ies_id=IESPGM.PTET51.1.103.60249;ies_left_dist=0;ies_min_dist=0;ies_right_dist=0;junction_seq=agtttcttcatcaaaTAaataaaaaaatattg;read_names=J00121:27:H3GGKBBXX:5:1116:5690:15188,J00121:27:H3GGKBBXX:5:1112:23165:45150,J00121:27:H3GGKBBXX:5:1220:22993:11020,J00121:27:H3GGKBBXX:5:1125:5203:4356,J00121:27:H3GGKBBXX:5:2118:22932:2615,J00121:27:H3GGKBBXX:5:2125:17411:29343,J00121:27:H3GGKBBXX:5:2228:16478:38908,J00121:27:H3GGKBBXX:5:2104:5254:33387,J00121:27:H3GGKBBXX:5:2227:27864:15100,J00121:27:H3GGKBBXX:5:1108:24302:37941,J00121:27:H3GGKBBXX:5:1222:19136:46328,J00121:27:H3GGKBBXX:5:1219:18802:12093,J00121:27:H3GGKBBXX:5:2124:3985:16981;sequence=TATAATTGATATAATTGTAATTAATTTGTTTTGAGAAAAGAATTA;start=61986;subtype=IES;support_ref=57;support_variant=13;type=IES;
scaffold51_103_with_IES	MILORD	internal_eliminated_sequence	62142	62179	.	.	.	ID=MILORD.103.62142.62179;Name=MILORD.103.62142.62179;bounded_by_ta=TRUE;common_boundary=RIGHT;end=62179;ies_id=IESPGM.PTET51.1.103.60370;ies_left_dist=10;ies_min_dist=0;ies_right_dist=0;junction_seq=gaataacagcatagaTAaaacctattgaaatc;read_names=J00121:27:H3GGKBBXX:5:2118:18000:39260;sequence=TAAGTTTGGATATGATGTAAATTAAATTATATTAACTC;start=62142;subtype=PARTIAL_EXTERNAL;support_ref=6;support_variant=1;type=ALTERNATIVE;
scaffold51_103_with_IES	MILORD	internal_eliminated_sequence	62152	62179	.	.	.	ID=MILORD.103.62152.62179;Name=MILORD.103.62152.62179;bounded_by_ta=TRUE;common_boundary=Both;end=62179;ies_id=IESPGM.PTET51.1.103.60370;ies_left_dist=0;ies_min_dist=0;ies_right_dist=0;junction_seq=atagataagtttggaTAaaacctattgaaatc;read_names=J00121:27:H3GGKBBXX:5:2225:9181:9174,J00121:27:H3GGKBBXX:5:1102:19400:28393,J00121:27:H3GGKBBXX:5:1116:8268:4954,J00121:27:H3GGKBBXX:5:1115:12936:14133,J00121:27:H3GGKBBXX:5:1226:14976:8453,J00121:27:H3GGKBBXX:5:2120:1722:3530,J00121:27:H3GGKBBXX:5:2225:29782:42478,J00121:27:H3GGKBBXX:5:2213:15838:27778,J00121:27:H3GGKBBXX:5:1120:10805:24015,J00121:27:H3GGKBBXX:5:1215:25022:22626,J00121:27:H3GGKBBXX:5:2205:28838:2017,J00121:27:H3GGKBBXX:5:2124:28250:47594,J00121:27:H3GGKBBXX:5:2225:17878:45379,J00121:27:H3GGKBBXX:5:1225:15057:8523,J00121:27:H3GGKBBXX:5:2102:3620:17790,J00121:27:H3GGKBBXX:5:1113:16681:35497,J00121:27:H3GGKBBXX:5:2109:10866:3969,J00121:27:H3GGKBBXX:5:2112:29467:33703,J00121:27:H3GGKBBXX:5:1108:26788:45695,J00121:27:H3GGKBBXX:5:1223:8288:23065,J00121:27:H3GGKBBXX:5:2206:14489:14432,J00121:27:H3GGKBBXX:5:1125:18629:7046,J00121:27:H3GGKBBXX:5:1104:27925:40948,J00121:27:H3GGKBBXX:5:2216:9181:4602,J00121:27:H3GGKBBXX:5:1221:5852:31927,J00121:27:H3GGKBBXX:5:2213:6827:31048,J00121:27:H3GGKBBXX:5:2110:10247:19847,J00121:27:H3GGKBBXX:5:1109:17259:41985,J00121:27:H3GGKBBXX:5:2219:22587:21676;sequence=TATGATGTAAATTAAATTATATTAACTC;start=62152;subtype=IES;support_ref=9;support_variant=29;type=IES;
scaffold51_103_with_IES	MILORD	internal_eliminated_sequence	63836	63874	.	.	.	ID=MILORD.103.63836.63874;Name=MILORD.103.63836.63874;bounded_by_ta=TRUE;common_boundary=RIGHT;end=63874;ies_id=IESPGM.PTET51.1.103.62037;ies_left_dist=11;ies_min_dist=0;ies_right_dist=0;junction_seq=attaaaaagtgaatgTAcctaaaattgttatc;read_names=J00121:27:H3GGKBBXX:5:2119:30776:37449,J00121:27:H3GGKBBXX:5:2208:17371:46786;sequence=TATAAAGTTGTTATAGTGAACACAAATTCTAATTGATTG;start=63836;subtype=PARTIAL_EXTERNAL;support_ref=12;support_variant=2;type=ALTERNATIVE;
scaffold51_103_with_IES	MILORD	internal_eliminated_sequence	63838	63874	.	.	.	ID=MILORD.103.63838.63874;Name=MILORD.103.63838.63874;bounded_by_ta=TRUE;common_boundary=RIGHT;end=63874;ies_id=IESPGM.PTET51.1.103.62037;ies_left_dist=9;ies_min_dist=0;ies_right_dist=0;junction_seq=taaaaagtgaatgtaTAcctaaaattgttatc;read_names=J00121:27:H3GGKBBXX:5:1216:15097:47805;sequence=TAAAGTTGTTATAGTGAACACAAATTCTAATTGATTG;start=63838;subtype=PARTIAL_EXTERNAL;support_ref=2;support_variant=1;type=ALTERNATIVE;
scaffold51_103_with_IES	MILORD	internal_eliminated_sequence	63847	63874	.	.	.	ID=MILORD.103.63847.63874;Name=MILORD.103.63847.63874;bounded_by_ta=TRUE;common_boundary=Both;end=63874;ies_id=IESPGM.PTET51.1.103.62037;ies_left_dist=0;ies_min_dist=0;ies_right_dist=0;junction_seq=aatgtataaagttgtTAcctaaaattgttatc;read_names=J00121:27:H3GGKBBXX:5:1201:11911:43304,J00121:27:H3GGKBBXX:5:2128:31659:7574,J00121:27:H3GGKBBXX:5:2215:30695:33897,J00121:27:H3GGKBBXX:5:1103:13859:27936,J00121:27:H3GGKBBXX:5:2221:3001:44570,J00121:27:H3GGKBBXX:5:1225:15980:38855,J00121:27:H3GGKBBXX:5:1207:10368:1525,J00121:27:H3GGKBBXX:5:1208:14103:34793,J00121:27:H3GGKBBXX:5:2111:19999:22116,J00121:27:H3GGKBBXX:5:2208:11657:33826,J00121:27:H3GGKBBXX:5:1221:24748:26019,J00121:27:H3GGKBBXX:5:2202:15574:19056,J00121:27:H3GGKBBXX:5:2215:14489:18405,J00121:27:H3GGKBBXX:5:1119:27214:6695,J00121:27:H3GGKBBXX:5:2224:28726:1472,J00121:27:H3GGKBBXX:5:2228:17634:8453,J00121:27:H3GGKBBXX:5:2228:18345:21465,J00121:27:H3GGKBBXX:5:2227:9354:24630,J00121:27:H3GGKBBXX:5:2201:15138:6730,J00121:27:H3GGKBBXX:5:2124:19360:17808,J00121:27:H3GGKBBXX:5:1209:13311:13939,J00121:27:H3GGKBBXX:5:2202:18568:40420,J00121:27:H3GGKBBXX:5:1201:11880:43497,J00121:27:H3GGKBBXX:5:2212:2930:31998,J00121:27:H3GGKBBXX:5:1110:13941:25439,J00121:27:H3GGKBBXX:5:1109:28635:46821,J00121:27:H3GGKBBXX:5:2203:18335:22819,J00121:27:H3GGKBBXX:5:1110:13788:25457,J00121:27:H3GGKBBXX:5:1224:24028:41194;sequence=TATAGTGAACACAAATTCTAATTGATTG;start=63847;subtype=IES;support_ref=0;support_variant=29;type=IES;
scaffold51_103_with_IES	MILORD	internal_eliminated_sequence	64226	64310	.	.	.	ID=MILORD.103.64226.64310;Name=MILORD.103.64226.64310;bounded_by_ta=TRUE;common_boundary=RIGHT;end=64310;ies_id=IESPGM.PTET51.1.103.62398;ies_left_dist=10;ies_min_dist=0;ies_right_dist=0;junction_seq=gtattattttttgatTAtcaaatcaagaaccc;read_names=J00121:27:H3GGKBBXX:5:2216:28026:5780;sequence=TAGGAAGAATTACAATAGAAATTGTAAATATTTATAATTTAATTTAATTCTGATATGAATTCTATAAAAAGATATAGTTATAGTA;start=64226;subtype=PARTIAL_EXTERNAL;support_ref=18;support_variant=1;type=ALTERNATIVE;
scaffold51_103_with_IES	MILORD	internal_eliminated_sequence	64236	64308	.	.	.	ID=MILORD.103.64236.64308;Name=MILORD.103.64236.64308;bounded_by_ta=TRUE;common_boundary=LEFT;end=64308;ies_id=IESPGM.PTET51.1.103.62398;ies_left_dist=0;ies_min_dist=0;ies_right_dist=2;junction_seq=ttgattaggaagaatTAtatcaaatcaagaac;read_names=J00121:27:H3GGKBBXX:5:1211:10145:23575;sequence=TACAATAGAAATTGTAAATATTTATAATTTAATTTAATTCTGATATGAATTCTATAAAAAGATATAGTTATAG;start=64236;subtype=PARTIAL_INTERNAL;support_ref=1;support_variant=1;type=ALTERNATIVE;
scaffold51_103_with_IES	MILORD	internal_eliminated_sequence	64236	64299	.	.	.	ID=MILORD.103.64236.64299;Name=MILORD.103.64236.64299;bounded_by_ta=TRUE;common_boundary=LEFT;end=64299;ies_id=IESPGM.PTET51.1.103.62398;ies_left_dist=0;ies_min_dist=0;ies_right_dist=11;junction_seq=ttgattaggaagaatTAgttatagtatatcaa;read_names=J00121:27:H3GGKBBXX:5:2104:10429:39014;sequence=TACAATAGAAATTGTAAATATTTATAATTTAATTTAATTCTGATATGAATTCTATAAAAAGATA;start=64236;subtype=PARTIAL_INTERNAL;support_ref=1;support_variant=1;type=ALTERNATIVE;
scaffold51_103_with_IES	MILORD	internal_eliminated_sequence	64236	64310	.	.	.	ID=MILORD.103.64236.64310;Name=MILORD.103.64236.64310;bounded_by_ta=TRUE;common_boundary=Both;end=64310;ies_id=IESPGM.PTET51.1.103.62398;ies_left_dist=0;ies_min_dist=0;ies_right_dist=0;junction_seq=ttgattaggaagaatTAtcaaatcaagaaccc;read_names=J00121:27:H3GGKBBXX:5:1101:31406:34073,J00121:27:H3GGKBBXX:5:2104:27752:29571,J00121:27:H3GGKBBXX:5:2228:14763:10194,J00121:27:H3GGKBBXX:5:1212:17929:10440,J00121:27:H3GGKBBXX:5:1212:10713:14572,J00121:27:H3GGKBBXX:5:2205:29498:11812,J00121:27:H3GGKBBXX:5:1227:20303:37941,J00121:27:H3GGKBBXX:5:1219:7314:22889,J00121:27:H3GGKBBXX:5:2214:23033:4620,J00121:27:H3GGKBBXX:5:2120:19776:6361,J00121:27:H3GGKBBXX:5:2211:22191:28375,J00121:27:H3GGKBBXX:5:2225:13839:21465,J00121:27:H3GGKBBXX:5:2212:8501:13060,J00121:27:H3GGKBBXX:5:1115:26819:32279,J00121:27:H3GGKBBXX:5:1105:21663:15785,J00121:27:H3GGKBBXX:5:1209:15118:23716,J00121:27:H3GGKBBXX:5:2103:14001:26986,J00121:27:H3GGKBBXX:5:2209:12956:12198,J00121:27:H3GGKBBXX:5:1219:7466:22942,J00121:27:H3GGKBBXX:5:2217:19786:49036,J00121:27:H3GGKBBXX:5:2225:22343:29061,J00121:27:H3GGKBBXX:5:2119:26129:18915,J00121:27:H3GGKBBXX:5:2114:23328:5481,J00121:27:H3GGKBBXX:5:1124:5802:35251,J00121:27:H3GGKBBXX:5:1110:24951:21307,J00121:27:H3GGKBBXX:5:1102:10490:25404,J00121:27:H3GGKBBXX:5:1223:28655:1490,J00121:27:H3GGKBBXX:5:1215:11667:29905,J00121:27:H3GGKBBXX:5:1121:28584:10264,J00121:27:H3GGKBBXX:5:2202:17929:48034,J00121:27:H3GGKBBXX:5:1124:18061:14854,J00121:27:H3GGKBBXX:5:1107:11119:15662,J00121:27:H3GGKBBXX:5:2104:7710:38345,J00121:27:H3GGKBBXX:5:1116:16752:22924,J00121:27:H3GGKBBXX:5:2115:30604:21465,J00121:27:H3GGKBBXX:5:2122:29346:25439,J00121:27:H3GGKBBXX:5:1208:18162:26599,J00121:27:H3GGKBBXX:5:1101:4716:48737,J00121:27:H3GGKBBXX:5:1215:10054:28833,J00121:27:H3GGKBBXX:5:1202:25479:39699;sequence=TACAATAGAAATTGTAAATATTTATAATTTAATTTAATTCTGATATGAATTCTATAAAAAGATATAGTTATAGTA;start=64236;subtype=IES;support_ref=2;support_variant=40;type=IES;
scaffold51_103_with_IES	MILORD	internal_eliminated_sequence	65829	65855	.	.	.	ID=MILORD.103.65829.65855;Name=MILORD.103.65829.65855;bounded_by_ta=TRUE;common_boundary=Both;end=65855;ies_id=IESPGM.PTET51.1.103.63916;ies_left_dist=0;ies_min_dist=0;ies_right_dist=0;junction_seq=taatgttttgaaggaTAcatagcatagtctaa;read_names=J00121:27:H3GGKBBXX:5:2118:12916:25492,J00121:27:H3GGKBBXX:5:1203:28554:31347,J00121:27:H3GGKBBXX:5:1216:9283:15715,J00121:27:H3GGKBBXX:5:2219:16467:8752,J00121:27:H3GGKBBXX:5:2122:21521:1015,J00121:27:H3GGKBBXX:5:1125:11901:3899,J00121:27:H3GGKBBXX:5:2116:12165:14695,J00121:27:H3GGKBBXX:5:1219:12652:28762,J00121:27:H3GGKBBXX:5:2220:1550:39594,J00121:27:H3GGKBBXX:5:1223:6847:21694,J00121:27:H3GGKBBXX:5:1217:17919:32578,J00121:27:H3GGKBBXX:5:1101:14397:22221,J00121:27:H3GGKBBXX:5:2203:11282:32965,J00121:27:H3GGKBBXX:5:1110:27955:11108,J00121:27:H3GGKBBXX:5:1201:25185:40948,J00121:27:H3GGKBBXX:5:2125:12205:43111,J00121:27:H3GGKBBXX:5:1104:28889:25492,J00121:27:H3GGKBBXX:5:1113:20638:32648,J00121:27:H3GGKBBXX:5:2219:31730:39277,J00121:27:H3GGKBBXX:5:2219:32238:33404,J00121:27:H3GGKBBXX:5:1108:17685:18071,J00121:27:H3GGKBBXX:5:1127:7111:23979,J00121:27:H3GGKBBXX:5:2220:16528:33580,J00121:27:H3GGKBBXX:5:2110:21044:15100,J00121:27:H3GGKBBXX:5:1117:20527:35972,J00121:27:H3GGKBBXX:5:1110:5589:14730,J00121:27:H3GGKBBXX:5:1102:9678:41124;sequence=TATGGATCAACCTTTATTTATCGATCA;start=65829;subtype=IES;support_ref=66;support_variant=27;type=IES;
scaffold51_103_with_IES	MILORD	internal_eliminated_sequence	67621	67728	.	.	.	ID=MILORD.103.67621.67728;Name=MILORD.103.67621.67728;bounded_by_ta=TRUE;common_boundary=None;end=67728;ies_id=IESPGM.PTET51.1.103.65683;ies_left_dist=2;ies_min_dist=2;ies_right_dist=10;junction_seq=acctttaatttcaaaTAaggtactgtaaaatc;read_names=J00121:27:H3GGKBBXX:5:1104:29701:36183;sequence=TATACAATAAATTGTTTGTTATTTTTGGTTTTTTATTTTTTTTTCATTTTTTAATTAATATTCGAATATGTTTATTTCGGATTACAAGAAAATAATATATTGGATAAT;start=67621;subtype=OVERLAPPING;support_ref=4;support_variant=1;type=ALTERNATIVE;
scaffold51_103_with_IES	MILORD	internal_eliminated_sequence	67621	67738	.	.	.	ID=MILORD.103.67621.67738;Name=MILORD.103.67621.67738;bounded_by_ta=TRUE;common_boundary=RIGHT;end=67738;ies_id=IESPGM.PTET51.1.103.65683;ies_left_dist=2;ies_min_dist=0;ies_right_dist=0;junction_seq=acctttaatttcaaaTAaaatcaaattgaaaa;read_names=J00121:27:H3GGKBBXX:5:1228:17462:14519,J00121:27:H3GGKBBXX:5:1202:24413:11583,J00121:27:H3GGKBBXX:5:2206:23967:19179,J00121:27:H3GGKBBXX:5:2117:7202:2299,J00121:27:H3GGKBBXX:5:2114:30645:32613,J00121:27:H3GGKBBXX:5:2108:22090:46276;sequence=TATACAATAAATTGTTTGTTATTTTTGGTTTTTTATTTTTTTTTCATTTTTTAATTAATATTCGAATATGTTTATTTCGGATTACAAGAAAATAATATATTGGATAATTAAGGTACTG;start=67621;subtype=PARTIAL_EXTERNAL;support_ref=8;support_variant=6;type=ALTERNATIVE;
scaffold51_103_with_IES	MILORD	internal_eliminated_sequence	67623	67728	.	.	.	ID=MILORD.103.67623.67728;Name=MILORD.103.67623.67728;bounded_by_ta=TRUE;common_boundary=LEFT;end=67728;ies_id=IESPGM.PTET51.1.103.65683;ies_left_dist=0;ies_min_dist=0;ies_right_dist=10;junction_seq=ctttaatttcaaataTAaggtactgtaaaatc;read_names=J00121:27:H3GGKBBXX:5:1228:26930:4796;sequence=TACAATAAATTGTTTGTTATTTTTGGTTTTTTATTTTTTTTTCATTTTTTAATTAATATTCGAATATGTTTATTTCGGATTACAAGAAAATAATATATTGGATAAT;start=67623;subtype=PARTIAL_INTERNAL;support_ref=0;support_variant=1;type=ALTERNATIVE;
scaffold51_103_with_IES	MILORD	internal_eliminated_sequence	67623	67738	.	.	.	ID=MILORD.103.67623.67738;Name=MILORD.103.67623.67738;bounded_by_ta=TRUE;common_boundary=Both;end=67738;ies_id=IESPGM.PTET51.1.103.65683;ies_left_dist=0;ies_min_dist=0;ies_right_dist=0;junction_seq=ctttaatttcaaataTAaaatcaaattgaaaa;read_names=J00121:27:H3GGKBBXX:5:2103:22333:39383,J00121:27:H3GGKBBXX:5:1201:26981:3547,J00121:27:H3GGKBBXX:5:2111:7141:25966,J00121:27:H3GGKBBXX:5:1119:28615:33246,J00121:27:H3GGKBBXX:5:2111:7151:25984,J00121:27:H3GGKBBXX:5:1220:3904:13148,J00121:27:H3GGKBBXX:5:2218:4422:43374,J00121:27:H3GGKBBXX:5:2211:2382:32701,J00121:27:H3GGKBBXX:5:1113:8704:27443,J00121:27:H3GGKBBXX:5:1201:22617:8928,J00121:27:H3GGKBBXX:5:2107:15686:17526,J00121:27:H3GGKBBXX:5:2107:15930:14678,J00121:27:H3GGKBBXX:5:2108:24058:17051,J00121:27:H3GGKBBXX:5:1227:14925:40578,J00121:27:H3GGKBBXX:5:1101:3873:49247,J00121:27:H3GGKBBXX:5:2217:27630:27637;sequence=TACAATAAATTGTTTGTTATTTTTGGTTTTTTATTTTTTTTTCATTTTTTAATTAATATTCGAATATGTTTATTTCGGATTACAAGAAAATAATATATTGGATAATTAAGGTACTG;start=67623;subtype=IES;support_ref=0;support_variant=16;type=IES;
scaffold51_103_with_IES	MILORD	internal_eliminated_sequence	67871	67896	.	.	.	ID=MILORD.103.67871.67896;Name=MILORD.103.67871.67896;bounded_by_ta=TRUE;common_boundary=None;end=67896;ies_id=IESPGM.PTET51.1.103.65683;ies_left_dist=-248;ies_min_dist=158;ies_right_dist=-158;junction_seq=tttttttgaataaatTAcaattttccaggtta;read_names=J00121:27:H3GGKBBXX:5:1112:19380:42425,J00121:27:H3GGKBBXX:5:1102:23135:44851;sequence=TACAATCAACATATTTAAAACTATCA;start=67871;subtype=MAC;support_ref=81;support_variant=2;type=CRYPTIC;
scaffold51_103_with_IES	MILORD	internal_eliminated_sequence	68119	68162	.	.	.	ID=MILORD.103.68119.68162;Name=MILORD.103.68119.68162;bounded_by_ta=TRUE;common_boundary=Both;end=68162;ies_id=IESPGM.PTET51.1.103.66063;ies_left_dist=0;ies_min_dist=0;ies_right_dist=0;junction_seq=agaatattacaagtgTAagctcagagagataa;read_names=J00121:27:H3GGKBBXX:5:2225:9719:27408,J00121:27:H3GGKBBXX:5:2210:14905:20603,J00121:27:H3GGKBBXX:5:1213:5558:26810,J00121:27:H3GGKBBXX:5:2128:19674:31329,J00121:27:H3GGKBBXX:5:2109:13717:6800,J00121:27:H3GGKBBXX:5:1228:30036:44429,J00121:27:H3GGKBBXX:5:1121:28321:8998;sequence=TATAGTTAATATTCAATTACGATAAAATTACTTAAAATCTAGTA;start=68119;subtype=IES;support_ref=8;support_variant=7;type=IES;
scaffold51_103_with_IES	MILORD	internal_eliminated_sequence	68128	68162	.	.	.	ID=MILORD.103.68128.68162;Name=MILORD.103.68128.68162;bounded_by_ta=TRUE;common_boundary=RIGHT;end=68162;ies_id=IESPGM.PTET51.1.103.66063;ies_left_dist=-9;ies_min_dist=0;ies_right_dist=0;junction_seq=caagtgtatagttaaTAagctcagagagataa;read_names=J00121:27:H3GGKBBXX:5:1101:27458:29096,J00121:27:H3GGKBBXX:5:2212:14844:45221;sequence=TATTCAATTACGATAAAATTACTTAAAATCTAGTA;start=68128;subtype=PARTIAL_INTERNAL;support_ref=4;support_variant=2;type=ALTERNATIVE;
scaffold51_103_with_IES	MILORD	internal_eliminated_sequence	68180	68207	.	.	.	ID=MILORD.103.68180.68207;Name=MILORD.103.68180.68207;bounded_by_ta=TRUE;common_boundary=Both;end=68207;ies_id=IESPGM.PTET51.1.103.66080;ies_left_dist=0;ies_min_dist=0;ies_right_dist=0;junction_seq=agctcagagagataaTAaccaaaaaaagcaga;read_names=J00121:27:H3GGKBBXX:5:1102:7994:5675;sequence=TATAAATAATACTAATCAGATTCCATTA;start=68180;subtype=IES;support_ref=4;support_variant=1;type=IES;
scaffold51_103_with_IES	MILORD	internal_eliminated_sequence	68477	68505	.	.	.	ID=MILORD.103.68477.68505;Name=MILORD.103.68477.68505;bounded_by_ta=TRUE;common_boundary=Both;end=68505;ies_id=IESPGM.PTET51.1.103.66349;ies_left_dist=0;ies_min_dist=0;ies_right_dist=0;junction_seq=tttaactcgtctggaTAaatttgttaaatatc;read_names=J00121:27:H3GGKBBXX:5:1203:10835:48052,J00121:27:H3GGKBBXX:5:2201:16315:14291,J00121:27:H3GGKBBXX:5:1205:10044:38170,J00121:27:H3GGKBBXX:5:1123:14834:28745,J00121:27:H3GGKBBXX:5:1114:20730:16946,J00121:27:H3GGKBBXX:5:2101:11190:25632,J00121:27:H3GGKBBXX:5:1116:18304:20586,J00121:27:H3GGKBBXX:5:2207:16386:17825,J00121:27:H3GGKBBXX:5:1111:14225:5921,J00121:27:H3GGKBBXX:5:1205:8420:5042,J00121:27:H3GGKBBXX:5:2216:12165:10194,J00121:27:H3GGKBBXX:5:1211:5406:33721,J00121:27:H3GGKBBXX:5:2103:18751:22379,J00121:27:H3GGKBBXX:5:1213:16701:3494,J00121:27:H3GGKBBXX:5:2212:16549:7240,J00121:27:H3GGKBBXX:5:1118:18507:11266,J00121:27:H3GGKBBXX:5:2111:21805:39594,J00121:27:H3GGKBBXX:5:2207:26859:39348,J00121:27:H3GGKBBXX:5:2113:8055:46434,J00121:27:H3GGKBBXX:5:2101:10257:1965,J00121:27:H3GGKBBXX:5:1219:21440:29677,J00121:27:H3GGKBBXX:5:2221:13230:16753,J00121:27:H3GGKBBXX:5:2111:11363:30187,J00121:27:H3GGKBBXX:5:2110:28889:28375,J00121:27:H3GGKBBXX:5:1225:23054:35040,J00121:27:H3GGKBBXX:5:2208:3386:37150,J00121:27:H3GGKBBXX:5:1224:20182:39523,J00121:27:H3GGKBBXX:5:2102:24941:42601,J00121:27:H3GGKBBXX:5:2212:7821:4040,J00121:27:H3GGKBBXX:5:1207:4888:37044,J00121:27:H3GGKBBXX:5:2228:24972:36851,J00121:27:H3GGKBBXX:5:2207:1489:9948,J00121:27:H3GGKBBXX:5:1125:16122:33615,J00121:27:H3GGKBBXX:5:1105:30553:24542,J00121:27:H3GGKBBXX:5:2209:10764:29290,J00121:27:H3GGKBBXX:5:2228:23226:26547,J00121:27:H3GGKBBXX:5:2216:12530:16805,J00121:27:H3GGKBBXX:5:1226:26606:28920,J00121:27:H3GGKBBXX:5:2201:12165:39031,J00121:27:H3GGKBBXX:5:2120:16579:23223,J00121:27:H3GGKBBXX:5:1127:19015:18968,J00121:27:H3GGKBBXX:5:1123:20669:3512,J00121:27:H3GGKBBXX:5:2216:15990:45062,J00121:27:H3GGKBBXX:5:1110:17289:11055,J00121:27:H3GGKBBXX:5:2228:28402:13289,J00121:27:H3GGKBBXX:5:1219:18436:18493,J00121:27:H3GGKBBXX:5:2212:15473:11671,J00121:27:H3GGKBBXX:5:2107:14052:4673;sequence=TATAGTTAAGGTTTATATTATGTATTCTA;start=68477;subtype=IES;support_ref=3;support_variant=48;type=IES;
scaffold51_103_with_IES	MILORD	internal_eliminated_sequence	69208	69522	.	.	.	ID=MILORD.103.69208.69522;Name=MILORD.103.69208.69522;bounded_by_ta=TRUE;common_boundary=LEFT;end=69522;ies_id=IESPGM.PTET51.1.103.67051;ies_left_dist=0;ies_min_dist=0;ies_right_dist=25;junction_seq=ttttgttaaataatgTAtataatttaattttc;read_names=J00121:27:H3GGKBBXX:5:2205:8714:7451;sequence=TATTATTAAGTTAAAATTACTTTGAATTATTTGTTAAGTATAAAAAGTATTTTTTTTTCATTTATATTGATGGAAAGATCTTTTCATCATATAGTAAATTTAATAACTAATTTTTTTCCTTTAAAATAACCAATTGTAATTTTAAAGACATAAAGAATTTTGTATAAATATTTATTATTTGAACTGCCCTTAGGAGTAGATATTTTTCATTTTAGAATGTATAATTCTACTAATTATACTCTTACTTTTGAAAATATGAAATTTATCATAAATTGATTTAGATTATAATGAGACAATACAACACAATTCAATTTA;start=69208;subtype=PARTIAL_INTERNAL;support_ref=13;support_variant=1;type=ALTERNATIVE;
scaffold51_103_with_IES	MILORD	internal_eliminated_sequence	69208	69547	.	.	.	ID=MILORD.103.69208.69547;Name=MILORD.103.69208.69547;bounded_by_ta=TRUE;common_boundary=Both;end=69547;ies_id=IESPGM.PTET51.1.103.67051;ies_left_dist=0;ies_min_dist=0;ies_right_dist=0;junction_seq=ttttgttaaataatgTActtgatttagaatag;read_names=J00121:27:H3GGKBBXX:5:2115:15189:41352,J00121:27:H3GGKBBXX:5:1204:8714:26547,J00121:27:H3GGKBBXX:5:2217:7233:23171,J00121:27:H3GGKBBXX:5:1221:5822:30257,J00121:27:H3GGKBBXX:5:2124:10236:25984,J00121:27:H3GGKBBXX:5:1104:28747:35936,J00121:27:H3GGKBBXX:5:2119:30411:33615,J00121:27:H3GGKBBXX:5:2218:1763:13834,J00121:27:H3GGKBBXX:5:1125:21572:24982,J00121:27:H3GGKBBXX:5:2220:6258:23839,J00121:27:H3GGKBBXX:5:2227:12804:6238,J00121:27:H3GGKBBXX:5:2113:20750:24190,J00121:27:H3GGKBBXX:5:2202:10784:44341,J00121:27:H3GGKBBXX:5:2218:13616:45731,J00121:27:H3GGKBBXX:5:1225:22201:28920,J00121:27:H3GGKBBXX:5:2215:4919:38679,J00121:27:H3GGKBBXX:5:2102:14296:27953,J00121:27:H3GGKBBXX:5:2128:16021:47506,J00121:27:H3GGKBBXX:5:2207:10094:3793,J00121:27:H3GGKBBXX:5:2107:7567:4163,J00121:27:H3GGKBBXX:5:1208:30756:40719,J00121:27:H3GGKBBXX:5:1220:6441:27109,J00121:27:H3GGKBBXX:5:1217:1803:28745,J00121:27:H3GGKBBXX:5:1227:14844:10792,J00121:27:H3GGKBBXX:5:2101:27915:8611;sequence=TATTATTAAGTTAAAATTACTTTGAATTATTTGTTAAGTATAAAAAGTATTTTTTTTTCATTTATATTGATGGAAAGATCTTTTCATCATATAGTAAATTTAATAACTAATTTTTTTCCTTTAAAATAACCAATTGTAATTTTAAAGACATAAAGAATTTTGTATAAATATTTATTATTTGAACTGCCCTTAGGAGTAGATATTTTTCATTTTAGAATGTATAATTCTACTAATTATACTCTTACTTTTGAAAATATGAAATTTATCATAAATTGATTTAGATTATAATGAGACAATACAACACAATTCAATTTATATATAATTTAATTTTCAATATGTG;start=69208;subtype=IES;support_ref=26;support_variant=25;type=IES;
scaffold51_103_with_IES	MILORD	internal_eliminated_sequence	69208	69503	.	.	.	ID=MILORD.103.69208.69503;Name=MILORD.103.69208.69503;bounded_by_ta=TRUE;common_boundary=LEFT;end=69503;ies_id=IESPGM.PTET51.1.103.67051;ies_left_dist=0;ies_min_dist=0;ies_right_dist=44;junction_seq=ttttgttaaataatgTAcaacacaattcaatt;read_names=J00121:27:H3GGKBBXX:5:1209:3955:13834,J00121:27:H3GGKBBXX:5:1227:24931:32631,J00121:27:H3GGKBBXX:5:2206:7009:46487;sequence=TATTATTAAGTTAAAATTACTTTGAATTATTTGTTAAGTATAAAAAGTATTTTTTTTTCATTTATATTGATGGAAAGATCTTTTCATCATATAGTAAATTTAATAACTAATTTTTTTCCTTTAAAATAACCAATTGTAATTTTAAAGACATAAAGAATTTTGTATAAATATTTATTATTTGAACTGCCCTTAGGAGTAGATATTTTTCATTTTAGAATGTATAATTCTACTAATTATACTCTTACTTTTGAAAATATGAAATTTATCATAAATTGATTTAGATTATAATGAGACAA;start=69208;subtype=PARTIAL_INTERNAL;support_ref=26;support_variant=3;type=ALTERNATIVE;
scaffold51_103_with_IES	MILORD	internal_eliminated_sequence	69208	69541	.	.	.	ID=MILORD.103.69208.69541;Name=MILORD.103.69208.69541;bounded_by_ta=TRUE;common_boundary=LEFT;end=69541;ies_id=IESPGM.PTET51.1.103.67051;ies_left_dist=0;ies_min_dist=0;ies_right_dist=6;junction_seq=ttttgttaaataatgTAtgtgtacttgattta;read_names=J00121:27:H3GGKBBXX:5:2102:13869:39453;sequence=TATTATTAAGTTAAAATTACTTTGAATTATTTGTTAAGTATAAAAAGTATTTTTTTTTCATTTATATTGATGGAAAGATCTTTTCATCATATAGTAAATTTAATAACTAATTTTTTTCCTTTAAAATAACCAATTGTAATTTTAAAGACATAAAGAATTTTGTATAAATATTTATTATTTGAACTGCCCTTAGGAGTAGATATTTTTCATTTTAGAATGTATAATTCTACTAATTATACTCTTACTTTTGAAAATATGAAATTTATCATAAATTGATTTAGATTATAATGAGACAATACAACACAATTCAATTTATATATAATTTAATTTTCAA;start=69208;subtype=PARTIAL_INTERNAL;support_ref=13;support_variant=1;type=ALTERNATIVE;
scaffold51_103_with_IES	MILORD	internal_eliminated_sequence	69246	69271	.	.	.	ID=MILORD.103.69246.69271;Name=MILORD.103.69246.69271;bounded_by_ta=TRUE;common_boundary=None;end=69271;ies_id=IESPGM.PTET51.1.103.67051;ies_left_dist=-38;ies_min_dist=38;ies_right_dist=276;junction_seq=gaattatttgttaagTAttgatggaaagatct;read_names=J00121:27:H3GGKBBXX:5:2210:19847:6167,J00121:27:H3GGKBBXX:5:1225:12966:35743;sequence=TATAAAAAGTATTTTTTTTTCATTTA;start=69246;subtype=INTERNAL;support_ref=12;support_variant=2;type=ALTERNATIVE;
scaffold51_103_with_IES	MILORD	internal_eliminated_sequence	69504	69547	.	.	.	ID=MILORD.103.69504.69547;Name=MILORD.103.69504.69547;bounded_by_ta=TRUE;common_boundary=RIGHT;end=69547;ies_id=IESPGM.PTET51.1.103.67051;ies_left_dist=-296;ies_min_dist=0;ies_right_dist=0;junction_seq=attataatgagacaaTActtgatttagaatag;read_names=J00121:27:H3GGKBBXX:5:1125:14702:42513,J00121:27:H3GGKBBXX:5:2102:18091:38644;sequence=TACAACACAATTCAATTTATATATAATTTAATTTTCAATATGTG;start=69504;subtype=PARTIAL_INTERNAL;support_ref=10;support_variant=2;type=ALTERNATIVE;
scaffold51_103_with_IES	MILORD	internal_eliminated_sequence	70752	70789	.	.	.	ID=MILORD.103.70752.70789;Name=MILORD.103.70752.70789;bounded_by_ta=TRUE;common_boundary=RIGHT;end=70789;ies_id=IESPGM.PTET51.1.103.68263;ies_left_dist=8;ies_min_dist=0;ies_right_dist=0;junction_seq=taaaaaggaaatatgTAatattttatctatta;read_names=J00121:27:H3GGKBBXX:5:1105:11434:33264;sequence=TAATACAATATAGTTGAATATATTGATTACTTTCGCTA;start=70752;subtype=PARTIAL_EXTERNAL;support_ref=8;support_variant=1;type=ALTERNATIVE;
scaffold51_103_with_IES	MILORD	internal_eliminated_sequence	70760	70789	.	.	.	ID=MILORD.103.70760.70789;Name=MILORD.103.70760.70789;bounded_by_ta=TRUE;common_boundary=Both;end=70789;ies_id=IESPGM.PTET51.1.103.68263;ies_left_dist=0;ies_min_dist=0;ies_right_dist=0;junction_seq=aaatatgtaatacaaTAatattttatctatta;read_names=J00121:27:H3GGKBBXX:5:1108:27732:33193,J00121:27:H3GGKBBXX:5:1205:9648:25914,J00121:27:H3GGKBBXX:5:2212:18791:46961,J00121:27:H3GGKBBXX:5:1217:23520:16049,J00121:27:H3GGKBBXX:5:1213:12449:44201,J00121:27:H3GGKBBXX:5:1103:22100:43409,J00121:27:H3GGKBBXX:5:1223:4219:38486,J00121:27:H3GGKBBXX:5:2223:7841:29677,J00121:27:H3GGKBBXX:5:1126:15534:43955,J00121:27:H3GGKBBXX:5:2223:29924:2492,J00121:27:H3GGKBBXX:5:2227:16914:18915,J00121:27:H3GGKBBXX:5:1125:24586:10721,J00121:27:H3GGKBBXX:5:2201:24688:15645,J00121:27:H3GGKBBXX:5:2217:28777:49036,J00121:27:H3GGKBBXX:5:2218:4655:6396,J00121:27:H3GGKBBXX:5:1115:13829:19654,J00121:27:H3GGKBBXX:5:1201:29630:37677,J00121:27:H3GGKBBXX:5:1118:21876:20656,J00121:27:H3GGKBBXX:5:2223:29335:1050,J00121:27:H3GGKBBXX:5:2225:15199:2826,J00121:27:H3GGKBBXX:5:2227:6624:34987,J00121:27:H3GGKBBXX:5:1217:29650:10985,J00121:27:H3GGKBBXX:5:2119:25773:2967,J00121:27:H3GGKBBXX:5:1110:8532:15012,J00121:27:H3GGKBBXX:5:2112:19593:33826,J00121:27:H3GGKBBXX:5:1118:32674:11055,J00121:27:H3GGKBBXX:5:1228:12845:41299,J00121:27:H3GGKBBXX:5:1118:22577:5974,J00121:27:H3GGKBBXX:5:2106:10531:27373,J00121:27:H3GGKBBXX:5:2211:31406:28270,J00121:27:H3GGKBBXX:5:1122:9678:7715,J00121:27:H3GGKBBXX:5:2119:26139:3565,J00121:27:H3GGKBBXX:5:2108:28534:41792,J00121:27:H3GGKBBXX:5:2228:11211:34073,J00121:27:H3GGKBBXX:5:2227:23581:45344,J00121:27:H3GGKBBXX:5:2120:28422:13324,J00121:27:H3GGKBBXX:5:2217:6512:32648,J00121:27:H3GGKBBXX:5:1204:23074:3705,J00121:27:H3GGKBBXX:5:2225:19624:29026;sequence=TATAGTTGAATATATTGATTACTTTCGCTA;start=70760;subtype=IES;support_ref=3;support_variant=39;type=IES;
scaffold51_103_with_IES	MILORD	internal_eliminated_sequence	71309	71393	.	.	.	ID=MILORD.103.71309.71393;Name=MILORD.103.71309.71393;bounded_by_ta=TRUE;common_boundary=None;end=71393;ies_id=IESPGM.PTET51.1.103.68263;ies_left_dist=-549;ies_min_dist=549;ies_right_dist=-604;junction_seq=tttttgagcttatttTAggctgcaggttcaat;read_names=J00121:27:H3GGKBBXX:5:1225:15818:31822,J00121:27:H3GGKBBXX:5:1120:27235:26635,J00121:27:H3GGKBBXX:5:2208:2087:19390;sequence=TACAGCTAATTATCTAGCTTTCTGAAACTGATATATTAACGTTGCCCATGTGGCGCAATTGGTAGCGCGACAGCCTTCTAAGCTG;start=71309;subtype=MAC;support_ref=142;support_variant=3;type=CRYPTIC;
scaffold51_103_with_IES	MILORD	internal_eliminated_sequence	73580	73635	.	.	.	ID=MILORD.103.73580.73635;Name=MILORD.103.73580.73635;bounded_by_ta=TRUE;common_boundary=Both;end=73635;ies_id=IESPGM.PTET51.1.103.71053;ies_left_dist=0;ies_min_dist=0;ies_right_dist=0;junction_seq=taatttggtagcagtTAacataattccataat;read_names=J00121:27:H3GGKBBXX:5:1118:28858:41581,J00121:27:H3GGKBBXX:5:1219:18152:40227,J00121:27:H3GGKBBXX:5:2207:19664:25369,J00121:27:H3GGKBBXX:5:1205:7882:21377,J00121:27:H3GGKBBXX:5:2207:24241:13394,J00121:27:H3GGKBBXX:5:2205:18751:36200,J00121:27:H3GGKBBXX:5:1121:4564:39787,J00121:27:H3GGKBBXX:5:2113:8024:30556;sequence=TACAGTTGTGAAATGTGCGAATAGAAATAATATTATAGGTTTTATGAAACACACTA;start=73580;subtype=IES;support_ref=1;support_variant=8;type=IES;
scaffold51_103_with_IES	MILORD	internal_eliminated_sequence	73663	73688	.	.	.	ID=MILORD.103.73663.73688;Name=MILORD.103.73663.73688;bounded_by_ta=TRUE;common_boundary=Both;end=73688;ies_id=IESPGM.PTET51.1.103.71080;ies_left_dist=0;ies_min_dist=0;ies_right_dist=0;junction_seq=ataataataattaaaTAtttattataaattag;read_names=J00121:27:H3GGKBBXX:5:1215:18081:35110,J00121:27:H3GGKBBXX:5:2226:3447:26810;sequence=TATAATTGATTTAAGTGATTCAGCCA;start=73663;subtype=IES;support_ref=0;support_variant=2;type=IES;
scaffold51_103_with_IES	MILORD	internal_eliminated_sequence	75151	75182	.	.	.	ID=MILORD.103.75151.75182;Name=MILORD.103.75151.75182;bounded_by_ta=TRUE;common_boundary=RIGHT;end=75182;ies_id=IESPGM.PTET51.1.103.72545;ies_left_dist=3;ies_min_dist=0;ies_right_dist=0;junction_seq=gattactcatgatttTActaggaatattccaa;read_names=J00121:27:H3GGKBBXX:5:1119:24525:15469;sequence=TATTACAGTATTATAATTATTTATATTCTGTA;start=75151;subtype=PARTIAL_EXTERNAL;support_ref=3;support_variant=1;type=ALTERNATIVE;
scaffold51_103_with_IES	MILORD	internal_eliminated_sequence	75154	75191	.	.	.	ID=MILORD.103.75154.75191;Name=MILORD.103.75154.75191;bounded_by_ta=TRUE;common_boundary=LEFT;end=75191;ies_id=IESPGM.PTET51.1.103.72545;ies_left_dist=0;ies_min_dist=0;ies_right_dist=-9;junction_seq=tactcatgattttatTAttccaaaataagaat;read_names=J00121:27:H3GGKBBXX:5:2104:12550:15574;sequence=TACAGTATTATAATTATTTATATTCTGTATACTAGGAA;start=75154;subtype=PARTIAL_EXTERNAL;support_ref=1;support_variant=1;type=ALTERNATIVE;
scaffold51_103_with_IES	MILORD	internal_eliminated_sequence	75154	75182	.	.	.	ID=MILORD.103.75154.75182;Name=MILORD.103.75154.75182;bounded_by_ta=TRUE;common_boundary=Both;end=75182;ies_id=IESPGM.PTET51.1.103.72545;ies_left_dist=0;ies_min_dist=0;ies_right_dist=0;junction_seq=tactcatgattttatTActaggaatattccaa;read_names=J00121:27:H3GGKBBXX:5:2117:26880:5974,J00121:27:H3GGKBBXX:5:2126:28392:7257,J00121:27:H3GGKBBXX:5:1123:5416:18722,J00121:27:H3GGKBBXX:5:1219:5923:9332,J00121:27:H3GGKBBXX:5:2209:22739:39840,J00121:27:H3GGKBBXX:5:2118:17929:18599,J00121:27:H3GGKBBXX:5:1127:29254:19830,J00121:27:H3GGKBBXX:5:1221:16133:7609,J00121:27:H3GGKBBXX:5:2211:31467:2352,J00121:27:H3GGKBBXX:5:2222:22820:3301,J00121:27:H3GGKBBXX:5:1215:20161:15539,J00121:27:H3GGKBBXX:5:1121:12368:23382,J00121:27:H3GGKBBXX:5:1112:13748:39840,J00121:27:H3GGKBBXX:5:1112:23845:32648,J00121:27:H3GGKBBXX:5:1218:2331:10774,J00121:27:H3GGKBBXX:5:1102:28929:12902,J00121:27:H3GGKBBXX:5:1107:12652:3020,J00121:27:H3GGKBBXX:5:1227:23764:48544,J00121:27:H3GGKBBXX:5:2227:17107:24595,J00121:27:H3GGKBBXX:5:2124:29477:33404,J00121:27:H3GGKBBXX:5:2206:11058:27936,J00121:27:H3GGKBBXX:5:1224:24383:16418,J00121:27:H3GGKBBXX:5:2108:24951:45080,J00121:27:H3GGKBBXX:5:2215:27610:47331,J00121:27:H3GGKBBXX:5:2227:12621:40385,J00121:27:H3GGKBBXX:5:2218:26463:43867,J00121:27:H3GGKBBXX:5:1226:26423:3846,J00121:27:H3GGKBBXX:5:1209:22171:5517,J00121:27:H3GGKBBXX:5:2228:16640:6519,J00121:27:H3GGKBBXX:5:2210:18873:46610,J00121:27:H3GGKBBXX:5:1110:28463:3371,J00121:27:H3GGKBBXX:5:2203:15635:7873,J00121:27:H3GGKBBXX:5:2228:13595:31628,J00121:27:H3GGKBBXX:5:2109:26027:8822,J00121:27:H3GGKBBXX:5:1110:16873:31118,J00121:27:H3GGKBBXX:5:2212:31730:39418,J00121:27:H3GGKBBXX:5:2103:18456:26512;sequence=TACAGTATTATAATTATTTATATTCTGTA;start=75154;subtype=IES;support_ref=3;support_variant=37;type=IES;
scaffold51_103_with_IES	MILORD	internal_eliminated_sequence	77558	77596	.	.	.	ID=MILORD.103.77558.77596;Name=MILORD.103.77558.77596;bounded_by_ta=TRUE;common_boundary=None;end=77596;ies_id=IESPGM.PTET51.1.103.72545;ies_left_dist=-2404;ies_min_dist=2404;ies_right_dist=-2414;junction_seq=tgataccgatcagagTAtcaagtatcacttta;read_names=J00121:27:H3GGKBBXX:5:1116:26717:48175;sequence=TATAATTGATATATTTAGTGAATGGCTTGAATTCTACAA;start=77558;subtype=MAC;support_ref=103;support_variant=1;type=CRYPTIC;
scaffold51_103_with_IES	MILORD	internal_eliminated_sequence	80506	80619	.	.	.	ID=MILORD.103.80506.80619;Name=MILORD.103.80506.80619;bounded_by_ta=TRUE;common_boundary=LEFT;end=80619;ies_id=IESPGM.PTET51.1.103.77868;ies_left_dist=0;ies_min_dist=0;ies_right_dist=-86;junction_seq=ttattcttttggcagTAatacaagtgggcgga;read_names=J00121:27:H3GGKBBXX:5:2213:2869:7099;sequence=TACAGTTTGATCAGTACAAATTTGTTTATAGTTTCGCTTAGTTACAAGCAGCTTCGTATTTCGTTTCAGATTTCTTAGATGGAATATAGTTGAAATGATCTTTGAATCAAACCA;start=80506;subtype=PARTIAL_EXTERNAL;support_ref=1;support_variant=1;type=ALTERNATIVE;
scaffold51_103_with_IES	MILORD	internal_eliminated_sequence	80506	80533	.	.	.	ID=MILORD.103.80506.80533;Name=MILORD.103.80506.80533;bounded_by_ta=TRUE;common_boundary=Both;end=80533;ies_id=IESPGM.PTET51.1.103.77868;ies_left_dist=0;ies_min_dist=0;ies_right_dist=0;junction_seq=ttattcttttggcagTAgtttcgcttagttac;read_names=J00121:27:H3GGKBBXX:5:2227:23531:46803,J00121:27:H3GGKBBXX:5:1102:10460:15715,J00121:27:H3GGKBBXX:5:2224:23937:26019,J00121:27:H3GGKBBXX:5:1208:8582:35110,J00121:27:H3GGKBBXX:5:1225:26453:34319,J00121:27:H3GGKBBXX:5:1115:9019:29114,J00121:27:H3GGKBBXX:5:2217:17706:37800,J00121:27:H3GGKBBXX:5:1120:30604:40104,J00121:27:H3GGKBBXX:5:2220:10125:14889,J00121:27:H3GGKBBXX:5:1226:20375:17069;sequence=TACAGTTTGATCAGTACAAATTTGTTTA;start=80506;subtype=IES;support_ref=3;support_variant=10;type=IES;
scaffold51_103_with_IES	MILORD	internal_eliminated_sequence	80590	80619	.	.	.	ID=MILORD.103.80590.80619;Name=MILORD.103.80590.80619;bounded_by_ta=TRUE;common_boundary=Both;end=80619;ies_id=IESPGM.PTET51.1.103.77924;ies_left_dist=0;ies_min_dist=0;ies_right_dist=0;junction_seq=atttcttagatggaaTAatacaagtgggcgga;read_names=J00121:27:H3GGKBBXX:5:2125:21318:15012,J00121:27:H3GGKBBXX:5:2103:19532:48280,J00121:27:H3GGKBBXX:5:2208:8146:35725,J00121:27:H3GGKBBXX:5:2123:13859:36235,J00121:27:H3GGKBBXX:5:2110:25185:44183,J00121:27:H3GGKBBXX:5:2214:22729:43726,J00121:27:H3GGKBBXX:5:1106:19218:48720,J00121:27:H3GGKBBXX:5:2105:11231:11108,J00121:27:H3GGKBBXX:5:2108:30513:17474,J00121:27:H3GGKBBXX:5:1124:25895:32367,J00121:27:H3GGKBBXX:5:1207:1803:6730,J00121:27:H3GGKBBXX:5:1121:27428:9350,J00121:27:H3GGKBBXX:5:2225:9242:35585,J00121:27:H3GGKBBXX:5:1112:13748:21342;sequence=TATAGTTGAAATGATCTTTGAATCAAACCA;start=80590;subtype=IES;support_ref=0;support_variant=14;type=IES;
scaffold51_103_with_IES	MILORD	internal_eliminated_sequence	81852	81895	.	.	.	ID=MILORD.103.81852.81895;Name=MILORD.103.81852.81895;bounded_by_ta=TRUE;common_boundary=Both;end=81895;ies_id=IESPGM.PTET51.1.103.79156;ies_left_dist=0;ies_min_dist=0;ies_right_dist=0;junction_seq=tctaattattcttacTAgtaattcaggttgaa;read_names=J00121:27:H3GGKBBXX:5:1116:29427:44218,J00121:27:H3GGKBBXX:5:2222:13139:12867,J00121:27:H3GGKBBXX:5:1209:6340:8260,J00121:27:H3GGKBBXX:5:1214:17208:21113,J00121:27:H3GGKBBXX:5:1224:12307:7275,J00121:27:H3GGKBBXX:5:1213:24474:30573,J00121:27:H3GGKBBXX:5:1219:7740:13781,J00121:27:H3GGKBBXX:5:2122:8998:29677,J00121:27:H3GGKBBXX:5:2209:10155:17051,J00121:27:H3GGKBBXX:5:2212:13058:32701,J00121:27:H3GGKBBXX:5:1222:12834:5235,J00121:27:H3GGKBBXX:5:1112:24830:39172,J00121:27:H3GGKBBXX:5:1217:5923:27479;sequence=TACAGTTATTATAACAATCACAAATCATTGTAATTTTATAACTA;start=81852;subtype=IES;support_ref=21;support_variant=13;type=IES;
scaffold51_103_with_IES	MILORD	internal_eliminated_sequence	81861	81895	.	.	.	ID=MILORD.103.81861.81895;Name=MILORD.103.81861.81895;bounded_by_ta=TRUE;common_boundary=RIGHT;end=81895;ies_id=IESPGM.PTET51.1.103.79156;ies_left_dist=-9;ies_min_dist=0;ies_right_dist=0;junction_seq=tcttactacagttatTAgtaattcaggttgaa;read_names=J00121:27:H3GGKBBXX:5:1126:14722:32068;sequence=TATAACAATCACAAATCATTGTAATTTTATAACTA;start=81861;subtype=PARTIAL_INTERNAL;support_ref=6;support_variant=1;type=ALTERNATIVE;
scaffold51_103_with_IES	MILORD	internal_eliminated_sequence	82630	82653	.	.	.	ID=MILORD.103.82630.82653;Name=MILORD.103.82630.82653;bounded_by_ta=TRUE;common_boundary=LEFT;end=82653;ies_id=IESPGM.PTET51.1.103.79890;ies_left_dist=0;ies_min_dist=0;ies_right_dist=6;junction_seq=ttgtagattgtcaggTAtctataaactgcaat;read_names=J00121:27:H3GGKBBXX:5:1125:28118:45783;sequence=TAAAGTAAAGAATTGATATTAATT;start=82630;subtype=PARTIAL_INTERNAL;support_ref=0;support_variant=1;type=ALTERNATIVE;
scaffold51_103_with_IES	MILORD	internal_eliminated_sequence	82630	82659	.	.	.	ID=MILORD.103.82630.82659;Name=MILORD.103.82630.82659;bounded_by_ta=TRUE;common_boundary=Both;end=82659;ies_id=IESPGM.PTET51.1.103.79890;ies_left_dist=0;ies_min_dist=0;ies_right_dist=0;junction_seq=ttgtagattgtcaggTAaactgcaatggctct;read_names=J00121:27:H3GGKBBXX:5:2121:9303:31259,J00121:27:H3GGKBBXX:5:2228:16234:31031,J00121:27:H3GGKBBXX:5:1220:16985:30327,J00121:27:H3GGKBBXX:5:2222:11119:1736,J00121:27:H3GGKBBXX:5:1216:14154:22995,J00121:27:H3GGKBBXX:5:2228:7334:23311,J00121:27:H3GGKBBXX:5:1217:19258:31242,J00121:27:H3GGKBBXX:5:1228:29376:2598,J00121:27:H3GGKBBXX:5:1217:30279:30011,J00121:27:H3GGKBBXX:5:1201:23470:49194,J00121:27:H3GGKBBXX:5:1212:18203:27514,J00121:27:H3GGKBBXX:5:1111:15940:36253,J00121:27:H3GGKBBXX:5:2220:15371:29466,J00121:27:H3GGKBBXX:5:1228:4148:18669,J00121:27:H3GGKBBXX:5:2110:21359:27742,J00121:27:H3GGKBBXX:5:1222:3498:28868,J00121:27:H3GGKBBXX:5:1123:12236:33703,J00121:27:H3GGKBBXX:5:2105:29254:17263,J00121:27:H3GGKBBXX:5:1126:6695:7222,J00121:27:H3GGKBBXX:5:2119:30898:1824,J00121:27:H3GGKBBXX:5:2201:19339:5183,J00121:27:H3GGKBBXX:5:2219:6674:21676,J00121:27:H3GGKBBXX:5:1205:7364:40315,J00121:27:H3GGKBBXX:5:1117:13078:33932,J00121:27:H3GGKBBXX:5:2220:12936:3864,J00121:27:H3GGKBBXX:5:1122:2199:7134,J00121:27:H3GGKBBXX:5:2104:24109:48931,J00121:27:H3GGKBBXX:5:1228:16741:34055,J00121:27:H3GGKBBXX:5:2211:23855:42091,J00121:27:H3GGKBBXX:5:2211:17756:38381,J00121:27:H3GGKBBXX:5:1111:30299:48192,J00121:27:H3GGKBBXX:5:2211:28940:23716,J00121:27:H3GGKBBXX:5:1218:14407:20515,J00121:27:H3GGKBBXX:5:1123:20679:17421,J00121:27:H3GGKBBXX:5:1125:16955:34706,J00121:27:H3GGKBBXX:5:2107:24251:36622,J00121:27:H3GGKBBXX:5:2215:6979:18687,J00121:27:H3GGKBBXX:5:1222:17898:24243,J00121:27:H3GGKBBXX:5:2203:5345:15961,J00121:27:H3GGKBBXX:5:1123:20649:17438,J00121:27:H3GGKBBXX:5:2218:10937:28850,J00121:27:H3GGKBBXX:5:2104:7121:6800,J00121:27:H3GGKBBXX:5:1106:22485:39119,J00121:27:H3GGKBBXX:5:1128:25337:17579,J00121:27:H3GGKBBXX:5:1201:14397:41176,J00121:27:H3GGKBBXX:5:2104:27935:43251,J00121:27:H3GGKBBXX:5:1107:5710:22573,J00121:27:H3GGKBBXX:5:1106:29670:31382,J00121:27:H3GGKBBXX:5:1121:24535:20129,J00121:27:H3GGKBBXX:5:2107:25388:15346,J00121:27:H3GGKBBXX:5:2215:19806:40315,J00121:27:H3GGKBBXX:5:1215:25449:44078,J00121:27:H3GGKBBXX:5:1213:15219:13728,J00121:27:H3GGKBBXX:5:1209:4066:35374,J00121:27:H3GGKBBXX:5:2209:6218:3864,J00121:27:H3GGKBBXX:5:1202:10460:18564,J00121:27:H3GGKBBXX:5:1105:9222:23135;sequence=TAAAGTAAAGAATTGATATTAATTTATCTA;start=82630;subtype=IES;support_ref=0;support_variant=57;type=IES;
scaffold51_103_with_IES	MILORD	internal_eliminated_sequence	85455	85485	.	.	.	ID=MILORD.103.85455.85485;Name=MILORD.103.85455.85485;bounded_by_ta=TRUE;common_boundary=Both;end=85485;ies_id=IESPGM.PTET51.1.103.82685;ies_left_dist=0;ies_min_dist=0;ies_right_dist=0;junction_seq=ttatttggaagttggTAtttaggtatcgttaa;read_names=J00121:27:H3GGKBBXX:5:2213:11099:4866;sequence=TATCATTGAATTGTGAATTCCATTCAGACTA;start=85455;subtype=IES;support_ref=4;support_variant=1;type=IES;
scaffold51_103_with_IES	MILORD	internal_eliminated_sequence	85494	85562	.	.	.	ID=MILORD.103.85494.85562;Name=MILORD.103.85494.85562;bounded_by_ta=TRUE;common_boundary=Both;end=85562;ies_id=IESPGM.PTET51.1.103.82693;ies_left_dist=0;ies_min_dist=0;ies_right_dist=0;junction_seq=cagactatatttaggTActcatttgccatagc;read_names=J00121:27:H3GGKBBXX:5:2211:21156:20463;sequence=TATCGTTAATTTGGAAGTTTTCTTTAGATCAAACAATATAACACAATGAAGAAACATCCAAATAGACTA;start=85494;subtype=IES;support_ref=1;support_variant=1;type=IES;
scaffold51_103_with_IES	MILORD	internal_eliminated_sequence	86319	86392	.	.	.	ID=MILORD.103.86319.86392;Name=MILORD.103.86319.86392;bounded_by_ta=TRUE;common_boundary=Both;end=86392;ies_id=IESPGM.PTET51.1.103.83449;ies_left_dist=0;ies_min_dist=0;ies_right_dist=0;junction_seq=aggagccaaattcgaTAagagtaagaacttag;read_names=J00121:27:H3GGKBBXX:5:2226:27722:43480,J00121:27:H3GGKBBXX:5:2212:9617:1384,J00121:27:H3GGKBBXX:5:1122:5264:39418,J00121:27:H3GGKBBXX:5:1224:6238:38996,J00121:27:H3GGKBBXX:5:1216:14478:5939,J00121:27:H3GGKBBXX:5:2119:24637:37396,J00121:27:H3GGKBBXX:5:2116:22932:3565,J00121:27:H3GGKBBXX:5:2214:26504:10211,J00121:27:H3GGKBBXX:5:1221:31588:40086,J00121:27:H3GGKBBXX:5:2228:11738:45221,J00121:27:H3GGKBBXX:5:2227:13484:17157,J00121:27:H3GGKBBXX:5:2201:10713:21149,J00121:27:H3GGKBBXX:5:1214:5528:42653,J00121:27:H3GGKBBXX:5:2106:18061:40807,J00121:27:H3GGKBBXX:5:2207:21673:47805,J00121:27:H3GGKBBXX:5:2210:22323:7504,J00121:27:H3GGKBBXX:5:1202:28655:13341,J00121:27:H3GGKBBXX:5:1211:6055:46416,J00121:27:H3GGKBBXX:5:1116:16802:10141,J00121:27:H3GGKBBXX:5:2123:9688:5833,J00121:27:H3GGKBBXX:5:2107:5375:2580,J00121:27:H3GGKBBXX:5:2128:7436:32736,J00121:27:H3GGKBBXX:5:1110:12530:3864,J00121:27:H3GGKBBXX:5:1208:19319:48825,J00121:27:H3GGKBBXX:5:1226:7710:36728,J00121:27:H3GGKBBXX:5:1221:15037:35954,J00121:27:H3GGKBBXX:5:2209:26971:39260;sequence=TATAGTTTAAATGATAATTTCACTCATTTAGTTATATATATACAAATAACAAGAAAACAAATCCAAGTTGACTG;start=86319;subtype=IES;support_ref=16;support_variant=27;type=IES;
scaffold51_103_with_IES	MILORD	internal_eliminated_sequence	86326	86392	.	.	.	ID=MILORD.103.86326.86392;Name=MILORD.103.86326.86392;bounded_by_ta=TRUE;common_boundary=RIGHT;end=86392;ies_id=IESPGM.PTET51.1.103.83449;ies_left_dist=-7;ies_min_dist=0;ies_right_dist=0;junction_seq=aaattcgatatagttTAagagtaagaacttag;read_names=J00121:27:H3GGKBBXX:5:1107:8460:23716;sequence=TAAATGATAATTTCACTCATTTAGTTATATATATACAAATAACAAGAAAACAAATCCAAGTTGACTG;start=86326;subtype=PARTIAL_INTERNAL;support_ref=6;support_variant=1;type=ALTERNATIVE;
scaffold51_103_with_IES	MILORD	internal_eliminated_sequence	87254	87299	.	.	.	ID=MILORD.103.87254.87299;Name=MILORD.103.87254.87299;bounded_by_ta=TRUE;common_boundary=Both;end=87299;ies_id=IESPGM.PTET51.1.103.84310;ies_left_dist=0;ies_min_dist=0;ies_right_dist=0;junction_seq=tttgaaattcatagaTAtctatcaagtaagag;read_names=J00121:27:H3GGKBBXX:5:1112:3244:22204,J00121:27:H3GGKBBXX:5:2104:17898:37642,J00121:27:H3GGKBBXX:5:1115:20953:22502,J00121:27:H3GGKBBXX:5:1127:12550:41071,J00121:27:H3GGKBBXX:5:2214:23226:21166,J00121:27:H3GGKBBXX:5:2102:13047:29800,J00121:27:H3GGKBBXX:5:2205:22374:45010,J00121:27:H3GGKBBXX:5:1102:6126:26388,J00121:27:H3GGKBBXX:5:2124:24312:3494,J00121:27:H3GGKBBXX:5:2221:28483:19619,J00121:27:H3GGKBBXX:5:1101:12976:39137,J00121:27:H3GGKBBXX:5:2126:10490:8945,J00121:27:H3GGKBBXX:5:1205:17208:13130,J00121:27:H3GGKBBXX:5:2108:25296:42689,J00121:27:H3GGKBBXX:5:2119:32025:14326,J00121:27:H3GGKBBXX:5:2107:8694:49230,J00121:27:H3GGKBBXX:5:2111:17178:13675,J00121:27:H3GGKBBXX:5:1105:11809:31628,J00121:27:H3GGKBBXX:5:2208:20354:36306,J00121:27:H3GGKBBXX:5:2116:18994:2580,J00121:27:H3GGKBBXX:5:1206:10937:5745,J00121:27:H3GGKBBXX:5:1206:27996:46944,J00121:27:H3GGKBBXX:5:2226:3752:15416,J00121:27:H3GGKBBXX:5:1122:22749:12392,J00121:27:H3GGKBBXX:5:2121:14590:8770,J00121:27:H3GGKBBXX:5:2222:16072:19285,J00121:27:H3GGKBBXX:5:2124:14428:32297,J00121:27:H3GGKBBXX:5:2217:2108:8242,J00121:27:H3GGKBBXX:5:2121:9668:9561,J00121:27:H3GGKBBXX:5:2203:29741:15539,J00121:27:H3GGKBBXX:5:1127:4178:20621,J00121:27:H3GGKBBXX:5:1125:25844:3829,J00121:27:H3GGKBBXX:5:2212:29325:20480,J00121:27:H3GGKBBXX:5:2121:20801:18370,J00121:27:H3GGKBBXX:5:1105:15534:15785,J00121:27:H3GGKBBXX:5:2119:20080:42724,J00121:27:H3GGKBBXX:5:1122:19563:37326,J00121:27:H3GGKBBXX:5:2221:28757:19425,J00121:27:H3GGKBBXX:5:2217:29569:33738;sequence=TACACTTAAAAATGTAGTGTAAGAATTAAATTGAGAAATACTATTG;start=87254;subtype=IES;support_ref=3;support_variant=39;type=IES;
scaffold51_103_with_IES	MILORD	internal_eliminated_sequence	87254	87291	.	.	.	ID=MILORD.103.87254.87291;Name=MILORD.103.87254.87291;bounded_by_ta=TRUE;common_boundary=LEFT;end=87291;ies_id=IESPGM.PTET51.1.103.84310;ies_left_dist=0;ies_min_dist=0;ies_right_dist=8;junction_seq=tttgaaattcatagaTActattgtatctatca;read_names=J00121:27:H3GGKBBXX:5:1214:28584:18880;sequence=TACACTTAAAAATGTAGTGTAAGAATTAAATTGAGAAA;start=87254;subtype=PARTIAL_INTERNAL;support_ref=1;support_variant=1;type=ALTERNATIVE;
scaffold51_103_with_IES	MILORD	internal_eliminated_sequence	87510	87745	.	.	.	ID=MILORD.103.87510.87745;Name=MILORD.103.87510.87745;bounded_by_ta=TRUE;common_boundary=Both;end=87745;ies_id=IESPGM.PTET51.1.103.84520;ies_left_dist=0;ies_min_dist=0;ies_right_dist=0;junction_seq=gttgggagatccaaaTAtgacaattgatgata;read_names=J00121:27:H3GGKBBXX:5:2120:29711:32543,J00121:27:H3GGKBBXX:5:1121:7395:38996,J00121:27:H3GGKBBXX:5:2213:26910:31839,J00121:27:H3GGKBBXX:5:2210:27813:36640,J00121:27:H3GGKBBXX:5:2109:10693:43761,J00121:27:H3GGKBBXX:5:1224:21014:32173,J00121:27:H3GGKBBXX:5:1218:13778:13588,J00121:27:H3GGKBBXX:5:1124:23825:16577,J00121:27:H3GGKBBXX:5:2109:9729:8576,J00121:27:H3GGKBBXX:5:2109:23673:30028,J00121:27:H3GGKBBXX:5:1219:13819:39119,J00121:27:H3GGKBBXX:5:2124:19725:33738,J00121:27:H3GGKBBXX:5:2120:7578:12409,J00121:27:H3GGKBBXX:5:1112:24271:44992,J00121:27:H3GGKBBXX:5:2211:11038:13728,J00121:27:H3GGKBBXX:5:1121:19055:10950,J00121:27:H3GGKBBXX:5:2117:8055:29096,J00121:27:H3GGKBBXX:5:1227:13504:7451,J00121:27:H3GGKBBXX:5:1215:22972:33668,J00121:27:H3GGKBBXX:5:1102:18264:18124,J00121:27:H3GGKBBXX:5:2115:27123:23417;sequence=TACTTTCAAAATAAATTGATTTTTATAATTTTTGATTTCATTTTATATATACTATTAGCTAAGAAGTGAATTAATTATTTATTCTCTCATTAATATTAAAATAACTTGTTCATATATAATTTATATATATACTTTCTGATAAGACCTTTTTTGTAAGGCTTATATCATGATAAGAATATTATTATAAAATGAAAATATAGATATAATTATTAAAATCATAATTACATAATTTGCTG;start=87510;subtype=IES;support_ref=16;support_variant=21;type=IES;
scaffold51_103_with_IES	MILORD	internal_eliminated_sequence	87555	87679	.	.	.	ID=MILORD.103.87555.87679;Name=MILORD.103.87555.87679;bounded_by_ta=TRUE;common_boundary=None;end=87679;ies_id=IESPGM.PTET51.1.103.84520;ies_left_dist=-45;ies_min_dist=45;ies_right_dist=66;junction_seq=tttgatttcattttaTAagaatattattataa;read_names=J00121:27:H3GGKBBXX:5:1203:28351:42425;sequence=TATATACTATTAGCTAAGAAGTGAATTAATTATTTATTCTCTCATTAATATTAAAATAACTTGTTCATATATAATTTATATATATACTTTCTGATAAGACCTTTTTTGTAAGGCTTATATCATGA;start=87555;subtype=INTERNAL;support_ref=5;support_variant=1;type=ALTERNATIVE;
scaffold51_103_with_IES	MILORD	internal_eliminated_sequence	87557	87671	.	.	.	ID=MILORD.103.87557.87671;Name=MILORD.103.87557.87671;bounded_by_ta=TRUE;common_boundary=None;end=87671;ies_id=IESPGM.PTET51.1.103.84520;ies_left_dist=-47;ies_min_dist=47;ies_right_dist=74;junction_seq=tgatttcattttataTAtcatgataagaatat;read_names=J00121:27:H3GGKBBXX:5:1126:7486:35708,J00121:27:H3GGKBBXX:5:1216:25520:33721,J00121:27:H3GGKBBXX:5:2104:16001:24718;sequence=TATACTATTAGCTAAGAAGTGAATTAATTATTTATTCTCTCATTAATATTAAAATAACTTGTTCATATATAATTTATATATATACTTTCTGATAAGACCTTTTTTGTAAGGCTTA;start=87557;subtype=INTERNAL;support_ref=10;support_variant=3;type=ALTERNATIVE;
scaffold51_103_with_IES	MILORD	internal_eliminated_sequence	87557	87669	.	.	.	ID=MILORD.103.87557.87669;Name=MILORD.103.87557.87669;bounded_by_ta=TRUE;common_boundary=None;end=87669;ies_id=IESPGM.PTET51.1.103.84520;ies_left_dist=-47;ies_min_dist=47;ies_right_dist=76;junction_seq=tgatttcattttataTAtatcatgataagaat;read_names=J00121:27:H3GGKBBXX:5:1207:8389:7873;sequence=TATACTATTAGCTAAGAAGTGAATTAATTATTTATTCTCTCATTAATATTAAAATAACTTGTTCATATATAATTTATATATATACTTTCTGATAAGACCTTTTTTGTAAGGCT;start=87557;subtype=INTERNAL;support_ref=5;support_variant=1;type=ALTERNATIVE;
scaffold51_103_with_IES	MILORD	internal_eliminated_sequence	87559	87745	.	.	.	ID=MILORD.103.87559.87745;Name=MILORD.103.87559.87745;bounded_by_ta=TRUE;common_boundary=RIGHT;end=87745;ies_id=IESPGM.PTET51.1.103.84520;ies_left_dist=-49;ies_min_dist=0;ies_right_dist=0;junction_seq=atttcattttatataTAtgacaattgatgata;read_names=J00121:27:H3GGKBBXX:5:1213:30259:45695;sequence=TACTATTAGCTAAGAAGTGAATTAATTATTTATTCTCTCATTAATATTAAAATAACTTGTTCATATATAATTTATATATATACTTTCTGATAAGACCTTTTTTGTAAGGCTTATATCATGATAAGAATATTATTATAAAATGAAAATATAGATATAATTATTAAAATCATAATTACATAATTTGCTG;start=87559;subtype=PARTIAL_INTERNAL;support_ref=4;support_variant=1;type=ALTERNATIVE;
scaffold51_103_with_IES	MILORD	internal_eliminated_sequence	87559	87669	.	.	.	ID=MILORD.103.87559.87669;Name=MILORD.103.87559.87669;bounded_by_ta=TRUE;common_boundary=None;end=87669;ies_id=IESPGM.PTET51.1.103.84520;ies_left_dist=-49;ies_min_dist=49;ies_right_dist=76;junction_seq=atttcattttatataTAtatcatgataagaat;read_names=J00121:27:H3GGKBBXX:5:2226:20923:47067;sequence=TACTATTAGCTAAGAAGTGAATTAATTATTTATTCTCTCATTAATATTAAAATAACTTGTTCATATATAATTTATATATATACTTTCTGATAAGACCTTTTTTGTAAGGCT;start=87559;subtype=INTERNAL;support_ref=4;support_variant=1;type=ALTERNATIVE;
scaffold51_103_with_IES	MILORD	internal_eliminated_sequence	87559	87679	.	.	.	ID=MILORD.103.87559.87679;Name=MILORD.103.87559.87679;bounded_by_ta=TRUE;common_boundary=None;end=87679;ies_id=IESPGM.PTET51.1.103.84520;ies_left_dist=-49;ies_min_dist=49;ies_right_dist=66;junction_seq=atttcattttatataTAagaatattattataa;read_names=J00121:27:H3GGKBBXX:5:2212:22749:31769;sequence=TACTATTAGCTAAGAAGTGAATTAATTATTTATTCTCTCATTAATATTAAAATAACTTGTTCATATATAATTTATATATATACTTTCTGATAAGACCTTTTTTGTAAGGCTTATATCATGA;start=87559;subtype=INTERNAL;support_ref=4;support_variant=1;type=ALTERNATIVE;
scaffold51_103_with_IES	MILORD	internal_eliminated_sequence	88229	88255	.	.	.	ID=MILORD.103.88229.88255;Name=MILORD.103.88229.88255;bounded_by_ta=TRUE;common_boundary=Both;end=88255;ies_id=IESPGM.PTET51.1.103.85003;ies_left_dist=0;ies_min_dist=0;ies_right_dist=0;junction_seq=atgctccagccgttgTAtctctgcctcacttc;read_names=J00121:27:H3GGKBBXX:5:2228:12195:25369,J00121:27:H3GGKBBXX:5:1217:16386:29747,J00121:27:H3GGKBBXX:5:1124:14428:17386,J00121:27:H3GGKBBXX:5:2201:25865:11495,J00121:27:H3GGKBBXX:5:2226:5994:13148,J00121:27:H3GGKBBXX:5:1105:22638:37835,J00121:27:H3GGKBBXX:5:2111:19644:23540,J00121:27:H3GGKBBXX:5:2124:22719:30802,J00121:27:H3GGKBBXX:5:1212:25459:5657,J00121:27:H3GGKBBXX:5:2125:13667:19795,J00121:27:H3GGKBBXX:5:1117:17452:41053,J00121:27:H3GGKBBXX:5:2119:17908:15785,J00121:27:H3GGKBBXX:5:2116:24972:3301,J00121:27:H3GGKBBXX:5:2218:31020:29782,J00121:27:H3GGKBBXX:5:1225:30076:32261,J00121:27:H3GGKBBXX:5:2213:5649:7943,J00121:27:H3GGKBBXX:5:1224:16407:1824,J00121:27:H3GGKBBXX:5:2227:25621:28938,J00121:27:H3GGKBBXX:5:1123:18365:42530,J00121:27:H3GGKBBXX:5:2103:16376:14678,J00121:27:H3GGKBBXX:5:2126:8237:12532,J00121:27:H3GGKBBXX:5:2213:19613:11636,J00121:27:H3GGKBBXX:5:1111:5720:23856,J00121:27:H3GGKBBXX:5:1217:4767:47946,J00121:27:H3GGKBBXX:5:2112:19299:33035,J00121:27:H3GGKBBXX:5:1114:4929:9262,J00121:27:H3GGKBBXX:5:2228:12144:48632,J00121:27:H3GGKBBXX:5:1203:27468:8435,J00121:27:H3GGKBBXX:5:1220:9810:13570,J00121:27:H3GGKBBXX:5:2215:20050:25122,J00121:27:H3GGKBBXX:5:2111:26900:34319,J00121:27:H3GGKBBXX:5:1206:13524:25281,J00121:27:H3GGKBBXX:5:1112:11140:28463,J00121:27:H3GGKBBXX:5:2202:26677:22713;sequence=TATAATTGCTAATTTAGAGTTCAACTG;start=88229;subtype=IES;support_ref=12;support_variant=34;type=IES;
scaffold51_103_with_IES	MILORD	internal_eliminated_sequence	89829	89872	.	.	.	ID=MILORD.103.89829.89872;Name=MILORD.103.89829.89872;bounded_by_ta=TRUE;common_boundary=LEFT;end=89872;ies_id=IESPGM.PTET51.1.103.86576;ies_left_dist=0;ies_min_dist=0;ies_right_dist=24;junction_seq=actgagtcggattggTAaatgtaattataatt;read_names=J00121:27:H3GGKBBXX:5:1105:23835:23874,J00121:27:H3GGKBBXX:5:2211:7395:3020;sequence=TACAGTTCGAATTCTTATATAGTTTTATATAAATATTCCAATAT;start=89829;subtype=PARTIAL_INTERNAL;support_ref=10;support_variant=2;type=ALTERNATIVE;
scaffold51_103_with_IES	MILORD	internal_eliminated_sequence	89829	89884	.	.	.	ID=MILORD.103.89829.89884;Name=MILORD.103.89829.89884;bounded_by_ta=TRUE;common_boundary=LEFT;end=89884;ies_id=IESPGM.PTET51.1.103.86576;ies_left_dist=0;ies_min_dist=0;ies_right_dist=12;junction_seq=actgagtcggattggTAatttctattgtaaat;read_names=J00121:27:H3GGKBBXX:5:2211:11891:28604;sequence=TACAGTTCGAATTCTTATATAGTTTTATATAAATATTCCAATATTAAATGTAATTA;start=89829;subtype=PARTIAL_INTERNAL;support_ref=5;support_variant=1;type=ALTERNATIVE;
scaffold51_103_with_IES	MILORD	internal_eliminated_sequence	89829	89869	.	.	.	ID=MILORD.103.89829.89869;Name=MILORD.103.89829.89869;bounded_by_ta=TRUE;common_boundary=LEFT;end=89869;ies_id=IESPGM.PTET51.1.103.86576;ies_left_dist=0;ies_min_dist=0;ies_right_dist=27;junction_seq=actgagtcggattggTAttaaatgtaattata;read_names=J00121:27:H3GGKBBXX:5:2205:29274:10440;sequence=TACAGTTCGAATTCTTATATAGTTTTATATAAATATTCCAA;start=89829;subtype=PARTIAL_INTERNAL;support_ref=5;support_variant=1;type=ALTERNATIVE;
scaffold51_103_with_IES	MILORD	internal_eliminated_sequence	89829	89896	.	.	.	ID=MILORD.103.89829.89896;Name=MILORD.103.89829.89896;bounded_by_ta=TRUE;common_boundary=Both;end=89896;ies_id=IESPGM.PTET51.1.103.86576;ies_left_dist=0;ies_min_dist=0;ies_right_dist=0;junction_seq=actgagtcggattggTAaattgataattagaa;read_names=J00121:27:H3GGKBBXX:5:1214:2950:3688,J00121:27:H3GGKBBXX:5:1118:26880:3301,J00121:27:H3GGKBBXX:5:2211:22556:10335,J00121:27:H3GGKBBXX:5:1128:16173:19179,J00121:27:H3GGKBBXX:5:1126:13311:7293,J00121:27:H3GGKBBXX:5:2223:28026:29448,J00121:27:H3GGKBBXX:5:1108:11332:42724,J00121:27:H3GGKBBXX:5:2104:13423:26863,J00121:27:H3GGKBBXX:5:2210:1834:41563;sequence=TACAGTTCGAATTCTTATATAGTTTTATATAAATATTCCAATATTAAATGTAATTATAATTTCTATTG;start=89829;subtype=IES;support_ref=10;support_variant=9;type=IES;
scaffold51_103_with_IES	MILORD	internal_eliminated_sequence	89829	89878	.	.	.	ID=MILORD.103.89829.89878;Name=MILORD.103.89829.89878;bounded_by_ta=TRUE;common_boundary=LEFT;end=89878;ies_id=IESPGM.PTET51.1.103.86576;ies_left_dist=0;ies_min_dist=0;ies_right_dist=18;junction_seq=actgagtcggattggTAattataatttctatt;read_names=J00121:27:H3GGKBBXX:5:1111:22374:11636;sequence=TACAGTTCGAATTCTTATATAGTTTTATATAAATATTCCAATATTAAATG;start=89829;subtype=PARTIAL_INTERNAL;support_ref=5;support_variant=1;type=ALTERNATIVE;
scaffold51_103_with_IES	MILORD	internal_eliminated_sequence	89982	90027	.	.	.	ID=MILORD.103.89982.90027;Name=MILORD.103.89982.90027;bounded_by_ta=TRUE;common_boundary=Both;end=90027;ies_id=IESPGM.PTET51.1.103.86661;ies_left_dist=0;ies_min_dist=0;ies_right_dist=0;junction_seq=tggattgagcatcggTAcaacaatcacattta;read_names=J00121:27:H3GGKBBXX:5:2201:23074:4198,J00121:27:H3GGKBBXX:5:2207:7578:17685,J00121:27:H3GGKBBXX:5:2124:25327:13025,J00121:27:H3GGKBBXX:5:2115:27874:37343,J00121:27:H3GGKBBXX:5:2110:17492:13658,J00121:27:H3GGKBBXX:5:2104:17279:30696,J00121:27:H3GGKBBXX:5:2122:22983:31505,J00121:27:H3GGKBBXX:5:1123:21176:41176,J00121:27:H3GGKBBXX:5:2224:30827:42987,J00121:27:H3GGKBBXX:5:1220:6847:35761,J00121:27:H3GGKBBXX:5:1202:11332:17298,J00121:27:H3GGKBBXX:5:2119:29721:37413,J00121:27:H3GGKBBXX:5:1222:17563:33158,J00121:27:H3GGKBBXX:5:1202:11434:17403,J00121:27:H3GGKBBXX:5:2118:31324:18704,J00121:27:H3GGKBBXX:5:1206:16437:8559,J00121:27:H3GGKBBXX:5:2226:2138:48210,J00121:27:H3GGKBBXX:5:2204:7933:23751,J00121:27:H3GGKBBXX:5:1228:5010:14291,J00121:27:H3GGKBBXX:5:1124:23520:2017,J00121:27:H3GGKBBXX:5:1211:12398:28147,J00121:27:H3GGKBBXX:5:1215:27377:37818,J00121:27:H3GGKBBXX:5:1114:8724:39119,J00121:27:H3GGKBBXX:5:2128:15087:44939,J00121:27:H3GGKBBXX:5:2113:30462:44675,J00121:27:H3GGKBBXX:5:1228:26250:22010;sequence=TATTGTTGATGATATTTTATAATTCACAATTCTCTAGTATTCACAA;start=89982;subtype=IES;support_ref=0;support_variant=26;type=IES;
scaffold51_103_with_IES	MILORD	internal_eliminated_sequence	91636	91690	.	.	.	ID=MILORD.103.91636.91690;Name=MILORD.103.91636.91690;bounded_by_ta=TRUE;common_boundary=RIGHT;end=91690;ies_id=IESPGM.PTET51.1.103.88277;ies_left_dist=8;ies_min_dist=0;ies_right_dist=0;junction_seq=aaatattttcagtttTAcaaaataacgttttc;read_names=J00121:27:H3GGKBBXX:5:2205:23054:18300,J00121:27:H3GGKBBXX:5:2123:4076:37537,J00121:27:H3GGKBBXX:5:2123:17777:44922;sequence=TATATATGTATTATGAATCAAATATTTAATTATTGGATTTTCATTGAGTTCCTAA;start=91636;subtype=PARTIAL_EXTERNAL;support_ref=16;support_variant=3;type=ALTERNATIVE;
scaffold51_103_with_IES	MILORD	internal_eliminated_sequence	91644	91690	.	.	.	ID=MILORD.103.91644.91690;Name=MILORD.103.91644.91690;bounded_by_ta=TRUE;common_boundary=Both;end=91690;ies_id=IESPGM.PTET51.1.103.88277;ies_left_dist=0;ies_min_dist=0;ies_right_dist=0;junction_seq=tcagttttatatatgTAcaaaataacgttttc;read_names=J00121:27:H3GGKBBXX:5:2220:8674:38222,J00121:27:H3GGKBBXX:5:2116:23703:14010,J00121:27:H3GGKBBXX:5:2226:2311:14502,J00121:27:H3GGKBBXX:5:2228:28676:5569,J00121:27:H3GGKBBXX:5:1215:12236:46645,J00121:27:H3GGKBBXX:5:1107:7019:41968,J00121:27:H3GGKBBXX:5:2123:28564:17790,J00121:27:H3GGKBBXX:5:2227:22019:17456,J00121:27:H3GGKBBXX:5:1201:24545:42020,J00121:27:H3GGKBBXX:5:1114:30685:9121,J00121:27:H3GGKBBXX:5:1124:27336:10036,J00121:27:H3GGKBBXX:5:2124:10744:30345,J00121:27:H3GGKBBXX:5:2212:11292:12691,J00121:27:H3GGKBBXX:5:2210:18619:47155,J00121:27:H3GGKBBXX:5:1102:27072:17526,J00121:27:H3GGKBBXX:5:2108:9140:13816;sequence=TATTATGAATCAAATATTTAATTATTGGATTTTCATTGAGTTCCTAA;start=91644;subtype=IES;support_ref=6;support_variant=16;type=IES;
scaffold51_103_with_IES	MILORD	internal_eliminated_sequence	91647	91690	.	.	.	ID=MILORD.103.91647.91690;Name=MILORD.103.91647.91690;bounded_by_ta=TRUE;common_boundary=RIGHT;end=91690;ies_id=IESPGM.PTET51.1.103.88277;ies_left_dist=-3;ies_min_dist=0;ies_right_dist=0;junction_seq=gttttatatatgtatTAcaaaataacgttttc;read_names=J00121:27:H3GGKBBXX:5:2219:3610:36974;sequence=TATGAATCAAATATTTAATTATTGGATTTTCATTGAGTTCCTAA;start=91647;subtype=PARTIAL_INTERNAL;support_ref=2;support_variant=1;type=ALTERNATIVE;
scaffold51_103_with_IES	MILORD	internal_eliminated_sequence	93850	93880	.	.	.	ID=MILORD.103.93850.93880;Name=MILORD.103.93850.93880;bounded_by_ta=TRUE;common_boundary=Both;end=93880;ies_id=IESPGM.PTET51.1.103.90436;ies_left_dist=0;ies_min_dist=0;ies_right_dist=0;junction_seq=ttaagaatctctaagTAatagattaagaagaa;read_names=J00121:27:H3GGKBBXX:5:2209:29477:45643,J00121:27:H3GGKBBXX:5:2207:5436:5675;sequence=TATAATAAAAGATAATCCTCTTCTACATCTA;start=93850;subtype=IES;support_ref=4;support_variant=2;type=IES;
scaffold51_103_with_IES	MILORD	internal_eliminated_sequence	93850	93878	.	.	.	ID=MILORD.103.93850.93878;Name=MILORD.103.93850.93878;bounded_by_ta=TRUE;common_boundary=LEFT;end=93878;ies_id=IESPGM.PTET51.1.103.90436;ies_left_dist=0;ies_min_dist=0;ies_right_dist=2;junction_seq=ttaagaatctctaagTAtaatagattaagaag;read_names=J00121:27:H3GGKBBXX:5:2113:10744:4004;sequence=TATAATAAAAGATAATCCTCTTCTACATC;start=93850;subtype=PARTIAL_INTERNAL;support_ref=4;support_variant=1;type=ALTERNATIVE;
scaffold51_103_with_IES	MILORD	internal_eliminated_sequence	93909	93936	.	.	.	ID=MILORD.103.93909.93936;Name=MILORD.103.93909.93936;bounded_by_ta=TRUE;common_boundary=Both;end=93936;ies_id=IESPGM.PTET51.1.103.90464;ies_left_dist=0;ies_min_dist=0;ies_right_dist=0;junction_seq=agaagaatgccttgtTAtctagaaagttcttg;read_names=J00121:27:H3GGKBBXX:5:1120:15980:19337,J00121:27:H3GGKBBXX:5:2218:7243:40280;sequence=TATAGACTAATAAAAGTGAAGTTGATTG;start=93909;subtype=IES;support_ref=1;support_variant=2;type=IES;
scaffold51_103_with_IES	MILORD	internal_eliminated_sequence	94048	94091	.	.	.	ID=MILORD.103.94048.94091;Name=MILORD.103.94048.94091;bounded_by_ta=TRUE;common_boundary=Both;end=94091;ies_id=IESPGM.PTET51.1.103.90575;ies_left_dist=0;ies_min_dist=0;ies_right_dist=0;junction_seq=aattgacattcctttTAataaggtttcttata;read_names=J00121:27:H3GGKBBXX:5:2101:32096:41985;sequence=TATTGTTAACTAGATAATGAGTTTAATTTATATGAATTAGTGTA;start=94048;subtype=IES;support_ref=11;support_variant=1;type=IES;
scaffold51_103_with_IES	MILORD	internal_eliminated_sequence	94111	94156	.	.	.	ID=MILORD.103.94111.94156;Name=MILORD.103.94111.94156;bounded_by_ta=TRUE;common_boundary=Both;end=94156;ies_id=IESPGM.PTET51.1.103.90594;ies_left_dist=0;ies_min_dist=0;ies_right_dist=0;junction_seq=aaggtttcttatattTAagctttcatctactg;read_names=J00121:27:H3GGKBBXX:5:1216:28513:46258,J00121:27:H3GGKBBXX:5:2103:13514:31136,J00121:27:H3GGKBBXX:5:1204:8379:11126;sequence=TACAGCAAAATATTTAAATCAAATTGCAATTACTGAATTATGAGTG;start=94111;subtype=IES;support_ref=10;support_variant=3;type=IES;
scaffold51_103_with_IES	MILORD	internal_eliminated_sequence	94199	94241	.	.	.	ID=MILORD.103.94199.94241;Name=MILORD.103.94199.94241;bounded_by_ta=TRUE;common_boundary=Both;end=94241;ies_id=IESPGM.PTET51.1.103.90636;ies_left_dist=0;ies_min_dist=0;ies_right_dist=0;junction_seq=tagacgtactatttaTAttcaattttagttta;read_names=J00121:27:H3GGKBBXX:5:1111:31588:22151;sequence=TATAGTTGGATTGCTTAAAATAATAACTAATCGAATATGACTA;start=94199;subtype=IES;support_ref=5;support_variant=1;type=IES;
scaffold51_103_with_IES	MILORD	internal_eliminated_sequence	94279	94305	.	.	.	ID=MILORD.103.94279.94305;Name=MILORD.103.94279.94305;bounded_by_ta=TRUE;common_boundary=None;end=94305;ies_id=IESPGM.PTET51.1.103.90716;ies_left_dist=43;ies_min_dist=42;ies_right_dist=42;junction_seq=tagatattaatacaaTActattctaagggagt;read_names=J00121:27:H3GGKBBXX:5:2123:27823:16049;sequence=TAGAATTACAGAATTATTTTTAAATTA;start=94279;subtype=MAC;support_ref=11;support_variant=1;type=CRYPTIC;
scaffold51_103_with_IES	MILORD	internal_eliminated_sequence	94322	94347	.	.	.	ID=MILORD.103.94322.94347;Name=MILORD.103.94322.94347;bounded_by_ta=TRUE;common_boundary=Both;end=94347;ies_id=IESPGM.PTET51.1.103.90716;ies_left_dist=0;ies_min_dist=0;ies_right_dist=0;junction_seq=actattctaagggagTAtgtgtcatataataa;read_names=J00121:27:H3GGKBBXX:5:2108:18193:34917,J00121:27:H3GGKBBXX:5:2121:5183:37273,J00121:27:H3GGKBBXX:5:1217:24079:1543,J00121:27:H3GGKBBXX:5:2111:5081:2949,J00121:27:H3GGKBBXX:5:2219:27407:37871,J00121:27:H3GGKBBXX:5:2118:9790:29184,J00121:27:H3GGKBBXX:5:1106:24718:5956,J00121:27:H3GGKBBXX:5:1127:15848:6308,J00121:27:H3GGKBBXX:5:1116:12378:42671,J00121:27:H3GGKBBXX:5:2119:9617:7363,J00121:27:H3GGKBBXX:5:2106:31822:10774,J00121:27:H3GGKBBXX:5:1107:15625:34547,J00121:27:H3GGKBBXX:5:1110:11515:19900,J00121:27:H3GGKBBXX:5:2106:26910:12286,J00121:27:H3GGKBBXX:5:2228:23409:37273,J00121:27:H3GGKBBXX:5:2227:20557:47208,J00121:27:H3GGKBBXX:5:1109:14752:46856,J00121:27:H3GGKBBXX:5:2213:14296:17544,J00121:27:H3GGKBBXX:5:2223:5223:29219,J00121:27:H3GGKBBXX:5:1215:23876:27426,J00121:27:H3GGKBBXX:5:1101:19461:28252,J00121:27:H3GGKBBXX:5:1217:24505:41493,J00121:27:H3GGKBBXX:5:2224:5284:48526,J00121:27:H3GGKBBXX:5:1202:11820:1543,J00121:27:H3GGKBBXX:5:1212:18538:28692,J00121:27:H3GGKBBXX:5:1117:8887:43902,J00121:27:H3GGKBBXX:5:2115:29843:18740,J00121:27:H3GGKBBXX:5:2122:29427:23892;sequence=TATGAATTAAAAATTACATCTAATTA;start=94322;subtype=IES;support_ref=36;support_variant=28;type=IES;
scaffold51_103_with_IES	MILORD	internal_eliminated_sequence	94684	94721	.	.	.	ID=MILORD.103.94684.94721;Name=MILORD.103.94684.94721;bounded_by_ta=TRUE;common_boundary=RIGHT;end=94721;ies_id=IESPGM.PTET51.1.103.91061;ies_left_dist=9;ies_min_dist=0;ies_right_dist=0;junction_seq=ttaacggtaaagcaaTAatatcattaaaaggg;read_names=J00121:27:H3GGKBBXX:5:2223:7334:1402;sequence=TAGAGAATCTACAGATAATCTAAAATAAAATATTACTA;start=94684;subtype=PARTIAL_EXTERNAL;support_ref=13;support_variant=1;type=ALTERNATIVE;
scaffold51_103_with_IES	MILORD	internal_eliminated_sequence	94693	94721	.	.	.	ID=MILORD.103.94693.94721;Name=MILORD.103.94693.94721;bounded_by_ta=TRUE;common_boundary=Both;end=94721;ies_id=IESPGM.PTET51.1.103.91061;ies_left_dist=0;ies_min_dist=0;ies_right_dist=0;junction_seq=aagcaatagagaatcTAatatcattaaaaggg;read_names=J00121:27:H3GGKBBXX:5:2213:2899:10282,J00121:27:H3GGKBBXX:5:2114:28869:36112,J00121:27:H3GGKBBXX:5:2212:22282:9825,J00121:27:H3GGKBBXX:5:1126:17371:35567,J00121:27:H3GGKBBXX:5:1128:23297:20973,J00121:27:H3GGKBBXX:5:1214:30431:32525,J00121:27:H3GGKBBXX:5:1202:11322:40455,J00121:27:H3GGKBBXX:5:2111:16640:37009,J00121:27:H3GGKBBXX:5:2216:13524:21588,J00121:27:H3GGKBBXX:5:2225:9151:32050,J00121:27:H3GGKBBXX:5:2201:28158:7345,J00121:27:H3GGKBBXX:5:1222:11079:42636,J00121:27:H3GGKBBXX:5:2105:21521:4637,J00121:27:H3GGKBBXX:5:2104:21450:25369,J00121:27:H3GGKBBXX:5:1124:22140:44886,J00121:27:H3GGKBBXX:5:1113:13819:17948,J00121:27:H3GGKBBXX:5:2110:26819:20111,J00121:27:H3GGKBBXX:5:2120:28067:31664,J00121:27:H3GGKBBXX:5:1228:20709:40895,J00121:27:H3GGKBBXX:5:1207:2189:28498,J00121:27:H3GGKBBXX:5:1211:3376:25773,J00121:27:H3GGKBBXX:5:1101:8501:14924,J00121:27:H3GGKBBXX:5:1221:6482:25527,J00121:27:H3GGKBBXX:5:1126:8988:9825,J00121:27:H3GGKBBXX:5:2217:16204:34459,J00121:27:H3GGKBBXX:5:1220:26545:25896,J00121:27:H3GGKBBXX:5:2102:11454:16137;sequence=TACAGATAATCTAAAATAAAATATTACTA;start=94693;subtype=IES;support_ref=21;support_variant=27;type=IES;
scaffold51_103_with_IES	MILORD	internal_eliminated_sequence	94693	94716	.	.	.	ID=MILORD.103.94693.94716;Name=MILORD.103.94693.94716;bounded_by_ta=TRUE;common_boundary=LEFT;end=94716;ies_id=IESPGM.PTET51.1.103.91061;ies_left_dist=0;ies_min_dist=0;ies_right_dist=5;junction_seq=aagcaatagagaatcTActataatatcattaa;read_names=J00121:27:H3GGKBBXX:5:2108:14478:10510;sequence=TACAGATAATCTAAAATAAAATAT;start=94693;subtype=PARTIAL_INTERNAL;support_ref=7;support_variant=1;type=ALTERNATIVE;
scaffold51_103_with_IES	MILORD	internal_eliminated_sequence	94693	94724	.	.	.	ID=MILORD.103.94693.94724;Name=MILORD.103.94693.94724;bounded_by_ta=TRUE;common_boundary=LEFT;end=94724;ies_id=IESPGM.PTET51.1.103.91061;ies_left_dist=0;ies_min_dist=0;ies_right_dist=-3;junction_seq=aagcaatagagaatcTAtcattaaaagggatg;read_names=J00121:27:H3GGKBBXX:5:1118:21613:32719;sequence=TACAGATAATCTAAAATAAAATATTACTATAA;start=94693;subtype=PARTIAL_EXTERNAL;support_ref=7;support_variant=1;type=ALTERNATIVE;
scaffold51_103_with_IES	MILORD	internal_eliminated_sequence	94967	94992	.	.	.	ID=MILORD.103.94967.94992;Name=MILORD.103.94967.94992;bounded_by_ta=TRUE;common_boundary=Both;end=94992;ies_id=IESPGM.PTET51.1.103.91306;ies_left_dist=0;ies_min_dist=0;ies_right_dist=0;junction_seq=ctccaaacatttgagTAggcaaagctgtttaa;read_names=J00121:27:H3GGKBBXX:5:1120:13656:2334,J00121:27:H3GGKBBXX:5:1213:26829:26951,J00121:27:H3GGKBBXX:5:1216:26819:3618,J00121:27:H3GGKBBXX:5:1123:27235:14115,J00121:27:H3GGKBBXX:5:1205:27712:28727,J00121:27:H3GGKBBXX:5:1109:14823:34459,J00121:27:H3GGKBBXX:5:1206:20730:10827,J00121:27:H3GGKBBXX:5:1217:6258:38433,J00121:27:H3GGKBBXX:5:2120:8450:13148,J00121:27:H3GGKBBXX:5:2201:18345:11231,J00121:27:H3GGKBBXX:5:1117:21805:45045,J00121:27:H3GGKBBXX:5:2223:28787:27989,J00121:27:H3GGKBBXX:5:2103:30076:39611,J00121:27:H3GGKBBXX:5:2208:23663:6976,J00121:27:H3GGKBBXX:5:1119:29295:23593,J00121:27:H3GGKBBXX:5:2224:8734:47155,J00121:27:H3GGKBBXX:5:1103:7111:48421,J00121:27:H3GGKBBXX:5:1201:10571:28850,J00121:27:H3GGKBBXX:5:1115:17462:32631,J00121:27:H3GGKBBXX:5:1206:7649:33668,J00121:27:H3GGKBBXX:5:1223:17543:41036,J00121:27:H3GGKBBXX:5:1227:27214:16823,J00121:27:H3GGKBBXX:5:1112:28990:9948,J00121:27:H3GGKBBXX:5:2224:19147:32420,J00121:27:H3GGKBBXX:5:2119:11140:31488,J00121:27:H3GGKBBXX:5:2224:7496:43603,J00121:27:H3GGKBBXX:5:1126:16518:27092,J00121:27:H3GGKBBXX:5:2223:24008:21149,J00121:27:H3GGKBBXX:5:1221:28047:18476,J00121:27:H3GGKBBXX:5:1124:12459:10809,J00121:27:H3GGKBBXX:5:2113:6532:27760,J00121:27:H3GGKBBXX:5:1121:19350:30169,J00121:27:H3GGKBBXX:5:2108:28899:32437,J00121:27:H3GGKBBXX:5:2206:28331:17913,J00121:27:H3GGKBBXX:5:1228:6147:8418,J00121:27:H3GGKBBXX:5:2209:6603:25668,J00121:27:H3GGKBBXX:5:1214:26098:5147,J00121:27:H3GGKBBXX:5:1210:19755:19513;sequence=TATAACATTAATTCTGAATGCAACTA;start=94967;subtype=IES;support_ref=0;support_variant=38;type=IES;
scaffold51_103_with_IES	MILORD	internal_eliminated_sequence	95392	95417	.	.	.	ID=MILORD.103.95392.95417;Name=MILORD.103.95392.95417;bounded_by_ta=TRUE;common_boundary=LEFT;end=95417;ies_id=IESPGM.PTET51.1.103.91705;ies_left_dist=0;ies_min_dist=0;ies_right_dist=2;junction_seq=aatatattaggtgatTAtaaactgaacaaaat;read_names=J00121:27:H3GGKBBXX:5:2207:16569:7767;sequence=TATAGATAATATTTAAACAACTAAAT;start=95392;subtype=PARTIAL_INTERNAL;support_ref=2;support_variant=1;type=ALTERNATIVE;
scaffold51_103_with_IES	MILORD	internal_eliminated_sequence	95392	95419	.	.	.	ID=MILORD.103.95392.95419;Name=MILORD.103.95392.95419;bounded_by_ta=TRUE;common_boundary=Both;end=95419;ies_id=IESPGM.PTET51.1.103.91705;ies_left_dist=0;ies_min_dist=0;ies_right_dist=0;junction_seq=aatatattaggtgatTAaactgaacaaaatta;read_names=J00121:27:H3GGKBBXX:5:1128:14955:16647,J00121:27:H3GGKBBXX:5:1111:3802:9877,J00121:27:H3GGKBBXX:5:1120:29488:46047,J00121:27:H3GGKBBXX:5:1225:4980:45678,J00121:27:H3GGKBBXX:5:2124:23246:5376,J00121:27:H3GGKBBXX:5:2216:12185:25492,J00121:27:H3GGKBBXX:5:1113:11850:40139,J00121:27:H3GGKBBXX:5:1125:9455:48720,J00121:27:H3GGKBBXX:5:1205:24089:29765,J00121:27:H3GGKBBXX:5:1221:29295:45432,J00121:27:H3GGKBBXX:5:2125:16488:48245,J00121:27:H3GGKBBXX:5:1224:23399:21500,J00121:27:H3GGKBBXX:5:2227:14884:23628,J00121:27:H3GGKBBXX:5:2225:16062:48245,J00121:27:H3GGKBBXX:5:1213:21379:35057,J00121:27:H3GGKBBXX:5:1107:27316:1912,J00121:27:H3GGKBBXX:5:2228:29691:3459,J00121:27:H3GGKBBXX:5:1224:4158:44675,J00121:27:H3GGKBBXX:5:2110:26626:8031,J00121:27:H3GGKBBXX:5:1103:17594:30749,J00121:27:H3GGKBBXX:5:2202:23409:8119,J00121:27:H3GGKBBXX:5:2110:26707:7890,J00121:27:H3GGKBBXX:5:1111:25185:9860,J00121:27:H3GGKBBXX:5:1128:23926:39225,J00121:27:H3GGKBBXX:5:1209:20801:28956,J00121:27:H3GGKBBXX:5:2110:5507:18529,J00121:27:H3GGKBBXX:5:1102:4137:14748,J00121:27:H3GGKBBXX:5:1206:17543:31048,J00121:27:H3GGKBBXX:5:1121:22445:3143,J00121:27:H3GGKBBXX:5:2214:28128:32859,J00121:27:H3GGKBBXX:5:1128:26504:36763,J00121:27:H3GGKBBXX:5:1222:5355:40666,J00121:27:H3GGKBBXX:5:1222:19421:35075,J00121:27:H3GGKBBXX:5:2110:19116:39119,J00121:27:H3GGKBBXX:5:1108:25712:10282,J00121:27:H3GGKBBXX:5:2113:4827:4514,J00121:27:H3GGKBBXX:5:1115:28341:46733,J00121:27:H3GGKBBXX:5:2128:14346:20867,J00121:27:H3GGKBBXX:5:2220:21592:40913,J00121:27:H3GGKBBXX:5:1105:21633:30187,J00121:27:H3GGKBBXX:5:1225:19837:37554,J00121:27:H3GGKBBXX:5:2119:14397:26863,J00121:27:H3GGKBBXX:5:1107:26666:40104,J00121:27:H3GGKBBXX:5:2208:15108:42478,J00121:27:H3GGKBBXX:5:1222:21572:21008,J00121:27:H3GGKBBXX:5:1120:29691:20129,J00121:27:H3GGKBBXX:5:2208:10622:16524,J00121:27:H3GGKBBXX:5:1214:4909:4198,J00121:27:H3GGKBBXX:5:2219:8572:41176,J00121:27:H3GGKBBXX:5:2209:30847:27971,J00121:27:H3GGKBBXX:5:2222:10135:32912,J00121:27:H3GGKBBXX:5:2111:11343:15522,J00121:27:H3GGKBBXX:5:1111:25428:6062,J00121:27:H3GGKBBXX:5:1223:27580:34125,J00121:27:H3GGKBBXX:5:2216:10409:18757,J00121:27:H3GGKBBXX:5:2210:4574:8084,J00121:27:H3GGKBBXX:5:1121:9658:41862,J00121:27:H3GGKBBXX:5:2207:17218:37554,J00121:27:H3GGKBBXX:5:2101:21917:15768,J00121:27:H3GGKBBXX:5:1219:19329:6783,J00121:27:H3GGKBBXX:5:2210:16112:23470,J00121:27:H3GGKBBXX:5:2119:9374:43761,J00121:27:H3GGKBBXX:5:1209:29041:33035;sequence=TATAGATAATATTTAAACAACTAAATTA;start=95392;subtype=IES;support_ref=6;support_variant=63;type=IES;
scaffold51_103_with_IES	MILORD	internal_eliminated_sequence	96447	96506	.	.	.	ID=MILORD.103.96447.96506;Name=MILORD.103.96447.96506;bounded_by_ta=TRUE;common_boundary=Both;end=96506;ies_id=IESPGM.PTET51.1.103.92732;ies_left_dist=0;ies_min_dist=0;ies_right_dist=0;junction_seq=ttcacggctaatcatTAcaaatctttctaaaa;read_names=J00121:27:H3GGKBBXX:5:2208:7933:13869,J00121:27:H3GGKBBXX:5:1113:11921:47190,J00121:27:H3GGKBBXX:5:2201:29143:13974;sequence=TATTGTCAAAATGAATTTAACTTAGTTGTTTTCTATGCTCCAATAAATTTAAATTTCTAA;start=96447;subtype=IES;support_ref=106;support_variant=3;type=IES;
scaffold51_103_with_IES	MILORD	internal_eliminated_sequence	97533	97695	.	.	.	ID=MILORD.103.97533.97695;Name=MILORD.103.97533.97695;bounded_by_ta=TRUE;common_boundary=RIGHT;end=97695;ies_id=IESPGM.PTET51.1.103.93831;ies_left_dist=73;ies_min_dist=0;ies_right_dist=0;junction_seq=taatataaaaattagTAccacatatggctgat;read_names=J00121:27:H3GGKBBXX:5:2216:25438:8682;sequence=TACAATTATTAAGATTACTTATAATCTAGTTTACTTAATCTCCACGAAAGCTAACATTATTACTTTGTGGATATATAGTTGTAGAATATCAATTTTAAATATTGTTTTTCTTATCCCCAAAATAGTATTTAAAAAATTATCAAATTATTTTTACAAACTACTC;start=97533;subtype=PARTIAL_EXTERNAL;support_ref=51;support_variant=1;type=ALTERNATIVE;
scaffold51_103_with_IES	MILORD	internal_eliminated_sequence	97606	97683	.	.	.	ID=MILORD.103.97606.97683;Name=MILORD.103.97606.97683;bounded_by_ta=TRUE;common_boundary=LEFT;end=97683;ies_id=IESPGM.PTET51.1.103.93831;ies_left_dist=0;ies_min_dist=0;ies_right_dist=12;junction_seq=attactttgtggataTAcaaactactctacc;read_names=J00121:27:H3GGKBBXX:5:2104:8958:36323;sequence=TATAGTTGTAGAATATCAATTTTAAATATTGTTTTTCTTATCCCCAAAATAGTATTTAAAAAATTATCAAATTATTTT;start=97606;subtype=PARTIAL_INTERNAL;support_ref=15;support_variant=1;type=ALTERNATIVE;
scaffold51_103_with_IES	MILORD	internal_eliminated_sequence	97606	97695	.	.	.	ID=MILORD.103.97606.97695;Name=MILORD.103.97606.97695;bounded_by_ta=TRUE;common_boundary=Both;end=97695;ies_id=IESPGM.PTET51.1.103.93831;ies_left_dist=0;ies_min_dist=0;ies_right_dist=0;junction_seq=attactttgtggataTAccacatatggctgat;read_names=J00121:27:H3GGKBBXX:5:2201:17320:35514,J00121:27:H3GGKBBXX:5:2206:15514:43708,J00121:27:H3GGKBBXX:5:1127:25520:6044,J00121:27:H3GGKBBXX:5:1227:3508:6871,J00121:27:H3GGKBBXX:5:1105:5781:31628,J00121:27:H3GGKBBXX:5:1115:25022:34723,J00121:27:H3GGKBBXX:5:2124:14387:7504,J00121:27:H3GGKBBXX:5:1115:24271:13412,J00121:27:H3GGKBBXX:5:2227:3965:7451,J00121:27:H3GGKBBXX:5:2119:24231:26599,J00121:27:H3GGKBBXX:5:1107:7334:7064,J00121:27:H3GGKBBXX:5:1107:5893:37167,J00121:27:H3GGKBBXX:5:2112:24911:46029,J00121:27:H3GGKBBXX:5:2116:20669:38328,J00121:27:H3GGKBBXX:5:2114:25276:48843,J00121:27:H3GGKBBXX:5:2104:17584:29255,J00121:27:H3GGKBBXX:5:1224:8207:5024,J00121:27:H3GGKBBXX:5:2102:10581:30978,J00121:27:H3GGKBBXX:5:2224:21349:23118,J00121:27:H3GGKBBXX:5:1105:5609:31470,J00121:27:H3GGKBBXX:5:1222:11424:43058,J00121:27:H3GGKBBXX:5:1206:17990:14344,J00121:27:H3GGKBBXX:5:1104:23125:11143,J00121:27:H3GGKBBXX:5:1214:23135:28112,J00121:27:H3GGKBBXX:5:1103:3884:3160;sequence=TATAGTTGTAGAATATCAATTTTAAATATTGTTTTTCTTATCCCCAAAATAGTATTTAAAAAATTATCAAATTATTTTTACAAACTACTC;start=97606;subtype=IES;support_ref=30;support_variant=25;type=IES;
scaffold51_103_with_IES	MILORD	internal_eliminated_sequence	97606	97702	.	.	.	ID=MILORD.103.97606.97702;Name=MILORD.103.97606.97702;bounded_by_ta=TRUE;common_boundary=LEFT;end=97702;ies_id=IESPGM.PTET51.1.103.93831;ies_left_dist=0;ies_min_dist=0;ies_right_dist=-7;junction_seq=attactttgtggataTAtggctgatgctatta;read_names=J00121:27:H3GGKBBXX:5:2219:23399:21993;sequence=TATAGTTGTAGAATATCAATTTTAAATATTGTTTTTCTTATCCCCAAAATAGTATTTAAAAAATTATCAAATTATTTTTACAAACTACTCTACCACA;start=97606;subtype=PARTIAL_EXTERNAL;support_ref=15;support_variant=1;type=ALTERNATIVE;
scaffold51_103_with_IES	MILORD	internal_eliminated_sequence	97703	97824	.	.	.	ID=MILORD.103.97703.97824;Name=MILORD.103.97703.97824;bounded_by_ta=TRUE;common_boundary=RIGHT;end=97824;ies_id=IESPGM.PTET51.1.103.93906;ies_left_dist=68;ies_min_dist=0;ies_right_dist=0;junction_seq=aactactctaccacaTActgagaaactttaat;read_names=J00121:27:H3GGKBBXX:5:2116:18182:19847;sequence=TATGGCTGATGCTATTAAGGTTGACTGTTTACAACATATTAAGGTTATTAAACTAAAGTACTTACTGGTACTGTCAATTTGATTGTTTTACAATATAAAACCTAAAAATAATAAATCAACAA;start=97703;subtype=PARTIAL_EXTERNAL;support_ref=10;support_variant=1;type=ALTERNATIVE;
scaffold51_103_with_IES	MILORD	internal_eliminated_sequence	97771	97824	.	.	.	ID=MILORD.103.97771.97824;Name=MILORD.103.97771.97824;bounded_by_ta=TRUE;common_boundary=Both;end=97824;ies_id=IESPGM.PTET51.1.103.93906;ies_left_dist=0;ies_min_dist=0;ies_right_dist=0;junction_seq=taaagtacttactggTActgagaaactttaat;read_names=J00121:27:H3GGKBBXX:5:2223:9008:26881,J00121:27:H3GGKBBXX:5:1126:23043:14449,J00121:27:H3GGKBBXX:5:2104:12753:12093,J00121:27:H3GGKBBXX:5:2113:10368:45484,J00121:27:H3GGKBBXX:5:2224:3701:25281,J00121:27:H3GGKBBXX:5:2119:20882:18757,J00121:27:H3GGKBBXX:5:2210:3295:39664,J00121:27:H3GGKBBXX:5:1217:31213:34055,J00121:27:H3GGKBBXX:5:2222:23043:6818,J00121:27:H3GGKBBXX:5:1121:24566:10370;sequence=TACTGTCAATTTGATTGTTTTACAATATAAAACCTAAAAATAATAAATCAACAA;start=97771;subtype=IES;support_ref=0;support_variant=10;type=IES;
scaffold51_103_with_IES	MILORD	internal_eliminated_sequence	97771	97837	.	.	.	ID=MILORD.103.97771.97837;Name=MILORD.103.97771.97837;bounded_by_ta=TRUE;common_boundary=LEFT;end=97837;ies_id=IESPGM.PTET51.1.103.93906;ies_left_dist=0;ies_min_dist=0;ies_right_dist=-13;junction_seq=taaagtacttactggTAattactcaaatatta;read_names=J00121:27:H3GGKBBXX:5:1104:6197:24859;sequence=TACTGTCAATTTGATTGTTTTACAATATAAAACCTAAAAATAATAAATCAACAATACTGAGAAACTT;start=97771;subtype=PARTIAL_EXTERNAL;support_ref=0;support_variant=1;type=ALTERNATIVE;
scaffold51_103_with_IES	MILORD	internal_eliminated_sequence	98350	98438	.	.	.	ID=MILORD.103.98350.98438;Name=MILORD.103.98350.98438;bounded_by_ta=TRUE;common_boundary=None;end=98438;ies_id=IESPGM.PTET51.1.103.94861;ies_left_dist=430;ies_min_dist=430;ies_right_dist=453;junction_seq=attaaataattagaaTAtgaagggtatataaa;read_names=J00121:27:H3GGKBBXX:5:2112:20222:31716;sequence=TACATTTATTCTCAAAATAAATTAAAATTTTCTTGCTTTTCAAAAAGTTGAGCAATATTACAAAAGCCGAAAATGATACTGGTTATCTG;start=98350;subtype=MAC;support_ref=85;support_variant=1;type=CRYPTIC;
scaffold51_103_with_IES	MILORD	internal_eliminated_sequence	98759	98957	.	.	.	ID=MILORD.103.98759.98957;Name=MILORD.103.98759.98957;bounded_by_ta=TRUE;common_boundary=None;end=98957;ies_id=IESPGM.PTET51.1.103.94861;ies_left_dist=21;ies_min_dist=21;ies_right_dist=-66;junction_seq=taatattatggtattTAatctgatttgaagtt;read_names=J00121:27:H3GGKBBXX:5:1120:14915:25404;sequence=TACAATGGATTGGCTTTAGGATACAGGTTATGAAATAAAAAAAGTCTTTTTTTTTTATAATTTAAGAATTCTAAATTGGCAGTGTAAGACAATATTGAAAAATTAATATTAAAAAATGAAATTCTAATAATAGTACAACATTTATTCAAAATAGACAAATTTTTTGAGATAAATGTTAAAATTAAATTTTAAGGCAGCA;start=98759;subtype=EXTERNAL;support_ref=16;support_variant=1;type=ALTERNATIVE;
scaffold51_103_with_IES	MILORD	internal_eliminated_sequence	98780	98888	.	.	.	ID=MILORD.103.98780.98888;Name=MILORD.103.98780.98888;bounded_by_ta=TRUE;common_boundary=LEFT;end=98888;ies_id=IESPGM.PTET51.1.103.94861;ies_left_dist=0;ies_min_dist=0;ies_right_dist=3;junction_seq=ggattggctttaggaTAgtacaacatttattc;read_names=J00121:27:H3GGKBBXX:5:1109:14681:35690,J00121:27:H3GGKBBXX:5:1223:6126:34266,J00121:27:H3GGKBBXX:5:1119:18802:37906,J00121:27:H3GGKBBXX:5:2218:7679:11073,J00121:27:H3GGKBBXX:5:1111:25763:8787;sequence=TACAGGTTATGAAATAAAAAAAGTCTTTTTTTTTTATAATTTAAGAATTCTAAATTGGCAGTGTAAGACAATATTGAAAAATTAATATTAAAAAATGAAATTCTAATAA;start=98780;subtype=PARTIAL_INTERNAL;support_ref=16;support_variant=5;type=ALTERNATIVE;
scaffold51_103_with_IES	MILORD	internal_eliminated_sequence	98780	98842	.	.	.	ID=MILORD.103.98780.98842;Name=MILORD.103.98780.98842;bounded_by_ta=TRUE;common_boundary=LEFT;end=98842;ies_id=IESPGM.PTET51.1.103.94861;ies_left_dist=0;ies_min_dist=0;ies_right_dist=49;junction_seq=ggattggctttaggaTAagacaatattgaaaa;read_names=J00121:27:H3GGKBBXX:5:1208:9597:12603;sequence=TACAGGTTATGAAATAAAAAAAGTCTTTTTTTTTTATAATTTAAGAATTCTAAATTGGCAGTG;start=98780;subtype=PARTIAL_INTERNAL;support_ref=8;support_variant=1;type=ALTERNATIVE;
scaffold51_103_with_IES	MILORD	internal_eliminated_sequence	98780	99258	.	.	.	ID=MILORD.103.98780.99258;Name=MILORD.103.98780.99258;bounded_by_ta=TRUE;common_boundary=LEFT;end=99258;ies_id=IESPGM.PTET51.1.103.94861;ies_left_dist=0;ies_min_dist=0;ies_right_dist=-367;junction_seq=ggattggctttaggaTAtcttctagtaaagat;read_names=J00121:27:H3GGKBBXX:5:2105:31406:34143,J00121:27:H3GGKBBXX:5:1104:13819:13130,J00121:27:H3GGKBBXX:5:2117:19360:39611;sequence=TACAGGTTATGAAATAAAAAAAGTCTTTTTTTTTTATAATTTAAGAATTCTAAATTGGCAGTGTAAGACAATATTGAAAAATTAATATTAAAAAATGAAATTCTAATAATAGTACAACATTTATTCAAAATAGACAAATTTTTTGAGATAAATGTTAAAATTAAATTTTAAGGCAGCATAATCTGATTTGAAGTTATACATTTATAGATGCTATAATTTTCTTAATCTAATTCATTTCAATATTTTGGTAATGTTAATTTTATGTATTTTAAATGTATAAATCATTTATGTTATCTTTGAGTTTTCTCAAAAGATTAAATCTCTTTTAGGCATTACTTTTTTTAACTCTTTGATTATAGTATTATCTTATCTTCTTCCGCTTTTTTCTTTTACTTTAACTTATAGTAAATTACCATTATTTTTTATAAAATAAATAAATAAATATTTTTGTTTACTGAAATCTTTCTGAATAATTACTG;start=98780;subtype=PARTIAL_EXTERNAL;support_ref=16;support_variant=3;type=ALTERNATIVE;
scaffold51_103_with_IES	MILORD	internal_eliminated_sequence	98780	98891	.	.	.	ID=MILORD.103.98780.98891;Name=MILORD.103.98780.98891;bounded_by_ta=TRUE;common_boundary=Both;end=98891;ies_id=IESPGM.PTET51.1.103.94861;ies_left_dist=0;ies_min_dist=0;ies_right_dist=0;junction_seq=ggattggctttaggaTAcaacatttattcaaa;read_names=J00121:27:H3GGKBBXX:5:1122:27265:23944,J00121:27:H3GGKBBXX:5:1220:9719:23962,J00121:27:H3GGKBBXX:5:2203:20770:46557,J00121:27:H3GGKBBXX:5:1221:5396:7961,J00121:27:H3GGKBBXX:5:1127:2077:30415,J00121:27:H3GGKBBXX:5:1220:6299:32771,J00121:27:H3GGKBBXX:5:1209:5183:8998,J00121:27:H3GGKBBXX:5:1207:12824:38170,J00121:27:H3GGKBBXX:5:2111:21978:10528,J00121:27:H3GGKBBXX:5:1204:8785:9473,J00121:27:H3GGKBBXX:5:1216:21947:23557,J00121:27:H3GGKBBXX:5:1204:1955:13148,J00121:27:H3GGKBBXX:5:2124:5923:32437,J00121:27:H3GGKBBXX:5:1102:16295:38838,J00121:27:H3GGKBBXX:5:1101:29011:10018,J00121:27:H3GGKBBXX:5:2215:9252:28850,J00121:27:H3GGKBBXX:5:1106:22282:31101,J00121:27:H3GGKBBXX:5:1207:3468:10669,J00121:27:H3GGKBBXX:5:2201:10318:42900;sequence=TACAGGTTATGAAATAAAAAAAGTCTTTTTTTTTTATAATTTAAGAATTCTAAATTGGCAGTGTAAGACAATATTGAAAAATTAATATTAAAAAATGAAATTCTAATAATAG;start=98780;subtype=IES;support_ref=16;support_variant=19;type=IES;
scaffold51_103_with_IES	MILORD	internal_eliminated_sequence	98780	98957	.	.	.	ID=MILORD.103.98780.98957;Name=MILORD.103.98780.98957;bounded_by_ta=TRUE;common_boundary=LEFT;end=98957;ies_id=IESPGM.PTET51.1.103.94861;ies_left_dist=0;ies_min_dist=0;ies_right_dist=-66;junction_seq=ggattggctttaggaTAatctgatttgaagtt;read_names=J00121:27:H3GGKBBXX:5:2207:12784:18722,J00121:27:H3GGKBBXX:5:2207:12997:18669,J00121:27:H3GGKBBXX:5:1107:8795:26582;sequence=TACAGGTTATGAAATAAAAAAAGTCTTTTTTTTTTATAATTTAAGAATTCTAAATTGGCAGTGTAAGACAATATTGAAAAATTAATATTAAAAAATGAAATTCTAATAATAGTACAACATTTATTCAAAATAGACAAATTTTTTGAGATAAATGTTAAAATTAAATTTTAAGGCAGCA;start=98780;subtype=PARTIAL_EXTERNAL;support_ref=16;support_variant=3;type=ALTERNATIVE;
scaffold51_103_with_IES	MILORD	internal_eliminated_sequence	98787	99258	.	.	.	ID=MILORD.103.98787.99258;Name=MILORD.103.98787.99258;bounded_by_ta=TRUE;common_boundary=RIGHT;end=99258;ies_id=IESPGM.PTET51.1.103.95149;ies_left_dist=393;ies_min_dist=0;ies_right_dist=0;junction_seq=ctttaggatacaggtTAtcttctagtaaagat;read_names=J00121:27:H3GGKBBXX:5:2210:19187:11706;sequence=TATGAAATAAAAAAAGTCTTTTTTTTTTATAATTTAAGAATTCTAAATTGGCAGTGTAAGACAATATTGAAAAATTAATATTAAAAAATGAAATTCTAATAATAGTACAACATTTATTCAAAATAGACAAATTTTTTGAGATAAATGTTAAAATTAAATTTTAAGGCAGCATAATCTGATTTGAAGTTATACATTTATAGATGCTATAATTTTCTTAATCTAATTCATTTCAATATTTTGGTAATGTTAATTTTATGTATTTTAAATGTATAAATCATTTATGTTATCTTTGAGTTTTCTCAAAAGATTAAATCTCTTTTAGGCATTACTTTTTTTAACTCTTTGATTATAGTATTATCTTATCTTCTTCCGCTTTTTTCTTTTACTTTAACTTATAGTAAATTACCATTATTTTTTATAAAATAAATAAATAAATATTTTTGTTTACTGAAATCTTTCTGAATAATTACTG;start=98787;subtype=PARTIAL_EXTERNAL;support_ref=7;support_variant=1;type=ALTERNATIVE;
scaffold51_103_with_IES	MILORD	internal_eliminated_sequence	99180	99265	.	.	.	ID=MILORD.103.99180.99265;Name=MILORD.103.99180.99265;bounded_by_ta=TRUE;common_boundary=LEFT;end=99265;ies_id=IESPGM.PTET51.1.103.95149;ies_left_dist=0;ies_min_dist=0;ies_right_dist=-7;junction_seq=tcttttactttaactTAgtaaagatgtgagtt;read_names=J00121:27:H3GGKBBXX:5:2115:6421:34424;sequence=TATAGTAAATTACCATTATTTTTTATAAAATAAATAAATAAATATTTTTGTTTACTGAAATCTTTCTGAATAATTACTGTATCTTC;start=99180;subtype=PARTIAL_EXTERNAL;support_ref=0;support_variant=1;type=ALTERNATIVE;
scaffold51_103_with_IES	MILORD	internal_eliminated_sequence	99180	99258	.	.	.	ID=MILORD.103.99180.99258;Name=MILORD.103.99180.99258;bounded_by_ta=TRUE;common_boundary=Both;end=99258;ies_id=IESPGM.PTET51.1.103.95149;ies_left_dist=0;ies_min_dist=0;ies_right_dist=0;junction_seq=tcttttactttaactTAtcttctagtaaagat;read_names=J00121:27:H3GGKBBXX:5:2202:22820:40825,J00121:27:H3GGKBBXX:5:1106:12987:49001,J00121:27:H3GGKBBXX:5:1219:12327:28938,J00121:27:H3GGKBBXX:5:1122:18304:14326,J00121:27:H3GGKBBXX:5:1220:30807:22309,J00121:27:H3GGKBBXX:5:2215:28118:22327,J00121:27:H3GGKBBXX:5:1212:5903:14115,J00121:27:H3GGKBBXX:5:1217:2098:37906,J00121:27:H3GGKBBXX:5:2222:31497:37009,J00121:27:H3GGKBBXX:5:2205:10094:20779,J00121:27:H3GGKBBXX:5:1201:20009:32226,J00121:27:H3GGKBBXX:5:2222:21562:6431,J00121:27:H3GGKBBXX:5:1107:6268:7785,J00121:27:H3GGKBBXX:5:1218:28006:29378,J00121:27:H3GGKBBXX:5:1119:8024:32033,J00121:27:H3GGKBBXX:5:1119:8065:32103,J00121:27:H3GGKBBXX:5:2219:15026:22291,J00121:27:H3GGKBBXX:5:1202:24028:47067,J00121:27:H3GGKBBXX:5:1208:24008:32226,J00121:27:H3GGKBBXX:5:1101:22343:20058,J00121:27:H3GGKBBXX:5:2103:27072:38592,J00121:27:H3GGKBBXX:5:1112:23835:48737,J00121:27:H3GGKBBXX:5:1107:14752:33949,J00121:27:H3GGKBBXX:5:1225:26890:37994,J00121:27:H3GGKBBXX:5:1214:22800:21307,J00121:27:H3GGKBBXX:5:1201:18456:11882,J00121:27:H3GGKBBXX:5:2207:25784:18634,J00121:27:H3GGKBBXX:5:2224:9283:37660,J00121:27:H3GGKBBXX:5:1113:21288:9367,J00121:27:H3GGKBBXX:5:1126:27417:23786,J00121:27:H3GGKBBXX:5:1115:27103:35339,J00121:27:H3GGKBBXX:5:2208:29183:18792,J00121:27:H3GGKBBXX:5:2103:9343:21131,J00121:27:H3GGKBBXX:5:1206:16488:13746,J00121:27:H3GGKBBXX:5:2210:21988:13992,J00121:27:H3GGKBBXX:5:2206:18639:34565,J00121:27:H3GGKBBXX:5:1218:23246:31400,J00121:27:H3GGKBBXX:5:1108:3965:9561,J00121:27:H3GGKBBXX:5:1213:9272:39506,J00121:27:H3GGKBBXX:5:1212:29112:28094;sequence=TATAGTAAATTACCATTATTTTTTATAAAATAAATAAATAAATATTTTTGTTTACTGAAATCTTTCTGAATAATTACTG;start=99180;subtype=IES;support_ref=0;support_variant=40;type=IES;
scaffold51_103_with_IES	MILORD	internal_eliminated_sequence	99180	99253	.	.	.	ID=MILORD.103.99180.99253;Name=MILORD.103.99180.99253;bounded_by_ta=TRUE;common_boundary=LEFT;end=99253;ies_id=IESPGM.PTET51.1.103.95149;ies_left_dist=0;ies_min_dist=0;ies_right_dist=5;junction_seq=tcttttactttaactTActgtatcttctagta;read_names=J00121:27:H3GGKBBXX:5:1105:23165:17438;sequence=TATAGTAAATTACCATTATTTTTTATAAAATAAATAAATAAATATTTTTGTTTACTGAAATCTTTCTGAATAAT;start=99180;subtype=PARTIAL_INTERNAL;support_ref=0;support_variant=1;type=ALTERNATIVE;
scaffold51_103_with_IES	MILORD	internal_eliminated_sequence	99180	99249	.	.	.	ID=MILORD.103.99180.99249;Name=MILORD.103.99180.99249;bounded_by_ta=TRUE;common_boundary=LEFT;end=99249;ies_id=IESPGM.PTET51.1.103.95149;ies_left_dist=0;ies_min_dist=0;ies_right_dist=9;junction_seq=tcttttactttaactTAattactgtatcttct;read_names=J00121:27:H3GGKBBXX:5:1213:23043:8295,J00121:27:H3GGKBBXX:5:1223:29254:27707,J00121:27:H3GGKBBXX:5:1112:22607:7046,J00121:27:H3GGKBBXX:5:1118:30695:28692;sequence=TATAGTAAATTACCATTATTTTTTATAAAATAAATAAATAAATATTTTTGTTTACTGAAATCTTTCTGAA;start=99180;subtype=PARTIAL_INTERNAL;support_ref=0;support_variant=4;type=ALTERNATIVE;
scaffold51_103_with_IES	MILORD	internal_eliminated_sequence	99185	99258	.	.	.	ID=MILORD.103.99185.99258;Name=MILORD.103.99185.99258;bounded_by_ta=TRUE;common_boundary=RIGHT;end=99258;ies_id=IESPGM.PTET51.1.103.95149;ies_left_dist=-5;ies_min_dist=0;ies_right_dist=0;junction_seq=tactttaacttatagTAtcttctagtaaagat;read_names=J00121:27:H3GGKBBXX:5:1205:24698:32472,J00121:27:H3GGKBBXX:5:2216:5822:13201,J00121:27:H3GGKBBXX:5:2226:16204:6958;sequence=TAAATTACCATTATTTTTTATAAAATAAATAAATAAATATTTTTGTTTACTGAAATCTTTCTGAATAATTACTG;start=99185;subtype=PARTIAL_INTERNAL;support_ref=0;support_variant=3;type=ALTERNATIVE;
scaffold51_103_with_IES	MILORD	internal_eliminated_sequence	100790	100857	.	.	.	ID=MILORD.103.100790.100857;Name=MILORD.103.100790.100857;bounded_by_ta=TRUE;common_boundary=Both;end=100857;ies_id=IESPGM.PTET51.1.103.96680;ies_left_dist=0;ies_min_dist=0;ies_right_dist=0;junction_seq=caggttcagtctttaTAacagttttatctttg;read_names=J00121:27:H3GGKBBXX:5:1211:22039:24173,J00121:27:H3GGKBBXX:5:2221:24332:13834,J00121:27:H3GGKBBXX:5:2122:21714:32121,J00121:27:H3GGKBBXX:5:2202:13149:42741,J00121:27:H3GGKBBXX:5:1127:8460:40174,J00121:27:H3GGKBBXX:5:2220:3660:22889,J00121:27:H3GGKBBXX:5:1221:31253:47032,J00121:27:H3GGKBBXX:5:1225:29143:25966,J00121:27:H3GGKBBXX:5:2211:29731:21993;sequence=TATAGTGGATAATGTTGAGATTATGTATTTTAAGTACATAAGTGTTTTAAGAATTAAGTAGTTGAGTG;start=100790;subtype=IES;support_ref=80;support_variant=9;type=IES;
scaffold51_103_with_IES	MILORD	internal_eliminated_sequence	100790	100843	.	.	.	ID=MILORD.103.100790.100843;Name=MILORD.103.100790.100843;bounded_by_ta=TRUE;common_boundary=LEFT;end=100843;ies_id=IESPGM.PTET51.1.103.96680;ies_left_dist=0;ies_min_dist=0;ies_right_dist=14;junction_seq=caggttcagtctttaTAagtagttgagtgtaa;read_names=J00121:27:H3GGKBBXX:5:1207:21998:42354;sequence=TATAGTGGATAATGTTGAGATTATGTATTTTAAGTACATAAGTGTTTTAAGAAT;start=100790;subtype=PARTIAL_INTERNAL;support_ref=40;support_variant=1;type=ALTERNATIVE;
scaffold51_103_with_IES	MILORD	internal_eliminated_sequence	100799	100857	.	.	.	ID=MILORD.103.100799.100857;Name=MILORD.103.100799.100857;bounded_by_ta=TRUE;common_boundary=RIGHT;end=100857;ies_id=IESPGM.PTET51.1.103.96680;ies_left_dist=-9;ies_min_dist=0;ies_right_dist=0;junction_seq=tctttatatagtggaTAacagttttatctttg;read_names=J00121:27:H3GGKBBXX:5:1228:19258:21711;sequence=TAATGTTGAGATTATGTATTTTAAGTACATAAGTGTTTTAAGAATTAAGTAGTTGAGTG;start=100799;subtype=PARTIAL_INTERNAL;support_ref=38;support_variant=1;type=ALTERNATIVE;
scaffold51_103_with_IES	MILORD	internal_eliminated_sequence	100982	101013	.	.	.	ID=MILORD.103.100982.101013;Name=MILORD.103.100982.101013;bounded_by_ta=TRUE;common_boundary=RIGHT;end=101013;ies_id=IESPGM.PTET51.1.103.96808;ies_left_dist=4;ies_min_dist=0;ies_right_dist=0;junction_seq=tttggattgtttaggTAtctgatagcatcatt;read_names=J00121:27:H3GGKBBXX:5:1208:15097:40807;sequence=TAGTTATGAATAAAACATGAGTAAGTGAACTG;start=100982;subtype=PARTIAL_EXTERNAL;support_ref=3;support_variant=1;type=ALTERNATIVE;
scaffold51_103_with_IES	MILORD	internal_eliminated_sequence	100986	101013	.	.	.	ID=MILORD.103.100986.101013;Name=MILORD.103.100986.101013;bounded_by_ta=TRUE;common_boundary=Both;end=101013;ies_id=IESPGM.PTET51.1.103.96808;ies_left_dist=0;ies_min_dist=0;ies_right_dist=0;junction_seq=gattgtttaggtagtTAtctgatagcatcatt;read_names=J00121:27:H3GGKBBXX:5:2221:22962:16700,J00121:27:H3GGKBBXX:5:2110:21704:32349,J00121:27:H3GGKBBXX:5:1102:29782:30521,J00121:27:H3GGKBBXX:5:1205:16214:18476,J00121:27:H3GGKBBXX:5:1202:6045:9930,J00121:27:H3GGKBBXX:5:1104:30482:12251,J00121:27:H3GGKBBXX:5:1226:19542:1842,J00121:27:H3GGKBBXX:5:2209:8613:14062,J00121:27:H3GGKBBXX:5:1128:10135:16243,J00121:27:H3GGKBBXX:5:2228:17695:25228,J00121:27:H3GGKBBXX:5:1128:26342:15240,J00121:27:H3GGKBBXX:5:2223:9993:39277,J00121:27:H3GGKBBXX:5:1107:31264:8857,J00121:27:H3GGKBBXX:5:2211:14225:14221,J00121:27:H3GGKBBXX:5:1115:13524:6677,J00121:27:H3GGKBBXX:5:2104:16538:37994,J00121:27:H3GGKBBXX:5:1124:19725:33422,J00121:27:H3GGKBBXX:5:2101:11921:4602,J00121:27:H3GGKBBXX:5:1206:17787:18564,J00121:27:H3GGKBBXX:5:2205:10135:22538,J00121:27:H3GGKBBXX:5:1213:8014:10915,J00121:27:H3GGKBBXX:5:2208:4442:5464,J00121:27:H3GGKBBXX:5:1128:16478:13377,J00121:27:H3GGKBBXX:5:2124:27529:22327,J00121:27:H3GGKBBXX:5:1221:25134:33686,J00121:27:H3GGKBBXX:5:2110:14164:28182,J00121:27:H3GGKBBXX:5:1125:5325:32314,J00121:27:H3GGKBBXX:5:2102:7030:38222,J00121:27:H3GGKBBXX:5:1112:23642:15979,J00121:27:H3GGKBBXX:5:1114:15777:23135,J00121:27:H3GGKBBXX:5:1106:30381:31101,J00121:27:H3GGKBBXX:5:2220:13037:17966,J00121:27:H3GGKBBXX:5:1209:20090:9367,J00121:27:H3GGKBBXX:5:1123:5071:47946,J00121:27:H3GGKBBXX:5:2222:20405:23135,J00121:27:H3GGKBBXX:5:1120:10450:33352,J00121:27:H3GGKBBXX:5:2121:18142:44394,J00121:27:H3GGKBBXX:5:2109:12286:46803,J00121:27:H3GGKBBXX:5:1128:24850:23909,J00121:27:H3GGKBBXX:5:1223:21257:46170,J00121:27:H3GGKBBXX:5:1127:14123:17561,J00121:27:H3GGKBBXX:5:2124:7151:10827,J00121:27:H3GGKBBXX:5:2220:23155:12075,J00121:27:H3GGKBBXX:5:1120:27225:26652,J00121:27:H3GGKBBXX:5:2220:26210:31329,J00121:27:H3GGKBBXX:5:1121:16437:22379;sequence=TATGAATAAAACATGAGTAAGTGAACTG;start=100986;subtype=IES;support_ref=0;support_variant=46;type=IES;
scaffold51_103_with_IES	MILORD	internal_eliminated_sequence	102767	103790	.	.	.	ID=MILORD.103.102767.103790;Name=MILORD.103.102767.103790;bounded_by_ta=TRUE;common_boundary=None;end=103790;ies_id=IESPGM.PTET51.1.103.99500;ies_left_dist=939;ies_min_dist=41;ies_right_dist=-41;junction_seq=ttattttgatattttTAatcaactaatttaat;read_names=J00121:27:H3GGKBBXX:5:1216:19715:26793;sequence=TATTATATAAAACGGTTTTCAATAAAAATACATTAGAAAGGTCTTTAATTTTATCAATTTTATATATAAAAACATTCAAAATTCTCGTAATCATATTCACAGAGCATCAAACATCAAATCCTAAAATTATTTAAAATTAATCTAGAGATATAATCAATAAACTTACTTGATTATTTTCATACGCTGCAAATTACTATTTTAGTTACTGCTTTTTACTATGATACAATTACTGCATCTTTGAAAGAGAAATGAAGCCTTCTACGTCGGATAATATGCGAAATGCCTCCTTTAAATTATCAATAGTTATCAAAGTATTACGATCTATGACTCCTATTAAGAATTCCTAAAAATCAATTTCACCGTTTCTATTTATATCTACACCTTTGAAAACTGTGTCTACATGTTCCTTGACTTCTTACAGATTAGAAAAATGGTTCATGTAGGCCTGAGTCAATTCTTACCTATTGATCTTACCATCATGGTTGATGTCAAATTACCCAAAGATTTGATACAAAGATTATTCCTAATCAGATTGAAAGGTAGTGATCATAAACTGCAAGAAACAACATTATAAGAATGAAAGAGCGTGATTCTGATCAAGTTATTTAACAATTTGATCTTATTCAGCCTAAGATTTTTCTATGTTGTGCCTAACCCATTAATCATTCAAAGCCAGATTGAGTTTGATTCTCTTTTTTGGATCACTTCTTAGGAATTTCTTGATAAAATCGATACTAGTTTTAGGTAGGGCATCTGTGTCAAATTCATCGGAGGCTGAATATTTTTAAATTGATTAAAGTAGTTCGTCCTTATTTGACCCTTTAAATGGAAGTTGCCCAGATAGCATTTTGTATAACATTATGCCAATACTCCATGTATCTCTTTCTGGTGTGTAGATTTCTGGTTATAGGATGGCTTCTGGGGCCAAATACATTAAATTATAGTAGTTATATTGGTTTTAGCAATTGGGAATAATTTAATTGTATCTTTTGTAGAAATCATTGATTTAACATAAATAGCCCTA;start=102767;subtype=EXTERNAL;support_ref=84;support_variant=1;type=ALTERNATIVE;
scaffold51_103_with_IES	MILORD	internal_eliminated_sequence	103706	103749	.	.	.	ID=MILORD.103.103706.103749;Name=MILORD.103.103706.103749;bounded_by_ta=TRUE;common_boundary=Both;end=103749;ies_id=IESPGM.PTET51.1.103.99500;ies_left_dist=0;ies_min_dist=0;ies_right_dist=0;junction_seq=ccaaatacattaaatTAtcttttgtagaaatc;read_names=J00121:27:H3GGKBBXX:5:2115:5913:39383,J00121:27:H3GGKBBXX:5:1203:11901:40719,J00121:27:H3GGKBBXX:5:1217:7912:11055,J00121:27:H3GGKBBXX:5:1203:8795:45396,J00121:27:H3GGKBBXX:5:1126:16955:6185,J00121:27:H3GGKBBXX:5:1225:12449:44728,J00121:27:H3GGKBBXX:5:1217:30178:31593;sequence=TATAGTAGTTATATTGGTTTTAGCAATTGGGAATAATTTAATTG;start=103706;subtype=IES;support_ref=147;support_variant=7;type=IES;
scaffold51_103_with_IES	MILORD	internal_eliminated_sequence	103845	103880	.	.	.	ID=MILORD.103.103845.103880;Name=MILORD.103.103845.103880;bounded_by_ta=TRUE;common_boundary=RIGHT;end=103880;ies_id=IESPGM.PTET51.1.103.99603;ies_left_dist=8;ies_min_dist=0;ies_right_dist=0;junction_seq=tacttttaaaaagatTAatccacaatgattca;read_names=J00121:27:H3GGKBBXX:5:2223:25611:35321;sequence=TATAACGATATGGCAAATACAAATGGTATTTATCTA;start=103845;subtype=PARTIAL_EXTERNAL;support_ref=7;support_variant=1;type=ALTERNATIVE;
scaffold51_103_with_IES	MILORD	internal_eliminated_sequence	103853	103880	.	.	.	ID=MILORD.103.103853.103880;Name=MILORD.103.103853.103880;bounded_by_ta=TRUE;common_boundary=Both;end=103880;ies_id=IESPGM.PTET51.1.103.99603;ies_left_dist=0;ies_min_dist=0;ies_right_dist=0;junction_seq=aaaagattataacgaTAatccacaatgattca;read_names=J00121:27:H3GGKBBXX:5:1104:18010:36007,J00121:27:H3GGKBBXX:5:2101:19613:46557,J00121:27:H3GGKBBXX:5:1217:24150:34160,J00121:27:H3GGKBBXX:5:2214:21308:17983,J00121:27:H3GGKBBXX:5:1204:24576:30398,J00121:27:H3GGKBBXX:5:1223:8816:23276,J00121:27:H3GGKBBXX:5:2104:29366:13130,J00121:27:H3GGKBBXX:5:2122:10450:5675,J00121:27:H3GGKBBXX:5:2223:15605:2510,J00121:27:H3GGKBBXX:5:1216:14397:22713,J00121:27:H3GGKBBXX:5:1109:26139:9086,J00121:27:H3GGKBBXX:5:1114:12875:18740,J00121:27:H3GGKBBXX:5:1219:19948:9121,J00121:27:H3GGKBBXX:5:2109:20405:24999,J00121:27:H3GGKBBXX:5:1116:6756:5183,J00121:27:H3GGKBBXX:5:1220:21095:24507,J00121:27:H3GGKBBXX:5:1102:25855:41229,J00121:27:H3GGKBBXX:5:2114:8714:2949,J00121:27:H3GGKBBXX:5:2119:7436:5798,J00121:27:H3GGKBBXX:5:2226:29823:29360,J00121:27:H3GGKBBXX:5:1228:7436:29466,J00121:27:H3GGKBBXX:5:1223:29315:21166,J00121:27:H3GGKBBXX:5:1204:30249:38257,J00121:27:H3GGKBBXX:5:1118:4777:10264,J00121:27:H3GGKBBXX:5:2103:18172:37800,J00121:27:H3GGKBBXX:5:1217:23013:15205;sequence=TATGGCAAATACAAATGGTATTTATCTA;start=103853;subtype=IES;support_ref=0;support_variant=26;type=IES;
scaffold51_103_with_IES	MILORD	internal_eliminated_sequence	103960	104047	.	.	.	ID=MILORD.103.103960.104047;Name=MILORD.103.103960.104047;bounded_by_ta=TRUE;common_boundary=LEFT;end=104047;ies_id=IESPGM.PTET51.1.103.99682;ies_left_dist=0;ies_min_dist=0;ies_right_dist=-16;junction_seq=acaagtgctgcttatTAttcgatagatattat;read_names=J00121:27:H3GGKBBXX:5:1111:22364:12708;sequence=TATAGTCGAGTGAATATTGGGTATTGTAATTAAATCTATGGACAAATCCAGAAATTGATATCAGATTGTGTATACTATGTGTAAACTG;start=103960;subtype=PARTIAL_EXTERNAL;support_ref=28;support_variant=1;type=ALTERNATIVE;
scaffold51_103_with_IES	MILORD	internal_eliminated_sequence	103960	104031	.	.	.	ID=MILORD.103.103960.104031;Name=MILORD.103.103960.104031;bounded_by_ta=TRUE;common_boundary=Both;end=104031;ies_id=IESPGM.PTET51.1.103.99682;ies_left_dist=0;ies_min_dist=0;ies_right_dist=0;junction_seq=acaagtgctgcttatTActatgtgtaaactgt;read_names=J00121:27:H3GGKBBXX:5:1220:6776:39717,J00121:27:H3GGKBBXX:5:2122:14854:34899,J00121:27:H3GGKBBXX:5:1228:25682:9455,J00121:27:H3GGKBBXX:5:2227:7273:47542,J00121:27:H3GGKBBXX:5:2105:29914:20762,J00121:27:H3GGKBBXX:5:1117:9617:40174,J00121:27:H3GGKBBXX:5:1220:10125:35040,J00121:27:H3GGKBBXX:5:2107:29112:48491,J00121:27:H3GGKBBXX:5:1216:3640:48772,J00121:27:H3GGKBBXX:5:2108:27712:2070,J00121:27:H3GGKBBXX:5:2126:10947:18564,J00121:27:H3GGKBBXX:5:2126:8724:29518,J00121:27:H3GGKBBXX:5:1126:7649:4936,J00121:27:H3GGKBBXX:5:1207:26768:19847,J00121:27:H3GGKBBXX:5:2218:20050:28956,J00121:27:H3GGKBBXX:5:1215:24992:6501,J00121:27:H3GGKBBXX:5:1227:28189:42741,J00121:27:H3GGKBBXX:5:1206:5132:37079,J00121:27:H3GGKBBXX:5:1126:29417:44517,J00121:27:H3GGKBBXX:5:1217:3752:11442,J00121:27:H3GGKBBXX:5:1108:27844:18300;sequence=TATAGTCGAGTGAATATTGGGTATTGTAATTAAATCTATGGACAAATCCAGAAATTGATATCAGATTGTGTA;start=103960;subtype=IES;support_ref=56;support_variant=21;type=IES;
scaffold51_103_with_IES	MILORD	internal_eliminated_sequence	104801	104903	.	.	.	ID=MILORD.103.104801.104903;Name=MILORD.103.104801.104903;bounded_by_ta=TRUE;common_boundary=RIGHT;end=104903;ies_id=IESPGM.PTET51.1.103.100508;ies_left_dist=57;ies_min_dist=0;ies_right_dist=0;junction_seq=agattggtatagtcaTAatagatccaacatta;read_names=J00121:27:H3GGKBBXX:5:1119:8491:30521,J00121:27:H3GGKBBXX:5:1119:8440:30538;sequence=TAGGAGTAAGTTAAAATGGATTATTAAAGTTGTCAGAATGATTTGGAGATAATATGGTATAGTGATTTGGGATGTTCATAGATTTCTGCTTGAAAATTGAGTG;start=104801;subtype=PARTIAL_EXTERNAL;support_ref=51;support_variant=2;type=ALTERNATIVE;
scaffold51_103_with_IES	MILORD	internal_eliminated_sequence	104858	104903	.	.	.	ID=MILORD.103.104858.104903;Name=MILORD.103.104858.104903;bounded_by_ta=TRUE;common_boundary=Both;end=104903;ies_id=IESPGM.PTET51.1.103.100508;ies_left_dist=0;ies_min_dist=0;ies_right_dist=0;junction_seq=ttggagataatatggTAatagatccaacatta;read_names=J00121:27:H3GGKBBXX:5:1114:24332:17104,J00121:27:H3GGKBBXX:5:2213:11941:42900,J00121:27:H3GGKBBXX:5:1124:10531:20902,J00121:27:H3GGKBBXX:5:1108:18172:14133,J00121:27:H3GGKBBXX:5:1226:11799:17649,J00121:27:H3GGKBBXX:5:1117:19958:5200,J00121:27:H3GGKBBXX:5:2112:23246:33369,J00121:27:H3GGKBBXX:5:1119:24058:26090,J00121:27:H3GGKBBXX:5:1111:12256:15592,J00121:27:H3GGKBBXX:5:1214:5883:17034,J00121:27:H3GGKBBXX:5:1215:19827:26107,J00121:27:H3GGKBBXX:5:2214:24211:42601;sequence=TATAGTGATTTGGGATGTTCATAGATTTCTGCTTGAAAATTGAGTG;start=104858;subtype=IES;support_ref=51;support_variant=12;type=IES;
scaffold51_103_with_IES	MILORD	internal_eliminated_sequence	106335	106413	.	.	.	ID=MILORD.103.106335.106413;Name=MILORD.103.106335.106413;bounded_by_ta=TRUE;common_boundary=Both;end=106413;ies_id=IESPGM.PTET51.1.103.101939;ies_left_dist=0;ies_min_dist=0;ies_right_dist=0;junction_seq=atatgctggttcaggTAattcccatttagttt;read_names=J00121:27:H3GGKBBXX:5:2217:9496:42073,J00121:27:H3GGKBBXX:5:1201:13748:45185,J00121:27:H3GGKBBXX:5:2109:28970:34284,J00121:27:H3GGKBBXX:5:2109:15554:42689,J00121:27:H3GGKBBXX:5:2201:21714:44394,J00121:27:H3GGKBBXX:5:2102:12916:17931,J00121:27:H3GGKBBXX:5:1219:25266:23223,J00121:27:H3GGKBBXX:5:1208:20821:6062,J00121:27:H3GGKBBXX:5:2217:7334:46944,J00121:27:H3GGKBBXX:5:1210:9688:8646,J00121:27:H3GGKBBXX:5:2109:7162:14572,J00121:27:H3GGKBBXX:5:2206:20009:43796,J00121:27:H3GGKBBXX:5:1211:14143:20023,J00121:27:H3GGKBBXX:5:1116:4909:26213,J00121:27:H3GGKBBXX:5:1217:3843:26406,J00121:27:H3GGKBBXX:5:1202:5507:36112,J00121:27:H3GGKBBXX:5:1113:28625:40930;sequence=TATACTTAATAGATTTATAAATAATTAATTGATTAATTATATAGAATTAACAAATATATATTTATAAAATAATCATGTG;start=106335;subtype=IES;support_ref=8;support_variant=17;type=IES;
scaffold51_103_with_IES	MILORD	internal_eliminated_sequence	106335	106403	.	.	.	ID=MILORD.103.106335.106403;Name=MILORD.103.106335.106403;bounded_by_ta=TRUE;common_boundary=LEFT;end=106403;ies_id=IESPGM.PTET51.1.103.101939;ies_left_dist=0;ies_min_dist=0;ies_right_dist=10;junction_seq=atatgctggttcaggTAatcatgtgtaattcc;read_names=J00121:27:H3GGKBBXX:5:2215:28666:48632,J00121:27:H3GGKBBXX:5:2215:28534:48614,J00121:27:H3GGKBBXX:5:1113:7770:31453;sequence=TATACTTAATAGATTTATAAATAATTAATTGATTAATTATATAGAATTAACAAATATATATTTATAAAA;start=106335;subtype=PARTIAL_INTERNAL;support_ref=8;support_variant=3;type=ALTERNATIVE;
scaffold51_103_with_IES	MILORD	internal_eliminated_sequence	106344	106413	.	.	.	ID=MILORD.103.106344.106413;Name=MILORD.103.106344.106413;bounded_by_ta=TRUE;common_boundary=RIGHT;end=106413;ies_id=IESPGM.PTET51.1.103.101939;ies_left_dist=-9;ies_min_dist=0;ies_right_dist=0;junction_seq=ttcaggtatacttaaTAattcccatttagttt;read_names=J00121:27:H3GGKBBXX:5:2103:20019:2563,J00121:27:H3GGKBBXX:5:1114:30929:38521,J00121:27:H3GGKBBXX:5:1208:18873:36903,J00121:27:H3GGKBBXX:5:1203:7425:15803,J00121:27:H3GGKBBXX:5:2219:3802:49019,J00121:27:H3GGKBBXX:5:1120:19218:26213,J00121:27:H3GGKBBXX:5:2210:13920:5077;sequence=TAGATTTATAAATAATTAATTGATTAATTATATAGAATTAACAAATATATATTTATAAAATAATCATGTG;start=106344;subtype=PARTIAL_INTERNAL;support_ref=2;support_variant=7;type=ALTERNATIVE;
scaffold51_103_with_IES	MILORD	internal_eliminated_sequence	106350	106413	.	.	.	ID=MILORD.103.106350.106413;Name=MILORD.103.106350.106413;bounded_by_ta=TRUE;common_boundary=RIGHT;end=106413;ies_id=IESPGM.PTET51.1.103.101939;ies_left_dist=-15;ies_min_dist=0;ies_right_dist=0;junction_seq=tatacttaatagattTAattcccatttagttt;read_names=J00121:27:H3GGKBBXX:5:2128:9506:26160,J00121:27:H3GGKBBXX:5:1105:3589:21852;sequence=TATAAATAATTAATTGATTAATTATATAGAATTAACAAATATATATTTATAAAATAATCATGTG;start=106350;subtype=PARTIAL_INTERNAL;support_ref=0;support_variant=2;type=ALTERNATIVE;
scaffold51_103_with_IES	MILORD	internal_eliminated_sequence	107541	107595	.	.	.	ID=MILORD.103.107541.107595;Name=MILORD.103.107541.107595;bounded_by_ta=TRUE;common_boundary=RIGHT;end=107595;ies_id=IESPGM.PTET51.1.103.103072;ies_left_dist=6;ies_min_dist=0;ies_right_dist=0;junction_seq=aattactaagatgttTAttagaagatttcata;read_names=J00121:27:H3GGKBBXX:5:2109:12631:22924;sequence=TATTAGTACAATTGGGTTGTTAAATATAGATGTATAAATAATATGAGATATGCTG;start=107541;subtype=PARTIAL_EXTERNAL;support_ref=6;support_variant=1;type=ALTERNATIVE;
scaffold51_103_with_IES	MILORD	internal_eliminated_sequence	107547	107595	.	.	.	ID=MILORD.103.107547.107595;Name=MILORD.103.107547.107595;bounded_by_ta=TRUE;common_boundary=Both;end=107595;ies_id=IESPGM.PTET51.1.103.103072;ies_left_dist=0;ies_min_dist=0;ies_right_dist=0;junction_seq=taagatgtttattagTAttagaagatttcata;read_names=J00121:27:H3GGKBBXX:5:1209:19877:33158,J00121:27:H3GGKBBXX:5:2107:30766:18089,J00121:27:H3GGKBBXX:5:1101:22810:9965,J00121:27:H3GGKBBXX:5:1123:10673:34653,J00121:27:H3GGKBBXX:5:2202:13565:45537,J00121:27:H3GGKBBXX:5:1110:28666:5481,J00121:27:H3GGKBBXX:5:1202:24271:38873,J00121:27:H3GGKBBXX:5:2210:24860:17561,J00121:27:H3GGKBBXX:5:2202:28940:26142,J00121:27:H3GGKBBXX:5:1228:25753:15170,J00121:27:H3GGKBBXX:5:2204:13971:8646,J00121:27:H3GGKBBXX:5:1228:17827:6114,J00121:27:H3GGKBBXX:5:1213:27265:27356,J00121:27:H3GGKBBXX:5:2223:15940:41036,J00121:27:H3GGKBBXX:5:2216:19512:13148,J00121:27:H3GGKBBXX:5:2109:10744:11671,J00121:27:H3GGKBBXX:5:1210:6126:13447,J00121:27:H3GGKBBXX:5:1115:4807:47137,J00121:27:H3GGKBBXX:5:1108:15250:22151,J00121:27:H3GGKBBXX:5:1204:17289:24278,J00121:27:H3GGKBBXX:5:1101:10561:39664,J00121:27:H3GGKBBXX:5:1216:10206:29167,J00121:27:H3GGKBBXX:5:1124:26565:47841,J00121:27:H3GGKBBXX:5:1216:27082:4954,J00121:27:H3GGKBBXX:5:1112:3447:22801,J00121:27:H3GGKBBXX:5:2107:10693:41581,J00121:27:H3GGKBBXX:5:2226:3112:48034,J00121:27:H3GGKBBXX:5:1108:15564:29624,J00121:27:H3GGKBBXX:5:1102:4777:20814,J00121:27:H3GGKBBXX:5:2223:28392:2861,J00121:27:H3GGKBBXX:5:1203:27630:22854,J00121:27:H3GGKBBXX:5:1220:9171:22309,J00121:27:H3GGKBBXX:5:2101:28554:21606;sequence=TACAATTGGGTTGTTAAATATAGATGTATAAATAATATGAGATATGCTG;start=107547;subtype=IES;support_ref=2;support_variant=33;type=IES;
scaffold51_103_with_IES	MILORD	internal_eliminated_sequence	107723	107749	.	.	.	ID=MILORD.103.107723.107749;Name=MILORD.103.107723.107749;bounded_by_ta=TRUE;common_boundary=Both;end=107749;ies_id=IESPGM.PTET51.1.103.103199;ies_left_dist=0;ies_min_dist=0;ies_right_dist=0;junction_seq=ttagtaaagaagattTAcaataaaaataaatg;read_names=J00121:27:H3GGKBBXX:5:1119:28858:44711,J00121:27:H3GGKBBXX:5:1111:10155:38609,J00121:27:H3GGKBBXX:5:1113:13636:10000,J00121:27:H3GGKBBXX:5:1214:10541:10581,J00121:27:H3GGKBBXX:5:1120:16092:29835,J00121:27:H3GGKBBXX:5:1127:20111:40385,J00121:27:H3GGKBBXX:5:1125:5406:19197,J00121:27:H3GGKBBXX:5:1201:25276:27074,J00121:27:H3GGKBBXX:5:1226:10399:40297,J00121:27:H3GGKBBXX:5:1221:28655:38697,J00121:27:H3GGKBBXX:5:1221:12124:25492,J00121:27:H3GGKBBXX:5:1218:16102:48175,J00121:27:H3GGKBBXX:5:1212:28260:12480,J00121:27:H3GGKBBXX:5:2110:16062:29395,J00121:27:H3GGKBBXX:5:1121:11870:28745,J00121:27:H3GGKBBXX:5:2216:21968:30943,J00121:27:H3GGKBBXX:5:2218:16853:34248,J00121:27:H3GGKBBXX:5:2118:30584:25193,J00121:27:H3GGKBBXX:5:2122:18101:37677,J00121:27:H3GGKBBXX:5:2104:28534:47489,J00121:27:H3GGKBBXX:5:1117:23693:36991;sequence=TATAGTGAAATGTATATATTGACACAA;start=107723;subtype=IES;support_ref=0;support_variant=21;type=IES;
scaffold51_103_with_IES	MILORD	internal_eliminated_sequence	108113	108200	.	.	.	ID=MILORD.103.108113.108200;Name=MILORD.103.108113.108200;bounded_by_ta=TRUE;common_boundary=Both;end=108200;ies_id=IESPGM.PTET51.1.103.103562;ies_left_dist=0;ies_min_dist=0;ies_right_dist=0;junction_seq=tagtattgatgatgcTAacatttaacgaacat;read_names=J00121:27:H3GGKBBXX:5:2212:18396:21166,J00121:27:H3GGKBBXX:5:1216:25743:29923,J00121:27:H3GGKBBXX:5:2109:5994:25843,J00121:27:H3GGKBBXX:5:2113:8897:46311,J00121:27:H3GGKBBXX:5:1215:13819:9930,J00121:27:H3GGKBBXX:5:2214:18122:48298,J00121:27:H3GGKBBXX:5:2202:21014:5692,J00121:27:H3GGKBBXX:5:2122:11089:3407,J00121:27:H3GGKBBXX:5:1125:17401:39805,J00121:27:H3GGKBBXX:5:1204:16752:5446,J00121:27:H3GGKBBXX:5:1225:19431:6818,J00121:27:H3GGKBBXX:5:2104:7446:32297,J00121:27:H3GGKBBXX:5:1206:27265:3020,J00121:27:H3GGKBBXX:5:1122:27296:46293,J00121:27:H3GGKBBXX:5:1107:12124:2281,J00121:27:H3GGKBBXX:5:2103:23165:38082;sequence=TACACTTCGCAATCTAAATTAGAAGTGCAAATTAATTTGTAAATTAATTATGTATCAATAATTAATATCATGATTCATCTGTCAACTG;start=108113;subtype=IES;support_ref=78;support_variant=16;type=IES;
scaffold51_103_with_IES	MILORD	internal_eliminated_sequence	108780	108820	.	.	.	ID=MILORD.103.108780.108820;Name=MILORD.103.108780.108820;bounded_by_ta=TRUE;common_boundary=RIGHT;end=108820;ies_id=IESPGM.PTET51.1.103.104153;ies_left_dist=12;ies_min_dist=0;ies_right_dist=0;junction_seq=caaagagtattaaggTAccttatcgcaaatag;read_names=J00121:27:H3GGKBBXX:5:1217:14235:34776;sequence=TAAGAGTGTTAGTATTGCTAGATAGAAAATGCCATTGAGTA;start=108780;subtype=PARTIAL_EXTERNAL;support_ref=11;support_variant=1;type=ALTERNATIVE;
scaffold51_103_with_IES	MILORD	internal_eliminated_sequence	108792	108820	.	.	.	ID=MILORD.103.108792.108820;Name=MILORD.103.108792.108820;bounded_by_ta=TRUE;common_boundary=Both;end=108820;ies_id=IESPGM.PTET51.1.103.104153;ies_left_dist=0;ies_min_dist=0;ies_right_dist=0;junction_seq=aggtaagagtgttagTAccttatcgcaaatag;read_names=J00121:27:H3GGKBBXX:5:1115:4878:22186,J00121:27:H3GGKBBXX:5:1127:30482:27338,J00121:27:H3GGKBBXX:5:2113:13250:22661,J00121:27:H3GGKBBXX:5:1121:13474:12497,J00121:27:H3GGKBBXX:5:2119:29802:46522,J00121:27:H3GGKBBXX:5:1126:16092:20164,J00121:27:H3GGKBBXX:5:1202:24962:19179,J00121:27:H3GGKBBXX:5:1111:7466:19496,J00121:27:H3GGKBBXX:5:2217:17360:26019,J00121:27:H3GGKBBXX:5:1215:18913:30925,J00121:27:H3GGKBBXX:5:1101:16305:39594,J00121:27:H3GGKBBXX:5:2106:3417:15047,J00121:27:H3GGKBBXX:5:1218:11343:28147,J00121:27:H3GGKBBXX:5:1213:26504:36692,J00121:27:H3GGKBBXX:5:1128:19522:6449,J00121:27:H3GGKBBXX:5:2205:2422:11636,J00121:27:H3GGKBBXX:5:2218:21856:26670,J00121:27:H3GGKBBXX:5:2209:5142:38609,J00121:27:H3GGKBBXX:5:2118:11292:40578,J00121:27:H3GGKBBXX:5:1206:3417:17368,J00121:27:H3GGKBBXX:5:2217:20344:25316,J00121:27:H3GGKBBXX:5:2222:4777:13605,J00121:27:H3GGKBBXX:5:2212:18091:39172,J00121:27:H3GGKBBXX:5:2206:4401:3881,J00121:27:H3GGKBBXX:5:1101:25002:19988,J00121:27:H3GGKBBXX:5:2218:14113:20287,J00121:27:H3GGKBBXX:5:1125:27417:23962,J00121:27:H3GGKBBXX:5:1221:23652:47542,J00121:27:H3GGKBBXX:5:2218:18893:47454,J00121:27:H3GGKBBXX:5:2217:11931:29343,J00121:27:H3GGKBBXX:5:2109:3376:43040,J00121:27:H3GGKBBXX:5:2228:11515:10018,J00121:27:H3GGKBBXX:5:2221:11667:25791,J00121:27:H3GGKBBXX:5:2208:30391:30310,J00121:27:H3GGKBBXX:5:2223:22678:41000,J00121:27:H3GGKBBXX:5:2216:14458:4743,J00121:27:H3GGKBBXX:5:2115:26677:45889,J00121:27:H3GGKBBXX:5:2215:4949:40842,J00121:27:H3GGKBBXX:5:1204:14671:40139,J00121:27:H3GGKBBXX:5:2223:19573:33404,J00121:27:H3GGKBBXX:5:1204:25022:21606,J00121:27:H3GGKBBXX:5:2228:24099:41739,J00121:27:H3GGKBBXX:5:2121:15757:11495,J00121:27:H3GGKBBXX:5:2105:29721:19654,J00121:27:H3GGKBBXX:5:2201:17239:17544,J00121:27:H3GGKBBXX:5:1105:19471:3653,J00121:27:H3GGKBBXX:5:2110:24911:13886,J00121:27:H3GGKBBXX:5:2102:9374:10458,J00121:27:H3GGKBBXX:5:1227:4148:18142,J00121:27:H3GGKBBXX:5:1211:19705:7257,J00121:27:H3GGKBBXX:5:1223:9881:12146,J00121:27:H3GGKBBXX:5:2115:11261:26424,J00121:27:H3GGKBBXX:5:2102:9364:10546;sequence=TATTGCTAGATAGAAAATGCCATTGAGTA;start=108792;subtype=IES;support_ref=0;support_variant=53;type=IES;
scaffold51_103_with_IES	MILORD	internal_eliminated_sequence	109748	109792	.	.	.	ID=MILORD.103.109748.109792;Name=MILORD.103.109748.109792;bounded_by_ta=TRUE;common_boundary=None;end=109792;ies_id=IESPGM.PTET51.1.103.105244;ies_left_dist=164;ies_min_dist=164;ies_right_dist=193;junction_seq=aaaatagaacattgaTAtaaatagatggaatt;read_names=J00121:27:H3GGKBBXX:5:2216:12063:31927;sequence=TACAATAGTAACAAACCTACAACAACTAAGTTAAAAAATACCAAC;start=109748;subtype=MAC;support_ref=83;support_variant=1;type=CRYPTIC;
scaffold51_103_with_IES	MILORD	internal_eliminated_sequence	109912	109985	.	.	.	ID=MILORD.103.109912.109985;Name=MILORD.103.109912.109985;bounded_by_ta=TRUE;common_boundary=Both;end=109985;ies_id=IESPGM.PTET51.1.103.105244;ies_left_dist=0;ies_min_dist=0;ies_right_dist=0;junction_seq=aataattttacatgaTAaaaccatttcgatat;read_names=J00121:27:H3GGKBBXX:5:1205:17259:44658,J00121:27:H3GGKBBXX:5:1221:16894:45467,J00121:27:H3GGKBBXX:5:1123:6411:25052,J00121:27:H3GGKBBXX:5:2209:12398:1912,J00121:27:H3GGKBBXX:5:2214:16752:32138,J00121:27:H3GGKBBXX:5:1227:4198:27971,J00121:27:H3GGKBBXX:5:1113:21460:20603,J00121:27:H3GGKBBXX:5:2107:13819:41651,J00121:27:H3GGKBBXX:5:1212:3752:27092,J00121:27:H3GGKBBXX:5:1113:12439:34512,J00121:27:H3GGKBBXX:5:1205:7669:26810,J00121:27:H3GGKBBXX:5:2208:23723:34442,J00121:27:H3GGKBBXX:5:1128:20628:42583,J00121:27:H3GGKBBXX:5:1108:6644:36569,J00121:27:H3GGKBBXX:5:2208:27407:27496,J00121:27:H3GGKBBXX:5:2105:25114:43849;sequence=TACAATCAATTCCGTAATATATTATGTAGTTCTAATGAATAGAGTTTATTGAATAAATAAATCCTAGCTGACTC;start=109912;subtype=IES;support_ref=4;support_variant=16;type=IES;
scaffold51_103_with_IES	MILORD	internal_eliminated_sequence	109912	109975	.	.	.	ID=MILORD.103.109912.109975;Name=MILORD.103.109912.109975;bounded_by_ta=TRUE;common_boundary=LEFT;end=109975;ies_id=IESPGM.PTET51.1.103.105244;ies_left_dist=0;ies_min_dist=0;ies_right_dist=10;junction_seq=aataattttacatgaTAgctgactctaaaacc;read_names=J00121:27:H3GGKBBXX:5:1115:17543:6888,J00121:27:H3GGKBBXX:5:2206:3417:29606,J00121:27:H3GGKBBXX:5:1208:5457:1560,J00121:27:H3GGKBBXX:5:2202:26890:42495,J00121:27:H3GGKBBXX:5:2219:6157:8682;sequence=TACAATCAATTCCGTAATATATTATGTAGTTCTAATGAATAGAGTTTATTGAATAAATAAATCC;start=109912;subtype=PARTIAL_INTERNAL;support_ref=4;support_variant=5;type=ALTERNATIVE;
scaffold51_103_with_IES	MILORD	internal_eliminated_sequence	110716	110810	.	.	.	ID=MILORD.103.110716.110810;Name=MILORD.103.110716.110810;bounded_by_ta=TRUE;common_boundary=RIGHT;end=110810;ies_id=IESPGM.PTET51.1.103.105980;ies_left_dist=6;ies_min_dist=0;ies_right_dist=0;junction_seq=acactatttcagttaTAtcaaaaattaagatc;read_names=J00121:27:H3GGKBBXX:5:2107:31375:39647;sequence=TATAGATACACTCAGTTAGTAATAATATTTATCTATTGTAGAATAATAATATAATAAATAAATTAAGACAAATCTATATAATTTACATTTTAGTG;start=110716;subtype=PARTIAL_EXTERNAL;support_ref=6;support_variant=1;type=ALTERNATIVE;
scaffold51_103_with_IES	MILORD	internal_eliminated_sequence	110722	110805	.	.	.	ID=MILORD.103.110722.110805;Name=MILORD.103.110722.110805;bounded_by_ta=TRUE;common_boundary=LEFT;end=110805;ies_id=IESPGM.PTET51.1.103.105980;ies_left_dist=0;ies_min_dist=0;ies_right_dist=5;junction_seq=tttcagttatatagaTAgtgtatcaaaaatta;read_names=J00121:27:H3GGKBBXX:5:1221:19725:22942;sequence=TACACTCAGTTAGTAATAATATTTATCTATTGTAGAATAATAATATAATAAATAAATTAAGACAAATCTATATAATTTACATTT;start=110722;subtype=PARTIAL_INTERNAL;support_ref=2;support_variant=1;type=ALTERNATIVE;
scaffold51_103_with_IES	MILORD	internal_eliminated_sequence	110722	110810	.	.	.	ID=MILORD.103.110722.110810;Name=MILORD.103.110722.110810;bounded_by_ta=TRUE;common_boundary=Both;end=110810;ies_id=IESPGM.PTET51.1.103.105980;ies_left_dist=0;ies_min_dist=0;ies_right_dist=0;junction_seq=tttcagttatatagaTAtcaaaaattaagatc;read_names=J00121:27:H3GGKBBXX:5:1225:9871:5903,J00121:27:H3GGKBBXX:5:1124:26139:25861,J00121:27:H3GGKBBXX:5:2220:30086:42091,J00121:27:H3GGKBBXX:5:2107:18284:21254,J00121:27:H3GGKBBXX:5:1112:18213:48069,J00121:27:H3GGKBBXX:5:1218:19603:9262,J00121:27:H3GGKBBXX:5:1215:18111:32314,J00121:27:H3GGKBBXX:5:1218:24150:34196,J00121:27:H3GGKBBXX:5:2118:29995:40420,J00121:27:H3GGKBBXX:5:2225:27204:20041,J00121:27:H3GGKBBXX:5:2112:31040:22889,J00121:27:H3GGKBBXX:5:1106:32289:32297,J00121:27:H3GGKBBXX:5:1120:16924:23153,J00121:27:H3GGKBBXX:5:1205:28128:20902,J00121:27:H3GGKBBXX:5:2206:20811:22854,J00121:27:H3GGKBBXX:5:2101:28331:39330,J00121:27:H3GGKBBXX:5:1227:24840:42952,J00121:27:H3GGKBBXX:5:1119:21582:38046,J00121:27:H3GGKBBXX:5:2208:9161:36921,J00121:27:H3GGKBBXX:5:1212:10713:20726,J00121:27:H3GGKBBXX:5:1125:19065:38222,J00121:27:H3GGKBBXX:5:2216:27904:23012,J00121:27:H3GGKBBXX:5:1113:11677:45994,J00121:27:H3GGKBBXX:5:2201:30218:20586,J00121:27:H3GGKBBXX:5:2103:27793:36253,J00121:27:H3GGKBBXX:5:1212:10105:18898,J00121:27:H3GGKBBXX:5:1211:19228:37941,J00121:27:H3GGKBBXX:5:1109:11069:34354,J00121:27:H3GGKBBXX:5:1108:6614:36622,J00121:27:H3GGKBBXX:5:2109:18416:31435,J00121:27:H3GGKBBXX:5:2225:15300:14889,J00121:27:H3GGKBBXX:5:2107:19218:47278,J00121:27:H3GGKBBXX:5:2222:4259:39541,J00121:27:H3GGKBBXX:5:2217:14164:16612;sequence=TACACTCAGTTAGTAATAATATTTATCTATTGTAGAATAATAATATAATAAATAAATTAAGACAAATCTATATAATTTACATTTTAGTG;start=110722;subtype=IES;support_ref=4;support_variant=34;type=IES;
scaffold51_103_with_IES	MILORD	internal_eliminated_sequence	110732	110810	.	.	.	ID=MILORD.103.110732.110810;Name=MILORD.103.110732.110810;bounded_by_ta=TRUE;common_boundary=RIGHT;end=110810;ies_id=IESPGM.PTET51.1.103.105980;ies_left_dist=-10;ies_min_dist=0;ies_right_dist=0;junction_seq=atagatacactcagtTAtcaaaaattaagatc;read_names=J00121:27:H3GGKBBXX:5:1104:14966:33158,J00121:27:H3GGKBBXX:5:2222:21968:8049,J00121:27:H3GGKBBXX:5:1218:9090:44289,J00121:27:H3GGKBBXX:5:1118:24048:12462,J00121:27:H3GGKBBXX:5:2128:31274:47383,J00121:27:H3GGKBBXX:5:1109:18680:44658,J00121:27:H3GGKBBXX:5:1109:18304:45027,J00121:27:H3GGKBBXX:5:2203:26869:5147;sequence=TAGTAATAATATTTATCTATTGTAGAATAATAATATAATAAATAAATTAAGACAAATCTATATAATTTACATTTTAGTG;start=110732;subtype=PARTIAL_INTERNAL;support_ref=2;support_variant=8;type=ALTERNATIVE;
scaffold51_103_with_IES	MILORD	internal_eliminated_sequence	110735	110810	.	.	.	ID=MILORD.103.110735.110810;Name=MILORD.103.110735.110810;bounded_by_ta=TRUE;common_boundary=RIGHT;end=110810;ies_id=IESPGM.PTET51.1.103.105980;ies_left_dist=-13;ies_min_dist=0;ies_right_dist=0;junction_seq=gatacactcagttagTAtcaaaaattaagatc;read_names=J00121:27:H3GGKBBXX:5:2103:8552:21658,J00121:27:H3GGKBBXX:5:1227:8592:45150,J00121:27:H3GGKBBXX:5:2101:19958:38715;sequence=TAATAATATTTATCTATTGTAGAATAATAATATAATAAATAAATTAAGACAAATCTATATAATTTACATTTTAGTG;start=110735;subtype=PARTIAL_INTERNAL;support_ref=2;support_variant=3;type=ALTERNATIVE;
scaffold51_103_with_IES	MILORD	internal_eliminated_sequence	112746	112811	.	.	.	ID=MILORD.103.112746.112811;Name=MILORD.103.112746.112811;bounded_by_ta=TRUE;common_boundary=Both;end=112811;ies_id=IESPGM.PTET51.1.103.107915;ies_left_dist=0;ies_min_dist=0;ies_right_dist=0;junction_seq=aagtaaaaatcattgTAatcgtaggaaaaagt;read_names=J00121:27:H3GGKBBXX:5:2120:15716:16418,J00121:27:H3GGKBBXX:5:2115:20243:13324,J00121:27:H3GGKBBXX:5:2119:11546:10563,J00121:27:H3GGKBBXX:5:1205:23815:9069,J00121:27:H3GGKBBXX:5:1224:11698:23733,J00121:27:H3GGKBBXX:5:2201:21856:39225,J00121:27:H3GGKBBXX:5:1126:13981:1912,J00121:27:H3GGKBBXX:5:1223:14763:12339,J00121:27:H3GGKBBXX:5:2124:21115:40965,J00121:27:H3GGKBBXX:5:1121:18091:17227,J00121:27:H3GGKBBXX:5:2220:24495:48860,J00121:27:H3GGKBBXX:5:2223:23602:9438,J00121:27:H3GGKBBXX:5:2107:10338:41950,J00121:27:H3GGKBBXX:5:1201:18802:2352,J00121:27:H3GGKBBXX:5:2219:17239:44799,J00121:27:H3GGKBBXX:5:1212:22759:20041,J00121:27:H3GGKBBXX:5:2212:24586:35163,J00121:27:H3GGKBBXX:5:2220:14184:30222,J00121:27:H3GGKBBXX:5:1114:20060:17051,J00121:27:H3GGKBBXX:5:1107:27032:13166,J00121:27:H3GGKBBXX:5:1117:5812:32244,J00121:27:H3GGKBBXX:5:1228:18335:27778,J00121:27:H3GGKBBXX:5:2223:7101:39717,J00121:27:H3GGKBBXX:5:1102:23703:25509,J00121:27:H3GGKBBXX:5:2216:25236:48597,J00121:27:H3GGKBBXX:5:2114:3549:7820,J00121:27:H3GGKBBXX:5:1120:23896:26828,J00121:27:H3GGKBBXX:5:1227:23125:8119,J00121:27:H3GGKBBXX:5:2221:16610:13042,J00121:27:H3GGKBBXX:5:1228:17827:27391,J00121:27:H3GGKBBXX:5:1227:23257:7996,J00121:27:H3GGKBBXX:5:2217:10297:33404,J00121:27:H3GGKBBXX:5:1210:27874:46979,J00121:27:H3GGKBBXX:5:1205:25855:18300,J00121:27:H3GGKBBXX:5:2222:22739:24753,J00121:27:H3GGKBBXX:5:1107:11830:18933,J00121:27:H3GGKBBXX:5:1205:27194:41018,J00121:27:H3GGKBBXX:5:2104:29995:35040,J00121:27:H3GGKBBXX:5:1209:23754:18247,J00121:27:H3GGKBBXX:5:1118:19593:37449,J00121:27:H3GGKBBXX:5:2123:13047:3670,J00121:27:H3GGKBBXX:5:1114:10307:4409,J00121:27:H3GGKBBXX:5:1213:25723:22784;sequence=TAAAGTTGTTCATTCTCATTTTTTTATAATTTATTAAAATCTCAAATTTGTCTGATTAATCAACTC;start=112746;subtype=IES;support_ref=12;support_variant=43;type=IES;
scaffold51_103_with_IES	MILORD	internal_eliminated_sequence	112746	112817	.	.	.	ID=MILORD.103.112746.112817;Name=MILORD.103.112746.112817;bounded_by_ta=TRUE;common_boundary=LEFT;end=112817;ies_id=IESPGM.PTET51.1.103.107915;ies_left_dist=0;ies_min_dist=0;ies_right_dist=-6;junction_seq=aagtaaaaatcattgTAggaaaaagtctacac;read_names=J00121:27:H3GGKBBXX:5:1206:25083:46258;sequence=TAAAGTTGTTCATTCTCATTTTTTTATAATTTATTAAAATCTCAAATTTGTCTGATTAATCAACTCTAATCG;start=112746;subtype=PARTIAL_EXTERNAL;support_ref=6;support_variant=1;type=ALTERNATIVE;
scaffold51_103_with_IES	MILORD	internal_eliminated_sequence	113174	113215	.	.	.	ID=MILORD.103.113174.113215;Name=MILORD.103.113174.113215;bounded_by_ta=TRUE;common_boundary=LEFT;end=113215;ies_id=IESPGM.PTET51.1.103.108277;ies_left_dist=0;ies_min_dist=0;ies_right_dist=6;junction_seq=aactatgttcacaatTAactgtatcaaataga;read_names=J00121:27:H3GGKBBXX:5:1127:11312:20850,J00121:27:H3GGKBBXX:5:1215:4624:37642;sequence=TATACTCCTTTGATGTTTAAATTATTAACACATCTTATAAAT;start=113174;subtype=PARTIAL_INTERNAL;support_ref=2;support_variant=2;type=ALTERNATIVE;
scaffold51_103_with_IES	MILORD	internal_eliminated_sequence	113174	113221	.	.	.	ID=MILORD.103.113174.113221;Name=MILORD.103.113174.113221;bounded_by_ta=TRUE;common_boundary=Both;end=113221;ies_id=IESPGM.PTET51.1.103.108277;ies_left_dist=0;ies_min_dist=0;ies_right_dist=0;junction_seq=aactatgttcacaatTAtcaaatagaaaagtc;read_names=J00121:27:H3GGKBBXX:5:1106:5751:18986,J00121:27:H3GGKBBXX:5:2224:17990:46838,J00121:27:H3GGKBBXX:5:2106:19451:49054,J00121:27:H3GGKBBXX:5:1118:6319:17192,J00121:27:H3GGKBBXX:5:1119:26595:19232,J00121:27:H3GGKBBXX:5:1215:8298:41651,J00121:27:H3GGKBBXX:5:2101:27001:10335,J00121:27:H3GGKBBXX:5:1204:6695:46328,J00121:27:H3GGKBBXX:5:2116:17158:33651,J00121:27:H3GGKBBXX:5:1106:15737:13253,J00121:27:H3GGKBBXX:5:1205:7070:19021,J00121:27:H3GGKBBXX:5:1208:8115:39014,J00121:27:H3GGKBBXX:5:1128:7801:3829,J00121:27:H3GGKBBXX:5:1120:17026:14396,J00121:27:H3GGKBBXX:5:1106:9100:20322,J00121:27:H3GGKBBXX:5:2208:27204:36288,J00121:27:H3GGKBBXX:5:2117:16894:2809,J00121:27:H3GGKBBXX:5:1126:24840:5147,J00121:27:H3GGKBBXX:5:2222:22221:5077,J00121:27:H3GGKBBXX:5:1128:13819:27901;sequence=TATACTCCTTTGATGTTTAAATTATTAACACATCTTATAAATTAACTG;start=113174;subtype=IES;support_ref=2;support_variant=20;type=IES;
scaffold51_103_with_IES	MILORD	internal_eliminated_sequence	115234	115264	.	.	.	ID=MILORD.103.115234.115264;Name=MILORD.103.115234.115264;bounded_by_ta=TRUE;common_boundary=RIGHT;end=115264;ies_id=IESPGM.PTET51.1.103.110292;ies_left_dist=3;ies_min_dist=0;ies_right_dist=0;junction_seq=atcgtggatttaaagTActaactccaattaat;read_names=J00121:27:H3GGKBBXX:5:1113:12540:47419;sequence=TAGTATATATAAATATGTAGTTCAATTACTA;start=115234;subtype=PARTIAL_EXTERNAL;support_ref=2;support_variant=1;type=ALTERNATIVE;
scaffold51_103_with_IES	MILORD	internal_eliminated_sequence	115237	115264	.	.	.	ID=MILORD.103.115237.115264;Name=MILORD.103.115237.115264;bounded_by_ta=TRUE;common_boundary=Both;end=115264;ies_id=IESPGM.PTET51.1.103.110292;ies_left_dist=0;ies_min_dist=0;ies_right_dist=0;junction_seq=gtggatttaaagtagTActaactccaattaat;read_names=J00121:27:H3GGKBBXX:5:1101:28919:45414,J00121:27:H3GGKBBXX:5:2201:5964:9965,J00121:27:H3GGKBBXX:5:1120:25317:48210,J00121:27:H3GGKBBXX:5:2206:5528:34248,J00121:27:H3GGKBBXX:5:1222:24383:17298,J00121:27:H3GGKBBXX:5:2115:30107:38328,J00121:27:H3GGKBBXX:5:2102:16884:30327,J00121:27:H3GGKBBXX:5:2120:8227:9737,J00121:27:H3GGKBBXX:5:1222:24180:17790,J00121:27:H3GGKBBXX:5:2125:30360:26107,J00121:27:H3GGKBBXX:5:1216:4066:41493,J00121:27:H3GGKBBXX:5:1211:7862:9983,J00121:27:H3GGKBBXX:5:1106:18609:36481,J00121:27:H3GGKBBXX:5:1108:6654:20199,J00121:27:H3GGKBBXX:5:1103:18568:3987,J00121:27:H3GGKBBXX:5:1204:14458:22608,J00121:27:H3GGKBBXX:5:2219:3407:36798,J00121:27:H3GGKBBXX:5:1103:19045:45924,J00121:27:H3GGKBBXX:5:2228:6055:10405,J00121:27:H3GGKBBXX:5:1228:7689:19707,J00121:27:H3GGKBBXX:5:1226:27671:3618,J00121:27:H3GGKBBXX:5:2116:3884:11952,J00121:27:H3GGKBBXX:5:1112:14336:33123,J00121:27:H3GGKBBXX:5:2110:12692:3231,J00121:27:H3GGKBBXX:5:2226:25743:1859,J00121:27:H3GGKBBXX:5:1221:15635:9877,J00121:27:H3GGKBBXX:5:1228:23246:26230;sequence=TATATATAAATATGTAGTTCAATTACTA;start=115237;subtype=IES;support_ref=0;support_variant=27;type=IES;
scaffold51_103_with_IES	MILORD	internal_eliminated_sequence	115237	115283	.	.	.	ID=MILORD.103.115237.115283;Name=MILORD.103.115237.115283;bounded_by_ta=TRUE;common_boundary=LEFT;end=115283;ies_id=IESPGM.PTET51.1.103.110292;ies_left_dist=0;ies_min_dist=0;ies_right_dist=-19;junction_seq=gtggatttaaagtagTAagaaatagaatcaaa;read_names=J00121:27:H3GGKBBXX:5:2124:26595:19267;sequence=TATATATAAATATGTAGTTCAATTACTATACTAACTCCAATTAATCG;start=115237;subtype=PARTIAL_EXTERNAL;support_ref=0;support_variant=1;type=ALTERNATIVE;
scaffold51_103_with_IES	MILORD	internal_eliminated_sequence	115597	115646	.	.	.	ID=MILORD.103.115597.115646;Name=MILORD.103.115597.115646;bounded_by_ta=TRUE;common_boundary=Both;end=115646;ies_id=IESPGM.PTET51.1.103.110624;ies_left_dist=0;ies_min_dist=0;ies_right_dist=0;junction_seq=aagccagttttctgaTAaatgactttggagga;read_names=J00121:27:H3GGKBBXX:5:1109:11860:4426,J00121:27:H3GGKBBXX:5:2106:4939:42267,J00121:27:H3GGKBBXX:5:2114:24150:26846,J00121:27:H3GGKBBXX:5:1227:9577:18194,J00121:27:H3GGKBBXX:5:1206:24627:29712,J00121:27:H3GGKBBXX:5:1204:27874:41985,J00121:27:H3GGKBBXX:5:2224:6116:23241,J00121:27:H3GGKBBXX:5:2123:15382:2088,J00121:27:H3GGKBBXX:5:1121:29518:13078,J00121:27:H3GGKBBXX:5:1220:18142:31980,J00121:27:H3GGKBBXX:5:1112:5944:16471,J00121:27:H3GGKBBXX:5:2102:20446:15821,J00121:27:H3GGKBBXX:5:1216:9364:8084,J00121:27:H3GGKBBXX:5:1111:26159:33035,J00121:27:H3GGKBBXX:5:1203:27154:20058,J00121:27:H3GGKBBXX:5:1214:14123:45520,J00121:27:H3GGKBBXX:5:1106:24332:5288;sequence=TACAGTGGGTGTAATACTTAAGATTTTTATTATGGATACAAATTAAACTG;start=115597;subtype=IES;support_ref=38;support_variant=17;type=IES;
scaffold51_103_with_IES	MILORD	internal_eliminated_sequence	117660	117714	.	.	.	ID=MILORD.103.117660.117714;Name=MILORD.103.117660.117714;bounded_by_ta=TRUE;common_boundary=LEFT;end=117714;ies_id=IESPGM.PTET51.1.103.112637;ies_left_dist=0;ies_min_dist=0;ies_right_dist=-12;junction_seq=ttttccattaataaaTAagttaatgaaatatt;read_names=J00121:27:H3GGKBBXX:5:1213:28869:25879;sequence=TATAGTGAACTCACATTCTTTTTATTAATTAATATTTAAACTATATCAATATTAT;start=117660;subtype=PARTIAL_EXTERNAL;support_ref=4;support_variant=1;type=ALTERNATIVE;
scaffold51_103_with_IES	MILORD	internal_eliminated_sequence	117660	117702	.	.	.	ID=MILORD.103.117660.117702;Name=MILORD.103.117660.117702;bounded_by_ta=TRUE;common_boundary=Both;end=117702;ies_id=IESPGM.PTET51.1.103.112637;ies_left_dist=0;ies_min_dist=0;ies_right_dist=0;junction_seq=ttttccattaataaaTAtcaatattattaagt;read_names=J00121:27:H3GGKBBXX:5:1103:23632:2985,J00121:27:H3GGKBBXX:5:1117:7080:20129,J00121:27:H3GGKBBXX:5:2222:14012:46909,J00121:27:H3GGKBBXX:5:1112:29954:39154,J00121:27:H3GGKBBXX:5:1218:30025:11706,J00121:27:H3GGKBBXX:5:2120:21044:41194,J00121:27:H3GGKBBXX:5:1104:24464:11038,J00121:27:H3GGKBBXX:5:2217:22242:18335,J00121:27:H3GGKBBXX:5:2105:27773:35690,J00121:27:H3GGKBBXX:5:1220:9709:32384,J00121:27:H3GGKBBXX:5:1211:9952:43533,J00121:27:H3GGKBBXX:5:2218:18670:11759,J00121:27:H3GGKBBXX:5:1108:23389:33756,J00121:27:H3GGKBBXX:5:2216:28970:29888,J00121:27:H3GGKBBXX:5:1212:29630:38134,J00121:27:H3GGKBBXX:5:1218:26555:16524,J00121:27:H3GGKBBXX:5:2115:9252:26986,J00121:27:H3GGKBBXX:5:1128:13707:34600,J00121:27:H3GGKBBXX:5:2207:5883:26986,J00121:27:H3GGKBBXX:5:2123:26545:11161,J00121:27:H3GGKBBXX:5:2212:9313:16506,J00121:27:H3GGKBBXX:5:1119:13494:42882,J00121:27:H3GGKBBXX:5:1125:31030:43058,J00121:27:H3GGKBBXX:5:2219:16630:2738,J00121:27:H3GGKBBXX:5:2113:30462:4374,J00121:27:H3GGKBBXX:5:2221:26849:21219,J00121:27:H3GGKBBXX:5:1123:22739:1648,J00121:27:H3GGKBBXX:5:1205:13555:18370,J00121:27:H3GGKBBXX:5:2107:3589:3248,J00121:27:H3GGKBBXX:5:2210:17086:34371,J00121:27:H3GGKBBXX:5:1221:29163:31242,J00121:27:H3GGKBBXX:5:1204:5751:48034,J00121:27:H3GGKBBXX:5:1224:13971:36042,J00121:27:H3GGKBBXX:5:1211:7172:43744,J00121:27:H3GGKBBXX:5:2119:28848:38961,J00121:27:H3GGKBBXX:5:2116:10673:33246,J00121:27:H3GGKBBXX:5:1219:22841:24753,J00121:27:H3GGKBBXX:5:1207:22282:29307,J00121:27:H3GGKBBXX:5:1114:2595:30222,J00121:27:H3GGKBBXX:5:1207:7151:25879,J00121:27:H3GGKBBXX:5:1209:11048:27637,J00121:27:H3GGKBBXX:5:2214:5203:9420,J00121:27:H3GGKBBXX:5:1107:16417:4444;sequence=TATAGTGAACTCACATTCTTTTTATTAATTAATATTTAAACTA;start=117660;subtype=IES;support_ref=12;support_variant=43;type=IES;
scaffold51_103_with_IES	MILORD	internal_eliminated_sequence	117660	117708	.	.	.	ID=MILORD.103.117660.117708;Name=MILORD.103.117660.117708;bounded_by_ta=TRUE;common_boundary=LEFT;end=117708;ies_id=IESPGM.PTET51.1.103.112637;ies_left_dist=0;ies_min_dist=0;ies_right_dist=-6;junction_seq=ttttccattaataaaTAttattaagttaatga;read_names=J00121:27:H3GGKBBXX:5:1125:23663:25720;sequence=TATAGTGAACTCACATTCTTTTTATTAATTAATATTTAAACTATATCAA;start=117660;subtype=PARTIAL_EXTERNAL;support_ref=4;support_variant=1;type=ALTERNATIVE;
scaffold51_103_with_IES	MILORD	internal_eliminated_sequence	118297	118375	.	.	.	ID=MILORD.103.118297.118375;Name=MILORD.103.118297.118375;bounded_by_ta=TRUE;common_boundary=RIGHT;end=118375;ies_id=IESPGM.PTET51.1.103.113234;ies_left_dist=3;ies_min_dist=0;ies_right_dist=0;junction_seq=attaaaagtacttatTAacgattctccaagaa;read_names=J00121:27:H3GGKBBXX:5:2228:6969:7451;sequence=TAATATTGTAGGTTATAAGTGTTAATAAAATTAATTAGTTTAAAATAAATTAAATTTGATTATTATAATTGGCAAACAA;start=118297;subtype=PARTIAL_EXTERNAL;support_ref=8;support_variant=1;type=ALTERNATIVE;
scaffold51_103_with_IES	MILORD	internal_eliminated_sequence	118300	118375	.	.	.	ID=MILORD.103.118300.118375;Name=MILORD.103.118300.118375;bounded_by_ta=TRUE;common_boundary=Both;end=118375;ies_id=IESPGM.PTET51.1.103.113234;ies_left_dist=0;ies_min_dist=0;ies_right_dist=0;junction_seq=aaaagtacttattaaTAacgattctccaagaa;read_names=J00121:27:H3GGKBBXX:5:1111:22252:8400,J00121:27:H3GGKBBXX:5:2209:22506:47067,J00121:27:H3GGKBBXX:5:2115:3569:49001,J00121:27:H3GGKBBXX:5:1127:13027:32613,J00121:27:H3GGKBBXX:5:1202:24698:29167,J00121:27:H3GGKBBXX:5:1123:30929:3354,J00121:27:H3GGKBBXX:5:1120:27367:48210,J00121:27:H3GGKBBXX:5:2206:15168:2141,J00121:27:H3GGKBBXX:5:1227:23480:26072,J00121:27:H3GGKBBXX:5:1212:8034:14396,J00121:27:H3GGKBBXX:5:1112:18710:25755,J00121:27:H3GGKBBXX:5:1225:29346:34442,J00121:27:H3GGKBBXX:5:2209:3863:19337,J00121:27:H3GGKBBXX:5:2111:7699:3864,J00121:27:H3GGKBBXX:5:1112:29346:43093,J00121:27:H3GGKBBXX:5:2214:16072:35286,J00121:27:H3GGKBBXX:5:1113:25905:41036,J00121:27:H3GGKBBXX:5:1113:23104:44974,J00121:27:H3GGKBBXX:5:1203:23663:8664,J00121:27:H3GGKBBXX:5:1215:9506:9315,J00121:27:H3GGKBBXX:5:1211:6329:35497,J00121:27:H3GGKBBXX:5:1220:22962:11741,J00121:27:H3GGKBBXX:5:1202:16660:8840,J00121:27:H3GGKBBXX:5:1118:30452:21869,J00121:27:H3GGKBBXX:5:2111:12368:16700,J00121:27:H3GGKBBXX:5:1228:25357:41598,J00121:27:H3GGKBBXX:5:1116:16092:16506;sequence=TATTGTAGGTTATAAGTGTTAATAAAATTAATTAGTTTAAAATAAATTAAATTTGATTATTATAATTGGCAAACAA;start=118300;subtype=IES;support_ref=10;support_variant=27;type=IES;
scaffold51_103_with_IES	MILORD	internal_eliminated_sequence	119226	119272	.	.	.	ID=MILORD.103.119226.119272;Name=MILORD.103.119226.119272;bounded_by_ta=TRUE;common_boundary=Both;end=119272;ies_id=IESPGM.PTET51.1.103.114084;ies_left_dist=0;ies_min_dist=0;ies_right_dist=0;junction_seq=gtatgaaaatataacTAcaataaggagcgatt;read_names=J00121:27:H3GGKBBXX:5:1212:22404:6835,J00121:27:H3GGKBBXX:5:2210:23399:42882,J00121:27:H3GGKBBXX:5:1205:28361:22538,J00121:27:H3GGKBBXX:5:2218:22881:36042,J00121:27:H3GGKBBXX:5:1115:28787:28024,J00121:27:H3GGKBBXX:5:1212:21785:42267,J00121:27:H3GGKBBXX:5:2107:26027:33229,J00121:27:H3GGKBBXX:5:2212:3062:28674,J00121:27:H3GGKBBXX:5:2104:12926:14783,J00121:27:H3GGKBBXX:5:2227:5771:15258,J00121:27:H3GGKBBXX:5:2109:13514:36517,J00121:27:H3GGKBBXX:5:2201:28483:19689,J00121:27:H3GGKBBXX:5:1111:9465:41669,J00121:27:H3GGKBBXX:5:2124:17584:25738,J00121:27:H3GGKBBXX:5:2203:8288:38187,J00121:27:H3GGKBBXX:5:2114:20080:2985,J00121:27:H3GGKBBXX:5:1218:25043:38451,J00121:27:H3GGKBBXX:5:2119:28300:43638,J00121:27:H3GGKBBXX:5:2222:8197:43058,J00121:27:H3GGKBBXX:5:2203:12916:32209,J00121:27:H3GGKBBXX:5:2117:15615:10124,J00121:27:H3GGKBBXX:5:1201:18061:21606,J00121:27:H3GGKBBXX:5:1103:9374:19566,J00121:27:H3GGKBBXX:5:1207:6816:45942,J00121:27:H3GGKBBXX:5:1211:7953:24806,J00121:27:H3GGKBBXX:5:1107:8389:3336,J00121:27:H3GGKBBXX:5:2228:24677:34055,J00121:27:H3GGKBBXX:5:2212:22282:35919,J00121:27:H3GGKBBXX:5:2219:13514:18898,J00121:27:H3GGKBBXX:5:2228:9699:10704,J00121:27:H3GGKBBXX:5:1202:29406:41475,J00121:27:H3GGKBBXX:5:2123:22627:43831,J00121:27:H3GGKBBXX:5:1207:19654:29641,J00121:27:H3GGKBBXX:5:1223:13220:39137,J00121:27:H3GGKBBXX:5:2122:13037:42478,J00121:27:H3GGKBBXX:5:1227:9993:40438,J00121:27:H3GGKBBXX:5:1209:8806:17210,J00121:27:H3GGKBBXX:5:1108:9343:5481,J00121:27:H3GGKBBXX:5:2117:16001:8576,J00121:27:H3GGKBBXX:5:2116:14194:7802,J00121:27:H3GGKBBXX:5:1204:23987:35954,J00121:27:H3GGKBBXX:5:2120:15595:1261,J00121:27:H3GGKBBXX:5:2228:11475:40930;sequence=TATTGTTGGATATTCATGAGGATTAATTATTCGATTGTTTTTGATAA;start=119226;subtype=IES;support_ref=36;support_variant=43;type=IES;
scaffold51_103_with_IES	MILORD	internal_eliminated_sequence	120823	120887	.	.	.	ID=MILORD.103.120823.120887;Name=MILORD.103.120823.120887;bounded_by_ta=TRUE;common_boundary=LEFT;end=120887;ies_id=IESPGM.PTET51.1.103.115634;ies_left_dist=0;ies_min_dist=0;ies_right_dist=-39;junction_seq=aggaataagtcttaaTAgagggttgcttttct;read_names=J00121:27:H3GGKBBXX:5:1201:20121:30626;sequence=TACAGTCACTTTGTTGCAATTAACTATATTCATAAAATAAGTTATTCTGTCTATTCTTCTAGCTT;start=120823;subtype=PARTIAL_EXTERNAL;support_ref=0;support_variant=1;type=ALTERNATIVE;
scaffold51_103_with_IES	MILORD	internal_eliminated_sequence	120823	120848	.	.	.	ID=MILORD.103.120823.120848;Name=MILORD.103.120823.120848;bounded_by_ta=TRUE;common_boundary=Both;end=120848;ies_id=IESPGM.PTET51.1.103.115634;ies_left_dist=0;ies_min_dist=0;ies_right_dist=0;junction_seq=aggaataagtcttaaTAttcataaaataagtt;read_names=J00121:27:H3GGKBBXX:5:1209:24799:34055,J00121:27:H3GGKBBXX:5:2207:32248:43023,J00121:27:H3GGKBBXX:5:2101:20202:14977,J00121:27:H3GGKBBXX:5:1203:25063:35286,J00121:27:H3GGKBBXX:5:1227:15554:22995,J00121:27:H3GGKBBXX:5:1108:22577:40578,J00121:27:H3GGKBBXX:5:2205:7953:42812,J00121:27:H3GGKBBXX:5:1208:22181:22485,J00121:27:H3GGKBBXX:5:1114:27712:34565,J00121:27:H3GGKBBXX:5:1218:9516:42390,J00121:27:H3GGKBBXX:5:1113:13027:23716,J00121:27:H3GGKBBXX:5:2123:26271:11565,J00121:27:H3GGKBBXX:5:2120:5994:13007,J00121:27:H3GGKBBXX:5:2104:7801:15961,J00121:27:H3GGKBBXX:5:1127:4584:30081,J00121:27:H3GGKBBXX:5:1108:4939:46733,J00121:27:H3GGKBBXX:5:2222:4361:1982,J00121:27:H3GGKBBXX:5:2115:11708:45097,J00121:27:H3GGKBBXX:5:2223:19684:14080;sequence=TACAGTCACTTTGTTGCAATTAACTA;start=120823;subtype=IES;support_ref=0;support_variant=19;type=IES;
scaffold51_103_with_IES	MILORD	internal_eliminated_sequence	121130	121222	.	.	.	ID=MILORD.103.121130.121222;Name=MILORD.103.121130.121222;bounded_by_ta=TRUE;common_boundary=LEFT;end=121222;ies_id=IESPGM.PTET51.1.103.115915;ies_left_dist=0;ies_min_dist=0;ies_right_dist=5;junction_seq=atatttcaaattacaTActgtatcaattcatc;read_names=J00121:27:H3GGKBBXX:5:1226:6340:5728;sequence=TATACTAAATCGATTGTATTTTTTATATTCTATTTTTTTATTCGAAGAAATTAAGATATAAATTTTAGATACTTTTTTAAATTGATTTTCTAC;start=121130;subtype=PARTIAL_INTERNAL;support_ref=2;support_variant=1;type=ALTERNATIVE;
scaffold51_103_with_IES	MILORD	internal_eliminated_sequence	121130	121227	.	.	.	ID=MILORD.103.121130.121227;Name=MILORD.103.121130.121227;bounded_by_ta=TRUE;common_boundary=Both;end=121227;ies_id=IESPGM.PTET51.1.103.115915;ies_left_dist=0;ies_min_dist=0;ies_right_dist=0;junction_seq=atatttcaaattacaTAtcaattcatcatatc;read_names=J00121:27:H3GGKBBXX:5:2227:21136:6361,J00121:27:H3GGKBBXX:5:1128:6116:33299,J00121:27:H3GGKBBXX:5:1214:14671:36657,J00121:27:H3GGKBBXX:5:2107:30685:23962,J00121:27:H3GGKBBXX:5:2118:12855:45537,J00121:27:H3GGKBBXX:5:1120:6025:37501,J00121:27:H3GGKBBXX:5:1103:7567:38170,J00121:27:H3GGKBBXX:5:2111:28351:38592,J00121:27:H3GGKBBXX:5:1214:14549:36692,J00121:27:H3GGKBBXX:5:2214:26017:28850,J00121:27:H3GGKBBXX:5:1109:16955:27707,J00121:27:H3GGKBBXX:5:2223:27306:33580,J00121:27:H3GGKBBXX:5:1222:6106:3635,J00121:27:H3GGKBBXX:5:1202:3802:32420,J00121:27:H3GGKBBXX:5:1101:16396:23610,J00121:27:H3GGKBBXX:5:1202:21044:12357,J00121:27:H3GGKBBXX:5:1114:4472:3301;sequence=TATACTAAATCGATTGTATTTTTTATATTCTATTTTTTTATTCGAAGAAATTAAGATATAAATTTTAGATACTTTTTTAAATTGATTTTCTACTACTG;start=121130;subtype=IES;support_ref=4;support_variant=17;type=IES;
scaffold51_103_with_IES	MILORD	internal_eliminated_sequence	121135	121227	.	.	.	ID=MILORD.103.121135.121227;Name=MILORD.103.121135.121227;bounded_by_ta=TRUE;common_boundary=RIGHT;end=121227;ies_id=IESPGM.PTET51.1.103.115915;ies_left_dist=-5;ies_min_dist=0;ies_right_dist=0;junction_seq=tcaaattacatatacTAtcaattcatcatatc;read_names=J00121:27:H3GGKBBXX:5:2110:4848:45942;sequence=TAAATCGATTGTATTTTTTATATTCTATTTTTTTATTCGAAGAAATTAAGATATAAATTTTAGATACTTTTTTAAATTGATTTTCTACTACTG;start=121135;subtype=PARTIAL_INTERNAL;support_ref=1;support_variant=1;type=ALTERNATIVE;
scaffold51_103_with_IES	MILORD	internal_eliminated_sequence	121592	121630	.	.	.	ID=MILORD.103.121592.121630;Name=MILORD.103.121592.121630;bounded_by_ta=TRUE;common_boundary=LEFT;end=121630;ies_id=IESPGM.PTET51.1.103.116279;ies_left_dist=0;ies_min_dist=0;ies_right_dist=-10;junction_seq=ttacaactcttccaaTAagatagcccatattt;read_names=J00121:27:H3GGKBBXX:5:1218:6928:46733,J00121:27:H3GGKBBXX:5:1208:20111:35637;sequence=TATAATCAAAACAGATTAGAATTTATCTGTAATTTTACT;start=121592;subtype=PARTIAL_EXTERNAL;support_ref=8;support_variant=2;type=ALTERNATIVE;
scaffold51_103_with_IES	MILORD	internal_eliminated_sequence	121592	121626	.	.	.	ID=MILORD.103.121592.121626;Name=MILORD.103.121592.121626;bounded_by_ta=TRUE;common_boundary=LEFT;end=121626;ies_id=IESPGM.PTET51.1.103.116279;ies_left_dist=0;ies_min_dist=0;ies_right_dist=-6;junction_seq=ttacaactcttccaaTActtaagatagcccat;read_names=J00121:27:H3GGKBBXX:5:2115:19116:11020;sequence=TATAATCAAAACAGATTAGAATTTATCTGTAATTT;start=121592;subtype=PARTIAL_EXTERNAL;support_ref=4;support_variant=1;type=ALTERNATIVE;
scaffold51_103_with_IES	MILORD	internal_eliminated_sequence	121592	121620	.	.	.	ID=MILORD.103.121592.121620;Name=MILORD.103.121592.121620;bounded_by_ta=TRUE;common_boundary=Both;end=121620;ies_id=IESPGM.PTET51.1.103.116279;ies_left_dist=0;ies_min_dist=0;ies_right_dist=0;junction_seq=ttacaactcttccaaTAattttacttaagata;read_names=J00121:27:H3GGKBBXX:5:2224:22455:22819,J00121:27:H3GGKBBXX:5:2209:28321:26230,J00121:27:H3GGKBBXX:5:2219:28371:2791,J00121:27:H3GGKBBXX:5:1201:22475:19162,J00121:27:H3GGKBBXX:5:1113:29254:38539,J00121:27:H3GGKBBXX:5:1205:12428:2738,J00121:27:H3GGKBBXX:5:2111:8217:38767,J00121:27:H3GGKBBXX:5:2227:21186:34723,J00121:27:H3GGKBBXX:5:1228:19400:28850,J00121:27:H3GGKBBXX:5:1220:14489:31312,J00121:27:H3GGKBBXX:5:1208:8136:25791,J00121:27:H3GGKBBXX:5:2217:3173:16594,J00121:27:H3GGKBBXX:5:2209:24667:1578,J00121:27:H3GGKBBXX:5:1109:31578:30995,J00121:27:H3GGKBBXX:5:1228:19776:29079,J00121:27:H3GGKBBXX:5:1113:27813:4426,J00121:27:H3GGKBBXX:5:2124:6766:2914,J00121:27:H3GGKBBXX:5:1209:19542:8945,J00121:27:H3GGKBBXX:5:1106:28787:45467,J00121:27:H3GGKBBXX:5:1126:7131:33756,J00121:27:H3GGKBBXX:5:1103:25804:44974,J00121:27:H3GGKBBXX:5:1210:10419:24085,J00121:27:H3GGKBBXX:5:1223:19319:12462,J00121:27:H3GGKBBXX:5:2209:27417:19214;sequence=TATAATCAAAACAGATTAGAATTTATCTG;start=121592;subtype=IES;support_ref=12;support_variant=24;type=IES;
scaffold51_103_with_IES	MILORD	internal_eliminated_sequence	121842	121869	.	.	.	ID=MILORD.103.121842.121869;Name=MILORD.103.121842.121869;bounded_by_ta=TRUE;common_boundary=Both;end=121869;ies_id=IESPGM.PTET51.1.103.116500;ies_left_dist=0;ies_min_dist=0;ies_right_dist=0;junction_seq=caactaaccttgtgaTAcaatgcataagactg;read_names=J00121:27:H3GGKBBXX:5:2222:10967:30661,J00121:27:H3GGKBBXX:5:2228:29163:40315,J00121:27:H3GGKBBXX:5:2213:5802:48157,J00121:27:H3GGKBBXX:5:2225:27691:30063,J00121:27:H3GGKBBXX:5:1212:10307:3459,J00121:27:H3GGKBBXX:5:2211:29833:44113,J00121:27:H3GGKBBXX:5:1117:21471:29237,J00121:27:H3GGKBBXX:5:2222:29011:26617,J00121:27:H3GGKBBXX:5:2215:22952:45836,J00121:27:H3GGKBBXX:5:2109:4097:32965,J00121:27:H3GGKBBXX:5:1219:5396:36763,J00121:27:H3GGKBBXX:5:1122:27762:24314,J00121:27:H3GGKBBXX:5:1204:28767:33334,J00121:27:H3GGKBBXX:5:2211:24028:13834,J00121:27:H3GGKBBXX:5:2114:5304:10370,J00121:27:H3GGKBBXX:5:2103:18741:1754,J00121:27:H3GGKBBXX:5:1112:31193:29589;sequence=TATAGTATATTATAATTCTATTTATTTC;start=121842;subtype=IES;support_ref=6;support_variant=17;type=IES;
scaffold51_103_with_IES	MILORD	internal_eliminated_sequence	123514	123544	.	.	.	ID=MILORD.103.123514.123544;Name=MILORD.103.123514.123544;bounded_by_ta=TRUE;common_boundary=RIGHT;end=123544;ies_id=IESPGM.PTET51.1.103.118147;ies_left_dist=3;ies_min_dist=0;ies_right_dist=0;junction_seq=tccttttgactaattTAcaatgcatccattaa;read_names=J00121:27:H3GGKBBXX:5:1120:29244:1595;sequence=TAGTATGAATCAATCACTCATATAGTATTTA;start=123514;subtype=PARTIAL_EXTERNAL;support_ref=2;support_variant=1;type=ALTERNATIVE;
scaffold51_103_with_IES	MILORD	internal_eliminated_sequence	123517	123544	.	.	.	ID=MILORD.103.123517.123544;Name=MILORD.103.123517.123544;bounded_by_ta=TRUE;common_boundary=Both;end=123544;ies_id=IESPGM.PTET51.1.103.118147;ies_left_dist=0;ies_min_dist=0;ies_right_dist=0;junction_seq=ttttgactaatttagTAcaatgcatccattaa;read_names=J00121:27:H3GGKBBXX:5:1205:24870:8928,J00121:27:H3GGKBBXX:5:1222:17036:14590,J00121:27:H3GGKBBXX:5:2220:22607:17702,J00121:27:H3GGKBBXX:5:1102:22364:22696,J00121:27:H3GGKBBXX:5:1213:24911:43251,J00121:27:H3GGKBBXX:5:1107:17898:5288,J00121:27:H3GGKBBXX:5:1108:8186:13429,J00121:27:H3GGKBBXX:5:1118:11941:16524,J00121:27:H3GGKBBXX:5:2210:29467:3916,J00121:27:H3GGKBBXX:5:1219:9008:2861,J00121:27:H3GGKBBXX:5:2108:27113:24138,J00121:27:H3GGKBBXX:5:2113:19360:48860,J00121:27:H3GGKBBXX:5:2211:7009:36886,J00121:27:H3GGKBBXX:5:2205:21917:24208,J00121:27:H3GGKBBXX:5:1207:30178:8910,J00121:27:H3GGKBBXX:5:1108:25530:5007,J00121:27:H3GGKBBXX:5:1118:27996:48948,J00121:27:H3GGKBBXX:5:1202:19755:26934,J00121:27:H3GGKBBXX:5:2205:15879:8154,J00121:27:H3GGKBBXX:5:2126:29132:38046,J00121:27:H3GGKBBXX:5:2218:8227:29747,J00121:27:H3GGKBBXX:5:1101:7902:8189,J00121:27:H3GGKBBXX:5:2205:3792:29483,J00121:27:H3GGKBBXX:5:1219:8907:2686,J00121:27:H3GGKBBXX:5:2207:12743:19003,J00121:27:H3GGKBBXX:5:2125:24677:35180;sequence=TATGAATCAATCACTCATATAGTATTTA;start=123517;subtype=IES;support_ref=4;support_variant=26;type=IES;
scaffold51_103_with_IES	MILORD	internal_eliminated_sequence	123993	124061	.	.	.	ID=MILORD.103.123993.124061;Name=MILORD.103.123993.124061;bounded_by_ta=TRUE;common_boundary=Both;end=124061;ies_id=IESPGM.PTET51.1.103.118595;ies_left_dist=0;ies_min_dist=0;ies_right_dist=0;junction_seq=atattgaaagattgaTAttctttaattaaaat;read_names=J00121:27:H3GGKBBXX:5:2220:18000:33387,J00121:27:H3GGKBBXX:5:2121:16508:8857,J00121:27:H3GGKBBXX:5:1120:20141:7556,J00121:27:H3GGKBBXX:5:2219:7019:33703,J00121:27:H3GGKBBXX:5:2218:25449:2897;sequence=TACAGATTTTCCTCTATTTTTATTATTATAATATTAGATTAAAATTGTAAAATTGAAACTAATTTAGTG;start=123993;subtype=IES;support_ref=4;support_variant=5;type=IES;
scaffold51_103_with_IES	MILORD	internal_eliminated_sequence	123993	124068	.	.	.	ID=MILORD.103.123993.124068;Name=MILORD.103.123993.124068;bounded_by_ta=TRUE;common_boundary=LEFT;end=124068;ies_id=IESPGM.PTET51.1.103.118595;ies_left_dist=0;ies_min_dist=0;ies_right_dist=-7;junction_seq=atattgaaagattgaTAattaaaattgatttt;read_names=J00121:27:H3GGKBBXX:5:1113:21186:16295,J00121:27:H3GGKBBXX:5:2216:6512:19285;sequence=TACAGATTTTCCTCTATTTTTATTATTATAATATTAGATTAAAATTGTAAAATTGAAACTAATTTAGTGTATTCTT;start=123993;subtype=PARTIAL_EXTERNAL;support_ref=4;support_variant=2;type=ALTERNATIVE;
scaffold51_103_with_IES	MILORD	internal_eliminated_sequence	125345	125407	.	.	.	ID=MILORD.103.125345.125407;Name=MILORD.103.125345.125407;bounded_by_ta=TRUE;common_boundary=RIGHT;end=125407;ies_id=IESPGM.PTET51.1.103.119885;ies_left_dist=7;ies_min_dist=0;ies_right_dist=0;junction_seq=aaaattctaatactcTAattatatatattaat;read_names=J00121:27:H3GGKBBXX:5:2113:4188:19724;sequence=TAACATATACAGTCATCTAACAGATTTATTAATATAATTAATTATTAAATATTAATCAACGTG;start=125345;subtype=PARTIAL_EXTERNAL;support_ref=7;support_variant=1;type=ALTERNATIVE;
scaffold51_103_with_IES	MILORD	internal_eliminated_sequence	125350	125396	.	.	.	ID=MILORD.103.125350.125396;Name=MILORD.103.125350.125396;bounded_by_ta=TRUE;common_boundary=None;end=125396;ies_id=IESPGM.PTET51.1.103.119885;ies_left_dist=2;ies_min_dist=2;ies_right_dist=11;junction_seq=tctaatactctaacaTAatcaacgtgtaat;read_names=J00121:27:H3GGKBBXX:5:1218:8998:34002,J00121:27:H3GGKBBXX:5:2223:17147:26459;sequence=TATACAGTCATCTAACAGATTTATTAATATAATTAATTATTAAATAT;start=125350;subtype=OVERLAPPING;support_ref=2;support_variant=2;type=ALTERNATIVE;
scaffold51_103_with_IES	MILORD	internal_eliminated_sequence	125352	125396	.	.	.	ID=MILORD.103.125352.125396;Name=MILORD.103.125352.125396;bounded_by_ta=TRUE;common_boundary=LEFT;end=125396;ies_id=IESPGM.PTET51.1.103.119885;ies_left_dist=0;ies_min_dist=0;ies_right_dist=11;junction_seq=taatactctaacataTAatcaacgtgtaatta;read_names=J00121:27:H3GGKBBXX:5:1222:20040:18704,J00121:27:H3GGKBBXX:5:1123:4564:23153,J00121:27:H3GGKBBXX:5:1203:10490:39154;sequence=TACAGTCATCTAACAGATTTATTAATATAATTAATTATTAAATAT;start=125352;subtype=PARTIAL_INTERNAL;support_ref=3;support_variant=3;type=ALTERNATIVE;
scaffold51_103_with_IES	MILORD	internal_eliminated_sequence	125352	125407	.	.	.	ID=MILORD.103.125352.125407;Name=MILORD.103.125352.125407;bounded_by_ta=TRUE;common_boundary=Both;end=125407;ies_id=IESPGM.PTET51.1.103.119885;ies_left_dist=0;ies_min_dist=0;ies_right_dist=0;junction_seq=taatactctaacataTAattatatatattaat;read_names=J00121:27:H3GGKBBXX:5:1210:26595:32595,J00121:27:H3GGKBBXX:5:1109:5568:36077,J00121:27:H3GGKBBXX:5:2214:4827:28006,J00121:27:H3GGKBBXX:5:1128:26768:1912,J00121:27:H3GGKBBXX:5:2101:31852:34565,J00121:27:H3GGKBBXX:5:1110:17300:33791,J00121:27:H3GGKBBXX:5:1221:6522:4954,J00121:27:H3GGKBBXX:5:2219:29843:21905,J00121:27:H3GGKBBXX:5:1220:28381:37167,J00121:27:H3GGKBBXX:5:1207:17553:10598,J00121:27:H3GGKBBXX:5:2122:29376:33545,J00121:27:H3GGKBBXX:5:1203:10135:34389;sequence=TACAGTCATCTAACAGATTTATTAATATAATTAATTATTAAATATTAATCAACGTG;start=125352;subtype=IES;support_ref=2;support_variant=12;type=IES;
scaffold51_103_with_IES	MILORD	internal_eliminated_sequence	125528	125556	.	.	.	ID=MILORD.103.125528.125556;Name=MILORD.103.125528.125556;bounded_by_ta=TRUE;common_boundary=Both;end=125556;ies_id=IESPGM.PTET51.1.103.120005;ies_left_dist=0;ies_min_dist=0;ies_right_dist=0;junction_seq=tataattgtatcttgTAcaatcatgtaaggaa;read_names=J00121:27:H3GGKBBXX:5:2225:8806:43867,J00121:27:H3GGKBBXX:5:1116:7689:23223,J00121:27:H3GGKBBXX:5:1126:14610:31875,J00121:27:H3GGKBBXX:5:1123:17076:21588,J00121:27:H3GGKBBXX:5:2114:22100:4971,J00121:27:H3GGKBBXX:5:2121:3559:46522,J00121:27:H3GGKBBXX:5:2101:30908:12884,J00121:27:H3GGKBBXX:5:1116:9810:42900,J00121:27:H3GGKBBXX:5:2205:31061:11565,J00121:27:H3GGKBBXX:5:1209:9759:37572,J00121:27:H3GGKBBXX:5:2202:7669:25122,J00121:27:H3GGKBBXX:5:2103:7172:22221,J00121:27:H3GGKBBXX:5:1201:10287:15592,J00121:27:H3GGKBBXX:5:1202:27630:48561,J00121:27:H3GGKBBXX:5:2124:15108:43990;sequence=TACTGTGGACATTCAATTTATTTTTACAA;start=125528;subtype=IES;support_ref=6;support_variant=15;type=IES;
scaffold51_103_with_IES	MILORD	internal_eliminated_sequence	125867	125895	.	.	.	ID=MILORD.103.125867.125895;Name=MILORD.103.125867.125895;bounded_by_ta=TRUE;common_boundary=LEFT;end=125895;ies_id=IESPGM.PTET51.1.103.120315;ies_left_dist=0;ies_min_dist=0;ies_right_dist=-2;junction_seq=tattttagaatttgaTAattattagaaaattt;read_names=J00121:27:H3GGKBBXX:5:1228:16934:13851;sequence=TATGGTTGATTCAATTTAAATGTGCTATA;start=125867;subtype=PARTIAL_EXTERNAL;support_ref=5;support_variant=1;type=ALTERNATIVE;
scaffold51_103_with_IES	MILORD	internal_eliminated_sequence	125867	125893	.	.	.	ID=MILORD.103.125867.125893;Name=MILORD.103.125867.125893;bounded_by_ta=TRUE;common_boundary=Both;end=125893;ies_id=IESPGM.PTET51.1.103.120315;ies_left_dist=0;ies_min_dist=0;ies_right_dist=0;junction_seq=tattttagaatttgaTAtaattattagaaaat;read_names=J00121:27:H3GGKBBXX:5:1202:29518:2914,J00121:27:H3GGKBBXX:5:1117:9029:24982,J00121:27:H3GGKBBXX:5:1122:25672:39928,J00121:27:H3GGKBBXX:5:1127:7689:36446,J00121:27:H3GGKBBXX:5:2113:19563:25474,J00121:27:H3GGKBBXX:5:1128:22252:18107,J00121:27:H3GGKBBXX:5:1201:26129:28657,J00121:27:H3GGKBBXX:5:1107:25997:7222,J00121:27:H3GGKBBXX:5:2126:16650:4145,J00121:27:H3GGKBBXX:5:1113:20557:6941,J00121:27:H3GGKBBXX:5:2111:6806:32068,J00121:27:H3GGKBBXX:5:1215:8237:41510,J00121:27:H3GGKBBXX:5:2208:16417:39893,J00121:27:H3GGKBBXX:5:2102:18771:46328,J00121:27:H3GGKBBXX:5:1218:8095:12110,J00121:27:H3GGKBBXX:5:2212:23094:40385,J00121:27:H3GGKBBXX:5:2208:6066:3881,J00121:27:H3GGKBBXX:5:1226:19918:31013,J00121:27:H3GGKBBXX:5:1105:7527:39647,J00121:27:H3GGKBBXX:5:1108:26727:39400,J00121:27:H3GGKBBXX:5:2204:17371:43409,J00121:27:H3GGKBBXX:5:1114:24616:24525,J00121:27:H3GGKBBXX:5:2209:27438:17491,J00121:27:H3GGKBBXX:5:1111:6705:22432,J00121:27:H3GGKBBXX:5:2110:3894:44464,J00121:27:H3GGKBBXX:5:1220:30614:15715,J00121:27:H3GGKBBXX:5:2123:30249:33580,J00121:27:H3GGKBBXX:5:2222:11728:32437,J00121:27:H3GGKBBXX:5:1205:31193:13236,J00121:27:H3GGKBBXX:5:1116:20912:39734;sequence=TATGGTTGATTCAATTTAAATGTGCTA;start=125867;subtype=IES;support_ref=15;support_variant=30;type=IES;
scaffold51_103_with_IES	MILORD	internal_eliminated_sequence	126902	127692	.	.	.	ID=MILORD.103.126902.127692;Name=MILORD.103.126902.127692;bounded_by_ta=TRUE;common_boundary=Both;end=127692;ies_id=IESPGM.PTET51.1.103.121323;ies_left_dist=0;ies_min_dist=0;ies_right_dist=0;junction_seq=gagcaatttataaagTActaataaaaagatta;read_names=J00121:27:H3GGKBBXX:5:1114:11992:35919,J00121:27:H3GGKBBXX:5:1223:9962:19566,J00121:27:H3GGKBBXX:5:2215:10683:40086,J00121:27:H3GGKBBXX:5:1108:5457:47630,J00121:27:H3GGKBBXX:5:1224:25966:15363,J00121:27:H3GGKBBXX:5:2223:18558:44025,J00121:27:H3GGKBBXX:5:1226:6614:21782,J00121:27:H3GGKBBXX:5:2212:11241:4092,J00121:27:H3GGKBBXX:5:2212:11150:4321,J00121:27:H3GGKBBXX:5:1122:21125:15557,J00121:27:H3GGKBBXX:5:1109:27316:6062,J00121:27:H3GGKBBXX:5:2119:16884:8488,J00121:27:H3GGKBBXX:5:2208:17695:13658,J00121:27:H3GGKBBXX:5:2209:25012:3442;sequence=TATAGTGCTTTCAAATGAAGATTCTCTAAGAATTGTTTCTTATAAACCTGGTTTAATATATTAAATTGTAAGTTTGATTTTTTTTTAAATTCTTCTTAATTTTTTAGTTTCAAATCAAATTCTATTAATCCCTTTGATTTTCACCTTAATAACTGAAATAAATATTATTTGTCAATTAATTAAACTAATTAAATGATCAGCAACTTCGACGGATAAGATTTTCTTTTTTCCCAAGAAGGTAATATGAAAGCCCTTCATGCAAACGTTCCACTTTGCCTTTAACTATAATTTTGTTAAGACATAACTAATTTGAAAGAAGGCATCAATCAGAAGGGAAATATAAATGATCTATTTTCAAGTAATTATTGAGACAATCACTTGAAGAATACCTATACCCATACAAGAGTCTAATTCTTGTGTCTACGAGCAATTTAGAATTCTCAGCAAAGACTTAGTTCATTTTGTAAGAAATGATTTCAACTTTATAAGATCAGATATAAAAATCTACTATAATTATGATGGAATAATTAAGAATCTGTGATGTGCATTAACCTAATTTTTCCAAGTTAACAAGAATTATTCAAACACTCATACCGACTATTTGTAAGTCTTATCATACCCCAGATTACACTCACCTGATAAGTACTTTAACATTAAATAAATAGAAAAATAATTCAACTTATTGACACACCAATACCCTCATTTATATAAATTATCAGAAAAAAACAACATTTTCATTCAAAATCTTATTTTTCTTTAACCCTTTCTGGCGAATCTTAGTGCAAGCACTA;start=126902;subtype=IES;support_ref=14;support_variant=14;type=IES;
scaffold51_103_with_IES	MILORD	internal_eliminated_sequence	126902	127698	.	.	.	ID=MILORD.103.126902.127698;Name=MILORD.103.126902.127698;bounded_by_ta=TRUE;common_boundary=LEFT;end=127698;ies_id=IESPGM.PTET51.1.103.121323;ies_left_dist=0;ies_min_dist=0;ies_right_dist=-6;junction_seq=gagcaatttataaagTAaaaagattattgaaa;read_names=J00121:27:H3GGKBBXX:5:2123:11992:10704;sequence=TATAGTGCTTTCAAATGAAGATTCTCTAAGAATTGTTTCTTATAAACCTGGTTTAATATATTAAATTGTAAGTTTGATTTTTTTTTAAATTCTTCTTAATTTTTTAGTTTCAAATCAAATTCTATTAATCCCTTTGATTTTCACCTTAATAACTGAAATAAATATTATTTGTCAATTAATTAAACTAATTAAATGATCAGCAACTTCGACGGATAAGATTTTCTTTTTTCCCAAGAAGGTAATATGAAAGCCCTTCATGCAAACGTTCCACTTTGCCTTTAACTATAATTTTGTTAAGACATAACTAATTTGAAAGAAGGCATCAATCAGAAGGGAAATATAAATGATCTATTTTCAAGTAATTATTGAGACAATCACTTGAAGAATACCTATACCCATACAAGAGTCTAATTCTTGTGTCTACGAGCAATTTAGAATTCTCAGCAAAGACTTAGTTCATTTTGTAAGAAATGATTTCAACTTTATAAGATCAGATATAAAAATCTACTATAATTATGATGGAATAATTAAGAATCTGTGATGTGCATTAACCTAATTTTTCCAAGTTAACAAGAATTATTCAAACACTCATACCGACTATTTGTAAGTCTTATCATACCCCAGATTACACTCACCTGATAAGTACTTTAACATTAAATAAATAGAAAAATAATTCAACTTATTGACACACCAATACCCTCATTTATATAAATTATCAGAAAAAAACAACATTTTCATTCAAAATCTTATTTTTCTTTAACCCTTTCTGGCGAATCTTAGTGCAAGCACTATACTAA;start=126902;subtype=PARTIAL_EXTERNAL;support_ref=7;support_variant=1;type=ALTERNATIVE;
scaffold51_103_with_IES	MILORD	internal_eliminated_sequence	127696	127724	.	.	.	ID=MILORD.103.127696.127724;Name=MILORD.103.127696.127724;bounded_by_ta=TRUE;common_boundary=None;end=127724;ies_id=IESPGM.PTET51.1.103.121323;ies_left_dist=-794;ies_min_dist=32;ies_right_dist=-32;junction_seq=gtgcaagcactatacTAagaggataaattaaa;read_names=J00121:27:H3GGKBBXX:5:1211:25012:10405,J00121:27:H3GGKBBXX:5:1211:25063:10387;sequence=TAATAAAAAGATTATTGAAACAACTTAGA;start=127696;subtype=MAC;support_ref=5;support_variant=2;type=CRYPTIC;
scaffold51_103_with_IES	MILORD	internal_eliminated_sequence	129795	129822	.	.	.	ID=MILORD.103.129795.129822;Name=MILORD.103.129795.129822;bounded_by_ta=TRUE;common_boundary=Both;end=129822;ies_id=IESPGM.PTET51.1.103.123425;ies_left_dist=0;ies_min_dist=0;ies_right_dist=0;junction_seq=ctaagcaggattgcaTAaatcttccaaaacct;read_names=J00121:27:H3GGKBBXX:5:1109:8481:35110,J00121:27:H3GGKBBXX:5:2224:26849:8664,J00121:27:H3GGKBBXX:5:2204:4858:24612,J00121:27:H3GGKBBXX:5:2222:15148:4919,J00121:27:H3GGKBBXX:5:1226:13829:35128,J00121:27:H3GGKBBXX:5:2204:30482:33457,J00121:27:H3GGKBBXX:5:2214:18020:17245,J00121:27:H3GGKBBXX:5:1213:3843:4954,J00121:27:H3GGKBBXX:5:1121:17381:7802,J00121:27:H3GGKBBXX:5:2216:30046:22819,J00121:27:H3GGKBBXX:5:2120:18812:17034,J00121:27:H3GGKBBXX:5:2209:10673:29483,J00121:27:H3GGKBBXX:5:2224:10815:35215,J00121:27:H3GGKBBXX:5:1226:1834:40192,J00121:27:H3GGKBBXX:5:2220:8785:42179,J00121:27:H3GGKBBXX:5:2101:30208:16840,J00121:27:H3GGKBBXX:5:1222:22719:2844,J00121:27:H3GGKBBXX:5:2227:1712:8752,J00121:27:H3GGKBBXX:5:1112:28036:25140,J00121:27:H3GGKBBXX:5:1222:17695:40948,J00121:27:H3GGKBBXX:5:2212:4553:33440,J00121:27:H3GGKBBXX:5:1115:16224:36147,J00121:27:H3GGKBBXX:5:1122:13981:48087,J00121:27:H3GGKBBXX:5:1119:13961:6343,J00121:27:H3GGKBBXX:5:2207:22242:24982,J00121:27:H3GGKBBXX:5:2108:12276:44218,J00121:27:H3GGKBBXX:5:1118:24708:27637,J00121:27:H3GGKBBXX:5:1211:22404:20867,J00121:27:H3GGKBBXX:5:1207:12855:18142,J00121:27:H3GGKBBXX:5:1106:15128:28938,J00121:27:H3GGKBBXX:5:1205:23612:28305,J00121:27:H3GGKBBXX:5:2115:7415:37554,J00121:27:H3GGKBBXX:5:1111:14235:41387,J00121:27:H3GGKBBXX:5:2203:10044:43023,J00121:27:H3GGKBBXX:5:1120:19339:36376,J00121:27:H3GGKBBXX:5:1205:23561:28639,J00121:27:H3GGKBBXX:5:2119:22901:11530;sequence=TATAGGTGATCTAATAGAAGTTAAACTA;start=129795;subtype=IES;support_ref=9;support_variant=37;type=IES;
scaffold51_103_with_IES	MILORD	internal_eliminated_sequence	129795	129820	.	.	.	ID=MILORD.103.129795.129820;Name=MILORD.103.129795.129820;bounded_by_ta=TRUE;common_boundary=LEFT;end=129820;ies_id=IESPGM.PTET51.1.103.123425;ies_left_dist=0;ies_min_dist=0;ies_right_dist=2;junction_seq=ctaagcaggattgcaTAtaaatcttccaaaac;read_names=J00121:27:H3GGKBBXX:5:2207:7192:23487;sequence=TATAGGTGATCTAATAGAAGTTAAAC;start=129795;subtype=PARTIAL_INTERNAL;support_ref=3;support_variant=1;type=ALTERNATIVE;
scaffold51_103_with_IES	MILORD	internal_eliminated_sequence	132079	134820	.	.	.	ID=MILORD.103.132079.134820;Name=MILORD.103.132079.134820;bounded_by_ta=TRUE;common_boundary=LEFT;end=134820;ies_id=IESPGM.PTET51.1.103.125681;ies_left_dist=0;ies_min_dist=0;ies_right_dist=29;junction_seq=aattgactatctaaaTAaaaaatttggaaaaa;read_names=J00121:27:H3GGKBBXX:5:2215:19187:34917;sequence=TATTGTGAATTTATAATAATATTTTTATTTTAGTGCATTATTTAGAGCAACAATTTCAAGTTCTTATGCCATGATATATGATAAATTGTAATTTTTATTATTATGTAATCCTGTTAAGGGATATAAATACATAAATATAAAAATCATCAACTTTCATTTATTTAAAATTCCAATAATCTAAAATTACTCATAAGTGCAATGTATTTCTATTTTTTTCTATAACTTTAAGTTTTTACCTCCATCACTAATAATATTTCTGTAAAATTCTTCTTCTTTGTGTGGAAAGTGTATTTCAATTATATGTTTAACTGATCCTCTGCATAAGTGTTACTTGCTTTTAGTTCCACTAAAATTGAATAATTATTATATATTTTTTAGGGCAATATTTAAAACTTTTCTTTTTTCTTATATTTATCTTTCTTAAATAAGTCTTCTAACATACATTTTATTATTAAGTATGATTCAAAGTTATATTCTTTAGTTCATTAATACTATATAAGCAGATATTTATTAATTTATCAAATATGTTCCTTGGAAAGTCAGTTATCTCTTGAACTGCTTTTATTCATCATTTACTTTCTTTTACTATGTAATTCTATTTCACTCATTTAAAGCTGCAGCAACTTATATCAAATGAAGTTTATAAAGGTATTCCTCAGATACATCTTTTATCTAAAAATACAATTTTTAGGTTATCCAATTTAATTCATTAGTTATAAAGTTAATTTTCATATTAACCTACTAATATGATCTTTTAAATAACCTAATCTATTGATTGCAATCCAAAGATAATTGTATTTAATTACAAGAGGAAATCCCAAGATATTTCCATATTTAAATTGATTTGTTTTATAGAATAATGGCTGATTTTTCTTTATTTATTTTTAATTATCTTTGAGACATATCTTTAATAGTATTTTTTAATAGATCCACTGTTTTTTTATATTTTACAATAATTCAACTGCATATTTATAATCTTCCATCTTCATTTTGCATTCAGTCTAAGTAAATATTAACAGCCCTGGTGATAGTGGTGAACCTTAGTGCAGTCCATTCTAGTACCAATAATTACCATTATTAATAGATCCTCATAATAAACTTAGTCTTGTAATTTCGTTAGAAACTCAGTTTCAAATCCGTTAAAACCTATCTTTGATTTACTATCTTTAATAAGTTTTCTCTATTAACCGTGTTATAAGCAATCAAAAGTCGATAAAAATTATATCTTTATTTTTATCCGCACTTTAGAATTCATAGTTTTCATGAGAGATAAAATATTGAGTTAAGTCTCTCCATTTTTAATGAATACATTAAAGATCTCCTCCAATGATAAATTATCTATTTTTCTTTTAAATCTCAATTCAATAAACTTAAATAATGTGTTAAATAAGTCTAAATTAAGTATTATTAGATATTTTAGGGTAAAAATTGTTTAAGGGAATTAATCTTGTTTAACATGACTTGGTATTTACATCTAATGTGTCCTGGCACCAAATTGAGAGTAAATCATATTTTTTAGATTTCTTAATTATTGTGTCCGAAATTCCATCTACGCCTATAGCTTCGTTATTAGACATAAGTTGTTATAAATCCTAAATTTATCTTATGTTTAAACTAGGAAGGGTGGGTAATCATAATTATTTAATTGTTGCCCTCTTTGAAATGATATCCATTTATTTATAACATTCTCTTAATAGTAATCTTCTTCCACTTATTAATTCTCCATTTTCGTTTAAACTAAATTTCATAATACTTCCTAATTTTTTTATTTGGGTTCATACTTAAAATAACAATTTTATTAAATTCATTTTTTTGTGCAGCACAAATCATTCCAAATTAAAAAAAGAAATTATCCATCCATTTCTTTTATTCTAATTCTAGTATCAATAAATTATTGGAAAAATTTTGGATGTCCTATCAATTCTATCTATCACATTATTTCTAAAATCTTTTCACGTAATTTTTATTTAAATATAACTAATTATGTAAATCAGAATACAATTTAGTTAAATCTATAATAACGTAAGTTATTTAAACAATGGCATCTTATTTGATATCCATTTAATTTTAATTTCTTTTGAATTTTGTTATTAATTTATCTTTTTTTAGGTGATTTTGGATTTTTATTAAAATTTAAATTGCAAGATAATTATACTTATTCACAACTGGACGGCCATTAATTATATTATGTTTCTCAGTATATAAAGTTAAAAGATAAAATACAATATCCCTTTTTATTAATTATTAACCTCCATTTATTTGTCCCTATCTCTAATTAACTCAATAGATCATGTGGTTAAACACAAACACAAAAAATAAATCATCTCCAAATACCGAAACTTCAAGCTTATAACAAAATGTATGGAAAATTCAGTTAGAAATTCATCATGATAAATGTGACCATTCTTAAACCTTATTGTTGCATTTTCAGATATATTGCATTATAGGTGTTAGAAAATCAATGAGTATCGTATTAAGTTTCAACATCTTCTTTGTTTGATTTATTTTTGTGATTAGTAAATCAATACTCATCTTTAATTTAGATTATCAAAATTAATAGATAAAATACCATTTATTATATTATATACCTTAATAAAAGAATTTAAATCATCTCCTCTCATAATTAACATACTCTATGCATAAATTTACAAAAAAAAAATTAATATAAATATTTTGAAATAATAATCTGTGTAATTATTAATATTAGTTGATCATGACATAAAAAAAGAAATTTATTAACAT;start=132079;subtype=PARTIAL_INTERNAL;support_ref=26;support_variant=1;type=ALTERNATIVE;
```
