## Supplementary material for "RNA-mediated nucleosome depletion is required for elimination of transposon-derived DNA": MILORD.gff3 (part 3 of 120)

```
scaffold51_103_with_IES	MILORD	internal_eliminated_sequence	132079	134851	.	.	.	ID=MILORD.103.132079.134851;Name=MILORD.103.132079.134851;bounded_by_ta=TRUE;common_boundary=LEFT;end=134851;ies_id=IESPGM.PTET51.1.103.125681;ies_left_dist=0;ies_min_dist=0;ies_right_dist=-2;junction_seq=aattgactatctaaaTAataaaagataattat;read_names=J00121:27:H3GGKBBXX:5:1109:2240:2246,J00121:27:H3GGKBBXX:5:1116:26910:39858,J00121:27:H3GGKBBXX:5:1119:9049:26248,J00121:27:H3GGKBBXX:5:2228:27620:22274;sequence=TATTGTGAATTTATAATAATATTTTTATTTTAGTGCATTATTTAGAGCAACAATTTCAAGTTCTTATGCCATGATATATGATAAATTGTAATTTTTATTATTATGTAATCCTGTTAAGGGATATAAATACATAAATATAAAAATCATCAACTTTCATTTATTTAAAATTCCAATAATCTAAAATTACTCATAAGTGCAATGTATTTCTATTTTTTTCTATAACTTTAAGTTTTTACCTCCATCACTAATAATATTTCTGTAAAATTCTTCTTCTTTGTGTGGAAAGTGTATTTCAATTATATGTTTAACTGATCCTCTGCATAAGTGTTACTTGCTTTTAGTTCCACTAAAATTGAATAATTATTATATATTTTTTAGGGCAATATTTAAAACTTTTCTTTTTTCTTATATTTATCTTTCTTAAATAAGTCTTCTAACATACATTTTATTATTAAGTATGATTCAAAGTTATATTCTTTAGTTCATTAATACTATATAAGCAGATATTTATTAATTTATCAAATATGTTCCTTGGAAAGTCAGTTATCTCTTGAACTGCTTTTATTCATCATTTACTTTCTTTTACTATGTAATTCTATTTCACTCATTTAAAGCTGCAGCAACTTATATCAAATGAAGTTTATAAAGGTATTCCTCAGATACATCTTTTATCTAAAAATACAATTTTTAGGTTATCCAATTTAATTCATTAGTTATAAAGTTAATTTTCATATTAACCTACTAATATGATCTTTTAAATAACCTAATCTATTGATTGCAATCCAAAGATAATTGTATTTAATTACAAGAGGAAATCCCAAGATATTTCCATATTTAAATTGATTTGTTTTATAGAATAATGGCTGATTTTTCTTTATTTATTTTTAATTATCTTTGAGACATATCTTTAATAGTATTTTTTAATAGATCCACTGTTTTTTTATATTTTACAATAATTCAACTGCATATTTATAATCTTCCATCTTCATTTTGCATTCAGTCTAAGTAAATATTAACAGCCCTGGTGATAGTGGTGAACCTTAGTGCAGTCCATTCTAGTACCAATAATTACCATTATTAATAGATCCTCATAATAAACTTAGTCTTGTAATTTCGTTAGAAACTCAGTTTCAAATCCGTTAAAACCTATCTTTGATTTACTATCTTTAATAAGTTTTCTCTATTAACCGTGTTATAAGCAATCAAAAGTCGATAAAAATTATATCTTTATTTTTATCCGCACTTTAGAATTCATAGTTTTCATGAGAGATAAAATATTGAGTTAAGTCTCTCCATTTTTAATGAATACATTAAAGATCTCCTCCAATGATAAATTATCTATTTTTCTTTTAAATCTCAATTCAATAAACTTAAATAATGTGTTAAATAAGTCTAAATTAAGTATTATTAGATATTTTAGGGTAAAAATTGTTTAAGGGAATTAATCTTGTTTAACATGACTTGGTATTTACATCTAATGTGTCCTGGCACCAAATTGAGAGTAAATCATATTTTTTAGATTTCTTAATTATTGTGTCCGAAATTCCATCTACGCCTATAGCTTCGTTATTAGACATAAGTTGTTATAAATCCTAAATTTATCTTATGTTTAAACTAGGAAGGGTGGGTAATCATAATTATTTAATTGTTGCCCTCTTTGAAATGATATCCATTTATTTATAACATTCTCTTAATAGTAATCTTCTTCCACTTATTAATTCTCCATTTTCGTTTAAACTAAATTTCATAATACTTCCTAATTTTTTTATTTGGGTTCATACTTAAAATAACAATTTTATTAAATTCATTTTTTTGTGCAGCACAAATCATTCCAAATTAAAAAAAGAAATTATCCATCCATTTCTTTTATTCTAATTCTAGTATCAATAAATTATTGGAAAAATTTTGGATGTCCTATCAATTCTATCTATCACATTATTTCTAAAATCTTTTCACGTAATTTTTATTTAAATATAACTAATTATGTAAATCAGAATACAATTTAGTTAAATCTATAATAACGTAAGTTATTTAAACAATGGCATCTTATTTGATATCCATTTAATTTTAATTTCTTTTGAATTTTGTTATTAATTTATCTTTTTTTAGGTGATTTTGGATTTTTATTAAAATTTAAATTGCAAGATAATTATACTTATTCACAACTGGACGGCCATTAATTATATTATGTTTCTCAGTATATAAAGTTAAAAGATAAAATACAATATCCCTTTTTATTAATTATTAACCTCCATTTATTTGTCCCTATCTCTAATTAACTCAATAGATCATGTGGTTAAACACAAACACAAAAAATAAATCATCTCCAAATACCGAAACTTCAAGCTTATAACAAAATGTATGGAAAATTCAGTTAGAAATTCATCATGATAAATGTGACCATTCTTAAACCTTATTGTTGCATTTTCAGATATATTGCATTATAGGTGTTAGAAAATCAATGAGTATCGTATTAAGTTTCAACATCTTCTTTGTTTGATTTATTTTTGTGATTAGTAAATCAATACTCATCTTTAATTTAGATTATCAAAATTAATAGATAAAATACCATTTATTATATTATATACCTTAATAAAAGAATTTAAATCATCTCCTCTCATAATTAACATACTCTATGCATAAATTTACAAAAAAAAAATTAATATAAATATTTTGAAATAATAATCTGTGTAATTATTAATATTAGTTGATCATGACATAAAAAAAGAAATTTATTAACATTAAAAAATTTGGAAAAATTCTCATAACAATA;start=132079;subtype=PARTIAL_EXTERNAL;support_ref=52;support_variant=4;type=ALTERNATIVE;
scaffold51_103_with_IES	MILORD	internal_eliminated_sequence	132079	134849	.	.	.	ID=MILORD.103.132079.134849;Name=MILORD.103.132079.134849;bounded_by_ta=TRUE;common_boundary=Both;end=134849;ies_id=IESPGM.PTET51.1.103.125681;ies_left_dist=0;ies_min_dist=0;ies_right_dist=0;junction_seq=aattgactatctaaaTAtaataaaagataatt;read_names=J00121:27:H3GGKBBXX:5:2218:26798:15117,J00121:27:H3GGKBBXX:5:2115:11393:10159,J00121:27:H3GGKBBXX:5:2216:16234:39998,J00121:27:H3GGKBBXX:5:1223:16782:13904,J00121:27:H3GGKBBXX:5:2114:24495:5288,J00121:27:H3GGKBBXX:5:1208:22232:40578,J00121:27:H3GGKBBXX:5:2103:18558:26723,J00121:27:H3GGKBBXX:5:1218:28747:12304,J00121:27:H3GGKBBXX:5:1113:15737:20076,J00121:27:H3GGKBBXX:5:2225:21805:26863,J00121:27:H3GGKBBXX:5:2216:30269:14590,J00121:27:H3GGKBBXX:5:1209:20324:19478,J00121:27:H3GGKBBXX:5:1216:15625:18933,J00121:27:H3GGKBBXX:5:1226:19035:31031,J00121:27:H3GGKBBXX:5:1218:28767:12269,J00121:27:H3GGKBBXX:5:1115:20466:40614,J00121:27:H3GGKBBXX:5:1218:20293:5323,J00121:27:H3GGKBBXX:5:1113:22374:42689,J00121:27:H3GGKBBXX:5:2104:28280:16805,J00121:27:H3GGKBBXX:5:1103:3894:25228,J00121:27:H3GGKBBXX:5:2205:15940:9702,J00121:27:H3GGKBBXX:5:1216:10257:2316,J00121:27:H3GGKBBXX:5:2111:13900:37150,J00121:27:H3GGKBBXX:5:1109:17158:49159,J00121:27:H3GGKBBXX:5:1227:28696:12286,J00121:27:H3GGKBBXX:5:2104:30299:2123,J00121:27:H3GGKBBXX:5:1110:4574:10335,J00121:27:H3GGKBBXX:5:1208:9831:44060,J00121:27:H3GGKBBXX:5:2207:16589:23487,J00121:27:H3GGKBBXX:5:1216:20628:37413,J00121:27:H3GGKBBXX:5:1113:8704:48790,J00121:27:H3GGKBBXX:5:1113:6492:28780,J00121:27:H3GGKBBXX:5:2218:13930:36042,J00121:27:H3GGKBBXX:5:2218:13981:36024,J00121:27:H3GGKBBXX:5:2108:21420:47190,J00121:27:H3GGKBBXX:5:1104:15848:35497,J00121:27:H3GGKBBXX:5:1213:27052:16717,J00121:27:H3GGKBBXX:5:2113:7598:8119,J00121:27:H3GGKBBXX:5:2228:29802:40825;sequence=TATTGTGAATTTATAATAATATTTTTATTTTAGTGCATTATTTAGAGCAACAATTTCAAGTTCTTATGCCATGATATATGATAAATTGTAATTTTTATTATTATGTAATCCTGTTAAGGGATATAAATACATAAATATAAAAATCATCAACTTTCATTTATTTAAAATTCCAATAATCTAAAATTACTCATAAGTGCAATGTATTTCTATTTTTTTCTATAACTTTAAGTTTTTACCTCCATCACTAATAATATTTCTGTAAAATTCTTCTTCTTTGTGTGGAAAGTGTATTTCAATTATATGTTTAACTGATCCTCTGCATAAGTGTTACTTGCTTTTAGTTCCACTAAAATTGAATAATTATTATATATTTTTTAGGGCAATATTTAAAACTTTTCTTTTTTCTTATATTTATCTTTCTTAAATAAGTCTTCTAACATACATTTTATTATTAAGTATGATTCAAAGTTATATTCTTTAGTTCATTAATACTATATAAGCAGATATTTATTAATTTATCAAATATGTTCCTTGGAAAGTCAGTTATCTCTTGAACTGCTTTTATTCATCATTTACTTTCTTTTACTATGTAATTCTATTTCACTCATTTAAAGCTGCAGCAACTTATATCAAATGAAGTTTATAAAGGTATTCCTCAGATACATCTTTTATCTAAAAATACAATTTTTAGGTTATCCAATTTAATTCATTAGTTATAAAGTTAATTTTCATATTAACCTACTAATATGATCTTTTAAATAACCTAATCTATTGATTGCAATCCAAAGATAATTGTATTTAATTACAAGAGGAAATCCCAAGATATTTCCATATTTAAATTGATTTGTTTTATAGAATAATGGCTGATTTTTCTTTATTTATTTTTAATTATCTTTGAGACATATCTTTAATAGTATTTTTTAATAGATCCACTGTTTTTTTATATTTTACAATAATTCAACTGCATATTTATAATCTTCCATCTTCATTTTGCATTCAGTCTAAGTAAATATTAACAGCCCTGGTGATAGTGGTGAACCTTAGTGCAGTCCATTCTAGTACCAATAATTACCATTATTAATAGATCCTCATAATAAACTTAGTCTTGTAATTTCGTTAGAAACTCAGTTTCAAATCCGTTAAAACCTATCTTTGATTTACTATCTTTAATAAGTTTTCTCTATTAACCGTGTTATAAGCAATCAAAAGTCGATAAAAATTATATCTTTATTTTTATCCGCACTTTAGAATTCATAGTTTTCATGAGAGATAAAATATTGAGTTAAGTCTCTCCATTTTTAATGAATACATTAAAGATCTCCTCCAATGATAAATTATCTATTTTTCTTTTAAATCTCAATTCAATAAACTTAAATAATGTGTTAAATAAGTCTAAATTAAGTATTATTAGATATTTTAGGGTAAAAATTGTTTAAGGGAATTAATCTTGTTTAACATGACTTGGTATTTACATCTAATGTGTCCTGGCACCAAATTGAGAGTAAATCATATTTTTTAGATTTCTTAATTATTGTGTCCGAAATTCCATCTACGCCTATAGCTTCGTTATTAGACATAAGTTGTTATAAATCCTAAATTTATCTTATGTTTAAACTAGGAAGGGTGGGTAATCATAATTATTTAATTGTTGCCCTCTTTGAAATGATATCCATTTATTTATAACATTCTCTTAATAGTAATCTTCTTCCACTTATTAATTCTCCATTTTCGTTTAAACTAAATTTCATAATACTTCCTAATTTTTTTATTTGGGTTCATACTTAAAATAACAATTTTATTAAATTCATTTTTTTGTGCAGCACAAATCATTCCAAATTAAAAAAAGAAATTATCCATCCATTTCTTTTATTCTAATTCTAGTATCAATAAATTATTGGAAAAATTTTGGATGTCCTATCAATTCTATCTATCACATTATTTCTAAAATCTTTTCACGTAATTTTTATTTAAATATAACTAATTATGTAAATCAGAATACAATTTAGTTAAATCTATAATAACGTAAGTTATTTAAACAATGGCATCTTATTTGATATCCATTTAATTTTAATTTCTTTTGAATTTTGTTATTAATTTATCTTTTTTTAGGTGATTTTGGATTTTTATTAAAATTTAAATTGCAAGATAATTATACTTATTCACAACTGGACGGCCATTAATTATATTATGTTTCTCAGTATATAAAGTTAAAAGATAAAATACAATATCCCTTTTTATTAATTATTAACCTCCATTTATTTGTCCCTATCTCTAATTAACTCAATAGATCATGTGGTTAAACACAAACACAAAAAATAAATCATCTCCAAATACCGAAACTTCAAGCTTATAACAAAATGTATGGAAAATTCAGTTAGAAATTCATCATGATAAATGTGACCATTCTTAAACCTTATTGTTGCATTTTCAGATATATTGCATTATAGGTGTTAGAAAATCAATGAGTATCGTATTAAGTTTCAACATCTTCTTTGTTTGATTTATTTTTGTGATTAGTAAATCAATACTCATCTTTAATTTAGATTATCAAAATTAATAGATAAAATACCATTTATTATATTATATACCTTAATAAAAGAATTTAAATCATCTCCTCTCATAATTAACATACTCTATGCATAAATTTACAAAAAAAAAATTAATATAAATATTTTGAAATAATAATCTGTGTAATTATTAATATTAGTTGATCATGACATAAAAAAAGAAATTTATTAACATTAAAAAATTTGGAAAAATTCTCATAACAA;start=132079;subtype=IES;support_ref=52;support_variant=39;type=IES;
scaffold51_103_with_IES	MILORD	internal_eliminated_sequence	132098	134849	.	.	.	ID=MILORD.103.132098.134849;Name=MILORD.103.132098.134849;bounded_by_ta=TRUE;common_boundary=RIGHT;end=134849;ies_id=IESPGM.PTET51.1.103.125681;ies_left_dist=-19;ies_min_dist=0;ies_right_dist=0;junction_seq=gtgaatttataataaTAtaataaaagataatt;read_names=J00121:27:H3GGKBBXX:5:1101:19350:31118,J00121:27:H3GGKBBXX:5:2226:24079:39242;sequence=TATTTTTATTTTAGTGCATTATTTAGAGCAACAATTTCAAGTTCTTATGCCATGATATATGATAAATTGTAATTTTTATTATTATGTAATCCTGTTAAGGGATATAAATACATAAATATAAAAATCATCAACTTTCATTTATTTAAAATTCCAATAATCTAAAATTACTCATAAGTGCAATGTATTTCTATTTTTTTCTATAACTTTAAGTTTTTACCTCCATCACTAATAATATTTCTGTAAAATTCTTCTTCTTTGTGTGGAAAGTGTATTTCAATTATATGTTTAACTGATCCTCTGCATAAGTGTTACTTGCTTTTAGTTCCACTAAAATTGAATAATTATTATATATTTTTTAGGGCAATATTTAAAACTTTTCTTTTTTCTTATATTTATCTTTCTTAAATAAGTCTTCTAACATACATTTTATTATTAAGTATGATTCAAAGTTATATTCTTTAGTTCATTAATACTATATAAGCAGATATTTATTAATTTATCAAATATGTTCCTTGGAAAGTCAGTTATCTCTTGAACTGCTTTTATTCATCATTTACTTTCTTTTACTATGTAATTCTATTTCACTCATTTAAAGCTGCAGCAACTTATATCAAATGAAGTTTATAAAGGTATTCCTCAGATACATCTTTTATCTAAAAATACAATTTTTAGGTTATCCAATTTAATTCATTAGTTATAAAGTTAATTTTCATATTAACCTACTAATATGATCTTTTAAATAACCTAATCTATTGATTGCAATCCAAAGATAATTGTATTTAATTACAAGAGGAAATCCCAAGATATTTCCATATTTAAATTGATTTGTTTTATAGAATAATGGCTGATTTTTCTTTATTTATTTTTAATTATCTTTGAGACATATCTTTAATAGTATTTTTTAATAGATCCACTGTTTTTTTATATTTTACAATAATTCAACTGCATATTTATAATCTTCCATCTTCATTTTGCATTCAGTCTAAGTAAATATTAACAGCCCTGGTGATAGTGGTGAACCTTAGTGCAGTCCATTCTAGTACCAATAATTACCATTATTAATAGATCCTCATAATAAACTTAGTCTTGTAATTTCGTTAGAAACTCAGTTTCAAATCCGTTAAAACCTATCTTTGATTTACTATCTTTAATAAGTTTTCTCTATTAACCGTGTTATAAGCAATCAAAAGTCGATAAAAATTATATCTTTATTTTTATCCGCACTTTAGAATTCATAGTTTTCATGAGAGATAAAATATTGAGTTAAGTCTCTCCATTTTTAATGAATACATTAAAGATCTCCTCCAATGATAAATTATCTATTTTTCTTTTAAATCTCAATTCAATAAACTTAAATAATGTGTTAAATAAGTCTAAATTAAGTATTATTAGATATTTTAGGGTAAAAATTGTTTAAGGGAATTAATCTTGTTTAACATGACTTGGTATTTACATCTAATGTGTCCTGGCACCAAATTGAGAGTAAATCATATTTTTTAGATTTCTTAATTATTGTGTCCGAAATTCCATCTACGCCTATAGCTTCGTTATTAGACATAAGTTGTTATAAATCCTAAATTTATCTTATGTTTAAACTAGGAAGGGTGGGTAATCATAATTATTTAATTGTTGCCCTCTTTGAAATGATATCCATTTATTTATAACATTCTCTTAATAGTAATCTTCTTCCACTTATTAATTCTCCATTTTCGTTTAAACTAAATTTCATAATACTTCCTAATTTTTTTATTTGGGTTCATACTTAAAATAACAATTTTATTAAATTCATTTTTTTGTGCAGCACAAATCATTCCAAATTAAAAAAAGAAATTATCCATCCATTTCTTTTATTCTAATTCTAGTATCAATAAATTATTGGAAAAATTTTGGATGTCCTATCAATTCTATCTATCACATTATTTCTAAAATCTTTTCACGTAATTTTTATTTAAATATAACTAATTATGTAAATCAGAATACAATTTAGTTAAATCTATAATAACGTAAGTTATTTAAACAATGGCATCTTATTTGATATCCATTTAATTTTAATTTCTTTTGAATTTTGTTATTAATTTATCTTTTTTTAGGTGATTTTGGATTTTTATTAAAATTTAAATTGCAAGATAATTATACTTATTCACAACTGGACGGCCATTAATTATATTATGTTTCTCAGTATATAAAGTTAAAAGATAAAATACAATATCCCTTTTTATTAATTATTAACCTCCATTTATTTGTCCCTATCTCTAATTAACTCAATAGATCATGTGGTTAAACACAAACACAAAAAATAAATCATCTCCAAATACCGAAACTTCAAGCTTATAACAAAATGTATGGAAAATTCAGTTAGAAATTCATCATGATAAATGTGACCATTCTTAAACCTTATTGTTGCATTTTCAGATATATTGCATTATAGGTGTTAGAAAATCAATGAGTATCGTATTAAGTTTCAACATCTTCTTTGTTTGATTTATTTTTGTGATTAGTAAATCAATACTCATCTTTAATTTAGATTATCAAAATTAATAGATAAAATACCATTTATTATATTATATACCTTAATAAAAGAATTTAAATCATCTCCTCTCATAATTAACATACTCTATGCATAAATTTACAAAAAAAAAATTAATATAAATATTTTGAAATAATAATCTGTGTAATTATTAATATTAGTTGATCATGACATAAAAAAAGAAATTTATTAACATTAAAAAATTTGGAAAAATTCTCATAACAA;start=132098;subtype=PARTIAL_INTERNAL;support_ref=27;support_variant=2;type=ALTERNATIVE;
scaffold51_103_with_IES	MILORD	internal_eliminated_sequence	132174	134743	.	.	.	ID=MILORD.103.132174.134743;Name=MILORD.103.132174.134743;bounded_by_ta=TRUE;common_boundary=None;end=134743;ies_id=IESPGM.PTET51.1.103.125681;ies_left_dist=-95;ies_min_dist=95;ies_right_dist=106;junction_seq=ataaattgtaattttTAaatattttgaaataa;read_names=J00121:27:H3GGKBBXX:5:2217:9059:45080;sequence=TATTATTATGTAATCCTGTTAAGGGATATAAATACATAAATATAAAAATCATCAACTTTCATTTATTTAAAATTCCAATAATCTAAAATTACTCATAAGTGCAATGTATTTCTATTTTTTTCTATAACTTTAAGTTTTTACCTCCATCACTAATAATATTTCTGTAAAATTCTTCTTCTTTGTGTGGAAAGTGTATTTCAATTATATGTTTAACTGATCCTCTGCATAAGTGTTACTTGCTTTTAGTTCCACTAAAATTGAATAATTATTATATATTTTTTAGGGCAATATTTAAAACTTTTCTTTTTTCTTATATTTATCTTTCTTAAATAAGTCTTCTAACATACATTTTATTATTAAGTATGATTCAAAGTTATATTCTTTAGTTCATTAATACTATATAAGCAGATATTTATTAATTTATCAAATATGTTCCTTGGAAAGTCAGTTATCTCTTGAACTGCTTTTATTCATCATTTACTTTCTTTTACTATGTAATTCTATTTCACTCATTTAAAGCTGCAGCAACTTATATCAAATGAAGTTTATAAAGGTATTCCTCAGATACATCTTTTATCTAAAAATACAATTTTTAGGTTATCCAATTTAATTCATTAGTTATAAAGTTAATTTTCATATTAACCTACTAATATGATCTTTTAAATAACCTAATCTATTGATTGCAATCCAAAGATAATTGTATTTAATTACAAGAGGAAATCCCAAGATATTTCCATATTTAAATTGATTTGTTTTATAGAATAATGGCTGATTTTTCTTTATTTATTTTTAATTATCTTTGAGACATATCTTTAATAGTATTTTTTAATAGATCCACTGTTTTTTTATATTTTACAATAATTCAACTGCATATTTATAATCTTCCATCTTCATTTTGCATTCAGTCTAAGTAAATATTAACAGCCCTGGTGATAGTGGTGAACCTTAGTGCAGTCCATTCTAGTACCAATAATTACCATTATTAATAGATCCTCATAATAAACTTAGTCTTGTAATTTCGTTAGAAACTCAGTTTCAAATCCGTTAAAACCTATCTTTGATTTACTATCTTTAATAAGTTTTCTCTATTAACCGTGTTATAAGCAATCAAAAGTCGATAAAAATTATATCTTTATTTTTATCCGCACTTTAGAATTCATAGTTTTCATGAGAGATAAAATATTGAGTTAAGTCTCTCCATTTTTAATGAATACATTAAAGATCTCCTCCAATGATAAATTATCTATTTTTCTTTTAAATCTCAATTCAATAAACTTAAATAATGTGTTAAATAAGTCTAAATTAAGTATTATTAGATATTTTAGGGTAAAAATTGTTTAAGGGAATTAATCTTGTTTAACATGACTTGGTATTTACATCTAATGTGTCCTGGCACCAAATTGAGAGTAAATCATATTTTTTAGATTTCTTAATTATTGTGTCCGAAATTCCATCTACGCCTATAGCTTCGTTATTAGACATAAGTTGTTATAAATCCTAAATTTATCTTATGTTTAAACTAGGAAGGGTGGGTAATCATAATTATTTAATTGTTGCCCTCTTTGAAATGATATCCATTTATTTATAACATTCTCTTAATAGTAATCTTCTTCCACTTATTAATTCTCCATTTTCGTTTAAACTAAATTTCATAATACTTCCTAATTTTTTTATTTGGGTTCATACTTAAAATAACAATTTTATTAAATTCATTTTTTTGTGCAGCACAAATCATTCCAAATTAAAAAAAGAAATTATCCATCCATTTCTTTTATTCTAATTCTAGTATCAATAAATTATTGGAAAAATTTTGGATGTCCTATCAATTCTATCTATCACATTATTTCTAAAATCTTTTCACGTAATTTTTATTTAAATATAACTAATTATGTAAATCAGAATACAATTTAGTTAAATCTATAATAACGTAAGTTATTTAAACAATGGCATCTTATTTGATATCCATTTAATTTTAATTTCTTTTGAATTTTGTTATTAATTTATCTTTTTTTAGGTGATTTTGGATTTTTATTAAAATTTAAATTGCAAGATAATTATACTTATTCACAACTGGACGGCCATTAATTATATTATGTTTCTCAGTATATAAAGTTAAAAGATAAAATACAATATCCCTTTTTATTAATTATTAACCTCCATTTATTTGTCCCTATCTCTAATTAACTCAATAGATCATGTGGTTAAACACAAACACAAAAAATAAATCATCTCCAAATACCGAAACTTCAAGCTTATAACAAAATGTATGGAAAATTCAGTTAGAAATTCATCATGATAAATGTGACCATTCTTAAACCTTATTGTTGCATTTTCAGATATATTGCATTATAGGTGTTAGAAAATCAATGAGTATCGTATTAAGTTTCAACATCTTCTTTGTTTGATTTATTTTTGTGATTAGTAAATCAATACTCATCTTTAATTTAGATTATCAAAATTAATAGATAAAATACCATTTATTATATTATATACCTTAATAAAAGAATTTAAATCATCTCCTCTCATAATTAACATACTCTATGCATAAATTTACAAAAAAAAAATTAATA;start=132174;subtype=INTERNAL;support_ref=40;support_variant=1;type=ALTERNATIVE;
scaffold51_103_with_IES	MILORD	internal_eliminated_sequence	132535	132572	.	.	.	ID=MILORD.103.132535.132572;Name=MILORD.103.132535.132572;bounded_by_ta=TRUE;common_boundary=None;end=132572;ies_id=IESPGM.PTET51.1.103.125681;ies_left_dist=-456;ies_min_dist=456;ies_right_dist=2277;junction_seq=cattttattattaagTAtaagcagatatttat;read_names=J00121:27:H3GGKBBXX:5:1215:24079:44271,J00121:27:H3GGKBBXX:5:1222:15016:10809,J00121:27:H3GGKBBXX:5:1120:10521:28903,J00121:27:H3GGKBBXX:5:1116:25784:18564,J00121:27:H3GGKBBXX:5:2228:23602:34371;sequence=TATGATTCAAAGTTATATTCTTTAGTTCATTAATACTA;start=132535;subtype=INTERNAL;support_ref=84;support_variant=5;type=ALTERNATIVE;
scaffold51_103_with_IES	MILORD	internal_eliminated_sequence	134203	134230	.	.	.	ID=MILORD.103.134203.134230;Name=MILORD.103.134203.134230;bounded_by_ta=TRUE;common_boundary=None;end=134230;ies_id=IESPGM.PTET51.1.103.125681;ies_left_dist=-2124;ies_min_dist=619;ies_right_dist=619;junction_seq=gtgattttggattttTActtattcacaactgg;read_names=J00121:27:H3GGKBBXX:5:2107:4168:5411;sequence=TATTAAAATTTAAATTGCAAGATAATTA;start=134203;subtype=INTERNAL;support_ref=29;support_variant=1;type=ALTERNATIVE;
scaffold51_103_with_IES	MILORD	internal_eliminated_sequence	137294	137563	.	.	.	ID=MILORD.103.137294.137563;Name=MILORD.103.137294.137563;bounded_by_ta=TRUE;common_boundary=LEFT;end=137563;ies_id=IESPGM.PTET51.1.103.128125;ies_left_dist=0;ies_min_dist=0;ies_right_dist=-9;junction_seq=ctttgaaagtttagaTAaattgagaacaagca;read_names=J00121:27:H3GGKBBXX:5:1106:13403:19162;sequence=TATTGTGATAAAATAATAATTAATTTTATAATTCAAACTATTAATATCTAAGTGATTTTTGAACAATTAGCTTTGAGTTAGTTGAAATAGGAGAGATGTTAATTTTGATAACGAAAGGCATTACTTAAATAAAGTTCAATAGTTTTAGGAAGTTTATTTAGCTAAAGTATTAGCACGAATAAAATAAAAATTAGCATATTTTTATTAATGACAACAAAATAGCATGGTAAAATCAATTCAAAGGAATTATTTGCGAAATAATACCTTGTC;start=137294;subtype=PARTIAL_EXTERNAL;support_ref=9;support_variant=1;type=ALTERNATIVE;
scaffold51_103_with_IES	MILORD	internal_eliminated_sequence	137294	137554	.	.	.	ID=MILORD.103.137294.137554;Name=MILORD.103.137294.137554;bounded_by_ta=TRUE;common_boundary=Both;end=137554;ies_id=IESPGM.PTET51.1.103.128125;ies_left_dist=0;ies_min_dist=0;ies_right_dist=0;junction_seq=ctttgaaagtttagaTAccttgtctaaattga;read_names=J00121:27:H3GGKBBXX:5:1208:8897:7978,J00121:27:H3GGKBBXX:5:1106:16376:22801,J00121:27:H3GGKBBXX:5:2123:19481:43515,J00121:27:H3GGKBBXX:5:1208:19674:20850,J00121:27:H3GGKBBXX:5:1125:17898:38767,J00121:27:H3GGKBBXX:5:2114:12560:12286,J00121:27:H3GGKBBXX:5:1215:3904:3793,J00121:27:H3GGKBBXX:5:2212:21298:48526,J00121:27:H3GGKBBXX:5:2124:4919:41985,J00121:27:H3GGKBBXX:5:1206:27499:31699,J00121:27:H3GGKBBXX:5:2215:19136:28885,J00121:27:H3GGKBBXX:5:2107:13798:22309,J00121:27:H3GGKBBXX:5:2115:8633:37589,J00121:27:H3GGKBBXX:5:1114:5883:23434;sequence=TATTGTGATAAAATAATAATTAATTTTATAATTCAAACTATTAATATCTAAGTGATTTTTGAACAATTAGCTTTGAGTTAGTTGAAATAGGAGAGATGTTAATTTTGATAACGAAAGGCATTACTTAAATAAAGTTCAATAGTTTTAGGAAGTTTATTTAGCTAAAGTATTAGCACGAATAAAATAAAAATTAGCATATTTTTATTAATGACAACAAAATAGCATGGTAAAATCAATTCAAAGGAATTATTTGCGAAATAA;start=137294;subtype=IES;support_ref=18;support_variant=14;type=IES;
scaffold51_103_with_IES	MILORD	internal_eliminated_sequence	137302	137554	.	.	.	ID=MILORD.103.137302.137554;Name=MILORD.103.137302.137554;bounded_by_ta=TRUE;common_boundary=RIGHT;end=137554;ies_id=IESPGM.PTET51.1.103.128125;ies_left_dist=-8;ies_min_dist=0;ies_right_dist=0;junction_seq=gtttagatattgtgaTAccttgtctaaattga;read_names=J00121:27:H3GGKBBXX:5:2225:17949:41915;sequence=TAAAATAATAATTAATTTTATAATTCAAACTATTAATATCTAAGTGATTTTTGAACAATTAGCTTTGAGTTAGTTGAAATAGGAGAGATGTTAATTTTGATAACGAAAGGCATTACTTAAATAAAGTTCAATAGTTTTAGGAAGTTTATTTAGCTAAAGTATTAGCACGAATAAAATAAAAATTAGCATATTTTTATTAATGACAACAAAATAGCATGGTAAAATCAATTCAAAGGAATTATTTGCGAAATAA;start=137302;subtype=PARTIAL_INTERNAL;support_ref=7;support_variant=1;type=ALTERNATIVE;
scaffold51_103_with_IES	MILORD	internal_eliminated_sequence	145737	145920	.	.	.	ID=MILORD.103.145737.145920;Name=MILORD.103.145737.145920;bounded_by_ta=TRUE;common_boundary=Both;end=145920;ies_id=IESPGM.PTET51.1.103.136307;ies_left_dist=0;ies_min_dist=0;ies_right_dist=0;junction_seq=atataaagattaagcTActtaacatacgagaa;read_names=J00121:27:H3GGKBBXX:5:2105:30147:41634,J00121:27:H3GGKBBXX:5:2215:9577:37994,J00121:27:H3GGKBBXX:5:1203:16610:14379,J00121:27:H3GGKBBXX:5:2213:17746:30907,J00121:27:H3GGKBBXX:5:2106:21298:44623,J00121:27:H3GGKBBXX:5:1224:22282:36481,J00121:27:H3GGKBBXX:5:2120:20618:15170,J00121:27:H3GGKBBXX:5:2217:26463:35884,J00121:27:H3GGKBBXX:5:2213:20669:25175,J00121:27:H3GGKBBXX:5:2228:13190:47981,J00121:27:H3GGKBBXX:5:2211:22627:33563,J00121:27:H3GGKBBXX:5:1228:21531:32121,J00121:27:H3GGKBBXX:5:1106:9688:14836;sequence=TATGGTATTGAACAAAATCTTTTTCAAATTTTTTTTGCATAAAATTTATTTTCTTTTTTAATTAATTCATACTAGCTTTAATTCATCCATTGTAACTTAAGTAATTAAATCCAAATTTGAAATTAATTAATTTAGAATAATATTAATGTTATATGAAAATTGAAATATCTTGATAAAACAATAA;start=145737;subtype=IES;support_ref=10;support_variant=13;type=IES;
scaffold51_103_with_IES	MILORD	internal_eliminated_sequence	145742	145920	.	.	.	ID=MILORD.103.145742.145920;Name=MILORD.103.145742.145920;bounded_by_ta=TRUE;common_boundary=RIGHT;end=145920;ies_id=IESPGM.PTET51.1.103.136307;ies_left_dist=-5;ies_min_dist=0;ies_right_dist=0;junction_seq=aagattaagctatggTActtaacatacgagaa;read_names=J00121:27:H3GGKBBXX:5:2124:9283:39523,J00121:27:H3GGKBBXX:5:1126:21115:15539,J00121:27:H3GGKBBXX:5:2209:15757:8787,J00121:27:H3GGKBBXX:5:1206:13727:35339,J00121:27:H3GGKBBXX:5:1106:13748:27637,J00121:27:H3GGKBBXX:5:2104:8653:32877,J00121:27:H3GGKBBXX:5:1218:3711:10669,J00121:27:H3GGKBBXX:5:1125:25560:14555;sequence=TATTGAACAAAATCTTTTTCAAATTTTTTTTGCATAAAATTTATTTTCTTTTTTAATTAATTCATACTAGCTTTAATTCATCCATTGTAACTTAAGTAATTAAATCCAAATTTGAAATTAATTAATTTAGAATAATATTAATGTTATATGAAAATTGAAATATCTTGATAAAACAATAA;start=145742;subtype=PARTIAL_INTERNAL;support_ref=6;support_variant=8;type=ALTERNATIVE;
scaffold51_103_with_IES	MILORD	internal_eliminated_sequence	145742	146501	.	.	.	ID=MILORD.103.145742.146501;Name=MILORD.103.145742.146501;bounded_by_ta=TRUE;common_boundary=None;end=146501;ies_id=IESPGM.PTET51.1.103.136307;ies_left_dist=-5;ies_min_dist=5;ies_right_dist=-581;junction_seq=aagattaagctatggTAcaaatttcgaacatc;read_names=J00121:27:H3GGKBBXX:5:2219:4371:38504;sequence=TATTGAACAAAATCTTTTTCAAATTTTTTTTGCATAAAATTTATTTTCTTTTTTAATTAATTCATACTAGCTTTAATTCATCCATTGTAACTTAAGTAATTAAATCCAAATTTGAAATTAATTAATTTAGAATAATATTAATGTTATATGAAAATTGAAATATCTTGATAAAACAATAATACTTAACATACGAGAAAAATAAGAAAAATATAAAATAAAATTTAGAGAAATCCAAAAGTTATAACAGGGCCACCATAAGCTTAATAGCCTCCAATAAGAACTTAAAATTAATTGTCTCGGAGGCTTCTTTTACAAGTTAAGAAAGGATAGGACATCTTTAAAAAATAATACAAAGGCATTGATGATTCAGAAATGTAATATCAGTATCATTTTGAATTATCACTTCAAAACCAGATATTGTAGAAAAAATAGTAGGAAGAAACTTTCTAAATTTAAGAGAAAATCAAAAAAATTTTACTCAAAAAATAAGAATAAAGCACAAATAGACGCCTTATTGAAAATTGAAATTATAATACGATAATGGCATTTAATACAATTGTAATTTTATTATCTATTATAATTTCTTGGATTTTCATATAATATTTTTTATCATCACATCATTATCTTTGATTTGAAGATAGGATTTATAGAAATAAATTTATATAAAACTATGCAAAACAATAGTTTAGAGTAATCATTCGCTAATTACGTTAATAAGTTAAATAGCTATTCTGTTCTAAAAATTAATTAGGATTCACAA;start=145742;subtype=OVERLAPPING;support_ref=3;support_variant=1;type=ALTERNATIVE;
scaffold51_103_with_IES	MILORD	internal_eliminated_sequence	145742	146274	.	.	.	ID=MILORD.103.145742.146274;Name=MILORD.103.145742.146274;bounded_by_ta=TRUE;common_boundary=None;end=146274;ies_id=IESPGM.PTET51.1.103.136307;ies_left_dist=-5;ies_min_dist=5;ies_right_dist=-354;junction_seq=aagattaagctatggTAcgataatggcattta;read_names=J00121:27:H3GGKBBXX:5:2104:31406:41071;sequence=TATTGAACAAAATCTTTTTCAAATTTTTTTTGCATAAAATTTATTTTCTTTTTTAATTAATTCATACTAGCTTTAATTCATCCATTGTAACTTAAGTAATTAAATCCAAATTTGAAATTAATTAATTTAGAATAATATTAATGTTATATGAAAATTGAAATATCTTGATAAAACAATAATACTTAACATACGAGAAAAATAAGAAAAATATAAAATAAAATTTAGAGAAATCCAAAAGTTATAACAGGGCCACCATAAGCTTAATAGCCTCCAATAAGAACTTAAAATTAATTGTCTCGGAGGCTTCTTTTACAAGTTAAGAAAGGATAGGACATCTTTAAAAAATAATACAAAGGCATTGATGATTCAGAAATGTAATATCAGTATCATTTTGAATTATCACTTCAAAACCAGATATTGTAGAAAAAATAGTAGGAAGAAACTTTCTAAATTTAAGAGAAAATCAAAAAAATTTTACTCAAAAAATAAGAATAAAGCACAAATAGACGCCTTATTGAAAATTGAAATTATAA;start=145742;subtype=OVERLAPPING;support_ref=3;support_variant=1;type=ALTERNATIVE;
scaffold51_103_with_IES	MILORD	internal_eliminated_sequence	146725	146763	.	.	.	ID=MILORD.103.146725.146763;Name=MILORD.103.146725.146763;bounded_by_ta=TRUE;common_boundary=LEFT;end=146763;ies_id=IESPGM.PTET51.1.103.137111;ies_left_dist=0;ies_min_dist=0;ies_right_dist=9;junction_seq=aactatacagaagtgTAttctcaatacaaagg;read_names=J00121:27:H3GGKBBXX:5:1114:14286:22239;sequence=TATTCTAAAGCGATTAATTATTTATGAAAATTCTGGAAT;start=146725;subtype=PARTIAL_INTERNAL;support_ref=44;support_variant=1;type=ALTERNATIVE;
scaffold51_103_with_IES	MILORD	internal_eliminated_sequence	146725	146772	.	.	.	ID=MILORD.103.146725.146772;Name=MILORD.103.146725.146772;bounded_by_ta=TRUE;common_boundary=Both;end=146772;ies_id=IESPGM.PTET51.1.103.137111;ies_left_dist=0;ies_min_dist=0;ies_right_dist=0;junction_seq=aactatacagaagtgTAcaaaggttgaatttt;read_names=J00121:27:H3GGKBBXX:5:1213:23845:15733,J00121:27:H3GGKBBXX:5:2103:11627:3670,J00121:27:H3GGKBBXX:5:1126:24880:3705,J00121:27:H3GGKBBXX:5:1120:11109:46135,J00121:27:H3GGKBBXX:5:2203:28412:16858,J00121:27:H3GGKBBXX:5:2221:22201:28815,J00121:27:H3GGKBBXX:5:2101:7933:44886,J00121:27:H3GGKBBXX:5:1102:32380:16067,J00121:27:H3GGKBBXX:5:2215:21389:18300,J00121:27:H3GGKBBXX:5:2107:10115:46909;sequence=TATTCTAAAGCGATTAATTATTTATGAAAATTCTGGAATTATTCTCAA;start=146725;subtype=IES;support_ref=88;support_variant=10;type=IES;
scaffold51_103_with_IES	MILORD	internal_eliminated_sequence	148089	148158	.	.	.	ID=MILORD.103.148089.148158;Name=MILORD.103.148089.148158;bounded_by_ta=TRUE;common_boundary=RIGHT;end=148158;ies_id=IESPGM.PTET51.1.103.138451;ies_left_dist=24;ies_min_dist=0;ies_right_dist=0;junction_seq=agaactaattattgaTAatattactagcaatt;read_names=J00121:27:H3GGKBBXX:5:1113:12185:31294;sequence=TAATGTTGTGAAGAAATTATATATTATAGTCAAGTAATTTATGAATTAGTGGTTGATCTGACTCTAACTG;start=148089;subtype=PARTIAL_EXTERNAL;support_ref=18;support_variant=1;type=ALTERNATIVE;
scaffold51_103_with_IES	MILORD	internal_eliminated_sequence	148113	148158	.	.	.	ID=MILORD.103.148113.148158;Name=MILORD.103.148113.148158;bounded_by_ta=TRUE;common_boundary=Both;end=148158;ies_id=IESPGM.PTET51.1.103.138451;ies_left_dist=0;ies_min_dist=0;ies_right_dist=0;junction_seq=gaagaaattatatatTAatattactagcaatt;read_names=J00121:27:H3GGKBBXX:5:2221:6634:8207,J00121:27:H3GGKBBXX:5:1121:2138:43216,J00121:27:H3GGKBBXX:5:2219:17553:30081,J00121:27:H3GGKBBXX:5:1107:6877:10000,J00121:27:H3GGKBBXX:5:2109:21694:13306,J00121:27:H3GGKBBXX:5:1127:5477:35567,J00121:27:H3GGKBBXX:5:2220:18751:24665,J00121:27:H3GGKBBXX:5:1121:19624:46786,J00121:27:H3GGKBBXX:5:2205:15392:43216,J00121:27:H3GGKBBXX:5:1210:19289:32666,J00121:27:H3GGKBBXX:5:1107:7405:11126,J00121:27:H3GGKBBXX:5:1223:4340:20762,J00121:27:H3GGKBBXX:5:2202:10805:20814,J00121:27:H3GGKBBXX:5:1204:26534:34037,J00121:27:H3GGKBBXX:5:2115:23906:33985,J00121:27:H3GGKBBXX:5:1114:14143:37326,J00121:27:H3GGKBBXX:5:1214:4949:6343,J00121:27:H3GGKBBXX:5:1111:31294:31523,J00121:27:H3GGKBBXX:5:2218:14945:31118,J00121:27:H3GGKBBXX:5:2222:21704:25421,J00121:27:H3GGKBBXX:5:2101:17310:45238,J00121:27:H3GGKBBXX:5:1111:22171:33897,J00121:27:H3GGKBBXX:5:2126:27559:48122,J00121:27:H3GGKBBXX:5:2219:4655:8119,J00121:27:H3GGKBBXX:5:2201:32025:40666,J00121:27:H3GGKBBXX:5:2209:6066:36939,J00121:27:H3GGKBBXX:5:1208:11403:5745,J00121:27:H3GGKBBXX:5:1103:28087:45309,J00121:27:H3GGKBBXX:5:1220:21947:46346,J00121:27:H3GGKBBXX:5:2124:26961:29219,J00121:27:H3GGKBBXX:5:2111:3346:7398,J00121:27:H3GGKBBXX:5:1119:6279:21694,J00121:27:H3GGKBBXX:5:1218:19938:2000,J00121:27:H3GGKBBXX:5:1126:31355:10915,J00121:27:H3GGKBBXX:5:1113:17634:29659,J00121:27:H3GGKBBXX:5:1206:9384:6994,J00121:27:H3GGKBBXX:5:1119:24190:12603,J00121:27:H3GGKBBXX:5:1227:6532:5323,J00121:27:H3GGKBBXX:5:2223:28879:3987,J00121:27:H3GGKBBXX:5:1214:9962:25896,J00121:27:H3GGKBBXX:5:1110:23805:46364,J00121:27:H3GGKBBXX:5:1102:10642:17051,J00121:27:H3GGKBBXX:5:1107:23673:11495,J00121:27:H3GGKBBXX:5:1216:14113:40543,J00121:27:H3GGKBBXX:5:2122:11282:48896,J00121:27:H3GGKBBXX:5:2213:20973:9033,J00121:27:H3GGKBBXX:5:1125:4310:34600,J00121:27:H3GGKBBXX:5:1204:14204:45062,J00121:27:H3GGKBBXX:5:1120:18791:14010,J00121:27:H3GGKBBXX:5:1219:21491:40033,J00121:27:H3GGKBBXX:5:1219:19613:32138;sequence=TATAGTCAAGTAATTTATGAATTAGTGGTTGATCTGACTCTAACTG;start=148113;subtype=IES;support_ref=3;support_variant=51;type=IES;
scaffold51_103_with_IES	MILORD	internal_eliminated_sequence	148113	148167	.	.	.	ID=MILORD.103.148113.148167;Name=MILORD.103.148113.148167;bounded_by_ta=TRUE;common_boundary=LEFT;end=148167;ies_id=IESPGM.PTET51.1.103.138451;ies_left_dist=0;ies_min_dist=0;ies_right_dist=-9;junction_seq=gaagaaattatatatTAgcaattaaaatataa;read_names=J00121:27:H3GGKBBXX:5:1120:13717:40526;sequence=TATAGTCAAGTAATTTATGAATTAGTGGTTGATCTGACTCTAACTGTAATATTAC;start=148113;subtype=PARTIAL_EXTERNAL;support_ref=1;support_variant=1;type=ALTERNATIVE;
scaffold51_103_with_IES	MILORD	internal_eliminated_sequence	148113	148161	.	.	.	ID=MILORD.103.148113.148161;Name=MILORD.103.148113.148161;bounded_by_ta=TRUE;common_boundary=LEFT;end=148161;ies_id=IESPGM.PTET51.1.103.138451;ies_left_dist=0;ies_min_dist=0;ies_right_dist=-3;junction_seq=gaagaaattatatatTAttactagcaattaaa;read_names=J00121:27:H3GGKBBXX:5:1110:22932:5956,J00121:27:H3GGKBBXX:5:2105:29437:30063;sequence=TATAGTCAAGTAATTTATGAATTAGTGGTTGATCTGACTCTAACTGTAA;start=148113;subtype=PARTIAL_EXTERNAL;support_ref=2;support_variant=2;type=ALTERNATIVE;
scaffold51_103_with_IES	MILORD	internal_eliminated_sequence	150244	150308	.	.	.	ID=MILORD.103.150244.150308;Name=MILORD.103.150244.150308;bounded_by_ta=TRUE;common_boundary=LEFT;end=150308;ies_id=IESPGM.PTET51.1.103.140536;ies_left_dist=0;ies_min_dist=0;ies_right_dist=14;junction_seq=ggtatttgatagtatTAgtagatcaactatag;read_names=J00121:27:H3GGKBBXX:5:2212:23186:26441;sequence=TACAGTTAATTTTGGAAATTAAAAAGGTTTGGATGTAAAAACTAATAAATTTTATGATATTGATG;start=150244;subtype=PARTIAL_INTERNAL;support_ref=42;support_variant=1;type=ALTERNATIVE;
scaffold51_103_with_IES	MILORD	internal_eliminated_sequence	150244	150322	.	.	.	ID=MILORD.103.150244.150322;Name=MILORD.103.150244.150322;bounded_by_ta=TRUE;common_boundary=Both;end=150322;ies_id=IESPGM.PTET51.1.103.140536;ies_left_dist=0;ies_min_dist=0;ies_right_dist=0;junction_seq=ggtatttgatagtatTAgtggttttcttgaaa;read_names=J00121:27:H3GGKBBXX:5:1217:25185:19742,J00121:27:H3GGKBBXX:5:2116:11606:48087,J00121:27:H3GGKBBXX:5:2214:10663:27672,J00121:27:H3GGKBBXX:5:1222:23378:26213,J00121:27:H3GGKBBXX:5:1116:11667:9789,J00121:27:H3GGKBBXX:5:2110:24576:2369,J00121:27:H3GGKBBXX:5:1126:24373:28217,J00121:27:H3GGKBBXX:5:2116:23531:43357,J00121:27:H3GGKBBXX:5:2205:19410:45115,J00121:27:H3GGKBBXX:5:1222:17817:45695,J00121:27:H3GGKBBXX:5:2216:12053:34969,J00121:27:H3GGKBBXX:5:1210:28402:9526,J00121:27:H3GGKBBXX:5:2128:31132:9684,J00121:27:H3GGKBBXX:5:2227:14732:9578,J00121:27:H3GGKBBXX:5:1211:21115:13218,J00121:27:H3GGKBBXX:5:1223:13047:18792;sequence=TACAGTTAATTTTGGAAATTAAAAAGGTTTGGATGTAAAAACTAATAAATTTTATGATATTGATGTAGTAGATCAACTA;start=150244;subtype=IES;support_ref=84;support_variant=16;type=IES;
scaffold51_103_with_IES	MILORD	internal_eliminated_sequence	150484	150528	.	.	.	ID=MILORD.103.150484.150528;Name=MILORD.103.150484.150528;bounded_by_ta=TRUE;common_boundary=RIGHT;end=150528;ies_id=IESPGM.PTET51.1.103.140715;ies_left_dist=18;ies_min_dist=0;ies_right_dist=0;junction_seq=atttaattgcaatgtTAatgaacaaatagaac;read_names=J00121:27:H3GGKBBXX:5:1216:3752:47770,J00121:27:H3GGKBBXX:5:2119:17421:23522;sequence=TACAATAAGATGATAACTTATAGTATAAATCTATTATTCTAATCA;start=150484;subtype=PARTIAL_EXTERNAL;support_ref=38;support_variant=2;type=ALTERNATIVE;
scaffold51_103_with_IES	MILORD	internal_eliminated_sequence	150502	150528	.	.	.	ID=MILORD.103.150502.150528;Name=MILORD.103.150502.150528;bounded_by_ta=TRUE;common_boundary=Both;end=150528;ies_id=IESPGM.PTET51.1.103.140715;ies_left_dist=0;ies_min_dist=0;ies_right_dist=0;junction_seq=aataagatgataactTAatgaacaaatagaac;read_names=J00121:27:H3GGKBBXX:5:2226:19654:38609,J00121:27:H3GGKBBXX:5:1118:18954:39295,J00121:27:H3GGKBBXX:5:1121:17371:46575,J00121:27:H3GGKBBXX:5:2120:31467:2879,J00121:27:H3GGKBBXX:5:2116:24139:34987,J00121:27:H3GGKBBXX:5:1117:5741:30081,J00121:27:H3GGKBBXX:5:2216:16133:15135,J00121:27:H3GGKBBXX:5:2103:16812:40262,J00121:27:H3GGKBBXX:5:2126:24576:20023,J00121:27:H3GGKBBXX:5:1225:18081:34829,J00121:27:H3GGKBBXX:5:1107:15656:24472,J00121:27:H3GGKBBXX:5:2223:11891:22485,J00121:27:H3GGKBBXX:5:1121:3437:20744,J00121:27:H3GGKBBXX:5:2224:5670:13042,J00121:27:H3GGKBBXX:5:1220:25104:17139,J00121:27:H3GGKBBXX:5:2228:3630:48790,J00121:27:H3GGKBBXX:5:2213:21907:40965,J00121:27:H3GGKBBXX:5:1223:11211:26090,J00121:27:H3GGKBBXX:5:2224:1854:35866,J00121:27:H3GGKBBXX:5:1123:20405:18951,J00121:27:H3GGKBBXX:5:2206:18040:39049,J00121:27:H3GGKBBXX:5:2121:1783:16331,J00121:27:H3GGKBBXX:5:2213:26585:5534,J00121:27:H3GGKBBXX:5:1112:13778:2088,J00121:27:H3GGKBBXX:5:2221:16285:42864,J00121:27:H3GGKBBXX:5:1113:17320:44552,J00121:27:H3GGKBBXX:5:1111:24211:12321,J00121:27:H3GGKBBXX:5:1120:16133:14818;sequence=TATAGTATAAATCTATTATTCTAATCA;start=150502;subtype=IES;support_ref=0;support_variant=28;type=IES;
scaffold51_103_with_IES	MILORD	internal_eliminated_sequence	150661	150734	.	.	.	ID=MILORD.103.150661.150734;Name=MILORD.103.150661.150734;bounded_by_ta=TRUE;common_boundary=Both;end=150734;ies_id=IESPGM.PTET51.1.103.140847;ies_left_dist=0;ies_min_dist=0;ies_right_dist=0;junction_seq=cagaaaatcttaatgTAgatgaacaattaaaa;read_names=J00121:27:H3GGKBBXX:5:1109:25459:39875,J00121:27:H3GGKBBXX:5:1113:16214:22415,J00121:27:H3GGKBBXX:5:1112:15108:40227,J00121:27:H3GGKBBXX:5:1110:23145:20955,J00121:27:H3GGKBBXX:5:2113:17898:10211,J00121:27:H3GGKBBXX:5:2211:4675:49124,J00121:27:H3GGKBBXX:5:2107:5041:13218,J00121:27:H3GGKBBXX:5:2119:5000:25034,J00121:27:H3GGKBBXX:5:1208:29934:22379,J00121:27:H3GGKBBXX:5:1111:14194:41071,J00121:27:H3GGKBBXX:5:2222:18426:23048,J00121:27:H3GGKBBXX:5:2112:17026:47208,J00121:27:H3GGKBBXX:5:2207:10064:21571,J00121:27:H3GGKBBXX:5:1220:5538:5710,J00121:27:H3GGKBBXX:5:2101:26433:9983,J00121:27:H3GGKBBXX:5:2122:13190:47911,J00121:27:H3GGKBBXX:5:1110:22059:47524,J00121:27:H3GGKBBXX:5:1204:28919:19249,J00121:27:H3GGKBBXX:5:2210:13190:10633;sequence=TATAGCCATTTGATATAATCAATTTCTAAATTTGACATCTTCTAGGTTGATTCGAATGTACTTGTATTTAATTA;start=150661;subtype=IES;support_ref=2;support_variant=19;type=IES;
scaffold51_103_with_IES	MILORD	internal_eliminated_sequence	150661	150718	.	.	.	ID=MILORD.103.150661.150718;Name=MILORD.103.150661.150718;bounded_by_ta=TRUE;common_boundary=LEFT;end=150718;ies_id=IESPGM.PTET51.1.103.140847;ies_left_dist=0;ies_min_dist=0;ies_right_dist=16;junction_seq=cagaaaatcttaatgTActtgtatttaattat;read_names=J00121:27:H3GGKBBXX:5:2110:5852:32701;sequence=TATAGCCATTTGATATAATCAATTTCTAAATTTGACATCTTCTAGGTTGATTCGAATG;start=150661;subtype=PARTIAL_INTERNAL;support_ref=1;support_variant=1;type=ALTERNATIVE;
scaffold51_103_with_IES	MILORD	internal_eliminated_sequence	150674	150718	.	.	.	ID=MILORD.103.150674.150718;Name=MILORD.103.150674.150718;bounded_by_ta=TRUE;common_boundary=None;end=150718;ies_id=IESPGM.PTET51.1.103.140847;ies_left_dist=-13;ies_min_dist=13;ies_right_dist=16;junction_seq=tgtatagccatttgaTActtgtatttaattat;read_names=J00121:27:H3GGKBBXX:5:2104:31872:21869;sequence=TATAATCAATTTCTAAATTTGACATCTTCTAGGTTGATTCGAATG;start=150674;subtype=INTERNAL;support_ref=1;support_variant=1;type=ALTERNATIVE;
scaffold51_103_with_IES	MILORD	internal_eliminated_sequence	150674	150728	.	.	.	ID=MILORD.103.150674.150728;Name=MILORD.103.150674.150728;bounded_by_ta=TRUE;common_boundary=None;end=150728;ies_id=IESPGM.PTET51.1.103.140847;ies_left_dist=-13;ies_min_dist=6;ies_right_dist=6;junction_seq=tgtatagccatttgaTAattatagatgaacaa;read_names=J00121:27:H3GGKBBXX:5:2112:31730:7064,J00121:27:H3GGKBBXX:5:2211:25702:16946,J00121:27:H3GGKBBXX:5:1106:19948:19531,J00121:27:H3GGKBBXX:5:2221:17117:43568,J00121:27:H3GGKBBXX:5:2211:27052:6449,J00121:27:H3GGKBBXX:5:1220:27986:5956,J00121:27:H3GGKBBXX:5:1116:13301:38117,J00121:27:H3GGKBBXX:5:2214:9567:35796,J00121:27:H3GGKBBXX:5:1117:23267:12585;sequence=TATAATCAATTTCTAAATTTGACATCTTCTAGGTTGATTCGAATGTACTTGTATT;start=150674;subtype=INTERNAL;support_ref=2;support_variant=9;type=ALTERNATIVE;
scaffold51_103_with_IES	MILORD	internal_eliminated_sequence	153125	153199	.	.	.	ID=MILORD.103.153125.153199;Name=MILORD.103.153125.153199;bounded_by_ta=TRUE;common_boundary=LEFT;end=153199;ies_id=IESPGM.PTET51.1.103.143237;ies_left_dist=0;ies_min_dist=0;ies_right_dist=-29;junction_seq=aattaagattcttaaTAtcaagaatatcaaaa;read_names=J00121:27:H3GGKBBXX:5:2104:23094:43269;sequence=TATACTCAATATATTTATATTTGATAAATGAATTGTAATCTAACTGTATCATTATGTGGCTATATAAACTGATTT;start=153125;subtype=PARTIAL_EXTERNAL;support_ref=2;support_variant=1;type=ALTERNATIVE;
scaffold51_103_with_IES	MILORD	internal_eliminated_sequence	153125	153170	.	.	.	ID=MILORD.103.153125.153170;Name=MILORD.103.153125.153170;bounded_by_ta=TRUE;common_boundary=Both;end=153170;ies_id=IESPGM.PTET51.1.103.143237;ies_left_dist=0;ies_min_dist=0;ies_right_dist=0;junction_seq=aattaagattcttaaTAtcattatgtggctat;read_names=J00121:27:H3GGKBBXX:5:2213:30492:6466,J00121:27:H3GGKBBXX:5:2101:16863:26353,J00121:27:H3GGKBBXX:5:2207:7679:21166,J00121:27:H3GGKBBXX:5:2215:5061:15363,J00121:27:H3GGKBBXX:5:2128:8085:38117,J00121:27:H3GGKBBXX:5:1211:8643:5077,J00121:27:H3GGKBBXX:5:2108:31558:13517,J00121:27:H3GGKBBXX:5:2211:3762:10757,J00121:27:H3GGKBBXX:5:2101:7588:35040,J00121:27:H3GGKBBXX:5:1216:11150:48561,J00121:27:H3GGKBBXX:5:1218:28036:12972,J00121:27:H3GGKBBXX:5:1128:26291:32631,J00121:27:H3GGKBBXX:5:1206:10825:26406,J00121:27:H3GGKBBXX:5:1110:21268:1490,J00121:27:H3GGKBBXX:5:2223:28250:11126,J00121:27:H3GGKBBXX:5:2107:11292:17825,J00121:27:H3GGKBBXX:5:1116:14884:46698,J00121:27:H3GGKBBXX:5:2112:12804:42495,J00121:27:H3GGKBBXX:5:2111:26768:31734,J00121:27:H3GGKBBXX:5:2226:19877:16207,J00121:27:H3GGKBBXX:5:1103:3792:18652,J00121:27:H3GGKBBXX:5:2125:32674:17843,J00121:27:H3GGKBBXX:5:2226:24018:33686,J00121:27:H3GGKBBXX:5:2116:24647:22819,J00121:27:H3GGKBBXX:5:2113:5345:35620;sequence=TATACTCAATATATTTATATTTGATAAATGAATTGTAATCTAACTG;start=153125;subtype=IES;support_ref=6;support_variant=25;type=IES;
scaffold51_103_with_IES	MILORD	internal_eliminated_sequence	153134	153170	.	.	.	ID=MILORD.103.153134.153170;Name=MILORD.103.153134.153170;bounded_by_ta=TRUE;common_boundary=RIGHT;end=153170;ies_id=IESPGM.PTET51.1.103.143237;ies_left_dist=-9;ies_min_dist=0;ies_right_dist=0;junction_seq=tcttaatatactcaaTAtcattatgtggctat;read_names=J00121:27:H3GGKBBXX:5:2214:12916:42970,J00121:27:H3GGKBBXX:5:1124:30310:26652,J00121:27:H3GGKBBXX:5:1118:23510:31294,J00121:27:H3GGKBBXX:5:2207:25855:6554,J00121:27:H3GGKBBXX:5:2205:30665:15768,J00121:27:H3GGKBBXX:5:2104:26189:37273,J00121:27:H3GGKBBXX:5:2222:32613:3811,J00121:27:H3GGKBBXX:5:1222:24353:30433,J00121:27:H3GGKBBXX:5:1203:19410:36851;sequence=TATATTTATATTTGATAAATGAATTGTAATCTAACTG;start=153134;subtype=PARTIAL_INTERNAL;support_ref=0;support_variant=9;type=ALTERNATIVE;
scaffold51_103_with_IES	MILORD	internal_eliminated_sequence	153136	153170	.	.	.	ID=MILORD.103.153136.153170;Name=MILORD.103.153136.153170;bounded_by_ta=TRUE;common_boundary=RIGHT;end=153170;ies_id=IESPGM.PTET51.1.103.143237;ies_left_dist=-11;ies_min_dist=0;ies_right_dist=0;junction_seq=ttaatatactcaataTAtcattatgtggctat;read_names=J00121:27:H3GGKBBXX:5:2107:6167:3389;sequence=TATTTATATTTGATAAATGAATTGTAATCTAACTG;start=153136;subtype=PARTIAL_INTERNAL;support_ref=0;support_variant=1;type=ALTERNATIVE;
scaffold51_103_with_IES	MILORD	internal_eliminated_sequence	153979	154077	.	.	.	ID=MILORD.103.153979.154077;Name=MILORD.103.153979.154077;bounded_by_ta=TRUE;common_boundary=RIGHT;end=154077;ies_id=IESPGM.PTET51.1.103.144057;ies_left_dist=12;ies_min_dist=0;ies_right_dist=0;junction_seq=gtccttagaaatcacTAatatactaaatgatt;read_names=J00121:27:H3GGKBBXX:5:2225:12408:33862;sequence=TAATCATTTAATTACAGTAGAGAAGGTAATATTTATGAAATAATTTTGAAAATAGAAATTTTGTAATAAGTTATTTAAATTTCTAATAAATTTCAATTG;start=153979;subtype=PARTIAL_EXTERNAL;support_ref=15;support_variant=1;type=ALTERNATIVE;
scaffold51_103_with_IES	MILORD	internal_eliminated_sequence	153991	154077	.	.	.	ID=MILORD.103.153991.154077;Name=MILORD.103.153991.154077;bounded_by_ta=TRUE;common_boundary=Both;end=154077;ies_id=IESPGM.PTET51.1.103.144057;ies_left_dist=0;ies_min_dist=0;ies_right_dist=0;junction_seq=cactaatcatttaatTAatatactaaatgatt;read_names=J00121:27:H3GGKBBXX:5:2101:28503:6712,J00121:27:H3GGKBBXX:5:2220:17289:20375,J00121:27:H3GGKBBXX:5:2104:17462:9069,J00121:27:H3GGKBBXX:5:1103:13890:11214,J00121:27:H3GGKBBXX:5:2117:4361:6765,J00121:27:H3GGKBBXX:5:1115:2006:15381,J00121:27:H3GGKBBXX:5:2219:30624:44640,J00121:27:H3GGKBBXX:5:1201:12916:10792,J00121:27:H3GGKBBXX:5:2105:24292:10633,J00121:27:H3GGKBBXX:5:1101:8603:15803,J00121:27:H3GGKBBXX:5:1217:29751:48649,J00121:27:H3GGKBBXX:5:2108:30513:28516,J00121:27:H3GGKBBXX:5:2203:7547:11899,J00121:27:H3GGKBBXX:5:2222:27549:42935,J00121:27:H3GGKBBXX:5:2121:14478:14836,J00121:27:H3GGKBBXX:5:1127:21075:39629,J00121:27:H3GGKBBXX:5:2206:15118:35426,J00121:27:H3GGKBBXX:5:2215:23328:1156,J00121:27:H3GGKBBXX:5:2118:24241:44201,J00121:27:H3GGKBBXX:5:2222:28777:43374,J00121:27:H3GGKBBXX:5:2218:2453:3072,J00121:27:H3GGKBBXX:5:1209:16843:25193,J00121:27:H3GGKBBXX:5:2224:25357:14203;sequence=TACAGTAGAGAAGGTAATATTTATGAAATAATTTTGAAAATAGAAATTTTGTAATAAGTTATTTAAATTTCTAATAAATTTCAATTG;start=153991;subtype=IES;support_ref=2;support_variant=23;type=IES;
scaffold51_103_with_IES	MILORD	internal_eliminated_sequence	153991	154064	.	.	.	ID=MILORD.103.153991.154064;Name=MILORD.103.153991.154064;bounded_by_ta=TRUE;common_boundary=LEFT;end=154064;ies_id=IESPGM.PTET51.1.103.144057;ies_left_dist=0;ies_min_dist=0;ies_right_dist=13;junction_seq=cactaatcatttaatTAaatttcaattgtaat;read_names=J00121:27:H3GGKBBXX:5:2205:17330:31628,J00121:27:H3GGKBBXX:5:2113:8552:14379,J00121:27:H3GGKBBXX:5:2113:8562:14396;sequence=TACAGTAGAGAAGGTAATATTTATGAAATAATTTTGAAAATAGAAATTTTGTAATAAGTTATTTAAATTTCTAA;start=153991;subtype=PARTIAL_INTERNAL;support_ref=2;support_variant=3;type=ALTERNATIVE;
scaffold51_103_with_IES	MILORD	internal_eliminated_sequence	153996	154077	.	.	.	ID=MILORD.103.153996.154077;Name=MILORD.103.153996.154077;bounded_by_ta=TRUE;common_boundary=RIGHT;end=154077;ies_id=IESPGM.PTET51.1.103.144057;ies_left_dist=-5;ies_min_dist=0;ies_right_dist=0;junction_seq=atcatttaattacagTAatatactaaatgatt;read_names=J00121:27:H3GGKBBXX:5:1204:14580:24437;sequence=TAGAGAAGGTAATATTTATGAAATAATTTTGAAAATAGAAATTTTGTAATAAGTTATTTAAATTTCTAATAAATTTCAATTG;start=153996;subtype=PARTIAL_INTERNAL;support_ref=1;support_variant=1;type=ALTERNATIVE;
scaffold51_103_with_IES	MILORD	internal_eliminated_sequence	157888	157953	.	.	.	ID=MILORD.103.157888.157953;Name=MILORD.103.157888.157953;bounded_by_ta=TRUE;common_boundary=None;end=157953;ies_id=IESPGM.PTET51.1.103.149905;ies_left_dist=2038;ies_min_dist=2002;ies_right_dist=2002;junction_seq=aaacttctggataatTAaatgagattgaagcg;read_names=J00121:27:H3GGKBBXX:5:2213:9171:5112,J00121:27:H3GGKBBXX:5:1113:10297:41211;sequence=TAATTGTGGGAATAATAATTAGGAATGTTTTTAAATTAATTTTTAGATTGATATTTGAATTTAATG;start=157888;subtype=MAC;support_ref=176;support_variant=2;type=CRYPTIC;
scaffold51_103_with_IES	MILORD	internal_eliminated_sequence	159926	159955	.	.	.	ID=MILORD.103.159926.159955;Name=MILORD.103.159926.159955;bounded_by_ta=TRUE;common_boundary=Both;end=159955;ies_id=IESPGM.PTET51.1.103.149905;ies_left_dist=0;ies_min_dist=0;ies_right_dist=0;junction_seq=tctaaggataagtggTAtacaaataatgattt;read_names=J00121:27:H3GGKBBXX:5:1224:28666:41493,J00121:27:H3GGKBBXX:5:2218:14732:29061,J00121:27:H3GGKBBXX:5:1212:27580:24314,J00121:27:H3GGKBBXX:5:2108:8663:12603,J00121:27:H3GGKBBXX:5:2206:14336:5903,J00121:27:H3GGKBBXX:5:1216:24251:44992,J00121:27:H3GGKBBXX:5:2116:15564:35884,J00121:27:H3GGKBBXX:5:1219:4016:21008,J00121:27:H3GGKBBXX:5:2215:6025:47032,J00121:27:H3GGKBBXX:5:2209:11089:44939,J00121:27:H3GGKBBXX:5:1208:4178:47137,J00121:27:H3GGKBBXX:5:2207:13585:42267,J00121:27:H3GGKBBXX:5:2108:5609:42231,J00121:27:H3GGKBBXX:5:1223:22587:44992;sequence=TACAATAAAAGATTGCTTTTATTTCAACCA;start=159926;subtype=IES;support_ref=6;support_variant=14;type=IES;
scaffold51_103_with_IES	MILORD	internal_eliminated_sequence	159926	159957	.	.	.	ID=MILORD.103.159926.159957;Name=MILORD.103.159926.159957;bounded_by_ta=TRUE;common_boundary=LEFT;end=159957;ies_id=IESPGM.PTET51.1.103.149905;ies_left_dist=0;ies_min_dist=0;ies_right_dist=-2;junction_seq=tctaaggataagtggTAcaaataatgatttta;read_names=J00121:27:H3GGKBBXX:5:1102:17533:36024;sequence=TACAATAAAAGATTGCTTTTATTTCAACCATA;start=159926;subtype=PARTIAL_EXTERNAL;support_ref=2;support_variant=1;type=ALTERNATIVE;
scaffold51_103_with_IES	MILORD	internal_eliminated_sequence	160396	160481	.	.	.	ID=MILORD.103.160396.160481;Name=MILORD.103.160396.160481;bounded_by_ta=TRUE;common_boundary=Both;end=160481;ies_id=IESPGM.PTET51.1.103.150345;ies_left_dist=0;ies_min_dist=0;ies_right_dist=0;junction_seq=taatattgttattgcTAgcatgaataatatga;read_names=J00121:27:H3GGKBBXX:5:2127:19603:8523,J00121:27:H3GGKBBXX:5:1204:2138:41739,J00121:27:H3GGKBBXX:5:1123:19370:27848,J00121:27:H3GGKBBXX:5:1104:5375:35180,J00121:27:H3GGKBBXX:5:2216:13880:1595,J00121:27:H3GGKBBXX:5:2115:23906:37642,J00121:27:H3GGKBBXX:5:1217:2331:21254;sequence=TATAGGTAAGTCTTTAAGATTTTAATAAACTTAATATCAAAATCAATAAAAATACGAATAACACAATTATTATTTCATTTAAATTG;start=160396;subtype=IES;support_ref=90;support_variant=7;type=IES;
scaffold51_103_with_IES	MILORD	internal_eliminated_sequence	161021	161097	.	.	.	ID=MILORD.103.161021.161097;Name=MILORD.103.161021.161097;bounded_by_ta=TRUE;common_boundary=None;end=161097;ies_id=IESPGM.PTET51.1.103.150882;ies_left_dist=-2;ies_min_dist=2;ies_right_dist=-2;junction_seq=acacaggtatcattaTAtctggatagaaatca;read_names=J00121:27:H3GGKBBXX:5:2215:15930:19918,J00121:27:H3GGKBBXX:5:2205:15057:22204,J00121:27:H3GGKBBXX:5:2218:29640:32982,J00121:27:H3GGKBBXX:5:2204:21633:39541,J00121:27:H3GGKBBXX:5:1107:13565:4848,J00121:27:H3GGKBBXX:5:2208:25936:32121,J00121:27:H3GGKBBXX:5:2118:31020:48104,J00121:27:H3GGKBBXX:5:1204:14580:18634,J00121:27:H3GGKBBXX:5:2120:18223:34160,J00121:27:H3GGKBBXX:5:2211:23043:22889,J00121:27:H3GGKBBXX:5:1114:11556:17649,J00121:27:H3GGKBBXX:5:2207:13311:5007,J00121:27:H3GGKBBXX:5:1112:28148:22766,J00121:27:H3GGKBBXX:5:1101:21887:15328,J00121:27:H3GGKBBXX:5:2204:17949:22924,J00121:27:H3GGKBBXX:5:2114:15767:18511,J00121:27:H3GGKBBXX:5:1104:25672:49142,J00121:27:H3GGKBBXX:5:2202:4858:28340,J00121:27:H3GGKBBXX:5:2122:4777:1156,J00121:27:H3GGKBBXX:5:1111:17919:17386,J00121:27:H3GGKBBXX:5:1101:17908:44060,J00121:27:H3GGKBBXX:5:1102:23876:1367,J00121:27:H3GGKBBXX:5:2119:9354:41018;sequence=TACACTTAATTAAGTATTACTTCTATATTATCAACTAATATAAAATGTACTAATCTAATAGTTTAAATATTTTTCTA;start=161021;subtype=OVERLAPPING;support_ref=108;support_variant=23;type=ALTERNATIVE;
scaffold51_103_with_IES	MILORD	internal_eliminated_sequence	166058	166144	.	.	.	ID=MILORD.103.166058.166144;Name=MILORD.103.166058.166144;bounded_by_ta=TRUE;common_boundary=RIGHT;end=166144;ies_id=IESPGM.PTET51.1.103.155856;ies_left_dist=12;ies_min_dist=0;ies_right_dist=0;junction_seq=gtagataatgagtgaTAacataccataaaata;read_names=J00121:27:H3GGKBBXX:5:2219:17401:20287;sequence=TAAGAAAAATAATACAGCAGATATCCATTCATTTTTAATCAATTAAAATAATCATACTAAAAATCAATATGTTAATTACTCTGAGTA;start=166058;subtype=PARTIAL_EXTERNAL;support_ref=11;support_variant=1;type=ALTERNATIVE;
scaffold51_103_with_IES	MILORD	internal_eliminated_sequence	166067	166144	.	.	.	ID=MILORD.103.166067.166144;Name=MILORD.103.166067.166144;bounded_by_ta=TRUE;common_boundary=RIGHT;end=166144;ies_id=IESPGM.PTET51.1.103.155856;ies_left_dist=3;ies_min_dist=0;ies_right_dist=0;junction_seq=gagtgataagaaaaaTAacataccataaaata;read_names=J00121:27:H3GGKBBXX:5:1116:13139:35761;sequence=TAATACAGCAGATATCCATTCATTTTTAATCAATTAAAATAATCATACTAAAAATCAATATGTTAATTACTCTGAGTA;start=166067;subtype=PARTIAL_EXTERNAL;support_ref=2;support_variant=1;type=ALTERNATIVE;
scaffold51_103_with_IES	MILORD	internal_eliminated_sequence	166070	166144	.	.	.	ID=MILORD.103.166070.166144;Name=MILORD.103.166070.166144;bounded_by_ta=TRUE;common_boundary=Both;end=166144;ies_id=IESPGM.PTET51.1.103.155856;ies_left_dist=0;ies_min_dist=0;ies_right_dist=0;junction_seq=tgataagaaaaataaTAacataccataaaata;read_names=J00121:27:H3GGKBBXX:5:1102:25997:4268,J00121:27:H3GGKBBXX:5:2223:14600:35936,J00121:27:H3GGKBBXX:5:2120:8816:22889,J00121:27:H3GGKBBXX:5:1223:8298:40315,J00121:27:H3GGKBBXX:5:2115:17574:24595,J00121:27:H3GGKBBXX:5:2228:18477:30204,J00121:27:H3GGKBBXX:5:1120:14499:35585,J00121:27:H3GGKBBXX:5:2219:3782:21518,J00121:27:H3GGKBBXX:5:1117:12743:33070,J00121:27:H3GGKBBXX:5:1128:9059:14203,J00121:27:H3GGKBBXX:5:2227:8684:22450,J00121:27:H3GGKBBXX:5:2124:22475:40789,J00121:27:H3GGKBBXX:5:1121:22364:39611,J00121:27:H3GGKBBXX:5:1210:19147:20885,J00121:27:H3GGKBBXX:5:2120:4533:29255,J00121:27:H3GGKBBXX:5:2214:4827:28147,J00121:27:H3GGKBBXX:5:1214:16336:34512,J00121:27:H3GGKBBXX:5:2220:20791:40121,J00121:27:H3GGKBBXX:5:1128:19329:47155,J00121:27:H3GGKBBXX:5:1221:26951:18581,J00121:27:H3GGKBBXX:5:1208:6776:13271,J00121:27:H3GGKBBXX:5:2222:10074:11530,J00121:27:H3GGKBBXX:5:1128:23277:11161;sequence=TACAGCAGATATCCATTCATTTTTAATCAATTAAAATAATCATACTAAAAATCAATATGTTAATTACTCTGAGTA;start=166070;subtype=IES;support_ref=2;support_variant=23;type=IES;
scaffold51_103_with_IES	MILORD	internal_eliminated_sequence	166200	166247	.	.	.	ID=MILORD.103.166200.166247;Name=MILORD.103.166200.166247;bounded_by_ta=TRUE;common_boundary=Both;end=166247;ies_id=IESPGM.PTET51.1.103.155911;ies_left_dist=0;ies_min_dist=0;ies_right_dist=0;junction_seq=tatgcattgcaaatgTAgattattgcatttta;read_names=J00121:27:H3GGKBBXX:5:1221:16366:17122,J00121:27:H3GGKBBXX:5:1102:14042:37853,J00121:27:H3GGKBBXX:5:2206:28808:31189,J00121:27:H3GGKBBXX:5:2121:24413:32789,J00121:27:H3GGKBBXX:5:2122:20395:12954,J00121:27:H3GGKBBXX:5:1127:14468:11337,J00121:27:H3GGKBBXX:5:2204:2463:17720,J00121:27:H3GGKBBXX:5:2228:27143:28270,J00121:27:H3GGKBBXX:5:1104:28929:12480,J00121:27:H3GGKBBXX:5:2108:31253:44464,J00121:27:H3GGKBBXX:5:1117:22709:29378;sequence=TATAATTGACTTACTTTTATTCTTTTCTAAAAATTACAACAATCACTA;start=166200;subtype=IES;support_ref=7;support_variant=11;type=IES;
scaffold51_103_with_IES	MILORD	internal_eliminated_sequence	167545	167709	.	.	.	ID=MILORD.103.167545.167709;Name=MILORD.103.167545.167709;bounded_by_ta=TRUE;common_boundary=Both;end=167709;ies_id=IESPGM.PTET51.1.103.157208;ies_left_dist=0;ies_min_dist=0;ies_right_dist=0;junction_seq=gcgataagattgaatTAgtacttgttggcaat;read_names=J00121:27:H3GGKBBXX:5:1103:20517:15557,J00121:27:H3GGKBBXX:5:1204:22668:7328,J00121:27:H3GGKBBXX:5:1112:14346:16682,J00121:27:H3GGKBBXX:5:2226:24566:29817,J00121:27:H3GGKBBXX:5:1113:17492:12075,J00121:27:H3GGKBBXX:5:1118:29883:6994,J00121:27:H3GGKBBXX:5:1102:13190:44640,J00121:27:H3GGKBBXX:5:2104:18690:12040,J00121:27:H3GGKBBXX:5:1222:25499:31787,J00121:27:H3GGKBBXX:5:2128:9628:38152,J00121:27:H3GGKBBXX:5:1205:10094:42302,J00121:27:H3GGKBBXX:5:1126:25611:7644,J00121:27:H3GGKBBXX:5:2215:4959:29044,J00121:27:H3GGKBBXX:5:1116:24413:28041,J00121:27:H3GGKBBXX:5:1221:21988:32138,J00121:27:H3GGKBBXX:5:2106:30137:2053,J00121:27:H3GGKBBXX:5:2204:29701:35092,J00121:27:H3GGKBBXX:5:1113:24667:5235,J00121:27:H3GGKBBXX:5:2228:24454:47981,J00121:27:H3GGKBBXX:5:2226:28696:26564,J00121:27:H3GGKBBXX:5:1107:2006:10880,J00121:27:H3GGKBBXX:5:2218:22658:29290,J00121:27:H3GGKBBXX:5:1214:14529:34758,J00121:27:H3GGKBBXX:5:1126:26210:7169;sequence=TATAACTTCCACAAAAAAATATTGTCTTACGAATGTACGATTAAGGGATGTATGTTTATAAGATAGTGATGTTTTTAAGGTATTTTCTAAAATTGGAATATCGATAAATTTAATTATTATCCTATTTTATTTGTTCCTTATGGGGATTCTTGTATGCAAGACTTA;start=167545;subtype=IES;support_ref=110;support_variant=24;type=IES;
scaffold51_103_with_IES	MILORD	internal_eliminated_sequence	168843	168903	.	.	.	ID=MILORD.103.168843.168903;Name=MILORD.103.168843.168903;bounded_by_ta=TRUE;common_boundary=LEFT;end=168903;ies_id=IESPGM.PTET51.1.103.158341;ies_left_dist=0;ies_min_dist=0;ies_right_dist=18;junction_seq=gagttttcaaaattaTAttacatttattaagt;read_names=J00121:27:H3GGKBBXX:5:2104:13372:33492,J00121:27:H3GGKBBXX:5:2216:15788:22837;sequence=TACAGTAGTTTTATTAAATTATATCAAATATAATAATAATGGATTAAGGGATCTTCATCTA;start=168843;subtype=PARTIAL_INTERNAL;support_ref=28;support_variant=2;type=ALTERNATIVE;
scaffold51_103_with_IES	MILORD	internal_eliminated_sequence	168843	168921	.	.	.	ID=MILORD.103.168843.168921;Name=MILORD.103.168843.168921;bounded_by_ta=TRUE;common_boundary=Both;end=168921;ies_id=IESPGM.PTET51.1.103.158341;ies_left_dist=0;ies_min_dist=0;ies_right_dist=0;junction_seq=gagttttcaaaattaTAataaaaactgatggg;read_names=J00121:27:H3GGKBBXX:5:1213:7527:23786,J00121:27:H3GGKBBXX:5:1101:20435:11477,J00121:27:H3GGKBBXX:5:1222:10023:10528,J00121:27:H3GGKBBXX:5:1114:14996:37923,J00121:27:H3GGKBBXX:5:2111:32268:13025,J00121:27:H3GGKBBXX:5:1117:12621:44535,J00121:27:H3GGKBBXX:5:1218:16214:17315,J00121:27:H3GGKBBXX:5:2202:21217:7662,J00121:27:H3GGKBBXX:5:1201:24139:8365,J00121:27:H3GGKBBXX:5:1217:18223:42530,J00121:27:H3GGKBBXX:5:1116:11931:2404,J00121:27:H3GGKBBXX:5:2227:23865:47137,J00121:27:H3GGKBBXX:5:2117:23054:28604,J00121:27:H3GGKBBXX:5:1121:16508:41774,J00121:27:H3GGKBBXX:5:2205:3021:22696,J00121:27:H3GGKBBXX:5:2225:27387:26863,J00121:27:H3GGKBBXX:5:1121:15138:1982,J00121:27:H3GGKBBXX:5:2210:26068:27953,J00121:27:H3GGKBBXX:5:2209:20801:17245,J00121:27:H3GGKBBXX:5:1114:9881:26107,J00121:27:H3GGKBBXX:5:1227:17878:11618,J00121:27:H3GGKBBXX:5:1225:6888:25738,J00121:27:H3GGKBBXX:5:2228:8887:41405,J00121:27:H3GGKBBXX:5:1222:13778:15240,J00121:27:H3GGKBBXX:5:2115:3062:37361,J00121:27:H3GGKBBXX:5:1126:25672:32648,J00121:27:H3GGKBBXX:5:1120:18365:36059,J00121:27:H3GGKBBXX:5:1101:10886:24823,J00121:27:H3GGKBBXX:5:2109:21684:6853,J00121:27:H3GGKBBXX:5:1104:21947:14379,J00121:27:H3GGKBBXX:5:2220:5863:20375,J00121:27:H3GGKBBXX:5:1128:27458:19179,J00121:27:H3GGKBBXX:5:1204:7801:7697,J00121:27:H3GGKBBXX:5:1126:25672:32402,J00121:27:H3GGKBBXX:5:1120:20385:42724,J00121:27:H3GGKBBXX:5:1106:9475:25298,J00121:27:H3GGKBBXX:5:2125:31456:31417,J00121:27:H3GGKBBXX:5:1108:9567:24366,J00121:27:H3GGKBBXX:5:2114:7121:4409,J00121:27:H3GGKBBXX:5:1126:23206:24507,J00121:27:H3GGKBBXX:5:2102:27874:20850,J00121:27:H3GGKBBXX:5:1222:12154:25791,J00121:27:H3GGKBBXX:5:1120:16711:14273,J00121:27:H3GGKBBXX:5:1123:5731:1402,J00121:27:H3GGKBBXX:5:2224:14813:13341,J00121:27:H3GGKBBXX:5:2202:30299:28006,J00121:27:H3GGKBBXX:5:2111:9323:16172,J00121:27:H3GGKBBXX:5:1106:10480:48175,J00121:27:H3GGKBBXX:5:1120:24921:39928,J00121:27:H3GGKBBXX:5:1209:22282:2404,J00121:27:H3GGKBBXX:5:1110:9343:41950,J00121:27:H3GGKBBXX:5:1208:14945:46733,J00121:27:H3GGKBBXX:5:1209:27285:29114;sequence=TACAGTAGTTTTATTAAATTATATCAAATATAATAATAATGGATTAAGGGATCTTCATCTATATTACATTTATTAAGTG;start=168843;subtype=IES;support_ref=28;support_variant=53;type=IES;
scaffold51_103_with_IES	MILORD	internal_eliminated_sequence	169549	169603	.	.	.	ID=MILORD.103.169549.169603;Name=MILORD.103.169549.169603;bounded_by_ta=TRUE;common_boundary=LEFT;end=169603;ies_id=IESPGM.PTET51.1.103.158968;ies_left_dist=0;ies_min_dist=0;ies_right_dist=-6;junction_seq=aggtttagaaatgagTAgacttaattgaaatc;read_names=J00121:27:H3GGKBBXX:5:2101:19877:23452;sequence=TACACTTATTTTTGGGGTGATCAATATAATAGATTTAATAAATTTGCTGTAATAA;start=169549;subtype=PARTIAL_EXTERNAL;support_ref=7;support_variant=1;type=ALTERNATIVE;
scaffold51_103_with_IES	MILORD	internal_eliminated_sequence	169549	169609	.	.	.	ID=MILORD.103.169549.169609;Name=MILORD.103.169549.169609;bounded_by_ta=TRUE;common_boundary=LEFT;end=169609;ies_id=IESPGM.PTET51.1.103.158968;ies_left_dist=0;ies_min_dist=0;ies_right_dist=-12;junction_seq=aggtttagaaatgagTAattgaaatcttcgat;read_names=J00121:27:H3GGKBBXX:5:2221:26342:9543;sequence=TACACTTATTTTTGGGGTGATCAATATAATAGATTTAATAAATTTGCTGTAATAATAGACT;start=169549;subtype=PARTIAL_EXTERNAL;support_ref=7;support_variant=1;type=ALTERNATIVE;
scaffold51_103_with_IES	MILORD	internal_eliminated_sequence	169549	169597	.	.	.	ID=MILORD.103.169549.169597;Name=MILORD.103.169549.169597;bounded_by_ta=TRUE;common_boundary=Both;end=169597;ies_id=IESPGM.PTET51.1.103.158968;ies_left_dist=0;ies_min_dist=0;ies_right_dist=0;junction_seq=aggtttagaaatgagTAataatagacttaatt;read_names=J00121:27:H3GGKBBXX:5:1105:22851:4409,J00121:27:H3GGKBBXX:5:2119:18396:43955,J00121:27:H3GGKBBXX:5:1125:4777:10229,J00121:27:H3GGKBBXX:5:2210:20293:31839,J00121:27:H3GGKBBXX:5:2209:7364:29131,J00121:27:H3GGKBBXX:5:2208:12418:14326,J00121:27:H3GGKBBXX:5:1201:15859:24050,J00121:27:H3GGKBBXX:5:2107:6390:20234,J00121:27:H3GGKBBXX:5:2217:19593:41528,J00121:27:H3GGKBBXX:5:1205:29274:44236,J00121:27:H3GGKBBXX:5:2204:13210:22028,J00121:27:H3GGKBBXX:5:1220:29883:20709,J00121:27:H3GGKBBXX:5:1204:6745:14273,J00121:27:H3GGKBBXX:5:1107:11911:2897,J00121:27:H3GGKBBXX:5:1127:27620:47348,J00121:27:H3GGKBBXX:5:1204:16122:43497,J00121:27:H3GGKBBXX:5:1124:10855:18159,J00121:27:H3GGKBBXX:5:2113:20029:15065,J00121:27:H3GGKBBXX:5:2228:8410:28833,J00121:27:H3GGKBBXX:5:1118:25327:22168;sequence=TACACTTATTTTTGGGGTGATCAATATAATAGATTTAATAAATTTGCTG;start=169549;subtype=IES;support_ref=14;support_variant=20;type=IES;
scaffold51_103_with_IES	MILORD	internal_eliminated_sequence	169555	169597	.	.	.	ID=MILORD.103.169555.169597;Name=MILORD.103.169555.169597;bounded_by_ta=TRUE;common_boundary=RIGHT;end=169597;ies_id=IESPGM.PTET51.1.103.158968;ies_left_dist=-6;ies_min_dist=0;ies_right_dist=0;junction_seq=agaaatgagtacactTAataatagacttaatt;read_names=J00121:27:H3GGKBBXX:5:1121:13656:23329,J00121:27:H3GGKBBXX:5:2102:18761:24648,J00121:27:H3GGKBBXX:5:2102:9414:34547,J00121:27:H3GGKBBXX:5:1208:23439:46223,J00121:27:H3GGKBBXX:5:2201:20151:41124,J00121:27:H3GGKBBXX:5:1209:24413:38662;sequence=TATTTTTGGGGTGATCAATATAATAGATTTAATAAATTTGCTG;start=169555;subtype=PARTIAL_INTERNAL;support_ref=8;support_variant=6;type=ALTERNATIVE;
scaffold51_103_with_IES	MILORD	internal_eliminated_sequence	170202	170257	.	.	.	ID=MILORD.103.170202.170257;Name=MILORD.103.170202.170257;bounded_by_ta=TRUE;common_boundary=LEFT;end=170257;ies_id=IESPGM.PTET51.1.103.159572;ies_left_dist=0;ies_min_dist=0;ies_right_dist=11;junction_seq=ataagattcacttgaTAatgcaacagtatcaa;read_names=J00121:27:H3GGKBBXX:5:1203:18051:27742,J00121:27:H3GGKBBXX:5:2110:18680:18423,J00121:27:H3GGKBBXX:5:2128:9739:35251;sequence=TACACTTGTACTTGTTTGATCAGTAATAATTTAATCATTTATAATATCATTTACAT;start=170202;subtype=PARTIAL_INTERNAL;support_ref=2;support_variant=3;type=ALTERNATIVE;
scaffold51_103_with_IES	MILORD	internal_eliminated_sequence	170202	170268	.	.	.	ID=MILORD.103.170202.170268;Name=MILORD.103.170202.170268;bounded_by_ta=TRUE;common_boundary=Both;end=170268;ies_id=IESPGM.PTET51.1.103.159572;ies_left_dist=0;ies_min_dist=0;ies_right_dist=0;junction_seq=ataagattcacttgaTAtcaatctacccatgc;read_names=J00121:27:H3GGKBBXX:5:2223:25479:29571,J00121:27:H3GGKBBXX:5:2121:13626:24401,J00121:27:H3GGKBBXX:5:2217:25875:24349,J00121:27:H3GGKBBXX:5:1214:20202:9666,J00121:27:H3GGKBBXX:5:1101:17797:18687,J00121:27:H3GGKBBXX:5:2228:18172:5622,J00121:27:H3GGKBBXX:5:1125:10886:31822,J00121:27:H3GGKBBXX:5:2228:7588:27795,J00121:27:H3GGKBBXX:5:1210:22607:13095,J00121:27:H3GGKBBXX:5:2125:17543:41036,J00121:27:H3GGKBBXX:5:2126:10287:11126,J00121:27:H3GGKBBXX:5:2219:12083:22221,J00121:27:H3GGKBBXX:5:1124:16610:8049,J00121:27:H3GGKBBXX:5:2104:31568:10475,J00121:27:H3GGKBBXX:5:1105:12581:34969,J00121:27:H3GGKBBXX:5:1226:7821:35690,J00121:27:H3GGKBBXX:5:1126:29021:24208,J00121:27:H3GGKBBXX:5:2218:10307:28428,J00121:27:H3GGKBBXX:5:2228:23246:1719;sequence=TACACTTGTACTTGTTTGATCAGTAATAATTTAATCATTTATAATATCATTTACATTAATGCAACAG;start=170202;subtype=IES;support_ref=2;support_variant=19;type=IES;
scaffold51_103_with_IES	MILORD	internal_eliminated_sequence	170591	170649	.	.	.	ID=MILORD.103.170591.170649;Name=MILORD.103.170591.170649;bounded_by_ta=TRUE;common_boundary=Both;end=170649;ies_id=IESPGM.PTET51.1.103.159894;ies_left_dist=0;ies_min_dist=0;ies_right_dist=0;junction_seq=agctaaaatggaaagTAtcagaagaaagcagc;read_names=J00121:27:H3GGKBBXX:5:1201:31223:18071,J00121:27:H3GGKBBXX:5:1209:20070:45133,J00121:27:H3GGKBBXX:5:1110:5680:48509,J00121:27:H3GGKBBXX:5:1117:24637:21922,J00121:27:H3GGKBBXX:5:2213:21176:29923,J00121:27:H3GGKBBXX:5:2126:2727:28411,J00121:27:H3GGKBBXX:5:2212:22952:41335,J00121:27:H3GGKBBXX:5:1222:25875:26248,J00121:27:H3GGKBBXX:5:1105:13697:36341,J00121:27:H3GGKBBXX:5:1123:28097:1156,J00121:27:H3GGKBBXX:5:1114:12175:16014,J00121:27:H3GGKBBXX:5:1201:27346:10757,J00121:27:H3GGKBBXX:5:1118:5558:40491,J00121:27:H3GGKBBXX:5:2222:4777:36991,J00121:27:H3GGKBBXX:5:1211:10399:40614,J00121:27:H3GGKBBXX:5:1111:25499:43568,J00121:27:H3GGKBBXX:5:2220:19532:4426;sequence=TACACTTGATTTCGTGTTGTGAATTGTTTATTTAGTAATGAATAGATGTGCTCGAACTG;start=170591;subtype=IES;support_ref=6;support_variant=17;type=IES;
scaffold51_103_with_IES	MILORD	internal_eliminated_sequence	172665	172753	.	.	.	ID=MILORD.103.172665.172753;Name=MILORD.103.172665.172753;bounded_by_ta=TRUE;common_boundary=Both;end=172753;ies_id=IESPGM.PTET51.1.103.161909;ies_left_dist=0;ies_min_dist=0;ies_right_dist=0;junction_seq=tgggataactgtttgTAtcatgtcaataagga;read_names=J00121:27:H3GGKBBXX:5:2208:23673:20181,J00121:27:H3GGKBBXX:5:1114:18933:41721,J00121:27:H3GGKBBXX:5:1112:15757:34178,J00121:27:H3GGKBBXX:5:1101:13849:3125,J00121:27:H3GGKBBXX:5:1110:23267:30239,J00121:27:H3GGKBBXX:5:2224:20050:16436,J00121:27:H3GGKBBXX:5:2110:13900:49247,J00121:27:H3GGKBBXX:5:1201:4970:46328,J00121:27:H3GGKBBXX:5:1204:15716:11636,J00121:27:H3GGKBBXX:5:2215:17624:26828,J00121:27:H3GGKBBXX:5:1225:28564:8013,J00121:27:H3GGKBBXX:5:1119:26890:11407,J00121:27:H3GGKBBXX:5:2115:10419:25914,J00121:27:H3GGKBBXX:5:1214:21907:6818,J00121:27:H3GGKBBXX:5:1219:20060:44904,J00121:27:H3GGKBBXX:5:2222:4655:26863,J00121:27:H3GGKBBXX:5:1209:25814:7433,J00121:27:H3GGKBBXX:5:1124:5944:32824,J00121:27:H3GGKBBXX:5:2110:9891:10757,J00121:27:H3GGKBBXX:5:2102:14834:15557,J00121:27:H3GGKBBXX:5:1102:12723:13552,J00121:27:H3GGKBBXX:5:1226:27367:27883,J00121:27:H3GGKBBXX:5:1112:27143:43814,J00121:27:H3GGKBBXX:5:1121:27367:14660;sequence=TATTATAATTTCAATTTATAAATATTCAAATTCTAACACTTTTATATTATTAAATACATCTACTTTTTATTACTAATTGAATCTAATGA;start=172665;subtype=IES;support_ref=90;support_variant=24;type=IES;
scaffold51_103_with_IES	MILORD	internal_eliminated_sequence	172668	172753	.	.	.	ID=MILORD.103.172668.172753;Name=MILORD.103.172668.172753;bounded_by_ta=TRUE;common_boundary=RIGHT;end=172753;ies_id=IESPGM.PTET51.1.103.161909;ies_left_dist=-3;ies_min_dist=0;ies_right_dist=0;junction_seq=gataactgtttgtatTAtcatgtcaataagga;read_names=J00121:27:H3GGKBBXX:5:2205:15037:1455;sequence=TATAATTTCAATTTATAAATATTCAAATTCTAACACTTTTATATTATTAAATACATCTACTTTTTATTACTAATTGAATCTAATGA;start=172668;subtype=PARTIAL_INTERNAL;support_ref=42;support_variant=1;type=ALTERNATIVE;
scaffold51_103_with_IES	MILORD	internal_eliminated_sequence	173923	174044	.	.	.	ID=MILORD.103.173923.174044;Name=MILORD.103.173923.174044;bounded_by_ta=TRUE;common_boundary=LEFT;end=174044;ies_id=IESPGM.PTET51.1.103.163078;ies_left_dist=0;ies_min_dist=0;ies_right_dist=5;junction_seq=gaagggatatttaaaTAcaatacatcaaagac;read_names=J00121:27:H3GGKBBXX:5:2222:19583:26072,J00121:27:H3GGKBBXX:5:2119:6177:6818;sequence=TATTGTCAATCAAAAATAAATTAGATTTCTTGAAAATTCTAGTTATTTATCATCTATATATAATTTAGATTAAAAAGACTTAATCATATATTGTAATATTATGCAAATCTACTTTCTTGTCA;start=173923;subtype=PARTIAL_INTERNAL;support_ref=4;support_variant=2;type=ALTERNATIVE;
scaffold51_103_with_IES	MILORD	internal_eliminated_sequence	173923	174049	.	.	.	ID=MILORD.103.173923.174049;Name=MILORD.103.173923.174049;bounded_by_ta=TRUE;common_boundary=Both;end=174049;ies_id=IESPGM.PTET51.1.103.163078;ies_left_dist=0;ies_min_dist=0;ies_right_dist=0;junction_seq=gaagggatatttaaaTAcatcaaagacaaata;read_names=J00121:27:H3GGKBBXX:5:2210:30360:28358,J00121:27:H3GGKBBXX:5:1211:16741:3530,J00121:27:H3GGKBBXX:5:2228:17066:3283,J00121:27:H3GGKBBXX:5:1117:11972:30011,J00121:27:H3GGKBBXX:5:2106:5365:24437,J00121:27:H3GGKBBXX:5:2212:14935:37396,J00121:27:H3GGKBBXX:5:1116:6583:23628,J00121:27:H3GGKBBXX:5:2225:17411:40104,J00121:27:H3GGKBBXX:5:2212:6685:19970,J00121:27:H3GGKBBXX:5:1122:27093:39611,J00121:27:H3GGKBBXX:5:1201:5101:43075,J00121:27:H3GGKBBXX:5:2101:28432:6132,J00121:27:H3GGKBBXX:5:1102:15716:42935,J00121:27:H3GGKBBXX:5:1223:10815:11935,J00121:27:H3GGKBBXX:5:1128:27712:44377,J00121:27:H3GGKBBXX:5:2118:31883:1314,J00121:27:H3GGKBBXX:5:2214:27894:40508,J00121:27:H3GGKBBXX:5:2111:17574:27338,J00121:27:H3GGKBBXX:5:2205:9008:30995,J00121:27:H3GGKBBXX:5:2208:26778:25492,J00121:27:H3GGKBBXX:5:2128:25236:8752,J00121:27:H3GGKBBXX:5:2201:4665:30960,J00121:27:H3GGKBBXX:5:2212:29386:8383,J00121:27:H3GGKBBXX:5:1119:17086:42108,J00121:27:H3GGKBBXX:5:1220:25885:5833,J00121:27:H3GGKBBXX:5:1212:12804:27443,J00121:27:H3GGKBBXX:5:2222:10795:40104,J00121:27:H3GGKBBXX:5:1105:13930:19478,J00121:27:H3GGKBBXX:5:2218:11698:27567,J00121:27:H3GGKBBXX:5:2119:21410:30573,J00121:27:H3GGKBBXX:5:1226:24505:39066,J00121:27:H3GGKBBXX:5:1204:7902:12304,J00121:27:H3GGKBBXX:5:1110:12865:22696,J00121:27:H3GGKBBXX:5:2104:20831:33826,J00121:27:H3GGKBBXX:5:1219:13088:42249,J00121:27:H3GGKBBXX:5:1101:10754:33914,J00121:27:H3GGKBBXX:5:1202:23673:27989,J00121:27:H3GGKBBXX:5:1127:26677:30626,J00121:27:H3GGKBBXX:5:1119:19481:13658,J00121:27:H3GGKBBXX:5:1218:16295:40596,J00121:27:H3GGKBBXX:5:1223:14184:21852,J00121:27:H3GGKBBXX:5:2104:18193:45607,J00121:27:H3GGKBBXX:5:1107:3163:3916,J00121:27:H3GGKBBXX:5:2110:31964:24665,J00121:27:H3GGKBBXX:5:1119:23825:15557,J00121:27:H3GGKBBXX:5:1205:28909:46733,J00121:27:H3GGKBBXX:5:1225:22759:46451,J00121:27:H3GGKBBXX:5:1109:24596:44781,J00121:27:H3GGKBBXX:5:2109:9790:20463,J00121:27:H3GGKBBXX:5:2206:32431:19812,J00121:27:H3GGKBBXX:5:2113:5020:48878,J00121:27:H3GGKBBXX:5:2218:6766:42302,J00121:27:H3GGKBBXX:5:1219:5700:27690,J00121:27:H3GGKBBXX:5:2215:2798:47946,J00121:27:H3GGKBBXX:5:1125:20720:20058,J00121:27:H3GGKBBXX:5:2201:14752:46539,J00121:27:H3GGKBBXX:5:2108:14976:31417,J00121:27:H3GGKBBXX:5:1117:8115:24736;sequence=TATTGTCAATCAAAAATAAATTAGATTTCTTGAAAATTCTAGTTATTTATCATCTATATATAATTTAGATTAAAAAGACTTAATCATATATTGTAATATTATGCAAATCTACTTTCTTGTCATACAA;start=173923;subtype=IES;support_ref=4;support_variant=58;type=IES;
scaffold51_103_with_IES	MILORD	internal_eliminated_sequence	175457	175486	.	.	.	ID=MILORD.103.175457.175486;Name=MILORD.103.175457.175486;bounded_by_ta=TRUE;common_boundary=None;end=175486;ies_id=IESPGM.PTET51.1.103.165021;ies_left_dist=536;ies_min_dist=536;ies_right_dist=612;junction_seq=acatcatattaaaatTAatgactaaccttaag;read_names=J00121:27:H3GGKBBXX:5:2217:32299:37027;sequence=TATGACCCCAGAATAAATAGTGTTCAACAA;start=175457;subtype=MAC;support_ref=93;support_variant=1;type=CRYPTIC;
scaffold51_103_with_IES	MILORD	internal_eliminated_sequence	175993	176098	.	.	.	ID=MILORD.103.175993.176098;Name=MILORD.103.175993.176098;bounded_by_ta=TRUE;common_boundary=Both;end=176098;ies_id=IESPGM.PTET51.1.103.165021;ies_left_dist=0;ies_min_dist=0;ies_right_dist=0;junction_seq=tctgtttggatttgaTAttataggaatgaatt;read_names=J00121:27:H3GGKBBXX:5:2119:29122:14045,J00121:27:H3GGKBBXX:5:2212:31314:27232,J00121:27:H3GGKBBXX:5:1226:4888:3741,J00121:27:H3GGKBBXX:5:1126:3579:34143,J00121:27:H3GGKBBXX:5:2209:20801:35004,J00121:27:H3GGKBBXX:5:1217:26677:4954,J00121:27:H3GGKBBXX:5:2116:29691:9825,J00121:27:H3GGKBBXX:5:2120:20496:20797,J00121:27:H3GGKBBXX:5:2116:29488:7363,J00121:27:H3GGKBBXX:5:2111:25966:14484,J00121:27:H3GGKBBXX:5:1121:18771:46786,J00121:27:H3GGKBBXX:5:2210:27407:20217,J00121:27:H3GGKBBXX:5:2212:15798:8400,J00121:27:H3GGKBBXX:5:1204:7385:6343,J00121:27:H3GGKBBXX:5:1115:19045:5903,J00121:27:H3GGKBBXX:5:2110:9008:12286;sequence=TACAGTAAATATAATGTGAAGTATTATATTCAAAAAAAGATGGAAAATATTAAAAATTTTATCGAGATGTTATTTAAAGAGTAGAAAATCTTAGCCTAATCAATTA;start=175993;subtype=IES;support_ref=26;support_variant=16;type=IES;
scaffold51_103_with_IES	MILORD	internal_eliminated_sequence	175993	176374	.	.	.	ID=MILORD.103.175993.176374;Name=MILORD.103.175993.176374;bounded_by_ta=TRUE;common_boundary=LEFT;end=176374;ies_id=IESPGM.PTET51.1.103.165021;ies_left_dist=0;ies_min_dist=0;ies_right_dist=-276;junction_seq=tctgtttggatttgaTAtattataaaaaattt;read_names=J00121:27:H3GGKBBXX:5:1224:10196:42794;sequence=TACAGTAAATATAATGTGAAGTATTATATTCAAAAAAAGATGGAAAATATTAAAAATTTTATCGAGATGTTATTTAAAGAGTAGAAAATCTTAGCCTAATCAATTATATTATAGGAATGAATTGGGAATTTTATATAATTGATATTAATCATTTTCCAGGTTATAAAAATGTATGAAAGTTCACCACTATTATAGGTTGAGAATGTTAAAGAACTTTTTGAATAGTTATTTATATAAGCATCAAAGAAAAAGGATGATCAAATCCAAAAATGATAATAGAGTACTTGCAGAGAAGATTTTTCATAATTGTAATAATAGCTATTAAAAAATATTGAGACCTATTTACTAATTAGAATATAAGTTTTTACTTGTGCAAGAACTA;start=175993;subtype=PARTIAL_EXTERNAL;support_ref=13;support_variant=1;type=ALTERNATIVE;
scaffold51_103_with_IES	MILORD	internal_eliminated_sequence	175993	176062	.	.	.	ID=MILORD.103.175993.176062;Name=MILORD.103.175993.176062;bounded_by_ta=TRUE;common_boundary=LEFT;end=176062;ies_id=IESPGM.PTET51.1.103.165021;ies_left_dist=0;ies_min_dist=0;ies_right_dist=36;junction_seq=tctgtttggatttgaTAtttaaagagtagaaa;read_names=J00121:27:H3GGKBBXX:5:1103:10165:1877,J00121:27:H3GGKBBXX:5:1222:25337:10792,J00121:27:H3GGKBBXX:5:1217:24738:12110,J00121:27:H3GGKBBXX:5:1223:9607:35057;sequence=TACAGTAAATATAATGTGAAGTATTATATTCAAAAAAAGATGGAAAATATTAAAAATTTTATCGAGATGT;start=175993;subtype=PARTIAL_INTERNAL;support_ref=26;support_variant=4;type=ALTERNATIVE;
scaffold51_103_with_IES	MILORD	internal_eliminated_sequence	176002	176098	.	.	.	ID=MILORD.103.176002.176098;Name=MILORD.103.176002.176098;bounded_by_ta=TRUE;common_boundary=RIGHT;end=176098;ies_id=IESPGM.PTET51.1.103.165021;ies_left_dist=-9;ies_min_dist=0;ies_right_dist=0;junction_seq=atttgatacagtaaaTAttataggaatgaatt;read_names=J00121:27:H3GGKBBXX:5:1220:17756:28534;sequence=TATAATGTGAAGTATTATATTCAAAAAAAGATGGAAAATATTAAAAATTTTATCGAGATGTTATTTAAAGAGTAGAAAATCTTAGCCTAATCAATTA;start=176002;subtype=PARTIAL_INTERNAL;support_ref=11;support_variant=1;type=ALTERNATIVE;
scaffold51_103_with_IES	MILORD	internal_eliminated_sequence	176266	176374	.	.	.	ID=MILORD.103.176266.176374;Name=MILORD.103.176266.176374;bounded_by_ta=TRUE;common_boundary=RIGHT;end=176374;ies_id=IESPGM.PTET51.1.103.165191;ies_left_dist=3;ies_min_dist=0;ies_right_dist=0;junction_seq=caaatccaaaaatgaTAtattataaaaaattt;read_names=J00121:27:H3GGKBBXX:5:2221:20283:45502;sequence=TAATAGAGTACTTGCAGAGAAGATTTTTCATAATTGTAATAATAGCTATTAAAAAATATTGAGACCTATTTACTAATTAGAATATAAGTTTTTACTTGTGCAAGAACTA;start=176266;subtype=PARTIAL_EXTERNAL;support_ref=2;support_variant=1;type=ALTERNATIVE;
scaffold51_103_with_IES	MILORD	internal_eliminated_sequence	176269	176374	.	.	.	ID=MILORD.103.176269.176374;Name=MILORD.103.176269.176374;bounded_by_ta=TRUE;common_boundary=Both;end=176374;ies_id=IESPGM.PTET51.1.103.165191;ies_left_dist=0;ies_min_dist=0;ies_right_dist=0;junction_seq=atccaaaaatgataaTAtattataaaaaattt;read_names=J00121:27:H3GGKBBXX:5:1211:28371:32086,J00121:27:H3GGKBBXX:5:1110:17908:45537,J00121:27:H3GGKBBXX:5:1220:19948:18511,J00121:27:H3GGKBBXX:5:1128:26971:46469,J00121:27:H3GGKBBXX:5:2207:29711:41616,J00121:27:H3GGKBBXX:5:1208:16985:40420,J00121:27:H3GGKBBXX:5:1110:24413:34793,J00121:27:H3GGKBBXX:5:2215:11495:12902,J00121:27:H3GGKBBXX:5:1217:20192:45906,J00121:27:H3GGKBBXX:5:1111:9668:22749,J00121:27:H3GGKBBXX:5:2215:10622:12304,J00121:27:H3GGKBBXX:5:2218:19167:27918,J00121:27:H3GGKBBXX:5:1124:9668:38609,J00121:27:H3GGKBBXX:5:1228:3721:22924,J00121:27:H3GGKBBXX:5:1228:7791:44746,J00121:27:H3GGKBBXX:5:1110:10927:44939,J00121:27:H3GGKBBXX:5:2215:18822:14308,J00121:27:H3GGKBBXX:5:2211:7030:26265,J00121:27:H3GGKBBXX:5:1208:14286:48509,J00121:27:H3GGKBBXX:5:2219:26332:17896,J00121:27:H3GGKBBXX:5:1224:17604:14730,J00121:27:H3GGKBBXX:5:1103:21308:6132,J00121:27:H3GGKBBXX:5:1127:8471:14766,J00121:27:H3GGKBBXX:5:1228:15158:46821,J00121:27:H3GGKBBXX:5:1228:6066:19425,J00121:27:H3GGKBBXX:5:2112:15635:40649,J00121:27:H3GGKBBXX:5:2209:12337:15451,J00121:27:H3GGKBBXX:5:2102:6806:32947,J00121:27:H3GGKBBXX:5:2116:23906:43409,J00121:27:H3GGKBBXX:5:2208:27265:5552,J00121:27:H3GGKBBXX:5:1207:8866:7539,J00121:27:H3GGKBBXX:5:1114:5213:1420,J00121:27:H3GGKBBXX:5:2206:5061:1437;sequence=TAGAGTACTTGCAGAGAAGATTTTTCATAATTGTAATAATAGCTATTAAAAAATATTGAGACCTATTTACTAATTAGAATATAAGTTTTTACTTGTGCAAGAACTA;start=176269;subtype=IES;support_ref=0;support_variant=33;type=IES;
scaffold51_103_with_IES	MILORD	internal_eliminated_sequence	176269	176381	.	.	.	ID=MILORD.103.176269.176381;Name=MILORD.103.176269.176381;bounded_by_ta=TRUE;common_boundary=LEFT;end=176381;ies_id=IESPGM.PTET51.1.103.165191;ies_left_dist=0;ies_min_dist=0;ies_right_dist=-7;junction_seq=atccaaaaatgataaTAaaaaatttgtaaatt;read_names=J00121:27:H3GGKBBXX:5:1105:19238:36692;sequence=TAGAGTACTTGCAGAGAAGATTTTTCATAATTGTAATAATAGCTATTAAAAAATATTGAGACCTATTTACTAATTAGAATATAAGTTTTTACTTGTGCAAGAACTATATATTA;start=176269;subtype=PARTIAL_EXTERNAL;support_ref=0;support_variant=1;type=ALTERNATIVE;
scaffold51_103_with_IES	MILORD	internal_eliminated_sequence	178660	178755	.	.	.	ID=MILORD.103.178660.178755;Name=MILORD.103.178660.178755;bounded_by_ta=TRUE;common_boundary=RIGHT;end=178755;ies_id=IESPGM.PTET51.1.103.167479;ies_left_dist=3;ies_min_dist=0;ies_right_dist=0;junction_seq=tgggaaatgctttgcTAttcgatacttaaaaa;read_names=J00121:27:H3GGKBBXX:5:1116:10054:33651,J00121:27:H3GGKBBXX:5:1113:8532:40754,J00121:27:H3GGKBBXX:5:1113:8552:40825,J00121:27:H3GGKBBXX:5:2210:13524:5165;sequence=TATTACAATTAAATAGAAAGAAATTTGTAGTATTTTCTTTAATAAAAATTGTATTAGATAATTACGATATATTTAAAGTTATAACAAAAACAAGTG;start=178660;subtype=PARTIAL_EXTERNAL;support_ref=10;support_variant=4;type=ALTERNATIVE;
scaffold51_103_with_IES	MILORD	internal_eliminated_sequence	178663	178755	.	.	.	ID=MILORD.103.178663.178755;Name=MILORD.103.178663.178755;bounded_by_ta=TRUE;common_boundary=Both;end=178755;ies_id=IESPGM.PTET51.1.103.167479;ies_left_dist=0;ies_min_dist=0;ies_right_dist=0;junction_seq=gaaatgctttgctatTAttcgatacttaaaaa;read_names=J00121:27:H3GGKBBXX:5:1116:29894:32508,J00121:27:H3GGKBBXX:5:1201:19786:45836,J00121:27:H3GGKBBXX:5:2102:12002:32631,J00121:27:H3GGKBBXX:5:1119:13393:38310,J00121:27:H3GGKBBXX:5:2101:16701:8277,J00121:27:H3GGKBBXX:5:2211:1905:25755,J00121:27:H3GGKBBXX:5:1226:10074:44447,J00121:27:H3GGKBBXX:5:1217:24373:25333,J00121:27:H3GGKBBXX:5:2125:15980:27953,J00121:27:H3GGKBBXX:5:2102:12428:14801,J00121:27:H3GGKBBXX:5:1218:10805:4778,J00121:27:H3GGKBBXX:5:2106:16407:9420,J00121:27:H3GGKBBXX:5:2115:5741:22590,J00121:27:H3GGKBBXX:5:2201:25702:48350,J00121:27:H3GGKBBXX:5:1210:11688:36165,J00121:27:H3GGKBBXX:5:1220:30330:12445,J00121:27:H3GGKBBXX:5:1207:26260:17386,J00121:27:H3GGKBBXX:5:1104:20364:36780,J00121:27:H3GGKBBXX:5:2205:27722:23188,J00121:27:H3GGKBBXX:5:1127:21958:2475,J00121:27:H3GGKBBXX:5:2105:22698:8576,J00121:27:H3GGKBBXX:5:1222:7090:41071,J00121:27:H3GGKBBXX:5:1208:3427:24103,J00121:27:H3GGKBBXX:5:1205:20517:25122,J00121:27:H3GGKBBXX:5:1216:28808:5657,J00121:27:H3GGKBBXX:5:1210:10957:7820,J00121:27:H3GGKBBXX:5:2201:7456:37343,J00121:27:H3GGKBBXX:5:2227:6806:13886,J00121:27:H3GGKBBXX:5:2225:7090:45291,J00121:27:H3GGKBBXX:5:1213:4909:48544,J00121:27:H3GGKBBXX:5:1124:17675:3389,J00121:27:H3GGKBBXX:5:1216:22952:21078,J00121:27:H3GGKBBXX:5:2126:24495:23399,J00121:27:H3GGKBBXX:5:1212:10510:41581,J00121:27:H3GGKBBXX:5:2216:31162:46909;sequence=TACAATTAAATAGAAAGAAATTTGTAGTATTTTCTTTAATAAAAATTGTATTAGATAATTACGATATATTTAAAGTTATAACAAAAACAAGTG;start=178663;subtype=IES;support_ref=0;support_variant=35;type=IES;
scaffold51_103_with_IES	MILORD	internal_eliminated_sequence	178690	178755	.	.	.	ID=MILORD.103.178690.178755;Name=MILORD.103.178690.178755;bounded_by_ta=TRUE;common_boundary=RIGHT;end=178755;ies_id=IESPGM.PTET51.1.103.167479;ies_left_dist=-27;ies_min_dist=0;ies_right_dist=0;junction_seq=gaaagaaatttgtagTAttcgatacttaaaaa;read_names=J00121:27:H3GGKBBXX:5:2101:7720:9807;sequence=TATTTTCTTTAATAAAAATTGTATTAGATAATTACGATATATTTAAAGTTATAACAAAAACAAGTG;start=178690;subtype=PARTIAL_INTERNAL;support_ref=0;support_variant=1;type=ALTERNATIVE;
scaffold51_103_with_IES	MILORD	internal_eliminated_sequence	182135	182218	.	.	.	ID=MILORD.103.182135.182218;Name=MILORD.103.182135.182218;bounded_by_ta=TRUE;common_boundary=Both;end=182218;ies_id=IESPGM.PTET51.1.103.170858;ies_left_dist=0;ies_min_dist=0;ies_right_dist=0;junction_seq=ttaaccatttcaagaTAaaatcaatgaaatta;read_names=J00121:27:H3GGKBBXX:5:1114:29132:13394,J00121:27:H3GGKBBXX:5:1128:9069:28041,J00121:27:H3GGKBBXX:5:2224:17553:11055,J00121:27:H3GGKBBXX:5:1206:20466:21869,J00121:27:H3GGKBBXX:5:1226:4949:24700,J00121:27:H3GGKBBXX:5:1124:22252:16137,J00121:27:H3GGKBBXX:5:1210:25753:8840,J00121:27:H3GGKBBXX:5:2217:4239:44042,J00121:27:H3GGKBBXX:5:1221:14590:35637,J00121:27:H3GGKBBXX:5:2110:5913:11390,J00121:27:H3GGKBBXX:5:1110:9790:36358,J00121:27:H3GGKBBXX:5:1224:25885:20814,J00121:27:H3GGKBBXX:5:1107:12560:33598,J00121:27:H3GGKBBXX:5:1116:4878:45291,J00121:27:H3GGKBBXX:5:1111:17665:2774,J00121:27:H3GGKBBXX:5:1123:24596:5851,J00121:27:H3GGKBBXX:5:1120:26839:38820,J00121:27:H3GGKBBXX:5:2224:3356:47260,J00121:27:H3GGKBBXX:5:1208:28310:22731,J00121:27:H3GGKBBXX:5:2101:8674:45291,J00121:27:H3GGKBBXX:5:1228:17827:33721,J00121:27:H3GGKBBXX:5:2110:5365:42337,J00121:27:H3GGKBBXX:5:1114:20557:30292,J00121:27:H3GGKBBXX:5:2119:15514:34917,J00121:27:H3GGKBBXX:5:1202:19258:28428,J00121:27:H3GGKBBXX:5:1120:16630:7099;sequence=TACAGATTAATTTATGAAGTTAACTTTTTCAAACCCTTTATTCAAGAATATTATAAATAATTAAAATTCCTTATTAATTATCTG;start=182135;subtype=IES;support_ref=18;support_variant=26;type=IES;
scaffold51_103_with_IES	MILORD	internal_eliminated_sequence	182135	182212	.	.	.	ID=MILORD.103.182135.182212;Name=MILORD.103.182135.182212;bounded_by_ta=TRUE;common_boundary=LEFT;end=182212;ies_id=IESPGM.PTET51.1.103.170858;ies_left_dist=0;ies_min_dist=0;ies_right_dist=6;junction_seq=ttaaccatttcaagaTAtctgtaaaatcaatg;read_names=J00121:27:H3GGKBBXX:5:2203:20638:5323;sequence=TACAGATTAATTTATGAAGTTAACTTTTTCAAACCCTTTATTCAAGAATATTATAAATAATTAAAATTCCTTATTAAT;start=182135;subtype=PARTIAL_INTERNAL;support_ref=9;support_variant=1;type=ALTERNATIVE;
scaffold51_103_with_IES	MILORD	internal_eliminated_sequence	182173	182243	.	.	.	ID=MILORD.103.182173.182243;Name=MILORD.103.182173.182243;bounded_by_ta=TRUE;common_boundary=None;end=182243;ies_id=IESPGM.PTET51.1.103.170858;ies_left_dist=-38;ies_min_dist=25;ies_right_dist=-25;junction_seq=ctttttcaaacccttTAgcacacatcctaaga;read_names=J00121:27:H3GGKBBXX:5:2227:2179:20885;sequence=TATTCAAGAATATTATAAATAATTAAAATTCCTTATTAATTATCTGTAAAATCAATGAAATTATTTAATAA;start=182173;subtype=OVERLAPPING;support_ref=12;support_variant=1;type=ALTERNATIVE;
scaffold51_103_with_IES	MILORD	internal_eliminated_sequence	183754	183782	.	.	.	ID=MILORD.103.183754.183782;Name=MILORD.103.183754.183782;bounded_by_ta=TRUE;common_boundary=Both;end=183782;ies_id=IESPGM.PTET51.1.103.172393;ies_left_dist=0;ies_min_dist=0;ies_right_dist=0;junction_seq=aaacccaactaattcTAaatatttagagggaa;read_names=J00121:27:H3GGKBBXX:5:2203:10196:10721,J00121:27:H3GGKBBXX:5:2108:8582:9789,J00121:27:H3GGKBBXX:5:2102:5629:17192,J00121:27:H3GGKBBXX:5:1220:6126:13130,J00121:27:H3GGKBBXX:5:1117:4016:15311,J00121:27:H3GGKBBXX:5:2120:6411:2299,J00121:27:H3GGKBBXX:5:2215:16782:36165,J00121:27:H3GGKBBXX:5:1116:8866:27830,J00121:27:H3GGKBBXX:5:1207:20050:12532,J00121:27:H3GGKBBXX:5:1214:29264:36376,J00121:27:H3GGKBBXX:5:1219:18274:2668,J00121:27:H3GGKBBXX:5:1225:27154:4444,J00121:27:H3GGKBBXX:5:1108:31791:40789;sequence=TATAGATAAAACTAATTTGATGGGGACTG;start=183754;subtype=IES;support_ref=9;support_variant=13;type=IES;
scaffold51_103_with_IES	MILORD	internal_eliminated_sequence	183844	183871	.	.	.	ID=MILORD.103.183844.183871;Name=MILORD.103.183844.183871;bounded_by_ta=TRUE;common_boundary=Both;end=183871;ies_id=IESPGM.PTET51.1.103.172454;ies_left_dist=0;ies_min_dist=0;ies_right_dist=0;junction_seq=tcctgttaaaattagTAgataacttgcagcca;read_names=J00121:27:H3GGKBBXX:5:1207:5964:19285;sequence=TATAGTAAGAGAACAGAACATTTATCGA;start=183844;subtype=IES;support_ref=16;support_variant=1;type=IES;
scaffold51_103_with_IES	MILORD	internal_eliminated_sequence	183968	183996	.	.	.	ID=MILORD.103.183968.183996;Name=MILORD.103.183968.183996;bounded_by_ta=TRUE;common_boundary=Both;end=183996;ies_id=IESPGM.PTET51.1.103.172504;ies_left_dist=0;ies_min_dist=0;ies_right_dist=0;junction_seq=gcatggccatctaatTAtcaacttctgatcta;read_names=J00121:27:H3GGKBBXX:5:1216:20649:40086,J00121:27:H3GGKBBXX:5:2223:21085:3319,J00121:27:H3GGKBBXX:5:1106:22861:13183,J00121:27:H3GGKBBXX:5:2121:2422:8506,J00121:27:H3GGKBBXX:5:2207:21034:48350,J00121:27:H3GGKBBXX:5:1210:12489:30696,J00121:27:H3GGKBBXX:5:2117:12865:9930,J00121:27:H3GGKBBXX:5:1114:8075:33246,J00121:27:H3GGKBBXX:5:2119:22942:28340,J00121:27:H3GGKBBXX:5:1112:18974:8840,J00121:27:H3GGKBBXX:5:2220:4787:44675,J00121:27:H3GGKBBXX:5:1122:24008:45414,J00121:27:H3GGKBBXX:5:1120:12631:23487,J00121:27:H3GGKBBXX:5:2215:28534:24771,J00121:27:H3GGKBBXX:5:2206:24860:2404,J00121:27:H3GGKBBXX:5:2119:21298:40227,J00121:27:H3GGKBBXX:5:2226:7486:15065,J00121:27:H3GGKBBXX:5:2115:14286:40913,J00121:27:H3GGKBBXX:5:2226:8024:15891,J00121:27:H3GGKBBXX:5:1203:8877:4919,J00121:27:H3GGKBBXX:5:1126:27052:48263,J00121:27:H3GGKBBXX:5:1106:5568:7908,J00121:27:H3GGKBBXX:5:2216:31243:12902,J00121:27:H3GGKBBXX:5:2206:1803:20902,J00121:27:H3GGKBBXX:5:1210:29944:26090,J00121:27:H3GGKBBXX:5:2109:29143:42003,J00121:27:H3GGKBBXX:5:2101:7344:15557,J00121:27:H3GGKBBXX:5:2220:30746:37326;sequence=TATAGACGAATGGTGATTTACTTTACTTG;start=183968;subtype=IES;support_ref=15;support_variant=28;type=IES;
scaffold51_103_with_IES	MILORD	internal_eliminated_sequence	184317	184975	.	.	.	ID=MILORD.103.184317.184975;Name=MILORD.103.184317.184975;bounded_by_ta=TRUE;common_boundary=RIGHT;end=184975;ies_id=IESPGM.PTET51.1.103.173432;ies_left_dist=608;ies_min_dist=0;ies_right_dist=0;junction_seq=taaaaacgatgcataTAcaatatgaatattag;read_names=J00121:27:H3GGKBBXX:5:1218:7354:7521;sequence=TACAATTTATGCAAATTGAAATAATAATTTATCATTAAAAATCATTAAAAAAAATTTAAAAACAGATTATTAAATTCTCTTATTCTAAATTCACTTTAAATCCAAGATGAATTTCATATACACAGGAGTCTAATGGGAGAGTTTATTTCTTATGAAGACGTAAACAGAAGAATTGTAAATGAACCAATTATATTAGGGTTTGAAATATATAAATTTTAAAATAAACTTCACATTTATAATTGATTAAAAAAGATATGATTGAATATATAATATGTTATCATAAATCAATTAATAAATCAAATAATTTGTATTTTTTTATGTTTAAATTCAAAAGTGAAATTTATGATTTACATTAATATTAAATACTAATGGGGGTTTGTAGTTCAACAAAAAAATCTTCATCTAAGAATTCTTAGGATAAATTTAATCCAGCCTTGGCCAACACAGCAGATGTTTAATAAACCTAAAGAGACCATGCTTCCACTTAAAATGAATAAAAAATTAATTAGAACTTAACCGTCCAGAGGAAGATTAGAAAGTCAGGAACGCTGAGCTACTTCGAATACAATCAGGATAAGCTCTAAGCTGAGAAACGCCCTTGTAAAATTTATAGTCGATGCTTTGGAATTTATTTAGATTATTTGATAAATGCTTAAGTG;start=184317;subtype=PARTIAL_EXTERNAL;support_ref=104;support_variant=1;type=ALTERNATIVE;
scaffold51_103_with_IES	MILORD	internal_eliminated_sequence	184918	184975	.	.	.	ID=MILORD.103.184918.184975;Name=MILORD.103.184918.184975;bounded_by_ta=TRUE;common_boundary=RIGHT;end=184975;ies_id=IESPGM.PTET51.1.103.173432;ies_left_dist=7;ies_min_dist=0;ies_right_dist=0;junction_seq=tgagaaacgcccttgTAcaatatgaatattag;read_names=J00121:27:H3GGKBBXX:5:2122:16467:46733;sequence=TAAAATTTATAGTCGATGCTTTGGAATTTATTTAGATTATTTGATAAATGCTTAAGTG;start=184918;subtype=PARTIAL_EXTERNAL;support_ref=60;support_variant=1;type=ALTERNATIVE;
scaffold51_103_with_IES	MILORD	internal_eliminated_sequence	184925	184980	.	.	.	ID=MILORD.103.184925.184980;Name=MILORD.103.184925.184980;bounded_by_ta=TRUE;common_boundary=LEFT;end=184980;ies_id=IESPGM.PTET51.1.103.173432;ies_left_dist=0;ies_min_dist=0;ies_right_dist=-5;junction_seq=cgcccttgtaaaattTAtgaatattagaaaat;read_names=J00121:27:H3GGKBBXX:5:1119:30310:6220,J00121:27:H3GGKBBXX:5:1122:24403:37765;sequence=TATAGTCGATGCTTTGGAATTTATTTAGATTATTTGATAAATGCTTAAGTGTACAA;start=184925;subtype=PARTIAL_EXTERNAL;support_ref=104;support_variant=2;type=ALTERNATIVE;
scaffold51_103_with_IES	MILORD	internal_eliminated_sequence	184925	184975	.	.	.	ID=MILORD.103.184925.184975;Name=MILORD.103.184925.184975;bounded_by_ta=TRUE;common_boundary=Both;end=184975;ies_id=IESPGM.PTET51.1.103.173432;ies_left_dist=0;ies_min_dist=0;ies_right_dist=0;junction_seq=cgcccttgtaaaattTAcaatatgaatattag;read_names=J00121:27:H3GGKBBXX:5:1215:9181:39523,J00121:27:H3GGKBBXX:5:1103:15970:39225,J00121:27:H3GGKBBXX:5:2228:32451:6308,J00121:27:H3GGKBBXX:5:1109:28655:19707,J00121:27:H3GGKBBXX:5:2217:28584:15258,J00121:27:H3GGKBBXX:5:2205:22293:40262,J00121:27:H3GGKBBXX:5:2103:18639:19759,J00121:27:H3GGKBBXX:5:1208:10896:30820,J00121:27:H3GGKBBXX:5:1226:29305:22731,J00121:27:H3GGKBBXX:5:1103:16427:39383,J00121:27:H3GGKBBXX:5:1222:25357:43603,J00121:27:H3GGKBBXX:5:1227:17726:19091,J00121:27:H3GGKBBXX:5:1110:20293:48333,J00121:27:H3GGKBBXX:5:2113:8978:12445,J00121:27:H3GGKBBXX:5:2224:29244:29976,J00121:27:H3GGKBBXX:5:2221:3092:36499,J00121:27:H3GGKBBXX:5:2225:14418:4391,J00121:27:H3GGKBBXX:5:2222:13524:41423,J00121:27:H3GGKBBXX:5:2218:24038:17685,J00121:27:H3GGKBBXX:5:2107:6106:2475,J00121:27:H3GGKBBXX:5:2202:29021:28498,J00121:27:H3GGKBBXX:5:1121:10805:13289,J00121:27:H3GGKBBXX:5:2214:28107:38767,J00121:27:H3GGKBBXX:5:1226:18649:42354,J00121:27:H3GGKBBXX:5:1218:7233:1472,J00121:27:H3GGKBBXX:5:1109:17381:17438,J00121:27:H3GGKBBXX:5:1218:5396:3459,J00121:27:H3GGKBBXX:5:1218:28270:27760,J00121:27:H3GGKBBXX:5:2214:27925:38908,J00121:27:H3GGKBBXX:5:1209:11018:32472,J00121:27:H3GGKBBXX:5:2223:20659:32683,J00121:27:H3GGKBBXX:5:2206:6177:41598,J00121:27:H3GGKBBXX:5:2214:3194:39242,J00121:27:H3GGKBBXX:5:1103:26037:40913,J00121:27:H3GGKBBXX:5:1223:6035:47436,J00121:27:H3GGKBBXX:5:1222:20791:47717,J00121:27:H3GGKBBXX:5:2109:18791:29729,J00121:27:H3GGKBBXX:5:1209:21136:5903,J00121:27:H3GGKBBXX:5:2222:14245:9086,J00121:27:H3GGKBBXX:5:2126:20314:39858,J00121:27:H3GGKBBXX:5:1218:23520:20480,J00121:27:H3GGKBBXX:5:2225:26281:25228,J00121:27:H3GGKBBXX:5:2115:17604:25351;sequence=TATAGTCGATGCTTTGGAATTTATTTAGATTATTTGATAAATGCTTAAGTG;start=184925;subtype=IES;support_ref=104;support_variant=43;type=IES;
scaffold51_103_with_IES	MILORD	internal_eliminated_sequence	185476	185503	.	.	.	ID=MILORD.103.185476.185503;Name=MILORD.103.185476.185503;bounded_by_ta=TRUE;common_boundary=Both;end=185503;ies_id=IESPGM.PTET51.1.103.173932;ies_left_dist=0;ies_min_dist=0;ies_right_dist=0;junction_seq=ttttattacgatttgTAaaattatttaattaa;read_names=J00121:27:H3GGKBBXX:5:2107:17005:10985,J00121:27:H3GGKBBXX:5:2102:8653:39277,J00121:27:H3GGKBBXX:5:2221:24129:2580,J00121:27:H3GGKBBXX:5:1225:5710:8611,J00121:27:H3GGKBBXX:5:2116:27783:11759,J00121:27:H3GGKBBXX:5:2122:21816:33246,J00121:27:H3GGKBBXX:5:1124:27874:32033,J00121:27:H3GGKBBXX:5:1116:7436:34459,J00121:27:H3GGKBBXX:5:1203:23125:4391,J00121:27:H3GGKBBXX:5:1204:14245:12216,J00121:27:H3GGKBBXX:5:2222:19999:40262,J00121:27:H3GGKBBXX:5:1109:29102:29272,J00121:27:H3GGKBBXX:5:2121:5863:14080,J00121:27:H3GGKBBXX:5:1105:5112:24700,J00121:27:H3GGKBBXX:5:2206:5193:21324,J00121:27:H3GGKBBXX:5:2223:7984:43075,J00121:27:H3GGKBBXX:5:1201:4685:10809,J00121:27:H3GGKBBXX:5:1119:18182:41897,J00121:27:H3GGKBBXX:5:1216:18568:4479,J00121:27:H3GGKBBXX:5:1209:14742:15047,J00121:27:H3GGKBBXX:5:1211:21186:9051,J00121:27:H3GGKBBXX:5:2219:22435:45713,J00121:27:H3GGKBBXX:5:2210:26839:32244,J00121:27:H3GGKBBXX:5:2205:2351:21395,J00121:27:H3GGKBBXX:5:1104:5518:15838,J00121:27:H3GGKBBXX:5:1118:10267:16190,J00121:27:H3GGKBBXX:5:2219:22008:28833,J00121:27:H3GGKBBXX:5:1109:6471:36200,J00121:27:H3GGKBBXX:5:1108:13778:46539,J00121:27:H3GGKBBXX:5:2107:29031:38328,J00121:27:H3GGKBBXX:5:2222:12002:5270,J00121:27:H3GGKBBXX:5:2120:29274:3934,J00121:27:H3GGKBBXX:5:2126:18335:25034,J00121:27:H3GGKBBXX:5:2228:1631:46873,J00121:27:H3GGKBBXX:5:2115:13037:32420,J00121:27:H3GGKBBXX:5:1111:11566:9438,J00121:27:H3GGKBBXX:5:2104:25591:14607,J00121:27:H3GGKBBXX:5:2101:28219:31013,J00121:27:H3GGKBBXX:5:1126:7852:44183,J00121:27:H3GGKBBXX:5:1124:13829:9772,J00121:27:H3GGKBBXX:5:2202:1671:38046,J00121:27:H3GGKBBXX:5:1109:21633:18370,J00121:27:H3GGKBBXX:5:2228:19583:12884,J00121:27:H3GGKBBXX:5:1116:9242:27883,J00121:27:H3GGKBBXX:5:2224:9445:10018,J00121:27:H3GGKBBXX:5:1226:29457:40508,J00121:27:H3GGKBBXX:5:1109:7405:5710,J00121:27:H3GGKBBXX:5:1110:14336:27531,J00121:27:H3GGKBBXX:5:2228:19583:12919,J00121:27:H3GGKBBXX:5:2208:23541:10739,J00121:27:H3GGKBBXX:5:2215:29437:40649,J00121:27:H3GGKBBXX:5:2210:23419:4655,J00121:27:H3GGKBBXX:5:2112:28077:35233,J00121:27:H3GGKBBXX:5:2207:19969:24560;sequence=TATAAATAACAATATATGACTGAATCTA;start=185476;subtype=IES;support_ref=4;support_variant=54;type=IES;
scaffold51_103_with_IES	MILORD	internal_eliminated_sequence	189183	191644	.	.	.	ID=MILORD.103.189183.191644;Name=MILORD.103.189183.191644;bounded_by_ta=TRUE;common_boundary=Both;end=191644;ies_id=IESPGM.PTET51.1.103.177611;ies_left_dist=0;ies_min_dist=0;ies_right_dist=0;junction_seq=tatcatttaatatagTAtaatccctattgtat;read_names=J00121:27:H3GGKBBXX:5:2120:9871:23487,J00121:27:H3GGKBBXX:5:1219:14296:15117,J00121:27:H3GGKBBXX:5:2207:9151:23681,J00121:27:H3GGKBBXX:5:2120:27011:10704,J00121:27:H3GGKBBXX:5:1223:24261:38679,J00121:27:H3GGKBBXX:5:1228:23186:27672,J00121:27:H3GGKBBXX:5:1128:20456:35848,J00121:27:H3GGKBBXX:5:1218:30117:12743,J00121:27:H3GGKBBXX:5:2211:10145:35040,J00121:27:H3GGKBBXX:5:2126:15940:2598;sequence=TATAGTCGAAAACAATTTCAGCCAACATTCACTTTGGGTTGCAAAATTCAATTTTATTTTGCTATTGCAAAAGCCCAGTAAAAATCCAACCAAGTTTAATTTAAAAAGCAGGTTTGAAGAAAATTTTGATAATAATCTTTATTATAATTAATTTAACTTCTAATATTTCGCGCACTTTTACCTGTGTTGCATATAATAATATATTTTGCATGATAAGAGATATAAGGCAAAGTAACGCAATTTTATCGCAGTAAATTTTTTACAGGATATTTTGTTAATTTAAATTATGTATGTCTTCTTAAATTCCTTAATTTATTTATTCTAACTCTTTAGTTAACTTTGATAATTTAAGCAATCTTTCTTTTTTAAATAAACTTGTAATTTCCTTTATAATTGCTGATCTTAGCAATTATCCCATTTGATCTTTTTTTGATTCTAAGCTATAGCATTTTTTTATAGCAAATCTGAGCAAGTATTACGCTGGTACACCTGAAGATAGGATCGCGGGCAAATAATATTAATCCATAATACATAGTATCATCAAAACCAGTTGCCTAATTTGCTCGTAAAATAGAAATCATAAAGAATTCTAAATCTATGTTCAATTAATTTAAAAATGCTAAAGCGAAATTTATTCTTTTCCAACCAATCAAATTGAAAGCAATTTATCGCAAATTAAAAAATATAAATAATAAGGAATAAAACAAATTTATAGTATTTTTTAAATATATATTATAATTAGTAATTCTTATTTGATTATTTTATATTCAAGTATTTTTTAAAATTGACAAATTATTTTCCATTCAATTGCTATTATTGGATGTTGGTATAAATTTAAAAATATGAAATCTTATTTATTGCAAATAATTCTATTATTTTATAATTTAAAGTAAATAGAAACTCCAGCTTCAATTTCTTCTCTGTAATAATATTCTTTGCTATTGAAAGCCTTACACTTAAGCTACATTATTTAGACATACATGCAATGATAATTGTCAATAATTTTATTAACCCCCCATGTGCATGAAAAAATAAATATTTTCATCAAAACAAATCAGCAATTGCAGGAATTGATTACTTTAGACGATGAGCTTAAATTATATAGCAAAATTTCTAATCAAAAAGGGAAGAAATGCTAAGAAAAAAGAATTAACAAACCTAAAAGAGCAAATATATTAAAATATTAACTAACTTTCAAGTTAAAGTATATTCCTTAGGAATTGGGAACATCTAAAAAACCTGAAATTTCAGTAGGATATTTAGGAATTTCAATTGGAAGGGCTAAATATCTTAAGGTAAGTTCTAGAGTATCCCGCTTTTCTGAGTCAGTAAATTTGCTTTTTTATTTGAAGAATAGCTCAAATTATGGACGGAAAAATTTGTAGCATAAGTTAATGTTACACACTTGAGCAATGATTAAGAATTCATTGTAAATTTCATATTAATCAATAACAACTTCAATTTCAAAATTTTTTTAGTGGTTTAAGACACTTGTTTTATATATTTATCACTTACTAAGTTTGCGTTTATTTTAAATCTCAAACCAAGCGCTCTTTAGAAAAGGGATTTGAATTTGCAAAATAATTTACTACTCTTCTAAGTTAAAATTAAAATTAGTCTACATTTATGAATTTAGCTTTGCGAGAATCTTAGAAGCTGGACGATGCTGACAAAAAAATAATAGTTATCAATTGCTGTAAATGAAGTCCATCTGTTTTAATTGGTTTATTGCTTATAAATATGTTATCTGAAATGTAAATCAATAGGTATTTGGAGAATTTTTGAATGAACTTTTATAGCTGCTTTAGCAACATAATGAAGTAAATAATTTTTACTTTAGTGCTGGATAATTCTCCATACAATACATTCTGAATCAATTATCATTTGTTAATTATGTATTTCTTCCTCCAAATAGCCTTTAGCTTAACTGCATCGAAATGCTGTGGGGAATTGCTAAGCGATAGCTCCTTAAAATGCATAGTTCAACTACTACCTAAGAATTTTATAATATACATGTTGTGCTTAACTCTATTACAACAGCTCAAGTTCAAAAAATCTGCACTTCAAACTTAAAATTCCTAGAAGCTTACTTTTAAGAAAATAATTCGGATGCTTTCATACAAAATTTAAATTTTAATATTATGTTTCAATAGTAAATAAGCAAAAAGCCTCCGATTCTTCCTAATAGCGATGGCGTAGAAACTGCAGATTGTTAGTCTGGAATGCTTTAACCCATTCAAGTAGATTTTCGAATTGGAGGACCTAAAGGGAGCTAAATCACTCGTTCATTAATCTATCCAGCCAATTTAACAAGCCTTCATTTTTTTTTATAGATTTTTTATTATAAAAATAAAATTATGAGTTTATATGATTCATGAGTTAGTATTTATAGAAATCGATTTATATTATAAAAGAAATAATATCAGGAAATCTGAAGAGGTAGATAAAACTGTATTGGACTA;start=189183;subtype=IES;support_ref=30;support_variant=10;type=IES;
scaffold51_103_with_IES	MILORD	internal_eliminated_sequence	189183	192887	.	.	.	ID=MILORD.103.189183.192887;Name=MILORD.103.189183.192887;bounded_by_ta=TRUE;common_boundary=LEFT;end=192887;ies_id=IESPGM.PTET51.1.103.177611;ies_left_dist=0;ies_min_dist=0;ies_right_dist=-1243;junction_seq=tatcatttaatatagTAgttattgcccatttc;read_names=J00121:27:H3GGKBBXX:5:2203:6979:30784,J00121:27:H3GGKBBXX:5:1128:8430:40016,J00121:27:H3GGKBBXX:5:1216:22079:13834;sequence=TATAGTCGAAAACAATTTCAGCCAACATTCACTTTGGGTTGCAAAATTCAATTTTATTTTGCTATTGCAAAAGCCCAGTAAAAATCCAACCAAGTTTAATTTAAAAAGCAGGTTTGAAGAAAATTTTGATAATAATCTTTATTATAATTAATTTAACTTCTAATATTTCGCGCACTTTTACCTGTGTTGCATATAATAATATATTTTGCATGATAAGAGATATAAGGCAAAGTAACGCAATTTTATCGCAGTAAATTTTTTACAGGATATTTTGTTAATTTAAATTATGTATGTCTTCTTAAATTCCTTAATTTATTTATTCTAACTCTTTAGTTAACTTTGATAATTTAAGCAATCTTTCTTTTTTAAATAAACTTGTAATTTCCTTTATAATTGCTGATCTTAGCAATTATCCCATTTGATCTTTTTTTGATTCTAAGCTATAGCATTTTTTTATAGCAAATCTGAGCAAGTATTACGCTGGTACACCTGAAGATAGGATCGCGGGCAAATAATATTAATCCATAATACATAGTATCATCAAAACCAGTTGCCTAATTTGCTCGTAAAATAGAAATCATAAAGAATTCTAAATCTATGTTCAATTAATTTAAAAATGCTAAAGCGAAATTTATTCTTTTCCAACCAATCAAATTGAAAGCAATTTATCGCAAATTAAAAAATATAAATAATAAGGAATAAAACAAATTTATAGTATTTTTTAAATATATATTATAATTAGTAATTCTTATTTGATTATTTTATATTCAAGTATTTTTTAAAATTGACAAATTATTTTCCATTCAATTGCTATTATTGGATGTTGGTATAAATTTAAAAATATGAAATCTTATTTATTGCAAATAATTCTATTATTTTATAATTTAAAGTAAATAGAAACTCCAGCTTCAATTTCTTCTCTGTAATAATATTCTTTGCTATTGAAAGCCTTACACTTAAGCTACATTATTTAGACATACATGCAATGATAATTGTCAATAATTTTATTAACCCCCCATGTGCATGAAAAAATAAATATTTTCATCAAAACAAATCAGCAATTGCAGGAATTGATTACTTTAGACGATGAGCTTAAATTATATAGCAAAATTTCTAATCAAAAAGGGAAGAAATGCTAAGAAAAAAGAATTAACAAACCTAAAAGAGCAAATATATTAAAATATTAACTAACTTTCAAGTTAAAGTATATTCCTTAGGAATTGGGAACATCTAAAAAACCTGAAATTTCAGTAGGATATTTAGGAATTTCAATTGGAAGGGCTAAATATCTTAAGGTAAGTTCTAGAGTATCCCGCTTTTCTGAGTCAGTAAATTTGCTTTTTTATTTGAAGAATAGCTCAAATTATGGACGGAAAAATTTGTAGCATAAGTTAATGTTACACACTTGAGCAATGATTAAGAATTCATTGTAAATTTCATATTAATCAATAACAACTTCAATTTCAAAATTTTTTTAGTGGTTTAAGACACTTGTTTTATATATTTATCACTTACTAAGTTTGCGTTTATTTTAAATCTCAAACCAAGCGCTCTTTAGAAAAGGGATTTGAATTTGCAAAATAATTTACTACTCTTCTAAGTTAAAATTAAAATTAGTCTACATTTATGAATTTAGCTTTGCGAGAATCTTAGAAGCTGGACGATGCTGACAAAAAAATAATAGTTATCAATTGCTGTAAATGAAGTCCATCTGTTTTAATTGGTTTATTGCTTATAAATATGTTATCTGAAATGTAAATCAATAGGTATTTGGAGAATTTTTGAATGAACTTTTATAGCTGCTTTAGCAACATAATGAAGTAAATAATTTTTACTTTAGTGCTGGATAATTCTCCATACAATACATTCTGAATCAATTATCATTTGTTAATTATGTATTTCTTCCTCCAAATAGCCTTTAGCTTAACTGCATCGAAATGCTGTGGGGAATTGCTAAGCGATAGCTCCTTAAAATGCATAGTTCAACTACTACCTAAGAATTTTATAATATACATGTTGTGCTTAACTCTATTACAACAGCTCAAGTTCAAAAAATCTGCACTTCAAACTTAAAATTCCTAGAAGCTTACTTTTAAGAAAATAATTCGGATGCTTTCATACAAAATTTAAATTTTAATATTATGTTTCAATAGTAAATAAGCAAAAAGCCTCCGATTCTTCCTAATAGCGATGGCGTAGAAACTGCAGATTGTTAGTCTGGAATGCTTTAACCCATTCAAGTAGATTTTCGAATTGGAGGACCTAAAGGGAGCTAAATCACTCGTTCATTAATCTATCCAGCCAATTTAACAAGCCTTCATTTTTTTTTATAGATTTTTTATTATAAAAATAAAATTATGAGTTTATATGATTCATGAGTTAGTATTTATAGAAATCGATTTATATTATAAAAGAAATAATATCAGGAAATCTGAAGAGGTAGATAAAACTGTATTGGACTATATAATCCCTATTGTATTATCACTCAGCCTACGACATTCCAGTAGTTTCGACAATGACCCTCCAGCACAACATTCATACATTATTTAATATGTTTTTTTATGATGATGATCTACAAGAGTGTCTATAATTTTTACAATATGCATATTATCCTAGGTTATTAATATCCTTACCAACTTAATTTCTTCCAATTTCTATAAGTACTCATGATTTTTACTCTCAAACTTGAGTATTCTCAGATTGTTTTATATCCCTTATTTATATTTTGGTTATTAACCTTTACAATACTTCAACTTAAACCAATTAGCCTGATTCATTGTGTTGCATAACCGTTTTGCCTTAATTGTCTATATAATAGAAATCATAAAGAATTCTAAATCTATATTCAAATACCTAGATTTTTGCTTGAAACGATTGAAAAGTTTTTAGAGGCTGACACCAATAGAGTTTTGTTCCCTTTTCTAATGTTGCTTCTTTAATAAGAAAGATTTGAAAATGATCCCGTTTTTTATTACTCTTATATTGATGAAGACTAAATGATCAATGTCTTTGTTGTCATTGTTGTGGCATGAGAGGCTCTTCTAATCGCCTATGTACAGTCACAAACAGTTTGAGTTATGTGTAGTATTTATGCCTGCTGTACCATTTTTAACCAAATTCTGCTACACTGGAGTTGCGGCTTAATTCTGAGACAGCCTCCTTCTTGGTGTAATGGTTCTTTGGTTCTCTTGGAATTAGTTAATATAGTAATTTATATTAATATTTTGTATTGTACCATTCTTCTACTCAGCTATCAATGAAATTTATTTATTTATTTTGGTTACTGTTTCCTCTTATTTTTGTTTCTAATTATTTTTAGAAGTTGAAGAAGTACAAACTCCCATTAATTATAAATAATCAAATTTAATTTAGGGCCAATAAGTTGTTTATACATATGATTAAAAGTTTAGAATAAAAATTTCTGAATTTTGAATAAATCAAACACACGCATTCGAAACTATATTGCACTTGGCCAAAATGCACAATGTCAGATCCGTGATGCCACTGCAATTATCAGGAATGGTTGGGGTAACAAATAAATAATTGCCTGGTCCATATACACTAACTGTGCAGTATCCACTAATGCAATTAGGCAAATATTCAGCATCATATAAGTTCATAGAGACTAAATCAATCCTCCTTAATTATACAAAGTCAGTAGTATTCTTAGTTATTTTTCGAATTCTCATCATATTTTCTTAACTA;start=189183;subtype=PARTIAL_EXTERNAL;support_ref=30;support_variant=3;type=ALTERNATIVE;
scaffold51_103_with_IES	MILORD	internal_eliminated_sequence	191873	191927	.	.	.	ID=MILORD.103.191873.191927;Name=MILORD.103.191873.191927;bounded_by_ta=TRUE;common_boundary=Both;end=191927;ies_id=IESPGM.PTET51.1.103.177839;ies_left_dist=0;ies_min_dist=0;ies_right_dist=0;junction_seq=actctcaaacttgagTActtcaacttaaacca;read_names=J00121:27:H3GGKBBXX:5:1218:3457:20920,J00121:27:H3GGKBBXX:5:2216:29782:16418,J00121:27:H3GGKBBXX:5:2107:8806:41792,J00121:27:H3GGKBBXX:5:2122:5792:9174,J00121:27:H3GGKBBXX:5:2128:21410:40244,J00121:27:H3GGKBBXX:5:2226:14468:43445,J00121:27:H3GGKBBXX:5:2223:4442:43374;sequence=TATTCTCAGATTGTTTTATATCCCTTATTTATATTTTGGTTATTAACCTTTACAA;start=191873;subtype=IES;support_ref=34;support_variant=7;type=IES;
scaffold51_103_with_IES	MILORD	internal_eliminated_sequence	191998	192022	.	.	.	ID=MILORD.103.191998.192022;Name=MILORD.103.191998.192022;bounded_by_ta=TRUE;common_boundary=Both;end=192022;ies_id=IESPGM.PTET51.1.103.177909;ies_left_dist=0;ies_min_dist=0;ies_right_dist=0;junction_seq=taattgtctatataaTAtattcaaatacctag;read_names=J00121:27:H3GGKBBXX:5:2115:26524:43585,J00121:27:H3GGKBBXX:5:2219:11840:1121,J00121:27:H3GGKBBXX:5:1201:11129:10546,J00121:27:H3GGKBBXX:5:1205:22272:13957,J00121:27:H3GGKBBXX:5:2210:27488:47401,J00121:27:H3GGKBBXX:5:2104:14702:48526,J00121:27:H3GGKBBXX:5:1222:25083:18933,J00121:27:H3GGKBBXX:5:1106:18446:20340,J00121:27:H3GGKBBXX:5:1104:6045:36763,J00121:27:H3GGKBBXX:5:1219:11282:15416,J00121:27:H3GGKBBXX:5:1119:31132:34055,J00121:27:H3GGKBBXX:5:2120:25915:5358;sequence=TAGAAATCATAAAGAATTCTAAATC;start=191998;subtype=IES;support_ref=3;support_variant=12;type=IES;
scaffold51_103_with_IES	MILORD	internal_eliminated_sequence	192233	192282	.	.	.	ID=MILORD.103.192233.192282;Name=MILORD.103.192233.192282;bounded_by_ta=TRUE;common_boundary=RIGHT;end=192282;ies_id=IESPGM.PTET51.1.103.178123;ies_left_dist=4;ies_min_dist=0;ies_right_dist=0;junction_seq=gctcttctaatcgccTAccatttttaaccaaa;read_names=J00121:27:H3GGKBBXX:5:2119:28077:6079;sequence=TATGTACAGTCACAAACAGTTTGAGTTATGTGTAGTATTTATGCCTGCTG;start=192233;subtype=PARTIAL_EXTERNAL;support_ref=10;support_variant=1;type=ALTERNATIVE;
scaffold51_103_with_IES	MILORD	internal_eliminated_sequence	192237	192282	.	.	.	ID=MILORD.103.192237.192282;Name=MILORD.103.192237.192282;bounded_by_ta=TRUE;common_boundary=Both;end=192282;ies_id=IESPGM.PTET51.1.103.178123;ies_left_dist=0;ies_min_dist=0;ies_right_dist=0;junction_seq=ttctaatcgcctatgTAccatttttaaccaaa;read_names=J00121:27:H3GGKBBXX:5:2209:2443:13992,J00121:27:H3GGKBBXX:5:1116:7263:28498,J00121:27:H3GGKBBXX:5:2227:19187:19373,J00121:27:H3GGKBBXX:5:2111:31842:47665,J00121:27:H3GGKBBXX:5:2226:19745:17069;sequence=TACAGTCACAAACAGTTTGAGTTATGTGTAGTATTTATGCCTGCTG;start=192237;subtype=IES;support_ref=18;support_variant=5;type=IES;
scaffold51_103_with_IES	MILORD	internal_eliminated_sequence	192385	192414	.	.	.	ID=MILORD.103.192385.192414;Name=MILORD.103.192385.192414;bounded_by_ta=TRUE;common_boundary=Both;end=192414;ies_id=IESPGM.PTET51.1.103.178225;ies_left_dist=0;ies_min_dist=0;ies_right_dist=0;junction_seq=cttggaattagttaaTAccattcttctactca;read_names=J00121:27:H3GGKBBXX:5:2128:14174:44025,J00121:27:H3GGKBBXX:5:1227:2270:42108,J00121:27:H3GGKBBXX:5:1205:13230:32121,J00121:27:H3GGKBBXX:5:1110:15777:47401,J00121:27:H3GGKBBXX:5:1103:5731:41669,J00121:27:H3GGKBBXX:5:1224:22871:11337,J00121:27:H3GGKBBXX:5:1108:17036:39559,J00121:27:H3GGKBBXX:5:2221:13839:26846,J00121:27:H3GGKBBXX:5:1218:18182:17878,J00121:27:H3GGKBBXX:5:2201:25195:37449,J00121:27:H3GGKBBXX:5:1102:19207:5235,J00121:27:H3GGKBBXX:5:1221:14752:31699,J00121:27:H3GGKBBXX:5:2109:16884:6097,J00121:27:H3GGKBBXX:5:1204:26555:44728,J00121:27:H3GGKBBXX:5:1209:7050:10827,J00121:27:H3GGKBBXX:5:2205:19126:15996,J00121:27:H3GGKBBXX:5:2205:31304:15258,J00121:27:H3GGKBBXX:5:1216:25641:18599,J00121:27:H3GGKBBXX:5:1128:27833:27039,J00121:27:H3GGKBBXX:5:1123:13788:22362;sequence=TATAGTAATTTATATTAATATTTTGTATTG;start=192385;subtype=IES;support_ref=30;support_variant=20;type=IES;
scaffold51_103_with_IES	MILORD	internal_eliminated_sequence	192844	192887	.	.	.	ID=MILORD.103.192844.192887;Name=MILORD.103.192844.192887;bounded_by_ta=TRUE;common_boundary=Both;end=192887;ies_id=IESPGM.PTET51.1.103.178654;ies_left_dist=0;ies_min_dist=0;ies_right_dist=0;junction_seq=atacaaagtcagtagTAgttattgcccatttc;read_names=J00121:27:H3GGKBBXX:5:2220:13930:22678,J00121:27:H3GGKBBXX:5:1105:21440:5024,J00121:27:H3GGKBBXX:5:1127:11951:20867,J00121:27:H3GGKBBXX:5:2227:14235:8365,J00121:27:H3GGKBBXX:5:1208:21552:19355,J00121:27:H3GGKBBXX:5:2108:4087:28903,J00121:27:H3GGKBBXX:5:1119:14093:47823,J00121:27:H3GGKBBXX:5:2111:10439:23593,J00121:27:H3GGKBBXX:5:2224:25053:34073,J00121:27:H3GGKBBXX:5:2218:26281:38099,J00121:27:H3GGKBBXX:5:2110:14174:18388,J00121:27:H3GGKBBXX:5:1225:9455:36059,J00121:27:H3GGKBBXX:5:1214:8542:19425,J00121:27:H3GGKBBXX:5:2218:22049:24155,J00121:27:H3GGKBBXX:5:1217:7385:30187;sequence=TATTCTTAGTTATTTTTCGAATTCTCATCATATTTTCTTAACTA;start=192844;subtype=IES;support_ref=102;support_variant=15;type=IES;
scaffold51_103_with_IES	MILORD	internal_eliminated_sequence	196124	196205	.	.	.	ID=MILORD.103.196124.196205;Name=MILORD.103.196124.196205;bounded_by_ta=TRUE;common_boundary=RIGHT;end=196205;ies_id=IESPGM.PTET51.1.103.181902;ies_left_dist=12;ies_min_dist=0;ies_right_dist=0;junction_seq=ggagtctgccaggatTAatcatcaaaaacatt;read_names=J00121:27:H3GGKBBXX:5:1202:28452:36763;sequence=TATTGAATATGGTACACTTAAAAGAGGAAAGCAATTTAATTTTTTACAATAAAAAAAAAGATACACCATTTCAAATCTACTG;start=196124;subtype=PARTIAL_EXTERNAL;support_ref=6;support_variant=1;type=ALTERNATIVE;
scaffold51_103_with_IES	MILORD	internal_eliminated_sequence	196131	196205	.	.	.	ID=MILORD.103.196131.196205;Name=MILORD.103.196131.196205;bounded_by_ta=TRUE;common_boundary=RIGHT;end=196205;ies_id=IESPGM.PTET51.1.103.181902;ies_left_dist=5;ies_min_dist=0;ies_right_dist=0;junction_seq=gccaggattattgaaTAatcatcaaaaacatt;read_names=J00121:27:H3GGKBBXX:5:1122:17858:32015;sequence=TATGGTACACTTAAAAGAGGAAAGCAATTTAATTTTTTACAATAAAAAAAAAGATACACCATTTCAAATCTACTG;start=196131;subtype=PARTIAL_EXTERNAL;support_ref=1;support_variant=1;type=ALTERNATIVE;
scaffold51_103_with_IES	MILORD	internal_eliminated_sequence	196136	196205	.	.	.	ID=MILORD.103.196136.196205;Name=MILORD.103.196136.196205;bounded_by_ta=TRUE;common_boundary=Both;end=196205;ies_id=IESPGM.PTET51.1.103.181902;ies_left_dist=0;ies_min_dist=0;ies_right_dist=0;junction_seq=gattattgaatatggTAatcatcaaaaacatt;read_names=J00121:27:H3GGKBBXX:5:2222:14346:15768,J00121:27:H3GGKBBXX:5:1208:14854:23927,J00121:27:H3GGKBBXX:5:1206:29812:45766,J00121:27:H3GGKBBXX:5:1213:12682:41546,J00121:27:H3GGKBBXX:5:2104:31071:24243,J00121:27:H3GGKBBXX:5:1119:21623:25281,J00121:27:H3GGKBBXX:5:2125:11312:34881,J00121:27:H3GGKBBXX:5:1218:8917:45326,J00121:27:H3GGKBBXX:5:1120:21501:21764,J00121:27:H3GGKBBXX:5:2125:12347:41563,J00121:27:H3GGKBBXX:5:1228:32065:9156,J00121:27:H3GGKBBXX:5:1113:6187:7890,J00121:27:H3GGKBBXX:5:1202:12895:43849,J00121:27:H3GGKBBXX:5:1202:12418:3248,J00121:27:H3GGKBBXX:5:1126:11079:28287,J00121:27:H3GGKBBXX:5:2207:13169:42249,J00121:27:H3GGKBBXX:5:2213:16944:16647;sequence=TACACTTAAAAGAGGAAAGCAATTTAATTTTTTACAATAAAAAAAAAGATACACCATTTCAAATCTACTG;start=196136;subtype=IES;support_ref=0;support_variant=17;type=IES;
scaffold51_103_with_IES	MILORD	internal_eliminated_sequence	196142	196205	.	.	.	ID=MILORD.103.196142.196205;Name=MILORD.103.196142.196205;bounded_by_ta=TRUE;common_boundary=RIGHT;end=196205;ies_id=IESPGM.PTET51.1.103.181902;ies_left_dist=-6;ies_min_dist=0;ies_right_dist=0;junction_seq=tgaatatggtacactTAatcatcaaaaacatt;read_names=J00121:27:H3GGKBBXX:5:2113:25043:38697;sequence=TAAAAGAGGAAAGCAATTTAATTTTTTACAATAAAAAAAAAGATACACCATTTCAAATCTACTG;start=196142;subtype=PARTIAL_INTERNAL;support_ref=0;support_variant=1;type=ALTERNATIVE;
scaffold51_103_with_IES	MILORD	internal_eliminated_sequence	196555	196610	.	.	.	ID=MILORD.103.196555.196610;Name=MILORD.103.196555.196610;bounded_by_ta=TRUE;common_boundary=RIGHT;end=196610;ies_id=IESPGM.PTET51.1.103.182260;ies_left_dist=9;ies_min_dist=0;ies_right_dist=0;junction_seq=cgtttaggacacaacTAtgatatattcattta;read_names=J00121:27:H3GGKBBXX:5:2208:32004:45660;sequence=TAGAGATAATACAGTATATATATTGATATTAAATCAATTATTAAACAGTTTAACTG;start=196555;subtype=PARTIAL_EXTERNAL;support_ref=16;support_variant=1;type=ALTERNATIVE;
scaffold51_103_with_IES	MILORD	internal_eliminated_sequence	196564	196610	.	.	.	ID=MILORD.103.196564.196610;Name=MILORD.103.196564.196610;bounded_by_ta=TRUE;common_boundary=Both;end=196610;ies_id=IESPGM.PTET51.1.103.182260;ies_left_dist=0;ies_min_dist=0;ies_right_dist=0;junction_seq=cacaactagagataaTAtgatatattcattta;read_names=J00121:27:H3GGKBBXX:5:2221:11759:10370,J00121:27:H3GGKBBXX:5:1213:5518:22168,J00121:27:H3GGKBBXX:5:2208:23074:26037,J00121:27:H3GGKBBXX:5:1123:16285:23733,J00121:27:H3GGKBBXX:5:1108:19319:19074,J00121:27:H3GGKBBXX:5:1125:10896:9895,J00121:27:H3GGKBBXX:5:1121:16711:34776,J00121:27:H3GGKBBXX:5:2209:29670:46258,J00121:27:H3GGKBBXX:5:1220:3620:19970,J00121:27:H3GGKBBXX:5:2116:16467:9842,J00121:27:H3GGKBBXX:5:2107:26321:33141,J00121:27:H3GGKBBXX:5:1119:14692:12146,J00121:27:H3GGKBBXX:5:1111:2260:40789,J00121:27:H3GGKBBXX:5:1108:20040:9702,J00121:27:H3GGKBBXX:5:2108:4756:42196,J00121:27:H3GGKBBXX:5:1108:3173:41282;sequence=TACAGTATATATATTGATATTAAATCAATTATTAAACAGTTTAACTG;start=196564;subtype=IES;support_ref=16;support_variant=16;type=IES;
scaffold51_103_with_IES	MILORD	internal_eliminated_sequence	196573	196610	.	.	.	ID=MILORD.103.196573.196610;Name=MILORD.103.196573.196610;bounded_by_ta=TRUE;common_boundary=RIGHT;end=196610;ies_id=IESPGM.PTET51.1.103.182260;ies_left_dist=-9;ies_min_dist=0;ies_right_dist=0;junction_seq=agataatacagtataTAtgatatattcattta;read_names=J00121:27:H3GGKBBXX:5:1127:28940:10211,J00121:27:H3GGKBBXX:5:2205:15595:28551;sequence=TATATTGATATTAAATCAATTATTAAACAGTTTAACTG;start=196573;subtype=PARTIAL_INTERNAL;support_ref=8;support_variant=2;type=ALTERNATIVE;
scaffold51_103_with_IES	MILORD	internal_eliminated_sequence	196747	196821	.	.	.	ID=MILORD.103.196747.196821;Name=MILORD.103.196747.196821;bounded_by_ta=TRUE;common_boundary=RIGHT;end=196821;ies_id=IESPGM.PTET51.1.103.182406;ies_left_dist=10;ies_min_dist=0;ies_right_dist=0;junction_seq=atataacaacaaaagTAcaatctcctcaactg;read_names=J00121:27:H3GGKBBXX:5:1207:22536:44060;sequence=TAGTAAATGGTACAATCAATTTCAATAAATCTGTTGAATTAGCTTAGTTATTTTAAAACTTTACTGATTTAACTG;start=196747;subtype=PARTIAL_EXTERNAL;support_ref=0;support_variant=1;type=ALTERNATIVE;
scaffold51_103_with_IES	MILORD	internal_eliminated_sequence	196757	196821	.	.	.	ID=MILORD.103.196757.196821;Name=MILORD.103.196757.196821;bounded_by_ta=TRUE;common_boundary=Both;end=196821;ies_id=IESPGM.PTET51.1.103.182406;ies_left_dist=0;ies_min_dist=0;ies_right_dist=0;junction_seq=aaaagtagtaaatggTAcaatctcctcaactg;read_names=J00121:27:H3GGKBBXX:5:2113:7263:30187,J00121:27:H3GGKBBXX:5:1115:16741:32824,J00121:27:H3GGKBBXX:5:1222:5639:14221,J00121:27:H3GGKBBXX:5:1214:17310:23118,J00121:27:H3GGKBBXX:5:2223:26677:13851,J00121:27:H3GGKBBXX:5:1207:17624:8611,J00121:27:H3GGKBBXX:5:1224:14154:39418,J00121:27:H3GGKBBXX:5:1127:27468:31576,J00121:27:H3GGKBBXX:5:2113:10287:12357,J00121:27:H3GGKBBXX:5:1104:11079:31699,J00121:27:H3GGKBBXX:5:1204:22709:16542,J00121:27:H3GGKBBXX:5:1126:17858:17561,J00121:27:H3GGKBBXX:5:1226:10429:48333,J00121:27:H3GGKBBXX:5:1126:13301:9631,J00121:27:H3GGKBBXX:5:2228:11931:17139,J00121:27:H3GGKBBXX:5:1211:13910:13640,J00121:27:H3GGKBBXX:5:2220:15503:25193,J00121:27:H3GGKBBXX:5:1203:12885:37923,J00121:27:H3GGKBBXX:5:2206:7334:48948,J00121:27:H3GGKBBXX:5:2219:24139:10968,J00121:27:H3GGKBBXX:5:2219:22617:22186,J00121:27:H3GGKBBXX:5:2201:25966:43919,J00121:27:H3GGKBBXX:5:2208:29224:17034,J00121:27:H3GGKBBXX:5:1215:13656:45801,J00121:27:H3GGKBBXX:5:2225:7324:9297,J00121:27:H3GGKBBXX:5:1115:14296:43462,J00121:27:H3GGKBBXX:5:2223:7507:31664,J00121:27:H3GGKBBXX:5:1207:5599:25861,J00121:27:H3GGKBBXX:5:2228:25682:35409,J00121:27:H3GGKBBXX:5:1120:24759:24525,J00121:27:H3GGKBBXX:5:2209:5690:18810,J00121:27:H3GGKBBXX:5:1212:8044:22221,J00121:27:H3GGKBBXX:5:2213:23023:26793,J00121:27:H3GGKBBXX:5:2202:16975:30099,J00121:27:H3GGKBBXX:5:2228:26433:29079,J00121:27:H3GGKBBXX:5:2208:4726:19144,J00121:27:H3GGKBBXX:5:2107:3447:10950,J00121:27:H3GGKBBXX:5:2226:25104:23962,J00121:27:H3GGKBBXX:5:2115:3143:18546,J00121:27:H3GGKBBXX:5:1103:16508:14273;sequence=TACAATCAATTTCAATAAATCTGTTGAATTAGCTTAGTTATTTTAAAACTTTACTGATTTAACTG;start=196757;subtype=IES;support_ref=0;support_variant=40;type=IES;
scaffold51_103_with_IES	MILORD	internal_eliminated_sequence	198027	198071	.	.	.	ID=MILORD.103.198027.198071;Name=MILORD.103.198027.198071;bounded_by_ta=TRUE;common_boundary=LEFT;end=198071;ies_id=IESPGM.PTET51.1.103.183611;ies_left_dist=0;ies_min_dist=0;ies_right_dist=30;junction_seq=tatagtttttgattgTAttgtcaatattacta;read_names=J00121:27:H3GGKBBXX:5:1216:12347:26054,J00121:27:H3GGKBBXX:5:1218:9891:38890,J00121:27:H3GGKBBXX:5:2107:20385:27039,J00121:27:H3GGKBBXX:5:1218:13788:33158;sequence=TATACTTCCTTATCTATTTATATAAATAAACAGCTTATCTAACTG;start=198027;subtype=PARTIAL_INTERNAL;support_ref=3;support_variant=4;type=ALTERNATIVE;
scaffold51_103_with_IES	MILORD	internal_eliminated_sequence	198027	198101	.	.	.	ID=MILORD.103.198027.198101;Name=MILORD.103.198027.198101;bounded_by_ta=TRUE;common_boundary=Both;end=198101;ies_id=IESPGM.PTET51.1.103.183611;ies_left_dist=0;ies_min_dist=0;ies_right_dist=0;junction_seq=tatagtttttgattgTActattttaagaaatc;read_names=J00121:27:H3GGKBBXX:5:1110:21978:23399,J00121:27:H3GGKBBXX:5:1102:26098:9578,J00121:27:H3GGKBBXX:5:1117:4259:5007,J00121:27:H3GGKBBXX:5:1108:2564:25246,J00121:27:H3GGKBBXX:5:1127:16457:30820,J00121:27:H3GGKBBXX:5:2215:16214:47524,J00121:27:H3GGKBBXX:5:1222:18599:34776,J00121:27:H3GGKBBXX:5:1120:4706:39541,J00121:27:H3GGKBBXX:5:2221:17411:42460,J00121:27:H3GGKBBXX:5:2204:29751:34090,J00121:27:H3GGKBBXX:5:2206:8359:14643,J00121:27:H3GGKBBXX:5:1123:11576:17579,J00121:27:H3GGKBBXX:5:2220:6309:26951,J00121:27:H3GGKBBXX:5:2228:8166:3547,J00121:27:H3GGKBBXX:5:2214:8755:1261,J00121:27:H3GGKBBXX:5:2208:8948:15522,J00121:27:H3GGKBBXX:5:1115:9658:25544,J00121:27:H3GGKBBXX:5:1126:23561:22872,J00121:27:H3GGKBBXX:5:1223:16508:47225,J00121:27:H3GGKBBXX:5:1109:30228:13007,J00121:27:H3GGKBBXX:5:2114:7507:8875,J00121:27:H3GGKBBXX:5:1127:20912:41247,J00121:27:H3GGKBBXX:5:1207:15138:37748,J00121:27:H3GGKBBXX:5:2217:23104:18740,J00121:27:H3GGKBBXX:5:2214:8278:1420,J00121:27:H3GGKBBXX:5:2203:19532:8893,J00121:27:H3GGKBBXX:5:2203:9912:28094,J00121:27:H3GGKBBXX:5:2205:14813:28745,J00121:27:H3GGKBBXX:5:2104:6218:2809,J00121:27:H3GGKBBXX:5:2208:29620:16172;sequence=TATACTTCCTTATCTATTTATATAAATAAACAGCTTATCTAACTGTATTGTCAATATTACTAGATATCTTTTCTA;start=198027;subtype=IES;support_ref=2;support_variant=30;type=IES;
scaffold51_103_with_IES	MILORD	internal_eliminated_sequence	198041	198071	.	.	.	ID=MILORD.103.198041.198071;Name=MILORD.103.198041.198071;bounded_by_ta=TRUE;common_boundary=None;end=198071;ies_id=IESPGM.PTET51.1.103.183611;ies_left_dist=-14;ies_min_dist=14;ies_right_dist=30;junction_seq=gtatacttccttatcTAttgtcaatattacta;read_names=J00121:27:H3GGKBBXX:5:1112:30787:37607;sequence=TATTTATATAAATAAACAGCTTATCTAACTG;start=198041;subtype=INTERNAL;support_ref=1;support_variant=1;type=ALTERNATIVE;
scaffold51_103_with_IES	MILORD	internal_eliminated_sequence	198915	198960	.	.	.	ID=MILORD.103.198915.198960;Name=MILORD.103.198915.198960;bounded_by_ta=TRUE;common_boundary=Both;end=198960;ies_id=IESPGM.PTET51.1.103.184424;ies_left_dist=0;ies_min_dist=0;ies_right_dist=0;junction_seq=tgccatctaagattgTAcaagctataagggaa;read_names=J00121:27:H3GGKBBXX:5:2219:30462:44148,J00121:27:H3GGKBBXX:5:1205:21308:1455,J00121:27:H3GGKBBXX:5:1124:16325:15926,J00121:27:H3GGKBBXX:5:2228:14752:28006,J00121:27:H3GGKBBXX:5:1101:23175:34020,J00121:27:H3GGKBBXX:5:1109:26362:31558,J00121:27:H3GGKBBXX:5:2227:14783:20357,J00121:27:H3GGKBBXX:5:2214:22658:19759,J00121:27:H3GGKBBXX:5:2102:8684:23856,J00121:27:H3GGKBBXX:5:1215:26189:15012,J00121:27:H3GGKBBXX:5:2221:21207:31031,J00121:27:H3GGKBBXX:5:2108:25357:24507,J00121:27:H3GGKBBXX:5:2110:19207:34002,J00121:27:H3GGKBBXX:5:2120:18436:18564,J00121:27:H3GGKBBXX:5:1204:21968:48526,J00121:27:H3GGKBBXX:5:1203:8816:29219,J00121:27:H3GGKBBXX:5:2224:8887:7504,J00121:27:H3GGKBBXX:5:1222:23419:39787,J00121:27:H3GGKBBXX:5:1111:24485:17825,J00121:27:H3GGKBBXX:5:2119:30036:10915,J00121:27:H3GGKBBXX:5:1118:23642:39365,J00121:27:H3GGKBBXX:5:1120:10663:28973,J00121:27:H3GGKBBXX:5:2210:22374:4919,J00121:27:H3GGKBBXX:5:1105:7425:8418,J00121:27:H3GGKBBXX:5:2219:19421:38556,J00121:27:H3GGKBBXX:5:1222:21166:30081,J00121:27:H3GGKBBXX:5:1228:30827:48685,J00121:27:H3GGKBBXX:5:1114:8826:36376,J00121:27:H3GGKBBXX:5:2208:24028:26951,J00121:27:H3GGKBBXX:5:2102:23074:26283,J00121:27:H3GGKBBXX:5:1118:17310:44535,J00121:27:H3GGKBBXX:5:2115:6390:37923,J00121:27:H3GGKBBXX:5:1217:5396:31242,J00121:27:H3GGKBBXX:5:1107:29863:32068,J00121:27:H3GGKBBXX:5:2112:24302:32209,J00121:27:H3GGKBBXX:5:2218:13210:19179;sequence=TATTGTGAAATTTAATTGTTATGAAGAGTATTTACGATATTTGCAA;start=198915;subtype=IES;support_ref=120;support_variant=36;type=IES;
scaffold51_103_with_IES	MILORD	internal_eliminated_sequence	198968	198996	.	.	.	ID=MILORD.103.198968.198996;Name=MILORD.103.198968.198996;bounded_by_ta=TRUE;common_boundary=None;end=198996;ies_id=IESPGM.PTET51.1.103.184424;ies_left_dist=-53;ies_min_dist=36;ies_right_dist=-36;junction_seq=atttgcaatacaagcTAgagatagtcttatgg;read_names=J00121:27:H3GGKBBXX:5:2124:20324:5235;sequence=TATAAGGGAATAAGGATCAATTTATACAA;start=198968;subtype=MAC;support_ref=49;support_variant=1;type=CRYPTIC;
scaffold51_103_with_IES	MILORD	internal_eliminated_sequence	199723	199733	.	.	.	ID=MILORD.103.199723.199733;Name=MILORD.103.199723.199733;bounded_by_ta=TRUE;common_boundary=None;end=199733;ies_id=IESPGM.PTET51.1.103.184424;ies_left_dist=-808;ies_min_dist=773;ies_right_dist=-773;junction_seq=gctattaaattcaatTAttaagaaatcctttt;read_names=J00121:27:H3GGKBBXX:5:2113:20537:35462;sequence=TATTATACCAT;start=199723;subtype=MAC;support_ref=63;support_variant=1;type=CRYPTIC;
scaffold51_103_with_IES	MILORD	internal_eliminated_sequence	201536	201583	.	.	.	ID=MILORD.103.201536.201583;Name=MILORD.103.201536.201583;bounded_by_ta=TRUE;common_boundary=None;end=201583;ies_id=IESPGM.PTET51.1.103.187862;ies_left_dist=863;ies_min_dist=862;ies_right_dist=862;junction_seq=tttttcatttcgtaaTAtgataaaatgatagt;read_names=J00121:27:H3GGKBBXX:5:2115:20395:29800;sequence=TACACTTTAAATCATATTGCACAATTTTGGTTTAAGCAATTTGTACAA;start=201536;subtype=MAC;support_ref=99;support_variant=1;type=CRYPTIC;
scaffold51_103_with_IES	MILORD	internal_eliminated_sequence	202399	202443	.	.	.	ID=MILORD.103.202399.202443;Name=MILORD.103.202399.202443;bounded_by_ta=TRUE;common_boundary=LEFT;end=202443;ies_id=IESPGM.PTET51.1.103.187862;ies_left_dist=0;ies_min_dist=0;ies_right_dist=2;junction_seq=gttgtttatcattgtTAtattataaataattt;read_names=J00121:27:H3GGKBBXX:5:1227:19573:13535,J00121:27:H3GGKBBXX:5:1201:17959:44605;sequence=TATAGTCACGCAAGGATGTGATATTATAAAGTAATCAGAAACTCC;start=202399;subtype=PARTIAL_INTERNAL;support_ref=6;support_variant=2;type=ALTERNATIVE;
scaffold51_103_with_IES	MILORD	internal_eliminated_sequence	202399	202445	.	.	.	ID=MILORD.103.202399.202445;Name=MILORD.103.202399.202445;bounded_by_ta=TRUE;common_boundary=Both;end=202445;ies_id=IESPGM.PTET51.1.103.187862;ies_left_dist=0;ies_min_dist=0;ies_right_dist=0;junction_seq=gttgtttatcattgtTAttataaataatttat;read_names=J00121:27:H3GGKBBXX:5:2208:13524:20463,J00121:27:H3GGKBBXX:5:1119:27722:35215,J00121:27:H3GGKBBXX:5:1122:24606:23804,J00121:27:H3GGKBBXX:5:2225:4249:6220,J00121:27:H3GGKBBXX:5:1115:12571:18845,J00121:27:H3GGKBBXX:5:1215:10196:20779,J00121:27:H3GGKBBXX:5:2117:14306:29835,J00121:27:H3GGKBBXX:5:2210:15219:29800,J00121:27:H3GGKBBXX:5:2111:30025:9244,J00121:27:H3GGKBBXX:5:1219:17645:1121,J00121:27:H3GGKBBXX:5:2211:18771:8770,J00121:27:H3GGKBBXX:5:2111:14133:34495,J00121:27:H3GGKBBXX:5:1107:10287:30011,J00121:27:H3GGKBBXX:5:1105:20121:3090,J00121:27:H3GGKBBXX:5:2101:17584:35620,J00121:27:H3GGKBBXX:5:1202:17178:6396,J00121:27:H3GGKBBXX:5:2219:7476:27813,J00121:27:H3GGKBBXX:5:2101:25773:42847,J00121:27:H3GGKBBXX:5:2210:19938:8541,J00121:27:H3GGKBBXX:5:2209:12276:35743,J00121:27:H3GGKBBXX:5:2128:10287:23012,J00121:27:H3GGKBBXX:5:2228:28067:7152,J00121:27:H3GGKBBXX:5:2124:4584:37537,J00121:27:H3GGKBBXX:5:2214:8176:4409,J00121:27:H3GGKBBXX:5:2201:21197:29993,J00121:27:H3GGKBBXX:5:2116:10064:19531;sequence=TATAGTCACGCAAGGATGTGATATTATAAAGTAATCAGAAACTCCTA;start=202399;subtype=IES;support_ref=6;support_variant=26;type=IES;
scaffold51_103_with_IES	MILORD	internal_eliminated_sequence	202648	202901	.	.	.	ID=MILORD.103.202648.202901;Name=MILORD.103.202648.202901;bounded_by_ta=TRUE;common_boundary=None;end=202901;ies_id=IESPGM.PTET51.1.103.187862;ies_left_dist=-249;ies_min_dist=249;ies_right_dist=-456;junction_seq=tctaaatcattaccaTActccgtttaattgat;read_names=J00121:27:H3GGKBBXX:5:2126:22851:7152;sequence=TACAGTTTAAATTATTATACAAACAGATATAATTAAAATATTAATAATCATTTTTCTGTCAATTCTTTTTTGTAGAATAATCTCATGGTCAAACATGATTGACAAAAAGATTAAACACTAAGTAAATTTTCGAATTCTGAATTCATGATTATAAATTGGCAAGTAGTCTATTGGCATTTATAGAAAGTATCCTATTTCTTTATTAATTAAGATAACTAAGAATTTAATTTGATCTCTTTAATAATTGCCCTCTG;start=202648;subtype=MAC;support_ref=89;support_variant=1;type=CRYPTIC;
scaffold51_103_with_IES	MILORD	internal_eliminated_sequence	205772	205800	.	.	.	ID=MILORD.103.205772.205800;Name=MILORD.103.205772.205800;bounded_by_ta=TRUE;common_boundary=Both;end=205800;ies_id=IESPGM.PTET51.1.103.191188;ies_left_dist=0;ies_min_dist=0;ies_right_dist=0;junction_seq=ttcaatcaggttaagTActggttaaattaatc;read_names=J00121:27:H3GGKBBXX:5:1119:27458:33949,J00121:27:H3GGKBBXX:5:1218:6268:35004,J00121:27:H3GGKBBXX:5:2124:5041:13570,J00121:27:H3GGKBBXX:5:2212:18071:8013,J00121:27:H3GGKBBXX:5:2126:23937:2141,J00121:27:H3GGKBBXX:5:2101:15818:1930,J00121:27:H3GGKBBXX:5:1223:13667:7380,J00121:27:H3GGKBBXX:5:1208:7659:5552,J00121:27:H3GGKBBXX:5:2113:21724:49230,J00121:27:H3GGKBBXX:5:2219:9262:40403,J00121:27:H3GGKBBXX:5:2128:13017:46416,J00121:27:H3GGKBBXX:5:2224:14093:3934,J00121:27:H3GGKBBXX:5:2123:25246:27690,J00121:27:H3GGKBBXX:5:1220:5589:12515,J00121:27:H3GGKBBXX:5:1221:19887:22626,J00121:27:H3GGKBBXX:5:1205:16650:5552,J00121:27:H3GGKBBXX:5:1109:8065:2844,J00121:27:H3GGKBBXX:5:1124:22394:7943,J00121:27:H3GGKBBXX:5:2210:16701:27760,J00121:27:H3GGKBBXX:5:1113:11292:19795,J00121:27:H3GGKBBXX:5:1116:21247:45168,J00121:27:H3GGKBBXX:5:1110:13393:21746,J00121:27:H3GGKBBXX:5:1214:17898:22520,J00121:27:H3GGKBBXX:5:1106:19289:14238,J00121:27:H3GGKBBXX:5:1114:28544:9772;sequence=TATACGCGAATCAAGAAAATATTGTATTA;start=205772;subtype=IES;support_ref=0;support_variant=25;type=IES;
scaffold51_103_with_IES	MILORD	internal_eliminated_sequence	205772	206719	.	.	.	ID=MILORD.103.205772.206719;Name=MILORD.103.205772.206719;bounded_by_ta=TRUE;common_boundary=LEFT;end=206719;ies_id=IESPGM.PTET51.1.103.191188;ies_left_dist=0;ies_min_dist=0;ies_right_dist=-919;junction_seq=ttcaatcaggttaagTAgtacatgagagtatc;read_names=J00121:27:H3GGKBBXX:5:1109:5518:29378;sequence=TATACGCGAATCAAGAAAATATTGTATTATACTGGTTAAATTAATCGACTTGAAACCTATCTCGGTTAAAGGAGTAGATGAGTACGAAGTCTTACTATTTACTCCCCCTGATGCTCTCTATAAAAATGAATACTAAGCCAGTAGAGATTTATGGGCTGTGATGATGATTCTGTACTCGTTAGGGATAGGTGATGTATAGTAAAAATATTAATTATTAATTTCATGATCTCTATTTATAATATTAGTTCTGATATTTATTCACTTAAATTGTATTGCATTTGTGAATGAAACCAACGTTTTTAGTTATTAAAATAATGATCTATTAGCGAATCACAATACCCTATAAGATACCTCTTAAATTGTAGAGTGACATCCCTGCTGTGAAGTAGTATATTCTGCACTTTTAATTTAATGTGGAATAAGATCTTAGGAAATGGCCAGCAGATTTTCGATATTTTATTGAATCAGTGATAGGGGAAAGGAATAAGAAGAGAAGAAAAACTTTCGAAGAATAAAGAAATAATCATTGGTTAAAAAAACACAGGAAGGAGGAAATCTCTACTTAGGAGAGGTTGTTAAAAAATTTGTTTACTCAGAAGGAGAGTTGTGAATTGCAATAGACAATATTAGAGATTATGGTTCAGGAATTGGACTAGGAGACAGCAATGCAGTTACAAAAGCTGTTTTCAGAATTTGATTCAGATTTAGACATGAAATTGTCAAAAGAGGAATTAATAAAAATGTTCGAGAAATATACCAAATTAACTGATTTAGAATATCATGTGAATCAATTATTCGTTGATCACTCAATTAAGTCTGAGTTTATGGCATAGTTTACTTTTTTATCACTTGCTGCCCCCAAGGAATCGCTATTGACTAGGGCAAATCTTGAAACCACATTTAATCTTTTGAGTAACAATAAAGCAGAGTTGAGAGCTGCTAACATTA;start=205772;subtype=PARTIAL_EXTERNAL;support_ref=0;support_variant=1;type=ALTERNATIVE;
scaffold51_103_with_IES	MILORD	internal_eliminated_sequence	205966	206107	.	.	.	ID=MILORD.103.205966.206107;Name=MILORD.103.205966.206107;bounded_by_ta=TRUE;common_boundary=Both;end=206107;ies_id=IESPGM.PTET51.1.103.191353;ies_left_dist=0;ies_min_dist=0;ies_right_dist=0;junction_seq=tagggataggtgatgTAccctataagatacct;read_names=J00121:27:H3GGKBBXX:5:1213:12997:23135,J00121:27:H3GGKBBXX:5:1103:20659:46821,J00121:27:H3GGKBBXX:5:1206:6299:10792,J00121:27:H3GGKBBXX:5:1114:18365:22450,J00121:27:H3GGKBBXX:5:2201:20131:1525,J00121:27:H3GGKBBXX:5:2109:25317:47190,J00121:27:H3GGKBBXX:5:2105:31111:39049,J00121:27:H3GGKBBXX:5:2126:7973:31804,J00121:27:H3GGKBBXX:5:1227:20344:28692,J00121:27:H3GGKBBXX:5:1117:11190:36042,J00121:27:H3GGKBBXX:5:2202:10023:28147,J00121:27:H3GGKBBXX:5:1204:13149:5007,J00121:27:H3GGKBBXX:5:1217:2920:15557,J00121:27:H3GGKBBXX:5:1202:7182:25966,J00121:27:H3GGKBBXX:5:2103:10226:25228,J00121:27:H3GGKBBXX:5:1110:5396:13201,J00121:27:H3GGKBBXX:5:2124:19147:8189,J00121:27:H3GGKBBXX:5:1113:27681:2264,J00121:27:H3GGKBBXX:5:1213:13788:31259,J00121:27:H3GGKBBXX:5:1106:31700:47981,J00121:27:H3GGKBBXX:5:1215:20720:13904,J00121:27:H3GGKBBXX:5:1107:15108:16735,J00121:27:H3GGKBBXX:5:1216:29650:13904;sequence=TATAGTAAAAATATTAATTATTAATTTCATGATCTCTATTTATAATATTAGTTCTGATATTTATTCACTTAAATTGTATTGCATTTGTGAATGAAACCAACGTTTTTAGTTATTAAAATAATGATCTATTAGCGAATCACAA;start=205966;subtype=IES;support_ref=4;support_variant=23;type=IES;
scaffold51_103_with_IES	MILORD	internal_eliminated_sequence	205966	206041	.	.	.	ID=MILORD.103.205966.206041;Name=MILORD.103.205966.206041;bounded_by_ta=TRUE;common_boundary=LEFT;end=206041;ies_id=IESPGM.PTET51.1.103.191353;ies_left_dist=0;ies_min_dist=0;ies_right_dist=66;junction_seq=tagggataggtgatgTAttgcatttgtgaatg;read_names=J00121:27:H3GGKBBXX:5:2103:29498:5974,J00121:27:H3GGKBBXX:5:1114:22851:46856,J00121:27:H3GGKBBXX:5:1112:14306:14889,J00121:27:H3GGKBBXX:5:1219:14793:38416;sequence=TATAGTAAAAATATTAATTATTAATTTCATGATCTCTATTTATAATATTAGTTCTGATATTTATTCACTTAAATTG;start=205966;subtype=PARTIAL_INTERNAL;support_ref=4;support_variant=4;type=ALTERNATIVE;
scaffold51_103_with_IES	MILORD	internal_eliminated_sequence	206691	206745	.	.	.	ID=MILORD.103.206691.206745;Name=MILORD.103.206691.206745;bounded_by_ta=TRUE;common_boundary=RIGHT;end=206745;ies_id=IESPGM.PTET51.1.103.191963;ies_left_dist=27;ies_min_dist=0;ies_right_dist=0;junction_seq=tcttttgagtaacaaTActaaatatcttaatc;read_names=J00121:27:H3GGKBBXX:5:2222:6969:33615;sequence=TAAAGCAGAGTTGAGAGCTGCTAACATTATAGTACATGAGAGTATCAGAGATCTA;start=206691;subtype=PARTIAL_EXTERNAL;support_ref=14;support_variant=1;type=ALTERNATIVE;
scaffold51_103_with_IES	MILORD	internal_eliminated_sequence	206718	206745	.	.	.	ID=MILORD.103.206718.206745;Name=MILORD.103.206718.206745;bounded_by_ta=TRUE;common_boundary=Both;end=206745;ies_id=IESPGM.PTET51.1.103.191963;ies_left_dist=0;ies_min_dist=0;ies_right_dist=0;junction_seq=gagagctgctaacatTActaaatatcttaatc;read_names=J00121:27:H3GGKBBXX:5:1226:28128:6660,J00121:27:H3GGKBBXX:5:2114:31111:5358,J00121:27:H3GGKBBXX:5:1228:5041:35092,J00121:27:H3GGKBBXX:5:1225:24363:4391,J00121:27:H3GGKBBXX:5:2225:10673:10739,J00121:27:H3GGKBBXX:5:1213:13159:5798,J00121:27:H3GGKBBXX:5:2103:5284:30239,J00121:27:H3GGKBBXX:5:1123:17513:23962,J00121:27:H3GGKBBXX:5:1201:13230:12919,J00121:27:H3GGKBBXX:5:1105:28138:4743,J00121:27:H3GGKBBXX:5:1104:28128:38838,J00121:27:H3GGKBBXX:5:2206:28534:19953,J00121:27:H3GGKBBXX:5:2206:28645:19865,J00121:27:H3GGKBBXX:5:2213:10724:26301,J00121:27:H3GGKBBXX:5:2104:7710:30398,J00121:27:H3GGKBBXX:5:1128:31517:6202,J00121:27:H3GGKBBXX:5:2124:14336:13113,J00121:27:H3GGKBBXX:5:2218:6634:38838,J00121:27:H3GGKBBXX:5:2110:18883:42653,J00121:27:H3GGKBBXX:5:1128:12753:31118,J00121:27:H3GGKBBXX:5:1113:11475:15785,J00121:27:H3GGKBBXX:5:1227:14884:34530,J00121:27:H3GGKBBXX:5:2112:10084:36552,J00121:27:H3GGKBBXX:5:2120:20851:18353,J00121:27:H3GGKBBXX:5:2115:5751:14941,J00121:27:H3GGKBBXX:5:1227:14935:34336,J00121:27:H3GGKBBXX:5:1201:6715:29518,J00121:27:H3GGKBBXX:5:1203:3001:45238,J00121:27:H3GGKBBXX:5:1120:24941:19144,J00121:27:H3GGKBBXX:5:2225:24667:40016,J00121:27:H3GGKBBXX:5:1207:26271:33651,J00121:27:H3GGKBBXX:5:2218:23754:41036,J00121:27:H3GGKBBXX:5:2206:15818:14238,J00121:27:H3GGKBBXX:5:2221:16478:28498,J00121:27:H3GGKBBXX:5:2220:9313:18019,J00121:27:H3GGKBBXX:5:1107:24251:26599,J00121:27:H3GGKBBXX:5:2108:21328:28252,J00121:27:H3GGKBBXX:5:1206:15676:21869;sequence=TATAGTACATGAGAGTATCAGAGATCTA;start=206718;subtype=IES;support_ref=6;support_variant=38;type=IES;
scaffold51_103_with_IES	MILORD	internal_eliminated_sequence	206718	206743	.	.	.	ID=MILORD.103.206718.206743;Name=MILORD.103.206718.206743;bounded_by_ta=TRUE;common_boundary=LEFT;end=206743;ies_id=IESPGM.PTET51.1.103.191963;ies_left_dist=0;ies_min_dist=0;ies_right_dist=2;junction_seq=gagagctgctaacatTAtactaaatatcttaa;read_names=J00121:27:H3GGKBBXX:5:1111:4523:33738;sequence=TATAGTACATGAGAGTATCAGAGATC;start=206718;subtype=PARTIAL_INTERNAL;support_ref=2;support_variant=1;type=ALTERNATIVE;
scaffold51_103_with_IES	MILORD	internal_eliminated_sequence	207206	207234	.	.	.	ID=MILORD.103.207206.207234;Name=MILORD.103.207206.207234;bounded_by_ta=TRUE;common_boundary=Both;end=207234;ies_id=IESPGM.PTET51.1.103.192423;ies_left_dist=0;ies_min_dist=0;ies_right_dist=0;junction_seq=ttgacttcgcttttgTAtctaatgtcagcagg;read_names=J00121:27:H3GGKBBXX:5:1115:6654:19285,J00121:27:H3GGKBBXX:5:2118:3640:19584,J00121:27:H3GGKBBXX:5:2215:7212:32173,J00121:27:H3GGKBBXX:5:1211:3620:4743,J00121:27:H3GGKBBXX:5:1117:16498:2791,J00121:27:H3GGKBBXX:5:2210:29447:18370,J00121:27:H3GGKBBXX:5:2223:27833:2422,J00121:27:H3GGKBBXX:5:2201:19106:24050,J00121:27:H3GGKBBXX:5:1208:29264:34336,J00121:27:H3GGKBBXX:5:1102:8075:7539,J00121:27:H3GGKBBXX:5:1127:10439:38152,J00121:27:H3GGKBBXX:5:2212:24941:18476,J00121:27:H3GGKBBXX:5:1125:30472:28657,J00121:27:H3GGKBBXX:5:1206:18761:44693,J00121:27:H3GGKBBXX:5:2118:18254:39277,J00121:27:H3GGKBBXX:5:1221:22171:6501,J00121:27:H3GGKBBXX:5:2224:26260:29061,J00121:27:H3GGKBBXX:5:2101:27326:8119,J00121:27:H3GGKBBXX:5:1111:29853:29765,J00121:27:H3GGKBBXX:5:1103:15990:9262,J00121:27:H3GGKBBXX:5:1113:25915:30257,J00121:27:H3GGKBBXX:5:2208:29802:38785,J00121:27:H3GGKBBXX:5:2104:7162:42917,J00121:27:H3GGKBBXX:5:2214:32055:4602,J00121:27:H3GGKBBXX:5:2121:23997:32173,J00121:27:H3GGKBBXX:5:1209:23673:39242,J00121:27:H3GGKBBXX:5:2111:21846:33440,J00121:27:H3GGKBBXX:5:2218:3843:36464,J00121:27:H3GGKBBXX:5:1110:18467:39400;sequence=TAGAGTTCAAGCAAATGCGTATCCATCTA;start=207206;subtype=IES;support_ref=42;support_variant=29;type=IES;
scaffold51_103_with_IES	MILORD	internal_eliminated_sequence	208163	208235	.	.	.	ID=MILORD.103.208163.208235;Name=MILORD.103.208163.208235;bounded_by_ta=TRUE;common_boundary=RIGHT;end=208235;ies_id=IESPGM.PTET51.1.103.193358;ies_left_dist=7;ies_min_dist=0;ies_right_dist=0;junction_seq=ttaaataattacaaaTAgtaattcgattaaaa;read_names=J00121:27:H3GGKBBXX:5:1110:23206:6994;sequence=TATGTAATACAGTTATTTATTATAGCTTTATTGAAGGAATCAAGAATCAAGATAAGGATGTTAAGAAGTACTG;start=208163;subtype=PARTIAL_EXTERNAL;support_ref=7;support_variant=1;type=ALTERNATIVE;
scaffold51_103_with_IES	MILORD	internal_eliminated_sequence	208170	208235	.	.	.	ID=MILORD.103.208170.208235;Name=MILORD.103.208170.208235;bounded_by_ta=TRUE;common_boundary=Both;end=208235;ies_id=IESPGM.PTET51.1.103.193358;ies_left_dist=0;ies_min_dist=0;ies_right_dist=0;junction_seq=attacaaatatgtaaTAgtaattcgattaaaa;read_names=J00121:27:H3GGKBBXX:5:2104:22516:44763,J00121:27:H3GGKBBXX:5:1212:22495:18212,J00121:27:H3GGKBBXX:5:1222:13839:42706,J00121:27:H3GGKBBXX:5:1123:20364:40297,J00121:27:H3GGKBBXX:5:1214:10429:21957,J00121:27:H3GGKBBXX:5:1125:26859:23276,J00121:27:H3GGKBBXX:5:2216:14661:1156,J00121:27:H3GGKBBXX:5:1219:8369:3512,J00121:27:H3GGKBBXX:5:1226:29427:39647,J00121:27:H3GGKBBXX:5:2227:17371:12603,J00121:27:H3GGKBBXX:5:1114:10937:26635,J00121:27:H3GGKBBXX:5:2104:28828:48350,J00121:27:H3GGKBBXX:5:2218:23480:4338,J00121:27:H3GGKBBXX:5:1215:8511:27391,J00121:27:H3GGKBBXX:5:2202:21349:25333,J00121:27:H3GGKBBXX:5:1103:11870:44007,J00121:27:H3GGKBBXX:5:1111:15037:34371,J00121:27:H3GGKBBXX:5:2114:30716:3407,J00121:27:H3GGKBBXX:5:1223:15727:47770,J00121:27:H3GGKBBXX:5:2216:30086:17755,J00121:27:H3GGKBBXX:5:1217:14955:17597,J00121:27:H3GGKBBXX:5:1220:15412:34881,J00121:27:H3GGKBBXX:5:1212:10551:35426,J00121:27:H3GGKBBXX:5:2211:26088:29008,J00121:27:H3GGKBBXX:5:2205:7486:37044,J00121:27:H3GGKBBXX:5:2108:28645:38644,J00121:27:H3GGKBBXX:5:2212:1824:46575,J00121:27:H3GGKBBXX:5:1208:4208:39137,J00121:27:H3GGKBBXX:5:1122:18182:35532,J00121:27:H3GGKBBXX:5:1213:6847:20744,J00121:27:H3GGKBBXX:5:1211:3325:31558,J00121:27:H3GGKBBXX:5:2109:28726:16629,J00121:27:H3GGKBBXX:5:1221:24677:4901,J00121:27:H3GGKBBXX:5:2226:25834:27901,J00121:27:H3GGKBBXX:5:1207:19167:17966,J00121:27:H3GGKBBXX:5:2211:19187:46979;sequence=TACAGTTATTTATTATAGCTTTATTGAAGGAATCAAGAATCAAGATAAGGATGTTAAGAAGTACTG;start=208170;subtype=IES;support_ref=4;support_variant=36;type=IES;
scaffold51_103_with_IES	MILORD	internal_eliminated_sequence	208180	208235	.	.	.	ID=MILORD.103.208180.208235;Name=MILORD.103.208180.208235;bounded_by_ta=TRUE;common_boundary=RIGHT;end=208235;ies_id=IESPGM.PTET51.1.103.193358;ies_left_dist=-10;ies_min_dist=0;ies_right_dist=0;junction_seq=tgtaatacagttattTAgtaattcgattaaaa;read_names=J00121:27:H3GGKBBXX:5:1110:13504:38363,J00121:27:H3GGKBBXX:5:1117:12773:22784,J00121:27:H3GGKBBXX:5:2228:19268:13922,J00121:27:H3GGKBBXX:5:2119:20354:15311,J00121:27:H3GGKBBXX:5:2106:9364:5587;sequence=TATTATAGCTTTATTGAAGGAATCAAGAATCAAGATAAGGATGTTAAGAAGTACTG;start=208180;subtype=PARTIAL_INTERNAL;support_ref=2;support_variant=5;type=ALTERNATIVE;
scaffold51_103_with_IES	MILORD	internal_eliminated_sequence	209549	209576	.	.	.	ID=MILORD.103.209549.209576;Name=MILORD.103.209549.209576;bounded_by_ta=TRUE;common_boundary=Both;end=209576;ies_id=IESPGM.PTET51.1.103.194671;ies_left_dist=0;ies_min_dist=0;ies_right_dist=0;junction_seq=ttgatatcccagaatTAaattaaaatcaactc;read_names=J00121:27:H3GGKBBXX:5:1213:1631:4989,J00121:27:H3GGKBBXX:5:1217:10947:27742,J00121:27:H3GGKBBXX:5:1113:22516:12163,J00121:27:H3GGKBBXX:5:2109:24495:24560,J00121:27:H3GGKBBXX:5:1214:29203:17139,J00121:27:H3GGKBBXX:5:2109:28503:13218,J00121:27:H3GGKBBXX:5:1117:10389:46364,J00121:27:H3GGKBBXX:5:2201:14671:8277,J00121:27:H3GGKBBXX:5:2207:18984:44306,J00121:27:H3GGKBBXX:5:2202:4726:34547,J00121:27:H3GGKBBXX:5:2205:19471:15012,J00121:27:H3GGKBBXX:5:1109:24018:28129,J00121:27:H3GGKBBXX:5:1201:10439:15504,J00121:27:H3GGKBBXX:5:1117:10602:46768,J00121:27:H3GGKBBXX:5:1115:9181:39945,J00121:27:H3GGKBBXX:5:1213:18984:38926,J00121:27:H3GGKBBXX:5:2224:3457:33826,J00121:27:H3GGKBBXX:5:2216:31669:46803,J00121:27:H3GGKBBXX:5:1210:17452:43867,J00121:27:H3GGKBBXX:5:1214:10267:8945,J00121:27:H3GGKBBXX:5:2211:18081:42425,J00121:27:H3GGKBBXX:5:2103:9567:15012,J00121:27:H3GGKBBXX:5:2115:17188:47489,J00121:27:H3GGKBBXX:5:1213:14265:1736,J00121:27:H3GGKBBXX:5:2223:16772:41423,J00121:27:H3GGKBBXX:5:1224:5477:34371,J00121:27:H3GGKBBXX:5:2226:21562:31048,J00121:27:H3GGKBBXX:5:1210:13748:43779,J00121:27:H3GGKBBXX:5:2109:25154:14414,J00121:27:H3GGKBBXX:5:1204:21369:21254,J00121:27:H3GGKBBXX:5:2126:3518:33545,J00121:27:H3GGKBBXX:5:1102:28645:16067,J00121:27:H3GGKBBXX:5:2213:30726:6765,J00121:27:H3GGKBBXX:5:1117:4016:26388,J00121:27:H3GGKBBXX:5:1222:7080:19285,J00121:27:H3GGKBBXX:5:1223:22181:9614,J00121:27:H3GGKBBXX:5:2210:27052:4549,J00121:27:H3GGKBBXX:5:2226:22901:42935,J00121:27:H3GGKBBXX:5:1205:21410:32930,J00121:27:H3GGKBBXX:5:2227:7415:5763,J00121:27:H3GGKBBXX:5:1119:16640:41546,J00121:27:H3GGKBBXX:5:1113:19583:22907,J00121:27:H3GGKBBXX:5:2111:27681:22133,J00121:27:H3GGKBBXX:5:1112:27620:46047,J00121:27:H3GGKBBXX:5:1201:7375:38046,J00121:27:H3GGKBBXX:5:1115:4787:2580,J00121:27:H3GGKBBXX:5:1127:16894:11882,J00121:27:H3GGKBBXX:5:1116:6147:41827,J00121:27:H3GGKBBXX:5:1207:20709:24823,J00121:27:H3GGKBBXX:5:1102:10724:31329,J00121:27:H3GGKBBXX:5:1211:25692:7187,J00121:27:H3GGKBBXX:5:1223:14012:46733,J00121:27:H3GGKBBXX:5:2115:15503:22555;sequence=TATCGATAAAATGGATTGAATTTGTCTA;start=209549;subtype=IES;support_ref=0;support_variant=53;type=IES;
scaffold51_103_with_IES	MILORD	internal_eliminated_sequence	210793	210840	.	.	.	ID=MILORD.103.210793.210840;Name=MILORD.103.210793.210840;bounded_by_ta=TRUE;common_boundary=LEFT;end=210840;ies_id=IESPGM.PTET51.1.103.195887;ies_left_dist=0;ies_min_dist=0;ies_right_dist=-10;junction_seq=attttcccttaatttTAttattgaaaaatcta;read_names=J00121:27:H3GGKBBXX:5:1216:10724:25386;sequence=TACAGTTGAAACTTATTCTCTATTTAGTACTCCCACTATATCCGATTT;start=210793;subtype=PARTIAL_EXTERNAL;support_ref=0;support_variant=1;type=ALTERNATIVE;
scaffold51_103_with_IES	MILORD	internal_eliminated_sequence	210793	210830	.	.	.	ID=MILORD.103.210793.210830;Name=MILORD.103.210793.210830;bounded_by_ta=TRUE;common_boundary=Both;end=210830;ies_id=IESPGM.PTET51.1.103.195887;ies_left_dist=0;ies_min_dist=0;ies_right_dist=0;junction_seq=attttcccttaatttTAtccgattttattatt;read_names=J00121:27:H3GGKBBXX:5:1228:7872:16331,J00121:27:H3GGKBBXX:5:2201:2717:23434,J00121:27:H3GGKBBXX:5:2210:5720:29413,J00121:27:H3GGKBBXX:5:1122:13778:48438,J00121:27:H3GGKBBXX:5:2124:13027:16366,J00121:27:H3GGKBBXX:5:1209:8481:41475,J00121:27:H3GGKBBXX:5:2221:30391:38011,J00121:27:H3GGKBBXX:5:1119:13291:41475,J00121:27:H3GGKBBXX:5:1114:6471:36692,J00121:27:H3GGKBBXX:5:2213:31142:46698,J00121:27:H3GGKBBXX:5:1126:30787:44500,J00121:27:H3GGKBBXX:5:2110:17442:21764,J00121:27:H3GGKBBXX:5:1104:3873:6238,J00121:27:H3GGKBBXX:5:2119:28087:2228,J00121:27:H3GGKBBXX:5:2203:6350:17948,J00121:27:H3GGKBBXX:5:1211:30279:14678,J00121:27:H3GGKBBXX:5:2209:24495:21993,J00121:27:H3GGKBBXX:5:1217:12692:12726,J00121:27:H3GGKBBXX:5:1115:27052:23716,J00121:27:H3GGKBBXX:5:2222:23449:40895,J00121:27:H3GGKBBXX:5:1108:15503:46399,J00121:27:H3GGKBBXX:5:2226:13798:14291,J00121:27:H3GGKBBXX:5:1222:19887:7433,J00121:27:H3GGKBBXX:5:1220:6045:41827,J00121:27:H3GGKBBXX:5:2208:29143:28956,J00121:27:H3GGKBBXX:5:2126:14123:32683,J00121:27:H3GGKBBXX:5:1209:16701:44253,J00121:27:H3GGKBBXX:5:2108:21247:31347,J00121:27:H3GGKBBXX:5:1214:5051:6835,J00121:27:H3GGKBBXX:5:2104:18903:32279,J00121:27:H3GGKBBXX:5:1119:24403:16454,J00121:27:H3GGKBBXX:5:2105:19705:11442;sequence=TACAGTTGAAACTTATTCTCTATTTAGTACTCCCACTA;start=210793;subtype=IES;support_ref=0;support_variant=32;type=IES;
scaffold51_103_with_IES	MILORD	internal_eliminated_sequence	211579	211610	.	.	.	ID=MILORD.103.211579.211610;Name=MILORD.103.211579.211610;bounded_by_ta=TRUE;common_boundary=RIGHT;end=211610;ies_id=IESPGM.PTET51.1.103.196637;ies_left_dist=2;ies_min_dist=0;ies_right_dist=0;junction_seq=gacatcgtcaaaagaTAcatttcagaattaga;read_names=J00121:27:H3GGKBBXX:5:1102:2047:21430;sequence=TATATAGATACACCTGGTCTGTTTAATCACTA;start=211579;subtype=PARTIAL_EXTERNAL;support_ref=40;support_variant=1;type=ALTERNATIVE;
scaffold51_103_with_IES	MILORD	internal_eliminated_sequence	211581	211610	.	.	.	ID=MILORD.103.211581.211610;Name=MILORD.103.211581.211610;bounded_by_ta=TRUE;common_boundary=Both;end=211610;ies_id=IESPGM.PTET51.1.103.196637;ies_left_dist=0;ies_min_dist=0;ies_right_dist=0;junction_seq=catcgtcaaaagataTAcatttcagaattaga;read_names=J00121:27:H3GGKBBXX:5:1206:20070:7785,J00121:27:H3GGKBBXX:5:1127:29234:24788,J00121:27:H3GGKBBXX:5:1211:14489:24560,J00121:27:H3GGKBBXX:5:1128:26788:18968,J00121:27:H3GGKBBXX:5:2103:25124:37959,J00121:27:H3GGKBBXX:5:1109:9993:45115,J00121:27:H3GGKBBXX:5:1128:16599:5464,J00121:27:H3GGKBBXX:5:2212:13169:44957,J00121:27:H3GGKBBXX:5:1212:30025:45256,J00121:27:H3GGKBBXX:5:2213:23470:34530,J00121:27:H3GGKBBXX:5:1111:18193:30239,J00121:27:H3GGKBBXX:5:1103:11261:9192,J00121:27:H3GGKBBXX:5:1124:15189:22819,J00121:27:H3GGKBBXX:5:1124:15524:20445,J00121:27:H3GGKBBXX:5:1110:17634:18194,J00121:27:H3GGKBBXX:5:2213:11322:14959,J00121:27:H3GGKBBXX:5:1114:13930:23628,J00121:27:H3GGKBBXX:5:2207:24271:42776;sequence=TATAGATACACCTGGTCTGTTTAATCACTA;start=211581;subtype=IES;support_ref=120;support_variant=18;type=IES;
scaffold51_103_with_IES	MILORD	internal_eliminated_sequence	212244	212324	.	.	.	ID=MILORD.103.212244.212324;Name=MILORD.103.212244.212324;bounded_by_ta=TRUE;common_boundary=RIGHT;end=212324;ies_id=IESPGM.PTET51.1.103.197273;ies_left_dist=3;ies_min_dist=0;ies_right_dist=0;junction_seq=taatattaatataaaTAtcacattaaaagcat;read_names=J00121:27:H3GGKBBXX:5:1210:14610:48579,J00121:27:H3GGKBBXX:5:1210:14966:48597;sequence=TATTACAGCAGTAGAAATTGAGATAATATTATTGTTAAAGTATTTTTAAAATTTACCATTCAATCTATTTTAATTTTAGCG;start=212244;subtype=PARTIAL_EXTERNAL;support_ref=7;support_variant=2;type=ALTERNATIVE;
scaffold51_103_with_IES	MILORD	internal_eliminated_sequence	212247	212319	.	.	.	ID=MILORD.103.212247.212319;Name=MILORD.103.212247.212319;bounded_by_ta=TRUE;common_boundary=LEFT;end=212319;ies_id=IESPGM.PTET51.1.103.197273;ies_left_dist=0;ies_min_dist=0;ies_right_dist=5;junction_seq=tattaatataaatatTAgcgtatcacattaaa;read_names=J00121:27:H3GGKBBXX:5:1221:23297:26142;sequence=TACAGCAGTAGAAATTGAGATAATATTATTGTTAAAGTATTTTTAAAATTTACCATTCAATCTATTTTAATTT;start=212247;subtype=PARTIAL_INTERNAL;support_ref=0;support_variant=1;type=ALTERNATIVE;
scaffold51_103_with_IES	MILORD	internal_eliminated_sequence	212247	212324	.	.	.	ID=MILORD.103.212247.212324;Name=MILORD.103.212247.212324;bounded_by_ta=TRUE;common_boundary=Both;end=212324;ies_id=IESPGM.PTET51.1.103.197273;ies_left_dist=0;ies_min_dist=0;ies_right_dist=0;junction_seq=tattaatataaatatTAtcacattaaaagcat;read_names=J00121:27:H3GGKBBXX:5:1225:30847:11055,J00121:27:H3GGKBBXX:5:2228:28229:39471,J00121:27:H3GGKBBXX:5:2211:31832:8963,J00121:27:H3GGKBBXX:5:2215:25784:46487,J00121:27:H3GGKBBXX:5:1109:26463:46364,J00121:27:H3GGKBBXX:5:2218:5842:35110,J00121:27:H3GGKBBXX:5:1211:10176:41282,J00121:27:H3GGKBBXX:5:1105:26707:18194,J00121:27:H3GGKBBXX:5:2106:22800:4075,J00121:27:H3GGKBBXX:5:1109:9039:19478,J00121:27:H3GGKBBXX:5:2210:1935:2774,J00121:27:H3GGKBBXX:5:1113:26352:36640,J00121:27:H3GGKBBXX:5:1115:26474:2105,J00121:27:H3GGKBBXX:5:2115:22323:33844,J00121:27:H3GGKBBXX:5:2221:10450:9965;sequence=TACAGCAGTAGAAATTGAGATAATATTATTGTTAAAGTATTTTTAAAATTTACCATTCAATCTATTTTAATTTTAGCG;start=212247;subtype=IES;support_ref=0;support_variant=15;type=IES;
scaffold51_103_with_IES	MILORD	internal_eliminated_sequence	212270	212324	.	.	.	ID=MILORD.103.212270.212324;Name=MILORD.103.212270.212324;bounded_by_ta=TRUE;common_boundary=RIGHT;end=212324;ies_id=IESPGM.PTET51.1.103.197273;ies_left_dist=-23;ies_min_dist=0;ies_right_dist=0;junction_seq=tagaaattgagataaTAtcacattaaaagcat;read_names=J00121:27:H3GGKBBXX:5:1110:5903:12779;sequence=TATTATTGTTAAAGTATTTTTAAAATTTACCATTCAATCTATTTTAATTTTAGCG;start=212270;subtype=PARTIAL_INTERNAL;support_ref=0;support_variant=1;type=ALTERNATIVE;
scaffold51_103_with_IES	MILORD	internal_eliminated_sequence	212273	213607	.	.	.	ID=MILORD.103.212273.213607;Name=MILORD.103.212273.213607;bounded_by_ta=TRUE;common_boundary=RIGHT;end=213607;ies_id=IESPGM.PTET51.1.103.198402;ies_left_dist=1181;ies_min_dist=0;ies_right_dist=0;junction_seq=aaattgagataatatTAcattgattaaggcga;read_names=J00121:27:H3GGKBBXX:5:1108:28392:16717;sequence=TATTGTTAAAGTATTTTTAAAATTTACCATTCAATCTATTTTAATTTTAGCGTATCACATTAAAAGCATTAATATTTATTTAGTTAGAAAGAGCATTACAACAATTATAATTGTGGTATCTAGAGGTGATACTAAAATTAGAAATTTGAGTGGTACATTTTTGATAAATATATATTATTAATTAAGTATTAGATTTTATTTAATAAAATCAAACATCTATTTCGATATTTAAATTATATGTTATACTTTCCTGATTGAATAAAGTGAGTTCTAATTTAATAACTAATCGTCTAGTTAGTAAAATGGAATTTCACTAATTTAGTGACATGATTTGAATATTTTCAATTCAGTTTTGGCTTCATAGATTCATTCTGGACTTTGGGCCATTAACTGAATGAAATAATCAATAAATATAAATCTAGATAGGAATATTGCTCTATTATAAGTGAATAAGCTAGTGTCAAATAATCTTAATTTGCATTGTTATTCTCTAATTAATCAGATTTATTAAACAGTTTCAACTCTATAAAGTTGATGAAAAATACAAACAAGAATTAATTAAATAAAATTGAAACTTTACATGGCTTAACTTTCAACAAATAGATTCTCACTACCTAGCATTGGGTAAAAAGATGCATAACCTAAATAAATTCCAGTGTTGAGAGCAATGAGACCTTCTCTTTTTCTGAATTAAATTGATATAATTCCTAATTCTTTAAAAACTGAGGCAGAAGTAACTGATAGGAGCATTTCCAAACCGATTCGCACTGAAATTGAAAGCGATCCCCTCATAGAACATTCTTATCACTTTAAACTCCATAAATTGGGCACATAAAGAGCCTAAAGGATATAGCAATCACTACCTGATTTACCTCTCATGAATAAAGACTTAAGTGATGCCTCTCCAATTGATTATTAGAGGCCACTCAAGAGAACAAGATTGTTTTTGAGAAGATAAGAATCTAAATTAGATGCTCCAGTACTTAAATTTCAAAGGAGGAGAGTCGAATTCAAAAAGTCTCTCGTGGTCATTGATATAGAGACTGGTACCTAAGACAGATAAGAATTAAATGAAGTCAAGAAGCCACTAAGAAGGATCGCACATTAAAAGACTAGATCTTATCAGAAGAAATTAGAGTGAATACATTACTTGGATCTTTTGTCCTGACCTAAATTATTTATATTGTTGAGATAAAACATATGGTTTATGTGACTATGATTTATTTCTAGAAGTAATTTGTTTTTATCAATAATTAAGTTTTATAGTAGCAATATCAATTAGCAATTTAGTTTTGGATAGAGTAAAAATAATAGATTCGATATTTAGATTGATAA;start=212273;subtype=PARTIAL_EXTERNAL;support_ref=0;support_variant=1;type=ALTERNATIVE;
scaffold51_103_with_IES	MILORD	internal_eliminated_sequence	212273	212324	.	.	.	ID=MILORD.103.212273.212324;Name=MILORD.103.212273.212324;bounded_by_ta=TRUE;common_boundary=RIGHT;end=212324;ies_id=IESPGM.PTET51.1.103.197273;ies_left_dist=-26;ies_min_dist=0;ies_right_dist=0;junction_seq=aaattgagataatatTAtcacattaaaagcat;read_names=J00121:27:H3GGKBBXX:5:1213:4188:42126;sequence=TATTGTTAAAGTATTTTTAAAATTTACCATTCAATCTATTTTAATTTTAGCG;start=212273;subtype=PARTIAL_INTERNAL;support_ref=0;support_variant=1;type=ALTERNATIVE;
scaffold51_103_with_IES	MILORD	internal_eliminated_sequence	212609	213607	.	.	.	ID=MILORD.103.212609.213607;Name=MILORD.103.212609.213607;bounded_by_ta=TRUE;common_boundary=RIGHT;end=213607;ies_id=IESPGM.PTET51.1.103.198402;ies_left_dist=845;ies_min_dist=0;ies_right_dist=0;junction_seq=gtgacatgatttgaaTAcattgattaaggcga;read_names=J00121:27:H3GGKBBXX:5:1104:13291:32754;sequence=TATTTTCAATTCAGTTTTGGCTTCATAGATTCATTCTGGACTTTGGGCCATTAACTGAATGAAATAATCAATAAATATAAATCTAGATAGGAATATTGCTCTATTATAAGTGAATAAGCTAGTGTCAAATAATCTTAATTTGCATTGTTATTCTCTAATTAATCAGATTTATTAAACAGTTTCAACTCTATAAAGTTGATGAAAAATACAAACAAGAATTAATTAAATAAAATTGAAACTTTACATGGCTTAACTTTCAACAAATAGATTCTCACTACCTAGCATTGGGTAAAAAGATGCATAACCTAAATAAATTCCAGTGTTGAGAGCAATGAGACCTTCTCTTTTTCTGAATTAAATTGATATAATTCCTAATTCTTTAAAAACTGAGGCAGAAGTAACTGATAGGAGCATTTCCAAACCGATTCGCACTGAAATTGAAAGCGATCCCCTCATAGAACATTCTTATCACTTTAAACTCCATAAATTGGGCACATAAAGAGCCTAAAGGATATAGCAATCACTACCTGATTTACCTCTCATGAATAAAGACTTAAGTGATGCCTCTCCAATTGATTATTAGAGGCCACTCAAGAGAACAAGATTGTTTTTGAGAAGATAAGAATCTAAATTAGATGCTCCAGTACTTAAATTTCAAAGGAGGAGAGTCGAATTCAAAAAGTCTCTCGTGGTCATTGATATAGAGACTGGTACCTAAGACAGATAAGAATTAAATGAAGTCAAGAAGCCACTAAGAAGGATCGCACATTAAAAGACTAGATCTTATCAGAAGAAATTAGAGTGAATACATTACTTGGATCTTTTGTCCTGACCTAAATTATTTATATTGTTGAGATAAAACATATGGTTTATGTGACTATGATTTATTTCTAGAAGTAATTTGTTTTTATCAATAATTAAGTTTTATAGTAGCAATATCAATTAGCAATTTAGTTTTGGATAGAGTAAAAATAATAGATTCGATATTTAGATTGATAA;start=212609;subtype=PARTIAL_EXTERNAL;support_ref=89;support_variant=1;type=ALTERNATIVE;
scaffold51_103_with_IES	MILORD	internal_eliminated_sequence	213454	213607	.	.	.	ID=MILORD.103.213454.213607;Name=MILORD.103.213454.213607;bounded_by_ta=TRUE;common_boundary=Both;end=213607;ies_id=IESPGM.PTET51.1.103.198402;ies_left_dist=0;ies_min_dist=0;ies_right_dist=0;junction_seq=gacctaaattatttaTAcattgattaaggcga;read_names=J00121:27:H3GGKBBXX:5:1227:8004:42056,J00121:27:H3GGKBBXX:5:2213:12804:24243,J00121:27:H3GGKBBXX:5:2107:31933:5165,J00121:27:H3GGKBBXX:5:1205:24789:2070,J00121:27:H3GGKBBXX:5:1206:29467:27479,J00121:27:H3GGKBBXX:5:1118:18558:27285,J00121:27:H3GGKBBXX:5:2109:15605:18546,J00121:27:H3GGKBBXX:5:2208:20537:13271,J00121:27:H3GGKBBXX:5:1218:18223:23259,J00121:27:H3GGKBBXX:5:2111:18000:7363,J00121:27:H3GGKBBXX:5:2104:21410:48016,J00121:27:H3GGKBBXX:5:1211:24008:10633,J00121:27:H3GGKBBXX:5:2216:13941:42987,J00121:27:H3GGKBBXX:5:1124:28331:22028,J00121:27:H3GGKBBXX:5:1105:20446:39734,J00121:27:H3GGKBBXX:5:1112:27407:29219,J00121:27:H3GGKBBXX:5:1228:8389:48210,J00121:27:H3GGKBBXX:5:1120:8217:31769,J00121:27:H3GGKBBXX:5:1105:20354:36728,J00121:27:H3GGKBBXX:5:1227:11170:31540,J00121:27:H3GGKBBXX:5:1225:17898:22977,J00121:27:H3GGKBBXX:5:1227:28848:48667,J00121:27:H3GGKBBXX:5:2114:28361:32138,J00121:27:H3GGKBBXX:5:2101:3945:26090,J00121:27:H3GGKBBXX:5:2205:27722:5147,J00121:27:H3GGKBBXX:5:1206:7395:24085;sequence=TATTGTTGAGATAAAACATATGGTTTATGTGACTATGATTTATTTCTAGAAGTAATTTGTTTTTATCAATAATTAAGTTTTATAGTAGCAATATCAATTAGCAATTTAGTTTTGGATAGAGTAAAAATAATAGATTCGATATTTAGATTGATAA;start=213454;subtype=IES;support_ref=80;support_variant=26;type=IES;
scaffold51_103_with_IES	MILORD	internal_eliminated_sequence	213472	213607	.	.	.	ID=MILORD.103.213472.213607;Name=MILORD.103.213472.213607;bounded_by_ta=TRUE;common_boundary=RIGHT;end=213607;ies_id=IESPGM.PTET51.1.103.198402;ies_left_dist=-18;ies_min_dist=0;ies_right_dist=0;junction_seq=tgttgagataaaacaTAcattgattaaggcga;read_names=J00121:27:H3GGKBBXX:5:1205:29061:5394;sequence=TATGGTTTATGTGACTATGATTTATTTCTAGAAGTAATTTGTTTTTATCAATAATTAAGTTTTATAGTAGCAATATCAATTAGCAATTTAGTTTTGGATAGAGTAAAAATAATAGATTCGATATTTAGATTGATAA;start=213472;subtype=PARTIAL_INTERNAL;support_ref=41;support_variant=1;type=ALTERNATIVE;
scaffold51_103_with_IES	MILORD	internal_eliminated_sequence	214414	214442	.	.	.	ID=MILORD.103.214414.214442;Name=MILORD.103.214414.214442;bounded_by_ta=TRUE;common_boundary=Both;end=214442;ies_id=IESPGM.PTET51.1.103.199208;ies_left_dist=0;ies_min_dist=0;ies_right_dist=0;junction_seq=gagacagacttgtgaTAtttcaactttaattg;read_names=J00121:27:H3GGKBBXX:5:2110:12205:47331,J00121:27:H3GGKBBXX:5:1101:30097:11266,J00121:27:H3GGKBBXX:5:2222:2940:28639,J00121:27:H3GGKBBXX:5:2211:28889:41282,J00121:27:H3GGKBBXX:5:1218:27986:13201,J00121:27:H3GGKBBXX:5:2204:13849:31224,J00121:27:H3GGKBBXX:5:2210:4898:48280,J00121:27:H3GGKBBXX:5:1221:11038:47383,J00121:27:H3GGKBBXX:5:1121:13971:13042,J00121:27:H3GGKBBXX:5:1210:11596:34881,J00121:27:H3GGKBBXX:5:2113:19613:27039,J00121:27:H3GGKBBXX:5:1111:30299:25826,J00121:27:H3GGKBBXX:5:2215:29569:26494,J00121:27:H3GGKBBXX:5:2217:7720:17227,J00121:27:H3GGKBBXX:5:2114:25215:21025,J00121:27:H3GGKBBXX:5:2211:5193:24911,J00121:27:H3GGKBBXX:5:1225:28250:5288,J00121:27:H3GGKBBXX:5:1214:7233:11460,J00121:27:H3GGKBBXX:5:2227:1996:9491,J00121:27:H3GGKBBXX:5:1201:18426:49177,J00121:27:H3GGKBBXX:5:2203:7750:43902,J00121:27:H3GGKBBXX:5:2224:19248:16700,J00121:27:H3GGKBBXX:5:1127:14022:39752,J00121:27:H3GGKBBXX:5:2118:17665:12023,J00121:27:H3GGKBBXX:5:2121:21704:32947,J00121:27:H3GGKBBXX:5:1103:14549:44816,J00121:27:H3GGKBBXX:5:2204:31467:26547,J00121:27:H3GGKBBXX:5:1211:2889:32279,J00121:27:H3GGKBBXX:5:2201:20303:16594,J00121:27:H3GGKBBXX:5:1206:25449:34793,J00121:27:H3GGKBBXX:5:2104:8268:26090,J00121:27:H3GGKBBXX:5:2223:22424:3741,J00121:27:H3GGKBBXX:5:2219:11302:5218,J00121:27:H3GGKBBXX:5:1128:17726:3582,J00121:27:H3GGKBBXX:5:2223:19969:18335,J00121:27:H3GGKBBXX:5:2224:22506:23364,J00121:27:H3GGKBBXX:5:1102:15848:40596;sequence=TAAAGTAGAGAACCAAATAGTGCGATCTA;start=214414;subtype=IES;support_ref=39;support_variant=37;type=IES;
scaffold51_103_with_IES	MILORD	internal_eliminated_sequence	214597	214690	.	.	.	ID=MILORD.103.214597.214690;Name=MILORD.103.214597.214690;bounded_by_ta=TRUE;common_boundary=LEFT;end=214690;ies_id=IESPGM.PTET51.1.103.199362;ies_left_dist=0;ies_min_dist=0;ies_right_dist=-9;junction_seq=caagattatatctatTAttttaattacacaaa;read_names=J00121:27:H3GGKBBXX:5:2222:26443:6765,J00121:27:H3GGKBBXX:5:1207:3863:41774,J00121:27:H3GGKBBXX:5:2202:9719:40737,J00121:27:H3GGKBBXX:5:1102:14245:39084;sequence=TACAACCAAACTCAATAGTTTTTGATGATGCAATGCAATTGTAGTAGAATAAAATAAATATACAAATCTTAGTTGTTATTGGTTGTATCATATT;start=214597;subtype=PARTIAL_EXTERNAL;support_ref=4;support_variant=4;type=ALTERNATIVE;
scaffold51_103_with_IES	MILORD	internal_eliminated_sequence	214597	214681	.	.	.	ID=MILORD.103.214597.214681;Name=MILORD.103.214597.214681;bounded_by_ta=TRUE;common_boundary=Both;end=214681;ies_id=IESPGM.PTET51.1.103.199362;ies_left_dist=0;ies_min_dist=0;ies_right_dist=0;junction_seq=caagattatatctatTAtcatatttattttaa;read_names=J00121:27:H3GGKBBXX:5:2109:10033:2070,J00121:27:H3GGKBBXX:5:2220:31081:22080,J00121:27:H3GGKBBXX:5:1101:14499:35550,J00121:27:H3GGKBBXX:5:1102:19248:32736,J00121:27:H3GGKBBXX:5:1222:18893:48790,J00121:27:H3GGKBBXX:5:2101:4564:28428,J00121:27:H3GGKBBXX:5:2124:15940:43708,J00121:27:H3GGKBBXX:5:1123:18893:37361,J00121:27:H3GGKBBXX:5:2114:3640:5235,J00121:27:H3GGKBBXX:5:2103:9557:18089,J00121:27:H3GGKBBXX:5:2104:8806:29131,J00121:27:H3GGKBBXX:5:1127:20547:2000,J00121:27:H3GGKBBXX:5:1125:9780:8875,J00121:27:H3GGKBBXX:5:1111:21125:2721,J00121:27:H3GGKBBXX:5:1201:7791:40385,J00121:27:H3GGKBBXX:5:2228:28777:16788,J00121:27:H3GGKBBXX:5:2204:4756:21764,J00121:27:H3GGKBBXX:5:2126:26961:38187,J00121:27:H3GGKBBXX:5:1213:14235:28270,J00121:27:H3GGKBBXX:5:2228:6279:41563,J00121:27:H3GGKBBXX:5:1111:7638:16770,J00121:27:H3GGKBBXX:5:1220:19228:27848,J00121:27:H3GGKBBXX:5:1211:25033:1332,J00121:27:H3GGKBBXX:5:1225:8562:31101,J00121:27:H3GGKBBXX:5:1111:28138:39453,J00121:27:H3GGKBBXX:5:2118:26027:29536,J00121:27:H3GGKBBXX:5:1217:10206:29131,J00121:27:H3GGKBBXX:5:1208:27935:31224,J00121:27:H3GGKBBXX:5:2102:16264:27953,J00121:27:H3GGKBBXX:5:2207:18619:29501,J00121:27:H3GGKBBXX:5:2218:14945:30134,J00121:27:H3GGKBBXX:5:2218:11698:40965,J00121:27:H3GGKBBXX:5:2227:20862:28112,J00121:27:H3GGKBBXX:5:1205:19867:5816,J00121:27:H3GGKBBXX:5:1211:25114:1332,J00121:27:H3GGKBBXX:5:2203:27996:35972,J00121:27:H3GGKBBXX:5:1124:25327:23399,J00121:27:H3GGKBBXX:5:1205:27032:20164,J00121:27:H3GGKBBXX:5:1125:28392:1384,J00121:27:H3GGKBBXX:5:2103:16894:16278,J00121:27:H3GGKBBXX:5:1108:6542:30274,J00121:27:H3GGKBBXX:5:2212:23886:39506,J00121:27:H3GGKBBXX:5:1128:14194:8998;sequence=TACAACCAAACTCAATAGTTTTTGATGATGCAATGCAATTGTAGTAGAATAAAATAAATATACAAATCTTAGTTGTTATTGGTTG;start=214597;subtype=IES;support_ref=4;support_variant=43;type=IES;
scaffold51_103_with_IES	MILORD	internal_eliminated_sequence	215699	215726	.	.	.	ID=MILORD.103.215699.215726;Name=MILORD.103.215699.215726;bounded_by_ta=TRUE;common_boundary=Both;end=215726;ies_id=IESPGM.PTET51.1.103.200379;ies_left_dist=0;ies_min_dist=0;ies_right_dist=0;junction_seq=ataatatttgaaagtTActattgccatattaa;read_names=J00121:27:H3GGKBBXX:5:2215:10551:4338,J00121:27:H3GGKBBXX:5:2121:27712:21518,J00121:27:H3GGKBBXX:5:1122:6664:35444,J00121:27:H3GGKBBXX:5:1201:14884:4637,J00121:27:H3GGKBBXX:5:2202:20456:34160,J00121:27:H3GGKBBXX:5:2106:10622:19373,J00121:27:H3GGKBBXX:5:1226:23947:39682,J00121:27:H3GGKBBXX:5:1122:26677:22608,J00121:27:H3GGKBBXX:5:2214:21755:3846,J00121:27:H3GGKBBXX:5:1224:26352:44552,J00121:27:H3GGKBBXX:5:2204:4696:13113,J00121:27:H3GGKBBXX:5:2214:15859:12761,J00121:27:H3GGKBBXX:5:1103:13859:24208,J00121:27:H3GGKBBXX:5:2213:8785:7328,J00121:27:H3GGKBBXX:5:1206:16386:43568,J00121:27:H3GGKBBXX:5:1209:18467:12181;sequence=TATAGTTACAAAATGGGTATTCTAATGC;start=215699;subtype=IES;support_ref=6;support_variant=16;type=IES;
scaffold51_103_with_IES	MILORD	internal_eliminated_sequence	215975	216000	.	.	.	ID=MILORD.103.215975.216000;Name=MILORD.103.215975.216000;bounded_by_ta=TRUE;common_boundary=Both;end=216000;ies_id=IESPGM.PTET51.1.103.200627;ies_left_dist=0;ies_min_dist=0;ies_right_dist=0;junction_seq=atcaacaagaggcagTAcactatttagggact;read_names=J00121:27:H3GGKBBXX:5:2119:30807:35778,J00121:27:H3GGKBBXX:5:1214:14692:36376,J00121:27:H3GGKBBXX:5:2124:29356:37554,J00121:27:H3GGKBBXX:5:2109:24200:41282,J00121:27:H3GGKBBXX:5:1212:13869:30837,J00121:27:H3GGKBBXX:5:2227:15158:9965,J00121:27:H3GGKBBXX:5:2215:6380:27285,J00121:27:H3GGKBBXX:5:2108:20760:5886,J00121:27:H3GGKBBXX:5:2110:10754:4725,J00121:27:H3GGKBBXX:5:2222:4208:16876,J00121:27:H3GGKBBXX:5:2207:13646:40016,J00121:27:H3GGKBBXX:5:1222:9952:18353,J00121:27:H3GGKBBXX:5:1123:13981:32191,J00121:27:H3GGKBBXX:5:2118:12418:42671,J00121:27:H3GGKBBXX:5:1109:9171:18581,J00121:27:H3GGKBBXX:5:2223:24261:40649,J00121:27:H3GGKBBXX:5:2217:24535:4655,J00121:27:H3GGKBBXX:5:2211:21471:4585,J00121:27:H3GGKBBXX:5:2226:17898:48016,J00121:27:H3GGKBBXX:5:1215:20963:46188,J00121:27:H3GGKBBXX:5:1207:10216:6290,J00121:27:H3GGKBBXX:5:1210:6451:7468,J00121:27:H3GGKBBXX:5:2205:14742:37906,J00121:27:H3GGKBBXX:5:1122:30289:10686,J00121:27:H3GGKBBXX:5:1101:16711:13640,J00121:27:H3GGKBBXX:5:1122:26595:3864,J00121:27:H3GGKBBXX:5:1124:7720:38961;sequence=TATGGATTTGATGTTTGAAGTAATCG;start=215975;subtype=IES;support_ref=147;support_variant=27;type=IES;
scaffold51_103_with_IES	MILORD	internal_eliminated_sequence	216635	216678	.	.	.	ID=MILORD.103.216635.216678;Name=MILORD.103.216635.216678;bounded_by_ta=TRUE;common_boundary=Both;end=216678;ies_id=IESPGM.PTET51.1.103.201261;ies_left_dist=0;ies_min_dist=0;ies_right_dist=0;junction_seq=aactagagttattgaTAacagcaatacttcct;read_names=J00121:27:H3GGKBBXX:5:2206:30807:31206,J00121:27:H3GGKBBXX:5:2117:26808:2439,J00121:27:H3GGKBBXX:5:1108:26362:10950,J00121:27:H3GGKBBXX:5:1227:18254:37765,J00121:27:H3GGKBBXX:5:1227:21887:16207,J00121:27:H3GGKBBXX:5:1219:2635:46047,J00121:27:H3GGKBBXX:5:1227:12571:20111,J00121:27:H3GGKBBXX:5:1121:23876:22538,J00121:27:H3GGKBBXX:5:1210:21339:41985,J00121:27:H3GGKBBXX:5:2201:10541:27918,J00121:27:H3GGKBBXX:5:1101:10795:48368,J00121:27:H3GGKBBXX:5:2224:4777:27215,J00121:27:H3GGKBBXX:5:1214:19573:17474,J00121:27:H3GGKBBXX:5:1225:29518:3688,J00121:27:H3GGKBBXX:5:2123:23470:9315,J00121:27:H3GGKBBXX:5:1217:19786:21430,J00121:27:H3GGKBBXX:5:1209:25347:19425,J00121:27:H3GGKBBXX:5:2222:4655:4778,J00121:27:H3GGKBBXX:5:1127:6045:26424,J00121:27:H3GGKBBXX:5:2119:10216:20463,J00121:27:H3GGKBBXX:5:1108:14823:22362,J00121:27:H3GGKBBXX:5:2225:19431:14449,J00121:27:H3GGKBBXX:5:1102:11830:23610,J00121:27:H3GGKBBXX:5:2227:23734:19373,J00121:27:H3GGKBBXX:5:2210:21927:46873,J00121:27:H3GGKBBXX:5:2119:20060:1965,J00121:27:H3GGKBBXX:5:2115:17898:46188,J00121:27:H3GGKBBXX:5:2102:13393:24736,J00121:27:H3GGKBBXX:5:2113:26413:48315,J00121:27:H3GGKBBXX:5:1210:25124:27408,J00121:27:H3GGKBBXX:5:2213:26829:28674,J00121:27:H3GGKBBXX:5:2103:7202:46364,J00121:27:H3GGKBBXX:5:1115:28097:36640,J00121:27:H3GGKBBXX:5:2105:28412:47489,J00121:27:H3GGKBBXX:5:2214:8968:21149,J00121:27:H3GGKBBXX:5:1125:21369:4971,J00121:27:H3GGKBBXX:5:1111:26433:35655,J00121:27:H3GGKBBXX:5:1222:8603:36165,J00121:27:H3GGKBBXX:5:1104:24890:1437;sequence=TACAGTTAGACTCAATAGCAATAATCCAATTAGAATTAACACTG;start=216635;subtype=IES;support_ref=3;support_variant=39;type=IES;
scaffold51_103_with_IES	MILORD	internal_eliminated_sequence	216635	216670	.	.	.	ID=MILORD.103.216635.216670;Name=MILORD.103.216635.216670;bounded_by_ta=TRUE;common_boundary=LEFT;end=216670;ies_id=IESPGM.PTET51.1.103.201261;ies_left_dist=0;ies_min_dist=0;ies_right_dist=8;junction_seq=aactagagttattgaTAacactgtaacagcaa;read_names=J00121:27:H3GGKBBXX:5:1204:24485:26687,J00121:27:H3GGKBBXX:5:1115:25804:36499,J00121:27:H3GGKBBXX:5:2116:7821:46733;sequence=TACAGTTAGACTCAATAGCAATAATCCAATTAGAAT;start=216635;subtype=PARTIAL_INTERNAL;support_ref=3;support_variant=3;type=ALTERNATIVE;
scaffold51_103_with_IES	MILORD	internal_eliminated_sequence	216635	216687	.	.	.	ID=MILORD.103.216635.216687;Name=MILORD.103.216635.216687;bounded_by_ta=TRUE;common_boundary=LEFT;end=216687;ies_id=IESPGM.PTET51.1.103.201261;ies_left_dist=0;ies_min_dist=0;ies_right_dist=-9;junction_seq=aactagagttattgaTActtcctttaatcaat;read_names=J00121:27:H3GGKBBXX:5:1202:14519:20181;sequence=TACAGTTAGACTCAATAGCAATAATCCAATTAGAATTAACACTGTAACAGCAA;start=216635;subtype=PARTIAL_EXTERNAL;support_ref=1;support_variant=1;type=ALTERNATIVE;
scaffold51_103_with_IES	MILORD	internal_eliminated_sequence	217317	217410	.	.	.	ID=MILORD.103.217317.217410;Name=MILORD.103.217317.217410;bounded_by_ta=TRUE;common_boundary=LEFT;end=217410;ies_id=IESPGM.PTET51.1.103.201899;ies_left_dist=0;ies_min_dist=0;ies_right_dist=-46;junction_seq=atctctaaactctttTAgcaacattaggtctt;read_names=J00121:27:H3GGKBBXX:5:2104:24880:36235;sequence=TATAGTTAATATATTTGTACATTTTAATAGAGAATCTTAAATTTACAATACTATATCTATAATGTAATTCTACTTTTATTCATTTATTCAGTTG;start=217317;subtype=PARTIAL_EXTERNAL;support_ref=4;support_variant=1;type=ALTERNATIVE;
scaffold51_103_with_IES	MILORD	internal_eliminated_sequence	217317	217364	.	.	.	ID=MILORD.103.217317.217364;Name=MILORD.103.217317.217364;bounded_by_ta=TRUE;common_boundary=Both;end=217364;ies_id=IESPGM.PTET51.1.103.201899;ies_left_dist=0;ies_min_dist=0;ies_right_dist=0;junction_seq=atctctaaactctttTActatatctataatgt;read_names=J00121:27:H3GGKBBXX:5:1125:18081:3565,J00121:27:H3GGKBBXX:5:1219:3833:29202,J00121:27:H3GGKBBXX:5:1221:27062:35022,J00121:27:H3GGKBBXX:5:2111:20517:47981,J00121:27:H3GGKBBXX:5:1124:14275:8189,J00121:27:H3GGKBBXX:5:2110:27722:16049,J00121:27:H3GGKBBXX:5:2214:6674:43269,J00121:27:H3GGKBBXX:5:2111:18507:42952,J00121:27:H3GGKBBXX:5:2204:11840:30450,J00121:27:H3GGKBBXX:5:2203:20730:20603,J00121:27:H3GGKBBXX:5:1204:9729:13007,J00121:27:H3GGKBBXX:5:2208:6796:41405,J00121:27:H3GGKBBXX:5:1108:22374:47471;sequence=TATAGTTAATATATTTGTACATTTTAATAGAGAATCTTAAATTTACAA;start=217317;subtype=IES;support_ref=8;support_variant=13;type=IES;
scaffold51_103_with_IES	MILORD	internal_eliminated_sequence	217323	217364	.	.	.	ID=MILORD.103.217323.217364;Name=MILORD.103.217323.217364;bounded_by_ta=TRUE;common_boundary=RIGHT;end=217364;ies_id=IESPGM.PTET51.1.103.201899;ies_left_dist=-6;ies_min_dist=0;ies_right_dist=0;junction_seq=aaactcttttatagtTActatatctataatgt;read_names=J00121:27:H3GGKBBXX:5:2208:14722:33193;sequence=TAATATATTTGTACATTTTAATAGAGAATCTTAAATTTACAA;start=217323;subtype=PARTIAL_INTERNAL;support_ref=2;support_variant=1;type=ALTERNATIVE;
scaffold51_103_with_IES	MILORD	internal_eliminated_sequence	218448	218497	.	.	.	ID=MILORD.103.218448.218497;Name=MILORD.103.218448.218497;bounded_by_ta=TRUE;common_boundary=Both;end=218497;ies_id=IESPGM.PTET51.1.103.202982;ies_left_dist=0;ies_min_dist=0;ies_right_dist=0;junction_seq=gaaatttgataattaTAtgtgcaacgaactca;read_names=J00121:27:H3GGKBBXX:5:1113:8572:35796,J00121:27:H3GGKBBXX:5:1216:18893:32508,J00121:27:H3GGKBBXX:5:1213:23480:17491,J00121:27:H3GGKBBXX:5:1104:13037:47190,J00121:27:H3GGKBBXX:5:2215:10480:27285,J00121:27:H3GGKBBXX:5:2207:15848:35356,J00121:27:H3GGKBBXX:5:1223:21531:4163,J00121:27:H3GGKBBXX:5:2207:17919:25404,J00121:27:H3GGKBBXX:5:1217:5162:19619,J00121:27:H3GGKBBXX:5:1202:25905:24015,J00121:27:H3GGKBBXX:5:1227:11525:19074,J00121:27:H3GGKBBXX:5:1204:15382:34020,J00121:27:H3GGKBBXX:5:2109:8055:43374,J00121:27:H3GGKBBXX:5:1109:24789:18704,J00121:27:H3GGKBBXX:5:1202:22516:30450,J00121:27:H3GGKBBXX:5:1214:20618:46504,J00121:27:H3GGKBBXX:5:2206:25388:41440,J00121:27:H3GGKBBXX:5:2119:7040:3705;sequence=TATACTCAATTGATTATTAAAATGTATTATAATTCATTAATCTACTACTG;start=218448;subtype=IES;support_ref=18;support_variant=18;type=IES;
scaffold51_103_with_IES	MILORD	internal_eliminated_sequence	218450	218497	.	.	.	ID=MILORD.103.218450.218497;Name=MILORD.103.218450.218497;bounded_by_ta=TRUE;common_boundary=RIGHT;end=218497;ies_id=IESPGM.PTET51.1.103.202982;ies_left_dist=-2;ies_min_dist=0;ies_right_dist=0;junction_seq=aatttgataattataTAtgtgcaacgaactca;read_names=J00121:27:H3GGKBBXX:5:1101:17320:22467;sequence=TACTCAATTGATTATTAAAATGTATTATAATTCATTAATCTACTACTG;start=218450;subtype=PARTIAL_INTERNAL;support_ref=9;support_variant=1;type=ALTERNATIVE;
scaffold51_103_with_IES	MILORD	internal_eliminated_sequence	218472	218497	.	.	.	ID=MILORD.103.218472.218497;Name=MILORD.103.218472.218497;bounded_by_ta=TRUE;common_boundary=RIGHT;end=218497;ies_id=IESPGM.PTET51.1.103.202982;ies_left_dist=-24;ies_min_dist=0;ies_right_dist=0;junction_seq=ttgattattaaaatgTAtgtgcaacgaactca;read_names=J00121:27:H3GGKBBXX:5:1202:5639:27408;sequence=TATTATAATTCATTAATCTACTACTG;start=218472;subtype=PARTIAL_INTERNAL;support_ref=9;support_variant=1;type=ALTERNATIVE;
scaffold51_103_with_IES	MILORD	internal_eliminated_sequence	218594	218698	.	.	.	ID=MILORD.103.218594.218698;Name=MILORD.103.218594.218698;bounded_by_ta=TRUE;common_boundary=Both;end=218698;ies_id=IESPGM.PTET51.1.103.203078;ies_left_dist=0;ies_min_dist=0;ies_right_dist=0;junction_seq=atcttaatcattaagTAccacaaaaccaccaa;read_names=J00121:27:H3GGKBBXX:5:2110:25286:17034,J00121:27:H3GGKBBXX:5:2221:14428:17948,J00121:27:H3GGKBBXX:5:2205:2372:46469,J00121:27:H3GGKBBXX:5:2120:5162:25668,J00121:27:H3GGKBBXX:5:1208:19035:12954,J00121:27:H3GGKBBXX:5:2123:13910:24226,J00121:27:H3GGKBBXX:5:2203:9090:42214,J00121:27:H3GGKBBXX:5:1110:16407:2774,J00121:27:H3GGKBBXX:5:1108:25043:38627,J00121:27:H3GGKBBXX:5:1122:13738:23153,J00121:27:H3GGKBBXX:5:1115:7943:36394,J00121:27:H3GGKBBXX:5:2224:14712:5710,J00121:27:H3GGKBBXX:5:1121:21755:46926,J00121:27:H3GGKBBXX:5:2213:19481:24173,J00121:27:H3GGKBBXX:5:2216:11180:5288,J00121:27:H3GGKBBXX:5:2110:28067:18511,J00121:27:H3GGKBBXX:5:1105:23937:36534,J00121:27:H3GGKBBXX:5:1204:29072:44482,J00121:27:H3GGKBBXX:5:2111:22942:16243,J00121:27:H3GGKBBXX:5:1222:27600:22977;sequence=TACGATAGATTCCGAAAGCACCTTCAAGTTTATTTCCAAATTATTTCATATTTTCAATTATTTATGATTACTCTTACTTTCTTATTGTGAATACCAAACCAACAA;start=218594;subtype=IES;support_ref=30;support_variant=20;type=IES;
scaffold51_103_with_IES	MILORD	internal_eliminated_sequence	218599	218698	.	.	.	ID=MILORD.103.218599.218698;Name=MILORD.103.218599.218698;bounded_by_ta=TRUE;common_boundary=RIGHT;end=218698;ies_id=IESPGM.PTET51.1.103.203078;ies_left_dist=-5;ies_min_dist=0;ies_right_dist=0;junction_seq=aatcattaagtacgaTAccacaaaaccaccaa;read_names=J00121:27:H3GGKBBXX:5:2106:5518:6941;sequence=TAGATTCCGAAAGCACCTTCAAGTTTATTTCCAAATTATTTCATATTTTCAATTATTTATGATTACTCTTACTTTCTTATTGTGAATACCAAACCAACAA;start=218599;subtype=PARTIAL_INTERNAL;support_ref=16;support_variant=1;type=ALTERNATIVE;
scaffold51_103_with_IES	MILORD	internal_eliminated_sequence	218830	218863	.	.	.	ID=MILORD.103.218830.218863;Name=MILORD.103.218830.218863;bounded_by_ta=TRUE;common_boundary=LEFT;end=218863;ies_id=IESPGM.PTET51.1.103.203209;ies_left_dist=0;ies_min_dist=0;ies_right_dist=10;junction_seq=tcattgcgaagaagaTAatcaggtgtagtagc;read_names=J00121:27:H3GGKBBXX:5:2228:11759:23206,J00121:27:H3GGKBBXX:5:1108:22100:24525,J00121:27:H3GGKBBXX:5:2203:7040:6871;sequence=TACAATCAATTGTTCATTTGTACATTCTCATTAA;start=218830;subtype=PARTIAL_INTERNAL;support_ref=30;support_variant=3;type=ALTERNATIVE;
scaffold51_103_with_IES	MILORD	internal_eliminated_sequence	218830	218873	.	.	.	ID=MILORD.103.218830.218873;Name=MILORD.103.218830.218873;bounded_by_ta=TRUE;common_boundary=Both;end=218873;ies_id=IESPGM.PTET51.1.103.203209;ies_left_dist=0;ies_min_dist=0;ies_right_dist=0;junction_seq=tcattgcgaagaagaTAgtagccaaagccaat;read_names=J00121:27:H3GGKBBXX:5:2227:20618:24911,J00121:27:H3GGKBBXX:5:2221:2047:43374,J00121:27:H3GGKBBXX:5:1209:14275:22678,J00121:27:H3GGKBBXX:5:1115:1793:11952,J00121:27:H3GGKBBXX:5:2109:7699:26054,J00121:27:H3GGKBBXX:5:1104:28432:34688,J00121:27:H3GGKBBXX:5:1116:6390:11864,J00121:27:H3GGKBBXX:5:1126:5233:43972,J00121:27:H3GGKBBXX:5:2223:14712:10317,J00121:27:H3GGKBBXX:5:2209:23449:6044,J00121:27:H3GGKBBXX:5:2125:30492:12726,J00121:27:H3GGKBBXX:5:2104:19867:9965,J00121:27:H3GGKBBXX:5:1104:9384:31787,J00121:27:H3GGKBBXX:5:1221:11962:10053,J00121:27:H3GGKBBXX:5:2118:26687:15205,J00121:27:H3GGKBBXX:5:2224:27265:6361,J00121:27:H3GGKBBXX:5:2214:20172:37079,J00121:27:H3GGKBBXX:5:2215:21917:34442,J00121:27:H3GGKBBXX:5:1228:17503:27180,J00121:27:H3GGKBBXX:5:1214:5792:10018,J00121:27:H3GGKBBXX:5:1207:11038:41159,J00121:27:H3GGKBBXX:5:1213:15371:38820,J00121:27:H3GGKBBXX:5:1116:7567:31206,J00121:27:H3GGKBBXX:5:2204:29315:44271,J00121:27:H3GGKBBXX:5:2109:6867:37308,J00121:27:H3GGKBBXX:5:2216:24170:28604,J00121:27:H3GGKBBXX:5:2126:5386:37554,J00121:27:H3GGKBBXX:5:1112:15057:11442,J00121:27:H3GGKBBXX:5:2204:29254:44166,J00121:27:H3GGKBBXX:5:1208:18233:40930,J00121:27:H3GGKBBXX:5:2204:30563:36763,J00121:27:H3GGKBBXX:5:2102:12713:11179;sequence=TACAATCAATTGTTCATTTGTACATTCTCATTAATAATCAGGTG;start=218830;subtype=IES;support_ref=30;support_variant=32;type=IES;
scaffold51_103_with_IES	MILORD	internal_eliminated_sequence	219952	220028	.	.	.	ID=MILORD.103.219952.220028;Name=MILORD.103.219952.220028;bounded_by_ta=TRUE;common_boundary=Both;end=220028;ies_id=IESPGM.PTET51.1.103.204287;ies_left_dist=0;ies_min_dist=0;ies_right_dist=0;junction_seq=cttaaattgatgtgtTAtaataaacatgttat;read_names=J00121:27:H3GGKBBXX:5:2110:14174:43146,J00121:27:H3GGKBBXX:5:1119:11586:20340,J00121:27:H3GGKBBXX:5:2202:31274:30714,J00121:27:H3GGKBBXX:5:2216:27539:16964,J00121:27:H3GGKBBXX:5:1208:17330:40948,J00121:27:H3GGKBBXX:5:2122:23997:26160,J00121:27:H3GGKBBXX:5:1203:3133:12058,J00121:27:H3GGKBBXX:5:2110:10866:36147,J00121:27:H3GGKBBXX:5:2217:30847:12849,J00121:27:H3GGKBBXX:5:2104:26606:21711,J00121:27:H3GGKBBXX:5:1117:18741:28692,J00121:27:H3GGKBBXX:5:2113:18568:15240,J00121:27:H3GGKBBXX:5:1207:23246:15223,J00121:27:H3GGKBBXX:5:1206:20851:28270,J00121:27:H3GGKBBXX:5:2101:17645:12058,J00121:27:H3GGKBBXX:5:1210:9851:32209,J00121:27:H3GGKBBXX:5:1206:24860:34090,J00121:27:H3GGKBBXX:5:2105:22962:5376,J00121:27:H3GGKBBXX:5:2120:20101:24542,J00121:27:H3GGKBBXX:5:1219:29447:4233,J00121:27:H3GGKBBXX:5:1120:17492:13482,J00121:27:H3GGKBBXX:5:2111:4148:10159,J00121:27:H3GGKBBXX:5:2224:12926:13517,J00121:27:H3GGKBBXX:5:2120:11018:26564,J00121:27:H3GGKBBXX:5:1120:7517:13429,J00121:27:H3GGKBBXX:5:1228:8907:13341,J00121:27:H3GGKBBXX:5:1219:25398:42478,J00121:27:H3GGKBBXX:5:2106:25692:33598,J00121:27:H3GGKBBXX:5:2113:3468:3670,J00121:27:H3GGKBBXX:5:1107:11738:45080,J00121:27:H3GGKBBXX:5:1128:24566:25070,J00121:27:H3GGKBBXX:5:1101:4310:21342,J00121:27:H3GGKBBXX:5:1127:19613:23593,J00121:27:H3GGKBBXX:5:2206:6502:35409,J00121:27:H3GGKBBXX:5:1205:20943:26951,J00121:27:H3GGKBBXX:5:2214:16528:12761,J00121:27:H3GGKBBXX:5:1103:7111:6642,J00121:27:H3GGKBBXX:5:1226:22556:10264,J00121:27:H3GGKBBXX:5:2202:12459:20480,J00121:27:H3GGKBBXX:5:1126:20253:39717,J00121:27:H3GGKBBXX:5:1101:25449:22379,J00121:27:H3GGKBBXX:5:1216:14692:27514,J00121:27:H3GGKBBXX:5:2124:28128:3143;sequence=TATAGTTGTACACAGATGAATAATAATACGATTTAACAATTTCAATCATAAATTAATAATCTCTTCATCATTTCCTA;start=219952;subtype=IES;support_ref=10;support_variant=43;type=IES;
scaffold51_103_with_IES	MILORD	internal_eliminated_sequence	219960	220028	.	.	.	ID=MILORD.103.219960.220028;Name=MILORD.103.219960.220028;bounded_by_ta=TRUE;common_boundary=RIGHT;end=220028;ies_id=IESPGM.PTET51.1.103.204287;ies_left_dist=-8;ies_min_dist=0;ies_right_dist=0;junction_seq=gatgtgttatagttgTAtaataaacatgttat;read_names=J00121:27:H3GGKBBXX:5:1216:4939:27707,J00121:27:H3GGKBBXX:5:1115:20375:42987,J00121:27:H3GGKBBXX:5:2203:28341:4110;sequence=TACACAGATGAATAATAATACGATTTAACAATTTCAATCATAAATTAATAATCTCTTCATCATTTCCTA;start=219960;subtype=PARTIAL_INTERNAL;support_ref=4;support_variant=3;type=ALTERNATIVE;
scaffold51_103_with_IES	MILORD	internal_eliminated_sequence	219960	220026	.	.	.	ID=MILORD.103.219960.220026;Name=MILORD.103.219960.220026;bounded_by_ta=TRUE;common_boundary=None;end=220026;ies_id=IESPGM.PTET51.1.103.204287;ies_left_dist=-8;ies_min_dist=2;ies_right_dist=2;junction_seq=gatgtgttatagttgTAtataataaacatgtt;read_names=J00121:27:H3GGKBBXX:5:1214:23825:23575,J00121:27:H3GGKBBXX:5:1208:6279:18388,J00121:27:H3GGKBBXX:5:2214:16244:17298,J00121:27:H3GGKBBXX:5:2124:8136:25122,J00121:27:H3GGKBBXX:5:2202:12885:37361,J00121:27:H3GGKBBXX:5:1216:12327:43216;sequence=TACACAGATGAATAATAATACGATTTAACAATTTCAATCATAAATTAATAATCTCTTCATCATTTCC;start=219960;subtype=INTERNAL;support_ref=4;support_variant=6;type=ALTERNATIVE;
scaffold51_103_with_IES	MILORD	internal_eliminated_sequence	219960	220030	.	.	.	ID=MILORD.103.219960.220030;Name=MILORD.103.219960.220030;bounded_by_ta=TRUE;common_boundary=None;end=220030;ies_id=IESPGM.PTET51.1.103.204287;ies_left_dist=-8;ies_min_dist=2;ies_right_dist=-2;junction_seq=gatgtgttatagttgTAataaacatgttatca;read_names=J00121:27:H3GGKBBXX:5:2114:18416:19443,J00121:27:H3GGKBBXX:5:2110:14306:33914;sequence=TACACAGATGAATAATAATACGATTTAACAATTTCAATCATAAATTAATAATCTCTTCATCATTTCCTATA;start=219960;subtype=OVERLAPPING;support_ref=4;support_variant=2;type=ALTERNATIVE;
scaffold51_103_with_IES	MILORD	internal_eliminated_sequence	223618	223702	.	.	.	ID=MILORD.103.223618.223702;Name=MILORD.103.223618.223702;bounded_by_ta=TRUE;common_boundary=LEFT;end=223702;ies_id=IESPGM.PTET51.1.103.207876;ies_left_dist=0;ies_min_dist=0;ies_right_dist=3;junction_seq=aagattttcaataacTAatacaaccacgagtg;read_names=J00121:27:H3GGKBBXX:5:1218:27844:12181,J00121:27:H3GGKBBXX:5:1201:4168:40367;sequence=TATTATTAATCTATGATTTATTTATATTCTTCTAATATTCAAATTACATAAATTAAATGAATTAATATAATTAATTTTATTAAAA;start=223618;subtype=PARTIAL_INTERNAL;support_ref=0;support_variant=2;type=ALTERNATIVE;
scaffold51_103_with_IES	MILORD	internal_eliminated_sequence	223618	223705	.	.	.	ID=MILORD.103.223618.223705;Name=MILORD.103.223618.223705;bounded_by_ta=TRUE;common_boundary=Both;end=223705;ies_id=IESPGM.PTET51.1.103.207876;ies_left_dist=0;ies_min_dist=0;ies_right_dist=0;junction_seq=aagattttcaataacTAcaaccacgagtgctt;read_names=J00121:27:H3GGKBBXX:5:1117:5254:45801,J00121:27:H3GGKBBXX:5:1221:13667:2668,J00121:27:H3GGKBBXX:5:2216:24271:31839,J00121:27:H3GGKBBXX:5:1212:9069:48438,J00121:27:H3GGKBBXX:5:2216:12662:6800,J00121:27:H3GGKBBXX:5:2118:27316:22204,J00121:27:H3GGKBBXX:5:1214:4493:23206,J00121:27:H3GGKBBXX:5:1209:19126:16137,J00121:27:H3GGKBBXX:5:1201:16762:28182,J00121:27:H3GGKBBXX:5:1205:10206:21500,J00121:27:H3GGKBBXX:5:1107:10257:4567,J00121:27:H3GGKBBXX:5:1123:31385:34143,J00121:27:H3GGKBBXX:5:1212:30147:22467,J00121:27:H3GGKBBXX:5:2212:15290:36218,J00121:27:H3GGKBBXX:5:1128:21785:15434,J00121:27:H3GGKBBXX:5:1127:25570:47102,J00121:27:H3GGKBBXX:5:2228:13382:41845,J00121:27:H3GGKBBXX:5:1106:12185:15996;sequence=TATTATTAATCTATGATTTATTTATATTCTTCTAATATTCAAATTACATAAATTAAATGAATTAATATAATTAATTTTATTAAAATAA;start=223618;subtype=IES;support_ref=0;support_variant=18;type=IES;
scaffold51_103_with_IES	MILORD	internal_eliminated_sequence	223629	223705	.	.	.	ID=MILORD.103.223629.223705;Name=MILORD.103.223629.223705;bounded_by_ta=TRUE;common_boundary=RIGHT;end=223705;ies_id=IESPGM.PTET51.1.103.207876;ies_left_dist=-11;ies_min_dist=0;ies_right_dist=0;junction_seq=taactattattaatcTAcaaccacgagtgctt;read_names=J00121:27:H3GGKBBXX:5:2108:6634:46926;sequence=TATGATTTATTTATATTCTTCTAATATTCAAATTACATAAATTAAATGAATTAATATAATTAATTTTATTAAAATAA;start=223629;subtype=PARTIAL_INTERNAL;support_ref=0;support_variant=1;type=ALTERNATIVE;
scaffold51_103_with_IES	MILORD	internal_eliminated_sequence	224829	224842	.	.	.	ID=MILORD.103.224829.224842;Name=MILORD.103.224829.224842;bounded_by_ta=TRUE;common_boundary=None;end=224842;ies_id=IESPGM.PTET51.1.103.209295;ies_left_dist=296;ies_min_dist=296;ies_right_dist=380;junction_seq=accgttgttcagaacTAcaaaattcccttcaa;read_names=J00121:27:H3GGKBBXX:5:2216:11931:17386;sequence=TAAAGAAACAGAAC;start=224829;subtype=MAC;support_ref=112;support_variant=1;type=CRYPTIC;
scaffold51_103_with_IES	MILORD	internal_eliminated_sequence	225125	225222	.	.	.	ID=MILORD.103.225125.225222;Name=MILORD.103.225125.225222;bounded_by_ta=TRUE;common_boundary=Both;end=225222;ies_id=IESPGM.PTET51.1.103.209295;ies_left_dist=0;ies_min_dist=0;ies_right_dist=0;junction_seq=atgaggaaaaagagaTAtcatcttcccaagag;read_names=J00121:27:H3GGKBBXX:5:2203:13119:39207,J00121:27:H3GGKBBXX:5:2213:14834:37009,J00121:27:H3GGKBBXX:5:1127:23307:9315,J00121:27:H3GGKBBXX:5:1116:21004:26459,J00121:27:H3GGKBBXX:5:2228:4056:40807,J00121:27:H3GGKBBXX:5:2225:27133:27549,J00121:27:H3GGKBBXX:5:2203:12702:37537,J00121:27:H3GGKBBXX:5:2111:17827:42653,J00121:27:H3GGKBBXX:5:2221:10226:13869,J00121:27:H3GGKBBXX:5:1103:13667:26195,J00121:27:H3GGKBBXX:5:2113:2524:14977,J00121:27:H3GGKBBXX:5:2115:26940:35725,J00121:27:H3GGKBBXX:5:2226:30472:13992,J00121:27:H3GGKBBXX:5:2119:12388:8435,J00121:27:H3GGKBBXX:5:1103:14072:30169,J00121:27:H3GGKBBXX:5:1210:6745:30626,J00121:27:H3GGKBBXX:5:2226:22181:13130,J00121:27:H3GGKBBXX:5:2119:12388:8506,J00121:27:H3GGKBBXX:5:2226:12337:35743,J00121:27:H3GGKBBXX:5:1105:8339:10176,J00121:27:H3GGKBBXX:5:1210:24860:13095,J00121:27:H3GGKBBXX:5:2221:27600:21254,J00121:27:H3GGKBBXX:5:1223:3752:25509,J00121:27:H3GGKBBXX:5:1101:22424:34020,J00121:27:H3GGKBBXX:5:1225:27428:14977,J00121:27:H3GGKBBXX:5:1210:9790:27707,J00121:27:H3GGKBBXX:5:2107:13656:23259,J00121:27:H3GGKBBXX:5:2217:4624:42390;sequence=TACACTCCTTTTATTTCACAAAAACAGAGTCTCAATATAAATAAATTGTCTATATTTCATTTTTAAAAGGAAAATGCAAAATTTTTTGAAATGAAAAG;start=225125;subtype=IES;support_ref=22;support_variant=28;type=IES;
scaffold51_103_with_IES	MILORD	internal_eliminated_sequence	225332	225461	.	.	.	ID=MILORD.103.225332.225461;Name=MILORD.103.225332.225461;bounded_by_ta=TRUE;common_boundary=Both;end=225461;ies_id=IESPGM.PTET51.1.103.209404;ies_left_dist=0;ies_min_dist=0;ies_right_dist=0;junction_seq=aacagtgatgtaatgTAttcattataatcaaa;read_names=J00121:27:H3GGKBBXX:5:1210:27011:6273,J00121:27:H3GGKBBXX:5:2126:13190:11196,J00121:27:H3GGKBBXX:5:1210:2950:42513,J00121:27:H3GGKBBXX:5:2102:24139:30802,J00121:27:H3GGKBBXX:5:1121:28757:20269,J00121:27:H3GGKBBXX:5:1128:18355:7205,J00121:27:H3GGKBBXX:5:1120:25388:18335,J00121:27:H3GGKBBXX:5:1101:27488:22608,J00121:27:H3GGKBBXX:5:2222:21734:37044,J00121:27:H3GGKBBXX:5:2216:7314:22960,J00121:27:H3GGKBBXX:5:2219:17076:25386,J00121:27:H3GGKBBXX:5:2226:29143:22766,J00121:27:H3GGKBBXX:5:2118:10429:43867,J00121:27:H3GGKBBXX:5:1202:18538:32279,J00121:27:H3GGKBBXX:5:1211:10165:35040,J00121:27:H3GGKBBXX:5:1219:12388:48702,J00121:27:H3GGKBBXX:5:1217:24322:21940,J00121:27:H3GGKBBXX:5:1206:25510:17702,J00121:27:H3GGKBBXX:5:1212:22364:43585,J00121:27:H3GGKBBXX:5:1217:16457:40561,J00121:27:H3GGKBBXX:5:2119:7314:35690,J00121:27:H3GGKBBXX:5:2226:29417:22397,J00121:27:H3GGKBBXX:5:1212:24566:42829,J00121:27:H3GGKBBXX:5:1116:4188:39910,J00121:27:H3GGKBBXX:5:2217:17858:15733,J00121:27:H3GGKBBXX:5:1213:17929:2949;sequence=TATTGCTGGAATTAATATTTAAATCAATTTAATATCATGGGAAAGTTGTAATTAAAAAAAAGTAGTAACATAAGGATGCCATAAGGTTTTGTAGAATATAGAAAAAATAGATTTTATTTTGAAATACTAA;start=225332;subtype=IES;support_ref=90;support_variant=26;type=IES;
scaffold51_103_with_IES	MILORD	internal_eliminated_sequence	225361	225458	.	.	.	ID=MILORD.103.225361.225458;Name=MILORD.103.225361.225458;bounded_by_ta=TRUE;common_boundary=None;end=225458;ies_id=IESPGM.PTET51.1.103.209404;ies_left_dist=-29;ies_min_dist=3;ies_right_dist=3;junction_seq=atatttaaatcaattTAatattcattataatc;read_names=J00121:27:H3GGKBBXX:5:1216:7456:13007;sequence=TAATATCATGGGAAAGTTGTAATTAAAAAAAAGTAGTAACATAAGGATGCCATAAGGTTTTGTAGAATATAGAAAAAATAGATTTTATTTTGAAATAC;start=225361;subtype=INTERNAL;support_ref=54;support_variant=1;type=ALTERNATIVE;
scaffold51_103_with_IES	MILORD	internal_eliminated_sequence	227165	227191	.	.	.	ID=MILORD.103.227165.227191;Name=MILORD.103.227165.227191;bounded_by_ta=TRUE;common_boundary=Both;end=227191;ies_id=IESPGM.PTET51.1.103.211107;ies_left_dist=0;ies_min_dist=0;ies_right_dist=0;junction_seq=gataaaagtttttttTAttgattgccgctt;read_names=J00121:27:H3GGKBBXX:5:2103:30107:11495,J00121:27:H3GGKBBXX:5:1216:5903:26142,J00121:27:H3GGKBBXX:5:1201:20232:1525,J00121:27:H3GGKBBXX:5:2205:16559:43761;sequence=TATAGTGAAATACTTAAGATTAATTTA;start=227165;subtype=IES;support_ref=0;support_variant=4;type=IES;
scaffold51_103_with_IES	MILORD	internal_eliminated_sequence	227224	227249	.	.	.	ID=MILORD.103.227224.227249;Name=MILORD.103.227224.227249;bounded_by_ta=TRUE;common_boundary=Both;end=227249;ies_id=IESPGM.PTET51.1.103.211139;ies_left_dist=0;ies_min_dist=0;ies_right_dist=0;junction_seq=ttaaagccatctgatTAaaactatttaaattt;read_names=J00121:27:H3GGKBBXX:5:1115:31314:39576,J00121:27:H3GGKBBXX:5:2216:26017:39436,J00121:27:H3GGKBBXX:5:2209:25672:23294;sequence=TATGGTTCCAATGGGCAATTTAACTA;start=227224;subtype=IES;support_ref=0;support_variant=3;type=IES;
scaffold51_103_with_IES	MILORD	internal_eliminated_sequence	227579	227624	.	.	.	ID=MILORD.103.227579.227624;Name=MILORD.103.227579.227624;bounded_by_ta=TRUE;common_boundary=None;end=227624;ies_id=IESPGM.PTET51.1.103.211139;ies_left_dist=-355;ies_min_dist=355;ies_right_dist=-375;junction_seq=aatctaccaattaggTAacagagatatttcag;read_names=J00121:27:H3GGKBBXX:5:1120:21379:27285,J00121:27:H3GGKBBXX:5:1120:21410:27338;sequence=TATTGAGAAGAATTATTTTAGCAACCTCAAAGGAAGGACTCTTCGA;start=227579;subtype=MAC;support_ref=71;support_variant=2;type=CRYPTIC;
scaffold51_103_with_IES	MILORD	internal_eliminated_sequence	231782	231831	.	.	.	ID=MILORD.103.231782.231831;Name=MILORD.103.231782.231831;bounded_by_ta=TRUE;common_boundary=Both;end=231831;ies_id=IESPGM.PTET51.1.103.215671;ies_left_dist=0;ies_min_dist=0;ies_right_dist=0;junction_seq=agtttgcagagatggTActtgaaactggaaat;read_names=J00121:27:H3GGKBBXX:5:1122:12662:47524,J00121:27:H3GGKBBXX:5:1112:6360:35901,J00121:27:H3GGKBBXX:5:2218:5030:5534,J00121:27:H3GGKBBXX:5:1211:10551:33738,J00121:27:H3GGKBBXX:5:1214:19421:1455,J00121:27:H3GGKBBXX:5:2225:24606:9209,J00121:27:H3GGKBBXX:5:1101:26940:35620,J00121:27:H3GGKBBXX:5:2208:5152:40737,J00121:27:H3GGKBBXX:5:2223:18741:5833,J00121:27:H3GGKBBXX:5:2110:5030:26810,J00121:27:H3GGKBBXX:5:2117:29214:32384,J00121:27:H3GGKBBXX:5:1110:26453:8295,J00121:27:H3GGKBBXX:5:1226:20588:16489,J00121:27:H3GGKBBXX:5:2205:7476:14027,J00121:27:H3GGKBBXX:5:1123:7415:29395,J00121:27:H3GGKBBXX:5:2117:12875:5200,J00121:27:H3GGKBBXX:5:2220:14255:29149,J00121:27:H3GGKBBXX:5:1220:4949:16084,J00121:27:H3GGKBBXX:5:1124:6796:18476,J00121:27:H3GGKBBXX:5:1124:26585:3846,J00121:27:H3GGKBBXX:5:2208:6928:37378,J00121:27:H3GGKBBXX:5:2215:7304:33879,J00121:27:H3GGKBBXX:5:1123:18649:2756,J00121:27:H3GGKBBXX:5:1104:8826:35989,J00121:27:H3GGKBBXX:5:2222:14651:45731,J00121:27:H3GGKBBXX:5:2101:28270:47594,J00121:27:H3GGKBBXX:5:2219:11028:16840,J00121:27:H3GGKBBXX:5:1123:17634:42565,J00121:27:H3GGKBBXX:5:1208:21927:21166,J00121:27:H3GGKBBXX:5:2225:5599:23856,J00121:27:H3GGKBBXX:5:2212:29863:17051,J00121:27:H3GGKBBXX:5:1225:22709:15944,J00121:27:H3GGKBBXX:5:2213:22759:6431,J00121:27:H3GGKBBXX:5:2226:30695:12093,J00121:27:H3GGKBBXX:5:2121:29021:13306,J00121:27:H3GGKBBXX:5:2219:26494:14484,J00121:27:H3GGKBBXX:5:1218:21988:22854,J00121:27:H3GGKBBXX:5:1203:25104:17808,J00121:27:H3GGKBBXX:5:1225:5345:33721,J00121:27:H3GGKBBXX:5:1220:13382:5692,J00121:27:H3GGKBBXX:5:2222:29863:23557,J00121:27:H3GGKBBXX:5:1227:19025:3653,J00121:27:H3GGKBBXX:5:1206:10521:10264,J00121:27:H3GGKBBXX:5:2221:19725:48438,J00121:27:H3GGKBBXX:5:2219:19309:23593,J00121:27:H3GGKBBXX:5:1121:4239:20410,J00121:27:H3GGKBBXX:5:2106:14346:17491,J00121:27:H3GGKBBXX:5:1122:17168:41721,J00121:27:H3GGKBBXX:5:1123:10957:26635,J00121:27:H3GGKBBXX:5:1118:19004:30872,J00121:27:H3GGKBBXX:5:2207:10003:4866;sequence=TACAGATGTTTGTTAAGCAATTCATAATAGGAATTATAGATTTTCAACAG;start=231782;subtype=IES;support_ref=8;support_variant=51;type=IES;
scaffold51_103_with_IES	MILORD	internal_eliminated_sequence	232444	232503	.	.	.	ID=MILORD.103.232444.232503;Name=MILORD.103.232444.232503;bounded_by_ta=TRUE;common_boundary=Both;end=232503;ies_id=IESPGM.PTET51.1.103.216283;ies_left_dist=0;ies_min_dist=0;ies_right_dist=0;junction_seq=atttagaaagttagaTAaacaacttgaatctt;read_names=J00121:27:H3GGKBBXX:5:2124:28026:35848,J00121:27:H3GGKBBXX:5:2109:14976:23434,J00121:27:H3GGKBBXX:5:2107:18994:12392,J00121:27:H3GGKBBXX:5:2224:14418:37871,J00121:27:H3GGKBBXX:5:1108:21988:5868,J00121:27:H3GGKBBXX:5:1201:7984:44236,J00121:27:H3GGKBBXX:5:1218:27509:24577,J00121:27:H3GGKBBXX:5:2103:12581:18581,J00121:27:H3GGKBBXX:5:2108:23054:44535,J00121:27:H3GGKBBXX:5:1127:11241:31980,J00121:27:H3GGKBBXX:5:1218:3914:13341,J00121:27:H3GGKBBXX:5:1112:20425:4919,J00121:27:H3GGKBBXX:5:2208:28442:30767,J00121:27:H3GGKBBXX:5:1228:22374:23241,J00121:27:H3GGKBBXX:5:2206:8714:12339,J00121:27:H3GGKBBXX:5:2206:5660:27443,J00121:27:H3GGKBBXX:5:1102:20415:16682,J00121:27:H3GGKBBXX:5:2223:9080:41669;sequence=TACAGTTATTATTGTAATATCCTGATAAGACAAGAATATAAGAAGATAAATTATGTGCTG;start=232444;subtype=IES;support_ref=20;support_variant=18;type=IES;
scaffold51_103_with_IES	MILORD	internal_eliminated_sequence	232444	233236	.	.	.	ID=MILORD.103.232444.233236;Name=MILORD.103.232444.233236;bounded_by_ta=TRUE;common_boundary=LEFT;end=233236;ies_id=IESPGM.PTET51.1.103.216283;ies_left_dist=0;ies_min_dist=0;ies_right_dist=-733;junction_seq=atttagaaagttagaTAtctaacttagctaat;read_names=J00121:27:H3GGKBBXX:5:1206:15544:12392,J00121:27:H3GGKBBXX:5:2203:23581:21360;sequence=TACAGTTATTATTGTAATATCCTGATAAGACAAGAATATAAGAAGATAAATTATGTGCTGTAAACAACTTGAATCTTAATGAAATAAAGACAGTTATGCGGTAAATTATTAATTTATGTGAAATAGCGAATTGTTGAATGGGATACTTTACATGCACAAATAGAAGATTTGTCATAGAGACATTAAACCTGATAACATCCTATTTGATGGATAGAATGTAAAACTCTTAGACTTTGGAGTCAGCAAGAAATTCTATGTGAAATAGCATCACATAGACATGTGGACACCCACAGGTACTTAATTTTATTGTGCTCCTGAAATATATACTAAAGTTAGTTACACTTACAAAGTAGATATTTGGTCTGTTGGAGTATTTATTTATAATTAACATTATAGGTAATTCTGTATTAACTATTAACAAAAGAGTTGCCATTCTAAGACGAGACTGCTCATGGAACCATTGAATTAATATGTAAAGCATAGTTCAAAGACCATCCTGCTTTAGATAAAGTTAGCAAAGATCTCTTGAGTAGATTATTATGGATTGACCCCAAAAAAAGATTCAATGCTGATGAAGCATTAAAACATCTTTGGTTTCAAAATAAAGAAATAAAACAGTAATGTATGGATGACATGATTGTACATGATGGTCTAGTTAATAATTCCTCATTAATTAAAGTCTATCAGGCAATATTTATGTGAATTTAATTACCTGGTCTTCTGTAATCTCAAATATTTAATAGTTATTCTCAGTCAATAGAAGTAGTTTAGAAAACAATAAATACTTTGAGTG;start=232444;subtype=PARTIAL_EXTERNAL;support_ref=10;support_variant=2;type=ALTERNATIVE;
scaffold51_103_with_IES	MILORD	internal_eliminated_sequence	232450	232503	.	.	.	ID=MILORD.103.232450.232503;Name=MILORD.103.232450.232503;bounded_by_ta=TRUE;common_boundary=RIGHT;end=232503;ies_id=IESPGM.PTET51.1.103.216283;ies_left_dist=-6;ies_min_dist=0;ies_right_dist=0;junction_seq=aaagttagatacagtTAaacaacttgaatctt;read_names=J00121:27:H3GGKBBXX:5:1227:14083:30784;sequence=TATTATTGTAATATCCTGATAAGACAAGAATATAAGAAGATAAATTATGTGCTG;start=232450;subtype=PARTIAL_INTERNAL;support_ref=9;support_variant=1;type=ALTERNATIVE;
scaffold51_103_with_IES	MILORD	internal_eliminated_sequence	233118	233236	.	.	.	ID=MILORD.103.233118.233236;Name=MILORD.103.233118.233236;bounded_by_ta=TRUE;common_boundary=Both;end=233236;ies_id=IESPGM.PTET51.1.103.216897;ies_left_dist=0;ies_min_dist=0;ies_right_dist=0;junction_seq=taattcctcattaatTAtctaacttagctaat;read_names=J00121:27:H3GGKBBXX:5:2118:24119:47612,J00121:27:H3GGKBBXX:5:2209:9475:43198,J00121:27:H3GGKBBXX:5:2107:30127:24190,J00121:27:H3GGKBBXX:5:1124:25337:47120,J00121:27:H3GGKBBXX:5:2208:17198:48245,J00121:27:H3GGKBBXX:5:1113:28381:4215,J00121:27:H3GGKBBXX:5:1222:2219:24296,J00121:27:H3GGKBBXX:5:2113:14519:28164,J00121:27:H3GGKBBXX:5:2222:20375:22520,J00121:27:H3GGKBBXX:5:1122:12073:7468,J00121:27:H3GGKBBXX:5:2209:18497:1965,J00121:27:H3GGKBBXX:5:1223:20811:4708,J00121:27:H3GGKBBXX:5:2209:18172:2141,J00121:27:H3GGKBBXX:5:2119:29396:46768,J00121:27:H3GGKBBXX:5:1112:4980:32068,J00121:27:H3GGKBBXX:5:2104:14722:15434,J00121:27:H3GGKBBXX:5:2208:13727:35339,J00121:27:H3GGKBBXX:5:2204:7720:13324,J00121:27:H3GGKBBXX:5:1120:22546:22696,J00121:27:H3GGKBBXX:5:2102:30919:47366,J00121:27:H3GGKBBXX:5:2202:10419:20217,J00121:27:H3GGKBBXX:5:2116:21156:47788,J00121:27:H3GGKBBXX:5:2125:6319:43779,J00121:27:H3GGKBBXX:5:1204:25712:11794,J00121:27:H3GGKBBXX:5:2119:31000:12585,J00121:27:H3GGKBBXX:5:1118:21471:46645,J00121:27:H3GGKBBXX:5:1117:21542:15785,J00121:27:H3GGKBBXX:5:1226:20659:38170,J00121:27:H3GGKBBXX:5:1103:9668:14097,J00121:27:H3GGKBBXX:5:1224:16924:39717,J00121:27:H3GGKBBXX:5:1106:18467:14889,J00121:27:H3GGKBBXX:5:1207:27438:23223,J00121:27:H3GGKBBXX:5:2206:12834:9596,J00121:27:H3GGKBBXX:5:2207:17584:45326,J00121:27:H3GGKBBXX:5:1105:20232:12286,J00121:27:H3GGKBBXX:5:1207:14367:22133,J00121:27:H3GGKBBXX:5:2102:6806:44763,J00121:27:H3GGKBBXX:5:1205:11677:17685,J00121:27:H3GGKBBXX:5:2121:31680:34301,J00121:27:H3GGKBBXX:5:2104:7293:13570,J00121:27:H3GGKBBXX:5:2223:23723:42917,J00121:27:H3GGKBBXX:5:1223:22465:9543,J00121:27:H3GGKBBXX:5:1125:24951:11390;sequence=TAAAGTCTATCAGGCAATATTTATGTGAATTTAATTACCTGGTCTTCTGTAATCTCAAATATTTAATAGTTATTCTCAGTCAATAGAAGTAGTTTAGAAAACAATAAATACTTTGAGTG;start=233118;subtype=IES;support_ref=20;support_variant=43;type=IES;
scaffold51_103_with_IES	MILORD	internal_eliminated_sequence	233118	233245	.	.	.	ID=MILORD.103.233118.233245;Name=MILORD.103.233118.233245;bounded_by_ta=TRUE;common_boundary=LEFT;end=233245;ies_id=IESPGM.PTET51.1.103.216897;ies_left_dist=0;ies_min_dist=0;ies_right_dist=-9;junction_seq=taattcctcattaatTAgctaatcataaaata;read_names=J00121:27:H3GGKBBXX:5:2202:19218:6800,J00121:27:H3GGKBBXX:5:2124:3691:45906;sequence=TAAAGTCTATCAGGCAATATTTATGTGAATTTAATTACCTGGTCTTCTGTAATCTCAAATATTTAATAGTTATTCTCAGTCAATAGAAGTAGTTTAGAAAACAATAAATACTTTGAGTGTATCTAACT;start=233118;subtype=PARTIAL_EXTERNAL;support_ref=10;support_variant=2;type=ALTERNATIVE;
scaffold51_103_with_IES	MILORD	internal_eliminated_sequence	233118	233225	.	.	.	ID=MILORD.103.233118.233225;Name=MILORD.103.233118.233225;bounded_by_ta=TRUE;common_boundary=LEFT;end=233225;ies_id=IESPGM.PTET51.1.103.216897;ies_left_dist=0;ies_min_dist=0;ies_right_dist=11;junction_seq=taattcctcattaatTActttgagtgtatcta;read_names=J00121:27:H3GGKBBXX:5:1223:15554:25281,J00121:27:H3GGKBBXX:5:1117:30543:32332;sequence=TAAAGTCTATCAGGCAATATTTATGTGAATTTAATTACCTGGTCTTCTGTAATCTCAAATATTTAATAGTTATTCTCAGTCAATAGAAGTAGTTTAGAAAACAATAAA;start=233118;subtype=PARTIAL_INTERNAL;support_ref=20;support_variant=2;type=ALTERNATIVE;
scaffold51_103_with_IES	MILORD	internal_eliminated_sequence	237838	237891	.	.	.	ID=MILORD.103.237838.237891;Name=MILORD.103.237838.237891;bounded_by_ta=TRUE;common_boundary=None;end=237891;ies_id=IESPGM.PTET51.1.103.222936;ies_left_dist=1438;ies_min_dist=1438;ies_right_dist=1451;junction_seq=taataaaggtcaattTAattgaaagaaataga;read_names=J00121:27:H3GGKBBXX:5:1105:15067:4743;sequence=TATTAAATATTTTTTAATTAAGGATTATTATCTCTTTTATTAATTAATTAGATG;start=237838;subtype=MAC;support_ref=97;support_variant=1;type=CRYPTIC;
scaffold51_103_with_IES	MILORD	internal_eliminated_sequence	238648	239342	.	.	.	ID=MILORD.103.238648.239342;Name=MILORD.103.238648.239342;bounded_by_ta=TRUE;common_boundary=RIGHT;end=239342;ies_id=IESPGM.PTET51.1.103.222936;ies_left_dist=628;ies_min_dist=0;ies_right_dist=0;junction_seq=ccttaattagttctaTAttcttaatttaacaa;read_names=J00121:27:H3GGKBBXX:5:2220:10236:4919;sequence=TACAGTAATTTATATTTTCGTTCAAATTATTTTGAATCCGCTAAAATTTCTATAAATTATAATACTATCAATGAAGCACTTAATTTAAAATGGCTAAATTTTTGGTTAAAATTGAAATAAATATTTAGATGTTGTTCCATAGATGTTCGAATCAGCCAACACAAATTACTTAACCGAAGTTAATTGAAAAGGGATGGCATTTTATTTATCCATGTAATAAATGAGAAAATGAGTATGAAACCCTTAAACAAGAATAAACTCCTCATTAACATCAATGTCTAGTATTTTATTTGAAATGTTGAATCTATTGACAGAACCCCACTTTCTACTATTGATCTCAACAGTGAATTGGATGACATAATACTGATTTTTAGTTTTATAAGCAACAAAGACAGAACCACCACTATTGATGGTTAATGCGATTCCATCATTTTTTGGACCAACATTTTTCAAAAGTAATTTGCTCGAGATTTCCTCATTGGATATTGTCAAATCAATTACGATAACGCCATTGATCTTACATAGTATATAAAGTATATAATTTGAGTCCTTTATTTTAAAAATTGAAAAATCTCTAAAATCAACTGCCAATAATCCAATAGATTAATTGTTTAAATTATAAGACTAATACAGATGAGGGACCCATTTCTTATTAAATATTCCTTAAGAAATAGATTTCAAATCAATTTCAACTG;start=238648;subtype=PARTIAL_EXTERNAL;support_ref=102;support_variant=1;type=ALTERNATIVE;
scaffold51_103_with_IES	MILORD	internal_eliminated_sequence	239273	239342	.	.	.	ID=MILORD.103.239273.239342;Name=MILORD.103.239273.239342;bounded_by_ta=TRUE;common_boundary=RIGHT;end=239342;ies_id=IESPGM.PTET51.1.103.222936;ies_left_dist=3;ies_min_dist=0;ies_right_dist=0;junction_seq=tttaaattataagacTAttcttaatttaacaa;read_names=J00121:27:H3GGKBBXX:5:2118:26200:28639,J00121:27:H3GGKBBXX:5:1101:8998:26125;sequence=TAATACAGATGAGGGACCCATTTCTTATTAAATATTCCTTAAGAAATAGATTTCAAATCAATTTCAACTG;start=239273;subtype=PARTIAL_EXTERNAL;support_ref=3;support_variant=2;type=ALTERNATIVE;
scaffold51_103_with_IES	MILORD	internal_eliminated_sequence	239276	239342	.	.	.	ID=MILORD.103.239276.239342;Name=MILORD.103.239276.239342;bounded_by_ta=TRUE;common_boundary=Both;end=239342;ies_id=IESPGM.PTET51.1.103.222936;ies_left_dist=0;ies_min_dist=0;ies_right_dist=0;junction_seq=aaattataagactaaTAttcttaatttaacaa;read_names=J00121:27:H3GGKBBXX:5:2211:19380:21500,J00121:27:H3GGKBBXX:5:1114:22150:48421,J00121:27:H3GGKBBXX:5:2124:9729:39594,J00121:27:H3GGKBBXX:5:2115:19654:35374,J00121:27:H3GGKBBXX:5:2219:12753:43533,J00121:27:H3GGKBBXX:5:2113:24139:2633,J00121:27:H3GGKBBXX:5:1113:24880:3143,J00121:27:H3GGKBBXX:5:2207:10825:33053,J00121:27:H3GGKBBXX:5:2107:30279:18230,J00121:27:H3GGKBBXX:5:1206:22059:12357,J00121:27:H3GGKBBXX:5:1119:19735:42442,J00121:27:H3GGKBBXX:5:2115:17959:24806,J00121:27:H3GGKBBXX:5:1220:15260:3459,J00121:27:H3GGKBBXX:5:2115:17817:24736,J00121:27:H3GGKBBXX:5:2211:25804:5974,J00121:27:H3GGKBBXX:5:1101:13910:3196,J00121:27:H3GGKBBXX:5:1218:9932:17966,J00121:27:H3GGKBBXX:5:1116:19593:8857,J00121:27:H3GGKBBXX:5:1220:8582:32472,J00121:27:H3GGKBBXX:5:1101:32055:24577,J00121:27:H3GGKBBXX:5:1205:26098:36798;sequence=TACAGATGAGGGACCCATTTCTTATTAAATATTCCTTAAGAAATAGATTTCAAATCAATTTCAACTG;start=239276;subtype=IES;support_ref=6;support_variant=21;type=IES;
scaffold51_103_with_IES	MILORD	internal_eliminated_sequence	239276	239353	.	.	.	ID=MILORD.103.239276.239353;Name=MILORD.103.239276.239353;bounded_by_ta=TRUE;common_boundary=LEFT;end=239353;ies_id=IESPGM.PTET51.1.103.222936;ies_left_dist=0;ies_min_dist=0;ies_right_dist=-11;junction_seq=aaattataagactaaTAacaagtaaatttcca;read_names=J00121:27:H3GGKBBXX:5:1212:17289:14713,J00121:27:H3GGKBBXX:5:2216:26524:6800;sequence=TACAGATGAGGGACCCATTTCTTATTAAATATTCCTTAAGAAATAGATTTCAAATCAATTTCAACTGTATTCTTAATT;start=239276;subtype=PARTIAL_EXTERNAL;support_ref=6;support_variant=2;type=ALTERNATIVE;
scaffold51_103_with_IES	MILORD	internal_eliminated_sequence	239437	239464	.	.	.	ID=MILORD.103.239437.239464;Name=MILORD.103.239437.239464;bounded_by_ta=TRUE;common_boundary=Both;end=239464;ies_id=IESPGM.PTET51.1.103.223030;ies_left_dist=0;ies_min_dist=0;ies_right_dist=0;junction_seq=aatatcgagtctgccTActttaccaattctga;read_names=J00121:27:H3GGKBBXX:5:2212:22526:41721,J00121:27:H3GGKBBXX:5:1113:31162:17227,J00121:27:H3GGKBBXX:5:1119:23794:11425,J00121:27:H3GGKBBXX:5:1228:20151:34196,J00121:27:H3GGKBBXX:5:2124:3995:16612,J00121:27:H3GGKBBXX:5:2107:14235:41739;sequence=TATAGAGAGACTAATAAGTTTTAAAGTA;start=239437;subtype=IES;support_ref=0;support_variant=6;type=IES;
scaffold51_103_with_IES	MILORD	internal_eliminated_sequence	241701	241778	.	.	.	ID=MILORD.103.241701.241778;Name=MILORD.103.241701.241778;bounded_by_ta=TRUE;common_boundary=RIGHT;end=241778;ies_id=IESPGM.PTET51.1.103.225288;ies_left_dist=22;ies_min_dist=0;ies_right_dist=0;junction_seq=aataagacattaagcTAttagacgagtagtat;read_names=J00121:27:H3GGKBBXX:5:2118:30634:7380;sequence=TATAATTTCAAGCATTATAATTTACAGTTGTAATAAGATTAATGTTAATAAATATGATTTATATACTATGATCAACTA;start=241701;subtype=PARTIAL_EXTERNAL;support_ref=16;support_variant=1;type=ALTERNATIVE;
scaffold51_103_with_IES	MILORD	internal_eliminated_sequence	241723	241778	.	.	.	ID=MILORD.103.241723.241778;Name=MILORD.103.241723.241778;bounded_by_ta=TRUE;common_boundary=Both;end=241778;ies_id=IESPGM.PTET51.1.103.225288;ies_left_dist=0;ies_min_dist=0;ies_right_dist=0;junction_seq=tcaagcattataattTAttagacgagtagtat;read_names=J00121:27:H3GGKBBXX:5:1217:4848:14432,J00121:27:H3GGKBBXX:5:1220:28757:31664,J00121:27:H3GGKBBXX:5:1119:23916:32420,J00121:27:H3GGKBBXX:5:1117:23470:25984,J00121:27:H3GGKBBXX:5:2118:17198:40473,J00121:27:H3GGKBBXX:5:1210:5122:29430,J00121:27:H3GGKBBXX:5:2116:20740:19390,J00121:27:H3GGKBBXX:5:2120:4198:30995,J00121:27:H3GGKBBXX:5:2210:5335:37959,J00121:27:H3GGKBBXX:5:2208:19360:30573,J00121:27:H3GGKBBXX:5:2214:16163:48491,J00121:27:H3GGKBBXX:5:1120:29640:30028,J00121:27:H3GGKBBXX:5:1124:19786:45590,J00121:27:H3GGKBBXX:5:1212:17107:42038,J00121:27:H3GGKBBXX:5:1115:5172:25474,J00121:27:H3GGKBBXX:5:1105:4919:42970,J00121:27:H3GGKBBXX:5:2224:24962:10247,J00121:27:H3GGKBBXX:5:2110:9810:34881,J00121:27:H3GGKBBXX:5:1106:9871:16032,J00121:27:H3GGKBBXX:5:1126:14418:20322,J00121:27:H3GGKBBXX:5:1219:29285:12673,J00121:27:H3GGKBBXX:5:2215:30533:15399,J00121:27:H3GGKBBXX:5:1208:5284:43814,J00121:27:H3GGKBBXX:5:2127:31050:28920,J00121:27:H3GGKBBXX:5:2215:26880:13711,J00121:27:H3GGKBBXX:5:1220:4868:22977,J00121:27:H3GGKBBXX:5:2112:30573:37695,J00121:27:H3GGKBBXX:5:2108:15108:2563,J00121:27:H3GGKBBXX:5:2208:22983:35128,J00121:27:H3GGKBBXX:5:1214:9445:1613,J00121:27:H3GGKBBXX:5:1109:25114:29149,J00121:27:H3GGKBBXX:5:2212:16599:32508,J00121:27:H3GGKBBXX:5:1207:29366:34969,J00121:27:H3GGKBBXX:5:1209:27712:3723,J00121:27:H3GGKBBXX:5:2126:8684:21395,J00121:27:H3GGKBBXX:5:2224:12378:9614,J00121:27:H3GGKBBXX:5:1205:30634:33369,J00121:27:H3GGKBBXX:5:1115:9008:15451,J00121:27:H3GGKBBXX:5:1211:6279:18001,J00121:27:H3GGKBBXX:5:1219:29102:12462,J00121:27:H3GGKBBXX:5:2224:8075:42671,J00121:27:H3GGKBBXX:5:2103:5193:14854,J00121:27:H3GGKBBXX:5:1226:18994:22731,J00121:27:H3GGKBBXX:5:1117:7953:9508,J00121:27:H3GGKBBXX:5:1211:23987:48016,J00121:27:H3GGKBBXX:5:2128:24119:10053,J00121:27:H3GGKBBXX:5:1126:10784:40262;sequence=TACAGTTGTAATAAGATTAATGTTAATAAATATGATTTATATACTATGATCAACTA;start=241723;subtype=IES;support_ref=24;support_variant=47;type=IES;
scaffold51_103_with_IES	MILORD	internal_eliminated_sequence	241734	241778	.	.	.	ID=MILORD.103.241734.241778;Name=MILORD.103.241734.241778;bounded_by_ta=TRUE;common_boundary=RIGHT;end=241778;ies_id=IESPGM.PTET51.1.103.225288;ies_left_dist=-11;ies_min_dist=0;ies_right_dist=0;junction_seq=aatttacagttgtaaTAttagacgagtagtat;read_names=J00121:27:H3GGKBBXX:5:2224:5700:4092;sequence=TAAGATTAATGTTAATAAATATGATTTATATACTATGATCAACTA;start=241734;subtype=PARTIAL_INTERNAL;support_ref=14;support_variant=1;type=ALTERNATIVE;
scaffold51_103_with_IES	MILORD	internal_eliminated_sequence	249554	249607	.	.	.	ID=MILORD.103.249554.249607;Name=MILORD.103.249554.249607;bounded_by_ta=TRUE;common_boundary=LEFT;end=249607;ies_id=IESPGM.PTET51.1.103.233063;ies_left_dist=0;ies_min_dist=0;ies_right_dist=-9;junction_seq=ctcgttgataggagaTAcaacctctatgattg;read_names=J00121:27:H3GGKBBXX:5:2223:7638:13500,J00121:27:H3GGKBBXX:5:1127:9851:4110,J00121:27:H3GGKBBXX:5:1110:30563:41827;sequence=TACACTAAATCATTGTCAATATTTATTCAAAACAATACTCATCTATACTGTCAA;start=249554;subtype=PARTIAL_EXTERNAL;support_ref=0;support_variant=3;type=ALTERNATIVE;
scaffold51_103_with_IES	MILORD	internal_eliminated_sequence	249554	249598	.	.	.	ID=MILORD.103.249554.249598;Name=MILORD.103.249554.249598;bounded_by_ta=TRUE;common_boundary=Both;end=249598;ies_id=IESPGM.PTET51.1.103.233063;ies_left_dist=0;ies_min_dist=0;ies_right_dist=0;junction_seq=ctcgttgataggagaTActgtcaatacaacct;read_names=J00121:27:H3GGKBBXX:5:2211:19958:14590,J00121:27:H3GGKBBXX:5:1221:6086:46961,J00121:27:H3GGKBBXX:5:1121:2706:10194,J00121:27:H3GGKBBXX:5:1110:21430:6062,J00121:27:H3GGKBBXX:5:1113:22303:22309,J00121:27:H3GGKBBXX:5:2225:21156:41634,J00121:27:H3GGKBBXX:5:1102:22952:29131,J00121:27:H3GGKBBXX:5:1209:18325:13025,J00121:27:H3GGKBBXX:5:2216:12124:12198,J00121:27:H3GGKBBXX:5:2126:16305:20076,J00121:27:H3GGKBBXX:5:1115:24972:35092,J00121:27:H3GGKBBXX:5:2119:22607:8312,J00121:27:H3GGKBBXX:5:2112:31152:29729,J00121:27:H3GGKBBXX:5:2225:19745:19285,J00121:27:H3GGKBBXX:5:2104:18680:35057,J00121:27:H3GGKBBXX:5:2207:17229:28639,J00121:27:H3GGKBBXX:5:2208:28321:46909,J00121:27:H3GGKBBXX:5:1216:8034:6202,J00121:27:H3GGKBBXX:5:2208:24434:30222,J00121:27:H3GGKBBXX:5:1112:29274:18740,J00121:27:H3GGKBBXX:5:2219:23043:12937,J00121:27:H3GGKBBXX:5:1113:13798:46117,J00121:27:H3GGKBBXX:5:2219:22830:34864,J00121:27:H3GGKBBXX:5:2113:5172:8383,J00121:27:H3GGKBBXX:5:1111:4635:25316;sequence=TACACTAAATCATTGTCAATATTTATTCAAAACAATACTCATCTA;start=249554;subtype=IES;support_ref=0;support_variant=25;type=IES;
scaffold51_103_with_IES	MILORD	internal_eliminated_sequence	249559	249598	.	.	.	ID=MILORD.103.249559.249598;Name=MILORD.103.249559.249598;bounded_by_ta=TRUE;common_boundary=RIGHT;end=249598;ies_id=IESPGM.PTET51.1.103.233063;ies_left_dist=-5;ies_min_dist=0;ies_right_dist=0;junction_seq=tgataggagatacacTActgtcaatacaacct;read_names=J00121:27:H3GGKBBXX:5:1223:24738:24700;sequence=TAAATCATTGTCAATATTTATTCAAAACAATACTCATCTA;start=249559;subtype=PARTIAL_INTERNAL;support_ref=0;support_variant=1;type=ALTERNATIVE;
scaffold51_103_with_IES	MILORD	internal_eliminated_sequence	249617	249661	.	.	.	ID=MILORD.103.249617.249661;Name=MILORD.103.249617.249661;bounded_by_ta=TRUE;common_boundary=Both;end=249661;ies_id=IESPGM.PTET51.1.103.233081;ies_left_dist=0;ies_min_dist=0;ies_right_dist=0;junction_seq=tgtcaatacaacctcTAgggtttgttcaactg;read_names=J00121:27:H3GGKBBXX:5:2216:29975:19566;sequence=TATGATTGAAATTGTTCATTTATTGAAATATAAATAAAATAAGTA;start=249617;subtype=IES;support_ref=1;support_variant=1;type=IES;
scaffold51_103_with_IES	MILORD	internal_eliminated_sequence	250765	250858	.	.	.	ID=MILORD.103.250765.250858;Name=MILORD.103.250765.250858;bounded_by_ta=TRUE;common_boundary=RIGHT;end=250858;ies_id=IESPGM.PTET51.1.103.234194;ies_left_dist=10;ies_min_dist=0;ies_right_dist=0;junction_seq=gggagaagagtctaaTAtcattttataattga;read_names=J00121:27:H3GGKBBXX:5:1217:25002:45801;sequence=TATATTATGCTACAGTAAGGAGATCAGAGGTCGCAGATTTACAATATTATATTAGAATCATTATTGTAAATACAAAAATACAACAATTTTACTG;start=250765;subtype=PARTIAL_EXTERNAL;support_ref=6;support_variant=1;type=ALTERNATIVE;
scaffold51_103_with_IES	MILORD	internal_eliminated_sequence	250775	250868	.	.	.	ID=MILORD.103.250775.250868;Name=MILORD.103.250775.250868;bounded_by_ta=TRUE;common_boundary=LEFT;end=250868;ies_id=IESPGM.PTET51.1.103.234194;ies_left_dist=0;ies_min_dist=0;ies_right_dist=-10;junction_seq=tctaatatattatgcTAattgattttcatttc;read_names=J00121:27:H3GGKBBXX:5:1103:9283:24612;sequence=TACAGTAAGGAGATCAGAGGTCGCAGATTTACAATATTATATTAGAATCATTATTGTAAATACAAAAATACAACAATTTTACTGTATCATTTTA;start=250775;subtype=PARTIAL_EXTERNAL;support_ref=0;support_variant=1;type=ALTERNATIVE;
scaffold51_103_with_IES	MILORD	internal_eliminated_sequence	250775	250858	.	.	.	ID=MILORD.103.250775.250858;Name=MILORD.103.250775.250858;bounded_by_ta=TRUE;common_boundary=Both;end=250858;ies_id=IESPGM.PTET51.1.103.234194;ies_left_dist=0;ies_min_dist=0;ies_right_dist=0;junction_seq=tctaatatattatgcTAtcattttataattga;read_names=J00121:27:H3GGKBBXX:5:2215:14945:29747,J00121:27:H3GGKBBXX:5:2106:28392:9860,J00121:27:H3GGKBBXX:5:1112:6563:30626,J00121:27:H3GGKBBXX:5:1207:12702:5921,J00121:27:H3GGKBBXX:5:1223:18629:18933,J00121:27:H3GGKBBXX:5:2212:13139:25175,J00121:27:H3GGKBBXX:5:1107:24444:11882,J00121:27:H3GGKBBXX:5:1107:22546:43023,J00121:27:H3GGKBBXX:5:2106:12997:4532,J00121:27:H3GGKBBXX:5:2106:31446:2527,J00121:27:H3GGKBBXX:5:2118:23612:28551,J00121:27:H3GGKBBXX:5:1205:17350:26810,J00121:27:H3GGKBBXX:5:1223:12053:29307,J00121:27:H3GGKBBXX:5:2218:15240:5429,J00121:27:H3GGKBBXX:5:1113:19948:38732,J00121:27:H3GGKBBXX:5:1225:17005:44992,J00121:27:H3GGKBBXX:5:1214:22962:39699,J00121:27:H3GGKBBXX:5:2110:25053:25984,J00121:27:H3GGKBBXX:5:2214:14468:38275,J00121:27:H3GGKBBXX:5:1227:12256:26424,J00121:27:H3GGKBBXX:5:1207:8887:39295,J00121:27:H3GGKBBXX:5:2108:21704:23804;sequence=TACAGTAAGGAGATCAGAGGTCGCAGATTTACAATATTATATTAGAATCATTATTGTAAATACAAAAATACAACAATTTTACTG;start=250775;subtype=IES;support_ref=0;support_variant=22;type=IES;
scaffold51_103_with_IES	MILORD	internal_eliminated_sequence	250775	250853	.	.	.	ID=MILORD.103.250775.250853;Name=MILORD.103.250775.250853;bounded_by_ta=TRUE;common_boundary=LEFT;end=250853;ies_id=IESPGM.PTET51.1.103.234194;ies_left_dist=0;ies_min_dist=0;ies_right_dist=5;junction_seq=tctaatatattatgcTActgtatcattttata;read_names=J00121:27:H3GGKBBXX:5:1212:7689:48298;sequence=TACAGTAAGGAGATCAGAGGTCGCAGATTTACAATATTATATTAGAATCATTATTGTAAATACAAAAATACAACAATTT;start=250775;subtype=PARTIAL_INTERNAL;support_ref=0;support_variant=1;type=ALTERNATIVE;
scaffold51_103_with_IES	MILORD	internal_eliminated_sequence	250780	250866	.	.	.	ID=MILORD.103.250780.250866;Name=MILORD.103.250780.250866;bounded_by_ta=TRUE;common_boundary=None;end=250866;ies_id=IESPGM.PTET51.1.103.234194;ies_left_dist=-5;ies_min_dist=5;ies_right_dist=-8;junction_seq=tatattatgctacagTAtaattgattttcatt;read_names=J00121:27:H3GGKBBXX:5:2219:14316:12620;sequence=TAAGGAGATCAGAGGTCGCAGATTTACAATATTATATTAGAATCATTATTGTAAATACAAAAATACAACAATTTTACTGTATCATTT;start=250780;subtype=OVERLAPPING;support_ref=0;support_variant=1;type=ALTERNATIVE;
scaffold51_103_with_IES	MILORD	internal_eliminated_sequence	250780	250858	.	.	.	ID=MILORD.103.250780.250858;Name=MILORD.103.250780.250858;bounded_by_ta=TRUE;common_boundary=RIGHT;end=250858;ies_id=IESPGM.PTET51.1.103.234194;ies_left_dist=-5;ies_min_dist=0;ies_right_dist=0;junction_seq=tatattatgctacagTAtcattttataattga;read_names=J00121:27:H3GGKBBXX:5:1124:15432:37835,J00121:27:H3GGKBBXX:5:1124:15574:36956,J00121:27:H3GGKBBXX:5:1107:9699:11794,J00121:27:H3GGKBBXX:5:1205:15534:40016,J00121:27:H3GGKBBXX:5:2220:27001:32209;sequence=TAAGGAGATCAGAGGTCGCAGATTTACAATATTATATTAGAATCATTATTGTAAATACAAAAATACAACAATTTTACTG;start=250780;subtype=PARTIAL_INTERNAL;support_ref=0;support_variant=5;type=ALTERNATIVE;
scaffold51_103_with_IES	MILORD	internal_eliminated_sequence	252157	252218	.	.	.	ID=MILORD.103.252157.252218;Name=MILORD.103.252157.252218;bounded_by_ta=TRUE;common_boundary=Both;end=252218;ies_id=IESPGM.PTET51.1.103.235492;ies_left_dist=0;ies_min_dist=0;ies_right_dist=0;junction_seq=ataagccagaaacagTAtcaaatcaaatgctg;read_names=J00121:27:H3GGKBBXX:5:2218:26321:46012,J00121:27:H3GGKBBXX:5:1201:23175:32332,J00121:27:H3GGKBBXX:5:2110:6786:3512,J00121:27:H3GGKBBXX:5:1225:6898:11829,J00121:27:H3GGKBBXX:5:1217:28250:18124,J00121:27:H3GGKBBXX:5:1121:12905:45766,J00121:27:H3GGKBBXX:5:1214:12398:9156,J00121:27:H3GGKBBXX:5:1103:14580:48913,J00121:27:H3GGKBBXX:5:2113:20912:42267,J00121:27:H3GGKBBXX:5:1115:18426:31277,J00121:27:H3GGKBBXX:5:1222:9354:10844,J00121:27:H3GGKBBXX:5:2223:29721:9139,J00121:27:H3GGKBBXX:5:2112:21197:43744,J00121:27:H3GGKBBXX:5:2206:15442:31523,J00121:27:H3GGKBBXX:5:2210:8714:45643,J00121:27:H3GGKBBXX:5:1227:27458:47594,J00121:27:H3GGKBBXX:5:1123:9739:19074,J00121:27:H3GGKBBXX:5:1203:8308:48245,J00121:27:H3GGKBBXX:5:2116:8359:36095,J00121:27:H3GGKBBXX:5:2115:6390:18511,J00121:27:H3GGKBBXX:5:1105:27042:36780,J00121:27:H3GGKBBXX:5:1209:27965:44183,J00121:27:H3GGKBBXX:5:2220:25479:43216,J00121:27:H3GGKBBXX:5:1227:4016:7433,J00121:27:H3GGKBBXX:5:1226:9790:18529,J00121:27:H3GGKBBXX:5:1125:18467:32859,J00121:27:H3GGKBBXX:5:2220:20111:27338,J00121:27:H3GGKBBXX:5:1213:3072:13500,J00121:27:H3GGKBBXX:5:1225:5893:1930,J00121:27:H3GGKBBXX:5:1106:11972:23821,J00121:27:H3GGKBBXX:5:2223:18264:18370,J00121:27:H3GGKBBXX:5:1112:18517:46803,J00121:27:H3GGKBBXX:5:1204:25286:11653,J00121:27:H3GGKBBXX:5:1128:21085:40385,J00121:27:H3GGKBBXX:5:2111:22384:32156,J00121:27:H3GGKBBXX:5:1214:24657:19988,J00121:27:H3GGKBBXX:5:1106:10439:34178,J00121:27:H3GGKBBXX:5:2103:20618:14678,J00121:27:H3GGKBBXX:5:1119:16062:15152,J00121:27:H3GGKBBXX:5:1105:28483:19197,J00121:27:H3GGKBBXX:5:2220:12205:27004,J00121:27:H3GGKBBXX:5:2212:17675:27549,J00121:27:H3GGKBBXX:5:1202:23246:34073;sequence=TACAGTAAATATTAATAATTATTAATTTTAATATTAAATTATATATATAAAAATAATGATTG;start=252157;subtype=IES;support_ref=4;support_variant=43;type=IES;
scaffold51_103_with_IES	MILORD	internal_eliminated_sequence	252166	252218	.	.	.	ID=MILORD.103.252166.252218;Name=MILORD.103.252166.252218;bounded_by_ta=TRUE;common_boundary=RIGHT;end=252218;ies_id=IESPGM.PTET51.1.103.235492;ies_left_dist=-9;ies_min_dist=0;ies_right_dist=0;junction_seq=aaacagtacagtaaaTAtcaaatcaaatgctg;read_names=J00121:27:H3GGKBBXX:5:2226:19563:4866,J00121:27:H3GGKBBXX:5:2226:19837:5341;sequence=TATTAATAATTATTAATTTTAATATTAAATTATATATATAAAAATAATGATTG;start=252166;subtype=PARTIAL_INTERNAL;support_ref=0;support_variant=2;type=ALTERNATIVE;
scaffold51_103_with_IES	MILORD	internal_eliminated_sequence	253528	253648	.	.	.	ID=MILORD.103.253528.253648;Name=MILORD.103.253528.253648;bounded_by_ta=TRUE;common_boundary=RIGHT;end=253648;ies_id=IESPGM.PTET51.1.103.236863;ies_left_dist=62;ies_min_dist=0;ies_right_dist=0;junction_seq=tgttctcaaatatttTAcataaccgattgtca;read_names=J00121:27:H3GGKBBXX:5:1119:22719:1789;sequence=TATACATGTTTATCAGATCACTCATATATTCATTATGATAAGTGGCCTAAACTTTATTCTATTACAGCAGACTTCAATAACATTCTACATTAGCCAAATGAAGAAGATTATGCATCTGCTG;start=253528;subtype=PARTIAL_EXTERNAL;support_ref=37;support_variant=1;type=ALTERNATIVE;
scaffold51_103_with_IES	MILORD	internal_eliminated_sequence	253575	253648	.	.	.	ID=MILORD.103.253575.253648;Name=MILORD.103.253575.253648;bounded_by_ta=TRUE;common_boundary=RIGHT;end=253648;ies_id=IESPGM.PTET51.1.103.236863;ies_left_dist=15;ies_min_dist=0;ies_right_dist=0;junction_seq=ttatgataagtggccTAcataaccgattgtca;read_names=J00121:27:H3GGKBBXX:5:2117:11241:5464;sequence=TAAACTTTATTCTATTACAGCAGACTTCAATAACATTCTACATTAGCCAAATGAAGAAGATTATGCATCTGCTG;start=253575;subtype=PARTIAL_EXTERNAL;support_ref=10;support_variant=1;type=ALTERNATIVE;
scaffold51_103_with_IES	MILORD	internal_eliminated_sequence	253582	253648	.	.	.	ID=MILORD.103.253582.253648;Name=MILORD.103.253582.253648;bounded_by_ta=TRUE;common_boundary=RIGHT;end=253648;ies_id=IESPGM.PTET51.1.103.236863;ies_left_dist=8;ies_min_dist=0;ies_right_dist=0;junction_seq=aagtggcctaaacttTAcataaccgattgtca;read_names=J00121:27:H3GGKBBXX:5:1108:12002:23206,J00121:27:H3GGKBBXX:5:1114:16843:19355;sequence=TATTCTATTACAGCAGACTTCAATAACATTCTACATTAGCCAAATGAAGAAGATTATGCATCTGCTG;start=253582;subtype=PARTIAL_EXTERNAL;support_ref=14;support_variant=2;type=ALTERNATIVE;
scaffold51_103_with_IES	MILORD	internal_eliminated_sequence	253587	253648	.	.	.	ID=MILORD.103.253587.253648;Name=MILORD.103.253587.253648;bounded_by_ta=TRUE;common_boundary=RIGHT;end=253648;ies_id=IESPGM.PTET51.1.103.236863;ies_left_dist=3;ies_min_dist=0;ies_right_dist=0;junction_seq=gcctaaactttattcTAcataaccgattgtca;read_names=J00121:27:H3GGKBBXX:5:1114:6492:7433,J00121:27:H3GGKBBXX:5:2102:17929:42583;sequence=TATTACAGCAGACTTCAATAACATTCTACATTAGCCAAATGAAGAAGATTATGCATCTGCTG;start=253587;subtype=PARTIAL_EXTERNAL;support_ref=6;support_variant=2;type=ALTERNATIVE;
scaffold51_103_with_IES	MILORD	internal_eliminated_sequence	253590	253648	.	.	.	ID=MILORD.103.253590.253648;Name=MILORD.103.253590.253648;bounded_by_ta=TRUE;common_boundary=Both;end=253648;ies_id=IESPGM.PTET51.1.103.236863;ies_left_dist=0;ies_min_dist=0;ies_right_dist=0;junction_seq=taaactttattctatTAcataaccgattgtca;read_names=J00121:27:H3GGKBBXX:5:1127:26392:29044,J00121:27:H3GGKBBXX:5:1221:27275:11055,J00121:27:H3GGKBBXX:5:1123:12479:31593,J00121:27:H3GGKBBXX:5:2217:25621:27637,J00121:27:H3GGKBBXX:5:1220:24535:4198,J00121:27:H3GGKBBXX:5:1228:15311:3371,J00121:27:H3GGKBBXX:5:2224:13352:20515,J00121:27:H3GGKBBXX:5:2208:20040:23979,J00121:27:H3GGKBBXX:5:1114:19035:34477,J00121:27:H3GGKBBXX:5:1102:22262:33668,J00121:27:H3GGKBBXX:5:1116:11190:45150,J00121:27:H3GGKBBXX:5:1205:31050:9895,J00121:27:H3GGKBBXX:5:1118:10724:46100,J00121:27:H3GGKBBXX:5:1227:23754:17474,J00121:27:H3GGKBBXX:5:1106:18091:4462,J00121:27:H3GGKBBXX:5:2118:17746:32455,J00121:27:H3GGKBBXX:5:2215:15199:13025,J00121:27:H3GGKBBXX:5:1210:18568:17421,J00121:27:H3GGKBBXX:5:1203:18152:38961,J00121:27:H3GGKBBXX:5:1214:14296:27778,J00121:27:H3GGKBBXX:5:2212:18142:16366,J00121:27:H3GGKBBXX:5:1102:6157:25457,J00121:27:H3GGKBBXX:5:2215:11414:31048,J00121:27:H3GGKBBXX:5:1112:27133:4198,J00121:27:H3GGKBBXX:5:2117:14651:47770,J00121:27:H3GGKBBXX:5:1108:2646:45150,J00121:27:H3GGKBBXX:5:2206:8197:1455,J00121:27:H3GGKBBXX:5:1210:19461:45942,J00121:27:H3GGKBBXX:5:2110:2057:17966,J00121:27:H3GGKBBXX:5:1128:20862:45660,J00121:27:H3GGKBBXX:5:2120:9333:22239,J00121:27:H3GGKBBXX:5:2222:7202:20691,J00121:27:H3GGKBBXX:5:2108:15990:6906,J00121:27:H3GGKBBXX:5:1120:28564:29641,J00121:27:H3GGKBBXX:5:2101:4594:6572,J00121:27:H3GGKBBXX:5:2127:16062:45818,J00121:27:H3GGKBBXX:5:2228:30472:28235,J00121:27:H3GGKBBXX:5:1226:19126:25597,J00121:27:H3GGKBBXX:5:1109:26778:43708,J00121:27:H3GGKBBXX:5:1223:20567:8893,J00121:27:H3GGKBBXX:5:1128:14560:6396,J00121:27:H3GGKBBXX:5:2218:27874:11530,J00121:27:H3GGKBBXX:5:1220:24556:1209,J00121:27:H3GGKBBXX:5:1223:25905:5165,J00121:27:H3GGKBBXX:5:1115:20720:19320;sequence=TACAGCAGACTTCAATAACATTCTACATTAGCCAAATGAAGAAGATTATGCATCTGCTG;start=253590;subtype=IES;support_ref=0;support_variant=45;type=IES;
scaffold51_103_with_IES	MILORD	internal_eliminated_sequence	254610	254636	.	.	.	ID=MILORD.103.254610.254636;Name=MILORD.103.254610.254636;bounded_by_ta=TRUE;common_boundary=Both;end=254636;ies_id=IESPGM.PTET51.1.103.237824;ies_left_dist=0;ies_min_dist=0;ies_right_dist=0;junction_seq=ctatctacgttgtggTAccagtgtatagtcta;read_names=J00121:27:H3GGKBBXX:5:1225:8268:19478,J00121:27:H3GGKBBXX:5:2228:28950:41809,J00121:27:H3GGKBBXX:5:1204:24180:18599,J00121:27:H3GGKBBXX:5:1215:11373:17087,J00121:27:H3GGKBBXX:5:1119:25225:41088,J00121:27:H3GGKBBXX:5:2214:17614:42214,J00121:27:H3GGKBBXX:5:2114:28869:26863,J00121:27:H3GGKBBXX:5:2210:24271:21360,J00121:27:H3GGKBBXX:5:2222:5233:13060,J00121:27:H3GGKBBXX:5:1219:19948:29589,J00121:27:H3GGKBBXX:5:2123:27559:28463,J00121:27:H3GGKBBXX:5:2218:16457:5394,J00121:27:H3GGKBBXX:5:1216:12317:19109,J00121:27:H3GGKBBXX:5:1219:19755:7099,J00121:27:H3GGKBBXX:5:1219:30360:41335,J00121:27:H3GGKBBXX:5:2211:3985:20041,J00121:27:H3GGKBBXX:5:2201:4756:40578,J00121:27:H3GGKBBXX:5:1226:23663:4127,J00121:27:H3GGKBBXX:5:2101:8065:24683,J00121:27:H3GGKBBXX:5:2226:24515:31031,J00121:27:H3GGKBBXX:5:1206:15605:33914,J00121:27:H3GGKBBXX:5:1101:10115:33510,J00121:27:H3GGKBBXX:5:1118:18548:40069,J00121:27:H3GGKBBXX:5:2206:23206:1472,J00121:27:H3GGKBBXX:5:1122:29508:38170,J00121:27:H3GGKBBXX:5:1219:29031:30556,J00121:27:H3GGKBBXX:5:1221:12652:22538,J00121:27:H3GGKBBXX:5:1214:24850:42020,J00121:27:H3GGKBBXX:5:1225:28716:15592,J00121:27:H3GGKBBXX:5:1218:17817:48825;sequence=TATAAACATTTAATAGTGGTGTATTTA;start=254610;subtype=IES;support_ref=57;support_variant=30;type=IES;
scaffold51_103_with_IES	MILORD	internal_eliminated_sequence	255217	255342	.	.	.	ID=MILORD.103.255217.255342;Name=MILORD.103.255217.255342;bounded_by_ta=TRUE;common_boundary=LEFT;end=255342;ies_id=IESPGM.PTET51.1.103.238404;ies_left_dist=0;ies_min_dist=0;ies_right_dist=-58;junction_seq=taaattgtcttttgtTAaaactagtgctgaac;read_names=J00121:27:H3GGKBBXX:5:1101:8369:10827;sequence=TACAATCCAATTGAATTTTATTAGAATTTTGTATTAGAAAATCATAAAAAATATCTAATCATTTACTGTAGCATTTGGACCCTTCTTTGTTGTATACAAGGCAAGATCACTGTAAGATTCTTGTAT;start=255217;subtype=PARTIAL_EXTERNAL;support_ref=0;support_variant=1;type=ALTERNATIVE;
scaffold51_103_with_IES	MILORD	internal_eliminated_sequence	255217	255284	.	.	.	ID=MILORD.103.255217.255284;Name=MILORD.103.255217.255284;bounded_by_ta=TRUE;common_boundary=Both;end=255284;ies_id=IESPGM.PTET51.1.103.238404;ies_left_dist=0;ies_min_dist=0;ies_right_dist=0;junction_seq=taaattgtcttttgtTAgcatttggacccttc;read_names=J00121:27:H3GGKBBXX:5:2209:13859:18405,J00121:27:H3GGKBBXX:5:2104:19370:28868,J00121:27:H3GGKBBXX:5:2109:26149:24050,J00121:27:H3GGKBBXX:5:2205:22079:45660,J00121:27:H3GGKBBXX:5:1117:8389:5692,J00121:27:H3GGKBBXX:5:1117:14620:14379,J00121:27:H3GGKBBXX:5:2217:5812:7697,J00121:27:H3GGKBBXX:5:2223:18609:44078,J00121:27:H3GGKBBXX:5:1222:13809:33967,J00121:27:H3GGKBBXX:5:1224:16904:33422,J00121:27:H3GGKBBXX:5:2207:12692:28692,J00121:27:H3GGKBBXX:5:2203:23460:16542,J00121:27:H3GGKBBXX:5:1203:9100:8189,J00121:27:H3GGKBBXX:5:1202:25712:25052,J00121:27:H3GGKBBXX:5:1101:21146:35954,J00121:27:H3GGKBBXX:5:1128:28250:39893,J00121:27:H3GGKBBXX:5:2221:15158:3248,J00121:27:H3GGKBBXX:5:2110:14966:45924,J00121:27:H3GGKBBXX:5:2209:5802:33668,J00121:27:H3GGKBBXX:5:1117:25246:46786,J00121:27:H3GGKBBXX:5:2205:3488:41475,J00121:27:H3GGKBBXX:5:1212:20882:18405,J00121:27:H3GGKBBXX:5:2208:3123:10809,J00121:27:H3GGKBBXX:5:2213:9557:26177,J00121:27:H3GGKBBXX:5:1203:4229:42478,J00121:27:H3GGKBBXX:5:2213:20375:5675,J00121:27:H3GGKBBXX:5:1218:20547:9280,J00121:27:H3GGKBBXX:5:1125:30685:16999,J00121:27:H3GGKBBXX:5:2114:12773:9385,J00121:27:H3GGKBBXX:5:1119:20364:38961,J00121:27:H3GGKBBXX:5:2222:9222:24683,J00121:27:H3GGKBBXX:5:2101:2625:48315,J00121:27:H3GGKBBXX:5:1209:28442:35514;sequence=TACAATCCAATTGAATTTTATTAGAATTTTGTATTAGAAAATCATAAAAAATATCTAATCATTTACTG;start=255217;subtype=IES;support_ref=0;support_variant=33;type=IES;
scaffold51_103_with_IES	MILORD	internal_eliminated_sequence	255217	255271	.	.	.	ID=MILORD.103.255217.255271;Name=MILORD.103.255217.255271;bounded_by_ta=TRUE;common_boundary=LEFT;end=255271;ies_id=IESPGM.PTET51.1.103.238404;ies_left_dist=0;ies_min_dist=0;ies_right_dist=13;junction_seq=taaattgtcttttgtTAatcatttactgtagc;read_names=J00121:27:H3GGKBBXX:5:1216:27833:10968;sequence=TACAATCCAATTGAATTTTATTAGAATTTTGTATTAGAAAATCATAAAAAATATC;start=255217;subtype=PARTIAL_INTERNAL;support_ref=0;support_variant=1;type=ALTERNATIVE;
scaffold51_103_with_IES	MILORD	internal_eliminated_sequence	256030	256058	.	.	.	ID=MILORD.103.256030.256058;Name=MILORD.103.256030.256058;bounded_by_ta=TRUE;common_boundary=Both;end=256058;ies_id=IESPGM.PTET51.1.103.239149;ies_left_dist=0;ies_min_dist=0;ies_right_dist=0;junction_seq=catgtgtaagactagTAcaagtaagaacgaga;read_names=J00121:27:H3GGKBBXX:5:1217:18335:18845,J00121:27:H3GGKBBXX:5:1110:8065:19408,J00121:27:H3GGKBBXX:5:2126:18274:48210,J00121:27:H3GGKBBXX:5:1216:4868:38662,J00121:27:H3GGKBBXX:5:2110:19583:47172,J00121:27:H3GGKBBXX:5:1220:6664:8471,J00121:27:H3GGKBBXX:5:2211:11170:2492,J00121:27:H3GGKBBXX:5:2109:20669:27250,J00121:27:H3GGKBBXX:5:1228:21562:16876,J00121:27:H3GGKBBXX:5:2122:20801:11337,J00121:27:H3GGKBBXX:5:1112:8075:31171,J00121:27:H3GGKBBXX:5:2221:16285:36605,J00121:27:H3GGKBBXX:5:2225:13393:37537,J00121:27:H3GGKBBXX:5:1128:5842:43269,J00121:27:H3GGKBBXX:5:1104:2351:35602,J00121:27:H3GGKBBXX:5:1110:18111:6923,J00121:27:H3GGKBBXX:5:1119:14539:28305,J00121:27:H3GGKBBXX:5:2107:9455:39541,J00121:27:H3GGKBBXX:5:2119:4513:24542,J00121:27:H3GGKBBXX:5:1118:24556:3319,J00121:27:H3GGKBBXX:5:2207:7953:45238,J00121:27:H3GGKBBXX:5:1102:11322:26810;sequence=TACAATCATTACCATTAATGGATGATCTA;start=256030;subtype=IES;support_ref=72;support_variant=22;type=IES;
scaffold51_103_with_IES	MILORD	internal_eliminated_sequence	257091	257177	.	.	.	ID=MILORD.103.257091.257177;Name=MILORD.103.257091.257177;bounded_by_ta=TRUE;common_boundary=Both;end=257177;ies_id=IESPGM.PTET51.1.103.240181;ies_left_dist=0;ies_min_dist=0;ies_right_dist=0;junction_seq=gtctagaagatatgtTAgttaagaagcaatag;read_names=J00121:27:H3GGKBBXX:5:2210:24150:21043,J00121:27:H3GGKBBXX:5:1121:5244:22889,J00121:27:H3GGKBBXX:5:1107:12033:4338,J00121:27:H3GGKBBXX:5:1212:24363:32384,J00121:27:H3GGKBBXX:5:1219:20040:26195,J00121:27:H3GGKBBXX:5:2116:12743:47032,J00121:27:H3GGKBBXX:5:2227:13027:18652,J00121:27:H3GGKBBXX:5:1226:7679:15117,J00121:27:H3GGKBBXX:5:1109:3356:15680,J00121:27:H3GGKBBXX:5:1127:3376:22080,J00121:27:H3GGKBBXX:5:2214:6979:13763,J00121:27:H3GGKBBXX:5:2202:19958:3934,J00121:27:H3GGKBBXX:5:1221:13687:4743,J00121:27:H3GGKBBXX:5:2122:19786:3283,J00121:27:H3GGKBBXX:5:2223:23104:17263;sequence=TATAATTGTTATTTATATTTATGAACAAATGATTTTATTTATATATATATTAAATAAATGTCATTAAAAATAAATGTTCTTCAACTA;start=257091;subtype=IES;support_ref=106;support_variant=15;type=IES;
scaffold51_103_with_IES	MILORD	internal_eliminated_sequence	257110	257177	.	.	.	ID=MILORD.103.257110.257177;Name=MILORD.103.257110.257177;bounded_by_ta=TRUE;common_boundary=RIGHT;end=257177;ies_id=IESPGM.PTET51.1.103.240181;ies_left_dist=-19;ies_min_dist=0;ies_right_dist=0;junction_seq=attgttatttatattTAgttaagaagcaatag;read_names=J00121:27:H3GGKBBXX:5:2124:26220:26564,J00121:27:H3GGKBBXX:5:1226:18680:5622,J00121:27:H3GGKBBXX:5:1212:18396:48139,J00121:27:H3GGKBBXX:5:1109:10267:45906,J00121:27:H3GGKBBXX:5:2216:10023:22133;sequence=TATGAACAAATGATTTTATTTATATATATATTAAATAAATGTCATTAAAAATAAATGTTCTTCAACTA;start=257110;subtype=PARTIAL_INTERNAL;support_ref=100;support_variant=5;type=ALTERNATIVE;
scaffold51_103_with_IES	MILORD	internal_eliminated_sequence	257132	257177	.	.	.	ID=MILORD.103.257132.257177;Name=MILORD.103.257132.257177;bounded_by_ta=TRUE;common_boundary=RIGHT;end=257177;ies_id=IESPGM.PTET51.1.103.240181;ies_left_dist=-41;ies_min_dist=0;ies_right_dist=0;junction_seq=aaatgattttatttaTAgttaagaagcaatag;read_names=J00121:27:H3GGKBBXX:5:1101:27052:38170;sequence=TATATATATTAAATAAATGTCATTAAAAATAAATGTTCTTCAACTA;start=257132;subtype=PARTIAL_INTERNAL;support_ref=49;support_variant=1;type=ALTERNATIVE;
scaffold51_103_with_IES	MILORD	internal_eliminated_sequence	260665	260761	.	.	.	ID=MILORD.103.260665.260761;Name=MILORD.103.260665.260761;bounded_by_ta=TRUE;common_boundary=Both;end=260761;ies_id=IESPGM.PTET51.1.103.243668;ies_left_dist=0;ies_min_dist=0;ies_right_dist=0;junction_seq=tatatatgtttattaTAtgatatctacaataa;read_names=J00121:27:H3GGKBBXX:5:1105:4350:30239,J00121:27:H3GGKBBXX:5:1122:24819:11759,J00121:27:H3GGKBBXX:5:2212:16021:38117,J00121:27:H3GGKBBXX:5:1126:27093:13799,J00121:27:H3GGKBBXX:5:2215:32481:7134,J00121:27:H3GGKBBXX:5:1205:14966:29466,J00121:27:H3GGKBBXX:5:1110:14823:30943,J00121:27:H3GGKBBXX:5:2119:20415:20234,J00121:27:H3GGKBBXX:5:1126:15879:24472,J00121:27:H3GGKBBXX:5:2207:23987:27865,J00121:27:H3GGKBBXX:5:2104:15625:48790,J00121:27:H3GGKBBXX:5:1126:22465:34301,J00121:27:H3GGKBBXX:5:1214:4746:44746,J00121:27:H3GGKBBXX:5:2122:29467:37290,J00121:27:H3GGKBBXX:5:2222:30523:7785,J00121:27:H3GGKBBXX:5:1120:4990:8945,J00121:27:H3GGKBBXX:5:2208:23196:39436,J00121:27:H3GGKBBXX:5:1206:25459:16594,J00121:27:H3GGKBBXX:5:2227:22932:28428,J00121:27:H3GGKBBXX:5:1223:12743:9825,J00121:27:H3GGKBBXX:5:2109:31852:36780,J00121:27:H3GGKBBXX:5:2211:13961:28674,J00121:27:H3GGKBBXX:5:1224:9719:8629,J00121:27:H3GGKBBXX:5:2101:18558:5974,J00121:27:H3GGKBBXX:5:2220:27904:6695,J00121:27:H3GGKBBXX:5:2103:11809:26564,J00121:27:H3GGKBBXX:5:2216:24282:17192;sequence=TATAATCCATTATTATTACTTTTTGGAATTTGAATCTGAGAATTGGTAATTCACATTATAGAAACTAACAAAATCGAGAGGATTGGACTCCTTGCTG;start=260665;subtype=IES;support_ref=32;support_variant=27;type=IES;
scaffold51_103_with_IES	MILORD	internal_eliminated_sequence	261121	261149	.	.	.	ID=MILORD.103.261121.261149;Name=MILORD.103.261121.261149;bounded_by_ta=TRUE;common_boundary=Both;end=261149;ies_id=IESPGM.PTET51.1.103.244027;ies_left_dist=0;ies_min_dist=0;ies_right_dist=0;junction_seq=tataagcttacttttTAcattctattattttt;read_names=J00121:27:H3GGKBBXX:5:2219:30391:29079,J00121:27:H3GGKBBXX:5:2223:8734:15574,J00121:27:H3GGKBBXX:5:2227:24718:5886,J00121:27:H3GGKBBXX:5:1125:22972:33352,J00121:27:H3GGKBBXX:5:1223:14681:48280,J00121:27:H3GGKBBXX:5:1111:23784:15838,J00121:27:H3GGKBBXX:5:1116:23947:41616,J00121:27:H3GGKBBXX:5:1216:17310:22977,J00121:27:H3GGKBBXX:5:2213:26910:19109,J00121:27:H3GGKBBXX:5:1227:13941:7257,J00121:27:H3GGKBBXX:5:2227:25723:46592,J00121:27:H3GGKBBXX:5:2125:3833:9649,J00121:27:H3GGKBBXX:5:1116:5436:20304,J00121:27:H3GGKBBXX:5:2219:7598:14273,J00121:27:H3GGKBBXX:5:2220:22881:1683,J00121:27:H3GGKBBXX:5:2213:26910:32191,J00121:27:H3GGKBBXX:5:2212:7080:24454,J00121:27:H3GGKBBXX:5:1102:27235:44570,J00121:27:H3GGKBBXX:5:2126:17300:28516,J00121:27:H3GGKBBXX:5:2107:12327:32982,J00121:27:H3GGKBBXX:5:1105:18091:36605,J00121:27:H3GGKBBXX:5:2103:18802:41493,J00121:27:H3GGKBBXX:5:1208:3539:45572,J00121:27:H3GGKBBXX:5:1228:21826:24929,J00121:27:H3GGKBBXX:5:1117:20182:6607,J00121:27:H3GGKBBXX:5:2214:7953:20621,J00121:27:H3GGKBBXX:5:1107:3234:5692,J00121:27:H3GGKBBXX:5:2113:14732:11126,J00121:27:H3GGKBBXX:5:2208:13585:23030,J00121:27:H3GGKBBXX:5:1121:6218:5446;sequence=TATAGTATGATATTAGTGGTGTCTATCTA;start=261121;subtype=IES;support_ref=0;support_variant=30;type=IES;
scaffold51_103_with_IES	MILORD	internal_eliminated_sequence	261126	261149	.	.	.	ID=MILORD.103.261126.261149;Name=MILORD.103.261126.261149;bounded_by_ta=TRUE;common_boundary=RIGHT;end=261149;ies_id=IESPGM.PTET51.1.103.244027;ies_left_dist=-5;ies_min_dist=0;ies_right_dist=0;junction_seq=gcttactttttatagTAcattctattattttt;read_names=J00121:27:H3GGKBBXX:5:1222:25895:1279,J00121:27:H3GGKBBXX:5:2219:29051:46838;sequence=TATGATATTAGTGGTGTCTATCTA;start=261126;subtype=PARTIAL_INTERNAL;support_ref=0;support_variant=2;type=ALTERNATIVE;
scaffold51_103_with_IES	MILORD	internal_eliminated_sequence	263452	263482	.	.	.	ID=MILORD.103.263452.263482;Name=MILORD.103.263452.263482;bounded_by_ta=TRUE;common_boundary=Both;end=263482;ies_id=IESPGM.PTET51.1.103.246329;ies_left_dist=0;ies_min_dist=0;ies_right_dist=0;junction_seq=agatgttgtttaatgTAtatataatccataat;read_names=J00121:27:H3GGKBBXX:5:2125:4594:40684,J00121:27:H3GGKBBXX:5:1106:10186:8101,J00121:27:H3GGKBBXX:5:2215:31598:11020,J00121:27:H3GGKBBXX:5:1125:12510:18036,J00121:27:H3GGKBBXX:5:2221:13301:25281,J00121:27:H3GGKBBXX:5:2222:19045:7943,J00121:27:H3GGKBBXX:5:2224:4005:22924,J00121:27:H3GGKBBXX:5:1205:17959:17069,J00121:27:H3GGKBBXX:5:2102:31314:21746,J00121:27:H3GGKBBXX:5:2201:5832:20920,J00121:27:H3GGKBBXX:5:2128:30624:21957,J00121:27:H3GGKBBXX:5:1224:26311:27461,J00121:27:H3GGKBBXX:5:2224:22912:29905,J00121:27:H3GGKBBXX:5:2212:12621:19144,J00121:27:H3GGKBBXX:5:2225:3701:40508,J00121:27:H3GGKBBXX:5:1223:25641:5024,J00121:27:H3GGKBBXX:5:2215:24748:40508;sequence=TATAGACACAACAATGGAGTTATTACACCTA;start=263452;subtype=IES;support_ref=9;support_variant=17;type=IES;
scaffold51_103_with_IES	MILORD	internal_eliminated_sequence	263452	263488	.	.	.	ID=MILORD.103.263452.263488;Name=MILORD.103.263452.263488;bounded_by_ta=TRUE;common_boundary=LEFT;end=263488;ies_id=IESPGM.PTET51.1.103.246329;ies_left_dist=0;ies_min_dist=0;ies_right_dist=-6;junction_seq=agatgttgtttaatgTAatccataatatttat;read_names=J00121:27:H3GGKBBXX:5:2204:15656:49159;sequence=TATAGACACAACAATGGAGTTATTACACCTATATATA;start=263452;subtype=PARTIAL_EXTERNAL;support_ref=3;support_variant=1;type=ALTERNATIVE;
scaffold51_103_with_IES	MILORD	internal_eliminated_sequence	263452	263495	.	.	.	ID=MILORD.103.263452.263495;Name=MILORD.103.263452.263495;bounded_by_ta=TRUE;common_boundary=LEFT;end=263495;ies_id=IESPGM.PTET51.1.103.246329;ies_left_dist=0;ies_min_dist=0;ies_right_dist=-13;junction_seq=agatgttgtttaatgTAatatttataataatt;read_names=J00121:27:H3GGKBBXX:5:1106:4848:48509,J00121:27:H3GGKBBXX:5:2110:7436:3582;sequence=TATAGACACAACAATGGAGTTATTACACCTATATATATAATCCA;start=263452;subtype=PARTIAL_EXTERNAL;support_ref=6;support_variant=2;type=ALTERNATIVE;
scaffold51_103_with_IES	MILORD	internal_eliminated_sequence	264319	264365	.	.	.	ID=MILORD.103.264319.264365;Name=MILORD.103.264319.264365;bounded_by_ta=TRUE;common_boundary=Both;end=264365;ies_id=IESPGM.PTET51.1.103.247165;ies_left_dist=0;ies_min_dist=0;ies_right_dist=0;junction_seq=tatagtaaaatcagtTAccatagattatgatg;read_names=J00121:27:H3GGKBBXX:5:1106:26362:46750,J00121:27:H3GGKBBXX:5:1202:18264:14818,J00121:27:H3GGKBBXX:5:2115:12702:40033,J00121:27:H3GGKBBXX:5:1105:18741:15469,J00121:27:H3GGKBBXX:5:1121:26839:44306,J00121:27:H3GGKBBXX:5:2226:27823:20445,J00121:27:H3GGKBBXX:5:2226:27813:20392;sequence=TATTGTAAATTAATAAGGAGTTAAATTTAATAATTTTGATTCAACAT;start=264319;subtype=IES;support_ref=13;support_variant=7;type=IES;
scaffold51_103_with_IES	MILORD	internal_eliminated_sequence	264390	264485	.	.	.	ID=MILORD.103.264390.264485;Name=MILORD.103.264390.264485;bounded_by_ta=TRUE;common_boundary=Both;end=264485;ies_id=IESPGM.PTET51.1.103.247189;ies_left_dist=0;ies_min_dist=0;ies_right_dist=0;junction_seq=ttatgatggttgtagTAccagaacatatcctt;read_names=J00121:27:H3GGKBBXX:5:2221:5944:7082,J00121:27:H3GGKBBXX:5:1111:19624:45484,J00121:27:H3GGKBBXX:5:1219:4787:17561,J00121:27:H3GGKBBXX:5:2219:21887:46381,J00121:27:H3GGKBBXX:5:1206:27011:21746,J00121:27:H3GGKBBXX:5:1103:14255:48456,J00121:27:H3GGKBBXX:5:1120:5660:36376,J00121:27:H3GGKBBXX:5:1125:19136:23153,J00121:27:H3GGKBBXX:5:1107:10267:1771;sequence=TATAAATAAATGATAATGTTGATATAATTGTACAGAATTTTTGATTGTGATTTAATTATCTGAAATTAGAATCATTCAAAATAGATTACTTAACTG;start=264390;subtype=IES;support_ref=0;support_variant=9;type=IES;
scaffold51_103_with_IES	MILORD	internal_eliminated_sequence	264539	264583	.	.	.	ID=MILORD.103.264539.264583;Name=MILORD.103.264539.264583;bounded_by_ta=TRUE;common_boundary=None;end=264583;ies_id=IESPGM.PTET51.1.103.247189;ies_left_dist=-149;ies_min_dist=98;ies_right_dist=-98;junction_seq=gttacgctaagacgaTAtcatattggttctta;read_names=J00121:27:H3GGKBBXX:5:1116:17127:8031;sequence=TATTGTTGGATACATCATTTCTAGTTGAGAATGATATTTGGTGCA;start=264539;subtype=MAC;support_ref=34;support_variant=1;type=CRYPTIC;
scaffold51_103_with_IES	MILORD	internal_eliminated_sequence	265704	265761	.	.	.	ID=MILORD.103.265704.265761;Name=MILORD.103.265704.265761;bounded_by_ta=TRUE;common_boundary=RIGHT;end=265761;ies_id=IESPGM.PTET51.1.103.248414;ies_left_dist=7;ies_min_dist=0;ies_right_dist=0;junction_seq=catcaccttgttactTAatagaatcgttttta;read_names=J00121:27:H3GGKBBXX:5:1119:24556:46328;sequence=TATTTGATACAGTTCCAAAGAAAATGTCTAAATTAGGGAAACCTAATGAGCCCGACTG;start=265704;subtype=PARTIAL_EXTERNAL;support_ref=11;support_variant=1;type=ALTERNATIVE;
scaffold51_103_with_IES	MILORD	internal_eliminated_sequence	265711	265761	.	.	.	ID=MILORD.103.265711.265761;Name=MILORD.103.265711.265761;bounded_by_ta=TRUE;common_boundary=Both;end=265761;ies_id=IESPGM.PTET51.1.103.248414;ies_left_dist=0;ies_min_dist=0;ies_right_dist=0;junction_seq=ttgttacttatttgaTAatagaatcgttttta;read_names=J00121:27:H3GGKBBXX:5:1204:20811:34178,J00121:27:H3GGKBBXX:5:2121:2189:4796,J00121:27:H3GGKBBXX:5:2118:8379:3354,J00121:27:H3GGKBBXX:5:1106:7892:37466,J00121:27:H3GGKBBXX:5:2220:16122:20181,J00121:27:H3GGKBBXX:5:2115:24028:23118,J00121:27:H3GGKBBXX:5:2124:4787:46786,J00121:27:H3GGKBBXX:5:2101:8298:20621,J00121:27:H3GGKBBXX:5:1219:22150:29712,J00121:27:H3GGKBBXX:5:2118:2920:23083,J00121:27:H3GGKBBXX:5:1101:6593:22168,J00121:27:H3GGKBBXX:5:1216:28189:26740,J00121:27:H3GGKBBXX:5:1207:1641:2299,J00121:27:H3GGKBBXX:5:2202:13210:11724,J00121:27:H3GGKBBXX:5:1221:28381:45080,J00121:27:H3GGKBBXX:5:2226:4137:39119,J00121:27:H3GGKBBXX:5:2201:10602:36077,J00121:27:H3GGKBBXX:5:2123:18710:22520,J00121:27:H3GGKBBXX:5:2226:13575:8805,J00121:27:H3GGKBBXX:5:2110:15524:42530,J00121:27:H3GGKBBXX:5:1113:23977:2844,J00121:27:H3GGKBBXX:5:1112:11150:11003,J00121:27:H3GGKBBXX:5:2108:17158:22713,J00121:27:H3GGKBBXX:5:1101:21816:22309,J00121:27:H3GGKBBXX:5:2115:19958:43497,J00121:27:H3GGKBBXX:5:2212:23317:38170,J00121:27:H3GGKBBXX:5:2211:6380:38750,J00121:27:H3GGKBBXX:5:2117:17594:4163;sequence=TACAGTTCCAAAGAAAATGTCTAAATTAGGGAAACCTAATGAGCCCGACTG;start=265711;subtype=IES;support_ref=8;support_variant=28;type=IES;
scaffold51_103_with_IES	MILORD	internal_eliminated_sequence	265711	265764	.	.	.	ID=MILORD.103.265711.265764;Name=MILORD.103.265711.265764;bounded_by_ta=TRUE;common_boundary=LEFT;end=265764;ies_id=IESPGM.PTET51.1.103.248414;ies_left_dist=0;ies_min_dist=0;ies_right_dist=-3;junction_seq=ttgttacttatttgaTAgaatcgtttttaccg;read_names=J00121:27:H3GGKBBXX:5:1220:22881:35690,J00121:27:H3GGKBBXX:5:2216:18832:24278;sequence=TACAGTTCCAAAGAAAATGTCTAAATTAGGGAAACCTAATGAGCCCGACTGTAA;start=265711;subtype=PARTIAL_EXTERNAL;support_ref=8;support_variant=2;type=ALTERNATIVE;
scaffold51_103_with_IES	MILORD	internal_eliminated_sequence	267845	267887	.	.	.	ID=MILORD.103.267845.267887;Name=MILORD.103.267845.267887;bounded_by_ta=TRUE;common_boundary=RIGHT;end=267887;ies_id=IESPGM.PTET51.1.103.250509;ies_left_dist=12;ies_min_dist=0;ies_right_dist=0;junction_seq=taattacgaatttggTAtcaaatcacttgaac;read_names=J00121:27:H3GGKBBXX:5:2207:6218:37097;sequence=TATCTCTAGAGTTACAGTAGAAATCACTCTACCTTAATAACTA;start=267845;subtype=PARTIAL_EXTERNAL;support_ref=10;support_variant=1;type=ALTERNATIVE;
scaffold51_103_with_IES	MILORD	internal_eliminated_sequence	267857	267881	.	.	.	ID=MILORD.103.267857.267881;Name=MILORD.103.267857.267881;bounded_by_ta=TRUE;common_boundary=LEFT;end=267881;ies_id=IESPGM.PTET51.1.103.250509;ies_left_dist=0;ies_min_dist=0;ies_right_dist=6;junction_seq=tggtatctctagagtTAactatatcaaatcac;read_names=J00121:27:H3GGKBBXX:5:2220:22759:22643,J00121:27:H3GGKBBXX:5:1123:7405:19812,J00121:27:H3GGKBBXX:5:1112:13646:24261,J00121:27:H3GGKBBXX:5:1101:15899:4426,J00121:27:H3GGKBBXX:5:1228:11058:30820;sequence=TACAGTAGAAATCACTCTACCTTAA;start=267857;subtype=PARTIAL_INTERNAL;support_ref=0;support_variant=5;type=ALTERNATIVE;
scaffold51_103_with_IES	MILORD	internal_eliminated_sequence	267857	267887	.	.	.	ID=MILORD.103.267857.267887;Name=MILORD.103.267857.267887;bounded_by_ta=TRUE;common_boundary=Both;end=267887;ies_id=IESPGM.PTET51.1.103.250509;ies_left_dist=0;ies_min_dist=0;ies_right_dist=0;junction_seq=tggtatctctagagtTAtcaaatcacttgaac;read_names=J00121:27:H3GGKBBXX:5:1116:19360:20058,J00121:27:H3GGKBBXX:5:1221:16407:47049,J00121:27:H3GGKBBXX:5:2224:21978:39365,J00121:27:H3GGKBBXX:5:2122:19055:48509,J00121:27:H3GGKBBXX:5:1127:8369:1859,J00121:27:H3GGKBBXX:5:2228:12479:23716,J00121:27:H3GGKBBXX:5:1210:12428:48280,J00121:27:H3GGKBBXX:5:1203:17340:7521,J00121:27:H3GGKBBXX:5:2111:24312:40807,J00121:27:H3GGKBBXX:5:1223:21176:45572,J00121:27:H3GGKBBXX:5:1115:17279:41950,J00121:27:H3GGKBBXX:5:1127:8197:1631,J00121:27:H3GGKBBXX:5:2111:8643:30116,J00121:27:H3GGKBBXX:5:1124:20740:30011,J00121:27:H3GGKBBXX:5:1225:19339:35673,J00121:27:H3GGKBBXX:5:1127:29132:15188,J00121:27:H3GGKBBXX:5:1222:9435:18722,J00121:27:H3GGKBBXX:5:1102:19654:25070,J00121:27:H3GGKBBXX:5:1221:25510:12673,J00121:27:H3GGKBBXX:5:1108:28148:34723,J00121:27:H3GGKBBXX:5:1227:14905:35620,J00121:27:H3GGKBBXX:5:1202:3366:13834,J00121:27:H3GGKBBXX:5:1205:14235:10370,J00121:27:H3GGKBBXX:5:1110:23693:40438,J00121:27:H3GGKBBXX:5:2222:23074:25158,J00121:27:H3GGKBBXX:5:1105:5446:1402,J00121:27:H3GGKBBXX:5:2215:23449:47049,J00121:27:H3GGKBBXX:5:2202:27976:24015,J00121:27:H3GGKBBXX:5:1114:13920:37431,J00121:27:H3GGKBBXX:5:2122:25327:31312,J00121:27:H3GGKBBXX:5:2201:27428:9842,J00121:27:H3GGKBBXX:5:1208:9668:31681,J00121:27:H3GGKBBXX:5:1227:19674:23593,J00121:27:H3GGKBBXX:5:2224:29082:14502,J00121:27:H3GGKBBXX:5:1101:19045:6818,J00121:27:H3GGKBBXX:5:1221:26829:18230,J00121:27:H3GGKBBXX:5:2211:12499:20973,J00121:27:H3GGKBBXX:5:1108:26362:11126,J00121:27:H3GGKBBXX:5:1214:15808:30820,J00121:27:H3GGKBBXX:5:2207:1641:16260,J00121:27:H3GGKBBXX:5:1110:25895:19109,J00121:27:H3GGKBBXX:5:2103:12368:45045,J00121:27:H3GGKBBXX:5:1118:30492:36851,J00121:27:H3GGKBBXX:5:1215:10774:35954,J00121:27:H3GGKBBXX:5:2213:8247:21272,J00121:27:H3GGKBBXX:5:1108:23246:15961,J00121:27:H3GGKBBXX:5:2212:9364:28024,J00121:27:H3GGKBBXX:5:2206:8318:46680,J00121:27:H3GGKBBXX:5:2117:17168:12251,J00121:27:H3GGKBBXX:5:1127:22211:31154,J00121:27:H3GGKBBXX:5:2222:21562:32842,J00121:27:H3GGKBBXX:5:2215:11353:42935,J00121:27:H3GGKBBXX:5:1207:22536:48386,J00121:27:H3GGKBBXX:5:1219:10967:29395,J00121:27:H3GGKBBXX:5:1219:29680:37730,J00121:27:H3GGKBBXX:5:1112:20923:41546,J00121:27:H3GGKBBXX:5:1226:26118:19496,J00121:27:H3GGKBBXX:5:1228:16336:39576,J00121:27:H3GGKBBXX:5:2226:21125:14361,J00121:27:H3GGKBBXX:5:1201:4005:43814,J00121:27:H3GGKBBXX:5:1221:26737:18388,J00121:27:H3GGKBBXX:5:2202:14235:13500,J00121:27:H3GGKBBXX:5:1215:23257:13588,J00121:27:H3GGKBBXX:5:1216:9841:41053,J00121:27:H3GGKBBXX:5:1209:19096:5499,J00121:27:H3GGKBBXX:5:2104:29650:7328,J00121:27:H3GGKBBXX:5:1221:11129:2949,J00121:27:H3GGKBBXX:5:2110:9272:46575,J00121:27:H3GGKBBXX:5:1113:24972:22643,J00121:27:H3GGKBBXX:5:2123:20293:31593,J00121:27:H3GGKBBXX:5:2113:27336:1666,J00121:27:H3GGKBBXX:5:1212:11485:32683,J00121:27:H3GGKBBXX:5:2226:7882:2281,J00121:27:H3GGKBBXX:5:2203:7009:3231,J00121:27:H3GGKBBXX:5:2104:8866:17350;sequence=TACAGTAGAAATCACTCTACCTTAATAACTA;start=267857;subtype=IES;support_ref=0;support_variant=75;type=IES;
scaffold51_103_with_IES	MILORD	internal_eliminated_sequence	272167	272237	.	.	.	ID=MILORD.103.272167.272237;Name=MILORD.103.272167.272237;bounded_by_ta=TRUE;common_boundary=RIGHT;end=272237;ies_id=IESPGM.PTET51.1.103.254791;ies_left_dist=3;ies_min_dist=0;ies_right_dist=0;junction_seq=ataaagaacattaggTAccttaggagctaatc;read_names=J00121:27:H3GGKBBXX:5:1124:18730:12708,J00121:27:H3GGKBBXX:5:2220:7984:3512,J00121:27:H3GGKBBXX:5:2202:21795:31734,J00121:27:H3GGKBBXX:5:1127:19055:37150;sequence=TACTACACTTTATTCATTTATAAACACTTTAGAAGGATAATTTAAATTTAGAATCATTAACTTAAGGACTG;start=272167;subtype=PARTIAL_EXTERNAL;support_ref=18;support_variant=4;type=ALTERNATIVE;
scaffold51_103_with_IES	MILORD	internal_eliminated_sequence	272170	272228	.	.	.	ID=MILORD.103.272170.272228;Name=MILORD.103.272170.272228;bounded_by_ta=TRUE;common_boundary=LEFT;end=272228;ies_id=IESPGM.PTET51.1.103.254791;ies_left_dist=0;ies_min_dist=0;ies_right_dist=9;junction_seq=aagaacattaggtacTAaggactgtaccttag;read_names=J00121:27:H3GGKBBXX:5:2218:3315:44060,J00121:27:H3GGKBBXX:5:1124:23419:15205,J00121:27:H3GGKBBXX:5:1211:10013:12058,J00121:27:H3GGKBBXX:5:1111:4300:9789;sequence=TACACTTTATTCATTTATAAACACTTTAGAAGGATAATTTAAATTTAGAATCATTAACT;start=272170;subtype=PARTIAL_INTERNAL;support_ref=8;support_variant=4;type=ALTERNATIVE;
scaffold51_103_with_IES	MILORD	internal_eliminated_sequence	272170	272237	.	.	.	ID=MILORD.103.272170.272237;Name=MILORD.103.272170.272237;bounded_by_ta=TRUE;common_boundary=Both;end=272237;ies_id=IESPGM.PTET51.1.103.254791;ies_left_dist=0;ies_min_dist=0;ies_right_dist=0;junction_seq=aagaacattaggtacTAccttaggagctaatc;read_names=J00121:27:H3GGKBBXX:5:2222:5731:4215,J00121:27:H3GGKBBXX:5:1117:18629:37572,J00121:27:H3GGKBBXX:5:2214:27417:13236,J00121:27:H3GGKBBXX:5:2115:20243:33158,J00121:27:H3GGKBBXX:5:2219:29853:3811,J00121:27:H3GGKBBXX:5:2216:6745:11249,J00121:27:H3GGKBBXX:5:1123:27651:2492,J00121:27:H3GGKBBXX:5:2123:24383:22045,J00121:27:H3GGKBBXX:5:1114:4827:8629,J00121:27:H3GGKBBXX:5:1127:4878:27391,J00121:27:H3GGKBBXX:5:2102:13179:22467,J00121:27:H3GGKBBXX:5:1106:15463:21500,J00121:27:H3GGKBBXX:5:2216:11708:28147,J00121:27:H3GGKBBXX:5:1222:21491:24067,J00121:27:H3GGKBBXX:5:2217:4929:36446,J00121:27:H3GGKBBXX:5:2107:9171:3108,J00121:27:H3GGKBBXX:5:2208:28564:21201,J00121:27:H3GGKBBXX:5:1223:25794:20867,J00121:27:H3GGKBBXX:5:1102:10612:1771,J00121:27:H3GGKBBXX:5:1228:6745:10792,J00121:27:H3GGKBBXX:5:2221:13108:46961,J00121:27:H3GGKBBXX:5:2125:8004:47471,J00121:27:H3GGKBBXX:5:2203:25672:13552,J00121:27:H3GGKBBXX:5:1105:23926:14959,J00121:27:H3GGKBBXX:5:1121:10287:19882,J00121:27:H3GGKBBXX:5:1218:25438:15821,J00121:27:H3GGKBBXX:5:1112:25855:34899,J00121:27:H3GGKBBXX:5:2110:11393:23452,J00121:27:H3GGKBBXX:5:1215:7090:26265,J00121:27:H3GGKBBXX:5:1108:26413:39629,J00121:27:H3GGKBBXX:5:1109:18040:25966,J00121:27:H3GGKBBXX:5:2211:25550:41792,J00121:27:H3GGKBBXX:5:1103:5690:2738;sequence=TACACTTTATTCATTTATAAACACTTTAGAAGGATAATTTAAATTTAGAATCATTAACTTAAGGACTG;start=272170;subtype=IES;support_ref=8;support_variant=33;type=IES;
scaffold51_103_with_IES	MILORD	internal_eliminated_sequence	272170	272242	.	.	.	ID=MILORD.103.272170.272242;Name=MILORD.103.272170.272242;bounded_by_ta=TRUE;common_boundary=LEFT;end=272242;ies_id=IESPGM.PTET51.1.103.254791;ies_left_dist=0;ies_min_dist=0;ies_right_dist=-5;junction_seq=aagaacattaggtacTAggagctaatccatcg;read_names=J00121:27:H3GGKBBXX:5:1211:12591:45748;sequence=TACACTTTATTCATTTATAAACACTTTAGAAGGATAATTTAAATTTAGAATCATTAACTTAAGGACTGTACCT;start=272170;subtype=PARTIAL_EXTERNAL;support_ref=4;support_variant=1;type=ALTERNATIVE;
scaffold51_103_with_IES	MILORD	internal_eliminated_sequence	273547	273577	.	.	.	ID=MILORD.103.273547.273577;Name=MILORD.103.273547.273577;bounded_by_ta=TRUE;common_boundary=Both;end=273577;ies_id=IESPGM.PTET51.1.103.256100;ies_left_dist=0;ies_min_dist=0;ies_right_dist=0;junction_seq=catcatttctatttcTAcatttaaagatctct;read_names=J00121:27:H3GGKBBXX:5:1105:32451:35391,J00121:27:H3GGKBBXX:5:2214:16853:30169,J00121:27:H3GGKBBXX:5:1207:3417:31435,J00121:27:H3GGKBBXX:5:1124:24586:19126,J00121:27:H3GGKBBXX:5:2116:1895:15996,J00121:27:H3GGKBBXX:5:2120:4746:2826,J00121:27:H3GGKBBXX:5:2107:30310:40860,J00121:27:H3GGKBBXX:5:1212:1093:41827,J00121:27:H3GGKBBXX:5:2122:21450:41932,J00121:27:H3GGKBBXX:5:1124:14143:43480,J00121:27:H3GGKBBXX:5:1102:26453:2176;sequence=TATAGTACATATTGATAATTTGATTGATCTA;start=273547;subtype=IES;support_ref=9;support_variant=11;type=IES;
scaffold51_103_with_IES	MILORD	internal_eliminated_sequence	273547	273575	.	.	.	ID=MILORD.103.273547.273575;Name=MILORD.103.273547.273575;bounded_by_ta=TRUE;common_boundary=LEFT;end=273575;ies_id=IESPGM.PTET51.1.103.256100;ies_left_dist=0;ies_min_dist=0;ies_right_dist=2;junction_seq=catcatttctatttcTAtacatttaaagatct;read_names=J00121:27:H3GGKBBXX:5:2119:23754:34248;sequence=TATAGTACATATTGATAATTTGATTGATC;start=273547;subtype=PARTIAL_INTERNAL;support_ref=3;support_variant=1;type=ALTERNATIVE;
scaffold51_103_with_IES	MILORD	internal_eliminated_sequence	274620	274699	.	.	.	ID=MILORD.103.274620.274699;Name=MILORD.103.274620.274699;bounded_by_ta=TRUE;common_boundary=None;end=274699;ies_id=IESPGM.PTET51.1.103.257144;ies_left_dist=2;ies_min_dist=2;ies_right_dist=-2;junction_seq=tactaattatattatTAagataccttataata;read_names=J00121:27:H3GGKBBXX:5:1201:12246:30134;sequence=TATACAGGCCAGTTATCAACTTTCTATTTTTACACCTCAAAAGAGAGTGAAATCAAGAAGACTAAAAAATGTCGAGTATA;start=274620;subtype=EXTERNAL;support_ref=5;support_variant=1;type=ALTERNATIVE;
scaffold51_103_with_IES	MILORD	internal_eliminated_sequence	274622	274704	.	.	.	ID=MILORD.103.274622.274704;Name=MILORD.103.274622.274704;bounded_by_ta=TRUE;common_boundary=LEFT;end=274704;ies_id=IESPGM.PTET51.1.103.257144;ies_left_dist=0;ies_min_dist=0;ies_right_dist=-7;junction_seq=ctaattatattattaTAccttataatagagct;read_names=J00121:27:H3GGKBBXX:5:1215:14336:26054;sequence=TACAGGCCAGTTATCAACTTTCTATTTTTACACCTCAAAAGAGAGTGAAATCAAGAAGACTAAAAAATGTCGAGTATATAAGA;start=274622;subtype=PARTIAL_EXTERNAL;support_ref=1;support_variant=1;type=ALTERNATIVE;
scaffold51_103_with_IES	MILORD	internal_eliminated_sequence	274622	274697	.	.	.	ID=MILORD.103.274622.274697;Name=MILORD.103.274622.274697;bounded_by_ta=TRUE;common_boundary=Both;end=274697;ies_id=IESPGM.PTET51.1.103.257144;ies_left_dist=0;ies_min_dist=0;ies_right_dist=0;junction_seq=ctaattatattattaTAtaagataccttataa;read_names=J00121:27:H3GGKBBXX:5:1210:20161:35128,J00121:27:H3GGKBBXX:5:1119:6888:24015,J00121:27:H3GGKBBXX:5:1212:13281:17438,J00121:27:H3GGKBBXX:5:2218:23196:48720,J00121:27:H3GGKBBXX:5:2204:3995:29378,J00121:27:H3GGKBBXX:5:1104:21998:24947,J00121:27:H3GGKBBXX:5:2109:13941:5147,J00121:27:H3GGKBBXX:5:1221:9019:29571,J00121:27:H3GGKBBXX:5:1105:18385:30222,J00121:27:H3GGKBBXX:5:1206:21237:21447,J00121:27:H3GGKBBXX:5:1109:22282:30327,J00121:27:H3GGKBBXX:5:1108:11424:17632,J00121:27:H3GGKBBXX:5:2103:24413:12321,J00121:27:H3GGKBBXX:5:2223:18111:26160,J00121:27:H3GGKBBXX:5:1219:17056:7521,J00121:27:H3GGKBBXX:5:1219:22120:13517,J00121:27:H3GGKBBXX:5:1203:20303:33229,J00121:27:H3GGKBBXX:5:2103:23389:12374,J00121:27:H3GGKBBXX:5:1203:24830:47717,J00121:27:H3GGKBBXX:5:2226:24901:10598,J00121:27:H3GGKBBXX:5:2207:15859:31118,J00121:27:H3GGKBBXX:5:2208:23399:32050,J00121:27:H3GGKBBXX:5:1104:21318:4778,J00121:27:H3GGKBBXX:5:1201:19268:21447,J00121:27:H3GGKBBXX:5:1218:18132:48913,J00121:27:H3GGKBBXX:5:1107:4432:24612,J00121:27:H3GGKBBXX:5:1202:7080:26494,J00121:27:H3GGKBBXX:5:2218:19268:34741;sequence=TACAGGCCAGTTATCAACTTTCTATTTTTACACCTCAAAAGAGAGTGAAATCAAGAAGACTAAAAAATGTCGAGTA;start=274622;subtype=IES;support_ref=2;support_variant=28;type=IES;
scaffold51_103_with_IES	MILORD	internal_eliminated_sequence	274622	274699	.	.	.	ID=MILORD.103.274622.274699;Name=MILORD.103.274622.274699;bounded_by_ta=TRUE;common_boundary=LEFT;end=274699;ies_id=IESPGM.PTET51.1.103.257144;ies_left_dist=0;ies_min_dist=0;ies_right_dist=-2;junction_seq=ctaattatattattaTAagataccttataata;read_names=J00121:27:H3GGKBBXX:5:1126:17188:25439,J00121:27:H3GGKBBXX:5:2122:9394:2299,J00121:27:H3GGKBBXX:5:2106:16650:31329,J00121:27:H3GGKBBXX:5:1117:28574:15698,J00121:27:H3GGKBBXX:5:2202:5710:45291,J00121:27:H3GGKBBXX:5:2225:29163:10739;sequence=TACAGGCCAGTTATCAACTTTCTATTTTTACACCTCAAAAGAGAGTGAAATCAAGAAGACTAAAAAATGTCGAGTATA;start=274622;subtype=PARTIAL_EXTERNAL;support_ref=2;support_variant=6;type=ALTERNATIVE;
scaffold51_103_with_IES	MILORD	internal_eliminated_sequence	274622	274695	.	.	.	ID=MILORD.103.274622.274695;Name=MILORD.103.274622.274695;bounded_by_ta=TRUE;common_boundary=LEFT;end=274695;ies_id=IESPGM.PTET51.1.103.257144;ies_left_dist=0;ies_min_dist=0;ies_right_dist=2;junction_seq=ctaattatattattaTAtataagataccttat;read_names=J00121:27:H3GGKBBXX:5:1113:30117:23259;sequence=TACAGGCCAGTTATCAACTTTCTATTTTTACACCTCAAAAGAGAGTGAAATCAAGAAGACTAAAAAATGTCGAG;start=274622;subtype=PARTIAL_INTERNAL;support_ref=1;support_variant=1;type=ALTERNATIVE;
scaffold51_103_with_IES	MILORD	internal_eliminated_sequence	274633	274697	.	.	.	ID=MILORD.103.274633.274697;Name=MILORD.103.274633.274697;bounded_by_ta=TRUE;common_boundary=RIGHT;end=274697;ies_id=IESPGM.PTET51.1.103.257144;ies_left_dist=-11;ies_min_dist=0;ies_right_dist=0;junction_seq=attatacaggccagtTAtaagataccttataa;read_names=J00121:27:H3GGKBBXX:5:1109:23764:31875,J00121:27:H3GGKBBXX:5:1114:13301:43884,J00121:27:H3GGKBBXX:5:1114:13261:44025;sequence=TATCAACTTTCTATTTTTACACCTCAAAAGAGAGTGAAATCAAGAAGACTAAAAAATGTCGAGTA;start=274633;subtype=PARTIAL_INTERNAL;support_ref=2;support_variant=3;type=ALTERNATIVE;
scaffold51_103_with_IES	MILORD	internal_eliminated_sequence	278235	278293	.	.	.	ID=MILORD.103.278235.278293;Name=MILORD.103.278235.278293;bounded_by_ta=TRUE;common_boundary=Both;end=278293;ies_id=IESPGM.PTET51.1.103.260681;ies_left_dist=0;ies_min_dist=0;ies_right_dist=0;junction_seq=ttggtacacattaaaTAacattcagtatcaaa;read_names=J00121:27:H3GGKBBXX:5:1117:19319:26072,J00121:27:H3GGKBBXX:5:1126:29630:48755,J00121:27:H3GGKBBXX:5:2203:4635:20217,J00121:27:H3GGKBBXX:5:1206:27113:4198,J00121:27:H3GGKBBXX:5:1123:15767:26318,J00121:27:H3GGKBBXX:5:1120:15280:35462,J00121:27:H3GGKBBXX:5:1202:26392:13957,J00121:27:H3GGKBBXX:5:1221:26839:43779,J00121:27:H3GGKBBXX:5:1122:23267:48737,J00121:27:H3GGKBBXX:5:2119:5599:19847,J00121:27:H3GGKBBXX:5:2207:30746:3741,J00121:27:H3GGKBBXX:5:1220:10084:35251,J00121:27:H3GGKBBXX:5:1203:26037:9121,J00121:27:H3GGKBBXX:5:1125:16985:1314,J00121:27:H3GGKBBXX:5:2225:24819:26564,J00121:27:H3GGKBBXX:5:1117:13474:33668,J00121:27:H3GGKBBXX:5:1204:3589:5816,J00121:27:H3GGKBBXX:5:1215:21836:32894,J00121:27:H3GGKBBXX:5:2115:8156:28991,J00121:27:H3GGKBBXX:5:1126:14184:22661,J00121:27:H3GGKBBXX:5:1219:15361:42812,J00121:27:H3GGKBBXX:5:2221:17594:43234,J00121:27:H3GGKBBXX:5:1208:11343:40526,J00121:27:H3GGKBBXX:5:1122:14712:28639,J00121:27:H3GGKBBXX:5:2218:10094:39699,J00121:27:H3GGKBBXX:5:2203:19096:11091,J00121:27:H3GGKBBXX:5:1122:20750:38539,J00121:27:H3GGKBBXX:5:1223:27326:17368,J00121:27:H3GGKBBXX:5:1208:28087:48087,J00121:27:H3GGKBBXX:5:1214:28635:18441,J00121:27:H3GGKBBXX:5:1211:30929:35356,J00121:27:H3GGKBBXX:5:2205:13738:19882,J00121:27:H3GGKBBXX:5:1123:26697:26476,J00121:27:H3GGKBBXX:5:2217:15727:40315,J00121:27:H3GGKBBXX:5:1208:18040:4057,J00121:27:H3GGKBBXX:5:2206:11363:27057,J00121:27:H3GGKBBXX:5:1112:25073:43919,J00121:27:H3GGKBBXX:5:1207:5599:16682,J00121:27:H3GGKBBXX:5:2209:4716:33369,J00121:27:H3GGKBBXX:5:1126:19045:28973,J00121:27:H3GGKBBXX:5:1226:10145:15733,J00121:27:H3GGKBBXX:5:2217:17371:17456,J00121:27:H3GGKBBXX:5:1206:13200:27250,J00121:27:H3GGKBBXX:5:2110:19654:41071,J00121:27:H3GGKBBXX:5:1110:21785:48843,J00121:27:H3GGKBBXX:5:1215:17066:35567,J00121:27:H3GGKBBXX:5:2210:21521:1472,J00121:27:H3GGKBBXX:5:1203:18832:11266,J00121:27:H3GGKBBXX:5:2112:4016:30925,J00121:27:H3GGKBBXX:5:1127:22993:41053,J00121:27:H3GGKBBXX:5:1208:17107:3283,J00121:27:H3GGKBBXX:5:1226:8775:44588,J00121:27:H3GGKBBXX:5:2123:29295:13605,J00121:27:H3GGKBBXX:5:2202:26179:32859;sequence=TACACTAGCATTCTCTAACTTTATATTATACTAATAGATATAAGAGATATTACTAACTG;start=278235;subtype=IES;support_ref=4;support_variant=54;type=IES;
scaffold51_103_with_IES	MILORD	internal_eliminated_sequence	279260	279326	.	.	.	ID=MILORD.103.279260.279326;Name=MILORD.103.279260.279326;bounded_by_ta=TRUE;common_boundary=Both;end=279326;ies_id=IESPGM.PTET51.1.103.261647;ies_left_dist=0;ies_min_dist=0;ies_right_dist=0;junction_seq=ctgattttgaaaccaTAtctgcaaaatataca;read_names=J00121:27:H3GGKBBXX:5:2112:7821:31365,J00121:27:H3GGKBBXX:5:1123:13494:22063,J00121:27:H3GGKBBXX:5:1213:22353:25386,J00121:27:H3GGKBBXX:5:2207:4016:36622,J00121:27:H3GGKBBXX:5:2103:6674:33000,J00121:27:H3GGKBBXX:5:2122:4229:43603,J00121:27:H3GGKBBXX:5:2218:17553:10352,J00121:27:H3GGKBBXX:5:1211:30046:10651,J00121:27:H3GGKBBXX:5:2219:4777:20814,J00121:27:H3GGKBBXX:5:2101:29883:8119,J00121:27:H3GGKBBXX:5:1206:21572:11548,J00121:27:H3GGKBBXX:5:2103:8603:1982,J00121:27:H3GGKBBXX:5:1227:27001:39137,J00121:27:H3GGKBBXX:5:1122:25794:31101,J00121:27:H3GGKBBXX:5:2218:30776:9948,J00121:27:H3GGKBBXX:5:2228:16041:14906,J00121:27:H3GGKBBXX:5:1216:18720:33756,J00121:27:H3GGKBBXX:5:1216:10531:17456,J00121:27:H3GGKBBXX:5:2225:32187:8840,J00121:27:H3GGKBBXX:5:1110:28858:21993,J00121:27:H3GGKBBXX:5:1124:3549:31488,J00121:27:H3GGKBBXX:5:1215:25855:32367,J00121:27:H3GGKBBXX:5:2109:24657:16823,J00121:27:H3GGKBBXX:5:1124:11850:4338,J00121:27:H3GGKBBXX:5:2202:25002:19003,J00121:27:H3GGKBBXX:5:1226:24241:3512;sequence=TATAGTTAATTTAGATTAATTACACTTTTTGCCTTAAAATAATATTGATAAATTATCAAATTCACGA;start=279260;subtype=IES;support_ref=74;support_variant=26;type=IES;
scaffold51_103_with_IES	MILORD	internal_eliminated_sequence	280526	280582	.	.	.	ID=MILORD.103.280526.280582;Name=MILORD.103.280526.280582;bounded_by_ta=TRUE;common_boundary=Both;end=280582;ies_id=IESPGM.PTET51.1.103.262846;ies_left_dist=0;ies_min_dist=0;ies_right_dist=0;junction_seq=tattgatatttgaagTAtcatccttctatttg;read_names=J00121:27:H3GGKBBXX:5:2117:4746:2123,J00121:27:H3GGKBBXX:5:1201:20933:9666,J00121:27:H3GGKBBXX:5:1224:23155:42249,J00121:27:H3GGKBBXX:5:1114:23937:41036,J00121:27:H3GGKBBXX:5:1228:4858:45783,J00121:27:H3GGKBBXX:5:1112:6258:23944,J00121:27:H3GGKBBXX:5:1122:31172:9860,J00121:27:H3GGKBBXX:5:1203:15097:33316,J00121:27:H3GGKBBXX:5:1203:17340:45713,J00121:27:H3GGKBBXX:5:2223:17005:3881,J00121:27:H3GGKBBXX:5:1104:28199:12023,J00121:27:H3GGKBBXX:5:2212:20090:6238,J00121:27:H3GGKBBXX:5:1101:7537:41669,J00121:27:H3GGKBBXX:5:2226:25398:5200,J00121:27:H3GGKBBXX:5:2203:20263:2844,J00121:27:H3GGKBBXX:5:1107:15108:45994,J00121:27:H3GGKBBXX:5:1125:21389:17491,J00121:27:H3GGKBBXX:5:1124:18314:42900,J00121:27:H3GGKBBXX:5:2224:8521:43691,J00121:27:H3GGKBBXX:5:1121:22252:38222,J00121:27:H3GGKBBXX:5:2225:16914:36816,J00121:27:H3GGKBBXX:5:2210:26697:1226,J00121:27:H3GGKBBXX:5:1112:10937:33914,J00121:27:H3GGKBBXX:5:2223:13433:46750,J00121:27:H3GGKBBXX:5:1203:24657:24841,J00121:27:H3GGKBBXX:5:1218:21430:4268,J00121:27:H3GGKBBXX:5:1112:6187:28076,J00121:27:H3GGKBBXX:5:2225:12266:18282;sequence=TATTGCTGATAAATATGATTATAATACTTAAATATAATTTAAATTATTTATGAGTAA;start=280526;subtype=IES;support_ref=70;support_variant=28;type=IES;
scaffold51_103_with_IES	MILORD	internal_eliminated_sequence	282393	282447	.	.	.	ID=MILORD.103.282393.282447;Name=MILORD.103.282393.282447;bounded_by_ta=TRUE;common_boundary=None;end=282447;ies_id=IESPGM.PTET51.1.103.264667;ies_left_dist=11;ies_min_dist=2;ies_right_dist=2;junction_seq=ctagccattcgattaTAtaatattaatttcaa;read_names=J00121:27:H3GGKBBXX:5:1218:21511:43585;sequence=TATATTATTATTATAATCCTTTTGATAAGTCCTAATTTATTAAATAAGCATCAAC;start=282393;subtype=OVERLAPPING;support_ref=8;support_variant=1;type=ALTERNATIVE;
scaffold51_103_with_IES	MILORD	internal_eliminated_sequence	282404	282449	.	.	.	ID=MILORD.103.282404.282449;Name=MILORD.103.282404.282449;bounded_by_ta=TRUE;common_boundary=Both;end=282449;ies_id=IESPGM.PTET51.1.103.264667;ies_left_dist=0;ies_min_dist=0;ies_right_dist=0;junction_seq=cgattatattattatTAatattaatttcaaat;read_names=J00121:27:H3GGKBBXX:5:1101:11749:9930,J00121:27:H3GGKBBXX:5:1105:2179:25562,J00121:27:H3GGKBBXX:5:2118:11809:45906,J00121:27:H3GGKBBXX:5:2125:6867:29888,J00121:27:H3GGKBBXX:5:1112:10541:40438,J00121:27:H3GGKBBXX:5:1117:16589:46909,J00121:27:H3GGKBBXX:5:1227:15006:19337,J00121:27:H3GGKBBXX:5:2115:6796:14889,J00121:27:H3GGKBBXX:5:1106:10592:6871,J00121:27:H3GGKBBXX:5:2202:24312:27760,J00121:27:H3GGKBBXX:5:1114:9983:11618,J00121:27:H3GGKBBXX:5:1103:21156:26898,J00121:27:H3GGKBBXX:5:1121:19928:34969,J00121:27:H3GGKBBXX:5:2205:28310:41194,J00121:27:H3GGKBBXX:5:1126:22922:42196,J00121:27:H3GGKBBXX:5:2109:17208:2334,J00121:27:H3GGKBBXX:5:2113:26829:28815,J00121:27:H3GGKBBXX:5:2211:9140:8928,J00121:27:H3GGKBBXX:5:2221:23531:8189,J00121:27:H3GGKBBXX:5:1112:28118:21236,J00121:27:H3GGKBBXX:5:2127:32126:34477,J00121:27:H3GGKBBXX:5:1116:6299:33193,J00121:27:H3GGKBBXX:5:2119:20293:35251,J00121:27:H3GGKBBXX:5:2114:10876:4866,J00121:27:H3GGKBBXX:5:1213:20588:13007,J00121:27:H3GGKBBXX:5:1213:20354:13060,J00121:27:H3GGKBBXX:5:1123:15676:38011,J00121:27:H3GGKBBXX:5:2209:28869:31787,J00121:27:H3GGKBBXX:5:1202:15544:10422,J00121:27:H3GGKBBXX:5:1210:26707:19496,J00121:27:H3GGKBBXX:5:1128:10125:22942;sequence=TATAATCCTTTTGATAAGTCCTAATTTATTAAATAAGCATCAACTA;start=282404;subtype=IES;support_ref=0;support_variant=31;type=IES;
scaffold51_103_with_IES	MILORD	internal_eliminated_sequence	282520	282585	.	.	.	ID=MILORD.103.282520.282585;Name=MILORD.103.282520.282585;bounded_by_ta=TRUE;common_boundary=None;end=282585;ies_id=IESPGM.PTET51.1.103.264667;ies_left_dist=-116;ies_min_dist=116;ies_right_dist=-136;junction_seq=atatatatttgaactTAtcttgaacttgaacc;read_names=J00121:27:H3GGKBBXX:5:2213:29356:36007;sequence=TACACTAATTATTAAATTGAATTCGTAGTTATTGAAAGAGTGCTAGAATTTAATTGAAGATGCGTG;start=282520;subtype=MAC;support_ref=68;support_variant=1;type=CRYPTIC;
scaffold51_103_with_IES	MILORD	internal_eliminated_sequence	285588	285628	.	.	.	ID=MILORD.103.285588.285628;Name=MILORD.103.285588.285628;bounded_by_ta=TRUE;common_boundary=LEFT;end=285628;ies_id=IESPGM.PTET51.1.103.267805;ies_left_dist=0;ies_min_dist=0;ies_right_dist=8;junction_seq=tgagatgtcaattggTAagactataatattat;read_names=J00121:27:H3GGKBBXX:5:1107:21663:42724;sequence=TACACTTGATAAGAATTGCAAATATAAGATATAAATATTTA;start=285588;subtype=PARTIAL_INTERNAL;support_ref=2;support_variant=1;type=ALTERNATIVE;
scaffold51_103_with_IES	MILORD	internal_eliminated_sequence	285588	285636	.	.	.	ID=MILORD.103.285588.285636;Name=MILORD.103.285588.285636;bounded_by_ta=TRUE;common_boundary=Both;end=285636;ies_id=IESPGM.PTET51.1.103.267805;ies_left_dist=0;ies_min_dist=0;ies_right_dist=0;junction_seq=tgagatgtcaattggTAatattatataataat;read_names=J00121:27:H3GGKBBXX:5:1206:21552:30995,J00121:27:H3GGKBBXX:5:2118:31436:21922,J00121:27:H3GGKBBXX:5:2107:15138:29026,J00121:27:H3GGKBBXX:5:1221:22780:22819,J00121:27:H3GGKBBXX:5:1124:10724:24190,J00121:27:H3GGKBBXX:5:2218:17107:36763,J00121:27:H3GGKBBXX:5:2217:27864:37290,J00121:27:H3GGKBBXX:5:1114:29082:22661,J00121:27:H3GGKBBXX:5:1209:24972:12796,J00121:27:H3GGKBBXX:5:1212:26382:34864,J00121:27:H3GGKBBXX:5:1123:2564:36253,J00121:27:H3GGKBBXX:5:1112:20598:19074,J00121:27:H3GGKBBXX:5:1220:5781:5288,J00121:27:H3GGKBBXX:5:2115:21745:29360,J00121:27:H3GGKBBXX:5:1207:11241:1631,J00121:27:H3GGKBBXX:5:2116:25083:2017,J00121:27:H3GGKBBXX:5:2225:7496:32771,J00121:27:H3GGKBBXX:5:1103:16143:14238,J00121:27:H3GGKBBXX:5:1208:24962:48860,J00121:27:H3GGKBBXX:5:2122:3021:2791,J00121:27:H3GGKBBXX:5:1120:27103:1367,J00121:27:H3GGKBBXX:5:1115:28848:3582,J00121:27:H3GGKBBXX:5:1211:18812:24278,J00121:27:H3GGKBBXX:5:1220:7557:43040,J00121:27:H3GGKBBXX:5:1115:14580:22045,J00121:27:H3GGKBBXX:5:1213:18619:16278,J00121:27:H3GGKBBXX:5:2124:29173:15223,J00121:27:H3GGKBBXX:5:1123:2534:36235,J00121:27:H3GGKBBXX:5:2222:7923:48667,J00121:27:H3GGKBBXX:5:1128:26463:16225,J00121:27:H3GGKBBXX:5:1127:13991:43216,J00121:27:H3GGKBBXX:5:2227:18720:19091,J00121:27:H3GGKBBXX:5:1106:31385:44763,J00121:27:H3GGKBBXX:5:1227:22374:34635,J00121:27:H3GGKBBXX:5:2223:4361:16506,J00121:27:H3GGKBBXX:5:2208:21481:1894,J00121:27:H3GGKBBXX:5:1208:3924:32033,J00121:27:H3GGKBBXX:5:2207:16021:4778,J00121:27:H3GGKBBXX:5:1101:18984:5130,J00121:27:H3GGKBBXX:5:2223:27925:21887,J00121:27:H3GGKBBXX:5:1114:17919:2264,J00121:27:H3GGKBBXX:5:1128:13250:24841,J00121:27:H3GGKBBXX:5:2204:20628:26687,J00121:27:H3GGKBBXX:5:2113:25662:22397,J00121:27:H3GGKBBXX:5:1224:9496:7644,J00121:27:H3GGKBBXX:5:2120:27681:2861,J00121:27:H3GGKBBXX:5:2202:2331:16612,J00121:27:H3GGKBBXX:5:1125:4005:43708,J00121:27:H3GGKBBXX:5:1104:11840:9842,J00121:27:H3GGKBBXX:5:1120:27925:45906,J00121:27:H3GGKBBXX:5:2113:25022:39963,J00121:27:H3GGKBBXX:5:1224:16833:15399,J00121:27:H3GGKBBXX:5:1116:7375:41669,J00121:27:H3GGKBBXX:5:2203:15026:18212,J00121:27:H3GGKBBXX:5:2218:29751:13799;sequence=TACACTTGATAAGAATTGCAAATATAAGATATAAATATTTATAAGACTA;start=285588;subtype=IES;support_ref=4;support_variant=55;type=IES;
scaffold51_103_with_IES	MILORD	internal_eliminated_sequence	285588	285634	.	.	.	ID=MILORD.103.285588.285634;Name=MILORD.103.285588.285634;bounded_by_ta=TRUE;common_boundary=LEFT;end=285634;ies_id=IESPGM.PTET51.1.103.267805;ies_left_dist=0;ies_min_dist=0;ies_right_dist=2;junction_seq=tgagatgtcaattggTAtaatattatataata;read_names=J00121:27:H3GGKBBXX:5:2223:23094:39400;sequence=TACACTTGATAAGAATTGCAAATATAAGATATAAATATTTATAAGAC;start=285588;subtype=PARTIAL_INTERNAL;support_ref=2;support_variant=1;type=ALTERNATIVE;
scaffold51_103_with_IES	MILORD	internal_eliminated_sequence	285597	285636	.	.	.	ID=MILORD.103.285597.285636;Name=MILORD.103.285597.285636;bounded_by_ta=TRUE;common_boundary=RIGHT;end=285636;ies_id=IESPGM.PTET51.1.103.267805;ies_left_dist=-9;ies_min_dist=0;ies_right_dist=0;junction_seq=aattggtacacttgaTAatattatataataat;read_names=J00121:27:H3GGKBBXX:5:1202:8075:12532;sequence=TAAGAATTGCAAATATAAGATATAAATATTTATAAGACTA;start=285597;subtype=PARTIAL_INTERNAL;support_ref=2;support_variant=1;type=ALTERNATIVE;
scaffold51_103_with_IES	MILORD	internal_eliminated_sequence	287511	287571	.	.	.	ID=MILORD.103.287511.287571;Name=MILORD.103.287511.287571;bounded_by_ta=TRUE;common_boundary=Both;end=287571;ies_id=IESPGM.PTET51.1.103.269679;ies_left_dist=0;ies_min_dist=0;ies_right_dist=0;junction_seq=aaaatacaccaaagcTActtcttatccaaatg;read_names=J00121:27:H3GGKBBXX:5:1125:14458:2598,J00121:27:H3GGKBBXX:5:2207:18862:18775,J00121:27:H3GGKBBXX:5:2111:15838:29325,J00121:27:H3GGKBBXX:5:1223:12530:38046,J00121:27:H3GGKBBXX:5:1126:4503:20410,J00121:27:H3GGKBBXX:5:1106:15595:15469,J00121:27:H3GGKBBXX:5:1125:25093:25351,J00121:27:H3GGKBBXX:5:2111:6350:11935,J00121:27:H3GGKBBXX:5:1117:16955:21694,J00121:27:H3GGKBBXX:5:1107:28584:25668,J00121:27:H3GGKBBXX:5:1223:15645:17667,J00121:27:H3GGKBBXX:5:2219:17665:4637,J00121:27:H3GGKBBXX:5:2203:12205:32912,J00121:27:H3GGKBBXX:5:2219:16478:41546,J00121:27:H3GGKBBXX:5:1102:22546:29835,J00121:27:H3GGKBBXX:5:1124:15767:17526,J00121:27:H3GGKBBXX:5:2222:4929:4338,J00121:27:H3GGKBBXX:5:1222:20496:18230,J00121:27:H3GGKBBXX:5:2121:3742:6325,J00121:27:H3GGKBBXX:5:2121:17837:6273,J00121:27:H3GGKBBXX:5:1113:19086:24190,J00121:27:H3GGKBBXX:5:2205:14773:16401,J00121:27:H3GGKBBXX:5:1105:5457:7785,J00121:27:H3GGKBBXX:5:1112:10094:8998,J00121:27:H3GGKBBXX:5:1117:16985:21641,J00121:27:H3GGKBBXX:5:1118:13738:16260,J00121:27:H3GGKBBXX:5:2101:17990:46311;sequence=TACAGCTGGAAATAGAAGTGCATTAAATTTTCTATACATTTGAAATACAATAATTCAACAG;start=287511;subtype=IES;support_ref=0;support_variant=27;type=IES;
scaffold51_103_with_IES	MILORD	internal_eliminated_sequence	288181	288206	.	.	.	ID=MILORD.103.288181.288206;Name=MILORD.103.288181.288206;bounded_by_ta=TRUE;common_boundary=Both;end=288206;ies_id=IESPGM.PTET51.1.103.270288;ies_left_dist=0;ies_min_dist=0;ies_right_dist=0;junction_seq=gattatatcgtagttTAtctaattaatagatt;read_names=J00121:27:H3GGKBBXX:5:2122:32420:20709,J00121:27:H3GGKBBXX:5:1126:7750:17139,J00121:27:H3GGKBBXX:5:2209:19512:46838,J00121:27:H3GGKBBXX:5:2112:20131:21887,J00121:27:H3GGKBBXX:5:1212:7831:10774,J00121:27:H3GGKBBXX:5:2124:3884:28270,J00121:27:H3GGKBBXX:5:1114:24068:30046,J00121:27:H3GGKBBXX:5:1203:13484:28094,J00121:27:H3GGKBBXX:5:2128:21572:40209,J00121:27:H3GGKBBXX:5:1215:26951:46223,J00121:27:H3GGKBBXX:5:2225:26179:20410,J00121:27:H3GGKBBXX:5:1228:23591:37027,J00121:27:H3GGKBBXX:5:2216:21542:26441,J00121:27:H3GGKBBXX:5:2101:19238:37853,J00121:27:H3GGKBBXX:5:1226:25631:26599,J00121:27:H3GGKBBXX:5:2211:14143:40174,J00121:27:H3GGKBBXX:5:2219:11038:5253,J00121:27:H3GGKBBXX:5:1215:26890:46223,J00121:27:H3GGKBBXX:5:1225:26890:20480,J00121:27:H3GGKBBXX:5:2219:28128:33211,J00121:27:H3GGKBBXX:5:1112:6380:28375,J00121:27:H3GGKBBXX:5:2220:23206:15680,J00121:27:H3GGKBBXX:5:1117:28787:17509,J00121:27:H3GGKBBXX:5:2218:23175:2826,J00121:27:H3GGKBBXX:5:1228:14093:30767,J00121:27:H3GGKBBXX:5:1221:16234:39084,J00121:27:H3GGKBBXX:5:2219:16670:45959,J00121:27:H3GGKBBXX:5:2106:14600:33334,J00121:27:H3GGKBBXX:5:2103:15189:1789,J00121:27:H3GGKBBXX:5:1127:25134:10757,J00121:27:H3GGKBBXX:5:1103:18619:23311,J00121:27:H3GGKBBXX:5:2204:31771:45256,J00121:27:H3GGKBBXX:5:1117:28655:5605,J00121:27:H3GGKBBXX:5:1210:4178:27971,J00121:27:H3GGKBBXX:5:2109:15148:15188,J00121:27:H3GGKBBXX:5:1121:11617:35901,J00121:27:H3GGKBBXX:5:2222:11677:3864,J00121:27:H3GGKBBXX:5:1111:15097:7222,J00121:27:H3GGKBBXX:5:1118:9891:5306,J00121:27:H3GGKBBXX:5:1116:11759:28762;sequence=TATAGTATCCAACTCTATTTGAATGA;start=288181;subtype=IES;support_ref=36;support_variant=40;type=IES;
scaffold51_103_with_IES	MILORD	internal_eliminated_sequence	288436	288461	.	.	.	ID=MILORD.103.288436.288461;Name=MILORD.103.288436.288461;bounded_by_ta=TRUE;common_boundary=Both;end=288461;ies_id=IESPGM.PTET51.1.103.270517;ies_left_dist=0;ies_min_dist=0;ies_right_dist=0;junction_seq=ttgaagtagtaattcTAcaaaacattattgga;read_names=J00121:27:H3GGKBBXX:5:1113:27742:27830,J00121:27:H3GGKBBXX:5:1128:13190:14361,J00121:27:H3GGKBBXX:5:2105:26078:40104,J00121:27:H3GGKBBXX:5:1128:28615:4796,J00121:27:H3GGKBBXX:5:2213:12053:9367,J00121:27:H3GGKBBXX:5:1113:27793:27848,J00121:27:H3GGKBBXX:5:2214:27945:47841,J00121:27:H3GGKBBXX:5:2213:6664:12761,J00121:27:H3GGKBBXX:5:1228:26250:25632,J00121:27:H3GGKBBXX:5:1203:1986:2404,J00121:27:H3GGKBBXX:5:2225:25093:7486,J00121:27:H3GGKBBXX:5:1124:5406:44728,J00121:27:H3GGKBBXX:5:2107:15463:41405,J00121:27:H3GGKBBXX:5:1101:19877:30380,J00121:27:H3GGKBBXX:5:1220:15716:12550,J00121:27:H3GGKBBXX:5:1228:11363:16823,J00121:27:H3GGKBBXX:5:2123:27123:24366,J00121:27:H3GGKBBXX:5:1218:7263:4514,J00121:27:H3GGKBBXX:5:1122:23815:18353,J00121:27:H3GGKBBXX:5:2222:13758:44957,J00121:27:H3GGKBBXX:5:1101:4878:46803,J00121:27:H3GGKBBXX:5:2103:5639:19566,J00121:27:H3GGKBBXX:5:1208:31812:27953,J00121:27:H3GGKBBXX:5:2212:16691:22397,J00121:27:H3GGKBBXX:5:1103:7781:46698,J00121:27:H3GGKBBXX:5:1120:22191:17931,J00121:27:H3GGKBBXX:5:2206:7781:10827,J00121:27:H3GGKBBXX:5:1227:26078:42319,J00121:27:H3GGKBBXX:5:2225:23490:32525,J00121:27:H3GGKBBXX:5:1102:15402:21184,J00121:27:H3GGKBBXX:5:1115:15919:21342,J00121:27:H3GGKBBXX:5:1228:15229:48561,J00121:27:H3GGKBBXX:5:2202:2828:12515,J00121:27:H3GGKBBXX:5:1219:29812:21360,J00121:27:H3GGKBBXX:5:1118:16681:36411,J00121:27:H3GGKBBXX:5:1103:24748:42864,J00121:27:H3GGKBBXX:5:1215:7537:34248,J00121:27:H3GGKBBXX:5:1116:19329:6853,J00121:27:H3GGKBBXX:5:2116:31365:34073,J00121:27:H3GGKBBXX:5:2213:30949:26213;sequence=TATAGATGAATGCTTATGATTGATTA;start=288436;subtype=IES;support_ref=0;support_variant=40;type=IES;
scaffold51_103_with_IES	MILORD	internal_eliminated_sequence	288769	288828	.	.	.	ID=MILORD.103.288769.288828;Name=MILORD.103.288769.288828;bounded_by_ta=TRUE;common_boundary=LEFT;end=288828;ies_id=IESPGM.PTET51.1.103.270824;ies_left_dist=0;ies_min_dist=0;ies_right_dist=-2;junction_seq=ttgtgaaatatttgcTAattttcaagtttttc;read_names=J00121:27:H3GGKBBXX:5:1102:7994:13130,J00121:27:H3GGKBBXX:5:1121:10135:44552,J00121:27:H3GGKBBXX:5:1202:29477:28762,J00121:27:H3GGKBBXX:5:2103:27458:38697;sequence=TACAGATAATAAAGATGTAAGCAATAATTATTTGAATATAATTTATTTTGCCTAACTGTA;start=288769;subtype=PARTIAL_EXTERNAL;support_ref=2;support_variant=4;type=ALTERNATIVE;
scaffold51_103_with_IES	MILORD	internal_eliminated_sequence	288769	288826	.	.	.	ID=MILORD.103.288769.288826;Name=MILORD.103.288769.288826;bounded_by_ta=TRUE;common_boundary=Both;end=288826;ies_id=IESPGM.PTET51.1.103.270824;ies_left_dist=0;ies_min_dist=0;ies_right_dist=0;junction_seq=ttgtgaaatatttgcTAtaattttcaagtttt;read_names=J00121:27:H3GGKBBXX:5:1101:1955:10792,J00121:27:H3GGKBBXX:5:2212:29853:19425,J00121:27:H3GGKBBXX:5:1210:19441:43269,J00121:27:H3GGKBBXX:5:2213:14377:45537,J00121:27:H3GGKBBXX:5:1210:29061:21606,J00121:27:H3GGKBBXX:5:2219:8258:44289,J00121:27:H3GGKBBXX:5:1216:16072:10598,J00121:27:H3GGKBBXX:5:1220:6867:36886,J00121:27:H3GGKBBXX:5:1221:24992:25492,J00121:27:H3GGKBBXX:5:2218:2422:15785,J00121:27:H3GGKBBXX:5:1220:17289:21043,J00121:27:H3GGKBBXX:5:1202:14935:17948,J00121:27:H3GGKBBXX:5:1202:6573:22942,J00121:27:H3GGKBBXX:5:2213:22749:7644,J00121:27:H3GGKBBXX:5:1102:12875:41669,J00121:27:H3GGKBBXX:5:2207:28737:46539,J00121:27:H3GGKBBXX:5:2118:18264:41546,J00121:27:H3GGKBBXX:5:1109:5051:48333,J00121:27:H3GGKBBXX:5:1226:14620:33264,J00121:27:H3GGKBBXX:5:1104:4148:24753,J00121:27:H3GGKBBXX:5:1212:17584:37027,J00121:27:H3GGKBBXX:5:2113:3782:19689,J00121:27:H3GGKBBXX:5:1212:14336:25034,J00121:27:H3GGKBBXX:5:2211:8379:37607,J00121:27:H3GGKBBXX:5:1103:17086:41862,J00121:27:H3GGKBBXX:5:1215:30005:47788,J00121:27:H3GGKBBXX:5:1121:5609:42302,J00121:27:H3GGKBBXX:5:1215:13991:32771;sequence=TACAGATAATAAAGATGTAAGCAATAATTATTTGAATATAATTTATTTTGCCTAACTG;start=288769;subtype=IES;support_ref=2;support_variant=28;type=IES;
scaffold51_103_with_IES	MILORD	internal_eliminated_sequence	288778	288826	.	.	.	ID=MILORD.103.288778.288826;Name=MILORD.103.288778.288826;bounded_by_ta=TRUE;common_boundary=RIGHT;end=288826;ies_id=IESPGM.PTET51.1.103.270824;ies_left_dist=-9;ies_min_dist=0;ies_right_dist=0;junction_seq=atttgctacagataaTAtaattttcaagtttt;read_names=J00121:27:H3GGKBBXX:5:2225:21836:8840;sequence=TAAAGATGTAAGCAATAATTATTTGAATATAATTTATTTTGCCTAACTG;start=288778;subtype=PARTIAL_INTERNAL;support_ref=1;support_variant=1;type=ALTERNATIVE;
scaffold51_103_with_IES	MILORD	internal_eliminated_sequence	289239	289266	.	.	.	ID=MILORD.103.289239.289266;Name=MILORD.103.289239.289266;bounded_by_ta=TRUE;common_boundary=Both;end=289266;ies_id=IESPGM.PTET51.1.103.271236;ies_left_dist=0;ies_min_dist=0;ies_right_dist=0;junction_seq=aaaaatatttaatatTAtatgacgcaaaacta;read_names=J00121:27:H3GGKBBXX:5:2221:27722:25650,J00121:27:H3GGKBBXX:5:2201:4827:3213,J00121:27:H3GGKBBXX:5:2112:21765:47542,J00121:27:H3GGKBBXX:5:2221:8369:9491,J00121:27:H3GGKBBXX:5:1111:17523:9526,J00121:27:H3GGKBBXX:5:1201:12225:48561,J00121:27:H3GGKBBXX:5:2214:26798:43884,J00121:27:H3GGKBBXX:5:1106:13210:10844,J00121:27:H3GGKBBXX:5:2209:13626:34248,J00121:27:H3GGKBBXX:5:1201:10835:14467,J00121:27:H3GGKBBXX:5:1128:4320:9121,J00121:27:H3GGKBBXX:5:1208:6096:40543,J00121:27:H3GGKBBXX:5:1225:29234:36745,J00121:27:H3GGKBBXX:5:1107:29011:9772,J00121:27:H3GGKBBXX:5:2111:29437:38820;sequence=TATGGTGAGATAGGATGGAATTCAATTG;start=289239;subtype=IES;support_ref=51;support_variant=15;type=IES;
scaffold51_103_with_IES	MILORD	internal_eliminated_sequence	290556	290582	.	.	.	ID=MILORD.103.290556.290582;Name=MILORD.103.290556.290582;bounded_by_ta=TRUE;common_boundary=None;end=290582;ies_id=IESPGM.PTET51.1.103.273807;ies_left_dist=1282;ies_min_dist=1282;ies_right_dist=1283;junction_seq=aagctccccctccaaTAagcgaggtacctcaa;read_names=J00121:27:H3GGKBBXX:5:1206:23591:39383;sequence=TAAATGAAATAAATTAACAATAACAAA;start=290556;subtype=MAC;support_ref=80;support_variant=1;type=CRYPTIC;
scaffold51_103_with_IES	MILORD	internal_eliminated_sequence	291838	291865	.	.	.	ID=MILORD.103.291838.291865;Name=MILORD.103.291838.291865;bounded_by_ta=TRUE;common_boundary=Both;end=291865;ies_id=IESPGM.PTET51.1.103.273807;ies_left_dist=0;ies_min_dist=0;ies_right_dist=0;junction_seq=gttgtggagttctatTAcataaaatgtattga;read_names=J00121:27:H3GGKBBXX:5:1228:16112:7785,J00121:27:H3GGKBBXX:5:1125:20101:45537,J00121:27:H3GGKBBXX:5:2222:5457:28428,J00121:27:H3GGKBBXX:5:1214:23449:2316,J00121:27:H3GGKBBXX:5:1108:6461:3934,J00121:27:H3GGKBBXX:5:1105:11353:12480,J00121:27:H3GGKBBXX:5:2217:4168:39629,J00121:27:H3GGKBBXX:5:1206:14722:41739,J00121:27:H3GGKBBXX:5:1109:13565:17860,J00121:27:H3GGKBBXX:5:1211:23571:22819,J00121:27:H3GGKBBXX:5:2102:22495:25597,J00121:27:H3GGKBBXX:5:2227:27773:17298,J00121:27:H3GGKBBXX:5:2217:8258:25685,J00121:27:H3GGKBBXX:5:1225:21968:2281,J00121:27:H3GGKBBXX:5:1124:17127:33563,J00121:27:H3GGKBBXX:5:2212:6725:5095,J00121:27:H3GGKBBXX:5:1116:5761:31910,J00121:27:H3GGKBBXX:5:2207:7527:40315,J00121:27:H3GGKBBXX:5:2111:29051:30063,J00121:27:H3GGKBBXX:5:1221:8806:32261,J00121:27:H3GGKBBXX:5:1226:24688:41036,J00121:27:H3GGKBBXX:5:1125:32197:34811,J00121:27:H3GGKBBXX:5:1223:27123:40614,J00121:27:H3GGKBBXX:5:1212:21907:22116,J00121:27:H3GGKBBXX:5:1102:15432:2844,J00121:27:H3GGKBBXX:5:2113:3315:22291,J00121:27:H3GGKBBXX:5:2212:24616:45238,J00121:27:H3GGKBBXX:5:1219:27245:22291,J00121:27:H3GGKBBXX:5:2201:9952:24331,J00121:27:H3GGKBBXX:5:1226:27336:36798,J00121:27:H3GGKBBXX:5:1202:9262:4040,J00121:27:H3GGKBBXX:5:1126:7811:12568,J00121:27:H3GGKBBXX:5:2220:14478:9842,J00121:27:H3GGKBBXX:5:1224:6898:5745,J00121:27:H3GGKBBXX:5:1211:3589:19249,J00121:27:H3GGKBBXX:5:2207:27032:35567;sequence=TATAGTCTATATAGCATTTAATTGAGTA;start=291838;subtype=IES;support_ref=0;support_variant=36;type=IES;
scaffold51_103_with_IES	MILORD	internal_eliminated_sequence	294278	294307	.	.	.	ID=MILORD.103.294278.294307;Name=MILORD.103.294278.294307;bounded_by_ta=TRUE;common_boundary=RIGHT;end=294307;ies_id=IESPGM.PTET51.1.103.276221;ies_left_dist=2;ies_min_dist=0;ies_right_dist=0;junction_seq=caaagtggttagtctTAgacagaaaggagtat;read_names=J00121:27:H3GGKBBXX:5:1121:25712:33668;sequence=TATATAGAGAAATAACCGAAGTTTTATTTA;start=294278;subtype=PARTIAL_EXTERNAL;support_ref=1;support_variant=1;type=ALTERNATIVE;
scaffold51_103_with_IES	MILORD	internal_eliminated_sequence	294280	294307	.	.	.	ID=MILORD.103.294280.294307;Name=MILORD.103.294280.294307;bounded_by_ta=TRUE;common_boundary=Both;end=294307;ies_id=IESPGM.PTET51.1.103.276221;ies_left_dist=0;ies_min_dist=0;ies_right_dist=0;junction_seq=aagtggttagtcttaTAgacagaaaggagtat;read_names=J00121:27:H3GGKBBXX:5:2223:14529:11618,J00121:27:H3GGKBBXX:5:1104:25530:33738,J00121:27:H3GGKBBXX:5:1120:21927:41915,J00121:27:H3GGKBBXX:5:1223:23358:11829,J00121:27:H3GGKBBXX:5:1122:25134:26898,J00121:27:H3GGKBBXX:5:1213:3863:32138,J00121:27:H3GGKBBXX:5:2102:20943:33774,J00121:27:H3GGKBBXX:5:2116:30401:9895,J00121:27:H3GGKBBXX:5:2218:27844:27690,J00121:27:H3GGKBBXX:5:2110:21623:3758,J00121:27:H3GGKBBXX:5:2101:13332:9297,J00121:27:H3GGKBBXX:5:1210:11434:11460,J00121:27:H3GGKBBXX:5:2109:6492:22520,J00121:27:H3GGKBBXX:5:1212:15108:38820,J00121:27:H3GGKBBXX:5:1109:30705:40913,J00121:27:H3GGKBBXX:5:2228:8389:36112,J00121:27:H3GGKBBXX:5:1202:30046:19654,J00121:27:H3GGKBBXX:5:1211:7923:11143,J00121:27:H3GGKBBXX:5:1119:17990:24964,J00121:27:H3GGKBBXX:5:2208:13271:29096,J00121:27:H3GGKBBXX:5:2204:8958:27356,J00121:27:H3GGKBBXX:5:2212:8582:1349,J00121:27:H3GGKBBXX:5:2209:4361:14854,J00121:27:H3GGKBBXX:5:1225:8988:13482,J00121:27:H3GGKBBXX:5:2109:6482:22467,J00121:27:H3GGKBBXX:5:1108:24911:43322,J00121:27:H3GGKBBXX:5:2119:14742:14168;sequence=TATAGAGAAATAACCGAAGTTTTATTTA;start=294280;subtype=IES;support_ref=0;support_variant=27;type=IES;
scaffold51_103_with_IES	MILORD	internal_eliminated_sequence	296342	296416	.	.	.	ID=MILORD.103.296342.296416;Name=MILORD.103.296342.296416;bounded_by_ta=TRUE;common_boundary=None;end=296416;ies_id=IESPGM.PTET51.1.103.278253;ies_left_dist=-2;ies_min_dist=2;ies_right_dist=-2;junction_seq=aatattaatttagtaTAactagaaaagattta;read_names=J00121:27:H3GGKBBXX:5:1128:5781:48720,J00121:27:H3GGKBBXX:5:1219:29193:46803,J00121:27:H3GGKBBXX:5:2104:13311:14010,J00121:27:H3GGKBBXX:5:2204:19644:43234,J00121:27:H3GGKBBXX:5:2227:7892:31206,J00121:27:H3GGKBBXX:5:1119:28889:30556,J00121:27:H3GGKBBXX:5:1210:19096:22028,J00121:27:H3GGKBBXX:5:2220:9374:19953,J00121:27:H3GGKBBXX:5:1217:13068:23751,J00121:27:H3GGKBBXX:5:1205:13250:2897,J00121:27:H3GGKBBXX:5:1213:3123:47735,J00121:27:H3GGKBBXX:5:1128:4523:40350,J00121:27:H3GGKBBXX:5:2107:5680:29624,J00121:27:H3GGKBBXX:5:2124:21105:8137,J00121:27:H3GGKBBXX:5:2205:30969:38310,J00121:27:H3GGKBBXX:5:1219:27519:16225,J00121:27:H3GGKBBXX:5:1201:25388:37290,J00121:27:H3GGKBBXX:5:2226:25337:11073,J00121:27:H3GGKBBXX:5:1126:27610:13640,J00121:27:H3GGKBBXX:5:1215:22972:6906,J00121:27:H3GGKBBXX:5:1212:8572:4532,J00121:27:H3GGKBBXX:5:2223:30624:15803,J00121:27:H3GGKBBXX:5:2217:26920:41809,J00121:27:H3GGKBBXX:5:2211:8095:48368,J00121:27:H3GGKBBXX:5:2122:9151:38732,J00121:27:H3GGKBBXX:5:2113:28168:14080,J00121:27:H3GGKBBXX:5:1122:20527:7802,J00121:27:H3GGKBBXX:5:1123:25083:3319,J00121:27:H3GGKBBXX:5:1209:17198:46416,J00121:27:H3GGKBBXX:5:1228:17574:36763,J00121:27:H3GGKBBXX:5:1124:27580:6624,J00121:27:H3GGKBBXX:5:1201:5183:26687,J00121:27:H3GGKBBXX:5:2104:4777:14730,J00121:27:H3GGKBBXX:5:2125:31193:5464,J00121:27:H3GGKBBXX:5:1119:28950:21412,J00121:27:H3GGKBBXX:5:1118:22993:42425,J00121:27:H3GGKBBXX:5:2208:5761:14924;sequence=TATTGTTGTTTTAGAATGATTTTTTCACAATCATCATTGATTTTAATTTTCTTACATCTCTATTTCAAGTAACTA;start=296342;subtype=OVERLAPPING;support_ref=24;support_variant=37;type=ALTERNATIVE;
scaffold51_103_with_IES	MILORD	internal_eliminated_sequence	296353	296416	.	.	.	ID=MILORD.103.296353.296416;Name=MILORD.103.296353.296416;bounded_by_ta=TRUE;common_boundary=None;end=296416;ies_id=IESPGM.PTET51.1.103.278253;ies_left_dist=-13;ies_min_dist=2;ies_right_dist=-2;junction_seq=agtatattgttgtttTAactagaaaagattta;read_names=J00121:27:H3GGKBBXX:5:1224:5761:10247,J00121:27:H3GGKBBXX:5:2116:22901:8471;sequence=TAGAATGATTTTTTCACAATCATCATTGATTTTAATTTTCTTACATCTCTATTTCAAGTAACTA;start=296353;subtype=OVERLAPPING;support_ref=22;support_variant=2;type=ALTERNATIVE;
scaffold51_103_with_IES	MILORD	internal_eliminated_sequence	296640	296669	.	.	.	ID=MILORD.103.296640.296669;Name=MILORD.103.296640.296669;bounded_by_ta=TRUE;common_boundary=None;end=296669;ies_id=IESPGM.PTET51.1.103.278484;ies_left_dist=6;ies_min_dist=6;ies_right_dist=41;junction_seq=tctcgataagacccaTAgttggattattttaa;read_names=J00121:27:H3GGKBBXX:5:2111:17939:32859;sequence=TATAGATATTATTTAATTTGTATTTTTTTA;start=296640;subtype=OVERLAPPING;support_ref=29;support_variant=1;type=ALTERNATIVE;
scaffold51_103_with_IES	MILORD	internal_eliminated_sequence	296640	296710	.	.	.	ID=MILORD.103.296640.296710;Name=MILORD.103.296640.296710;bounded_by_ta=TRUE;common_boundary=RIGHT;end=296710;ies_id=IESPGM.PTET51.1.103.278484;ies_left_dist=6;ies_min_dist=0;ies_right_dist=0;junction_seq=tctcgataagacccaTAccaatagcattaa;read_names=J00121:27:H3GGKBBXX:5:1101:26819:10651;sequence=TATAGATATTATTTAATTTGTATTTTTTTATAGTTGGATTATTTTAATAATGCAAATTCTTATTTTATCAA;start=296640;subtype=PARTIAL_EXTERNAL;support_ref=29;support_variant=1;type=ALTERNATIVE;
scaffold51_103_with_IES	MILORD	internal_eliminated_sequence	296646	296710	.	.	.	ID=MILORD.103.296646.296710;Name=MILORD.103.296646.296710;bounded_by_ta=TRUE;common_boundary=Both;end=296710;ies_id=IESPGM.PTET51.1.103.278484;ies_left_dist=0;ies_min_dist=0;ies_right_dist=0;junction_seq=taagacccatatagaTAccaatagcattaaca;read_names=J00121:27:H3GGKBBXX:5:2225:21410:1138,J00121:27:H3GGKBBXX:5:1112:6969:8435,J00121:27:H3GGKBBXX:5:1114:29356:32209,J00121:27:H3GGKBBXX:5:1206:21897:2369,J00121:27:H3GGKBBXX:5:1104:8775:44095,J00121:27:H3GGKBBXX:5:1227:14661:9526,J00121:27:H3GGKBBXX:5:1118:23287:26406,J00121:27:H3GGKBBXX:5:2225:21308:1033,J00121:27:H3GGKBBXX:5:2123:23135:39576,J00121:27:H3GGKBBXX:5:1113:11282:20023,J00121:27:H3GGKBBXX:5:1122:21288:22766,J00121:27:H3GGKBBXX:5:2227:2331:28252,J00121:27:H3GGKBBXX:5:1124:7567:37923,J00121:27:H3GGKBBXX:5:1117:5467:45713,J00121:27:H3GGKBBXX:5:2222:23896:28305,J00121:27:H3GGKBBXX:5:1203:5183:2879,J00121:27:H3GGKBBXX:5:2225:13291:28709,J00121:27:H3GGKBBXX:5:1225:28777:1103,J00121:27:H3GGKBBXX:5:1122:18406:33070,J00121:27:H3GGKBBXX:5:1217:14793:30609,J00121:27:H3GGKBBXX:5:1226:9719:2193,J00121:27:H3GGKBBXX:5:2224:23663:40702,J00121:27:H3GGKBBXX:5:1108:11809:30960,J00121:27:H3GGKBBXX:5:1106:4422:28428,J00121:27:H3GGKBBXX:5:2124:22881:32349;sequence=TATTATTTAATTTGTATTTTTTTATAGTTGGATTATTTTAATAATGCAAATTCTTATTTTATCAA;start=296646;subtype=IES;support_ref=56;support_variant=25;type=IES;
scaffold51_103_with_IES	MILORD	internal_eliminated_sequence	296986	297054	.	.	.	ID=MILORD.103.296986.297054;Name=MILORD.103.296986.297054;bounded_by_ta=TRUE;common_boundary=RIGHT;end=297054;ies_id=IESPGM.PTET51.1.103.278770;ies_left_dist=11;ies_min_dist=0;ies_right_dist=0;junction_seq=tttcactcttagataTAttacttcctgaagtt;read_names=J00121:27:H3GGKBBXX:5:1126:14093:23382;sequence=TATCTATAAAATACAGACAGTTTGCCCATTTATTGATTTTTATGATTTCTAATTAGATTAACCAAACTG;start=296986;subtype=PARTIAL_EXTERNAL;support_ref=9;support_variant=1;type=ALTERNATIVE;
scaffold51_103_with_IES	MILORD	internal_eliminated_sequence	296990	297054	.	.	.	ID=MILORD.103.296990.297054;Name=MILORD.103.296990.297054;bounded_by_ta=TRUE;common_boundary=RIGHT;end=297054;ies_id=IESPGM.PTET51.1.103.278770;ies_left_dist=7;ies_min_dist=0;ies_right_dist=0;junction_seq=actcttagatatatcTAttacttcctgaagtt;read_names=J00121:27:H3GGKBBXX:5:2108:32106:11302;sequence=TATAAAATACAGACAGTTTGCCCATTTATTGATTTTTATGATTTCTAATTAGATTAACCAAACTG;start=296990;subtype=PARTIAL_EXTERNAL;support_ref=5;support_variant=1;type=ALTERNATIVE;
scaffold51_103_with_IES	MILORD	internal_eliminated_sequence	296997	297054	.	.	.	ID=MILORD.103.296997.297054;Name=MILORD.103.296997.297054;bounded_by_ta=TRUE;common_boundary=Both;end=297054;ies_id=IESPGM.PTET51.1.103.278770;ies_left_dist=0;ies_min_dist=0;ies_right_dist=0;junction_seq=gatatatctataaaaTAttacttcctgaagtt;read_names=J00121:27:H3GGKBBXX:5:2113:31832:11741,J00121:27:H3GGKBBXX:5:2210:5457:33176,J00121:27:H3GGKBBXX:5:2224:16802:2545,J00121:27:H3GGKBBXX:5:2223:11403:4655,J00121:27:H3GGKBBXX:5:2128:27549:36675,J00121:27:H3GGKBBXX:5:1120:16884:20269,J00121:27:H3GGKBBXX:5:2207:7040:9543,J00121:27:H3GGKBBXX:5:2202:15980:36253,J00121:27:H3GGKBBXX:5:1103:19512:25105,J00121:27:H3GGKBBXX:5:2222:11018:43867,J00121:27:H3GGKBBXX:5:2119:11312:26582,J00121:27:H3GGKBBXX:5:2207:10084:26388,J00121:27:H3GGKBBXX:5:2109:18893:38170,J00121:27:H3GGKBBXX:5:2225:15747:45766,J00121:27:H3GGKBBXX:5:1128:12621:25193,J00121:27:H3GGKBBXX:5:1125:19542:9262,J00121:27:H3GGKBBXX:5:2101:14215:20779,J00121:27:H3GGKBBXX:5:2225:20293:26705,J00121:27:H3GGKBBXX:5:1123:29437:13394,J00121:27:H3GGKBBXX:5:1219:25073:40684,J00121:27:H3GGKBBXX:5:2218:7395:6747,J00121:27:H3GGKBBXX:5:2226:26474:22678,J00121:27:H3GGKBBXX:5:2211:29934:12216,J00121:27:H3GGKBBXX:5:2207:23652:12585,J00121:27:H3GGKBBXX:5:1218:13819:17843,J00121:27:H3GGKBBXX:5:1114:9374:9438,J00121:27:H3GGKBBXX:5:2106:24353:39998,J00121:27:H3GGKBBXX:5:2106:27762:24525,J00121:27:H3GGKBBXX:5:1101:3356:5657,J00121:27:H3GGKBBXX:5:2208:17432:6976,J00121:27:H3GGKBBXX:5:2110:7222:7257,J00121:27:H3GGKBBXX:5:2206:29924:16981,J00121:27:H3GGKBBXX:5:1110:30543:36868,J00121:27:H3GGKBBXX:5:1204:6532:9754,J00121:27:H3GGKBBXX:5:2208:14001:36130,J00121:27:H3GGKBBXX:5:1124:6441:16454,J00121:27:H3GGKBBXX:5:1206:14986:45924,J00121:27:H3GGKBBXX:5:2217:21521:46873,J00121:27:H3GGKBBXX:5:1101:8745:25931,J00121:27:H3GGKBBXX:5:2119:8846:11618,J00121:27:H3GGKBBXX:5:2115:15585:19390,J00121:27:H3GGKBBXX:5:2203:21836:8031,J00121:27:H3GGKBBXX:5:1111:5487:20217,J00121:27:H3GGKBBXX:5:1111:6035:20181,J00121:27:H3GGKBBXX:5:2207:23642:12673,J00121:27:H3GGKBBXX:5:2225:20720:30116;sequence=TACAGACAGTTTGCCCATTTATTGATTTTTATGATTTCTAATTAGATTAACCAAACTG;start=296997;subtype=IES;support_ref=0;support_variant=46;type=IES;
scaffold51_103_with_IES	MILORD	internal_eliminated_sequence	297301	297411	.	.	.	ID=MILORD.103.297301.297411;Name=MILORD.103.297301.297411;bounded_by_ta=TRUE;common_boundary=RIGHT;end=297411;ies_id=IESPGM.PTET51.1.103.279083;ies_left_dist=67;ies_min_dist=0;ies_right_dist=0;junction_seq=cctactaagttaaaaTAataaaatatactatt;read_names=J00121:27:H3GGKBBXX:5:1107:4005:15504;sequence=TACTGTTCTGCTTAAATTCTATTTACTTTTAATCATTTGAATTTAAAAAACTTTCTATTATTATAATTATAGCTGAAAATAATTAAATATTAATTTCTAAGATATCGGCTA;start=297301;subtype=PARTIAL_EXTERNAL;support_ref=48;support_variant=1;type=ALTERNATIVE;
scaffold51_103_with_IES	MILORD	internal_eliminated_sequence	297356	297411	.	.	.	ID=MILORD.103.297356.297411;Name=MILORD.103.297356.297411;bounded_by_ta=TRUE;common_boundary=RIGHT;end=297411;ies_id=IESPGM.PTET51.1.103.279083;ies_left_dist=12;ies_min_dist=0;ies_right_dist=0;junction_seq=atttaaaaaactttcTAataaaatatactatt;read_names=J00121:27:H3GGKBBXX:5:1203:24759:13763;sequence=TATTATTATAATTATAGCTGAAAATAATTAAATATTAATTTCTAAGATATCGGCTA;start=297356;subtype=PARTIAL_EXTERNAL;support_ref=15;support_variant=1;type=ALTERNATIVE;
scaffold51_103_with_IES	MILORD	internal_eliminated_sequence	297359	297411	.	.	.	ID=MILORD.103.297359.297411;Name=MILORD.103.297359.297411;bounded_by_ta=TRUE;common_boundary=RIGHT;end=297411;ies_id=IESPGM.PTET51.1.103.279083;ies_left_dist=9;ies_min_dist=0;ies_right_dist=0;junction_seq=taaaaaactttctatTAataaaatatactatt;read_names=J00121:27:H3GGKBBXX:5:1209:26200:9930;sequence=TATTATAATTATAGCTGAAAATAATTAAATATTAATTTCTAAGATATCGGCTA;start=297359;subtype=PARTIAL_EXTERNAL;support_ref=14;support_variant=1;type=ALTERNATIVE;
scaffold51_103_with_IES	MILORD	internal_eliminated_sequence	297359	297402	.	.	.	ID=MILORD.103.297359.297402;Name=MILORD.103.297359.297402;bounded_by_ta=TRUE;common_boundary=None;end=297402;ies_id=IESPGM.PTET51.1.103.279083;ies_left_dist=9;ies_min_dist=9;ies_right_dist=9;junction_seq=taaaaaactttctatTAtcggctataataaaa;read_names=J00121:27:H3GGKBBXX:5:2101:21075:37378;sequence=TATTATAATTATAGCTGAAAATAATTAAATATTAATTTCTAAGA;start=297359;subtype=OVERLAPPING;support_ref=14;support_variant=1;type=ALTERNATIVE;
scaffold51_103_with_IES	MILORD	internal_eliminated_sequence	297368	297411	.	.	.	ID=MILORD.103.297368.297411;Name=MILORD.103.297368.297411;bounded_by_ta=TRUE;common_boundary=Both;end=297411;ies_id=IESPGM.PTET51.1.103.279083;ies_left_dist=0;ies_min_dist=0;ies_right_dist=0;junction_seq=ttctattattataatTAataaaatatactatt;read_names=J00121:27:H3GGKBBXX:5:2223:20151:36798,J00121:27:H3GGKBBXX:5:1204:7902:15293,J00121:27:H3GGKBBXX:5:1106:31781:35637,J00121:27:H3GGKBBXX:5:1212:11190:48210,J00121:27:H3GGKBBXX:5:2214:23754:12058,J00121:27:H3GGKBBXX:5:1228:14468:23505,J00121:27:H3GGKBBXX:5:2103:31467:3090,J00121:27:H3GGKBBXX:5:1109:17878:42284,J00121:27:H3GGKBBXX:5:1126:24718:36728,J00121:27:H3GGKBBXX:5:1124:18528:45695,J00121:27:H3GGKBBXX:5:1213:10409:5991,J00121:27:H3GGKBBXX:5:1113:20101:46240,J00121:27:H3GGKBBXX:5:1224:22232:7591,J00121:27:H3GGKBBXX:5:2224:20831:34706,J00121:27:H3GGKBBXX:5:2210:27752:29395,J00121:27:H3GGKBBXX:5:2209:11312:10264,J00121:27:H3GGKBBXX:5:1124:18548:45520,J00121:27:H3GGKBBXX:5:1114:28280:43884,J00121:27:H3GGKBBXX:5:2108:11180:46715,J00121:27:H3GGKBBXX:5:1118:23257:30995,J00121:27:H3GGKBBXX:5:2202:23916:5481,J00121:27:H3GGKBBXX:5:1124:10500:39348,J00121:27:H3GGKBBXX:5:1106:9820:8172,J00121:27:H3GGKBBXX:5:2106:8085:24050,J00121:27:H3GGKBBXX:5:2224:29883:19091,J00121:27:H3GGKBBXX:5:1125:19847:21254,J00121:27:H3GGKBBXX:5:1222:23054:18616,J00121:27:H3GGKBBXX:5:2207:7040:37677,J00121:27:H3GGKBBXX:5:1125:10896:29272,J00121:27:H3GGKBBXX:5:1109:7862:24929,J00121:27:H3GGKBBXX:5:2214:25743:33017;sequence=TATAGCTGAAAATAATTAAATATTAATTTCTAAGATATCGGCTA;start=297368;subtype=IES;support_ref=3;support_variant=31;type=IES;
scaffold51_103_with_IES	MILORD	internal_eliminated_sequence	297368	297421	.	.	.	ID=MILORD.103.297368.297421;Name=MILORD.103.297368.297421;bounded_by_ta=TRUE;common_boundary=LEFT;end=297421;ies_id=IESPGM.PTET51.1.103.279083;ies_left_dist=0;ies_min_dist=0;ies_right_dist=-10;junction_seq=ttctattattataatTActattttggtctacg;read_names=J00121:27:H3GGKBBXX:5:1117:20029:27373,J00121:27:H3GGKBBXX:5:1109:9841:23329,J00121:27:H3GGKBBXX:5:2222:5609:39066;sequence=TATAGCTGAAAATAATTAAATATTAATTTCTAAGATATCGGCTATAATAAAATA;start=297368;subtype=PARTIAL_EXTERNAL;support_ref=2;support_variant=3;type=ALTERNATIVE;
scaffold51_103_with_IES	MILORD	internal_eliminated_sequence	297368	297402	.	.	.	ID=MILORD.103.297368.297402;Name=MILORD.103.297368.297402;bounded_by_ta=TRUE;common_boundary=LEFT;end=297402;ies_id=IESPGM.PTET51.1.103.279083;ies_left_dist=0;ies_min_dist=0;ies_right_dist=9;junction_seq=ttctattattataatTAtcggctataataaaa;read_names=J00121:27:H3GGKBBXX:5:2103:22293:30169,J00121:27:H3GGKBBXX:5:1219:16843:4760,J00121:27:H3GGKBBXX:5:1219:16802:4549,J00121:27:H3GGKBBXX:5:1217:2656:19038,J00121:27:H3GGKBBXX:5:2107:20649:34670;sequence=TATAGCTGAAAATAATTAAATATTAATTTCTAAGA;start=297368;subtype=PARTIAL_INTERNAL;support_ref=3;support_variant=5;type=ALTERNATIVE;
scaffold51_103_with_IES	MILORD	internal_eliminated_sequence	297720	297843	.	.	.	ID=MILORD.103.297720.297843;Name=MILORD.103.297720.297843;bounded_by_ta=TRUE;common_boundary=RIGHT;end=297843;ies_id=IESPGM.PTET51.1.103.279421;ies_left_dist=30;ies_min_dist=0;ies_right_dist=0;junction_seq=tttctaactgactagTAcccaaaatttataat;read_names=J00121:27:H3GGKBBXX:5:1116:10054:10335;sequence=TATCGCCAAATTAAATCTTGACTCTTTTAGTACAGTGGATTCTGAATTTCACTAATTTAAAATTTTGAGCAGGCCATATTAAAAAATATTTGAAAGATATCCAAAATAATGAAGAACTCTACTA;start=297720;subtype=PARTIAL_EXTERNAL;support_ref=12;support_variant=1;type=ALTERNATIVE;
scaffold51_103_with_IES	MILORD	internal_eliminated_sequence	297750	297843	.	.	.	ID=MILORD.103.297750.297843;Name=MILORD.103.297750.297843;bounded_by_ta=TRUE;common_boundary=Both;end=297843;ies_id=IESPGM.PTET51.1.103.279421;ies_left_dist=0;ies_min_dist=0;ies_right_dist=0;junction_seq=tcttgactcttttagTAcccaaaatttataat;read_names=J00121:27:H3GGKBBXX:5:1214:8866:2650,J00121:27:H3GGKBBXX:5:1224:23206:24050,J00121:27:H3GGKBBXX:5:2106:4939:24331,J00121:27:H3GGKBBXX:5:1109:16762:27268,J00121:27:H3GGKBBXX:5:1214:11089:32244,J00121:27:H3GGKBBXX:5:2206:13504:34143,J00121:27:H3GGKBBXX:5:2208:14194:20252,J00121:27:H3GGKBBXX:5:2107:18020:24349,J00121:27:H3GGKBBXX:5:2203:11911:5499,J00121:27:H3GGKBBXX:5:2207:26646:9473,J00121:27:H3GGKBBXX:5:2207:4046:29044,J00121:27:H3GGKBBXX:5:2101:15331:34706,J00121:27:H3GGKBBXX:5:2220:10521:7767,J00121:27:H3GGKBBXX:5:1126:28848:17051,J00121:27:H3GGKBBXX:5:1224:19136:31664,J00121:27:H3GGKBBXX:5:2225:14712:24876,J00121:27:H3GGKBBXX:5:1210:17117:35444,J00121:27:H3GGKBBXX:5:2227:24870:45185,J00121:27:H3GGKBBXX:5:2109:6938:47665,J00121:27:H3GGKBBXX:5:1208:26677:48421,J00121:27:H3GGKBBXX:5:1217:9952:23382,J00121:27:H3GGKBBXX:5:1221:25824:3125,J00121:27:H3GGKBBXX:5:1120:17158:46240,J00121:27:H3GGKBBXX:5:1218:22008:41036,J00121:27:H3GGKBBXX:5:2120:26088:44623,J00121:27:H3GGKBBXX:5:1117:24363:1191,J00121:27:H3GGKBBXX:5:1208:12642:41088,J00121:27:H3GGKBBXX:5:1117:24383:1156,J00121:27:H3GGKBBXX:5:1213:19766:41897,J00121:27:H3GGKBBXX:5:2223:13981:32156,J00121:27:H3GGKBBXX:5:1227:28950:2176,J00121:27:H3GGKBBXX:5:1114:5792:8084,J00121:27:H3GGKBBXX:5:2122:2280:2000,J00121:27:H3GGKBBXX:5:1213:22942:5341,J00121:27:H3GGKBBXX:5:2225:9080:28551,J00121:27:H3GGKBBXX:5:1109:9222:31576,J00121:27:H3GGKBBXX:5:1205:17401:12515,J00121:27:H3GGKBBXX:5:1106:23815:25949,J00121:27:H3GGKBBXX:5:1126:4594:43462,J00121:27:H3GGKBBXX:5:2210:19309:33932,J00121:27:H3GGKBBXX:5:2228:27194:8418,J00121:27:H3GGKBBXX:5:2122:22912:33738,J00121:27:H3GGKBBXX:5:1117:22790:18405,J00121:27:H3GGKBBXX:5:2119:20547:13289,J00121:27:H3GGKBBXX:5:2104:15595:25808,J00121:27:H3GGKBBXX:5:2226:30431:34670,J00121:27:H3GGKBBXX:5:2125:23307:31329,J00121:27:H3GGKBBXX:5:1207:20872:30310,J00121:27:H3GGKBBXX:5:1117:22648:18405,J00121:27:H3GGKBBXX:5:1128:30076:12638,J00121:27:H3GGKBBXX:5:2221:30178:12954;sequence=TACAGTGGATTCTGAATTTCACTAATTTAAAATTTTGAGCAGGCCATATTAAAAAATATTTGAAAGATATCCAAAATAATGAAGAACTCTACTA;start=297750;subtype=IES;support_ref=0;support_variant=51;type=IES;
scaffold51_103_with_IES	MILORD	internal_eliminated_sequence	297842	297927	.	.	.	ID=MILORD.103.297842.297927;Name=MILORD.103.297842.297927;bounded_by_ta=TRUE;common_boundary=None;end=297927;ies_id=IESPGM.PTET51.1.103.279421;ies_left_dist=-92;ies_min_dist=84;ies_right_dist=-84;junction_seq=aatgaagaactctacTAccataatagtgctgg;read_names=J00121:27:H3GGKBBXX:5:2119:30665:47700;sequence=TATACCCAAAATTTATAATTCTTTGACTTATAAAATTTAAGAATATCAAATACTTATTTCCTTAATTTGTCTTATATATTCTATCG;start=297842;subtype=OVERLAPPING;support_ref=0;support_variant=1;type=ALTERNATIVE;
scaffold51_103_with_IES	MILORD	internal_eliminated_sequence	298354	298422	.	.	.	ID=MILORD.103.298354.298422;Name=MILORD.103.298354.298422;bounded_by_ta=TRUE;common_boundary=None;end=298422;ies_id=IESPGM.PTET51.1.103.280146;ies_left_dist=215;ies_min_dist=174;ies_right_dist=174;junction_seq=gacattgtaatttgaTAagatcggaagaaaat;read_names=J00121:27:H3GGKBBXX:5:1208:29731:21254;sequence=TATTGTAAATTTGAAAGTAGAAATAAATTTCAGATAAGAAGACTACTGTGTTAATCGATAAGATGACAA;start=298354;subtype=MAC;support_ref=87;support_variant=1;type=CRYPTIC;
scaffold51_103_with_IES	MILORD	internal_eliminated_sequence	298569	298612	.	.	.	ID=MILORD.103.298569.298612;Name=MILORD.103.298569.298612;bounded_by_ta=TRUE;common_boundary=LEFT;end=298612;ies_id=IESPGM.PTET51.1.103.280146;ies_left_dist=0;ies_min_dist=0;ies_right_dist=-16;junction_seq=taaattaatgggaagTAacttcaggtaaacta;read_names=J00121:27:H3GGKBBXX:5:1122:14215:29430;sequence=TATGATACAAATGAGGAGAATACGATTATACTTGTTGCCATAAA;start=298569;subtype=PARTIAL_EXTERNAL;support_ref=0;support_variant=1;type=ALTERNATIVE;
scaffold51_103_with_IES	MILORD	internal_eliminated_sequence	298569	298596	.	.	.	ID=MILORD.103.298569.298596;Name=MILORD.103.298569.298596;bounded_by_ta=TRUE;common_boundary=Both;end=298596;ies_id=IESPGM.PTET51.1.103.280146;ies_left_dist=0;ies_min_dist=0;ies_right_dist=0;junction_seq=taaattaatgggaagTActtgttgccataaat;read_names=J00121:27:H3GGKBBXX:5:1224:19705:22555,J00121:27:H3GGKBBXX:5:1116:5355:47700,J00121:27:H3GGKBBXX:5:2120:5254:8875,J00121:27:H3GGKBBXX:5:2211:29346:48474,J00121:27:H3GGKBBXX:5:1102:11221:2193,J00121:27:H3GGKBBXX:5:1208:16599:30327,J00121:27:H3GGKBBXX:5:1225:20811:25914;sequence=TATGATACAAATGAGGAGAATACGATTA;start=298569;subtype=IES;support_ref=0;support_variant=7;type=IES;
scaffold51_103_with_IES	MILORD	internal_eliminated_sequence	298569	298677	.	.	.	ID=MILORD.103.298569.298677;Name=MILORD.103.298569.298677;bounded_by_ta=TRUE;common_boundary=LEFT;end=298677;ies_id=IESPGM.PTET51.1.103.280146;ies_left_dist=0;ies_min_dist=0;ies_right_dist=-81;junction_seq=taaattaatgggaagTAttatattaaacagag;read_names=J00121:27:H3GGKBBXX:5:2201:10693:48860;sequence=TATGATACAAATGAGGAGAATACGATTATACTTGTTGCCATAAATAACTTCAGGTAAACTAGTCTTAGGGTAAATGATTAATATAGTTAAGAAGTTTATTTTTCCACTA;start=298569;subtype=PARTIAL_EXTERNAL;support_ref=0;support_variant=1;type=ALTERNATIVE;
scaffold51_103_with_IES	MILORD	internal_eliminated_sequence	298639	298677	.	.	.	ID=MILORD.103.298639.298677;Name=MILORD.103.298639.298677;bounded_by_ta=TRUE;common_boundary=RIGHT;end=298677;ies_id=IESPGM.PTET51.1.103.280199;ies_left_dist=11;ies_min_dist=0;ies_right_dist=0;junction_seq=ctagtcttagggtatTAttatattaaacagag;read_names=J00121:27:H3GGKBBXX:5:2222:9749:26793;sequence=TAAATGATTAATATAGTTAAGAAGTTTATTTTTCCACTA;start=298639;subtype=PARTIAL_EXTERNAL;support_ref=0;support_variant=1;type=ALTERNATIVE;
scaffold51_103_with_IES	MILORD	internal_eliminated_sequence	298650	298677	.	.	.	ID=MILORD.103.298650.298677;Name=MILORD.103.298650.298677;bounded_by_ta=TRUE;common_boundary=Both;end=298677;ies_id=IESPGM.PTET51.1.103.280199;ies_left_dist=0;ies_min_dist=0;ies_right_dist=0;junction_seq=agggtaaatgattaaTAttatattaaacagag;read_names=J00121:27:H3GGKBBXX:5:2225:3244:11407,J00121:27:H3GGKBBXX:5:1204:5751:20744,J00121:27:H3GGKBBXX:5:1213:22282:8488,J00121:27:H3GGKBBXX:5:1115:6289:23786,J00121:27:H3GGKBBXX:5:2208:24109:17350,J00121:27:H3GGKBBXX:5:2114:20435:13517,J00121:27:H3GGKBBXX:5:1220:10795:6027,J00121:27:H3GGKBBXX:5:1128:4604:2299,J00121:27:H3GGKBBXX:5:1204:25530:19320;sequence=TATAGTTAAGAAGTTTATTTTTCCACTA;start=298650;subtype=IES;support_ref=0;support_variant=9;type=IES;
scaffold51_103_with_IES	MILORD	internal_eliminated_sequence	300904	300991	.	.	.	ID=MILORD.103.300904.300991;Name=MILORD.103.300904.300991;bounded_by_ta=TRUE;common_boundary=RIGHT;end=300991;ies_id=IESPGM.PTET51.1.103.282427;ies_left_dist=2;ies_min_dist=0;ies_right_dist=0;junction_seq=gtaatgggtttaatgTActtctctcattcctg;read_names=J00121:27:H3GGKBBXX:5:2110:23855:40262;sequence=TATACAATTGATTTGAAGATGGGATATATATTAATTTCATTCCTGGCTCTTGAAATATAATTTATATATAATCTAAACAGTATAAGTG;start=300904;subtype=PARTIAL_EXTERNAL;support_ref=50;support_variant=1;type=ALTERNATIVE;
scaffold51_103_with_IES	MILORD	internal_eliminated_sequence	300906	300991	.	.	.	ID=MILORD.103.300906.300991;Name=MILORD.103.300906.300991;bounded_by_ta=TRUE;common_boundary=Both;end=300991;ies_id=IESPGM.PTET51.1.103.282427;ies_left_dist=0;ies_min_dist=0;ies_right_dist=0;junction_seq=aatgggtttaatgtaTActtctctcattcctg;read_names=J00121:27:H3GGKBBXX:5:1108:25489:30362,J00121:27:H3GGKBBXX:5:1116:13727:8787,J00121:27:H3GGKBBXX:5:1225:19370:15926,J00121:27:H3GGKBBXX:5:1128:10632:20234,J00121:27:H3GGKBBXX:5:2213:13169:40913,J00121:27:H3GGKBBXX:5:1104:25875:6167,J00121:27:H3GGKBBXX:5:2218:9069:14783,J00121:27:H3GGKBBXX:5:1228:9475:36728,J00121:27:H3GGKBBXX:5:2224:18142:45871,J00121:27:H3GGKBBXX:5:1215:15859:11952,J00121:27:H3GGKBBXX:5:1125:24190:5886,J00121:27:H3GGKBBXX:5:2219:14580:10229;sequence=TACAATTGATTTGAAGATGGGATATATATTAATTTCATTCCTGGCTCTTGAAATATAATTTATATATAATCTAAACAGTATAAGTG;start=300906;subtype=IES;support_ref=96;support_variant=12;type=IES;
scaffold51_103_with_IES	MILORD	internal_eliminated_sequence	302032	302060	.	.	.	ID=MILORD.103.302032.302060;Name=MILORD.103.302032.302060;bounded_by_ta=TRUE;common_boundary=None;end=302060;ies_id=IESPGM.PTET51.1.103.283470;ies_left_dist=3;ies_min_dist=2;ies_right_dist=2;junction_seq=tactattgttgtagtTAtactaatatctttta;read_names=J00121:27:H3GGKBBXX:5:2110:28107:32402;sequence=TATTATAGTTTCACAAAATAAATTCTTAT;start=302032;subtype=OVERLAPPING;support_ref=3;support_variant=1;type=ALTERNATIVE;
scaffold51_103_with_IES	MILORD	internal_eliminated_sequence	302032	302062	.	.	.	ID=MILORD.103.302032.302062;Name=MILORD.103.302032.302062;bounded_by_ta=TRUE;common_boundary=RIGHT;end=302062;ies_id=IESPGM.PTET51.1.103.283470;ies_left_dist=3;ies_min_dist=0;ies_right_dist=0;junction_seq=tactattgttgtagtTActaatatcttttagc;read_names=J00121:27:H3GGKBBXX:5:2113:7476:21201,J00121:27:H3GGKBBXX:5:2227:10074:47823,J00121:27:H3GGKBBXX:5:1209:1955:40508;sequence=TATTATAGTTTCACAAAATAAATTCTTATTA;start=302032;subtype=PARTIAL_EXTERNAL;support_ref=9;support_variant=3;type=ALTERNATIVE;
scaffold51_103_with_IES	MILORD	internal_eliminated_sequence	302035	302062	.	.	.	ID=MILORD.103.302035.302062;Name=MILORD.103.302035.302062;bounded_by_ta=TRUE;common_boundary=Both;end=302062;ies_id=IESPGM.PTET51.1.103.283470;ies_left_dist=0;ies_min_dist=0;ies_right_dist=0;junction_seq=tattgttgtagttatTActaatatcttttagc;read_names=J00121:27:H3GGKBBXX:5:1124:18812:32859,J00121:27:H3GGKBBXX:5:1114:20111:44535,J00121:27:H3GGKBBXX:5:1116:13768:30450,J00121:27:H3GGKBBXX:5:1216:4381:13236,J00121:27:H3GGKBBXX:5:2216:12479:16577,J00121:27:H3GGKBBXX:5:2125:25773:46082,J00121:27:H3GGKBBXX:5:1122:9638:21993,J00121:27:H3GGKBBXX:5:2106:17056:20603,J00121:27:H3GGKBBXX:5:2119:13606:7556,J00121:27:H3GGKBBXX:5:2211:18913:29343,J00121:27:H3GGKBBXX:5:1102:20720:17808,J00121:27:H3GGKBBXX:5:1219:11941:33404,J00121:27:H3GGKBBXX:5:1116:14133:7697,J00121:27:H3GGKBBXX:5:2211:22851:32015,J00121:27:H3GGKBBXX:5:1116:14387:17948,J00121:27:H3GGKBBXX:5:1127:20760:24911,J00121:27:H3GGKBBXX:5:1208:21014:30134,J00121:27:H3GGKBBXX:5:2205:10307:43937,J00121:27:H3GGKBBXX:5:1228:30056:27373,J00121:27:H3GGKBBXX:5:2206:24403:33756,J00121:27:H3GGKBBXX:5:1123:21247:19601,J00121:27:H3GGKBBXX:5:2205:8430:10018,J00121:27:H3GGKBBXX:5:1110:5172:6871,J00121:27:H3GGKBBXX:5:1219:12134:33527,J00121:27:H3GGKBBXX:5:1122:9628:22116,J00121:27:H3GGKBBXX:5:1212:23571:39840,J00121:27:H3GGKBBXX:5:1210:25428:19425,J00121:27:H3GGKBBXX:5:1124:10947:22221,J00121:27:H3GGKBBXX:5:2108:4756:26265,J00121:27:H3GGKBBXX:5:1117:12388:19619,J00121:27:H3GGKBBXX:5:2204:29406:49107,J00121:27:H3GGKBBXX:5:1116:3853:31523,J00121:27:H3GGKBBXX:5:2203:9333:33703,J00121:27:H3GGKBBXX:5:1206:16092:41299,J00121:27:H3GGKBBXX:5:1226:23348:44306,J00121:27:H3GGKBBXX:5:2217:32258:31857,J00121:27:H3GGKBBXX:5:2212:16741:37712,J00121:27:H3GGKBBXX:5:1211:17787:12198,J00121:27:H3GGKBBXX:5:2120:10998:42565,J00121:27:H3GGKBBXX:5:1227:19471:32560,J00121:27:H3GGKBBXX:5:2222:7456:3055,J00121:27:H3GGKBBXX:5:1218:21237:6853,J00121:27:H3GGKBBXX:5:1108:10744:28200,J00121:27:H3GGKBBXX:5:2218:13362:25210,J00121:27:H3GGKBBXX:5:2126:13961:14924,J00121:27:H3GGKBBXX:5:1222:29072:4532,J00121:27:H3GGKBBXX:5:1111:16437:45871,J00121:27:H3GGKBBXX:5:1215:31203:48280,J00121:27:H3GGKBBXX:5:2214:31324:26195,J00121:27:H3GGKBBXX:5:2215:15625:32965,J00121:27:H3GGKBBXX:5:1202:8846:27443,J00121:27:H3GGKBBXX:5:1225:6096:7380,J00121:27:H3GGKBBXX:5:1219:7385:33492,J00121:27:H3GGKBBXX:5:1206:14935:7257;sequence=TATAGTTTCACAAAATAAATTCTTATTA;start=302035;subtype=IES;support_ref=0;support_variant=54;type=IES;
scaffold51_103_with_IES	MILORD	internal_eliminated_sequence	302588	302625	.	.	.	ID=MILORD.103.302588.302625;Name=MILORD.103.302588.302625;bounded_by_ta=TRUE;common_boundary=None;end=302625;ies_id=IESPGM.PTET51.1.103.283998;ies_left_dist=3;ies_min_dist=3;ies_right_dist=-8;junction_seq=ttaaagttgcatgttTAttacaaaagtgtttt;read_names=J00121:27:H3GGKBBXX:5:1216:25347:40666,J00121:27:H3GGKBBXX:5:1111:25185:31101,J00121:27:H3GGKBBXX:5:2218:20283:33510,J00121:27:H3GGKBBXX:5:1214:7405:42179,J00121:27:H3GGKBBXX:5:1213:16792:11636,J00121:27:H3GGKBBXX:5:1220:25662:28411;sequence=TATTATAGTAGGTTTGTGTTTATATAGCTGTATCCTCA;start=302588;subtype=EXTERNAL;support_ref=6;support_variant=6;type=ALTERNATIVE;
scaffold51_103_with_IES	MILORD	internal_eliminated_sequence	302588	302617	.	.	.	ID=MILORD.103.302588.302617;Name=MILORD.103.302588.302617;bounded_by_ta=TRUE;common_boundary=RIGHT;end=302617;ies_id=IESPGM.PTET51.1.103.283998;ies_left_dist=3;ies_min_dist=0;ies_right_dist=0;junction_seq=ttaaagttgcatgttTAtcctcatattacaaa;read_names=J00121:27:H3GGKBBXX:5:1220:26717:26265;sequence=TATTATAGTAGGTTTGTGTTTATATAGCTG;start=302588;subtype=PARTIAL_EXTERNAL;support_ref=3;support_variant=1;type=ALTERNATIVE;
scaffold51_103_with_IES	MILORD	internal_eliminated_sequence	302591	302625	.	.	.	ID=MILORD.103.302591.302625;Name=MILORD.103.302591.302625;bounded_by_ta=TRUE;common_boundary=LEFT;end=302625;ies_id=IESPGM.PTET51.1.103.283998;ies_left_dist=0;ies_min_dist=0;ies_right_dist=-8;junction_seq=aagttgcatgtttatTAttacaaaagtgtttt;read_names=J00121:27:H3GGKBBXX:5:2102:24424:14203,J00121:27:H3GGKBBXX:5:2109:15909:3881,J00121:27:H3GGKBBXX:5:1112:19847:3776;sequence=TATAGTAGGTTTGTGTTTATATAGCTGTATCCTCA;start=302591;subtype=PARTIAL_EXTERNAL;support_ref=1;support_variant=3;type=ALTERNATIVE;
scaffold51_103_with_IES	MILORD	internal_eliminated_sequence	302591	302617	.	.	.	ID=MILORD.103.302591.302617;Name=MILORD.103.302591.302617;bounded_by_ta=TRUE;common_boundary=Both;end=302617;ies_id=IESPGM.PTET51.1.103.283998;ies_left_dist=0;ies_min_dist=0;ies_right_dist=0;junction_seq=aagttgcatgtttatTAtcctcatattacaaa;read_names=J00121:27:H3GGKBBXX:5:2209:31050:17210,J00121:27:H3GGKBBXX:5:2224:16143:23382,J00121:27:H3GGKBBXX:5:2121:31193:33422,J00121:27:H3GGKBBXX:5:2109:3488:42917,J00121:27:H3GGKBBXX:5:1112:30340:21606;sequence=TATAGTAGGTTTGTGTTTATATAGCTG;start=302591;subtype=IES;support_ref=3;support_variant=5;type=IES;
scaffold51_103_with_IES	MILORD	internal_eliminated_sequence	303189	303218	.	.	.	ID=MILORD.103.303189.303218;Name=MILORD.103.303189.303218;bounded_by_ta=TRUE;common_boundary=None;end=303218;ies_id=IESPGM.PTET51.1.103.284597;ies_left_dist=28;ies_min_dist=25;ies_right_dist=25;junction_seq=gaacaaacattagaaTAatccctctcaattca;read_names=J00121:27:H3GGKBBXX:5:1109:10247:22415;sequence=TATAGTGAATTCGGTTTTATAACCTAAGTA;start=303189;subtype=OVERLAPPING;support_ref=16;support_variant=1;type=ALTERNATIVE;
scaffold51_103_with_IES	MILORD	internal_eliminated_sequence	303217	303243	.	.	.	ID=MILORD.103.303217.303243;Name=MILORD.103.303217.303243;bounded_by_ta=TRUE;common_boundary=Both;end=303243;ies_id=IESPGM.PTET51.1.103.284597;ies_left_dist=0;ies_min_dist=0;ies_right_dist=0;junction_seq=gttttataacctaagTAaacgaagaatttaac;read_names=J00121:27:H3GGKBBXX:5:2226:3194:25597,J00121:27:H3GGKBBXX:5:1117:24180:3160,J00121:27:H3GGKBBXX:5:1116:24545:47506,J00121:27:H3GGKBBXX:5:1205:21197:20146,J00121:27:H3GGKBBXX:5:1117:3559:8471,J00121:27:H3GGKBBXX:5:2221:5325:35761,J00121:27:H3GGKBBXX:5:2114:26372:1789,J00121:27:H3GGKBBXX:5:1107:10653:45836,J00121:27:H3GGKBBXX:5:2213:7253:31048,J00121:27:H3GGKBBXX:5:2213:11211:11601,J00121:27:H3GGKBBXX:5:1225:5152:19249,J00121:27:H3GGKBBXX:5:1209:20324:33299,J00121:27:H3GGKBBXX:5:1228:8795:4743,J00121:27:H3GGKBBXX:5:2101:15788:36868,J00121:27:H3GGKBBXX:5:2113:14083:10036,J00121:27:H3GGKBBXX:5:2125:29112:23065,J00121:27:H3GGKBBXX:5:2125:28787:23206,J00121:27:H3GGKBBXX:5:2206:31751:28903,J00121:27:H3GGKBBXX:5:1116:19187:40438,J00121:27:H3GGKBBXX:5:1102:13169:17280,J00121:27:H3GGKBBXX:5:2208:12804:43269,J00121:27:H3GGKBBXX:5:2201:10764:47823,J00121:27:H3GGKBBXX:5:2207:12966:36587,J00121:27:H3GGKBBXX:5:1127:25104:1279,J00121:27:H3GGKBBXX:5:2223:25763:2141,J00121:27:H3GGKBBXX:5:1126:27945:17034,J00121:27:H3GGKBBXX:5:2226:14539:5200,J00121:27:H3GGKBBXX:5:1128:3234:18599,J00121:27:H3GGKBBXX:5:2208:12581:43163,J00121:27:H3GGKBBXX:5:2221:4594:6044,J00121:27:H3GGKBBXX:5:1108:17594:3776,J00121:27:H3GGKBBXX:5:2227:25743:21694,J00121:27:H3GGKBBXX:5:1227:14052:34776,J00121:27:H3GGKBBXX:5:1122:29894:44324,J00121:27:H3GGKBBXX:5:2218:11992:30925,J00121:27:H3GGKBBXX:5:1223:19410:45994,J00121:27:H3GGKBBXX:5:1120:27600:36552,J00121:27:H3GGKBBXX:5:2204:29802:37589,J00121:27:H3GGKBBXX:5:2209:3295:48702,J00121:27:H3GGKBBXX:5:1120:24759:23012,J00121:27:H3GGKBBXX:5:2121:28595:34899,J00121:27:H3GGKBBXX:5:2224:9638:1842,J00121:27:H3GGKBBXX:5:2222:12276:28604,J00121:27:H3GGKBBXX:5:1110:18061:46926,J00121:27:H3GGKBBXX:5:2106:24789:22327,J00121:27:H3GGKBBXX:5:1217:17980:48263,J00121:27:H3GGKBBXX:5:2221:8075:46364,J00121:27:H3GGKBBXX:5:2213:21481:48315,J00121:27:H3GGKBBXX:5:1102:26534:18247,J00121:27:H3GGKBBXX:5:2101:14235:29325,J00121:27:H3GGKBBXX:5:1106:26869:39963,J00121:27:H3GGKBBXX:5:2119:7578:30204;sequence=TATAATCCCTCTCAATTCAAATTACTA;start=303217;subtype=IES;support_ref=0;support_variant=52;type=IES;
scaffold51_103_with_IES	MILORD	internal_eliminated_sequence	305544	305729	.	.	.	ID=MILORD.103.305544.305729;Name=MILORD.103.305544.305729;bounded_by_ta=TRUE;common_boundary=None;end=305729;ies_id=IESPGM.PTET51.1.103.286904;ies_left_dist=7;ies_min_dist=7;ies_right_dist=-33;junction_seq=actcctcaatttcatTAataattgaataaaac;read_names=J00121:27:H3GGKBBXX:5:2219:26677:15082;sequence=TATAGAGTACAGCGAATCAAAATTTTTAAATTATTCAAACAGAACTCTCCCTTATCTAATTTATTTTAACAATAATTCTGATTAAAAATAAATTATATCAAATAATGTTTTATAATATTGATAATTAATTTATTTAGATCAAAAAGTTTAATGTATATAAATTTTGTGTTATTTGTCTAACGACTA;start=305544;subtype=EXTERNAL;support_ref=17;support_variant=1;type=ALTERNATIVE;
scaffold51_103_with_IES	MILORD	internal_eliminated_sequence	305544	305615	.	.	.	ID=MILORD.103.305544.305615;Name=MILORD.103.305544.305615;bounded_by_ta=TRUE;common_boundary=None;end=305615;ies_id=IESPGM.PTET51.1.103.286904;ies_left_dist=7;ies_min_dist=7;ies_right_dist=81;junction_seq=actcctcaatttcatTAattctgattaaaaat;read_names=J00121:27:H3GGKBBXX:5:2119:8481:5851,J00121:27:H3GGKBBXX:5:2216:29579:8189,J00121:27:H3GGKBBXX:5:2216:8024:8646,J00121:27:H3GGKBBXX:5:1222:5122:43849,J00121:27:H3GGKBBXX:5:2207:11211:31154,J00121:27:H3GGKBBXX:5:1211:18426:17843,J00121:27:H3GGKBBXX:5:2208:13798:4479,J00121:27:H3GGKBBXX:5:1215:17868:16840,J00121:27:H3GGKBBXX:5:2222:27722:17421;sequence=TATAGAGTACAGCGAATCAAAATTTTTAAATTATTCAAACAGAACTCTCCCTTATCTAATTTATTTTAACAA;start=305544;subtype=OVERLAPPING;support_ref=34;support_variant=9;type=ALTERNATIVE;
scaffold51_103_with_IES	MILORD	internal_eliminated_sequence	305544	305595	.	.	.	ID=MILORD.103.305544.305595;Name=MILORD.103.305544.305595;bounded_by_ta=TRUE;common_boundary=None;end=305595;ies_id=IESPGM.PTET51.1.103.286904;ies_left_dist=7;ies_min_dist=7;ies_right_dist=101;junction_seq=actcctcaatttcatTAtctaatttattttaa;read_names=J00121:27:H3GGKBBXX:5:1120:3478:4884;sequence=TATAGAGTACAGCGAATCAAAATTTTTAAATTATTCAAACAGAACTCTCCCT;start=305544;subtype=OVERLAPPING;support_ref=17;support_variant=1;type=ALTERNATIVE;
scaffold51_103_with_IES	MILORD	internal_eliminated_sequence	305544	305696	.	.	.	ID=MILORD.103.305544.305696;Name=MILORD.103.305544.305696;bounded_by_ta=TRUE;common_boundary=RIGHT;end=305696;ies_id=IESPGM.PTET51.1.103.286904;ies_left_dist=7;ies_min_dist=0;ies_right_dist=0;junction_seq=actcctcaatttcatTAtataaattttgtgtt;read_names=J00121:27:H3GGKBBXX:5:2108:13738:48966,J00121:27:H3GGKBBXX:5:2216:5304:18177;sequence=TATAGAGTACAGCGAATCAAAATTTTTAAATTATTCAAACAGAACTCTCCCTTATCTAATTTATTTTAACAATAATTCTGATTAAAAATAAATTATATCAAATAATGTTTTATAATATTGATAATTAATTTATTTAGATCAAAAAGTTTAATG;start=305544;subtype=PARTIAL_EXTERNAL;support_ref=17;support_variant=2;type=ALTERNATIVE;
scaffold51_103_with_IES	MILORD	internal_eliminated_sequence	305546	305696	.	.	.	ID=MILORD.103.305546.305696;Name=MILORD.103.305546.305696;bounded_by_ta=TRUE;common_boundary=RIGHT;end=305696;ies_id=IESPGM.PTET51.1.103.286904;ies_left_dist=5;ies_min_dist=0;ies_right_dist=0;junction_seq=tcctcaatttcattaTAtataaattttgtgtt;read_names=J00121:27:H3GGKBBXX:5:2205:29528:3987;sequence=TAGAGTACAGCGAATCAAAATTTTTAAATTATTCAAACAGAACTCTCCCTTATCTAATTTATTTTAACAATAATTCTGATTAAAAATAAATTATATCAAATAATGTTTTATAATATTGATAATTAATTTATTTAGATCAAAAAGTTTAATG;start=305546;subtype=PARTIAL_EXTERNAL;support_ref=15;support_variant=1;type=ALTERNATIVE;
scaffold51_103_with_IES	MILORD	internal_eliminated_sequence	305551	305696	.	.	.	ID=MILORD.103.305551.305696;Name=MILORD.103.305551.305696;bounded_by_ta=TRUE;common_boundary=Both;end=305696;ies_id=IESPGM.PTET51.1.103.286904;ies_left_dist=0;ies_min_dist=0;ies_right_dist=0;junction_seq=aatttcattatagagTAtataaattttgtgtt;read_names=J00121:27:H3GGKBBXX:5:2216:27630:11601,J00121:27:H3GGKBBXX:5:2227:12773:27356,J00121:27:H3GGKBBXX:5:1209:19938:24683,J00121:27:H3GGKBBXX:5:2201:14955:7539,J00121:27:H3GGKBBXX:5:1109:28351:19671,J00121:27:H3GGKBBXX:5:1219:5599:39154,J00121:27:H3GGKBBXX:5:2202:7060:37326,J00121:27:H3GGKBBXX:5:2218:7710:7468,J00121:27:H3GGKBBXX:5:1218:17908:10686,J00121:27:H3GGKBBXX:5:1201:11292:6501,J00121:27:H3GGKBBXX:5:1216:5274:42354,J00121:27:H3GGKBBXX:5:1112:3671:21746;sequence=TACAGCGAATCAAAATTTTTAAATTATTCAAACAGAACTCTCCCTTATCTAATTTATTTTAACAATAATTCTGATTAAAAATAAATTATATCAAATAATGTTTTATAATATTGATAATTAATTTATTTAGATCAAAAAGTTTAATG;start=305551;subtype=IES;support_ref=24;support_variant=12;type=IES;
scaffold51_103_with_IES	MILORD	internal_eliminated_sequence	305551	305615	.	.	.	ID=MILORD.103.305551.305615;Name=MILORD.103.305551.305615;bounded_by_ta=TRUE;common_boundary=LEFT;end=305615;ies_id=IESPGM.PTET51.1.103.286904;ies_left_dist=0;ies_min_dist=0;ies_right_dist=81;junction_seq=aatttcattatagagTAattctgattaaaaat;read_names=J00121:27:H3GGKBBXX:5:1217:27367:39137,J00121:27:H3GGKBBXX:5:2120:13798:19109,J00121:27:H3GGKBBXX:5:2128:32004:38767,J00121:27:H3GGKBBXX:5:2201:30939:12339,J00121:27:H3GGKBBXX:5:2213:10744:38011,J00121:27:H3GGKBBXX:5:2201:30969:12321,J00121:27:H3GGKBBXX:5:1223:31365:12972,J00121:27:H3GGKBBXX:5:2111:24485:43603,J00121:27:H3GGKBBXX:5:2221:8542:17983,J00121:27:H3GGKBBXX:5:1203:10571:7926,J00121:27:H3GGKBBXX:5:2213:19035:44851,J00121:27:H3GGKBBXX:5:2208:4959:47964,J00121:27:H3GGKBBXX:5:2207:32563:45150;sequence=TACAGCGAATCAAAATTTTTAAATTATTCAAACAGAACTCTCCCTTATCTAATTTATTTTAACAA;start=305551;subtype=PARTIAL_INTERNAL;support_ref=24;support_variant=13;type=ALTERNATIVE;
scaffold51_103_with_IES	MILORD	internal_eliminated_sequence	305551	305595	.	.	.	ID=MILORD.103.305551.305595;Name=MILORD.103.305551.305595;bounded_by_ta=TRUE;common_boundary=LEFT;end=305595;ies_id=IESPGM.PTET51.1.103.286904;ies_left_dist=0;ies_min_dist=0;ies_right_dist=101;junction_seq=aatttcattatagagTAtctaatttattttaa;read_names=J00121:27:H3GGKBBXX:5:2113:29599:3653;sequence=TACAGCGAATCAAAATTTTTAAATTATTCAAACAGAACTCTCCCT;start=305551;subtype=PARTIAL_INTERNAL;support_ref=12;support_variant=1;type=ALTERNATIVE;
scaffold51_103_with_IES	MILORD	internal_eliminated_sequence	305551	305698	.	.	.	ID=MILORD.103.305551.305698;Name=MILORD.103.305551.305698;bounded_by_ta=TRUE;common_boundary=LEFT;end=305698;ies_id=IESPGM.PTET51.1.103.286904;ies_left_dist=0;ies_min_dist=0;ies_right_dist=-2;junction_seq=aatttcattatagagTAtaaattttgtgttat;read_names=J00121:27:H3GGKBBXX:5:2104:23186:18247;sequence=TACAGCGAATCAAAATTTTTAAATTATTCAAACAGAACTCTCCCTTATCTAATTTATTTTAACAATAATTCTGATTAAAAATAAATTATATCAAATAATGTTTTATAATATTGATAATTAATTTATTTAGATCAAAAAGTTTAATGTA;start=305551;subtype=PARTIAL_EXTERNAL;support_ref=12;support_variant=1;type=ALTERNATIVE;
scaffold51_103_with_IES	MILORD	internal_eliminated_sequence	306041	306067	.	.	.	ID=MILORD.103.306041.306067;Name=MILORD.103.306041.306067;bounded_by_ta=TRUE;common_boundary=None;end=306067;ies_id=IESPGM.PTET51.1.103.286904;ies_left_dist=-490;ies_min_dist=371;ies_right_dist=-371;junction_seq=ataaaaagttacttcTAataaataacacttgg;read_names=J00121:27:H3GGKBBXX:5:2101:17360:48175,J00121:27:H3GGKBBXX:5:1107:16305:8189;sequence=TATGAGTTAATTAAAATTCAGTATCTA;start=306041;subtype=MAC;support_ref=218;support_variant=2;type=CRYPTIC;
scaffold51_103_with_IES	MILORD	internal_eliminated_sequence	306942	306968	.	.	.	ID=MILORD.103.306942.306968;Name=MILORD.103.306942.306968;bounded_by_ta=TRUE;common_boundary=Both;end=306968;ies_id=IESPGM.PTET51.1.103.288149;ies_left_dist=0;ies_min_dist=0;ies_right_dist=0;junction_seq=cgaattgttacaatgTAaataattgaaattac;read_names=J00121:27:H3GGKBBXX:5:2228:28036:2633,J00121:27:H3GGKBBXX:5:1211:4726:40983,J00121:27:H3GGKBBXX:5:2221:14620:16418,J00121:27:H3GGKBBXX:5:2213:16011:20445,J00121:27:H3GGKBBXX:5:1113:22536:18880,J00121:27:H3GGKBBXX:5:1212:26433:45994,J00121:27:H3GGKBBXX:5:1223:23267:21342,J00121:27:H3GGKBBXX:5:1204:8582:21395,J00121:27:H3GGKBBXX:5:1108:4097:25158,J00121:27:H3GGKBBXX:5:2102:18903:31470,J00121:27:H3GGKBBXX:5:2116:24160:4532,J00121:27:H3GGKBBXX:5:2201:28036:8682,J00121:27:H3GGKBBXX:5:1212:13047:14080,J00121:27:H3GGKBBXX:5:1216:19167:26828,J00121:27:H3GGKBBXX:5:1209:6502:22889,J00121:27:H3GGKBBXX:5:1124:22282:33809,J00121:27:H3GGKBBXX:5:1217:10551:44078,J00121:27:H3GGKBBXX:5:2220:5700:40631,J00121:27:H3GGKBBXX:5:1225:11475:27039,J00121:27:H3GGKBBXX:5:2118:31182:43533,J00121:27:H3GGKBBXX:5:1228:15168:38011;sequence=TATAAAAGAGAGAGTAAGATCAAACTA;start=306942;subtype=IES;support_ref=111;support_variant=21;type=IES;
scaffold51_103_with_IES	MILORD	internal_eliminated_sequence	308698	308729	.	.	.	ID=MILORD.103.308698.308729;Name=MILORD.103.308698.308729;bounded_by_ta=TRUE;common_boundary=RIGHT;end=308729;ies_id=IESPGM.PTET51.1.103.289883;ies_left_dist=5;ies_min_dist=0;ies_right_dist=0;junction_seq=tttgatttatattatTAtttgggcgaatgaat;read_names=J00121:27:H3GGKBBXX:5:1125:12905:20445;sequence=TAGGGTATTGCTAAAACTCTATAAAGGTGCTA;start=308698;subtype=PARTIAL_EXTERNAL;support_ref=11;support_variant=1;type=ALTERNATIVE;
scaffold51_103_with_IES	MILORD	internal_eliminated_sequence	308703	308729	.	.	.	ID=MILORD.103.308703.308729;Name=MILORD.103.308703.308729;bounded_by_ta=TRUE;common_boundary=Both;end=308729;ies_id=IESPGM.PTET51.1.103.289883;ies_left_dist=0;ies_min_dist=0;ies_right_dist=0;junction_seq=tttatattattagggTAtttgggcgaatgaat;read_names=J00121:27:H3GGKBBXX:5:2217:29731:48087,J00121:27:H3GGKBBXX:5:1116:5457:47032,J00121:27:H3GGKBBXX:5:1123:25784:45361,J00121:27:H3GGKBBXX:5:2216:4675:16383,J00121:27:H3GGKBBXX:5:1120:14894:23434,J00121:27:H3GGKBBXX:5:1113:26534:1613,J00121:27:H3GGKBBXX:5:2227:21602:44763,J00121:27:H3GGKBBXX:5:1213:29051:44869,J00121:27:H3GGKBBXX:5:2218:17107:22801,J00121:27:H3GGKBBXX:5:2210:5030:15838,J00121:27:H3GGKBBXX:5:1112:24079:32279,J00121:27:H3GGKBBXX:5:1202:25388:25509,J00121:27:H3GGKBBXX:5:1207:10815:8875,J00121:27:H3GGKBBXX:5:2224:2686:41774,J00121:27:H3GGKBBXX:5:2106:4827:15170,J00121:27:H3GGKBBXX:5:1117:30979:19724,J00121:27:H3GGKBBXX:5:1112:20679:30292,J00121:27:H3GGKBBXX:5:2225:28666:14590,J00121:27:H3GGKBBXX:5:1213:11140:29800,J00121:27:H3GGKBBXX:5:1105:14773:26248,J00121:27:H3GGKBBXX:5:1209:24931:5059,J00121:27:H3GGKBBXX:5:1223:4564:12181,J00121:27:H3GGKBBXX:5:2201:2625:41739,J00121:27:H3GGKBBXX:5:2120:20831:27039,J00121:27:H3GGKBBXX:5:1223:5233:14994,J00121:27:H3GGKBBXX:5:1107:27438:47067,J00121:27:H3GGKBBXX:5:2111:19786:33492,J00121:27:H3GGKBBXX:5:2101:6055:35866,J00121:27:H3GGKBBXX:5:1207:2443:9913,J00121:27:H3GGKBBXX:5:2214:11799:28938,J00121:27:H3GGKBBXX:5:1206:23663:18159,J00121:27:H3GGKBBXX:5:1119:5903:20410,J00121:27:H3GGKBBXX:5:1217:20547:17087,J00121:27:H3GGKBBXX:5:1226:6796:34829,J00121:27:H3GGKBBXX:5:2213:5416:13517;sequence=TATTGCTAAAACTCTATAAAGGTGCTA;start=308703;subtype=IES;support_ref=21;support_variant=35;type=IES;
scaffold51_103_with_IES	MILORD	internal_eliminated_sequence	308703	308777	.	.	.	ID=MILORD.103.308703.308777;Name=MILORD.103.308703.308777;bounded_by_ta=TRUE;common_boundary=LEFT;end=308777;ies_id=IESPGM.PTET51.1.103.289883;ies_left_dist=0;ies_min_dist=0;ies_right_dist=-48;junction_seq=tttatattattagggTAccttcgctcatacat;read_names=J00121:27:H3GGKBBXX:5:2217:20527:49089;sequence=TATTGCTAAAACTCTATAAAGGTGCTATATTTGGGCGAATGAATAATTAGAATTTAAATTTTATAATCACAGCTA;start=308703;subtype=PARTIAL_EXTERNAL;support_ref=7;support_variant=1;type=ALTERNATIVE;
scaffold51_103_with_IES	MILORD	internal_eliminated_sequence	309730	309756	.	.	.	ID=MILORD.103.309730.309756;Name=MILORD.103.309730.309756;bounded_by_ta=TRUE;common_boundary=Both;end=309756;ies_id=IESPGM.PTET51.1.103.290883;ies_left_dist=0;ies_min_dist=0;ies_right_dist=0;junction_seq=gtttagcctgtgataTAtcacaaaaatgtaca;read_names=J00121:27:H3GGKBBXX:5:1122:15747:41018,J00121:27:H3GGKBBXX:5:2222:3285:6027,J00121:27:H3GGKBBXX:5:1125:27945:23540,J00121:27:H3GGKBBXX:5:2124:8430:25668,J00121:27:H3GGKBBXX:5:2102:12591:6150,J00121:27:H3GGKBBXX:5:2220:18862:23030;sequence=TATAGTTATCACTTAAGTGTTTATCGA;start=309730;subtype=IES;support_ref=66;support_variant=6;type=IES;
scaffold51_103_with_IES	MILORD	internal_eliminated_sequence	309809	309834	.	.	.	ID=MILORD.103.309809.309834;Name=MILORD.103.309809.309834;bounded_by_ta=TRUE;common_boundary=Both;end=309834;ies_id=IESPGM.PTET51.1.103.290935;ies_left_dist=0;ies_min_dist=0;ies_right_dist=0;junction_seq=tttgtatcgaaatggTActtgtatcaaggaat;read_names=J00121:27:H3GGKBBXX:5:1222:30614:28551,J00121:27:H3GGKBBXX:5:2109:15463:2299,J00121:27:H3GGKBBXX:5:2108:31852:35444,J00121:27:H3GGKBBXX:5:2224:8775:9420,J00121:27:H3GGKBBXX:5:1126:5315:19038,J00121:27:H3GGKBBXX:5:1102:10967:27602,J00121:27:H3GGKBBXX:5:2202:21318:2000,J00121:27:H3GGKBBXX:5:1214:4868:25122;sequence=TAGAATAGACATTAATTATTTCATCA;start=309809;subtype=IES;support_ref=66;support_variant=8;type=IES;
scaffold51_103_with_IES	MILORD	internal_eliminated_sequence	309980	310024	.	.	.	ID=MILORD.103.309980.310024;Name=MILORD.103.309980.310024;bounded_by_ta=TRUE;common_boundary=None;end=310024;ies_id=IESPGM.PTET51.1.103.291086;ies_left_dist=6;ies_min_dist=6;ies_right_dist=-12;junction_seq=aacataaattacactTAcaaacttatcaaata;read_names=J00121:27:H3GGKBBXX:5:1118:4838:12445,J00121:27:H3GGKBBXX:5:1118:4817:12550;sequence=TATTAGTATGTTTAATATCCACAATAATAGCTGTACGACTCCTCA;start=309980;subtype=EXTERNAL;support_ref=5;support_variant=2;type=ALTERNATIVE;
scaffold51_103_with_IES	MILORD	internal_eliminated_sequence	309983	310012	.	.	.	ID=MILORD.103.309983.310012;Name=MILORD.103.309983.310012;bounded_by_ta=TRUE;common_boundary=RIGHT;end=310012;ies_id=IESPGM.PTET51.1.103.291086;ies_left_dist=3;ies_min_dist=0;ies_right_dist=0;junction_seq=ataaattacacttatTAcgactcctcatacaa;read_names=J00121:27:H3GGKBBXX:5:1201:19126:1613;sequence=TAGTATGTTTAATATCCACAATAATAGCTG;start=309983;subtype=PARTIAL_EXTERNAL;support_ref=3;support_variant=1;type=ALTERNATIVE;
scaffold51_103_with_IES	MILORD	internal_eliminated_sequence	309986	310012	.	.	.	ID=MILORD.103.309986.310012;Name=MILORD.103.309986.310012;bounded_by_ta=TRUE;common_boundary=Both;end=310012;ies_id=IESPGM.PTET51.1.103.291086;ies_left_dist=0;ies_min_dist=0;ies_right_dist=0;junction_seq=aattacacttattagTAcgactcctcatacaa;read_names=J00121:27:H3GGKBBXX:5:1128:24251:5780,J00121:27:H3GGKBBXX:5:2208:23571:46381,J00121:27:H3GGKBBXX:5:2101:11018:38873,J00121:27:H3GGKBBXX:5:2209:22516:4180,J00121:27:H3GGKBBXX:5:2106:2930:9631,J00121:27:H3GGKBBXX:5:1226:20090:38592,J00121:27:H3GGKBBXX:5:1223:22465:15944,J00121:27:H3GGKBBXX:5:1113:17056:39418,J00121:27:H3GGKBBXX:5:2207:25398:38222,J00121:27:H3GGKBBXX:5:1121:14052:23593,J00121:27:H3GGKBBXX:5:1210:28524:4532,J00121:27:H3GGKBBXX:5:2211:6948:13570,J00121:27:H3GGKBBXX:5:1227:13677:33914,J00121:27:H3GGKBBXX:5:2227:28544:20885,J00121:27:H3GGKBBXX:5:1220:14204:6554,J00121:27:H3GGKBBXX:5:2224:14905:5200,J00121:27:H3GGKBBXX:5:2220:25114:36042,J00121:27:H3GGKBBXX:5:2211:27072:38592,J00121:27:H3GGKBBXX:5:1201:23246:36288,J00121:27:H3GGKBBXX:5:2206:24018:48808,J00121:27:H3GGKBBXX:5:2204:12236:22520,J00121:27:H3GGKBBXX:5:2203:12865:16928,J00121:27:H3GGKBBXX:5:1124:31375:35075,J00121:27:H3GGKBBXX:5:1125:21420:40930,J00121:27:H3GGKBBXX:5:2223:5041:30380,J00121:27:H3GGKBBXX:5:1211:16031:45695,J00121:27:H3GGKBBXX:5:2216:19816:40508,J00121:27:H3GGKBBXX:5:1119:5142:17263,J00121:27:H3GGKBBXX:5:2223:27001:42829,J00121:27:H3GGKBBXX:5:1118:17969:17755,J00121:27:H3GGKBBXX:5:2205:19025:36394,J00121:27:H3GGKBBXX:5:2108:6197:37202,J00121:27:H3GGKBBXX:5:2228:4929:40702,J00121:27:H3GGKBBXX:5:2104:19268:5692,J00121:27:H3GGKBBXX:5:1110:22749:18194,J00121:27:H3GGKBBXX:5:2209:25834:42601,J00121:27:H3GGKBBXX:5:2124:4990:28709,J00121:27:H3GGKBBXX:5:2226:19755:28868,J00121:27:H3GGKBBXX:5:1207:1783:9192,J00121:27:H3GGKBBXX:5:1112:23591:22924,J00121:27:H3GGKBBXX:5:2216:10764:6150,J00121:27:H3GGKBBXX:5:1112:23663:48122,J00121:27:H3GGKBBXX:5:1216:17442:44763,J00121:27:H3GGKBBXX:5:1201:20963:47735,J00121:27:H3GGKBBXX:5:2216:15747:31980,J00121:27:H3GGKBBXX:5:1204:18670:3881,J00121:27:H3GGKBBXX:5:1218:18365:3213;sequence=TATGTTTAATATCCACAATAATAGCTG;start=309986;subtype=IES;support_ref=6;support_variant=47;type=IES;
scaffold51_103_with_IES	MILORD	internal_eliminated_sequence	311080	311105	.	.	.	ID=MILORD.103.311080.311105;Name=MILORD.103.311080.311105;bounded_by_ta=TRUE;common_boundary=Both;end=311105;ies_id=IESPGM.PTET51.1.103.292153;ies_left_dist=0;ies_min_dist=0;ies_right_dist=0;junction_seq=atgtttcaattgtggTAcaggtgaaaaaggtt;read_names=J00121:27:H3GGKBBXX:5:2109:24972:41493,J00121:27:H3GGKBBXX:5:1209:8369:24155,J00121:27:H3GGKBBXX:5:2221:26798:24788,J00121:27:H3GGKBBXX:5:1202:29082:41721,J00121:27:H3GGKBBXX:5:1218:14671:30187,J00121:27:H3GGKBBXX:5:1207:22079:33774,J00121:27:H3GGKBBXX:5:2112:27275:30362,J00121:27:H3GGKBBXX:5:1127:16843:22696,J00121:27:H3GGKBBXX:5:1120:1499:18863,J00121:27:H3GGKBBXX:5:1212:31020:35690,J00121:27:H3GGKBBXX:5:1102:22384:38838,J00121:27:H3GGKBBXX:5:1220:14560:14660,J00121:27:H3GGKBBXX:5:2204:26068:45291,J00121:27:H3GGKBBXX:5:1227:23967:38381,J00121:27:H3GGKBBXX:5:2207:24150:33774,J00121:27:H3GGKBBXX:5:2228:6492:28147,J00121:27:H3GGKBBXX:5:2221:21673:39787;sequence=TATAAAACTAGTAAAGGATGCAATTA;start=311080;subtype=IES;support_ref=171;support_variant=17;type=IES;
scaffold51_103_with_IES	MILORD	internal_eliminated_sequence	311482	311555	.	.	.	ID=MILORD.103.311482.311555;Name=MILORD.103.311482.311555;bounded_by_ta=TRUE;common_boundary=Both;end=311555;ies_id=IESPGM.PTET51.1.103.292529;ies_left_dist=0;ies_min_dist=0;ies_right_dist=0;junction_seq=tttttttaaatctgcTAcagatgtgaccatga;read_names=J00121:27:H3GGKBBXX:5:1111:7375:25281,J00121:27:H3GGKBBXX:5:2204:22983:41282,J00121:27:H3GGKBBXX:5:1224:25763:7521,J00121:27:H3GGKBBXX:5:2225:26037:7152,J00121:27:H3GGKBBXX:5:1122:18964:47542,J00121:27:H3GGKBBXX:5:2222:12540:43058,J00121:27:H3GGKBBXX:5:2103:23703:9367,J00121:27:H3GGKBBXX:5:1203:15696:6607,J00121:27:H3GGKBBXX:5:1102:27356:39084,J00121:27:H3GGKBBXX:5:1208:23805:33774,J00121:27:H3GGKBBXX:5:1219:16528:2914,J00121:27:H3GGKBBXX:5:2115:8897:33158,J00121:27:H3GGKBBXX:5:1110:11525:18722,J00121:27:H3GGKBBXX:5:2122:13595:6624,J00121:27:H3GGKBBXX:5:1206:17980:33914,J00121:27:H3GGKBBXX:5:1225:7101:17702,J00121:27:H3GGKBBXX:5:1112:23206:17298,J00121:27:H3GGKBBXX:5:1128:17391:27514,J00121:27:H3GGKBBXX:5:1214:9140:3407;sequence=TACATTCAACTAATTTGAATATTAATATTATCTTCATACTTTATTAGCTTTAAAAAATAAATAAGTAATAACTA;start=311482;subtype=IES;support_ref=104;support_variant=19;type=IES;
scaffold51_103_with_IES	MILORD	internal_eliminated_sequence	312272	312300	.	.	.	ID=MILORD.103.312272.312300;Name=MILORD.103.312272.312300;bounded_by_ta=TRUE;common_boundary=None;end=312300;ies_id=IESPGM.PTET51.1.103.293254;ies_left_dist=9;ies_min_dist=9;ies_right_dist=9;junction_seq=gtattatgactttgtTAttatttataattatg;read_names=J00121:27:H3GGKBBXX:5:2228:7121:17175;sequence=TAGAGAGAGTATGATTGATATATTAGGTT;start=312272;subtype=OVERLAPPING;support_ref=14;support_variant=1;type=ALTERNATIVE;
scaffold51_103_with_IES	MILORD	internal_eliminated_sequence	312272	312309	.	.	.	ID=MILORD.103.312272.312309;Name=MILORD.103.312272.312309;bounded_by_ta=TRUE;common_boundary=RIGHT;end=312309;ies_id=IESPGM.PTET51.1.103.293254;ies_left_dist=9;ies_min_dist=0;ies_right_dist=0;junction_seq=gtattatgactttgtTAattatgaattagaac;read_names=J00121:27:H3GGKBBXX:5:1103:4513:43814;sequence=TAGAGAGAGTATGATTGATATATTAGGTTTATTATTTA;start=312272;subtype=PARTIAL_EXTERNAL;support_ref=14;support_variant=1;type=ALTERNATIVE;
scaffold51_103_with_IES	MILORD	internal_eliminated_sequence	312281	312309	.	.	.	ID=MILORD.103.312281.312309;Name=MILORD.103.312281.312309;bounded_by_ta=TRUE;common_boundary=Both;end=312309;ies_id=IESPGM.PTET51.1.103.293254;ies_left_dist=0;ies_min_dist=0;ies_right_dist=0;junction_seq=ctttgttagagagagTAattatgaattagaac;read_names=J00121:27:H3GGKBBXX:5:2105:27965:13623,J00121:27:H3GGKBBXX:5:2215:21247:29659,J00121:27:H3GGKBBXX:5:2116:19755:32314,J00121:27:H3GGKBBXX:5:1227:7760:19689,J00121:27:H3GGKBBXX:5:1108:11180:19601,J00121:27:H3GGKBBXX:5:2228:26271:47225,J00121:27:H3GGKBBXX:5:1117:12256:27549,J00121:27:H3GGKBBXX:5:2111:11566:15346,J00121:27:H3GGKBBXX:5:2213:2280:5728,J00121:27:H3GGKBBXX:5:1111:10287:31593,J00121:27:H3GGKBBXX:5:1214:10510:7855,J00121:27:H3GGKBBXX:5:1221:6258:14906,J00121:27:H3GGKBBXX:5:2218:3498:30204,J00121:27:H3GGKBBXX:5:1218:23084:47964,J00121:27:H3GGKBBXX:5:2201:25134:46909,J00121:27:H3GGKBBXX:5:1207:18548:13377,J00121:27:H3GGKBBXX:5:2114:20608:28833,J00121:27:H3GGKBBXX:5:2227:3630:6835,J00121:27:H3GGKBBXX:5:1122:10510:43902,J00121:27:H3GGKBBXX:5:1110:7578:4391,J00121:27:H3GGKBBXX:5:1118:28544:48772,J00121:27:H3GGKBBXX:5:2206:20638:4620,J00121:27:H3GGKBBXX:5:2216:32552:33527,J00121:27:H3GGKBBXX:5:2216:8247:31083;sequence=TATGATTGATATATTAGGTTTATTATTTA;start=312281;subtype=IES;support_ref=27;support_variant=24;type=IES;
scaffold51_103_with_IES	MILORD	internal_eliminated_sequence	312863	312976	.	.	.	ID=MILORD.103.312863.312976;Name=MILORD.103.312863.312976;bounded_by_ta=TRUE;common_boundary=LEFT;end=312976;ies_id=IESPGM.PTET51.1.103.293807;ies_left_dist=0;ies_min_dist=0;ies_right_dist=-3;junction_seq=ttttgtgataacctaTAatgctaagcttgcta;read_names=J00121:27:H3GGKBBXX:5:2207:3650:30362;sequence=TAATATTACGTTAATTATATTTTTGGAAATTCAAGAAAGTTATTTTTCTATTTATTAATGATTCTTAGGGTGTCAAAAGTAAAAAAATAAAGCATTTACTTCAAACTACTGTAA;start=312863;subtype=PARTIAL_EXTERNAL;support_ref=7;support_variant=1;type=ALTERNATIVE;
scaffold51_103_with_IES	MILORD	internal_eliminated_sequence	312863	312973	.	.	.	ID=MILORD.103.312863.312973;Name=MILORD.103.312863.312973;bounded_by_ta=TRUE;common_boundary=Both;end=312973;ies_id=IESPGM.PTET51.1.103.293807;ies_left_dist=0;ies_min_dist=0;ies_right_dist=0;junction_seq=ttttgtgataacctaTAataatgctaagcttg;read_names=J00121:27:H3GGKBBXX:5:1115:5254:10458,J00121:27:H3GGKBBXX:5:2222:15940:8260,J00121:27:H3GGKBBXX:5:1221:27417:4409,J00121:27:H3GGKBBXX:5:1119:18791:36517,J00121:27:H3GGKBBXX:5:2213:14499:30274,J00121:27:H3GGKBBXX:5:2211:12378:41335,J00121:27:H3GGKBBXX:5:2210:23399:42460,J00121:27:H3GGKBBXX:5:2210:9485:35901,J00121:27:H3GGKBBXX:5:1127:8582:21043,J00121:27:H3GGKBBXX:5:1217:10886:31013,J00121:27:H3GGKBBXX:5:2213:12459:25193,J00121:27:H3GGKBBXX:5:1123:9810:18212,J00121:27:H3GGKBBXX:5:1118:4391:26969,J00121:27:H3GGKBBXX:5:1201:24809:20428,J00121:27:H3GGKBBXX:5:2119:10764:4356,J00121:27:H3GGKBBXX:5:1119:30117:4690,J00121:27:H3GGKBBXX:5:1209:16620:8945,J00121:27:H3GGKBBXX:5:2211:18061:4444,J00121:27:H3GGKBBXX:5:1105:9151:12568,J00121:27:H3GGKBBXX:5:2214:24292:5780,J00121:27:H3GGKBBXX:5:1219:20902:36481,J00121:27:H3GGKBBXX:5:2204:14986:36218,J00121:27:H3GGKBBXX:5:1219:14894:11970,J00121:27:H3GGKBBXX:5:1215:11515:26512,J00121:27:H3GGKBBXX:5:1208:14215:20955,J00121:27:H3GGKBBXX:5:2213:14529:30362,J00121:27:H3GGKBBXX:5:1125:19015:44289,J00121:27:H3GGKBBXX:5:2128:7425:41229,J00121:27:H3GGKBBXX:5:2206:22638:47542,J00121:27:H3GGKBBXX:5:1112:31050:11372;sequence=TAATATTACGTTAATTATATTTTTGGAAATTCAAGAAAGTTATTTTTCTATTTATTAATGATTCTTAGGGTGTCAAAAGTAAAAAAATAAAGCATTTACTTCAAACTACTG;start=312863;subtype=IES;support_ref=14;support_variant=30;type=IES;
scaffold51_103_with_IES	MILORD	internal_eliminated_sequence	312866	312973	.	.	.	ID=MILORD.103.312866.312973;Name=MILORD.103.312866.312973;bounded_by_ta=TRUE;common_boundary=RIGHT;end=312973;ies_id=IESPGM.PTET51.1.103.293807;ies_left_dist=-3;ies_min_dist=0;ies_right_dist=0;junction_seq=tgtgataacctataaTAataatgctaagcttg;read_names=J00121:27:H3GGKBBXX:5:1228:5863:12814;sequence=TATTACGTTAATTATATTTTTGGAAATTCAAGAAAGTTATTTTTCTATTTATTAATGATTCTTAGGGTGTCAAAAGTAAAAAAATAAAGCATTTACTTCAAACTACTG;start=312866;subtype=PARTIAL_INTERNAL;support_ref=6;support_variant=1;type=ALTERNATIVE;
scaffold51_103_with_IES	MILORD	internal_eliminated_sequence	312878	312973	.	.	.	ID=MILORD.103.312878.312973;Name=MILORD.103.312878.312973;bounded_by_ta=TRUE;common_boundary=RIGHT;end=312973;ies_id=IESPGM.PTET51.1.103.293807;ies_left_dist=-15;ies_min_dist=0;ies_right_dist=0;junction_seq=taatattacgttaatTAataatgctaagcttg;read_names=J00121:27:H3GGKBBXX:5:1218:24941:19320;sequence=TATATTTTTGGAAATTCAAGAAAGTTATTTTTCTATTTATTAATGATTCTTAGGGTGTCAAAAGTAAAAAAATAAAGCATTTACTTCAAACTACTG;start=312878;subtype=PARTIAL_INTERNAL;support_ref=5;support_variant=1;type=ALTERNATIVE;
scaffold51_103_with_IES	MILORD	internal_eliminated_sequence	316633	316773	.	.	.	ID=MILORD.103.316633.316773;Name=MILORD.103.316633.316773;bounded_by_ta=TRUE;common_boundary=LEFT;end=316773;ies_id=IESPGM.PTET51.1.103.297466;ies_left_dist=0;ies_min_dist=0;ies_right_dist=-2;junction_seq=tcttagcttcatcaaTAtccttcgaaatattc;read_names=J00121:27:H3GGKBBXX:5:1221:28189:34934;sequence=TACAGTTTTATTTTTAATATTATTCCACAATTATATAAGCATTTTTTTAATTAAAAAATTTTCCTTATGAATCAATTAATTTTTTGAAAATATAGAATTAATCAATAATTATTTAAAGCTAGCAAAATCATTCCAACTATA;start=316633;subtype=PARTIAL_EXTERNAL;support_ref=8;support_variant=1;type=ALTERNATIVE;
scaffold51_103_with_IES	MILORD	internal_eliminated_sequence	316633	316771	.	.	.	ID=MILORD.103.316633.316771;Name=MILORD.103.316633.316771;bounded_by_ta=TRUE;common_boundary=Both;end=316771;ies_id=IESPGM.PTET51.1.103.297466;ies_left_dist=0;ies_min_dist=0;ies_right_dist=0;junction_seq=tcttagcttcatcaaTAtatccttcgaaatat;read_names=J00121:27:H3GGKBBXX:5:1227:25510:46012,J00121:27:H3GGKBBXX:5:2118:5690:32701,J00121:27:H3GGKBBXX:5:1211:26697:11847,J00121:27:H3GGKBBXX:5:1116:18812:28709,J00121:27:H3GGKBBXX:5:2120:23003:27426,J00121:27:H3GGKBBXX:5:1225:23622:38556,J00121:27:H3GGKBBXX:5:2107:15940:43708,J00121:27:H3GGKBBXX:5:1106:6847:4848,J00121:27:H3GGKBBXX:5:2213:9638:37818,J00121:27:H3GGKBBXX:5:1125:7821:28059,J00121:27:H3GGKBBXX:5:1201:18609:27021;sequence=TACAGTTTTATTTTTAATATTATTCCACAATTATATAAGCATTTTTTTAATTAAAAAATTTTCCTTATGAATCAATTAATTTTTTGAAAATATAGAATTAATCAATAATTATTTAAAGCTAGCAAAATCATTCCAACTA;start=316633;subtype=IES;support_ref=16;support_variant=11;type=IES;
scaffold51_103_with_IES	MILORD	internal_eliminated_sequence	316746	316771	.	.	.	ID=MILORD.103.316746.316771;Name=MILORD.103.316746.316771;bounded_by_ta=TRUE;common_boundary=RIGHT;end=316771;ies_id=IESPGM.PTET51.1.103.297466;ies_left_dist=-113;ies_min_dist=0;ies_right_dist=0;junction_seq=taatcaataattattTAtatccttcgaaatat;read_names=J00121:27:H3GGKBBXX:5:1123:10622:10546,J00121:27:H3GGKBBXX:5:2120:29518:37800;sequence=TAAAGCTAGCAAAATCATTCCAACTA;start=316746;subtype=PARTIAL_INTERNAL;support_ref=2;support_variant=2;type=ALTERNATIVE;
scaffold51_103_with_IES	MILORD	internal_eliminated_sequence	317026	317052	.	.	.	ID=MILORD.103.317026.317052;Name=MILORD.103.317026.317052;bounded_by_ta=TRUE;common_boundary=None;end=317052;ies_id=IESPGM.PTET51.1.103.297466;ies_left_dist=-393;ies_min_dist=281;ies_right_dist=-281;junction_seq=gatgatgatagtaatTAaggacctacctaact;read_names=J00121:27:H3GGKBBXX:5:2219:15899:15821,J00121:27:H3GGKBBXX:5:2216:19461:32050,J00121:27:H3GGKBBXX:5:1111:20161:16348,J00121:27:H3GGKBBXX:5:2219:16041:28411,J00121:27:H3GGKBBXX:5:2121:13616:44324,J00121:27:H3GGKBBXX:5:2120:19147:3688;sequence=TAATAGAGTATAAATTTTAAATTTTGT;start=317026;subtype=MAC;support_ref=90;support_variant=6;type=CRYPTIC;
scaffold51_103_with_IES	MILORD	internal_eliminated_sequence	319667	319713	.	.	.	ID=MILORD.103.319667.319713;Name=MILORD.103.319667.319713;bounded_by_ta=TRUE;common_boundary=Both;end=319713;ies_id=IESPGM.PTET51.1.103.300361;ies_left_dist=0;ies_min_dist=0;ies_right_dist=0;junction_seq=cttttattatatttaTAttacatgtagttccg;read_names=J00121:27:H3GGKBBXX:5:2126:9485:27953,J00121:27:H3GGKBBXX:5:1114:9272:43550,J00121:27:H3GGKBBXX:5:2102:11180:24243,J00121:27:H3GGKBBXX:5:1214:8836:35479;sequence=TACAGCAAGTTTTGTAATTGCAGAACGAAATACAACCAAAGCAACAG;start=319667;subtype=IES;support_ref=68;support_variant=4;type=IES;
scaffold51_103_with_IES	MILORD	internal_eliminated_sequence	320032	320061	.	.	.	ID=MILORD.103.320032.320061;Name=MILORD.103.320032.320061;bounded_by_ta=TRUE;common_boundary=None;end=320061;ies_id=IESPGM.PTET51.1.103.300361;ies_left_dist=-365;ies_min_dist=348;ies_right_dist=-348;junction_seq=ggatcaagtattaagTAgtgagcattcataaa;read_names=J00121:27:H3GGKBBXX:5:1123:23419:10036,J00121:27:H3GGKBBXX:5:1220:10368:31242;sequence=TATACTTCTTACAAGTAGAATTTCGAACTA;start=320032;subtype=MAC;support_ref=50;support_variant=2;type=CRYPTIC;
scaffold51_103_with_IES	MILORD	internal_eliminated_sequence	320993	321892	.	.	.	ID=MILORD.103.320993.321892;Name=MILORD.103.320993.321892;bounded_by_ta=TRUE;common_boundary=None;end=321892;ies_id=IESPGM.PTET51.1.103.300361;ies_left_dist=-1326;ies_min_dist=1326;ies_right_dist=-2179;junction_seq=gcagtaagaggcaagTAcattcaaacctcata;read_names=J00121:27:H3GGKBBXX:5:2213:27945:35462;sequence=TATAGTCTGTTACAAAAAAAGATAAATTTTTCGAGGTGCAAATAAATTTTTGATGAATTACAAAAGCCTCAACAAATTTATAATATATGATATGGCATAGCATTAAATTGATTGGACTTGATTTCAGCAAAGATTCTTTATATACTTGCAGAGAATCTAACATTATTAAAATAATTAATAAGATCAAATTTAGGGAGCAATTATCTAAAAAAGTATCAGTATTATATGAAATTATTACATAAAGCTTGATTATAAGCAGTATGTAAATAATCCAAGAAAAAGTTAATTCATTGTATTTTTATCTGTCAACACTAATTTTATGGTAAAGTATAAGCTGCAGTTTAATAATAATAATTTGAACGGAACAGAGGAATCCTTTCTGTTAGTAATTGAAATTAATTTCTTAAAAAGTGCCTTTAAAAAGTATGCTGCATACCACTTCAAATTAAAATGTAGCAACTAACAACAATTAATTACTATTGTCCTTCATAATTAATGAAAGGATTCTTGCAATTTAGCTAATTATGTCATTATACCAAACGATTACATTGAAAACTTCAAGTAACTATTTCGCCTTAAATTCAATAATATCTACAAGTATACATATGCTATAATTGGAAAGAGTTTAAAAATATTATTGCCTAGAGTCTTACTTAGGCAGTCACATGCAAGTAACATAACACGTGAAGGGCAGACATCGTTATGTACAAACAATTATTATTTGAAACAAGCAAATCAACTTTGGATGTTCAATTTTAAAAAAGTGTTTCAATTTAAATACGTATTAATTTTTTGAATAAACTAAGTTGCTCTATAAGCAAATGTGACATAATTGTAGTAACGCTTTGCTAAAACTAGTCATAATACGCTCTTTCTTAATACTACGCTGTGTAAATAGTA;start=320993;subtype=MAC;support_ref=20;support_variant=1;type=CRYPTIC;
scaffold51_104_with_IES	MILORD	internal_eliminated_sequence	6470	6748	.	.	.	ID=MILORD.104.6470.6748;Name=MILORD.104.6470.6748;bounded_by_ta=TRUE;common_boundary=None;end=6748;ies_id=IESPGM.PTET51.1.104.10458;ies_left_dist=3988;ies_min_dist=3738;ies_right_dist=3738;junction_seq=agttactcaactttgTAttttccttacgcact;read_names=J00121:27:H3GGKBBXX:5:2101:15889:38451;sequence=TATTGTTCATAACAGATTTTAAATACATTAATATTTTATTAACTTTATTTTATATTTATTACTTATAATTGGTTCTTTAAATACTCATTTTTTGGATGTTAAAGAAGTAGTAAGTATTTTGAATAACTTAACCAAAGATAAATCTACTTTGAATCATTTTGGTAAATAAATAACCTTTTGATTATAATTAAATTATTTGAGTACTTCATTTGTTGAAATAATTCAAGTAATTTATTTATTATCAATTTAATAAGGTTGAAAATTATTTCAAATGTCCTA;start=6470;subtype=MAC;support_ref=89;support_variant=1;type=CRYPTIC;
scaffold51_104_with_IES	MILORD	internal_eliminated_sequence	6470	6514	.	.	.	ID=MILORD.104.6470.6514;Name=MILORD.104.6470.6514;bounded_by_ta=TRUE;common_boundary=None;end=6514;ies_id=IESPGM.PTET51.1.104.10458;ies_left_dist=3988;ies_min_dist=3972;ies_right_dist=3972;junction_seq=agttactcaactttgTAttttatatttattac;read_names=J00121:27:H3GGKBBXX:5:1122:18873:23399,J00121:27:H3GGKBBXX:5:1201:2869:16489;sequence=TATTGTTCATAACAGATTTTAAATACATTAATATTTTATTAACTT;start=6470;subtype=MAC;support_ref=178;support_variant=2;type=CRYPTIC;
scaffold51_104_with_IES	MILORD	internal_eliminated_sequence	10458	10486	.	.	.	ID=MILORD.104.10458.10486;Name=MILORD.104.10458.10486;bounded_by_ta=TRUE;common_boundary=Both;end=10486;ies_id=IESPGM.PTET51.1.104.10458;ies_left_dist=0;ies_min_dist=0;ies_right_dist=0;junction_seq=atttatgctaagaagTAtctgattcatttaaa;read_names=J00121:27:H3GGKBBXX:5:1203:5071:23681,J00121:27:H3GGKBBXX:5:1114:4685:16155,J00121:27:H3GGKBBXX:5:1124:26677:14133,J00121:27:H3GGKBBXX:5:2214:13788:4215,J00121:27:H3GGKBBXX:5:1209:28696:39822,J00121:27:H3GGKBBXX:5:2209:4513:45818,J00121:27:H3GGKBBXX:5:2209:24606:44201,J00121:27:H3GGKBBXX:5:1124:25012:25246,J00121:27:H3GGKBBXX:5:1209:20050:7750,J00121:27:H3GGKBBXX:5:2122:18030:35057,J00121:27:H3GGKBBXX:5:1116:27641:4409,J00121:27:H3GGKBBXX:5:1204:15503:26248,J00121:27:H3GGKBBXX:5:2104:5619:6941,J00121:27:H3GGKBBXX:5:2127:10713:9262;sequence=TATAGTTTGGAAAGCCTAGATTCTTATTA;start=10458;subtype=IES;support_ref=9;support_variant=14;type=IES;
scaffold51_104_with_IES	MILORD	internal_eliminated_sequence	10458	10484	.	.	.	ID=MILORD.104.10458.10484;Name=MILORD.104.10458.10484;bounded_by_ta=TRUE;common_boundary=LEFT;end=10484;ies_id=IESPGM.PTET51.1.104.10458;ies_left_dist=0;ies_min_dist=0;ies_right_dist=2;junction_seq=atttatgctaagaagTAtatctgattcattta;read_names=J00121:27:H3GGKBBXX:5:2113:22912:23892,J00121:27:H3GGKBBXX:5:2119:12723:35286,J00121:27:H3GGKBBXX:5:2219:4310:7275;sequence=TATAGTTTGGAAAGCCTAGATTCTTAT;start=10458;subtype=PARTIAL_INTERNAL;support_ref=6;support_variant=3;type=ALTERNATIVE;
scaffold51_104_with_IES	MILORD	internal_eliminated_sequence	10542	10584	.	.	.	ID=MILORD.104.10542.10584;Name=MILORD.104.10542.10584;bounded_by_ta=TRUE;common_boundary=Both;end=10584;ies_id=IESPGM.PTET51.1.104.10513;ies_left_dist=0;ies_min_dist=0;ies_right_dist=0;junction_seq=tttaggtttgcaaatTAatgattcaggaaagt;read_names=J00121:27:H3GGKBBXX:5:1121:32055:6572,J00121:27:H3GGKBBXX:5:2107:10683:48104,J00121:27:H3GGKBBXX:5:2212:25164:32050,J00121:27:H3GGKBBXX:5:1228:27316:44148,J00121:27:H3GGKBBXX:5:2211:17117:43005,J00121:27:H3GGKBBXX:5:1211:24688:22151,J00121:27:H3GGKBBXX:5:2226:17553:44851,J00121:27:H3GGKBBXX:5:1212:31517:20726;sequence=TATAGCCAAATTTGATTATTTTAATCTGATTTTAAATTGTGTA;start=10542;subtype=IES;support_ref=4;support_variant=8;type=IES;
scaffold51_104_with_IES	MILORD	internal_eliminated_sequence	11320	11386	.	.	.	ID=MILORD.104.11320.11386;Name=MILORD.104.11320.11386;bounded_by_ta=TRUE;common_boundary=LEFT;end=11386;ies_id=IESPGM.PTET51.1.104.11248;ies_left_dist=0;ies_min_dist=0;ies_right_dist=-9;junction_seq=tatttatagtgcttgTAataaaactaaatcct;read_names=J00121:27:H3GGKBBXX:5:1220:27123:13605;sequence=TATTGAAAATTGATATTTATTCTCATCATTCAACAGACATTATTATTTGATTTGATAATACCATACG;start=11320;subtype=PARTIAL_EXTERNAL;support_ref=3;support_variant=1;type=ALTERNATIVE;
scaffold51_104_with_IES	MILORD	internal_eliminated_sequence	11320	11377	.	.	.	ID=MILORD.104.11320.11377;Name=MILORD.104.11320.11377;bounded_by_ta=TRUE;common_boundary=Both;end=11377;ies_id=IESPGM.PTET51.1.104.11248;ies_left_dist=0;ies_min_dist=0;ies_right_dist=0;junction_seq=tatttatagtgcttgTAccatacgtaataaaa;read_names=J00121:27:H3GGKBBXX:5:2115:17949:35550,J00121:27:H3GGKBBXX:5:1108:25611:12990,J00121:27:H3GGKBBXX:5:2124:14235:44166,J00121:27:H3GGKBBXX:5:2207:11069:22573,J00121:27:H3GGKBBXX:5:1104:28006:33422,J00121:27:H3GGKBBXX:5:1106:10571:31382,J00121:27:H3GGKBBXX:5:1128:18700:17122,J00121:27:H3GGKBBXX:5:2226:21176:35831,J00121:27:H3GGKBBXX:5:2223:13311:33457,J00121:27:H3GGKBBXX:5:2107:22922:33229,J00121:27:H3GGKBBXX:5:1221:27793:12550,J00121:27:H3GGKBBXX:5:1102:25134:32455,J00121:27:H3GGKBBXX:5:1227:15483:40420,J00121:27:H3GGKBBXX:5:2113:10196:29923,J00121:27:H3GGKBBXX:5:2101:11393:5446,J00121:27:H3GGKBBXX:5:2218:4959:48104,J00121:27:H3GGKBBXX:5:1210:13920:1420,J00121:27:H3GGKBBXX:5:1106:9343:39699,J00121:27:H3GGKBBXX:5:1109:19542:11372,J00121:27:H3GGKBBXX:5:2225:9770:23135,J00121:27:H3GGKBBXX:5:1106:9120:39523,J00121:27:H3GGKBBXX:5:1201:21663:34846,J00121:27:H3GGKBBXX:5:1210:9201:24472,J00121:27:H3GGKBBXX:5:1128:9019:19408,J00121:27:H3GGKBBXX:5:1121:17178:1613,J00121:27:H3GGKBBXX:5:1104:7496:40578,J00121:27:H3GGKBBXX:5:1125:7862:16418,J00121:27:H3GGKBBXX:5:1213:27661:13201,J00121:27:H3GGKBBXX:5:1206:14894:5288,J00121:27:H3GGKBBXX:5:1225:20588:15258,J00121:27:H3GGKBBXX:5:1210:12236:3952,J00121:27:H3GGKBBXX:5:1203:29498:42267,J00121:27:H3GGKBBXX:5:1112:13656:32508,J00121:27:H3GGKBBXX:5:2218:5568:11847,J00121:27:H3GGKBBXX:5:1111:28209:30398,J00121:27:H3GGKBBXX:5:1220:28564:45185,J00121:27:H3GGKBBXX:5:2221:25784:24999,J00121:27:H3GGKBBXX:5:1122:21816:9754,J00121:27:H3GGKBBXX:5:2121:30533:6501,J00121:27:H3GGKBBXX:5:2123:11870:22696,J00121:27:H3GGKBBXX:5:1210:9536:24876,J00121:27:H3GGKBBXX:5:1227:24982:40807,J00121:27:H3GGKBBXX:5:2207:6055:9772,J00121:27:H3GGKBBXX:5:2214:27103:1121,J00121:27:H3GGKBBXX:5:2217:7669:14572,J00121:27:H3GGKBBXX:5:1203:21257:31189,J00121:27:H3GGKBBXX:5:2218:24485:15012;sequence=TATTGAAAATTGATATTTATTCTCATCATTCAACAGACATTATTATTTGATTTGATAA;start=11320;subtype=IES;support_ref=6;support_variant=47;type=IES;
scaffold51_104_with_IES	MILORD	internal_eliminated_sequence	11320	11382	.	.	.	ID=MILORD.104.11320.11382;Name=MILORD.104.11320.11382;bounded_by_ta=TRUE;common_boundary=LEFT;end=11382;ies_id=IESPGM.PTET51.1.104.11248;ies_left_dist=0;ies_min_dist=0;ies_right_dist=-5;junction_seq=tatttatagtgcttgTAcgtaataaaactaaa;read_names=J00121:27:H3GGKBBXX:5:2201:24901:16999;sequence=TATTGAAAATTGATATTTATTCTCATCATTCAACAGACATTATTATTTGATTTGATAATACCA;start=11320;subtype=PARTIAL_EXTERNAL;support_ref=3;support_variant=1;type=ALTERNATIVE;
scaffold51_104_with_IES	MILORD	internal_eliminated_sequence	11333	11377	.	.	.	ID=MILORD.104.11333.11377;Name=MILORD.104.11333.11377;bounded_by_ta=TRUE;common_boundary=RIGHT;end=11377;ies_id=IESPGM.PTET51.1.104.11248;ies_left_dist=-13;ies_min_dist=0;ies_right_dist=0;junction_seq=tgtattgaaaattgaTAccatacgtaataaaa;read_names=J00121:27:H3GGKBBXX:5:1210:10581:26476;sequence=TATTTATTCTCATCATTCAACAGACATTATTATTTGATTTGATAA;start=11333;subtype=PARTIAL_INTERNAL;support_ref=1;support_variant=1;type=ALTERNATIVE;
scaffold51_104_with_IES	MILORD	internal_eliminated_sequence	12217	12250	.	.	.	ID=MILORD.104.12217.12250;Name=MILORD.104.12217.12250;bounded_by_ta=TRUE;common_boundary=LEFT;end=12250;ies_id=IESPGM.PTET51.1.104.12087;ies_left_dist=0;ies_min_dist=0;ies_right_dist=10;junction_seq=ttaaaagtgcagtacTAaagaagtatagcatt;read_names=J00121:27:H3GGKBBXX:5:1119:18680:41000,J00121:27:H3GGKBBXX:5:2222:5994:25808,J00121:27:H3GGKBBXX:5:2116:24150:28323;sequence=TATTGCTGATTTGATTTACAAAATAATTTTTGAA;start=12217;subtype=PARTIAL_INTERNAL;support_ref=8;support_variant=3;type=ALTERNATIVE;
scaffold51_104_with_IES	MILORD	internal_eliminated_sequence	12217	12260	.	.	.	ID=MILORD.104.12217.12260;Name=MILORD.104.12217.12260;bounded_by_ta=TRUE;common_boundary=Both;end=12260;ies_id=IESPGM.PTET51.1.104.12087;ies_left_dist=0;ies_min_dist=0;ies_right_dist=0;junction_seq=ttaaaagtgcagtacTAgcattcgatataaat;read_names=J00121:27:H3GGKBBXX:5:2102:28564:16454,J00121:27:H3GGKBBXX:5:2203:9810:29923,J00121:27:H3GGKBBXX:5:2101:30005:14730,J00121:27:H3GGKBBXX:5:2209:12601:31171,J00121:27:H3GGKBBXX:5:2214:11363:4585,J00121:27:H3GGKBBXX:5:1124:6177:2492,J00121:27:H3GGKBBXX:5:2209:12550:31083,J00121:27:H3GGKBBXX:5:2106:6715:14361,J00121:27:H3GGKBBXX:5:2213:14854:30433,J00121:27:H3GGKBBXX:5:1120:15727:24243,J00121:27:H3GGKBBXX:5:1114:25631:32648,J00121:27:H3GGKBBXX:5:1122:3275:12937,J00121:27:H3GGKBBXX:5:2201:7090:21412,J00121:27:H3GGKBBXX:5:2202:4929:46750,J00121:27:H3GGKBBXX:5:1106:27133:12251,J00121:27:H3GGKBBXX:5:1223:21298:42653,J00121:27:H3GGKBBXX:5:1117:18304:28534,J00121:27:H3GGKBBXX:5:2213:25093:35409,J00121:27:H3GGKBBXX:5:1128:4787:40702,J00121:27:H3GGKBBXX:5:2202:22912:14994,J00121:27:H3GGKBBXX:5:1214:29274:45080,J00121:27:H3GGKBBXX:5:1121:5863:8981,J00121:27:H3GGKBBXX:5:1220:19583:30151,J00121:27:H3GGKBBXX:5:1104:6725:25175,J00121:27:H3GGKBBXX:5:2216:10277:28094,J00121:27:H3GGKBBXX:5:1211:2311:23927,J00121:27:H3GGKBBXX:5:1219:10906:8822,J00121:27:H3GGKBBXX:5:1221:12976:42900,J00121:27:H3GGKBBXX:5:2202:5457:39787;sequence=TATTGCTGATTTGATTTACAAAATAATTTTTGAATAAAGAAGTA;start=12217;subtype=IES;support_ref=8;support_variant=29;type=IES;
scaffold51_104_with_IES	MILORD	internal_eliminated_sequence	12322	12347	.	.	.	ID=MILORD.104.12322.12347;Name=MILORD.104.12322.12347;bounded_by_ta=TRUE;common_boundary=Both;end=12347;ies_id=IESPGM.PTET51.1.104.12148;ies_left_dist=0;ies_min_dist=0;ies_right_dist=0;junction_seq=gcatgatgttatttgTAtatgtgcaattcttt;read_names=J00121:27:H3GGKBBXX:5:1127:22100:27619,J00121:27:H3GGKBBXX:5:1223:26646:39471,J00121:27:H3GGKBBXX:5:2217:4371:20357,J00121:27:H3GGKBBXX:5:2120:12723:32894,J00121:27:H3GGKBBXX:5:1120:29985:29395,J00121:27:H3GGKBBXX:5:2215:14367:46469,J00121:27:H3GGKBBXX:5:1126:27722:20586,J00121:27:H3GGKBBXX:5:1101:15128:48421;sequence=TATATACAAACTTCTGGTTTTCACTG;start=12322;subtype=IES;support_ref=30;support_variant=8;type=IES;
scaffold51_104_with_IES	MILORD	internal_eliminated_sequence	12322	12349	.	.	.	ID=MILORD.104.12322.12349;Name=MILORD.104.12322.12349;bounded_by_ta=TRUE;common_boundary=LEFT;end=12349;ies_id=IESPGM.PTET51.1.104.12148;ies_left_dist=0;ies_min_dist=0;ies_right_dist=-2;junction_seq=gcatgatgttatttgTAtgtgcaattctttaa;read_names=J00121:27:H3GGKBBXX:5:2222:24748:3899,J00121:27:H3GGKBBXX:5:1215:3133:13605,J00121:27:H3GGKBBXX:5:1107:4685:17386;sequence=TATATACAAACTTCTGGTTTTCACTGTA;start=12322;subtype=PARTIAL_EXTERNAL;support_ref=30;support_variant=3;type=ALTERNATIVE;
scaffold51_104_with_IES	MILORD	internal_eliminated_sequence	12465	12518	.	.	.	ID=MILORD.104.12465.12518;Name=MILORD.104.12465.12518;bounded_by_ta=TRUE;common_boundary=RIGHT;end=12518;ies_id=IESPGM.PTET51.1.104.12274;ies_left_dist=9;ies_min_dist=0;ies_right_dist=0;junction_seq=atacgttttctatttTAacaaatacattctct;read_names=J00121:27:H3GGKBBXX:5:1120:5710:30837,J00121:27:H3GGKBBXX:5:1120:5771:30943,J00121:27:H3GGKBBXX:5:2227:24860:12954;sequence=TACACTAAATATGATTGATTAATTTTTTATCCTTTTTAAAATGAATATTCAGTA;start=12465;subtype=PARTIAL_EXTERNAL;support_ref=20;support_variant=3;type=ALTERNATIVE;
scaffold51_104_with_IES	MILORD	internal_eliminated_sequence	12474	12518	.	.	.	ID=MILORD.104.12474.12518;Name=MILORD.104.12474.12518;bounded_by_ta=TRUE;common_boundary=Both;end=12518;ies_id=IESPGM.PTET51.1.104.12274;ies_left_dist=0;ies_min_dist=0;ies_right_dist=0;junction_seq=ctattttacactaaaTAacaaatacattctct;read_names=J00121:27:H3GGKBBXX:5:2207:30036:32437,J00121:27:H3GGKBBXX:5:1228:20019:4673,J00121:27:H3GGKBBXX:5:2217:13382:34881,J00121:27:H3GGKBBXX:5:1228:9526:24472,J00121:27:H3GGKBBXX:5:2220:13595:38416,J00121:27:H3GGKBBXX:5:2113:23723:48052,J00121:27:H3GGKBBXX:5:2215:21531:8383,J00121:27:H3GGKBBXX:5:1101:11464:41053,J00121:27:H3GGKBBXX:5:1115:16995:35936,J00121:27:H3GGKBBXX:5:2226:28016:14977,J00121:27:H3GGKBBXX:5:2202:30665:17526,J00121:27:H3GGKBBXX:5:1106:23663:45731,J00121:27:H3GGKBBXX:5:2227:7507:29835,J00121:27:H3GGKBBXX:5:1221:20253:12357,J00121:27:H3GGKBBXX:5:2219:17310:27725,J00121:27:H3GGKBBXX:5:1119:4381:39330,J00121:27:H3GGKBBXX:5:1124:27275:4796,J00121:27:H3GGKBBXX:5:1110:17756:25474,J00121:27:H3GGKBBXX:5:1121:13687:46768,J00121:27:H3GGKBBXX:5:2119:23013:42354,J00121:27:H3GGKBBXX:5:2207:15382:21430,J00121:27:H3GGKBBXX:5:1213:15209:11636,J00121:27:H3GGKBBXX:5:1119:24434:40666,J00121:27:H3GGKBBXX:5:1125:9475:12181,J00121:27:H3GGKBBXX:5:1223:29711:26635,J00121:27:H3GGKBBXX:5:2110:9364:31154,J00121:27:H3GGKBBXX:5:1112:5213:41335,J00121:27:H3GGKBBXX:5:2205:26078:3037,J00121:27:H3GGKBBXX:5:2217:18954:25404,J00121:27:H3GGKBBXX:5:1105:29904:7380,J00121:27:H3GGKBBXX:5:1126:16792:25984,J00121:27:H3GGKBBXX:5:1226:7973:43796,J00121:27:H3GGKBBXX:5:1108:24322:16067,J00121:27:H3GGKBBXX:5:1127:24251:12532,J00121:27:H3GGKBBXX:5:2106:30979:48491,J00121:27:H3GGKBBXX:5:2201:24129:7785,J00121:27:H3GGKBBXX:5:2210:15605:38803;sequence=TATGATTGATTAATTTTTTATCCTTTTTAAAATGAATATTCAGTA;start=12474;subtype=IES;support_ref=24;support_variant=37;type=IES;
scaffold51_104_with_IES	MILORD	internal_eliminated_sequence	13359	13402	.	.	.	ID=MILORD.104.13359.13402;Name=MILORD.104.13359.13402;bounded_by_ta=TRUE;common_boundary=Both;end=13402;ies_id=IESPGM.PTET51.1.104.13114;ies_left_dist=0;ies_min_dist=0;ies_right_dist=0;junction_seq=tgccttaaatcaaagTAaactcaaattcaact;read_names=J00121:27:H3GGKBBXX:5:2210:16376:42495,J00121:27:H3GGKBBXX:5:2227:10054:33826,J00121:27:H3GGKBBXX:5:2117:24170:12919,J00121:27:H3GGKBBXX:5:1217:18000:8945,J00121:27:H3GGKBBXX:5:2115:15970:20480,J00121:27:H3GGKBBXX:5:1113:23064:48983,J00121:27:H3GGKBBXX:5:2110:24840:4163,J00121:27:H3GGKBBXX:5:2117:19441:5147,J00121:27:H3GGKBBXX:5:2225:29041:3916,J00121:27:H3GGKBBXX:5:2126:4594:28797,J00121:27:H3GGKBBXX:5:2217:26281:5218,J00121:27:H3GGKBBXX:5:1206:31294:30116,J00121:27:H3GGKBBXX:5:1110:15635:2879,J00121:27:H3GGKBBXX:5:2217:26332:5270,J00121:27:H3GGKBBXX:5:2102:12905:22907,J00121:27:H3GGKBBXX:5:2104:23612:24226,J00121:27:H3GGKBBXX:5:1116:22780:19513,J00121:27:H3GGKBBXX:5:2202:26555:22784,J00121:27:H3GGKBBXX:5:2114:27225:35057,J00121:27:H3GGKBBXX:5:1219:20425:45080,J00121:27:H3GGKBBXX:5:1123:10064:20832,J00121:27:H3GGKBBXX:5:1127:23947:15451,J00121:27:H3GGKBBXX:5:2212:18923:47647,J00121:27:H3GGKBBXX:5:2103:8866:42671,J00121:27:H3GGKBBXX:5:2224:9191:13834,J00121:27:H3GGKBBXX:5:2227:24302:11917,J00121:27:H3GGKBBXX:5:1127:22445:4655;sequence=TAAAGTTATTTTTTTTTTCAAATTGAAATAAATAAAATTTGGTA;start=13359;subtype=IES;support_ref=27;support_variant=27;type=IES;
scaffold51_104_with_IES	MILORD	internal_eliminated_sequence	14192	14231	.	.	.	ID=MILORD.104.14192.14231;Name=MILORD.104.14192.14231;bounded_by_ta=TRUE;common_boundary=LEFT;end=14231;ies_id=IESPGM.PTET51.1.104.13903;ies_left_dist=0;ies_min_dist=0;ies_right_dist=6;junction_seq=taaactcttcattagTAtgtataaagtttata;read_names=J00121:27:H3GGKBBXX:5:2213:17878:26177,J00121:27:H3GGKBBXX:5:1110:11982:42759;sequence=TATAGAAAATTAAAAAGTATTATTATTGATAATTTATTAT;start=14192;subtype=PARTIAL_INTERNAL;support_ref=6;support_variant=2;type=ALTERNATIVE;
scaffold51_104_with_IES	MILORD	internal_eliminated_sequence	14192	14235	.	.	.	ID=MILORD.104.14192.14235;Name=MILORD.104.14192.14235;bounded_by_ta=TRUE;common_boundary=LEFT;end=14235;ies_id=IESPGM.PTET51.1.104.13903;ies_left_dist=0;ies_min_dist=0;ies_right_dist=2;junction_seq=taaactcttcattagTAtaaagtttataattt;read_names=J00121:27:H3GGKBBXX:5:1210:4655:18493,J00121:27:H3GGKBBXX:5:1215:5771:38046;sequence=TATAGAAAATTAAAAAGTATTATTATTGATAATTTATTATTATG;start=14192;subtype=PARTIAL_INTERNAL;support_ref=6;support_variant=2;type=ALTERNATIVE;
scaffold51_104_with_IES	MILORD	internal_eliminated_sequence	14192	14246	.	.	.	ID=MILORD.104.14192.14246;Name=MILORD.104.14192.14246;bounded_by_ta=TRUE;common_boundary=LEFT;end=14246;ies_id=IESPGM.PTET51.1.104.13903;ies_left_dist=0;ies_min_dist=0;ies_right_dist=-9;junction_seq=taaactcttcattagTAatttcacatgttgag;read_names=J00121:27:H3GGKBBXX:5:2110:26027:29325;sequence=TATAGAAAATTAAAAAGTATTATTATTGATAATTTATTATTATGTATAAAGTTTA;start=14192;subtype=PARTIAL_EXTERNAL;support_ref=3;support_variant=1;type=ALTERNATIVE;
scaffold51_104_with_IES	MILORD	internal_eliminated_sequence	14192	14237	.	.	.	ID=MILORD.104.14192.14237;Name=MILORD.104.14192.14237;bounded_by_ta=TRUE;common_boundary=Both;end=14237;ies_id=IESPGM.PTET51.1.104.13903;ies_left_dist=0;ies_min_dist=0;ies_right_dist=0;junction_seq=taaactcttcattagTAaagtttataatttca;read_names=J00121:27:H3GGKBBXX:5:2221:23784:9192,J00121:27:H3GGKBBXX:5:2222:6106:10211,J00121:27:H3GGKBBXX:5:2201:27072:25369,J00121:27:H3GGKBBXX:5:1222:17949:42583,J00121:27:H3GGKBBXX:5:2219:25438:12585,J00121:27:H3GGKBBXX:5:1207:8663:28569,J00121:27:H3GGKBBXX:5:2222:4219:4479,J00121:27:H3GGKBBXX:5:2101:3468:28815,J00121:27:H3GGKBBXX:5:1124:8917:11249,J00121:27:H3GGKBBXX:5:1223:23957:18212,J00121:27:H3GGKBBXX:5:2103:4137:20867,J00121:27:H3GGKBBXX:5:2202:8663:17175,J00121:27:H3GGKBBXX:5:1121:9374:10669,J00121:27:H3GGKBBXX:5:1101:7902:45150,J00121:27:H3GGKBBXX:5:1112:7436:30591,J00121:27:H3GGKBBXX:5:1112:23186:3547,J00121:27:H3GGKBBXX:5:1207:28118:20252,J00121:27:H3GGKBBXX:5:1216:18751:27057,J00121:27:H3GGKBBXX:5:2216:27783:12040,J00121:27:H3GGKBBXX:5:2111:26951:16506,J00121:27:H3GGKBBXX:5:2207:3579:38609,J00121:27:H3GGKBBXX:5:2222:28250:31382,J00121:27:H3GGKBBXX:5:1215:24596:19496,J00121:27:H3GGKBBXX:5:1213:24789:43497,J00121:27:H3GGKBBXX:5:1121:17513:19425,J00121:27:H3GGKBBXX:5:1204:22678:8611,J00121:27:H3GGKBBXX:5:1110:17026:16225,J00121:27:H3GGKBBXX:5:1124:8572:11390,J00121:27:H3GGKBBXX:5:1216:20273:10036,J00121:27:H3GGKBBXX:5:2121:10734:43023,J00121:27:H3GGKBBXX:5:1215:1174:34829,J00121:27:H3GGKBBXX:5:2221:20050:7046,J00121:27:H3GGKBBXX:5:2107:13849:47506,J00121:27:H3GGKBBXX:5:2108:17442:23663,J00121:27:H3GGKBBXX:5:2215:14164:26916;sequence=TATAGAAAATTAAAAAGTATTATTATTGATAATTTATTATTATGTA;start=14192;subtype=IES;support_ref=9;support_variant=35;type=IES;
scaffold51_104_with_IES	MILORD	internal_eliminated_sequence	14194	14235	.	.	.	ID=MILORD.104.14194.14235;Name=MILORD.104.14194.14235;bounded_by_ta=TRUE;common_boundary=None;end=14235;ies_id=IESPGM.PTET51.1.104.13903;ies_left_dist=-2;ies_min_dist=2;ies_right_dist=2;junction_seq=aactcttcattagtaTAtaaagtttataattt;read_names=J00121:27:H3GGKBBXX:5:1103:25631:13693;sequence=TAGAAAATTAAAAAGTATTATTATTGATAATTTATTATTATG;start=14194;subtype=INTERNAL;support_ref=3;support_variant=1;type=ALTERNATIVE;
scaffold51_104_with_IES	MILORD	internal_eliminated_sequence	14967	15023	.	.	.	ID=MILORD.104.14967.15023;Name=MILORD.104.14967.15023;bounded_by_ta=TRUE;common_boundary=Both;end=15023;ies_id=IESPGM.PTET51.1.104.14632;ies_left_dist=0;ies_min_dist=0;ies_right_dist=0;junction_seq=tataatttcttgaacTAaccatagagtagcca;read_names=J00121:27:H3GGKBBXX:5:2103:3437:15574,J00121:27:H3GGKBBXX:5:1109:21501:23663,J00121:27:H3GGKBBXX:5:1211:4137:5534,J00121:27:H3GGKBBXX:5:2214:24373:11618,J00121:27:H3GGKBBXX:5:1107:26037:27268,J00121:27:H3GGKBBXX:5:1210:10307:36798,J00121:27:H3GGKBBXX:5:2203:10115:18880;sequence=TATTATTAAATCATTATTTACTTACTTCGTATATTTAATATTTTGATAACTCAATAA;start=14967;subtype=IES;support_ref=120;support_variant=7;type=IES;
scaffold51_104_with_IES	MILORD	internal_eliminated_sequence	15388	15436	.	.	.	ID=MILORD.104.15388.15436;Name=MILORD.104.15388.15436;bounded_by_ta=TRUE;common_boundary=LEFT;end=15436;ies_id=IESPGM.PTET51.1.104.14996;ies_left_dist=0;ies_min_dist=0;ies_right_dist=6;junction_seq=taatgacaggaggtgTAtctatacaatatgtt;read_names=J00121:27:H3GGKBBXX:5:2210:27610:34600;sequence=TACAGTTGTTTCTATTCAAAATATTTATTCCCAAAAAAATTAATAATTC;start=15388;subtype=PARTIAL_INTERNAL;support_ref=1;support_variant=1;type=ALTERNATIVE;
scaffold51_104_with_IES	MILORD	internal_eliminated_sequence	15388	15442	.	.	.	ID=MILORD.104.15388.15442;Name=MILORD.104.15388.15442;bounded_by_ta=TRUE;common_boundary=Both;end=15442;ies_id=IESPGM.PTET51.1.104.14996;ies_left_dist=0;ies_min_dist=0;ies_right_dist=0;junction_seq=taatgacaggaggtgTAcaatatgtttttaat;read_names=J00121:27:H3GGKBBXX:5:2111:23145:15012,J00121:27:H3GGKBBXX:5:2213:21257:40438,J00121:27:H3GGKBBXX:5:2226:17574:43937,J00121:27:H3GGKBBXX:5:1201:15595:18986,J00121:27:H3GGKBBXX:5:2207:29599:15012,J00121:27:H3GGKBBXX:5:1127:12368:10088,J00121:27:H3GGKBBXX:5:2216:18903:33440,J00121:27:H3GGKBBXX:5:1115:20841:29694,J00121:27:H3GGKBBXX:5:2115:23429:46100,J00121:27:H3GGKBBXX:5:1203:12286:42407,J00121:27:H3GGKBBXX:5:1117:28828:11143,J00121:27:H3GGKBBXX:5:2224:26169:16559,J00121:27:H3GGKBBXX:5:1104:11069:11812,J00121:27:H3GGKBBXX:5:1126:11089:28446,J00121:27:H3GGKBBXX:5:1217:24160:10757,J00121:27:H3GGKBBXX:5:1115:5010:33035,J00121:27:H3GGKBBXX:5:2224:26342:27268,J00121:27:H3GGKBBXX:5:1225:26250:14308,J00121:27:H3GGKBBXX:5:1101:11992:6132,J00121:27:H3GGKBBXX:5:2210:22242:46047,J00121:27:H3GGKBBXX:5:1125:23429:42689,J00121:27:H3GGKBBXX:5:1214:16843:18405,J00121:27:H3GGKBBXX:5:2223:28452:39330,J00121:27:H3GGKBBXX:5:1114:6005:5288,J00121:27:H3GGKBBXX:5:2126:26342:32015,J00121:27:H3GGKBBXX:5:1117:28412:33809,J00121:27:H3GGKBBXX:5:1218:5477:3635,J00121:27:H3GGKBBXX:5:1208:24342:3512,J00121:27:H3GGKBBXX:5:2103:4919:3090;sequence=TACAGTTGTTTCTATTCAAAATATTTATTCCCAAAAAAATTAATAATTCTATCTA;start=15388;subtype=IES;support_ref=2;support_variant=29;type=IES;
scaffold51_104_with_IES	MILORD	internal_eliminated_sequence	15400	15442	.	.	.	ID=MILORD.104.15400.15442;Name=MILORD.104.15400.15442;bounded_by_ta=TRUE;common_boundary=RIGHT;end=15442;ies_id=IESPGM.PTET51.1.104.14996;ies_left_dist=-12;ies_min_dist=0;ies_right_dist=0;junction_seq=gtgtacagttgtttcTAcaatatgtttttaat;read_names=J00121:27:H3GGKBBXX:5:2110:19431:5517;sequence=TATTCAAAATATTTATTCCCAAAAAAATTAATAATTCTATCTA;start=15400;subtype=PARTIAL_INTERNAL;support_ref=1;support_variant=1;type=ALTERNATIVE;
scaffold51_104_with_IES	MILORD	internal_eliminated_sequence	18177	18204	.	.	.	ID=MILORD.104.18177.18204;Name=MILORD.104.18177.18204;bounded_by_ta=TRUE;common_boundary=None;end=18204;ies_id=IESPGM.PTET51.1.104.14996;ies_left_dist=-2789;ies_min_dist=2762;ies_right_dist=-2762;junction_seq=ttaattttatatataTActgatcaacaaaatc;read_names=J00121:27:H3GGKBBXX:5:2104:21866:27602,J00121:27:H3GGKBBXX:5:1218:10419:3020;sequence=TATAAATAATTTCCAATCTAATGATCGA;start=18177;subtype=MAC;support_ref=174;support_variant=2;type=CRYPTIC;
scaffold51_104_with_IES	MILORD	internal_eliminated_sequence	18697	18726	.	.	.	ID=MILORD.104.18697.18726;Name=MILORD.104.18697.18726;bounded_by_ta=TRUE;common_boundary=None;end=18726;ies_id=IESPGM.PTET51.1.104.14996;ies_left_dist=-3309;ies_min_dist=3284;ies_right_dist=-3284;junction_seq=tcattcgatactaatTAtcagtttgatagcaa;read_names=J00121:27:H3GGKBBXX:5:2209:19725:14748;sequence=TATAATTAATTTTATTTTGGAAATTAATCA;start=18697;subtype=MAC;support_ref=91;support_variant=1;type=CRYPTIC;
scaffold51_104_with_IES	MILORD	internal_eliminated_sequence	24568	24622	.	.	.	ID=MILORD.104.24568.24622;Name=MILORD.104.24568.24622;bounded_by_ta=TRUE;common_boundary=LEFT;end=24622;ies_id=IESPGM.PTET51.1.104.24121;ies_left_dist=0;ies_min_dist=0;ies_right_dist=-11;junction_seq=taatgagcaataactTAtataaaaattatcat;read_names=J00121:27:H3GGKBBXX:5:2116:1864:30749,J00121:27:H3GGKBBXX:5:1107:16782:7644,J00121:27:H3GGKBBXX:5:2201:23703:27162;sequence=TACAGTTAAACTTAATCAATATTATTGATTCCAATTCTCAACTATAAATTACAAG;start=24568;subtype=PARTIAL_EXTERNAL;support_ref=6;support_variant=3;type=ALTERNATIVE;
scaffold51_104_with_IES	MILORD	internal_eliminated_sequence	24568	24611	.	.	.	ID=MILORD.104.24568.24611;Name=MILORD.104.24568.24611;bounded_by_ta=TRUE;common_boundary=Both;end=24611;ies_id=IESPGM.PTET51.1.104.24121;ies_left_dist=0;ies_min_dist=0;ies_right_dist=0;junction_seq=taatgagcaataactTAaattacaagtatata;read_names=J00121:27:H3GGKBBXX:5:1101:10338:7732,J00121:27:H3GGKBBXX:5:1115:13393:24525,J00121:27:H3GGKBBXX:5:1107:5751:43638,J00121:27:H3GGKBBXX:5:1216:7131:7345,J00121:27:H3GGKBBXX:5:1215:27387:6220,J00121:27:H3GGKBBXX:5:1121:13291:34547,J00121:27:H3GGKBBXX:5:1203:16264:6642,J00121:27:H3GGKBBXX:5:1108:26585:37959,J00121:27:H3GGKBBXX:5:2219:22790:21852,J00121:27:H3GGKBBXX:5:1104:17878:17597,J00121:27:H3GGKBBXX:5:1110:20801:15381,J00121:27:H3GGKBBXX:5:1203:27093:13271,J00121:27:H3GGKBBXX:5:1209:9364:6396,J00121:27:H3GGKBBXX:5:1208:4827:34231,J00121:27:H3GGKBBXX:5:2209:16518:23434,J00121:27:H3GGKBBXX:5:2103:10328:16331,J00121:27:H3GGKBBXX:5:1228:4929:2017,J00121:27:H3GGKBBXX:5:2201:27306:27250,J00121:27:H3GGKBBXX:5:2212:8227:30345,J00121:27:H3GGKBBXX:5:2207:17807:48245,J00121:27:H3GGKBBXX:5:1122:26971:30679,J00121:27:H3GGKBBXX:5:1217:11820:40614,J00121:27:H3GGKBBXX:5:2214:17563:33721,J00121:27:H3GGKBBXX:5:1102:10967:2668,J00121:27:H3GGKBBXX:5:2215:10033:41528,J00121:27:H3GGKBBXX:5:2106:23652:9491,J00121:27:H3GGKBBXX:5:1119:4026:11530,J00121:27:H3GGKBBXX:5:1108:21663:31787,J00121:27:H3GGKBBXX:5:2208:2798:24208,J00121:27:H3GGKBBXX:5:1226:19573:18388,J00121:27:H3GGKBBXX:5:2206:2727:9526,J00121:27:H3GGKBBXX:5:1225:28107:39998,J00121:27:H3GGKBBXX:5:2222:6238:23452,J00121:27:H3GGKBBXX:5:1224:13677:7328,J00121:27:H3GGKBBXX:5:1218:20598:12919,J00121:27:H3GGKBBXX:5:1126:9993:47823,J00121:27:H3GGKBBXX:5:1125:28138:41985,J00121:27:H3GGKBBXX:5:2213:17827:31083,J00121:27:H3GGKBBXX:5:1201:5416:5499,J00121:27:H3GGKBBXX:5:1106:4635:36077,J00121:27:H3GGKBBXX:5:1115:12956:13781,J00121:27:H3GGKBBXX:5:1220:26118:35497,J00121:27:H3GGKBBXX:5:1216:11038:27725,J00121:27:H3GGKBBXX:5:1122:24200:41106,J00121:27:H3GGKBBXX:5:2210:13301:8576;sequence=TACAGTTAAACTTAATCAATATTATTGATTCCAATTCTCAACTA;start=24568;subtype=IES;support_ref=9;support_variant=45;type=IES;
scaffold51_104_with_IES	MILORD	internal_eliminated_sequence	24568	24661	.	.	.	ID=MILORD.104.24568.24661;Name=MILORD.104.24568.24661;bounded_by_ta=TRUE;common_boundary=LEFT;end=24661;ies_id=IESPGM.PTET51.1.104.24121;ies_left_dist=0;ies_min_dist=0;ies_right_dist=-50;junction_seq=taatgagcaataactTAtgctaaattacaaca;read_names=J00121:27:H3GGKBBXX:5:2109:22282:43867;sequence=TACAGTTAAACTTAATCAATATTATTGATTCCAATTCTCAACTATAAATTACAAGTATATAAAAATTATCATGTAGAAAATTTAAAAATAAGAA;start=24568;subtype=PARTIAL_EXTERNAL;support_ref=3;support_variant=1;type=ALTERNATIVE;
scaffold51_104_with_IES	MILORD	internal_eliminated_sequence	24568	24624	.	.	.	ID=MILORD.104.24568.24624;Name=MILORD.104.24568.24624;bounded_by_ta=TRUE;common_boundary=LEFT;end=24624;ies_id=IESPGM.PTET51.1.104.24121;ies_left_dist=0;ies_min_dist=0;ies_right_dist=-13;junction_seq=taatgagcaataactTAtaaaaattatcatgt;read_names=J00121:27:H3GGKBBXX:5:2202:20588:39594,J00121:27:H3GGKBBXX:5:1116:24545:35620,J00121:27:H3GGKBBXX:5:1218:22435:43146;sequence=TACAGTTAAACTTAATCAATATTATTGATTCCAATTCTCAACTATAAATTACAAGTA;start=24568;subtype=PARTIAL_EXTERNAL;support_ref=6;support_variant=3;type=ALTERNATIVE;
scaffold51_104_with_IES	MILORD	internal_eliminated_sequence	24587	26363	.	.	.	ID=MILORD.104.24587.26363;Name=MILORD.104.24587.26363;bounded_by_ta=TRUE;common_boundary=RIGHT;end=26363;ies_id=IESPGM.PTET51.1.104.25364;ies_left_dist=1336;ies_min_dist=0;ies_right_dist=0;junction_seq=gttaaacttaatcaaTAtaaagttattaagta;read_names=J00121:27:H3GGKBBXX:5:2217:23835:14590;sequence=TATTATTGATTCCAATTCTCAACTATAAATTACAAGTATATAAAAATTATCATGTAGAAAATTTAAAAATAAGAATATGCTAAATTACAACACTTATGAATATTTATATAATTAATTATTTATTTAATTAATTGTAAATAATGTCAAAAATCGATCCACTGCTGAAGCTTAGATAAAAACAACAACGAGAGATGCAGCATCTCATAGAATATGAAAAATAATTAAGAGATAAGGAAATTAGAAATTCACAACTGCTATTGAAAAAAAAAGAAAAGTTCTAAGACATATCTATGAAGCAATTGAAATTCAAAGAAGATTTAAAATAAAAGGCTGAGCAAAAGAGAATTGAATTTGAAAGGAATTTAAGTCAAGCAAGATTGATTGAATAAGAATAATTGAAAGTAAAGAAATATTTCATAATTGCAGCAATCACAATTTCATGTTAATAAAACAATTGAAATGGTAACTAAATTTGAAAATGAATACCAAAAAGAACAATTAGATTTTTTAAATCAAAAAAAATCGGAGCACAACCATTAAATTGAGTACGTTTTGGAAAATAAGAAAAAAATAGAAAACAGAAAATTGAAAGAGTTAAGTCAATCTTTAGATGCAAAATTCAAATCCTCTTAAGAAGTATATGCCTCATTGATATTCAATAGTTATAAGACAATTTGAATAAGCAATTAAGTGACAGATAGAAATAGGAATAATAAAAATTACAAACTTATTTTAAGTAGGTTGAAGAATAACAATAAAATCTATAAAAAGAAAGAATGAAAAAAGGAGAAATGTTTGAAGAAAAACTAGATAAAGTAGAAAAATTAAAATAAGAGAAAGAAAAAGAATTGAAAGAAAGACAAAGACTTCGATTAGAGGCTGAAAAATAAAAAGAAATGTTACAGATATATCAAAATATGTTATTTCATTAACAATTTATATTTTGAAAAAATCAAATTATTAACCTGTATCTAAGGAATTTTAAGAAGAAATTGTGGTAAATAATTAAAAAATAAATTTAAGAAAATGTAAAAGTCTAATTTTCGCAAACAGTTGCTAAGTTGAACGTGAATTTCATAAATATATATATACTCAAAAAAATAATATTATAAATTATATGTCAATTAGAAGATCAATAATTCAAAAAAAAGACTTAAGAAATGACTTCAAAAAGCAGGAATAAAATCTACCAGATTTATCAGATAAGTTTAGAAAGGTATTTGAAATTTGTGGGGATGAAATTATTTCATGTCTTACTAAAAAAGAATAAATTTAATTGCGATCAGGTTGATTAGAATTATATATATTCAAGTTTGTAGAATTTCATTTTATATGGTATTGAGGTCTAAAATTTTCTTGTTTTCTTTCAAATGTATTAAAGGATTAATTGATTTTCTATGATTATAATTATTAAATAGCACGTACCATTCTTAAGATTTAATTTTTTTAGGCAAGCTTAAAGAGGCTTCGTCAGGATTAAAAATTGCCTATGGACCCAATTTTAGGAAAACTACAGATTTTTCCTAAAATCAAATTATAAAAATTCAAACTCACCGTCCATATTTAAATCAATCTACCTTAGCCAGAAGTTAAACCTACCTACAATATTTTATTTATATCTATTTTTATTATCTTTTAAATTCTTAATATTTAAAATAATTTGCTTTAATCATTTATTTTATAAAGGAGAAAAAAAATTTATTTATAATTATTTTAAGAGTATATTTATCTTCTTACTTTCCATAATTATTCATGTAATTTAAGATTAACTCAACAA;start=24587;subtype=PARTIAL_EXTERNAL;support_ref=2;support_variant=1;type=ALTERNATIVE;
scaffold51_104_with_IES	MILORD	internal_eliminated_sequence	24703	26363	.	.	.	ID=MILORD.104.24703.26363;Name=MILORD.104.24703.26363;bounded_by_ta=TRUE;common_boundary=RIGHT;end=26363;ies_id=IESPGM.PTET51.1.104.25364;ies_left_dist=1220;ies_min_dist=0;ies_right_dist=0;junction_seq=atttatataattaatTAtaaagttattaagta;read_names=J00121:27:H3GGKBBXX:5:1117:25053:47682;sequence=TATTTATTTAATTAATTGTAAATAATGTCAAAAATCGATCCACTGCTGAAGCTTAGATAAAAACAACAACGAGAGATGCAGCATCTCATAGAATATGAAAAATAATTAAGAGATAAGGAAATTAGAAATTCACAACTGCTATTGAAAAAAAAAGAAAAGTTCTAAGACATATCTATGAAGCAATTGAAATTCAAAGAAGATTTAAAATAAAAGGCTGAGCAAAAGAGAATTGAATTTGAAAGGAATTTAAGTCAAGCAAGATTGATTGAATAAGAATAATTGAAAGTAAAGAAATATTTCATAATTGCAGCAATCACAATTTCATGTTAATAAAACAATTGAAATGGTAACTAAATTTGAAAATGAATACCAAAAAGAACAATTAGATTTTTTAAATCAAAAAAAATCGGAGCACAACCATTAAATTGAGTACGTTTTGGAAAATAAGAAAAAAATAGAAAACAGAAAATTGAAAGAGTTAAGTCAATCTTTAGATGCAAAATTCAAATCCTCTTAAGAAGTATATGCCTCATTGATATTCAATAGTTATAAGACAATTTGAATAAGCAATTAAGTGACAGATAGAAATAGGAATAATAAAAATTACAAACTTATTTTAAGTAGGTTGAAGAATAACAATAAAATCTATAAAAAGAAAGAATGAAAAAAGGAGAAATGTTTGAAGAAAAACTAGATAAAGTAGAAAAATTAAAATAAGAGAAAGAAAAAGAATTGAAAGAAAGACAAAGACTTCGATTAGAGGCTGAAAAATAAAAAGAAATGTTACAGATATATCAAAATATGTTATTTCATTAACAATTTATATTTTGAAAAAATCAAATTATTAACCTGTATCTAAGGAATTTTAAGAAGAAATTGTGGTAAATAATTAAAAAATAAATTTAAGAAAATGTAAAAGTCTAATTTTCGCAAACAGTTGCTAAGTTGAACGTGAATTTCATAAATATATATATACTCAAAAAAATAATATTATAAATTATATGTCAATTAGAAGATCAATAATTCAAAAAAAAGACTTAAGAAATGACTTCAAAAAGCAGGAATAAAATCTACCAGATTTATCAGATAAGTTTAGAAAGGTATTTGAAATTTGTGGGGATGAAATTATTTCATGTCTTACTAAAAAAGAATAAATTTAATTGCGATCAGGTTGATTAGAATTATATATATTCAAGTTTGTAGAATTTCATTTTATATGGTATTGAGGTCTAAAATTTTCTTGTTTTCTTTCAAATGTATTAAAGGATTAATTGATTTTCTATGATTATAATTATTAAATAGCACGTACCATTCTTAAGATTTAATTTTTTTAGGCAAGCTTAAAGAGGCTTCGTCAGGATTAAAAATTGCCTATGGACCCAATTTTAGGAAAACTACAGATTTTTCCTAAAATCAAATTATAAAAATTCAAACTCACCGTCCATATTTAAATCAATCTACCTTAGCCAGAAGTTAAACCTACCTACAATATTTTATTTATATCTATTTTTATTATCTTTTAAATTCTTAATATTTAAAATAATTTGCTTTAATCATTTATTTTATAAAGGAGAAAAAAAATTTATTTATAATTATTTTAAGAGTATATTTATCTTCTTACTTTCCATAATTATTCATGTAATTTAAGATTAACTCAACAA;start=24703;subtype=PARTIAL_EXTERNAL;support_ref=65;support_variant=1;type=ALTERNATIVE;
scaffold51_104_with_IES	MILORD	internal_eliminated_sequence	25398	25554	.	.	.	ID=MILORD.104.25398.25554;Name=MILORD.104.25398.25554;bounded_by_ta=TRUE;common_boundary=RIGHT;end=25554;ies_id=IESPGM.PTET51.1.104.24996;ies_left_dist=89;ies_min_dist=0;ies_right_dist=0;junction_seq=tgaagaaaaactagaTAtctaaggaattttaa;read_names=J00121:27:H3GGKBBXX:5:1226:13271:12532;sequence=TAAAGTAGAAAAATTAAAATAAGAGAAAGAAAAAGAATTGAAAGAAAGACAAAGACTTCGATTAGAGGCTGAAAAATAAAAAGAAATGTTACAGATATATCAAAATATGTTATTTCATTAACAATTTATATTTTGAAAAAATCAAATTATTAACCTG;start=25398;subtype=PARTIAL_EXTERNAL;support_ref=60;support_variant=1;type=ALTERNATIVE;
scaffold51_104_with_IES	MILORD	internal_eliminated_sequence	25487	25544	.	.	.	ID=MILORD.104.25487.25544;Name=MILORD.104.25487.25544;bounded_by_ta=TRUE;common_boundary=LEFT;end=25544;ies_id=IESPGM.PTET51.1.104.24996;ies_left_dist=0;ies_min_dist=0;ies_right_dist=10;junction_seq=aataaaaagaaatgtTAttaacctgtatctaa;read_names=J00121:27:H3GGKBBXX:5:1120:28148:25685,J00121:27:H3GGKBBXX:5:1101:19309:47366;sequence=TACAGATATATCAAAATATGTTATTTCATTAACAATTTATATTTTGAAAAAATCAAAT;start=25487;subtype=PARTIAL_INTERNAL;support_ref=14;support_variant=2;type=ALTERNATIVE;
scaffold51_104_with_IES	MILORD	internal_eliminated_sequence	25487	25554	.	.	.	ID=MILORD.104.25487.25554;Name=MILORD.104.25487.25554;bounded_by_ta=TRUE;common_boundary=Both;end=25554;ies_id=IESPGM.PTET51.1.104.24996;ies_left_dist=0;ies_min_dist=0;ies_right_dist=0;junction_seq=aataaaaagaaatgtTAtctaaggaattttaa;read_names=J00121:27:H3GGKBBXX:5:1215:5802:21957,J00121:27:H3GGKBBXX:5:1105:20060:23452,J00121:27:H3GGKBBXX:5:2208:21775:37079,J00121:27:H3GGKBBXX:5:1128:17675:27654,J00121:27:H3GGKBBXX:5:2221:8968:3987,J00121:27:H3GGKBBXX:5:1217:15879:17966,J00121:27:H3GGKBBXX:5:1206:5903:34020,J00121:27:H3GGKBBXX:5:1115:29579:12620,J00121:27:H3GGKBBXX:5:1106:14803:24718,J00121:27:H3GGKBBXX:5:1207:8501:9543,J00121:27:H3GGKBBXX:5:1119:2087:39225,J00121:27:H3GGKBBXX:5:1219:27915:16489,J00121:27:H3GGKBBXX:5:2126:5375:37712;sequence=TACAGATATATCAAAATATGTTATTTCATTAACAATTTATATTTTGAAAAAATCAAATTATTAACCTG;start=25487;subtype=IES;support_ref=14;support_variant=13;type=IES;
scaffold51_104_with_IES	MILORD	internal_eliminated_sequence	25493	25554	.	.	.	ID=MILORD.104.25493.25554;Name=MILORD.104.25493.25554;bounded_by_ta=TRUE;common_boundary=RIGHT;end=25554;ies_id=IESPGM.PTET51.1.104.24996;ies_left_dist=-6;ies_min_dist=0;ies_right_dist=0;junction_seq=aagaaatgttacagaTAtctaaggaattttaa;read_names=J00121:27:H3GGKBBXX:5:1128:12378:40702;sequence=TATATCAAAATATGTTATTTCATTAACAATTTATATTTTGAAAAAATCAAATTATTAACCTG;start=25493;subtype=PARTIAL_INTERNAL;support_ref=6;support_variant=1;type=ALTERNATIVE;
scaffold51_104_with_IES	MILORD	internal_eliminated_sequence	25503	25554	.	.	.	ID=MILORD.104.25503.25554;Name=MILORD.104.25503.25554;bounded_by_ta=TRUE;common_boundary=RIGHT;end=25554;ies_id=IESPGM.PTET51.1.104.24996;ies_left_dist=-16;ies_min_dist=0;ies_right_dist=0;junction_seq=acagatatatcaaaaTAtctaaggaattttaa;read_names=J00121:27:H3GGKBBXX:5:2116:2443:46698;sequence=TATGTTATTTCATTAACAATTTATATTTTGAAAAAATCAAATTATTAACCTG;start=25503;subtype=PARTIAL_INTERNAL;support_ref=7;support_variant=1;type=ALTERNATIVE;
scaffold51_104_with_IES	MILORD	internal_eliminated_sequence	25674	26312	.	.	.	ID=MILORD.104.25674.26312;Name=MILORD.104.25674.26312;bounded_by_ta=TRUE;common_boundary=None;end=26312;ies_id=IESPGM.PTET51.1.104.25364;ies_left_dist=249;ies_min_dist=51;ies_right_dist=51;junction_seq=tttcataaatatataTAtcttcttactttcca;read_names=J00121:27:H3GGKBBXX:5:1118:27377:19285;sequence=TATACTCAAAAAAATAATATTATAAATTATATGTCAATTAGAAGATCAATAATTCAAAAAAAAGACTTAAGAAATGACTTCAAAAAGCAGGAATAAAATCTACCAGATTTATCAGATAAGTTTAGAAAGGTATTTGAAATTTGTGGGGATGAAATTATTTCATGTCTTACTAAAAAAGAATAAATTTAATTGCGATCAGGTTGATTAGAATTATATATATTCAAGTTTGTAGAATTTCATTTTATATGGTATTGAGGTCTAAAATTTTCTTGTTTTCTTTCAAATGTATTAAAGGATTAATTGATTTTCTATGATTATAATTATTAAATAGCACGTACCATTCTTAAGATTTAATTTTTTTAGGCAAGCTTAAAGAGGCTTCGTCAGGATTAAAAATTGCCTATGGACCCAATTTTAGGAAAACTACAGATTTTTCCTAAAATCAAATTATAAAAATTCAAACTCACCGTCCATATTTAAATCAATCTACCTTAGCCAGAAGTTAAACCTACCTACAATATTTTATTTATATCTATTTTTATTATCTTTTAAATTCTTAATATTTAAAATAATTTGCTTTAATCATTTATTTTATAAAGGAGAAAAAAAATTTATTTATAATTATTTTAAGAGTATATT;start=25674;subtype=OVERLAPPING;support_ref=74;support_variant=1;type=ALTERNATIVE;
scaffold51_104_with_IES	MILORD	internal_eliminated_sequence	25674	26308	.	.	.	ID=MILORD.104.25674.26308;Name=MILORD.104.25674.26308;bounded_by_ta=TRUE;common_boundary=None;end=26308;ies_id=IESPGM.PTET51.1.104.25364;ies_left_dist=249;ies_min_dist=55;ies_right_dist=55;junction_seq=tttcataaatatataTAtttatcttcttactt;read_names=J00121:27:H3GGKBBXX:5:1105:28239:9631;sequence=TATACTCAAAAAAATAATATTATAAATTATATGTCAATTAGAAGATCAATAATTCAAAAAAAAGACTTAAGAAATGACTTCAAAAAGCAGGAATAAAATCTACCAGATTTATCAGATAAGTTTAGAAAGGTATTTGAAATTTGTGGGGATGAAATTATTTCATGTCTTACTAAAAAAGAATAAATTTAATTGCGATCAGGTTGATTAGAATTATATATATTCAAGTTTGTAGAATTTCATTTTATATGGTATTGAGGTCTAAAATTTTCTTGTTTTCTTTCAAATGTATTAAAGGATTAATTGATTTTCTATGATTATAATTATTAAATAGCACGTACCATTCTTAAGATTTAATTTTTTTAGGCAAGCTTAAAGAGGCTTCGTCAGGATTAAAAATTGCCTATGGACCCAATTTTAGGAAAACTACAGATTTTTCCTAAAATCAAATTATAAAAATTCAAACTCACCGTCCATATTTAAATCAATCTACCTTAGCCAGAAGTTAAACCTACCTACAATATTTTATTTATATCTATTTTTATTATCTTTTAAATTCTTAATATTTAAAATAATTTGCTTTAATCATTTATTTTATAAAGGAGAAAAAAAATTTATTTATAATTATTTTAAGAGTA;start=25674;subtype=OVERLAPPING;support_ref=74;support_variant=1;type=ALTERNATIVE;
scaffold51_104_with_IES	MILORD	internal_eliminated_sequence	25918	26365	.	.	.	ID=MILORD.104.25918.26365;Name=MILORD.104.25918.26365;bounded_by_ta=TRUE;common_boundary=None;end=26365;ies_id=IESPGM.PTET51.1.104.25364;ies_left_dist=5;ies_min_dist=2;ies_right_dist=-2;junction_seq=tagaatttcattttaTAaagttattaagtatg;read_names=J00121:27:H3GGKBBXX:5:2228:28128:12216,J00121:27:H3GGKBBXX:5:2116:4797:4848;sequence=TATGGTATTGAGGTCTAAAATTTTCTTGTTTTCTTTCAAATGTATTAAAGGATTAATTGATTTTCTATGATTATAATTATTAAATAGCACGTACCATTCTTAAGATTTAATTTTTTTAGGCAAGCTTAAAGAGGCTTCGTCAGGATTAAAAATTGCCTATGGACCCAATTTTAGGAAAACTACAGATTTTTCCTAAAATCAAATTATAAAAATTCAAACTCACCGTCCATATTTAAATCAATCTACCTTAGCCAGAAGTTAAACCTACCTACAATATTTTATTTATATCTATTTTTATTATCTTTTAAATTCTTAATATTTAAAATAATTTGCTTTAATCATTTATTTTATAAAGGAGAAAAAAAATTTATTTATAATTATTTTAAGAGTATATTTATCTTCTTACTTTCCATAATTATTCATGTAATTTAAGATTAACTCAACAATA;start=25918;subtype=EXTERNAL;support_ref=74;support_variant=2;type=ALTERNATIVE;
scaffold51_104_with_IES	MILORD	internal_eliminated_sequence	25923	26363	.	.	.	ID=MILORD.104.25923.26363;Name=MILORD.104.25923.26363;bounded_by_ta=TRUE;common_boundary=Both;end=26363;ies_id=IESPGM.PTET51.1.104.25364;ies_left_dist=0;ies_min_dist=0;ies_right_dist=0;junction_seq=tttcattttatatggTAtaaagttattaagta;read_names=J00121:27:H3GGKBBXX:5:1211:10947:38996,J00121:27:H3GGKBBXX:5:2108:29894:15557,J00121:27:H3GGKBBXX:5:1107:23104:47366,J00121:27:H3GGKBBXX:5:1211:10592:39189,J00121:27:H3GGKBBXX:5:2217:13382:16946,J00121:27:H3GGKBBXX:5:1119:23541:40877,J00121:27:H3GGKBBXX:5:1112:4239:41897,J00121:27:H3GGKBBXX:5:2113:26616:27918,J00121:27:H3GGKBBXX:5:1113:16995:24331,J00121:27:H3GGKBBXX:5:2104:5183:4145,J00121:27:H3GGKBBXX:5:1113:4970:6906,J00121:27:H3GGKBBXX:5:1128:24880:15522,J00121:27:H3GGKBBXX:5:1217:11566:28639;sequence=TATTGAGGTCTAAAATTTTCTTGTTTTCTTTCAAATGTATTAAAGGATTAATTGATTTTCTATGATTATAATTATTAAATAGCACGTACCATTCTTAAGATTTAATTTTTTTAGGCAAGCTTAAAGAGGCTTCGTCAGGATTAAAAATTGCCTATGGACCCAATTTTAGGAAAACTACAGATTTTTCCTAAAATCAAATTATAAAAATTCAAACTCACCGTCCATATTTAAATCAATCTACCTTAGCCAGAAGTTAAACCTACCTACAATATTTTATTTATATCTATTTTTATTATCTTTTAAATTCTTAATATTTAAAATAATTTGCTTTAATCATTTATTTTATAAAGGAGAAAAAAAATTTATTTATAATTATTTTAAGAGTATATTTATCTTCTTACTTTCCATAATTATTCATGTAATTTAAGATTAACTCAACAA;start=25923;subtype=IES;support_ref=74;support_variant=13;type=IES;
scaffold51_104_with_IES	MILORD	internal_eliminated_sequence	26268	26363	.	.	.	ID=MILORD.104.26268.26363;Name=MILORD.104.26268.26363;bounded_by_ta=TRUE;common_boundary=RIGHT;end=26363;ies_id=IESPGM.PTET51.1.104.25364;ies_left_dist=-345;ies_min_dist=0;ies_right_dist=0;junction_seq=taatcatttattttaTAtaaagttattaagta;read_names=J00121:27:H3GGKBBXX:5:1204:9171:7961;sequence=TAAAGGAGAAAAAAAATTTATTTATAATTATTTTAAGAGTATATTTATCTTCTTACTTTCCATAATTATTCATGTAATTTAAGATTAACTCAACAA;start=26268;subtype=PARTIAL_INTERNAL;support_ref=35;support_variant=1;type=ALTERNATIVE;
scaffold51_104_with_IES	MILORD	internal_eliminated_sequence	27842	27977	.	.	.	ID=MILORD.104.27842.27977;Name=MILORD.104.27842.27977;bounded_by_ta=TRUE;common_boundary=LEFT;end=27977;ies_id=IESPGM.PTET51.1.104.26842;ies_left_dist=0;ies_min_dist=0;ies_right_dist=-10;junction_seq=acctgagctatttgtTAtctgaatttacagtt;read_names=J00121:27:H3GGKBBXX:5:2123:24840:31734;sequence=TACTGCTAATAATCTAATTGGCAATGAATTTACCACGATTATTTATAGAAAATTAAAATCAATCTATATGAATGATAATTCCTATAATAAATTTATGGAATGATAAAAATGCTGTCCGAGAGAGTGTATTTGAATT;start=27842;subtype=PARTIAL_EXTERNAL;support_ref=35;support_variant=1;type=ALTERNATIVE;
scaffold51_104_with_IES	MILORD	internal_eliminated_sequence	27842	27967	.	.	.	ID=MILORD.104.27842.27967;Name=MILORD.104.27842.27967;bounded_by_ta=TRUE;common_boundary=Both;end=27967;ies_id=IESPGM.PTET51.1.104.26842;ies_left_dist=0;ies_min_dist=0;ies_right_dist=0;junction_seq=acctgagctatttgtTAtttgaatttatctga;read_names=J00121:27:H3GGKBBXX:5:1124:5477:29694,J00121:27:H3GGKBBXX:5:1203:16102:7310,J00121:27:H3GGKBBXX:5:1115:6258:22327,J00121:27:H3GGKBBXX:5:1227:22079:19144,J00121:27:H3GGKBBXX:5:2219:12550:41106,J00121:27:H3GGKBBXX:5:2208:17736:33914,J00121:27:H3GGKBBXX:5:1115:2483:25034,J00121:27:H3GGKBBXX:5:1211:5619:5921,J00121:27:H3GGKBBXX:5:2116:23226:7627,J00121:27:H3GGKBBXX:5:1219:10480:39664,J00121:27:H3GGKBBXX:5:2212:19461:31066,J00121:27:H3GGKBBXX:5:1217:27245:21061,J00121:27:H3GGKBBXX:5:1106:16670:38539,J00121:27:H3GGKBBXX:5:1220:26565:44500,J00121:27:H3GGKBBXX:5:1109:19471:28762,J00121:27:H3GGKBBXX:5:2223:7821:5622,J00121:27:H3GGKBBXX:5:1110:7527:32191,J00121:27:H3GGKBBXX:5:2206:13423:44763,J00121:27:H3GGKBBXX:5:1204:8755:43286,J00121:27:H3GGKBBXX:5:2204:27570:39734,J00121:27:H3GGKBBXX:5:1215:19887:33949,J00121:27:H3GGKBBXX:5:1205:4290:32631,J00121:27:H3GGKBBXX:5:2107:22972:24419,J00121:27:H3GGKBBXX:5:1213:12134:30116,J00121:27:H3GGKBBXX:5:1109:23947:43972,J00121:27:H3GGKBBXX:5:2219:26951:28534,J00121:27:H3GGKBBXX:5:1110:23277:12251;sequence=TACTGCTAATAATCTAATTGGCAATGAATTTACCACGATTATTTATAGAAAATTAAAATCAATCTATATGAATGATAATTCCTATAATAAATTTATGGAATGATAAAAATGCTGTCCGAGAGAGTG;start=27842;subtype=IES;support_ref=70;support_variant=27;type=IES;
scaffold51_104_with_IES	MILORD	internal_eliminated_sequence	31197	31261	.	.	.	ID=MILORD.104.31197.31261;Name=MILORD.104.31197.31261;bounded_by_ta=TRUE;common_boundary=Both;end=31261;ies_id=IESPGM.PTET51.1.104.30071;ies_left_dist=0;ies_min_dist=0;ies_right_dist=0;junction_seq=aggtaaagacctaaaTAatatggcagtgatta;read_names=J00121:27:H3GGKBBXX:5:2225:11180:20832,J00121:27:H3GGKBBXX:5:1226:10906:16489,J00121:27:H3GGKBBXX:5:1210:8765:17245,J00121:27:H3GGKBBXX:5:1124:21745:35339,J00121:27:H3GGKBBXX:5:1222:16305:19197;sequence=TACTATTAATTTAATAATTTCTTTGAATTTTGTGTTATTTTTATAGATAATCAAAGAATACACAA;start=31197;subtype=IES;support_ref=38;support_variant=5;type=IES;
scaffold51_104_with_IES	MILORD	internal_eliminated_sequence	31197	31254	.	.	.	ID=MILORD.104.31197.31254;Name=MILORD.104.31197.31254;bounded_by_ta=TRUE;common_boundary=LEFT;end=31254;ies_id=IESPGM.PTET51.1.104.30071;ies_left_dist=0;ies_min_dist=0;ies_right_dist=7;junction_seq=aggtaaagacctaaaTAcacaataatatggca;read_names=J00121:27:H3GGKBBXX:5:2128:28077:35374,J00121:27:H3GGKBBXX:5:2113:28118:15996;sequence=TACTATTAATTTAATAATTTCTTTGAATTTTGTGTTATTTTTATAGATAATCAAAGAA;start=31197;subtype=PARTIAL_INTERNAL;support_ref=76;support_variant=2;type=ALTERNATIVE;
scaffold51_104_with_IES	MILORD	internal_eliminated_sequence	35824	35863	.	.	.	ID=MILORD.104.35824.35863;Name=MILORD.104.35824.35863;bounded_by_ta=TRUE;common_boundary=RIGHT;end=35863;ies_id=IESPGM.PTET51.1.104.34644;ies_left_dist=11;ies_min_dist=0;ies_right_dist=0;junction_seq=aatcagtaaaatataTAtgaaaataagtattc;read_names=J00121:27:H3GGKBBXX:5:1122:25499:5622;sequence=TAAAGTTCATGTATAAGTAAAGTAGGATTTGTTTGTTCTG;start=35824;subtype=PARTIAL_EXTERNAL;support_ref=8;support_variant=1;type=ALTERNATIVE;
scaffold51_104_with_IES	MILORD	internal_eliminated_sequence	35835	35863	.	.	.	ID=MILORD.104.35835.35863;Name=MILORD.104.35835.35863;bounded_by_ta=TRUE;common_boundary=Both;end=35863;ies_id=IESPGM.PTET51.1.104.34644;ies_left_dist=0;ies_min_dist=0;ies_right_dist=0;junction_seq=tatataaagttcatgTAtgaaaataagtattc;read_names=J00121:27:H3GGKBBXX:5:1226:24596:47419,J00121:27:H3GGKBBXX:5:2213:28300:15363,J00121:27:H3GGKBBXX:5:2120:25317:5903,J00121:27:H3GGKBBXX:5:1106:14874:3670,J00121:27:H3GGKBBXX:5:1205:22161:47911,J00121:27:H3GGKBBXX:5:2101:15432:42583,J00121:27:H3GGKBBXX:5:1209:21836:45801,J00121:27:H3GGKBBXX:5:1110:22617:29360,J00121:27:H3GGKBBXX:5:2216:18456:46487,J00121:27:H3GGKBBXX:5:2213:15544:20515,J00121:27:H3GGKBBXX:5:1108:26321:11618,J00121:27:H3GGKBBXX:5:1223:19542:18581,J00121:27:H3GGKBBXX:5:1103:14539:32490,J00121:27:H3GGKBBXX:5:2108:7943:36816,J00121:27:H3GGKBBXX:5:1220:6066:32191,J00121:27:H3GGKBBXX:5:2220:3813:35637,J00121:27:H3GGKBBXX:5:2124:21328:5710,J00121:27:H3GGKBBXX:5:1215:22800:27285,J00121:27:H3GGKBBXX:5:1221:10470:26072,J00121:27:H3GGKBBXX:5:1215:28168:48509,J00121:27:H3GGKBBXX:5:1118:31416:7293,J00121:27:H3GGKBBXX:5:2211:30015:20093,J00121:27:H3GGKBBXX:5:1215:27509:23593,J00121:27:H3GGKBBXX:5:2225:24566:9877,J00121:27:H3GGKBBXX:5:2112:10521:38961,J00121:27:H3GGKBBXX:5:1125:23449:3301,J00121:27:H3GGKBBXX:5:1227:26849:19460,J00121:27:H3GGKBBXX:5:1115:20466:39488,J00121:27:H3GGKBBXX:5:1221:6289:31101,J00121:27:H3GGKBBXX:5:2119:16366:48386,J00121:27:H3GGKBBXX:5:2108:23835:17227,J00121:27:H3GGKBBXX:5:1208:7304:32156,J00121:27:H3GGKBBXX:5:2218:23399:32859,J00121:27:H3GGKBBXX:5:2213:10094:12550,J00121:27:H3GGKBBXX:5:1224:18517:22397,J00121:27:H3GGKBBXX:5:1222:10470:23012,J00121:27:H3GGKBBXX:5:1119:1884:44042,J00121:27:H3GGKBBXX:5:1113:26545:31031,J00121:27:H3GGKBBXX:5:2214:6573:26740,J00121:27:H3GGKBBXX:5:2113:29853:24173,J00121:27:H3GGKBBXX:5:1125:11637:33404,J00121:27:H3GGKBBXX:5:2219:24515:42179,J00121:27:H3GGKBBXX:5:2224:29711:26529,J00121:27:H3GGKBBXX:5:2213:10155:12409,J00121:27:H3GGKBBXX:5:1110:31284:41598,J00121:27:H3GGKBBXX:5:1104:20354:18159,J00121:27:H3GGKBBXX:5:2128:6614:9508,J00121:27:H3GGKBBXX:5:2206:2838:34969,J00121:27:H3GGKBBXX:5:1109:18020:47489,J00121:27:H3GGKBBXX:5:1105:17411:22696;sequence=TATAAGTAAAGTAGGATTTGTTTGTTCTG;start=35835;subtype=IES;support_ref=0;support_variant=50;type=IES;
scaffold51_104_with_IES	MILORD	internal_eliminated_sequence	36983	37080	.	.	.	ID=MILORD.104.36983.37080;Name=MILORD.104.36983.37080;bounded_by_ta=TRUE;common_boundary=None;end=37080;ies_id=IESPGM.PTET51.1.104.35789;ies_left_dist=26;ies_min_dist=12;ies_right_dist=12;junction_seq=tcaactattttacaaTAatttaaagtgtatta;read_names=J00121:27:H3GGKBBXX:5:1228:15280:17667;sequence=TACACTATAAAATTGGAGTTCTGAATTACAGATGCAATCTTATTGTTATTAAAGAAATATTAATTTATATTTAATTTATTTAAAATATAAATTCTTTA;start=36983;subtype=OVERLAPPING;support_ref=20;support_variant=1;type=ALTERNATIVE;
scaffold51_104_with_IES	MILORD	internal_eliminated_sequence	37009	37095	.	.	.	ID=MILORD.104.37009.37095;Name=MILORD.104.37009.37095;bounded_by_ta=TRUE;common_boundary=LEFT;end=37095;ies_id=IESPGM.PTET51.1.104.35789;ies_left_dist=0;ies_min_dist=0;ies_right_dist=-3;junction_seq=attggagttctgaatTActtataaaatccctt;read_names=J00121:27:H3GGKBBXX:5:2117:8227:20076,J00121:27:H3GGKBBXX:5:1104:9161:38152;sequence=TACAGATGCAATCTTATTGTTATTAAAGAAATATTAATTTATATTTAATTTATTTAAAATATAAATTCTTTATAATTTAAAGTGTAT;start=37009;subtype=PARTIAL_EXTERNAL;support_ref=2;support_variant=2;type=ALTERNATIVE;
scaffold51_104_with_IES	MILORD	internal_eliminated_sequence	37009	37092	.	.	.	ID=MILORD.104.37009.37092;Name=MILORD.104.37009.37092;bounded_by_ta=TRUE;common_boundary=Both;end=37092;ies_id=IESPGM.PTET51.1.104.35789;ies_left_dist=0;ies_min_dist=0;ies_right_dist=0;junction_seq=attggagttctgaatTAttacttataaaatcc;read_names=J00121:27:H3GGKBBXX:5:2202:22678:22362,J00121:27:H3GGKBBXX:5:1108:18182:12462,J00121:27:H3GGKBBXX:5:1213:10074:23311,J00121:27:H3GGKBBXX:5:2201:28737:3635,J00121:27:H3GGKBBXX:5:1207:7527:8031,J00121:27:H3GGKBBXX:5:2226:7821:6396,J00121:27:H3GGKBBXX:5:1109:22506:26740,J00121:27:H3GGKBBXX:5:1112:28808:4532,J00121:27:H3GGKBBXX:5:1220:15432:46381,J00121:27:H3GGKBBXX:5:2210:16234:21430,J00121:27:H3GGKBBXX:5:2225:31436:10844,J00121:27:H3GGKBBXX:5:2210:5375:31171,J00121:27:H3GGKBBXX:5:1123:15382:29413,J00121:27:H3GGKBBXX:5:2213:22130:44377,J00121:27:H3GGKBBXX:5:2205:11008:34917,J00121:27:H3GGKBBXX:5:2203:11789:25158,J00121:27:H3GGKBBXX:5:2202:28595:4620,J00121:27:H3GGKBBXX:5:1121:23784:17948,J00121:27:H3GGKBBXX:5:2203:16670:21623,J00121:27:H3GGKBBXX:5:1102:13859:12568,J00121:27:H3GGKBBXX:5:2212:29650:34125,J00121:27:H3GGKBBXX:5:1202:24850:11460,J00121:27:H3GGKBBXX:5:2216:13727:26652,J00121:27:H3GGKBBXX:5:1106:25804:16840,J00121:27:H3GGKBBXX:5:2101:13920:18124,J00121:27:H3GGKBBXX:5:2101:25550:5077,J00121:27:H3GGKBBXX:5:2206:1306:15152,J00121:27:H3GGKBBXX:5:2126:18802:35092,J00121:27:H3GGKBBXX:5:2212:25712:28885,J00121:27:H3GGKBBXX:5:1217:14093:23171,J00121:27:H3GGKBBXX:5:1210:15300:40877,J00121:27:H3GGKBBXX:5:2113:15392:20885,J00121:27:H3GGKBBXX:5:1203:10947:3020,J00121:27:H3GGKBBXX:5:1215:27194:47876,J00121:27:H3GGKBBXX:5:2107:16488:47999,J00121:27:H3GGKBBXX:5:2110:20141:32349,J00121:27:H3GGKBBXX:5:2218:21004:46539,J00121:27:H3GGKBBXX:5:1112:8724:10493,J00121:27:H3GGKBBXX:5:1210:15270:40930,J00121:27:H3GGKBBXX:5:1124:5497:30714,J00121:27:H3GGKBBXX:5:1228:20070:20656,J00121:27:H3GGKBBXX:5:2206:23774:27004,J00121:27:H3GGKBBXX:5:1115:12834:33369;sequence=TACAGATGCAATCTTATTGTTATTAAAGAAATATTAATTTATATTTAATTTATTTAAAATATAAATTCTTTATAATTTAAAGTG;start=37009;subtype=IES;support_ref=4;support_variant=43;type=IES;
scaffold51_104_with_IES	MILORD	internal_eliminated_sequence	37009	37080	.	.	.	ID=MILORD.104.37009.37080;Name=MILORD.104.37009.37080;bounded_by_ta=TRUE;common_boundary=LEFT;end=37080;ies_id=IESPGM.PTET51.1.104.35789;ies_left_dist=0;ies_min_dist=0;ies_right_dist=12;junction_seq=attggagttctgaatTAatttaaagtgtatta;read_names=J00121:27:H3GGKBBXX:5:1107:5467:22784,J00121:27:H3GGKBBXX:5:1218:4959:43955,J00121:27:H3GGKBBXX:5:1226:6918:46293,J00121:27:H3GGKBBXX:5:2114:30015:46012,J00121:27:H3GGKBBXX:5:2206:19887:41194,J00121:27:H3GGKBBXX:5:2207:19390:26090,J00121:27:H3GGKBBXX:5:1217:7923:8963;sequence=TACAGATGCAATCTTATTGTTATTAAAGAAATATTAATTTATATTTAATTTATTTAAAATATAAATTCTTTA;start=37009;subtype=PARTIAL_INTERNAL;support_ref=4;support_variant=7;type=ALTERNATIVE;
scaffold51_104_with_IES	MILORD	internal_eliminated_sequence	38719	38762	.	.	.	ID=MILORD.104.38719.38762;Name=MILORD.104.38719.38762;bounded_by_ta=TRUE;common_boundary=Both;end=38762;ies_id=IESPGM.PTET51.1.104.37415;ies_left_dist=0;ies_min_dist=0;ies_right_dist=0;junction_seq=aatagcgataagtttTAatagatgatcaagaa;read_names=J00121:27:H3GGKBBXX:5:1106:20395:48192,J00121:27:H3GGKBBXX:5:1101:9516:16225,J00121:27:H3GGKBBXX:5:1124:2625:9491,J00121:27:H3GGKBBXX:5:1209:8329:39207,J00121:27:H3GGKBBXX:5:2211:9577:7996,J00121:27:H3GGKBBXX:5:1215:22617:23979,J00121:27:H3GGKBBXX:5:1124:27884:46258,J00121:27:H3GGKBBXX:5:1213:25510:48966,J00121:27:H3GGKBBXX:5:1101:29335:23557,J00121:27:H3GGKBBXX:5:2201:6126:32648,J00121:27:H3GGKBBXX:5:2110:17492:2088;sequence=TATAGTTATATATTCTGCACATAATTTGTCTGAAAAATCGACTC;start=38719;subtype=IES;support_ref=129;support_variant=11;type=IES;
scaffold51_104_with_IES	MILORD	internal_eliminated_sequence	43968	44054	.	.	.	ID=MILORD.104.43968.44054;Name=MILORD.104.43968.44054;bounded_by_ta=TRUE;common_boundary=Both;end=44054;ies_id=IESPGM.PTET51.1.104.42620;ies_left_dist=0;ies_min_dist=0;ies_right_dist=0;junction_seq=ccaattaataatcgtTAtcctaaactctattg;read_names=J00121:27:H3GGKBBXX:5:2118:25865:9280,J00121:27:H3GGKBBXX:5:2211:15016:14959,J00121:27:H3GGKBBXX:5:2102:12124:7380,J00121:27:H3GGKBBXX:5:2226:28026:37431,J00121:27:H3GGKBBXX:5:1215:4736:47823,J00121:27:H3GGKBBXX:5:2216:6268:20269,J00121:27:H3GGKBBXX:5:2209:25946:26969,J00121:27:H3GGKBBXX:5:1110:19187:45783,J00121:27:H3GGKBBXX:5:1128:18375:13113,J00121:27:H3GGKBBXX:5:1228:27651:46170,J00121:27:H3GGKBBXX:5:2222:21998:22872,J00121:27:H3GGKBBXX:5:2120:12347:7556,J00121:27:H3GGKBBXX:5:2109:20902:31101,J00121:27:H3GGKBBXX:5:1107:17452:27619,J00121:27:H3GGKBBXX:5:2227:5923:19003,J00121:27:H3GGKBBXX:5:2108:23693:29466,J00121:27:H3GGKBBXX:5:2208:4838:18247,J00121:27:H3GGKBBXX:5:1202:5731:47260,J00121:27:H3GGKBBXX:5:1108:5142:30872,J00121:27:H3GGKBBXX:5:1227:21065:14643,J00121:27:H3GGKBBXX:5:1208:28199:14344,J00121:27:H3GGKBBXX:5:1222:13677:23294,J00121:27:H3GGKBBXX:5:1102:23652:12409,J00121:27:H3GGKBBXX:5:2224:24677:15276,J00121:27:H3GGKBBXX:5:1207:7781:17685,J00121:27:H3GGKBBXX:5:1103:9414:3811,J00121:27:H3GGKBBXX:5:1103:7943:30732,J00121:27:H3GGKBBXX:5:1220:18081:33246,J00121:27:H3GGKBBXX:5:1218:6106:41546,J00121:27:H3GGKBBXX:5:2115:3630:10211,J00121:27:H3GGKBBXX:5:1222:22962:7838,J00121:27:H3GGKBBXX:5:2125:29427:24947,J00121:27:H3GGKBBXX:5:1201:29751:42882,J00121:27:H3GGKBBXX:5:2112:28696:25791,J00121:27:H3GGKBBXX:5:2218:3610:25474,J00121:27:H3GGKBBXX:5:2223:18193:35233,J00121:27:H3GGKBBXX:5:2119:22627:26002,J00121:27:H3GGKBBXX:5:2121:24282:48280,J00121:27:H3GGKBBXX:5:2208:26484:28709,J00121:27:H3GGKBBXX:5:2114:2960:5710,J00121:27:H3GGKBBXX:5:1126:8816:37695,J00121:27:H3GGKBBXX:5:2110:23561:29800,J00121:27:H3GGKBBXX:5:1126:27397:19777,J00121:27:H3GGKBBXX:5:1209:21542:18634,J00121:27:H3GGKBBXX:5:1125:11038:29131,J00121:27:H3GGKBBXX:5:1111:28838:8910,J00121:27:H3GGKBBXX:5:2117:31223:40297,J00121:27:H3GGKBBXX:5:2227:31142:32912,J00121:27:H3GGKBBXX:5:1219:5660:40244,J00121:27:H3GGKBBXX:5:1101:5457:38275,J00121:27:H3GGKBBXX:5:2224:28381:17649,J00121:27:H3GGKBBXX:5:1112:15290:7732,J00121:27:H3GGKBBXX:5:2223:7019:25017,J00121:27:H3GGKBBXX:5:2210:13758:13201,J00121:27:H3GGKBBXX:5:2107:19776:27496,J00121:27:H3GGKBBXX:5:2225:24444:28797,J00121:27:H3GGKBBXX:5:1114:14346:19707,J00121:27:H3GGKBBXX:5:2202:27894:10510,J00121:27:H3GGKBBXX:5:1219:28351:48298,J00121:27:H3GGKBBXX:5:2222:24038:29430,J00121:27:H3GGKBBXX:5:2122:12083:5974,J00121:27:H3GGKBBXX:5:2215:23368:11882,J00121:27:H3GGKBBXX:5:1220:9191:31417,J00121:27:H3GGKBBXX:5:1117:15026:36112,J00121:27:H3GGKBBXX:5:1118:7263:37009,J00121:27:H3GGKBBXX:5:2120:13352:22450,J00121:27:H3GGKBBXX:5:2218:15158:32578,J00121:27:H3GGKBBXX:5:1209:29508:39998;sequence=TACAGTAATTTGGTAATTTTTCTCAGCATTTCCAATTAGGGTCCAAGGTACTGATATTTATTATTAATTCGAACATTGTATCTACTG;start=43968;subtype=IES;support_ref=2;support_variant=68;type=IES;
scaffold51_104_with_IES	MILORD	internal_eliminated_sequence	43973	44054	.	.	.	ID=MILORD.104.43973.44054;Name=MILORD.104.43973.44054;bounded_by_ta=TRUE;common_boundary=RIGHT;end=44054;ies_id=IESPGM.PTET51.1.104.42620;ies_left_dist=-5;ies_min_dist=0;ies_right_dist=0;junction_seq=taataatcgttacagTAtcctaaactctattg;read_names=J00121:27:H3GGKBBXX:5:2103:6380:9209;sequence=TAATTTGGTAATTTTTCTCAGCATTTCCAATTAGGGTCCAAGGTACTGATATTTATTATTAATTCGAACATTGTATCTACTG;start=43973;subtype=PARTIAL_INTERNAL;support_ref=0;support_variant=1;type=ALTERNATIVE;
scaffold51_104_with_IES	MILORD	internal_eliminated_sequence	50491	52728	.	.	.	ID=MILORD.104.50491.52728;Name=MILORD.104.50491.52728;bounded_by_ta=TRUE;common_boundary=Both;end=52728;ies_id=IESPGM.PTET51.1.104.49056;ies_left_dist=0;ies_min_dist=0;ies_right_dist=0;junction_seq=cagttgatatcaataTAaaattaacgatataa;read_names=J00121:27:H3GGKBBXX:5:1125:10571:3635,J00121:27:H3GGKBBXX:5:2118:23805:10985,J00121:27:H3GGKBBXX:5:2226:27773:35690,J00121:27:H3GGKBBXX:5:1104:27539:34196,J00121:27:H3GGKBBXX:5:2110:27103:29219,J00121:27:H3GGKBBXX:5:1207:17949:8717,J00121:27:H3GGKBBXX:5:2204:19035:48579,J00121:27:H3GGKBBXX:5:2108:27610:27531,J00121:27:H3GGKBBXX:5:2108:15016:24314,J00121:27:H3GGKBBXX:5:2205:3549:28709,J00121:27:H3GGKBBXX:5:2219:20080:36886,J00121:27:H3GGKBBXX:5:1107:24982:19601,J00121:27:H3GGKBBXX:5:2210:25672:15205,J00121:27:H3GGKBBXX:5:1218:29894:34653,J00121:27:H3GGKBBXX:5:2205:7791:46117,J00121:27:H3GGKBBXX:5:1112:27529:12972,J00121:27:H3GGKBBXX:5:2203:25073:40473,J00121:27:H3GGKBBXX:5:1111:24525:26652,J00121:27:H3GGKBBXX:5:1127:27052:7117,J00121:27:H3GGKBBXX:5:2106:30147:46557,J00121:27:H3GGKBBXX:5:2103:23389:7134,J00121:27:H3GGKBBXX:5:2115:28422:38504,J00121:27:H3GGKBBXX:5:2215:10957:38767,J00121:27:H3GGKBBXX:5:1109:8856:36464,J00121:27:H3GGKBBXX:5:2228:2696:41229,J00121:27:H3GGKBBXX:5:2114:14976:24243;sequence=TATAGTCGAAATCAATTTCAGCCAACACTCACTTTGAGTTGCAAAATACGAGAATAGTTGAGAAATGGAAATGCTAGAAATGTATAAAGAATTCGTAAGGGAACATGATGGATATCGACATTTTGAGCACCATCATAAAGATTGTAATGAGGAGGAGAAAAAGTTCTTTGAGCAGAGAAGAAAGAAAACATTGCAGAATCATAGCAAAAGCAAGAAGAAACATGATATATATTTAAATATAAAAGTTAGAGAATATTTGATCTATTTTTTTTATTACTAATTATTTGATTTCTTCTTTAAAAACGAATGCCCTTATTAAACTTCTTCTTAAATTCCTTAATTTATTTATTCTAACTCTTGAGCTAACTTTGATAATTTAAAAATTATTTTGTTTAATTAAGTTCCTTACAAGTCTGCTTTTTCTTTGCTGCATCTTATTTTAATTTCTCAACATGCTCCTTCGTTCTGCGGTATTATCTCAACTTTTTGTTTCTTCCAATATATTTATCTAATTAATGAATCAATCTTTTAATTGGAATAACTGTTATATTAGATCATCTTGTGGAAGGTTTGATTAATCTTGCATTTTTTGATTCTTGAATAAAGAATGATTCGGATCTATCGTTTTAAGAATGTTGATTGCCCATATTTTATCAGGGTATTTTCCATCACCAAAGCTAAGCTCTTAGCCATTTAGTATCTTTTAAATTCTTGTTAAAATTTTTTCCTCTTAATTTGTTGAACTTTCAGGGACAAATAATATCAAGCTAAGATTAATCCATTATTCATATAGCCAACAAAACCAATTGCTTAATTGCTAGTAAAATGGTAATCATAAAGAATTTAAAATCTTTGTTCGTTAATTTAAAATTCAAAAGCATAACATATTTTGAAAAAAAAAATCTTTTCCAACCAATCAAATTGAAAGCAATATCTCCAATTAAAATTATAAAAAATAAAGAATAAAACGAACAAATTAATTAATTATTATTTTTTAAATATAAATTATAACTAAATTCTTATTGGATTATTTTTAAATTCAAGATTTTTCAAATAATGAAACAATATTTTTTCATTCGATTTTATAATTGGATGTTGGAATGAATCTTTTAATATGAAATCTTATTTATTTCAAATTATCCTCTTATTTCATAATATAATATAAAAAGAAACTTCAGCTTCAACTTTTTCTTTATAAGAAGAAATTTTGCTGTAGTAGGCCTTACACTTAATCCAAATTCTGTAGACATACTTACAATGATGACTGCCAATAACTTTATTAAACCTATGCGGATGAAAAAAAAGATTTTTATCAAAACAAAACAGCAATTCGATTAATTCATTACTTTGGATGATGCGCTTAAAATTAACTAGCAAAAATTATAAACAAAAAAAGGGAAGAAGCGCTAAGAAAAAGATGAACAAACCTAAGAGAGCAAATATATTTAAATTTTAACTAAATTTTAAATTAAAGTAAGTTGCTTAAGTATTAAGAACTTCTATAAAAACCTGCAATTTTAGCAGGATAAAAAGGGATTTCAATTGGAAGGCCTAAATATCCCTGAAATCAAGTTGGAGAGTATGCCGATTTTCTGAGTCAATAATTTGGTTTTTCATTTGATTTAATAGCACAAATTATGGATTGAAAATTTTTAGCTTAAGTTAATGTCGCACACTTGAGCAATGAAAAACAAATAAGAATTTGTTGTAAATTTTTCACATGATGGATTTATTGCTTATATTGTGTCATCGGAAATGTAAATCTATAGGAATTTGGAGAATTTTTGAATGAACTTTTAAAGCTGAATTAGAAAATAATAAACAAAAAAATAATTTTTGTTAGTGCTGGATAATATTACATCTACAGAACATATTAATTTCTGAATTATTTATCATTTGTTAAATATTTATTTCTTCTTCCATATAGCCCTTAGCTTAACTGCATCGAAATGTTTTGGGGAATTGCTAAGTGATAGCTCCTAAAATTCCTAGAAGATTTTATTCGAAGCAGAGTTTCGAATCGGGGCACAGAAAGGACTAAATCACTCGCTCCTTAATTCATTCAGCCAAAAACTCCAAATATGACAAGCCTTTCATTTTTATTTATAGTTTTTTTGATTATAAAAATAAAATTATGGGTTTGTGTGATATATGAGTGATTTTCGATAGAAATAGATTTATATAATTAAAGAAATATTATCAGGAAGTTTGAGAAGTAGATGAAATTTTATTAGACTA;start=50491;subtype=IES;support_ref=20;support_variant=26;type=IES;
scaffold51_104_with_IES	MILORD	internal_eliminated_sequence	50491	52721	.	.	.	ID=MILORD.104.50491.52721;Name=MILORD.104.50491.52721;bounded_by_ta=TRUE;common_boundary=LEFT;end=52721;ies_id=IESPGM.PTET51.1.104.49056;ies_left_dist=0;ies_min_dist=0;ies_right_dist=7;junction_seq=cagttgatatcaataTAgactataaaattaac;read_names=J00121:27:H3GGKBBXX:5:1105:31720:26951;sequence=TATAGTCGAAATCAATTTCAGCCAACACTCACTTTGAGTTGCAAAATACGAGAATAGTTGAGAAATGGAAATGCTAGAAATGTATAAAGAATTCGTAAGGGAACATGATGGATATCGACATTTTGAGCACCATCATAAAGATTGTAATGAGGAGGAGAAAAAGTTCTTTGAGCAGAGAAGAAAGAAAACATTGCAGAATCATAGCAAAAGCAAGAAGAAACATGATATATATTTAAATATAAAAGTTAGAGAATATTTGATCTATTTTTTTTATTACTAATTATTTGATTTCTTCTTTAAAAACGAATGCCCTTATTAAACTTCTTCTTAAATTCCTTAATTTATTTATTCTAACTCTTGAGCTAACTTTGATAATTTAAAAATTATTTTGTTTAATTAAGTTCCTTACAAGTCTGCTTTTTCTTTGCTGCATCTTATTTTAATTTCTCAACATGCTCCTTCGTTCTGCGGTATTATCTCAACTTTTTGTTTCTTCCAATATATTTATCTAATTAATGAATCAATCTTTTAATTGGAATAACTGTTATATTAGATCATCTTGTGGAAGGTTTGATTAATCTTGCATTTTTTGATTCTTGAATAAAGAATGATTCGGATCTATCGTTTTAAGAATGTTGATTGCCCATATTTTATCAGGGTATTTTCCATCACCAAAGCTAAGCTCTTAGCCATTTAGTATCTTTTAAATTCTTGTTAAAATTTTTTCCTCTTAATTTGTTGAACTTTCAGGGACAAATAATATCAAGCTAAGATTAATCCATTATTCATATAGCCAACAAAACCAATTGCTTAATTGCTAGTAAAATGGTAATCATAAAGAATTTAAAATCTTTGTTCGTTAATTTAAAATTCAAAAGCATAACATATTTTGAAAAAAAAAATCTTTTCCAACCAATCAAATTGAAAGCAATATCTCCAATTAAAATTATAAAAAATAAAGAATAAAACGAACAAATTAATTAATTATTATTTTTTAAATATAAATTATAACTAAATTCTTATTGGATTATTTTTAAATTCAAGATTTTTCAAATAATGAAACAATATTTTTTCATTCGATTTTATAATTGGATGTTGGAATGAATCTTTTAATATGAAATCTTATTTATTTCAAATTATCCTCTTATTTCATAATATAATATAAAAAGAAACTTCAGCTTCAACTTTTTCTTTATAAGAAGAAATTTTGCTGTAGTAGGCCTTACACTTAATCCAAATTCTGTAGACATACTTACAATGATGACTGCCAATAACTTTATTAAACCTATGCGGATGAAAAAAAAGATTTTTATCAAAACAAAACAGCAATTCGATTAATTCATTACTTTGGATGATGCGCTTAAAATTAACTAGCAAAAATTATAAACAAAAAAAGGGAAGAAGCGCTAAGAAAAAGATGAACAAACCTAAGAGAGCAAATATATTTAAATTTTAACTAAATTTTAAATTAAAGTAAGTTGCTTAAGTATTAAGAACTTCTATAAAAACCTGCAATTTTAGCAGGATAAAAAGGGATTTCAATTGGAAGGCCTAAATATCCCTGAAATCAAGTTGGAGAGTATGCCGATTTTCTGAGTCAATAATTTGGTTTTTCATTTGATTTAATAGCACAAATTATGGATTGAAAATTTTTAGCTTAAGTTAATGTCGCACACTTGAGCAATGAAAAACAAATAAGAATTTGTTGTAAATTTTTCACATGATGGATTTATTGCTTATATTGTGTCATCGGAAATGTAAATCTATAGGAATTTGGAGAATTTTTGAATGAACTTTTAAAGCTGAATTAGAAAATAATAAACAAAAAAATAATTTTTGTTAGTGCTGGATAATATTACATCTACAGAACATATTAATTTCTGAATTATTTATCATTTGTTAAATATTTATTTCTTCTTCCATATAGCCCTTAGCTTAACTGCATCGAAATGTTTTGGGGAATTGCTAAGTGATAGCTCCTAAAATTCCTAGAAGATTTTATTCGAAGCAGAGTTTCGAATCGGGGCACAGAAAGGACTAAATCACTCGCTCCTTAATTCATTCAGCCAAAAACTCCAAATATGACAAGCCTTTCATTTTTATTTATAGTTTTTTTGATTATAAAAATAAAATTATGGGTTTGTGTGATATATGAGTGATTTTCGATAGAAATAGATTTATATAATTAAAGAAATATTATCAGGAAGTTTGAGAAGTAGATGAAATTTTAT;start=50491;subtype=PARTIAL_INTERNAL;support_ref=10;support_variant=1;type=ALTERNATIVE;
scaffold51_104_with_IES	MILORD	internal_eliminated_sequence	50491	52740	.	.	.	ID=MILORD.104.50491.52740;Name=MILORD.104.50491.52740;bounded_by_ta=TRUE;common_boundary=LEFT;end=52740;ies_id=IESPGM.PTET51.1.104.49056;ies_left_dist=0;ies_min_dist=0;ies_right_dist=-12;junction_seq=cagttgatatcaataTAtaaagctaaatccat;read_names=J00121:27:H3GGKBBXX:5:1118:20709:3793;sequence=TATAGTCGAAATCAATTTCAGCCAACACTCACTTTGAGTTGCAAAATACGAGAATAGTTGAGAAATGGAAATGCTAGAAATGTATAAAGAATTCGTAAGGGAACATGATGGATATCGACATTTTGAGCACCATCATAAAGATTGTAATGAGGAGGAGAAAAAGTTCTTTGAGCAGAGAAGAAAGAAAACATTGCAGAATCATAGCAAAAGCAAGAAGAAACATGATATATATTTAAATATAAAAGTTAGAGAATATTTGATCTATTTTTTTTATTACTAATTATTTGATTTCTTCTTTAAAAACGAATGCCCTTATTAAACTTCTTCTTAAATTCCTTAATTTATTTATTCTAACTCTTGAGCTAACTTTGATAATTTAAAAATTATTTTGTTTAATTAAGTTCCTTACAAGTCTGCTTTTTCTTTGCTGCATCTTATTTTAATTTCTCAACATGCTCCTTCGTTCTGCGGTATTATCTCAACTTTTTGTTTCTTCCAATATATTTATCTAATTAATGAATCAATCTTTTAATTGGAATAACTGTTATATTAGATCATCTTGTGGAAGGTTTGATTAATCTTGCATTTTTTGATTCTTGAATAAAGAATGATTCGGATCTATCGTTTTAAGAATGTTGATTGCCCATATTTTATCAGGGTATTTTCCATCACCAAAGCTAAGCTCTTAGCCATTTAGTATCTTTTAAATTCTTGTTAAAATTTTTTCCTCTTAATTTGTTGAACTTTCAGGGACAAATAATATCAAGCTAAGATTAATCCATTATTCATATAGCCAACAAAACCAATTGCTTAATTGCTAGTAAAATGGTAATCATAAAGAATTTAAAATCTTTGTTCGTTAATTTAAAATTCAAAAGCATAACATATTTTGAAAAAAAAAATCTTTTCCAACCAATCAAATTGAAAGCAATATCTCCAATTAAAATTATAAAAAATAAAGAATAAAACGAACAAATTAATTAATTATTATTTTTTAAATATAAATTATAACTAAATTCTTATTGGATTATTTTTAAATTCAAGATTTTTCAAATAATGAAACAATATTTTTTCATTCGATTTTATAATTGGATGTTGGAATGAATCTTTTAATATGAAATCTTATTTATTTCAAATTATCCTCTTATTTCATAATATAATATAAAAAGAAACTTCAGCTTCAACTTTTTCTTTATAAGAAGAAATTTTGCTGTAGTAGGCCTTACACTTAATCCAAATTCTGTAGACATACTTACAATGATGACTGCCAATAACTTTATTAAACCTATGCGGATGAAAAAAAAGATTTTTATCAAAACAAAACAGCAATTCGATTAATTCATTACTTTGGATGATGCGCTTAAAATTAACTAGCAAAAATTATAAACAAAAAAAGGGAAGAAGCGCTAAGAAAAAGATGAACAAACCTAAGAGAGCAAATATATTTAAATTTTAACTAAATTTTAAATTAAAGTAAGTTGCTTAAGTATTAAGAACTTCTATAAAAACCTGCAATTTTAGCAGGATAAAAAGGGATTTCAATTGGAAGGCCTAAATATCCCTGAAATCAAGTTGGAGAGTATGCCGATTTTCTGAGTCAATAATTTGGTTTTTCATTTGATTTAATAGCACAAATTATGGATTGAAAATTTTTAGCTTAAGTTAATGTCGCACACTTGAGCAATGAAAAACAAATAAGAATTTGTTGTAAATTTTTCACATGATGGATTTATTGCTTATATTGTGTCATCGGAAATGTAAATCTATAGGAATTTGGAGAATTTTTGAATGAACTTTTAAAGCTGAATTAGAAAATAATAAACAAAAAAATAATTTTTGTTAGTGCTGGATAATATTACATCTACAGAACATATTAATTTCTGAATTATTTATCATTTGTTAAATATTTATTTCTTCTTCCATATAGCCCTTAGCTTAACTGCATCGAAATGTTTTGGGGAATTGCTAAGTGATAGCTCCTAAAATTCCTAGAAGATTTTATTCGAAGCAGAGTTTCGAATCGGGGCACAGAAAGGACTAAATCACTCGCTCCTTAATTCATTCAGCCAAAAACTCCAAATATGACAAGCCTTTCATTTTTATTTATAGTTTTTTTGATTATAAAAATAAAATTATGGGTTTGTGTGATATATGAGTGATTTTCGATAGAAATAGATTTATATAATTAAAGAAATATTATCAGGAAGTTTGAGAAGTAGATGAAATTTTATTAGACTATAAAATTAACGA;start=50491;subtype=PARTIAL_EXTERNAL;support_ref=10;support_variant=1;type=ALTERNATIVE;
scaffold51_104_with_IES	MILORD	internal_eliminated_sequence	56335	56629	.	.	.	ID=MILORD.104.56335.56629;Name=MILORD.104.56335.56629;bounded_by_ta=TRUE;common_boundary=RIGHT;end=56629;ies_id=IESPGM.PTET51.1.104.52876;ies_left_dist=214;ies_min_dist=0;ies_right_dist=0;junction_seq=ttatagtttttgcacTAtcttaatttgacaat;read_names=J00121:27:H3GGKBBXX:5:2101:24677:42565;sequence=TACGCTTACTTAATAATGCAATTTCCCAATTAATTTAGTATATATTTATCTTCATCGTAGCACTTTATGCATTTACCTAGGTTTGTGCACTCTTAGCATCCATTTGAGCATCTGTATTAACTAAAATCTAAGATCTCACCTATTTAATTTAACTTAATAGCAGAAATGGCATTTGATTTAGCTTAGAAATTATAAGAAATCCATCCAATCACAATACAATCGTAAGAATTTTACATTATTTATTGATAAATTATAAATATTGTTAATAGATTGAGAAATATCTTTAGAATAAATG;start=56335;subtype=PARTIAL_EXTERNAL;support_ref=96;support_variant=1;type=ALTERNATIVE;
scaffold51_104_with_IES	MILORD	internal_eliminated_sequence	56549	56618	.	.	.	ID=MILORD.104.56549.56618;Name=MILORD.104.56549.56618;bounded_by_ta=TRUE;common_boundary=LEFT;end=56618;ies_id=IESPGM.PTET51.1.104.52876;ies_left_dist=0;ies_min_dist=0;ies_right_dist=11;junction_seq=tccatccaatcacaaTAgaataaatgtatctt;read_names=J00121:27:H3GGKBBXX:5:2116:8217:38029;sequence=TACAATCGTAAGAATTTTACATTATTTATTGATAAATTATAAATATTGTTAATAGATTGAGAAATATCTT;start=56549;subtype=PARTIAL_INTERNAL;support_ref=5;support_variant=1;type=ALTERNATIVE;
scaffold51_104_with_IES	MILORD	internal_eliminated_sequence	56549	56629	.	.	.	ID=MILORD.104.56549.56629;Name=MILORD.104.56549.56629;bounded_by_ta=TRUE;common_boundary=Both;end=56629;ies_id=IESPGM.PTET51.1.104.52876;ies_left_dist=0;ies_min_dist=0;ies_right_dist=0;junction_seq=tccatccaatcacaaTAtcttaatttgacaat;read_names=J00121:27:H3GGKBBXX:5:2227:28524:6888,J00121:27:H3GGKBBXX:5:2101:17898:16225,J00121:27:H3GGKBBXX:5:1124:14407:6132,J00121:27:H3GGKBBXX:5:2222:15574:28059,J00121:27:H3GGKBBXX:5:2228:20841:2580,J00121:27:H3GGKBBXX:5:1104:3386:31875,J00121:27:H3GGKBBXX:5:1125:19228:36605,J00121:27:H3GGKBBXX:5:1113:22983:48843,J00121:27:H3GGKBBXX:5:2206:27275:38451,J00121:27:H3GGKBBXX:5:2212:8653:40227,J00121:27:H3GGKBBXX:5:2202:22932:7468,J00121:27:H3GGKBBXX:5:1210:23764:38662,J00121:27:H3GGKBBXX:5:1124:20537:24278,J00121:27:H3GGKBBXX:5:1216:24637:25650,J00121:27:H3GGKBBXX:5:2108:7141:20691,J00121:27:H3GGKBBXX:5:2113:30817:9455,J00121:27:H3GGKBBXX:5:1228:19410:35936,J00121:27:H3GGKBBXX:5:2226:5030:13060,J00121:27:H3GGKBBXX:5:2202:21197:21307,J00121:27:H3GGKBBXX:5:2112:26585:43445,J00121:27:H3GGKBBXX:5:1109:23602:11618,J00121:27:H3GGKBBXX:5:1204:8115:35813,J00121:27:H3GGKBBXX:5:2110:19542:7082,J00121:27:H3GGKBBXX:5:1209:10916:1982,J00121:27:H3GGKBBXX:5:1111:27681:35673,J00121:27:H3GGKBBXX:5:2228:12814:41493,J00121:27:H3GGKBBXX:5:2202:22475:27531,J00121:27:H3GGKBBXX:5:1124:21430:10633,J00121:27:H3GGKBBXX:5:1114:19725:13834,J00121:27:H3GGKBBXX:5:2228:18294:25773,J00121:27:H3GGKBBXX:5:1121:6776:6027,J00121:27:H3GGKBBXX:5:2209:4604:37677,J00121:27:H3GGKBBXX:5:2205:21268:38416,J00121:27:H3GGKBBXX:5:2123:7375:6607;sequence=TACAATCGTAAGAATTTTACATTATTTATTGATAAATTATAAATATTGTTAATAGATTGAGAAATATCTTTAGAATAAATG;start=56549;subtype=IES;support_ref=10;support_variant=34;type=IES;
scaffold51_104_with_IES	MILORD	internal_eliminated_sequence	56549	56623	.	.	.	ID=MILORD.104.56549.56623;Name=MILORD.104.56549.56623;bounded_by_ta=TRUE;common_boundary=LEFT;end=56623;ies_id=IESPGM.PTET51.1.104.52876;ies_left_dist=0;ies_min_dist=0;ies_right_dist=6;junction_seq=tccatccaatcacaaTAaatgtatcttaattt;read_names=J00121:27:H3GGKBBXX:5:1122:16011:46153;sequence=TACAATCGTAAGAATTTTACATTATTTATTGATAAATTATAAATATTGTTAATAGATTGAGAAATATCTTTAGAA;start=56549;subtype=PARTIAL_INTERNAL;support_ref=5;support_variant=1;type=ALTERNATIVE;
scaffold51_104_with_IES	MILORD	internal_eliminated_sequence	60775	60800	.	.	.	ID=MILORD.104.60775.60800;Name=MILORD.104.60775.60800;bounded_by_ta=TRUE;common_boundary=None;end=60800;ies_id=IESPGM.PTET51.1.104.52876;ies_left_dist=-4226;ies_min_dist=4171;ies_right_dist=-4171;junction_seq=gttgattgctccgtgTAatactatttaaaagt;read_names=J00121:27:H3GGKBBXX:5:2118:15686:39365;sequence=TAAATGAAATAAATGAACTTAGGCTA;start=60775;subtype=MAC;support_ref=101;support_variant=1;type=CRYPTIC;
scaffold51_104_with_IES	MILORD	internal_eliminated_sequence	65129	65187	.	.	.	ID=MILORD.104.65129.65187;Name=MILORD.104.65129.65187;bounded_by_ta=TRUE;common_boundary=Both;end=65187;ies_id=IESPGM.PTET51.1.104.61375;ies_left_dist=0;ies_min_dist=0;ies_right_dist=0;junction_seq=atgttaacaaattgaTAccatcatacaagctg;read_names=J00121:27:H3GGKBBXX:5:1211:27133:3389,J00121:27:H3GGKBBXX:5:1112:11241:48966,J00121:27:H3GGKBBXX:5:2227:16376:34125,J00121:27:H3GGKBBXX:5:1110:28016:17333,J00121:27:H3GGKBBXX:5:1125:26534:38504,J00121:27:H3GGKBBXX:5:2212:29264:26881,J00121:27:H3GGKBBXX:5:2101:26585:39119,J00121:27:H3GGKBBXX:5:2119:8765:13306,J00121:27:H3GGKBBXX:5:2118:28047:8101,J00121:27:H3GGKBBXX:5:2121:3610:17280,J00121:27:H3GGKBBXX:5:2206:6725:23311,J00121:27:H3GGKBBXX:5:1211:29315:21025,J00121:27:H3GGKBBXX:5:1120:7202:42741,J00121:27:H3GGKBBXX:5:1126:27641:45309,J00121:27:H3GGKBBXX:5:1114:2443:13886,J00121:27:H3GGKBBXX:5:1211:22364:42425,J00121:27:H3GGKBBXX:5:2221:13007:40209,J00121:27:H3GGKBBXX:5:2214:28777:2228,J00121:27:H3GGKBBXX:5:1108:27904:3072,J00121:27:H3GGKBBXX:5:1105:7821:47717,J00121:27:H3GGKBBXX:5:2228:2341:38926,J00121:27:H3GGKBBXX:5:2111:27113:15909,J00121:27:H3GGKBBXX:5:2228:2940:24349,J00121:27:H3GGKBBXX:5:1208:28879:48333,J00121:27:H3GGKBBXX:5:1221:21602:45326,J00121:27:H3GGKBBXX:5:1211:24048:48544,J00121:27:H3GGKBBXX:5:1220:12895:20322,J00121:27:H3GGKBBXX:5:2116:17563:22397,J00121:27:H3GGKBBXX:5:2119:8603:13060,J00121:27:H3GGKBBXX:5:1206:17371:49001,J00121:27:H3GGKBBXX:5:1203:18933:18863,J00121:27:H3GGKBBXX:5:1105:23236:39506;sequence=TACACTCAATTACCATTTTAATTTGTAAGGAATACATAGAGAGAATATATTGTAGAGTG;start=65129;subtype=IES;support_ref=22;support_variant=32;type=IES;
scaffold51_104_with_IES	MILORD	internal_eliminated_sequence	65129	65195	.	.	.	ID=MILORD.104.65129.65195;Name=MILORD.104.65129.65195;bounded_by_ta=TRUE;common_boundary=LEFT;end=65195;ies_id=IESPGM.PTET51.1.104.61375;ies_left_dist=0;ies_min_dist=0;ies_right_dist=-8;junction_seq=atgttaacaaattgaTAcaagctgttcttcga;read_names=J00121:27:H3GGKBBXX:5:1205:26332:17016;sequence=TACACTCAATTACCATTTTAATTTGTAAGGAATACATAGAGAGAATATATTGTAGAGTGTACCATCA;start=65129;subtype=PARTIAL_EXTERNAL;support_ref=11;support_variant=1;type=ALTERNATIVE;
scaffold51_104_with_IES	MILORD	internal_eliminated_sequence	65129	65175	.	.	.	ID=MILORD.104.65129.65175;Name=MILORD.104.65129.65175;bounded_by_ta=TRUE;common_boundary=LEFT;end=65175;ies_id=IESPGM.PTET51.1.104.61375;ies_left_dist=0;ies_min_dist=0;ies_right_dist=12;junction_seq=atgttaacaaattgaTAttgtagagtgtacca;read_names=J00121:27:H3GGKBBXX:5:2123:24616:8840;sequence=TACACTCAATTACCATTTTAATTTGTAAGGAATACATAGAGAGAATA;start=65129;subtype=PARTIAL_INTERNAL;support_ref=11;support_variant=1;type=ALTERNATIVE;
scaffold51_104_with_IES	MILORD	internal_eliminated_sequence	65129	65180	.	.	.	ID=MILORD.104.65129.65180;Name=MILORD.104.65129.65180;bounded_by_ta=TRUE;common_boundary=LEFT;end=65180;ies_id=IESPGM.PTET51.1.104.61375;ies_left_dist=0;ies_min_dist=0;ies_right_dist=7;junction_seq=atgttaacaaattgaTAgagtgtaccatcata;read_names=J00121:27:H3GGKBBXX:5:2228:29396:8576;sequence=TACACTCAATTACCATTTTAATTTGTAAGGAATACATAGAGAGAATATATTG;start=65129;subtype=PARTIAL_INTERNAL;support_ref=11;support_variant=1;type=ALTERNATIVE;
scaffold51_104_with_IES	MILORD	internal_eliminated_sequence	72731	72776	.	.	.	ID=MILORD.104.72731.72776;Name=MILORD.104.72731.72776;bounded_by_ta=TRUE;common_boundary=Both;end=72776;ies_id=IESPGM.PTET51.1.104.68918;ies_left_dist=0;ies_min_dist=0;ies_right_dist=0;junction_seq=tgcattaaatagcaaTAgcactatctttggaa;read_names=J00121:27:H3GGKBBXX:5:1107:3295:31189,J00121:27:H3GGKBBXX:5:1118:16102:15996,J00121:27:H3GGKBBXX:5:2113:12997:30732,J00121:27:H3GGKBBXX:5:1221:16325:30661,J00121:27:H3GGKBBXX:5:2227:4087:14379,J00121:27:H3GGKBBXX:5:1220:28950:44271,J00121:27:H3GGKBBXX:5:1109:12520:11372,J00121:27:H3GGKBBXX:5:2101:13768:29501,J00121:27:H3GGKBBXX:5:2113:8176:33246,J00121:27:H3GGKBBXX:5:2214:31314:38205,J00121:27:H3GGKBBXX:5:1115:20517:34864,J00121:27:H3GGKBBXX:5:2225:7030:13148,J00121:27:H3GGKBBXX:5:2211:17634:8488,J00121:27:H3GGKBBXX:5:1127:21440:39559,J00121:27:H3GGKBBXX:5:1216:23277:41686,J00121:27:H3GGKBBXX:5:2212:9242:6114,J00121:27:H3GGKBBXX:5:1219:8389:23733,J00121:27:H3GGKBBXX:5:1219:8207:23417,J00121:27:H3GGKBBXX:5:1203:16234:43902,J00121:27:H3GGKBBXX:5:2103:4046:47506,J00121:27:H3GGKBBXX:5:1203:12205:1859,J00121:27:H3GGKBBXX:5:1101:10784:43849,J00121:27:H3GGKBBXX:5:2202:9039:12374,J00121:27:H3GGKBBXX:5:1116:18325:35426,J00121:27:H3GGKBBXX:5:1109:23937:4462,J00121:27:H3GGKBBXX:5:2223:13179:26898,J00121:27:H3GGKBBXX:5:1221:26433:33651,J00121:27:H3GGKBBXX:5:2220:24403:12902,J00121:27:H3GGKBBXX:5:1224:9222:17860,J00121:27:H3GGKBBXX:5:2222:26849:25755,J00121:27:H3GGKBBXX:5:1124:13707:45818,J00121:27:H3GGKBBXX:5:1226:3924:25984;sequence=TACAGTTAGTAATCAAAAGAACTTCGATGTATAATTAGTGGAAGTG;start=72731;subtype=IES;support_ref=8;support_variant=32;type=IES;
scaffold51_104_with_IES	MILORD	internal_eliminated_sequence	72737	72776	.	.	.	ID=MILORD.104.72737.72776;Name=MILORD.104.72737.72776;bounded_by_ta=TRUE;common_boundary=RIGHT;end=72776;ies_id=IESPGM.PTET51.1.104.68918;ies_left_dist=-6;ies_min_dist=0;ies_right_dist=0;junction_seq=aaatagcaatacagtTAgcactatctttggaa;read_names=J00121:27:H3GGKBBXX:5:2124:11272:11214;sequence=TAGTAATCAAAAGAACTTCGATGTATAATTAGTGGAAGTG;start=72737;subtype=PARTIAL_INTERNAL;support_ref=4;support_variant=1;type=ALTERNATIVE;
scaffold51_104_with_IES	MILORD	internal_eliminated_sequence	72740	72776	.	.	.	ID=MILORD.104.72740.72776;Name=MILORD.104.72740.72776;bounded_by_ta=TRUE;common_boundary=RIGHT;end=72776;ies_id=IESPGM.PTET51.1.104.68918;ies_left_dist=-9;ies_min_dist=0;ies_right_dist=0;junction_seq=tagcaatacagttagTAgcactatctttggaa;read_names=J00121:27:H3GGKBBXX:5:2112:15341:26248,J00121:27:H3GGKBBXX:5:1108:23409:32877;sequence=TAATCAAAAGAACTTCGATGTATAATTAGTGGAAGTG;start=72740;subtype=PARTIAL_INTERNAL;support_ref=4;support_variant=2;type=ALTERNATIVE;
scaffold51_104_with_IES	MILORD	internal_eliminated_sequence	73891	73949	.	.	.	ID=MILORD.104.73891.73949;Name=MILORD.104.73891.73949;bounded_by_ta=TRUE;common_boundary=Both;end=73949;ies_id=IESPGM.PTET51.1.104.70032;ies_left_dist=0;ies_min_dist=0;ies_right_dist=0;junction_seq=tgagattgtttaggaTAtctaaatataaattt;read_names=J00121:27:H3GGKBBXX:5:2227:24231:18054,J00121:27:H3GGKBBXX:5:1105:18862:2105,J00121:27:H3GGKBBXX:5:2126:23307:47999,J00121:27:H3GGKBBXX:5:1107:26078:29940,J00121:27:H3GGKBBXX:5:2109:18842:5095,J00121:27:H3GGKBBXX:5:2207:21095:28411,J00121:27:H3GGKBBXX:5:2219:7689:41510,J00121:27:H3GGKBBXX:5:1112:6644:38644,J00121:27:H3GGKBBXX:5:2206:15574:31118,J00121:27:H3GGKBBXX:5:1128:17259:48772,J00121:27:H3GGKBBXX:5:2215:25682:32982,J00121:27:H3GGKBBXX:5:2215:25662:32982,J00121:27:H3GGKBBXX:5:1122:26321:20375,J00121:27:H3GGKBBXX:5:1217:15585:32332,J00121:27:H3GGKBBXX:5:1122:29802:14660,J00121:27:H3GGKBBXX:5:1212:5122:11460,J00121:27:H3GGKBBXX:5:1218:20628:47682,J00121:27:H3GGKBBXX:5:2214:21552:44922,J00121:27:H3GGKBBXX:5:1214:29356:6009;sequence=TATAGTTGAAATATTATTAATTTTTTATAAAATTCTAATGATACAAAGACTAATTACTG;start=73891;subtype=IES;support_ref=8;support_variant=19;type=IES;
scaffold51_104_with_IES	MILORD	internal_eliminated_sequence	73891	73917	.	.	.	ID=MILORD.104.73891.73917;Name=MILORD.104.73891.73917;bounded_by_ta=TRUE;common_boundary=LEFT;end=73917;ies_id=IESPGM.PTET51.1.104.70032;ies_left_dist=0;ies_min_dist=0;ies_right_dist=32;junction_seq=tgagattgtttaggaTAaaattctaatgatac;read_names=J00121:27:H3GGKBBXX:5:1122:21653:17245;sequence=TATAGTTGAAATATTATTAATTTTTTA;start=73891;subtype=PARTIAL_INTERNAL;support_ref=4;support_variant=1;type=ALTERNATIVE;
scaffold51_104_with_IES	MILORD	internal_eliminated_sequence	73902	73949	.	.	.	ID=MILORD.104.73902.73949;Name=MILORD.104.73902.73949;bounded_by_ta=TRUE;common_boundary=RIGHT;end=73949;ies_id=IESPGM.PTET51.1.104.70032;ies_left_dist=-11;ies_min_dist=0;ies_right_dist=0;junction_seq=aggatatagttgaaaTAtctaaatataaattt;read_names=J00121:27:H3GGKBBXX:5:2215:30624:10422,J00121:27:H3GGKBBXX:5:1111:9090:33457;sequence=TATTATTAATTTTTTATAAAATTCTAATGATACAAAGACTAATTACTG;start=73902;subtype=PARTIAL_INTERNAL;support_ref=2;support_variant=2;type=ALTERNATIVE;
scaffold51_104_with_IES	MILORD	internal_eliminated_sequence	74960	75008	.	.	.	ID=MILORD.104.74960.75008;Name=MILORD.104.74960.75008;bounded_by_ta=TRUE;common_boundary=RIGHT;end=75008;ies_id=IESPGM.PTET51.1.104.71045;ies_left_dist=3;ies_min_dist=0;ies_right_dist=0;junction_seq=gacaatagtaaatgtTAtgctaacaatgctta;read_names=J00121:27:H3GGKBBXX:5:1103:28980:14045,J00121:27:H3GGKBBXX:5:1103:29173:14625;sequence=TATTACAGTGGGAATGTTCTAGAATATCAATTATTATTAATAATGACTG;start=74960;subtype=PARTIAL_EXTERNAL;support_ref=3;support_variant=2;type=ALTERNATIVE;
scaffold51_104_with_IES	MILORD	internal_eliminated_sequence	74963	75008	.	.	.	ID=MILORD.104.74963.75008;Name=MILORD.104.74963.75008;bounded_by_ta=TRUE;common_boundary=Both;end=75008;ies_id=IESPGM.PTET51.1.104.71045;ies_left_dist=0;ies_min_dist=0;ies_right_dist=0;junction_seq=aatagtaaatgttatTAtgctaacaatgctta;read_names=J00121:27:H3GGKBBXX:5:2223:22800:31400,J00121:27:H3GGKBBXX:5:2109:30401:31980,J00121:27:H3GGKBBXX:5:2225:20131:30925,J00121:27:H3GGKBBXX:5:1104:15250:46311,J00121:27:H3GGKBBXX:5:1128:6888:16805,J00121:27:H3GGKBBXX:5:2101:29934:8840,J00121:27:H3GGKBBXX:5:1221:9648:48350,J00121:27:H3GGKBBXX:5:1220:8826:37853,J00121:27:H3GGKBBXX:5:1215:6908:39101,J00121:27:H3GGKBBXX:5:1125:12033:44535,J00121:27:H3GGKBBXX:5:1109:22171:38996,J00121:27:H3GGKBBXX:5:1223:28239:5270,J00121:27:H3GGKBBXX:5:1109:7963:48421,J00121:27:H3GGKBBXX:5:2120:28260:10968,J00121:27:H3GGKBBXX:5:2110:27976:30415,J00121:27:H3GGKBBXX:5:2212:16305:27180,J00121:27:H3GGKBBXX:5:1213:26869:17948,J00121:27:H3GGKBBXX:5:1114:27499:29448,J00121:27:H3GGKBBXX:5:1118:26423:15698,J00121:27:H3GGKBBXX:5:2106:20435:36939,J00121:27:H3GGKBBXX:5:1208:10419:32314,J00121:27:H3GGKBBXX:5:1222:16518:9051,J00121:27:H3GGKBBXX:5:2201:22211:29888;sequence=TACAGTGGGAATGTTCTAGAATATCAATTATTATTAATAATGACTG;start=74963;subtype=IES;support_ref=0;support_variant=23;type=IES;
scaffold51_104_with_IES	MILORD	internal_eliminated_sequence	76237	76286	.	.	.	ID=MILORD.104.76237.76286;Name=MILORD.104.76237.76286;bounded_by_ta=TRUE;common_boundary=Both;end=76286;ies_id=IESPGM.PTET51.1.104.72273;ies_left_dist=0;ies_min_dist=0;ies_right_dist=0;junction_seq=aaaatcagaaagtgaTAatttacacatagaca;read_names=J00121:27:H3GGKBBXX:5:2204:7608:5745,J00121:27:H3GGKBBXX:5:2214:12043:1824,J00121:27:H3GGKBBXX:5:2104:18304:24876,J00121:27:H3GGKBBXX:5:2104:2534:7222,J00121:27:H3GGKBBXX:5:2104:10480:20744,J00121:27:H3GGKBBXX:5:1124:29609:37642,J00121:27:H3GGKBBXX:5:1224:7019:37150,J00121:27:H3GGKBBXX:5:2212:17107:18898,J00121:27:H3GGKBBXX:5:1122:12418:31277,J00121:27:H3GGKBBXX:5:2107:31203:4989,J00121:27:H3GGKBBXX:5:1122:12428:31259,J00121:27:H3GGKBBXX:5:2126:17858:43550,J00121:27:H3GGKBBXX:5:1206:8968:10071,J00121:27:H3GGKBBXX:5:2214:13362:37589,J00121:27:H3GGKBBXX:5:1212:6157:21342,J00121:27:H3GGKBBXX:5:1214:17097:21025;sequence=TACACTTGATCATAACATACATTTGCATTAGGATTTTTACGAATCCACTG;start=76237;subtype=IES;support_ref=4;support_variant=16;type=IES;
scaffold51_104_with_IES	MILORD	internal_eliminated_sequence	79081	79341	.	.	.	ID=MILORD.104.79081.79341;Name=MILORD.104.79081.79341;bounded_by_ta=TRUE;common_boundary=Both;end=79341;ies_id=IESPGM.PTET51.1.104.75067;ies_left_dist=0;ies_min_dist=0;ies_right_dist=0;junction_seq=tacaaatttgcgcaaTAataacaaccaaagat;read_names=J00121:27:H3GGKBBXX:5:1105:15300:3776,J00121:27:H3GGKBBXX:5:1215:6583:46557,J00121:27:H3GGKBBXX:5:2216:8542:6695,J00121:27:H3GGKBBXX:5:2104:22211:42900,J00121:27:H3GGKBBXX:5:2105:30127:7029,J00121:27:H3GGKBBXX:5:1216:20019:35866,J00121:27:H3GGKBBXX:5:2206:19593:45361,J00121:27:H3GGKBBXX:5:1111:13007:39611,J00121:27:H3GGKBBXX:5:2228:18507:7961,J00121:27:H3GGKBBXX:5:2108:25520:13851,J00121:27:H3GGKBBXX:5:1219:24941:35673,J00121:27:H3GGKBBXX:5:1206:26139:20340,J00121:27:H3GGKBBXX:5:1207:7476:5306,J00121:27:H3GGKBBXX:5:1218:30746:9930,J00121:27:H3GGKBBXX:5:2216:17381:12620,J00121:27:H3GGKBBXX:5:1201:29477:24577,J00121:27:H3GGKBBXX:5:2110:22638:19935,J00121:27:H3GGKBBXX:5:1220:6989:36394,J00121:27:H3GGKBBXX:5:1105:24748:44306,J00121:27:H3GGKBBXX:5:2227:14052:38715,J00121:27:H3GGKBBXX:5:2120:28615:38381,J00121:27:H3GGKBBXX:5:2206:25063:5921,J00121:27:H3GGKBBXX:5:2203:18345:36587,J00121:27:H3GGKBBXX:5:2211:16214:17386,J00121:27:H3GGKBBXX:5:1102:25043:35462,J00121:27:H3GGKBBXX:5:2224:15666:33527,J00121:27:H3GGKBBXX:5:1212:14103:14607,J00121:27:H3GGKBBXX:5:2227:26616:7029,J00121:27:H3GGKBBXX:5:1103:27641:35919,J00121:27:H3GGKBBXX:5:1123:5923:29378,J00121:27:H3GGKBBXX:5:2212:19309:19795,J00121:27:H3GGKBBXX:5:1213:17036:27813,J00121:27:H3GGKBBXX:5:2103:14346:33246,J00121:27:H3GGKBBXX:5:1122:27245:10475,J00121:27:H3GGKBBXX:5:2120:13271:24525,J00121:27:H3GGKBBXX:5:1212:26352:15574,J00121:27:H3GGKBBXX:5:1119:18690:23434,J00121:27:H3GGKBBXX:5:2211:15990:2017,J00121:27:H3GGKBBXX:5:1117:22972:21254,J00121:27:H3GGKBBXX:5:1102:9516:29905,J00121:27:H3GGKBBXX:5:2203:5264:44869,J00121:27:H3GGKBBXX:5:2107:22516:29395,J00121:27:H3GGKBBXX:5:1210:11749:11618,J00121:27:H3GGKBBXX:5:2225:17320:35268,J00121:27:H3GGKBBXX:5:2228:13362:39559;sequence=TATAGATCTTGAGTAAAAGATTACCAAAGAAGTCAATTATAAAATGAAAGTGTTAGGTTTATTTGAATTAAGTAGATTCACAAAATTTTTTTATTTTCTAATAAATTTTTAAAATTAAAACTTTACATAAAATATAGTATTTTTTAATAAAATTGTTTTTAAGTATAATAATTAAATTTATCAATAATCATATATATATATAGTATAATAATATCATTATATCCATATATTACTTTCTTAAAATAATTCATGCAAGAACCA;start=79081;subtype=IES;support_ref=26;support_variant=45;type=IES;
scaffold51_104_with_IES	MILORD	internal_eliminated_sequence	79213	79341	.	.	.	ID=MILORD.104.79213.79341;Name=MILORD.104.79213.79341;bounded_by_ta=TRUE;common_boundary=RIGHT;end=79341;ies_id=IESPGM.PTET51.1.104.75067;ies_left_dist=-132;ies_min_dist=0;ies_right_dist=0;junction_seq=aaactttacataaaaTAataacaaccaaagat;read_names=J00121:27:H3GGKBBXX:5:1220:3752:48263;sequence=TATAGTATTTTTTAATAAAATTGTTTTTAAGTATAATAATTAAATTTATCAATAATCATATATATATATAGTATAATAATATCATTATATCCATATATTACTTTCTTAAAATAATTCATGCAAGAACCA;start=79213;subtype=PARTIAL_INTERNAL;support_ref=3;support_variant=1;type=ALTERNATIVE;
scaffold51_104_with_IES	MILORD	internal_eliminated_sequence	79273	79307	.	.	.	ID=MILORD.104.79273.79307;Name=MILORD.104.79273.79307;bounded_by_ta=TRUE;common_boundary=None;end=79307;ies_id=IESPGM.PTET51.1.104.75067;ies_left_dist=-192;ies_min_dist=34;ies_right_dist=34;junction_seq=ttatcaataatcataTAttactttcttaaaat;read_names=J00121:27:H3GGKBBXX:5:2207:24221:41985;sequence=TATATATATAGTATAATAATATCATTATATCCATA;start=79273;subtype=INTERNAL;support_ref=1;support_variant=1;type=ALTERNATIVE;
scaffold51_104_with_IES	MILORD	internal_eliminated_sequence	79279	79305	.	.	.	ID=MILORD.104.79279.79305;Name=MILORD.104.79279.79305;bounded_by_ta=TRUE;common_boundary=None;end=79305;ies_id=IESPGM.PTET51.1.104.75067;ies_left_dist=-198;ies_min_dist=36;ies_right_dist=36;junction_seq=ataatcatatatataTAtattactttcttaaa;read_names=J00121:27:H3GGKBBXX:5:1128:16437:26810,J00121:27:H3GGKBBXX:5:2123:30847:4620;sequence=TATAGTATAATAATATCATTATATCCA;start=79279;subtype=INTERNAL;support_ref=0;support_variant=2;type=ALTERNATIVE;
scaffold51_104_with_IES	MILORD	internal_eliminated_sequence	80895	80999	.	.	.	ID=MILORD.104.80895.80999;Name=MILORD.104.80895.80999;bounded_by_ta=TRUE;common_boundary=Both;end=80999;ies_id=IESPGM.PTET51.1.104.76620;ies_left_dist=0;ies_min_dist=0;ies_right_dist=0;junction_seq=agaaagatgtcagtaTAattaaaattaaaaag;read_names=J00121:27:H3GGKBBXX:5:2215:23358:39541,J00121:27:H3GGKBBXX:5:2218:10297:7416,J00121:27:H3GGKBBXX:5:1214:12956:2844,J00121:27:H3GGKBBXX:5:1204:19126:28375,J00121:27:H3GGKBBXX:5:2110:28006:8910,J00121:27:H3GGKBBXX:5:1214:13017:2844,J00121:27:H3GGKBBXX:5:1212:21247:3881,J00121:27:H3GGKBBXX:5:2213:21085:24489,J00121:27:H3GGKBBXX:5:2205:6309:8805,J00121:27:H3GGKBBXX:5:2119:22079:16506,J00121:27:H3GGKBBXX:5:2108:6796:1842,J00121:27:H3GGKBBXX:5:1215:18467:1877,J00121:27:H3GGKBBXX:5:1111:10886:48034,J00121:27:H3GGKBBXX:5:1116:9100:19408,J00121:27:H3GGKBBXX:5:2106:27377:8594,J00121:27:H3GGKBBXX:5:2111:28615:48122,J00121:27:H3GGKBBXX:5:1126:10795:11442,J00121:27:H3GGKBBXX:5:2124:24271:14643;sequence=TATAATGAATTTAAATTAATCAAGTATTTTCCAACATATTTTCCTAAATTTAATTGTGAAGAAAAATCAAAATCAATTTTTCGAAATAGTTGTTTAATCTAACAT;start=80895;subtype=IES;support_ref=96;support_variant=18;type=IES;
scaffold51_104_with_IES	MILORD	internal_eliminated_sequence	86634	86717	.	.	.	ID=MILORD.104.86634.86717;Name=MILORD.104.86634.86717;bounded_by_ta=TRUE;common_boundary=RIGHT;end=86717;ies_id=IESPGM.PTET51.1.104.82257;ies_left_dist=3;ies_min_dist=0;ies_right_dist=0;junction_seq=tggtattgttagagtTAtttgaaattgacaaa;read_names=J00121:27:H3GGKBBXX:5:1110:18477:23557,J00121:27:H3GGKBBXX:5:1128:8491:45748;sequence=TACTACAGTAATTGTTATTGGTTTATTTTAAAAAAAGTAACATTATTTTAAAGTGTTAAAATTAAAGATTAATTTTTCAAATGG;start=86634;subtype=PARTIAL_EXTERNAL;support_ref=4;support_variant=2;type=ALTERNATIVE;
scaffold51_104_with_IES	MILORD	internal_eliminated_sequence	86637	86717	.	.	.	ID=MILORD.104.86637.86717;Name=MILORD.104.86637.86717;bounded_by_ta=TRUE;common_boundary=Both;end=86717;ies_id=IESPGM.PTET51.1.104.82257;ies_left_dist=0;ies_min_dist=0;ies_right_dist=0;junction_seq=tattgttagagttacTAtttgaaattgacaaa;read_names=J00121:27:H3GGKBBXX:5:2109:14996:34020,J00121:27:H3GGKBBXX:5:1228:18528:45660,J00121:27:H3GGKBBXX:5:2208:8856:32842,J00121:27:H3GGKBBXX:5:1107:9577:7504,J00121:27:H3GGKBBXX:5:2219:28889:36394,J00121:27:H3GGKBBXX:5:1118:26524:9543,J00121:27:H3GGKBBXX:5:2216:18903:39207,J00121:27:H3GGKBBXX:5:1112:11231:21236,J00121:27:H3GGKBBXX:5:1218:20273:31734,J00121:27:H3GGKBBXX:5:1123:20334:22696,J00121:27:H3GGKBBXX:5:1106:13423:38328,J00121:27:H3GGKBBXX:5:2101:15412:25843,J00121:27:H3GGKBBXX:5:2124:27316:20867,J00121:27:H3GGKBBXX:5:1110:24748:19619,J00121:27:H3GGKBBXX:5:2118:13027:43726,J00121:27:H3GGKBBXX:5:1221:22922:9174,J00121:27:H3GGKBBXX:5:1225:16417:1877,J00121:27:H3GGKBBXX:5:2126:4919:34354,J00121:27:H3GGKBBXX:5:1220:22485:17983,J00121:27:H3GGKBBXX:5:2219:26139:36903,J00121:27:H3GGKBBXX:5:1108:9110:8207,J00121:27:H3GGKBBXX:5:2225:10490:29694,J00121:27:H3GGKBBXX:5:1111:18243:46153,J00121:27:H3GGKBBXX:5:1115:21440:44588,J00121:27:H3GGKBBXX:5:2211:13971:25879,J00121:27:H3GGKBBXX:5:1117:17360:35233,J00121:27:H3GGKBBXX:5:1109:3650:15100,J00121:27:H3GGKBBXX:5:2109:30584:14396,J00121:27:H3GGKBBXX:5:2226:11688:38873,J00121:27:H3GGKBBXX:5:2216:9364:15574,J00121:27:H3GGKBBXX:5:1107:4614:23206,J00121:27:H3GGKBBXX:5:2221:4919:47823;sequence=TACAGTAATTGTTATTGGTTTATTTTAAAAAAAGTAACATTATTTTAAAGTGTTAAAATTAAAGATTAATTTTTCAAATGG;start=86637;subtype=IES;support_ref=2;support_variant=32;type=IES;
scaffold51_104_with_IES	MILORD	internal_eliminated_sequence	86642	86717	.	.	.	ID=MILORD.104.86642.86717;Name=MILORD.104.86642.86717;bounded_by_ta=TRUE;common_boundary=RIGHT;end=86717;ies_id=IESPGM.PTET51.1.104.82257;ies_left_dist=-5;ies_min_dist=0;ies_right_dist=0;junction_seq=ttagagttactacagTAtttgaaattgacaaa;read_names=J00121:27:H3GGKBBXX:5:1212:1681:45379;sequence=TAATTGTTATTGGTTTATTTTAAAAAAAGTAACATTATTTTAAAGTGTTAAAATTAAAGATTAATTTTTCAAATGG;start=86642;subtype=PARTIAL_INTERNAL;support_ref=1;support_variant=1;type=ALTERNATIVE;
scaffold51_104_with_IES	MILORD	internal_eliminated_sequence	87451	87493	.	.	.	ID=MILORD.104.87451.87493;Name=MILORD.104.87451.87493;bounded_by_ta=TRUE;common_boundary=LEFT;end=87493;ies_id=IESPGM.PTET51.1.104.82990;ies_left_dist=0;ies_min_dist=0;ies_right_dist=14;junction_seq=tctttcttgggattgTAtaattttgataatac;read_names=J00121:27:H3GGKBBXX:5:1205:4706:3389;sequence=TATTGTACAATAAAAGAATTCTTATAAGATAAATATTCTATAA;start=87451;subtype=PARTIAL_INTERNAL;support_ref=1;support_variant=1;type=ALTERNATIVE;
scaffold51_104_with_IES	MILORD	internal_eliminated_sequence	87451	87495	.	.	.	ID=MILORD.104.87451.87495;Name=MILORD.104.87451.87495;bounded_by_ta=TRUE;common_boundary=LEFT;end=87495;ies_id=IESPGM.PTET51.1.104.82990;ies_left_dist=0;ies_min_dist=0;ies_right_dist=12;junction_seq=tctttcttgggattgTAattttgataatacct;read_names=J00121:27:H3GGKBBXX:5:2109:12713:18036,J00121:27:H3GGKBBXX:5:2124:21481:2246;sequence=TATTGTACAATAAAAGAATTCTTATAAGATAAATATTCTATAATA;start=87451;subtype=PARTIAL_INTERNAL;support_ref=1;support_variant=2;type=ALTERNATIVE;
scaffold51_104_with_IES	MILORD	internal_eliminated_sequence	87451	87507	.	.	.	ID=MILORD.104.87451.87507;Name=MILORD.104.87451.87507;bounded_by_ta=TRUE;common_boundary=Both;end=87507;ies_id=IESPGM.PTET51.1.104.82990;ies_left_dist=0;ies_min_dist=0;ies_right_dist=0;junction_seq=tctttcttgggattgTAcctacacttcttgag;read_names=J00121:27:H3GGKBBXX:5:2202:9435:10422,J00121:27:H3GGKBBXX:5:2115:5213:2088,J00121:27:H3GGKBBXX:5:1102:18101:21817,J00121:27:H3GGKBBXX:5:1106:12266:2914,J00121:27:H3GGKBBXX:5:1218:24708:26934,J00121:27:H3GGKBBXX:5:2209:30695:48983,J00121:27:H3GGKBBXX:5:1126:21927:30907,J00121:27:H3GGKBBXX:5:2120:7375:1437,J00121:27:H3GGKBBXX:5:1115:9313:2088,J00121:27:H3GGKBBXX:5:2201:15919:17860,J00121:27:H3GGKBBXX:5:1120:16011:4831,J00121:27:H3GGKBBXX:5:2114:6969:42759,J00121:27:H3GGKBBXX:5:2201:27986:19320,J00121:27:H3GGKBBXX:5:2208:21065:34442,J00121:27:H3GGKBBXX:5:1228:22952:42284,J00121:27:H3GGKBBXX:5:2111:18690:37537,J00121:27:H3GGKBBXX:5:1105:13332:17526,J00121:27:H3GGKBBXX:5:1212:6471:4690,J00121:27:H3GGKBBXX:5:1112:25986:33756,J00121:27:H3GGKBBXX:5:2102:7791:29061,J00121:27:H3GGKBBXX:5:2210:17655:15135,J00121:27:H3GGKBBXX:5:1211:15057:39963,J00121:27:H3GGKBBXX:5:1201:12073:47032,J00121:27:H3GGKBBXX:5:1208:16244:47190,J00121:27:H3GGKBBXX:5:2217:8552:10440,J00121:27:H3GGKBBXX:5:2220:4553:13253,J00121:27:H3GGKBBXX:5:1112:8958:17896,J00121:27:H3GGKBBXX:5:2108:12002:21588,J00121:27:H3GGKBBXX:5:1109:16457:39330,J00121:27:H3GGKBBXX:5:1121:4188:3090,J00121:27:H3GGKBBXX:5:2223:26727:3319,J00121:27:H3GGKBBXX:5:1212:22262:23153,J00121:27:H3GGKBBXX:5:2121:10206:39260,J00121:27:H3GGKBBXX:5:2224:3833:25404,J00121:27:H3GGKBBXX:5:2102:15412:27461,J00121:27:H3GGKBBXX:5:1110:27001:47577,J00121:27:H3GGKBBXX:5:1103:7101:33844,J00121:27:H3GGKBBXX:5:1224:6725:27496;sequence=TATTGTACAATAAAAGAATTCTTATAAGATAAATATTCTATAATATAATTTTGATAA;start=87451;subtype=IES;support_ref=2;support_variant=38;type=IES;
scaffold51_104_with_IES	MILORD	internal_eliminated_sequence	87456	87507	.	.	.	ID=MILORD.104.87456.87507;Name=MILORD.104.87456.87507;bounded_by_ta=TRUE;common_boundary=RIGHT;end=87507;ies_id=IESPGM.PTET51.1.104.82990;ies_left_dist=-5;ies_min_dist=0;ies_right_dist=0;junction_seq=cttgggattgtattgTAcctacacttcttgag;read_names=J00121:27:H3GGKBBXX:5:1219:22404:23259;sequence=TACAATAAAAGAATTCTTATAAGATAAATATTCTATAATATAATTTTGATAA;start=87456;subtype=PARTIAL_INTERNAL;support_ref=2;support_variant=1;type=ALTERNATIVE;
scaffold51_104_with_IES	MILORD	internal_eliminated_sequence	87461	87507	.	.	.	ID=MILORD.104.87461.87507;Name=MILORD.104.87461.87507;bounded_by_ta=TRUE;common_boundary=RIGHT;end=87507;ies_id=IESPGM.PTET51.1.104.82990;ies_left_dist=-10;ies_min_dist=0;ies_right_dist=0;junction_seq=gattgtattgtacaaTAcctacacttcttgag;read_names=J00121:27:H3GGKBBXX:5:2128:26981:27567;sequence=TAAAAGAATTCTTATAAGATAAATATTCTATAATATAATTTTGATAA;start=87461;subtype=PARTIAL_INTERNAL;support_ref=2;support_variant=1;type=ALTERNATIVE;
scaffold51_104_with_IES	MILORD	internal_eliminated_sequence	89047	89075	.	.	.	ID=MILORD.104.89047.89075;Name=MILORD.104.89047.89075;bounded_by_ta=TRUE;common_boundary=Both;end=89075;ies_id=IESPGM.PTET51.1.104.84529;ies_left_dist=0;ies_min_dist=0;ies_right_dist=0;junction_seq=gattagatattttggTActcttaagttttatg;read_names=J00121:27:H3GGKBBXX:5:2218:22820:3969,J00121:27:H3GGKBBXX:5:2108:7811:31382,J00121:27:H3GGKBBXX:5:1101:20740:32789,J00121:27:H3GGKBBXX:5:1207:18355:20146,J00121:27:H3GGKBBXX:5:2207:17086:33774,J00121:27:H3GGKBBXX:5:1227:23115:8594,J00121:27:H3GGKBBXX:5:1222:10703:36499,J00121:27:H3GGKBBXX:5:2223:32207:46575,J00121:27:H3GGKBBXX:5:1116:18355:13500,J00121:27:H3GGKBBXX:5:1114:13271:34160,J00121:27:H3GGKBBXX:5:2117:2747:28446,J00121:27:H3GGKBBXX:5:1109:18284:25017,J00121:27:H3GGKBBXX:5:1118:7172:19584,J00121:27:H3GGKBBXX:5:2216:16589:8365,J00121:27:H3GGKBBXX:5:2116:10206:19285,J00121:27:H3GGKBBXX:5:1112:12449:33123,J00121:27:H3GGKBBXX:5:2216:32370:10528,J00121:27:H3GGKBBXX:5:2212:6563:13816,J00121:27:H3GGKBBXX:5:2207:30807:46117,J00121:27:H3GGKBBXX:5:2109:20567:46170,J00121:27:H3GGKBBXX:5:1109:16731:36007,J00121:27:H3GGKBBXX:5:2126:18680:45432,J00121:27:H3GGKBBXX:5:2122:16366:47225,J00121:27:H3GGKBBXX:5:1208:13068:33492,J00121:27:H3GGKBBXX:5:2103:19248:44658,J00121:27:H3GGKBBXX:5:1208:11880:3512,J00121:27:H3GGKBBXX:5:1208:17401:31048,J00121:27:H3GGKBBXX:5:1226:24911:9666;sequence=TATAGTATTAATTTCAATCAATTTGAACA;start=89047;subtype=IES;support_ref=3;support_variant=28;type=IES;
scaffold51_104_with_IES	MILORD	internal_eliminated_sequence	89260	89459	.	.	.	ID=MILORD.104.89260.89459;Name=MILORD.104.89260.89459;bounded_by_ta=TRUE;common_boundary=LEFT;end=89459;ies_id=IESPGM.PTET51.1.104.84713;ies_left_dist=0;ies_min_dist=0;ies_right_dist=9;junction_seq=gaatattttggtaaaTAagaactatacaataa;read_names=J00121:27:H3GGKBBXX:5:1223:10429:25052;sequence=TATAGTTCTTGCATGAGTGATTTCTAAAATCTTGTAAAAGAGATTATCATATTTATTGATATAATTAGGATTATTTGATAAATTTAATTGTAGATTGTTTAGATGAAATTTCATGAATAATTTTTTAGATTGTGTGAATCTAATTATTTAATCTCATAAATCTGTAAATCTATTAATCACTTATTTGATAATCTTCTATT;start=89260;subtype=PARTIAL_INTERNAL;support_ref=8;support_variant=1;type=ALTERNATIVE;
scaffold51_104_with_IES	MILORD	internal_eliminated_sequence	89260	89616	.	.	.	ID=MILORD.104.89260.89616;Name=MILORD.104.89260.89616;bounded_by_ta=TRUE;common_boundary=LEFT;end=89616;ies_id=IESPGM.PTET51.1.104.84713;ies_left_dist=0;ies_min_dist=0;ies_right_dist=-148;junction_seq=gaatattttggtaaaTAatgaaatcaaaatca;read_names=J00121:27:H3GGKBBXX:5:1108:16873:7697;sequence=TATAGTTCTTGCATGAGTGATTTCTAAAATCTTGTAAAAGAGATTATCATATTTATTGATATAATTAGGATTATTTGATAAATTTAATTGTAGATTGTTTAGATGAAATTTCATGAATAATTTTTTAGATTGTGTGAATCTAATTATTTAATCTCATAAATCTGTAAATCTATTAATCACTTATTTGATAATCTTCTATTTAAGAACTATACAATAAGAGTAGAAAAGCGGTTGACTTGTAATTTATCCAGGGTTAACCCTATTTCATGTGATATAATATTTATATATATATATCTACTAACATATCGTTTATTTGTTGATTATATTTCGAGGGATTTATAATAATTTCGAATAGAA;start=89260;subtype=PARTIAL_EXTERNAL;support_ref=8;support_variant=1;type=ALTERNATIVE;
scaffold51_104_with_IES	MILORD	internal_eliminated_sequence	89260	89349	.	.	.	ID=MILORD.104.89260.89349;Name=MILORD.104.89260.89349;bounded_by_ta=TRUE;common_boundary=LEFT;end=89349;ies_id=IESPGM.PTET51.1.104.84713;ies_left_dist=0;ies_min_dist=0;ies_right_dist=119;junction_seq=gaatattttggtaaaTAgattgtttagatgaa;read_names=J00121:27:H3GGKBBXX:5:1213:28767:34459;sequence=TATAGTTCTTGCATGAGTGATTTCTAAAATCTTGTAAAAGAGATTATCATATTTATTGATATAATTAGGATTATTTGATAAATTTAATTG;start=89260;subtype=PARTIAL_INTERNAL;support_ref=8;support_variant=1;type=ALTERNATIVE;
scaffold51_104_with_IES	MILORD	internal_eliminated_sequence	89260	89468	.	.	.	ID=MILORD.104.89260.89468;Name=MILORD.104.89260.89468;bounded_by_ta=TRUE;common_boundary=Both;end=89468;ies_id=IESPGM.PTET51.1.104.84713;ies_left_dist=0;ies_min_dist=0;ies_right_dist=0;junction_seq=gaatattttggtaaaTAcaataagagtagaaa;read_names=J00121:27:H3GGKBBXX:5:1203:5304:47647,J00121:27:H3GGKBBXX:5:1110:9962:8277,J00121:27:H3GGKBBXX:5:2213:29244:14607,J00121:27:H3GGKBBXX:5:2122:22485:16753,J00121:27:H3GGKBBXX:5:2209:19979:19970,J00121:27:H3GGKBBXX:5:1114:24413:48438,J00121:27:H3GGKBBXX:5:1212:19126:11952,J00121:27:H3GGKBBXX:5:2226:10186:14010,J00121:27:H3GGKBBXX:5:2109:31294:10915,J00121:27:H3GGKBBXX:5:1111:9831:48597,J00121:27:H3GGKBBXX:5:1223:25104:31312,J00121:27:H3GGKBBXX:5:1207:16315:28780,J00121:27:H3GGKBBXX:5:2207:3640:36745,J00121:27:H3GGKBBXX:5:2207:7222:3987,J00121:27:H3GGKBBXX:5:2223:22607:5183,J00121:27:H3GGKBBXX:5:1226:29183:38381,J00121:27:H3GGKBBXX:5:1107:31395:47313,J00121:27:H3GGKBBXX:5:1118:5619:26037,J00121:27:H3GGKBBXX:5:2110:19309:37273,J00121:27:H3GGKBBXX:5:1214:10805:27461,J00121:27:H3GGKBBXX:5:1223:6847:37941,J00121:27:H3GGKBBXX:5:1212:24738:13904,J00121:27:H3GGKBBXX:5:2102:14357:21412,J00121:27:H3GGKBBXX:5:2208:30299:33316,J00121:27:H3GGKBBXX:5:1114:11617:29993,J00121:27:H3GGKBBXX:5:2122:25022:34160;sequence=TATAGTTCTTGCATGAGTGATTTCTAAAATCTTGTAAAAGAGATTATCATATTTATTGATATAATTAGGATTATTTGATAAATTTAATTGTAGATTGTTTAGATGAAATTTCATGAATAATTTTTTAGATTGTGTGAATCTAATTATTTAATCTCATAAATCTGTAAATCTATTAATCACTTATTTGATAATCTTCTATTTAAGAACTA;start=89260;subtype=IES;support_ref=16;support_variant=26;type=IES;
scaffold51_104_with_IES	MILORD	internal_eliminated_sequence	89737	89786	.	.	.	ID=MILORD.104.89737.89786;Name=MILORD.104.89737.89786;bounded_by_ta=TRUE;common_boundary=RIGHT;end=89786;ies_id=IESPGM.PTET51.1.104.85005;ies_left_dist=24;ies_min_dist=0;ies_right_dist=0;junction_seq=aaactgattttctctTAatcatgagccattat;read_names=J00121:27:H3GGKBBXX:5:1116:17249:9403;sequence=TACCATTCGAAAAAAATTTAAGCATATAATTGATTTAATGATTATAACTG;start=89737;subtype=PARTIAL_EXTERNAL;support_ref=28;support_variant=1;type=ALTERNATIVE;
scaffold51_104_with_IES	MILORD	internal_eliminated_sequence	89761	89786	.	.	.	ID=MILORD.104.89761.89786;Name=MILORD.104.89761.89786;bounded_by_ta=TRUE;common_boundary=Both;end=89786;ies_id=IESPGM.PTET51.1.104.85005;ies_left_dist=0;ies_min_dist=0;ies_right_dist=0;junction_seq=aaaaaaatttaagcaTAatcatgagccattat;read_names=J00121:27:H3GGKBBXX:5:2207:30056:10141,J00121:27:H3GGKBBXX:5:2211:19126:37660,J00121:27:H3GGKBBXX:5:1116:9252:20304,J00121:27:H3GGKBBXX:5:1115:12236:20410,J00121:27:H3GGKBBXX:5:1226:6867:10229,J00121:27:H3GGKBBXX:5:2201:5010:45273,J00121:27:H3GGKBBXX:5:2120:21663:20779,J00121:27:H3GGKBBXX:5:2221:31152:30784,J00121:27:H3GGKBBXX:5:1223:11282:9297,J00121:27:H3GGKBBXX:5:2228:5061:34178,J00121:27:H3GGKBBXX:5:2228:5619:35040,J00121:27:H3GGKBBXX:5:2213:12063:1789,J00121:27:H3GGKBBXX:5:1108:3508:26107,J00121:27:H3GGKBBXX:5:2208:23815:17438,J00121:27:H3GGKBBXX:5:1107:10450:19038,J00121:27:H3GGKBBXX:5:1112:23480:18652,J00121:27:H3GGKBBXX:5:1220:9445:27215,J00121:27:H3GGKBBXX:5:2118:28290:24173,J00121:27:H3GGKBBXX:5:2211:2006:20058,J00121:27:H3GGKBBXX:5:2118:16437:37220,J00121:27:H3GGKBBXX:5:1219:12814:7275,J00121:27:H3GGKBBXX:5:2213:8917:41704,J00121:27:H3GGKBBXX:5:1116:22638:37765,J00121:27:H3GGKBBXX:5:1105:6340:16348,J00121:27:H3GGKBBXX:5:1204:12631:22819,J00121:27:H3GGKBBXX:5:2209:19471:36991,J00121:27:H3GGKBBXX:5:2212:12672:30767,J00121:27:H3GGKBBXX:5:1221:15422:25896,J00121:27:H3GGKBBXX:5:2119:14357:28375,J00121:27:H3GGKBBXX:5:1107:20375:38345,J00121:27:H3GGKBBXX:5:2201:3143:38627,J00121:27:H3GGKBBXX:5:2103:29883:3090,J00121:27:H3GGKBBXX:5:2215:19248:22924,J00121:27:H3GGKBBXX:5:1219:3782:34706,J00121:27:H3GGKBBXX:5:2215:3660:16067,J00121:27:H3GGKBBXX:5:1128:7852:45660,J00121:27:H3GGKBBXX:5:2228:26717:35620,J00121:27:H3GGKBBXX:5:1204:12692:22819,J00121:27:H3GGKBBXX:5:1117:27225:22608,J00121:27:H3GGKBBXX:5:2212:9039:24859,J00121:27:H3GGKBBXX:5:2221:27143:46065,J00121:27:H3GGKBBXX:5:1222:5548:20744,J00121:27:H3GGKBBXX:5:2106:26748:31453;sequence=TATAATTGATTTAATGATTATAACTG;start=89761;subtype=IES;support_ref=36;support_variant=43;type=IES;
scaffold51_104_with_IES	MILORD	internal_eliminated_sequence	93665	93804	.	.	.	ID=MILORD.104.93665.93804;Name=MILORD.104.93665.93804;bounded_by_ta=TRUE;common_boundary=RIGHT;end=93804;ies_id=IESPGM.PTET51.1.104.88898;ies_left_dist=15;ies_min_dist=0;ies_right_dist=0;junction_seq=aaaagaaattaattaTAcatttacaatctcaa;read_names=J00121:27:H3GGKBBXX:5:1208:13849:14941;sequence=TACCATTGGGACAATTACAGCTTTTTAATCCAAACTTTTAATTAATAATAATTTTTTAGTTTATTTTTATCTAAATTAATTTTCCATTGTTTTTTAAATTAAATTAAATTAAGTTAGAATAGATTATTCTATCATCACTG;start=93665;subtype=PARTIAL_EXTERNAL;support_ref=17;support_variant=1;type=ALTERNATIVE;
scaffold51_104_with_IES	MILORD	internal_eliminated_sequence	93680	93804	.	.	.	ID=MILORD.104.93680.93804;Name=MILORD.104.93680.93804;bounded_by_ta=TRUE;common_boundary=Both;end=93804;ies_id=IESPGM.PTET51.1.104.88898;ies_left_dist=0;ies_min_dist=0;ies_right_dist=0;junction_seq=taccattgggacaatTAcatttacaatctcaa;read_names=J00121:27:H3GGKBBXX:5:1125:30401:42495,J00121:27:H3GGKBBXX:5:1228:13027:28287,J00121:27:H3GGKBBXX:5:2109:14316:32209,J00121:27:H3GGKBBXX:5:1220:17076:38293,J00121:27:H3GGKBBXX:5:1128:12611:23663,J00121:27:H3GGKBBXX:5:1104:3427:10950,J00121:27:H3GGKBBXX:5:1106:29021:28006,J00121:27:H3GGKBBXX:5:2225:16995:17579,J00121:27:H3GGKBBXX:5:2208:26697:44974,J00121:27:H3GGKBBXX:5:1101:13768:28973,J00121:27:H3GGKBBXX:5:2205:20659:23259,J00121:27:H3GGKBBXX:5:1108:16122:44693,J00121:27:H3GGKBBXX:5:1108:23764:30749,J00121:27:H3GGKBBXX:5:1216:17634:40104,J00121:27:H3GGKBBXX:5:2228:9577:19707,J00121:27:H3GGKBBXX:5:2211:14813:23083,J00121:27:H3GGKBBXX:5:2125:30117:41968,J00121:27:H3GGKBBXX:5:1112:12692:4848,J00121:27:H3GGKBBXX:5:2122:2290:16155,J00121:27:H3GGKBBXX:5:1221:1925:17210,J00121:27:H3GGKBBXX:5:1111:17787:43884,J00121:27:H3GGKBBXX:5:2116:12154:12146,J00121:27:H3GGKBBXX:5:2210:24647:7169,J00121:27:H3GGKBBXX:5:2219:15453:10757,J00121:27:H3GGKBBXX:5:2110:18314:42196,J00121:27:H3GGKBBXX:5:2219:25692:6238,J00121:27:H3GGKBBXX:5:2227:10703:15610,J00121:27:H3GGKBBXX:5:2120:8734:15680,J00121:27:H3GGKBBXX:5:2208:28564:45572,J00121:27:H3GGKBBXX:5:2113:21410:19355,J00121:27:H3GGKBBXX:5:2215:16478:21254,J00121:27:H3GGKBBXX:5:2228:11272:19126,J00121:27:H3GGKBBXX:5:1212:19380:46153,J00121:27:H3GGKBBXX:5:2107:27742:36622,J00121:27:H3GGKBBXX:5:2205:24545:31083,J00121:27:H3GGKBBXX:5:2220:3843:36429,J00121:27:H3GGKBBXX:5:2122:3569:20551,J00121:27:H3GGKBBXX:5:2228:16244:22045,J00121:27:H3GGKBBXX:5:2213:8379:35919,J00121:27:H3GGKBBXX:5:2105:25672:15733,J00121:27:H3GGKBBXX:5:1118:23957:39383,J00121:27:H3GGKBBXX:5:1107:4797:47120,J00121:27:H3GGKBBXX:5:1117:16914:9983,J00121:27:H3GGKBBXX:5:1103:10764:38433,J00121:27:H3GGKBBXX:5:2225:12702:3776,J00121:27:H3GGKBBXX:5:1106:7852:37466,J00121:27:H3GGKBBXX:5:1207:14722:45748,J00121:27:H3GGKBBXX:5:1211:13697:27760,J00121:27:H3GGKBBXX:5:1111:21795:8840,J00121:27:H3GGKBBXX:5:2225:31365:44799,J00121:27:H3GGKBBXX:5:1222:13068:8910,J00121:27:H3GGKBBXX:5:1107:19167:46803,J00121:27:H3GGKBBXX:5:2120:7689:17561;sequence=TACAGCTTTTTAATCCAAACTTTTAATTAATAATAATTTTTTAGTTTATTTTTATCTAAATTAATTTTCCATTGTTTTTTAAATTAAATTAAATTAAGTTAGAATAGATTATTCTATCATCACTG;start=93680;subtype=IES;support_ref=10;support_variant=53;type=IES;
scaffold51_104_with_IES	MILORD	internal_eliminated_sequence	95546	95665	.	.	.	ID=MILORD.104.95546.95665;Name=MILORD.104.95546.95665;bounded_by_ta=TRUE;common_boundary=RIGHT;end=95665;ies_id=IESPGM.PTET51.1.104.90642;ies_left_dist=3;ies_min_dist=0;ies_right_dist=0;junction_seq=agatccatttttattTAtcaaagtattaatca;read_names=J00121:27:H3GGKBBXX:5:2219:27194:35567;sequence=TAATACAGTATTTAAAAAAAAGATTAATAATTTCACTTGAAATAAATCTAAATAAAATTTTATTGTGTATTAATCTCCAAAAGACTAGAAAAAAACTAATCAAGAACGGCTTTCATACTA;start=95546;subtype=PARTIAL_EXTERNAL;support_ref=1;support_variant=1;type=ALTERNATIVE;
scaffold51_104_with_IES	MILORD	internal_eliminated_sequence	95549	95663	.	.	.	ID=MILORD.104.95549.95663;Name=MILORD.104.95549.95663;bounded_by_ta=TRUE;common_boundary=LEFT;end=95663;ies_id=IESPGM.PTET51.1.104.90642;ies_left_dist=0;ies_min_dist=0;ies_right_dist=2;junction_seq=tccatttttatttaaTAtatcaaagtattaat;read_names=J00121:27:H3GGKBBXX:5:1125:27316:20867,J00121:27:H3GGKBBXX:5:2113:24190:27232,J00121:27:H3GGKBBXX:5:1119:25976:22907;sequence=TACAGTATTTAAAAAAAAGATTAATAATTTCACTTGAAATAAATCTAAATAAAATTTTATTGTGTATTAATCTCCAAAAGACTAGAAAAAAACTAATCAAGAACGGCTTTCATAC;start=95549;subtype=PARTIAL_INTERNAL;support_ref=2;support_variant=3;type=ALTERNATIVE;
scaffold51_104_with_IES	MILORD	internal_eliminated_sequence	95549	95665	.	.	.	ID=MILORD.104.95549.95665;Name=MILORD.104.95549.95665;bounded_by_ta=TRUE;common_boundary=Both;end=95665;ies_id=IESPGM.PTET51.1.104.90642;ies_left_dist=0;ies_min_dist=0;ies_right_dist=0;junction_seq=tccatttttatttaaTAtcaaagtattaatca;read_names=J00121:27:H3GGKBBXX:5:2108:15585:10739,J00121:27:H3GGKBBXX:5:1201:8795:9209,J00121:27:H3GGKBBXX:5:1228:31253:10739,J00121:27:H3GGKBBXX:5:2105:16914:16383,J00121:27:H3GGKBBXX:5:2209:21947:41563,J00121:27:H3GGKBBXX:5:1228:3417:11847,J00121:27:H3GGKBBXX:5:2211:21197:26054,J00121:27:H3GGKBBXX:5:1213:13768:23593,J00121:27:H3GGKBBXX:5:1219:6664:38961,J00121:27:H3GGKBBXX:5:1120:16843:18827,J00121:27:H3GGKBBXX:5:2220:25621:21025,J00121:27:H3GGKBBXX:5:2111:5061:10792,J00121:27:H3GGKBBXX:5:2225:28777:29835,J00121:27:H3GGKBBXX:5:1203:11231:17087,J00121:27:H3GGKBBXX:5:1212:21998:3881,J00121:27:H3GGKBBXX:5:2215:14813:19109,J00121:27:H3GGKBBXX:5:2202:2859:13166,J00121:27:H3GGKBBXX:5:1227:3447:35602,J00121:27:H3GGKBBXX:5:2218:20334:17175,J00121:27:H3GGKBBXX:5:2214:15067:11530,J00121:27:H3GGKBBXX:5:2216:19532:19935,J00121:27:H3GGKBBXX:5:2111:11231:16559,J00121:27:H3GGKBBXX:5:2109:21034:35128,J00121:27:H3GGKBBXX:5:1108:7537:7099,J00121:27:H3GGKBBXX:5:1212:26271:5692,J00121:27:H3GGKBBXX:5:2217:11221:34547,J00121:27:H3GGKBBXX:5:1112:6979:1982,J00121:27:H3GGKBBXX:5:2206:28493:24525,J00121:27:H3GGKBBXX:5:2206:25997:21571,J00121:27:H3GGKBBXX:5:1106:26474:17579,J00121:27:H3GGKBBXX:5:2220:19999:38187,J00121:27:H3GGKBBXX:5:2214:4056:19109,J00121:27:H3GGKBBXX:5:2115:15077:19988,J00121:27:H3GGKBBXX:5:1206:21947:47928,J00121:27:H3GGKBBXX:5:1220:22577:15258,J00121:27:H3GGKBBXX:5:1219:5964:22168,J00121:27:H3GGKBBXX:5:2120:13758:24103,J00121:27:H3GGKBBXX:5:1227:17036:47647,J00121:27:H3GGKBBXX:5:1107:12327:20006,J00121:27:H3GGKBBXX:5:2203:9100:30556,J00121:27:H3GGKBBXX:5:2223:13981:3916,J00121:27:H3GGKBBXX:5:2107:15037:8172,J00121:27:H3GGKBBXX:5:1110:19654:30204,J00121:27:H3GGKBBXX:5:1108:7547:7082,J00121:27:H3GGKBBXX:5:2215:23774:4426;sequence=TACAGTATTTAAAAAAAAGATTAATAATTTCACTTGAAATAAATCTAAATAAAATTTTATTGTGTATTAATCTCCAAAAGACTAGAAAAAAACTAATCAAGAACGGCTTTCATACTA;start=95549;subtype=IES;support_ref=2;support_variant=45;type=IES;
scaffold51_104_with_IES	MILORD	internal_eliminated_sequence	95554	95665	.	.	.	ID=MILORD.104.95554.95665;Name=MILORD.104.95554.95665;bounded_by_ta=TRUE;common_boundary=RIGHT;end=95665;ies_id=IESPGM.PTET51.1.104.90642;ies_left_dist=-5;ies_min_dist=0;ies_right_dist=0;junction_seq=ttttatttaatacagTAtcaaagtattaatca;read_names=J00121:27:H3GGKBBXX:5:2107:6735:16858,J00121:27:H3GGKBBXX:5:2222:19268:46276,J00121:27:H3GGKBBXX:5:1105:6360:31118,J00121:27:H3GGKBBXX:5:1101:28940:46856,J00121:27:H3GGKBBXX:5:2109:12398:44992;sequence=TATTTAAAAAAAAGATTAATAATTTCACTTGAAATAAATCTAAATAAAATTTTATTGTGTATTAATCTCCAAAAGACTAGAAAAAAACTAATCAAGAACGGCTTTCATACTA;start=95554;subtype=PARTIAL_INTERNAL;support_ref=2;support_variant=5;type=ALTERNATIVE;
scaffold51_104_with_IES	MILORD	internal_eliminated_sequence	95558	95665	.	.	.	ID=MILORD.104.95558.95665;Name=MILORD.104.95558.95665;bounded_by_ta=TRUE;common_boundary=RIGHT;end=95665;ies_id=IESPGM.PTET51.1.104.90642;ies_left_dist=-9;ies_min_dist=0;ies_right_dist=0;junction_seq=atttaatacagtattTAtcaaagtattaatca;read_names=J00121:27:H3GGKBBXX:5:2128:5477:44816;sequence=TAAAAAAAAGATTAATAATTTCACTTGAAATAAATCTAAATAAAATTTTATTGTGTATTAATCTCCAAAAGACTAGAAAAAAACTAATCAAGAACGGCTTTCATACTA;start=95558;subtype=PARTIAL_INTERNAL;support_ref=1;support_variant=1;type=ALTERNATIVE;
scaffold51_104_with_IES	MILORD	internal_eliminated_sequence	96368	96393	.	.	.	ID=MILORD.104.96368.96393;Name=MILORD.104.96368.96393;bounded_by_ta=TRUE;common_boundary=Both;end=96393;ies_id=IESPGM.PTET51.1.104.91344;ies_left_dist=0;ies_min_dist=0;ies_right_dist=0;junction_seq=tttattgttaaaatgTAattcaaacccgcacc;read_names=J00121:27:H3GGKBBXX:5:1107:24393:44113,J00121:27:H3GGKBBXX:5:1102:8044:16946,J00121:27:H3GGKBBXX:5:1218:13697:46539,J00121:27:H3GGKBBXX:5:1218:20953:15715,J00121:27:H3GGKBBXX:5:2225:6116:17544,J00121:27:H3GGKBBXX:5:1120:8704:41370,J00121:27:H3GGKBBXX:5:2114:17371:12427,J00121:27:H3GGKBBXX:5:2213:23805:47946,J00121:27:H3GGKBBXX:5:2209:20780:24208,J00121:27:H3GGKBBXX:5:2202:28432:48263,J00121:27:H3GGKBBXX:5:2109:11860:8119,J00121:27:H3GGKBBXX:5:1210:12784:41827,J00121:27:H3GGKBBXX:5:1128:8501:16893,J00121:27:H3GGKBBXX:5:1224:28534:3881,J00121:27:H3GGKBBXX:5:1114:19481:18581,J00121:27:H3GGKBBXX:5:2219:27742:2615,J00121:27:H3GGKBBXX:5:1213:18051:28727,J00121:27:H3GGKBBXX:5:2124:7984:8752,J00121:27:H3GGKBBXX:5:2214:11251:42794,J00121:27:H3GGKBBXX:5:2118:28747:38398;sequence=TATAAGAGAATATGGAGGATGATCTA;start=96368;subtype=IES;support_ref=0;support_variant=20;type=IES;
scaffold51_104_with_IES	MILORD	internal_eliminated_sequence	101807	101871	.	.	.	ID=MILORD.104.101807.101871;Name=MILORD.104.101807.101871;bounded_by_ta=TRUE;common_boundary=Both;end=101871;ies_id=IESPGM.PTET51.1.104.96757;ies_left_dist=0;ies_min_dist=0;ies_right_dist=0;junction_seq=ataaaataataatagTAaatttgattaatcaa;read_names=J00121:27:H3GGKBBXX:5:1212:32299:29852,J00121:27:H3GGKBBXX:5:2111:24698:47278,J00121:27:H3GGKBBXX:5:1222:17421:5868,J00121:27:H3GGKBBXX:5:1205:7669:9543,J00121:27:H3GGKBBXX:5:1213:8136:39928,J00121:27:H3GGKBBXX:5:2220:18578:11214,J00121:27:H3GGKBBXX:5:1117:30624:21922,J00121:27:H3GGKBBXX:5:1217:26484:4831,J00121:27:H3GGKBBXX:5:1220:20872:35022,J00121:27:H3GGKBBXX:5:2223:28097:40825,J00121:27:H3GGKBBXX:5:2216:24972:23628,J00121:27:H3GGKBBXX:5:2126:15422:23012,J00121:27:H3GGKBBXX:5:2124:5578:36657,J00121:27:H3GGKBBXX:5:2108:8653:48737,J00121:27:H3GGKBBXX:5:2220:21958:48016,J00121:27:H3GGKBBXX:5:2115:22069:45572,J00121:27:H3GGKBBXX:5:1227:18802:37378,J00121:27:H3GGKBBXX:5:1102:12215:15240,J00121:27:H3GGKBBXX:5:1217:22475:45221,J00121:27:H3GGKBBXX:5:1201:28990:43146,J00121:27:H3GGKBBXX:5:1119:20567:22995,J00121:27:H3GGKBBXX:5:2225:9688:45818,J00121:27:H3GGKBBXX:5:1119:32339:41950,J00121:27:H3GGKBBXX:5:2214:30787:22168,J00121:27:H3GGKBBXX:5:2222:4716:25175,J00121:27:H3GGKBBXX:5:1204:4817:38890,J00121:27:H3GGKBBXX:5:1225:6745:27426,J00121:27:H3GGKBBXX:5:1111:9120:43849,J00121:27:H3GGKBBXX:5:1209:4787:27549,J00121:27:H3GGKBBXX:5:1203:19674:12480,J00121:27:H3GGKBBXX:5:1113:18111:47436;sequence=TATAGCTAATCTAAAAAATACAGTTTAGATTTAAGTATTCTAAGAAAATATAGTATGAATTACTA;start=101807;subtype=IES;support_ref=42;support_variant=31;type=IES;
scaffold51_104_with_IES	MILORD	internal_eliminated_sequence	105585	108820	.	.	.	ID=MILORD.104.105585.108820;Name=MILORD.104.105585.108820;bounded_by_ta=TRUE;common_boundary=LEFT;end=108820;ies_id=IESPGM.PTET51.1.104.100470;ies_left_dist=0;ies_min_dist=0;ies_right_dist=-19;junction_seq=ttacataataatttgTAattaagaatatttta;read_names=J00121:27:H3GGKBBXX:5:2108:14844:46451;sequence=TATAGCATGTAGGAGGAAATTTTTAGATTATGAGTATAATAATAAGAAGTGCTTTTAAAAAATCAAAACATTTTGTTTAATATCTTACTAATATAATTGAGACTCAATAAAAAAATAAACCATGAAGTAAAATTAAATATACTGCTGAGTCTATATTATAATTGGTATAACAGGGAGACAATTTATTTCCTAAAAAGATGAAAAAAAAAAGTAAACTTGATTGAAAATGAATAAATATTTAGTGTTATTATTATTATTATTATTAAAGTATTCTTTTAATTTTTGGATGCAGGAGAAAATAGGCAAAGAGGCAATCATTGCGAGCAAATTTCTTGCCTAAATATCCAGTCAATGGCTGCTCAAACTTCTAGGAACTTTTGATACCTGTTATGTTGCTTTGGATGATTTATGTGAATTTAGCGCACCTAATGCTGCGATGTTGGAAGGAGGGTTAAAAACATCCTTCGGACCTTCAAGTGGTAACTTTTCTGATGGAGATATTGAGGAAACATAACGAAAAAAATAAAAAGGATTTAATCGAAACATGAAAATAAAGAAAAGGTAAACTGAGGCCTTTAGAGATACTCAAGGAGCGAAACCTAAGTTGAGACTTAGACTATGTAGACATTGAGCAGCGTGCCTATGAAACTTCAGCCCTAATAAGGGAATAAAAGGAGGAGGAGGTTAAAGAAGATAGGAGTGTGAAAAGTCAACTCTAAGAAAACTCTCATAAACAGCCCTTGATATTAGGTCAATGTCTCAAGCAATATAAGAACATTAGGTCATATAAAATTTATATATTCCAGGAACATAATAAGTAGGTTCCAAAAATGTATTCAAATACCTTATAAGGTATAACGTTGGCAAGAGCTGTCCTTAAAGGCGAAAACTTTATTAGGTTTGATCAACTTAATAGCCAAGACAAGACAGAGAAAAATTAGGACCAAGTCAGATAGATTCTGAAATGATTGAGGTTACAATTTCGGCAATATTGTCCATGGTTGAAAGGCCATTAGCGCTGTTAGTACTTTTAATTCGAGATCCTCCTAAAAGGAGAGGGGAAAAGGAATATGATTGAGTTTTCATTAGTCAGAATTATTCATATTATAATTTAAATTCTGAAAGAAGATAAAAAAAAAATAAAATAATTTTTCTTTATCAAAATATTTAAGCACTTGATCTATTGTATTTAATTTTCTAACAGTATTTGACTTTAAGCTTTATTTTGATATGTTTTTTGCAAGACATTCAAAATTACTACACTTTATGAGGTTTACAAACTTTCCCATTGAATTCAAACAAGCTTGTTATATTATTTAGTATTTGATATTTTGATTTTGCCATATATCAAATTTATCTTTTATCCTTCTAACAAAGCTTAGAATTTTTATTAGGCGAAATTAGTGCTCCAAGGTATTTATGGGTAAACTGTATTAAGAAAAAATAAATCTTGCTTTATTAGATTTATCAAAAATTCCTACAAATTTGATAGGTTTGTTTCTAGATATTAATTTTATTAAAAATTTTATATTATCCACATTTAATTTTGATAATATTTGTAATATTACAGAAGCATATGCTTATTTTTTTGGATATTTTATCAAGATCAAAAATAGGTTGAATGCCTTTTCATCAGTGTTTCTAAATAAATTAGCTTTAATTTTAAGTCCAAACGATTCATCAAATTGCATGGTTTTATTAGTTTTCATAGAAGGTGAATATTCCGATTTTGTATTTTAAGATTGTTTTATTTGTTTATTAGATCATGAATAAGTTGACTTTGTTGATAAGATTAAATATTGAACCAATCTTTAAAATTAAAAATTAGTAAGCTAAAAATGTCCAGAATATAATTGAAGTGACTGTTAATAAAATGGATTATTAAGGTTTAAATCATTTAGAAATACTCCAAAAACTTTGAGTTAATATGTTGTTGTGGATTTAGTTTACTTTAAGGTATAGCATTAATTTATGATTATTGAATAGAAATTTAACTTTCAGATTGTCGATTCTGTAAATGATCGCTCATTGATAACAACTTAAAAATTAATTTCGTATCTAGTTTAATAAATAAAGATTTTGTAGAACTTAGCAAATATTTTTTTAAATATAAAAGTGAATCTAAAATTTTAGGATATTTAATTATAGATCTACATTTTTTATACGTATTCTCCCATTTTATTTATTAATGTGAAGATTCCAACTCCAACTCTCTTTTCCAATAATTTCTAAATTTATTTTATTTGCTTTTATTGCATTCAATATTATAAATCATCTATTAATATCAAATTATTGCATTCTAGTTGTAATACTTAATAACCTAATCTAAATAATTATTGAATAATTGAGGGAATTCAGAAGAACCTTATACTAAACCAATTTTAATCAGTTTTTTTCTTTTATTTATTGAATCTTAATCGTAAAAATATTTTTGATGATTTTCAAGCAAATTATATCATTTTCTTCTAATATTGTTTCTCTTATACAAGTTTATAGCTATCAATCGTATTATAATAGCTTTTAAGGGTGAATAAAAGTAAATTTATTATATCCTTTGGTGTTTAGTAATATAAGATTGATAAATTTCTTAATATTTATTTCGGTATTTATAACCTGCATGAACTCACTGTAATTATGTAAATATGGCTTAACTAAACTTGATTGTAATCAGTAAATTTATCAATAATCTTATTTCCACAAATTAAGAAAGTGACCTCTCATAGGCTGTATTATATAAATTTACTTTTTAATTATGAGGATATTGTCGGAAATCTTGCACTTGTATTATTTCAACAAGTTGCTGTCGATTATAAGTAGTTTAATTTTGTTGTAATTCTTGATAAAGCTCGAATTCATAAAGGAGTGTGTGTGTGTTTGAGCTATATTGTTTAGAGAGTTTATAATAATAATTTAGAAAACATTGTATTGCATCATTCACATAATGTTTATATTAGCTAATTTGATAATATATTCTGAAAAACAGAATAAAATAATTCCATCTTAGAAAGATGTAATACTTACATCAGAAAATTGACAAAAGACTAAAAATGTTGAATAGTGTAAATTTAAAAAATACTTTGATAATTGATAAATAAAATATAAATGTAGTTTGAAATTTAAAAATACTTATGATTCTTTAAATATATAATTCAATAAAAATTATTTTATATCTAATTAAATAAACATAAGAGACTTAAGCCCCAATTCTAATTAACTGTATTAAATAAAAAGCGCTA;start=105585;subtype=PARTIAL_EXTERNAL;support_ref=13;support_variant=1;type=ALTERNATIVE;
scaffold51_104_with_IES	MILORD	internal_eliminated_sequence	105585	108801	.	.	.	ID=MILORD.104.105585.108801;Name=MILORD.104.105585.108801;bounded_by_ta=TRUE;common_boundary=Both;end=108801;ies_id=IESPGM.PTET51.1.104.100470;ies_left_dist=0;ies_min_dist=0;ies_right_dist=0;junction_seq=ttacataataatttgTAttaaataaaaagcgc;read_names=J00121:27:H3GGKBBXX:5:2116:24058:10088,J00121:27:H3GGKBBXX:5:2219:16336:18827,J00121:27:H3GGKBBXX:5:1227:22556:35057,J00121:27:H3GGKBBXX:5:1222:15514:46240,J00121:27:H3GGKBBXX:5:1115:20618:13799,J00121:27:H3GGKBBXX:5:1108:20202:43111,J00121:27:H3GGKBBXX:5:2109:27194:35497,J00121:27:H3GGKBBXX:5:2221:6411:39893,J00121:27:H3GGKBBXX:5:1210:9445:19830,J00121:27:H3GGKBBXX:5:2224:18467:19038,J00121:27:H3GGKBBXX:5:2119:30411:14555,J00121:27:H3GGKBBXX:5:1124:3772:48227,J00121:27:H3GGKBBXX:5:2120:29792:32402,J00121:27:H3GGKBBXX:5:2218:5406:38539,J00121:27:H3GGKBBXX:5:2207:17929:43673,J00121:27:H3GGKBBXX:5:2216:15260:27373,J00121:27:H3GGKBBXX:5:1121:14671:20726,J00121:27:H3GGKBBXX:5:1102:14986:27391,J00121:27:H3GGKBBXX:5:2101:30198:32930,J00121:27:H3GGKBBXX:5:2225:4777:21940,J00121:27:H3GGKBBXX:5:1210:9008:11935,J00121:27:H3GGKBBXX:5:1211:18619:42161,J00121:27:H3GGKBBXX:5:2210:13362:43884,J00121:27:H3GGKBBXX:5:1201:10074:43075,J00121:27:H3GGKBBXX:5:2206:15108:47401,J00121:27:H3GGKBBXX:5:1206:16630:20041,J00121:27:H3GGKBBXX:5:1219:19755:30345,J00121:27:H3GGKBBXX:5:2113:4716:11390,J00121:27:H3GGKBBXX:5:1108:18568:14115,J00121:27:H3GGKBBXX:5:1114:27671:18318,J00121:27:H3GGKBBXX:5:1112:16670:6607,J00121:27:H3GGKBBXX:5:1109:13423:38011,J00121:27:H3GGKBBXX:5:2221:31477:7890,J00121:27:H3GGKBBXX:5:2116:9546:16243,J00121:27:H3GGKBBXX:5:2221:18761:20814,J00121:27:H3GGKBBXX:5:1211:15209:7240,J00121:27:H3GGKBBXX:5:1227:26758:13957,J00121:27:H3GGKBBXX:5:1107:10257:23593,J00121:27:H3GGKBBXX:5:1126:21460:30415,J00121:27:H3GGKBBXX:5:2214:17350:20762,J00121:27:H3GGKBBXX:5:2220:6197:6712;sequence=TATAGCATGTAGGAGGAAATTTTTAGATTATGAGTATAATAATAAGAAGTGCTTTTAAAAAATCAAAACATTTTGTTTAATATCTTACTAATATAATTGAGACTCAATAAAAAAATAAACCATGAAGTAAAATTAAATATACTGCTGAGTCTATATTATAATTGGTATAACAGGGAGACAATTTATTTCCTAAAAAGATGAAAAAAAAAAGTAAACTTGATTGAAAATGAATAAATATTTAGTGTTATTATTATTATTATTATTAAAGTATTCTTTTAATTTTTGGATGCAGGAGAAAATAGGCAAAGAGGCAATCATTGCGAGCAAATTTCTTGCCTAAATATCCAGTCAATGGCTGCTCAAACTTCTAGGAACTTTTGATACCTGTTATGTTGCTTTGGATGATTTATGTGAATTTAGCGCACCTAATGCTGCGATGTTGGAAGGAGGGTTAAAAACATCCTTCGGACCTTCAAGTGGTAACTTTTCTGATGGAGATATTGAGGAAACATAACGAAAAAAATAAAAAGGATTTAATCGAAACATGAAAATAAAGAAAAGGTAAACTGAGGCCTTTAGAGATACTCAAGGAGCGAAACCTAAGTTGAGACTTAGACTATGTAGACATTGAGCAGCGTGCCTATGAAACTTCAGCCCTAATAAGGGAATAAAAGGAGGAGGAGGTTAAAGAAGATAGGAGTGTGAAAAGTCAACTCTAAGAAAACTCTCATAAACAGCCCTTGATATTAGGTCAATGTCTCAAGCAATATAAGAACATTAGGTCATATAAAATTTATATATTCCAGGAACATAATAAGTAGGTTCCAAAAATGTATTCAAATACCTTATAAGGTATAACGTTGGCAAGAGCTGTCCTTAAAGGCGAAAACTTTATTAGGTTTGATCAACTTAATAGCCAAGACAAGACAGAGAAAAATTAGGACCAAGTCAGATAGATTCTGAAATGATTGAGGTTACAATTTCGGCAATATTGTCCATGGTTGAAAGGCCATTAGCGCTGTTAGTACTTTTAATTCGAGATCCTCCTAAAAGGAGAGGGGAAAAGGAATATGATTGAGTTTTCATTAGTCAGAATTATTCATATTATAATTTAAATTCTGAAAGAAGATAAAAAAAAAATAAAATAATTTTTCTTTATCAAAATATTTAAGCACTTGATCTATTGTATTTAATTTTCTAACAGTATTTGACTTTAAGCTTTATTTTGATATGTTTTTTGCAAGACATTCAAAATTACTACACTTTATGAGGTTTACAAACTTTCCCATTGAATTCAAACAAGCTTGTTATATTATTTAGTATTTGATATTTTGATTTTGCCATATATCAAATTTATCTTTTATCCTTCTAACAAAGCTTAGAATTTTTATTAGGCGAAATTAGTGCTCCAAGGTATTTATGGGTAAACTGTATTAAGAAAAAATAAATCTTGCTTTATTAGATTTATCAAAAATTCCTACAAATTTGATAGGTTTGTTTCTAGATATTAATTTTATTAAAAATTTTATATTATCCACATTTAATTTTGATAATATTTGTAATATTACAGAAGCATATGCTTATTTTTTTGGATATTTTATCAAGATCAAAAATAGGTTGAATGCCTTTTCATCAGTGTTTCTAAATAAATTAGCTTTAATTTTAAGTCCAAACGATTCATCAAATTGCATGGTTTTATTAGTTTTCATAGAAGGTGAATATTCCGATTTTGTATTTTAAGATTGTTTTATTTGTTTATTAGATCATGAATAAGTTGACTTTGTTGATAAGATTAAATATTGAACCAATCTTTAAAATTAAAAATTAGTAAGCTAAAAATGTCCAGAATATAATTGAAGTGACTGTTAATAAAATGGATTATTAAGGTTTAAATCATTTAGAAATACTCCAAAAACTTTGAGTTAATATGTTGTTGTGGATTTAGTTTACTTTAAGGTATAGCATTAATTTATGATTATTGAATAGAAATTTAACTTTCAGATTGTCGATTCTGTAAATGATCGCTCATTGATAACAACTTAAAAATTAATTTCGTATCTAGTTTAATAAATAAAGATTTTGTAGAACTTAGCAAATATTTTTTTAAATATAAAAGTGAATCTAAAATTTTAGGATATTTAATTATAGATCTACATTTTTTATACGTATTCTCCCATTTTATTTATTAATGTGAAGATTCCAACTCCAACTCTCTTTTCCAATAATTTCTAAATTTATTTTATTTGCTTTTATTGCATTCAATATTATAAATCATCTATTAATATCAAATTATTGCATTCTAGTTGTAATACTTAATAACCTAATCTAAATAATTATTGAATAATTGAGGGAATTCAGAAGAACCTTATACTAAACCAATTTTAATCAGTTTTTTTCTTTTATTTATTGAATCTTAATCGTAAAAATATTTTTGATGATTTTCAAGCAAATTATATCATTTTCTTCTAATATTGTTTCTCTTATACAAGTTTATAGCTATCAATCGTATTATAATAGCTTTTAAGGGTGAATAAAAGTAAATTTATTATATCCTTTGGTGTTTAGTAATATAAGATTGATAAATTTCTTAATATTTATTTCGGTATTTATAACCTGCATGAACTCACTGTAATTATGTAAATATGGCTTAACTAAACTTGATTGTAATCAGTAAATTTATCAATAATCTTATTTCCACAAATTAAGAAAGTGACCTCTCATAGGCTGTATTATATAAATTTACTTTTTAATTATGAGGATATTGTCGGAAATCTTGCACTTGTATTATTTCAACAAGTTGCTGTCGATTATAAGTAGTTTAATTTTGTTGTAATTCTTGATAAAGCTCGAATTCATAAAGGAGTGTGTGTGTGTTTGAGCTATATTGTTTAGAGAGTTTATAATAATAATTTAGAAAACATTGTATTGCATCATTCACATAATGTTTATATTAGCTAATTTGATAATATATTCTGAAAAACAGAATAAAATAATTCCATCTTAGAAAGATGTAATACTTACATCAGAAAATTGACAAAAGACTAAAAATGTTGAATAGTGTAAATTTAAAAAATACTTTGATAATTGATAAATAAAATATAAATGTAGTTTGAAATTTAAAAATACTTATGATTCTTTAAATATATAATTCAATAAAAATTATTTTATATCTAATTAAATAAACATAAGAGACTTAAGCCCCAATTCTAATTAACTG;start=105585;subtype=IES;support_ref=26;support_variant=41;type=IES;
scaffold51_104_with_IES	MILORD	internal_eliminated_sequence	105585	108795	.	.	.	ID=MILORD.104.105585.108795;Name=MILORD.104.105585.108795;bounded_by_ta=TRUE;common_boundary=LEFT;end=108795;ies_id=IESPGM.PTET51.1.104.100470;ies_left_dist=0;ies_min_dist=0;ies_right_dist=6;junction_seq=ttacataataatttgTAactgtattaaataaa;read_names=J00121:27:H3GGKBBXX:5:1120:13809:29184;sequence=TATAGCATGTAGGAGGAAATTTTTAGATTATGAGTATAATAATAAGAAGTGCTTTTAAAAAATCAAAACATTTTGTTTAATATCTTACTAATATAATTGAGACTCAATAAAAAAATAAACCATGAAGTAAAATTAAATATACTGCTGAGTCTATATTATAATTGGTATAACAGGGAGACAATTTATTTCCTAAAAAGATGAAAAAAAAAAGTAAACTTGATTGAAAATGAATAAATATTTAGTGTTATTATTATTATTATTATTAAAGTATTCTTTTAATTTTTGGATGCAGGAGAAAATAGGCAAAGAGGCAATCATTGCGAGCAAATTTCTTGCCTAAATATCCAGTCAATGGCTGCTCAAACTTCTAGGAACTTTTGATACCTGTTATGTTGCTTTGGATGATTTATGTGAATTTAGCGCACCTAATGCTGCGATGTTGGAAGGAGGGTTAAAAACATCCTTCGGACCTTCAAGTGGTAACTTTTCTGATGGAGATATTGAGGAAACATAACGAAAAAAATAAAAAGGATTTAATCGAAACATGAAAATAAAGAAAAGGTAAACTGAGGCCTTTAGAGATACTCAAGGAGCGAAACCTAAGTTGAGACTTAGACTATGTAGACATTGAGCAGCGTGCCTATGAAACTTCAGCCCTAATAAGGGAATAAAAGGAGGAGGAGGTTAAAGAAGATAGGAGTGTGAAAAGTCAACTCTAAGAAAACTCTCATAAACAGCCCTTGATATTAGGTCAATGTCTCAAGCAATATAAGAACATTAGGTCATATAAAATTTATATATTCCAGGAACATAATAAGTAGGTTCCAAAAATGTATTCAAATACCTTATAAGGTATAACGTTGGCAAGAGCTGTCCTTAAAGGCGAAAACTTTATTAGGTTTGATCAACTTAATAGCCAAGACAAGACAGAGAAAAATTAGGACCAAGTCAGATAGATTCTGAAATGATTGAGGTTACAATTTCGGCAATATTGTCCATGGTTGAAAGGCCATTAGCGCTGTTAGTACTTTTAATTCGAGATCCTCCTAAAAGGAGAGGGGAAAAGGAATATGATTGAGTTTTCATTAGTCAGAATTATTCATATTATAATTTAAATTCTGAAAGAAGATAAAAAAAAAATAAAATAATTTTTCTTTATCAAAATATTTAAGCACTTGATCTATTGTATTTAATTTTCTAACAGTATTTGACTTTAAGCTTTATTTTGATATGTTTTTTGCAAGACATTCAAAATTACTACACTTTATGAGGTTTACAAACTTTCCCATTGAATTCAAACAAGCTTGTTATATTATTTAGTATTTGATATTTTGATTTTGCCATATATCAAATTTATCTTTTATCCTTCTAACAAAGCTTAGAATTTTTATTAGGCGAAATTAGTGCTCCAAGGTATTTATGGGTAAACTGTATTAAGAAAAAATAAATCTTGCTTTATTAGATTTATCAAAAATTCCTACAAATTTGATAGGTTTGTTTCTAGATATTAATTTTATTAAAAATTTTATATTATCCACATTTAATTTTGATAATATTTGTAATATTACAGAAGCATATGCTTATTTTTTTGGATATTTTATCAAGATCAAAAATAGGTTGAATGCCTTTTCATCAGTGTTTCTAAATAAATTAGCTTTAATTTTAAGTCCAAACGATTCATCAAATTGCATGGTTTTATTAGTTTTCATAGAAGGTGAATATTCCGATTTTGTATTTTAAGATTGTTTTATTTGTTTATTAGATCATGAATAAGTTGACTTTGTTGATAAGATTAAATATTGAACCAATCTTTAAAATTAAAAATTAGTAAGCTAAAAATGTCCAGAATATAATTGAAGTGACTGTTAATAAAATGGATTATTAAGGTTTAAATCATTTAGAAATACTCCAAAAACTTTGAGTTAATATGTTGTTGTGGATTTAGTTTACTTTAAGGTATAGCATTAATTTATGATTATTGAATAGAAATTTAACTTTCAGATTGTCGATTCTGTAAATGATCGCTCATTGATAACAACTTAAAAATTAATTTCGTATCTAGTTTAATAAATAAAGATTTTGTAGAACTTAGCAAATATTTTTTTAAATATAAAAGTGAATCTAAAATTTTAGGATATTTAATTATAGATCTACATTTTTTATACGTATTCTCCCATTTTATTTATTAATGTGAAGATTCCAACTCCAACTCTCTTTTCCAATAATTTCTAAATTTATTTTATTTGCTTTTATTGCATTCAATATTATAAATCATCTATTAATATCAAATTATTGCATTCTAGTTGTAATACTTAATAACCTAATCTAAATAATTATTGAATAATTGAGGGAATTCAGAAGAACCTTATACTAAACCAATTTTAATCAGTTTTTTTCTTTTATTTATTGAATCTTAATCGTAAAAATATTTTTGATGATTTTCAAGCAAATTATATCATTTTCTTCTAATATTGTTTCTCTTATACAAGTTTATAGCTATCAATCGTATTATAATAGCTTTTAAGGGTGAATAAAAGTAAATTTATTATATCCTTTGGTGTTTAGTAATATAAGATTGATAAATTTCTTAATATTTATTTCGGTATTTATAACCTGCATGAACTCACTGTAATTATGTAAATATGGCTTAACTAAACTTGATTGTAATCAGTAAATTTATCAATAATCTTATTTCCACAAATTAAGAAAGTGACCTCTCATAGGCTGTATTATATAAATTTACTTTTTAATTATGAGGATATTGTCGGAAATCTTGCACTTGTATTATTTCAACAAGTTGCTGTCGATTATAAGTAGTTTAATTTTGTTGTAATTCTTGATAAAGCTCGAATTCATAAAGGAGTGTGTGTGTGTTTGAGCTATATTGTTTAGAGAGTTTATAATAATAATTTAGAAAACATTGTATTGCATCATTCACATAATGTTTATATTAGCTAATTTGATAATATATTCTGAAAAACAGAATAAAATAATTCCATCTTAGAAAGATGTAATACTTACATCAGAAAATTGACAAAAGACTAAAAATGTTGAATAGTGTAAATTTAAAAAATACTTTGATAATTGATAAATAAAATATAAATGTAGTTTGAAATTTAAAAATACTTATGATTCTTTAAATATATAATTCAATAAAAATTATTTTATATCTAATTAAATAAACATAAGAGACTTAAGCCCCAATTCTAAT;start=105585;subtype=PARTIAL_INTERNAL;support_ref=13;support_variant=1;type=ALTERNATIVE;
scaffold51_104_with_IES	MILORD	internal_eliminated_sequence	105585	108892	.	.	.	ID=MILORD.104.105585.108892;Name=MILORD.104.105585.108892;bounded_by_ta=TRUE;common_boundary=LEFT;end=108892;ies_id=IESPGM.PTET51.1.104.100470;ies_left_dist=0;ies_min_dist=0;ies_right_dist=-91;junction_seq=ttacataataatttgTAcaagtattgaaaacc;read_names=J00121:27:H3GGKBBXX:5:2226:13149:47243;sequence=TATAGCATGTAGGAGGAAATTTTTAGATTATGAGTATAATAATAAGAAGTGCTTTTAAAAAATCAAAACATTTTGTTTAATATCTTACTAATATAATTGAGACTCAATAAAAAAATAAACCATGAAGTAAAATTAAATATACTGCTGAGTCTATATTATAATTGGTATAACAGGGAGACAATTTATTTCCTAAAAAGATGAAAAAAAAAAGTAAACTTGATTGAAAATGAATAAATATTTAGTGTTATTATTATTATTATTATTAAAGTATTCTTTTAATTTTTGGATGCAGGAGAAAATAGGCAAAGAGGCAATCATTGCGAGCAAATTTCTTGCCTAAATATCCAGTCAATGGCTGCTCAAACTTCTAGGAACTTTTGATACCTGTTATGTTGCTTTGGATGATTTATGTGAATTTAGCGCACCTAATGCTGCGATGTTGGAAGGAGGGTTAAAAACATCCTTCGGACCTTCAAGTGGTAACTTTTCTGATGGAGATATTGAGGAAACATAACGAAAAAAATAAAAAGGATTTAATCGAAACATGAAAATAAAGAAAAGGTAAACTGAGGCCTTTAGAGATACTCAAGGAGCGAAACCTAAGTTGAGACTTAGACTATGTAGACATTGAGCAGCGTGCCTATGAAACTTCAGCCCTAATAAGGGAATAAAAGGAGGAGGAGGTTAAAGAAGATAGGAGTGTGAAAAGTCAACTCTAAGAAAACTCTCATAAACAGCCCTTGATATTAGGTCAATGTCTCAAGCAATATAAGAACATTAGGTCATATAAAATTTATATATTCCAGGAACATAATAAGTAGGTTCCAAAAATGTATTCAAATACCTTATAAGGTATAACGTTGGCAAGAGCTGTCCTTAAAGGCGAAAACTTTATTAGGTTTGATCAACTTAATAGCCAAGACAAGACAGAGAAAAATTAGGACCAAGTCAGATAGATTCTGAAATGATTGAGGTTACAATTTCGGCAATATTGTCCATGGTTGAAAGGCCATTAGCGCTGTTAGTACTTTTAATTCGAGATCCTCCTAAAAGGAGAGGGGAAAAGGAATATGATTGAGTTTTCATTAGTCAGAATTATTCATATTATAATTTAAATTCTGAAAGAAGATAAAAAAAAAATAAAATAATTTTTCTTTATCAAAATATTTAAGCACTTGATCTATTGTATTTAATTTTCTAACAGTATTTGACTTTAAGCTTTATTTTGATATGTTTTTTGCAAGACATTCAAAATTACTACACTTTATGAGGTTTACAAACTTTCCCATTGAATTCAAACAAGCTTGTTATATTATTTAGTATTTGATATTTTGATTTTGCCATATATCAAATTTATCTTTTATCCTTCTAACAAAGCTTAGAATTTTTATTAGGCGAAATTAGTGCTCCAAGGTATTTATGGGTAAACTGTATTAAGAAAAAATAAATCTTGCTTTATTAGATTTATCAAAAATTCCTACAAATTTGATAGGTTTGTTTCTAGATATTAATTTTATTAAAAATTTTATATTATCCACATTTAATTTTGATAATATTTGTAATATTACAGAAGCATATGCTTATTTTTTTGGATATTTTATCAAGATCAAAAATAGGTTGAATGCCTTTTCATCAGTGTTTCTAAATAAATTAGCTTTAATTTTAAGTCCAAACGATTCATCAAATTGCATGGTTTTATTAGTTTTCATAGAAGGTGAATATTCCGATTTTGTATTTTAAGATTGTTTTATTTGTTTATTAGATCATGAATAAGTTGACTTTGTTGATAAGATTAAATATTGAACCAATCTTTAAAATTAAAAATTAGTAAGCTAAAAATGTCCAGAATATAATTGAAGTGACTGTTAATAAAATGGATTATTAAGGTTTAAATCATTTAGAAATACTCCAAAAACTTTGAGTTAATATGTTGTTGTGGATTTAGTTTACTTTAAGGTATAGCATTAATTTATGATTATTGAATAGAAATTTAACTTTCAGATTGTCGATTCTGTAAATGATCGCTCATTGATAACAACTTAAAAATTAATTTCGTATCTAGTTTAATAAATAAAGATTTTGTAGAACTTAGCAAATATTTTTTTAAATATAAAAGTGAATCTAAAATTTTAGGATATTTAATTATAGATCTACATTTTTTATACGTATTCTCCCATTTTATTTATTAATGTGAAGATTCCAACTCCAACTCTCTTTTCCAATAATTTCTAAATTTATTTTATTTGCTTTTATTGCATTCAATATTATAAATCATCTATTAATATCAAATTATTGCATTCTAGTTGTAATACTTAATAACCTAATCTAAATAATTATTGAATAATTGAGGGAATTCAGAAGAACCTTATACTAAACCAATTTTAATCAGTTTTTTTCTTTTATTTATTGAATCTTAATCGTAAAAATATTTTTGATGATTTTCAAGCAAATTATATCATTTTCTTCTAATATTGTTTCTCTTATACAAGTTTATAGCTATCAATCGTATTATAATAGCTTTTAAGGGTGAATAAAAGTAAATTTATTATATCCTTTGGTGTTTAGTAATATAAGATTGATAAATTTCTTAATATTTATTTCGGTATTTATAACCTGCATGAACTCACTGTAATTATGTAAATATGGCTTAACTAAACTTGATTGTAATCAGTAAATTTATCAATAATCTTATTTCCACAAATTAAGAAAGTGACCTCTCATAGGCTGTATTATATAAATTTACTTTTTAATTATGAGGATATTGTCGGAAATCTTGCACTTGTATTATTTCAACAAGTTGCTGTCGATTATAAGTAGTTTAATTTTGTTGTAATTCTTGATAAAGCTCGAATTCATAAAGGAGTGTGTGTGTGTTTGAGCTATATTGTTTAGAGAGTTTATAATAATAATTTAGAAAACATTGTATTGCATCATTCACATAATGTTTATATTAGCTAATTTGATAATATATTCTGAAAAACAGAATAAAATAATTCCATCTTAGAAAGATGTAATACTTACATCAGAAAATTGACAAAAGACTAAAAATGTTGAATAGTGTAAATTTAAAAAATACTTTGATAATTGATAAATAAAATATAAATGTAGTTTGAAATTTAAAAATACTTATGATTCTTTAAATATATAATTCAATAAAAATTATTTTATATCTAATTAAATAAACATAAGAGACTTAAGCCCCAATTCTAATTAACTGTATTAAATAAAAAGCGCTATAATTAAGAATATTTTATTAATTTAAAATTAATTAAGTTTTACTTCACTCTAACATATATTAATGATTCCTG;start=105585;subtype=PARTIAL_EXTERNAL;support_ref=13;support_variant=1;type=ALTERNATIVE;
scaffold51_104_with_IES	MILORD	internal_eliminated_sequence	105585	108311	.	.	.	ID=MILORD.104.105585.108311;Name=MILORD.104.105585.108311;bounded_by_ta=TRUE;common_boundary=LEFT;end=108311;ies_id=IESPGM.PTET51.1.104.100470;ies_left_dist=0;ies_min_dist=0;ies_right_dist=490;junction_seq=ttacataataatttgTAttatataaatttact;read_names=J00121:27:H3GGKBBXX:5:2208:6624:17157,J00121:27:H3GGKBBXX:5:1112:27976:15645;sequence=TATAGCATGTAGGAGGAAATTTTTAGATTATGAGTATAATAATAAGAAGTGCTTTTAAAAAATCAAAACATTTTGTTTAATATCTTACTAATATAATTGAGACTCAATAAAAAAATAAACCATGAAGTAAAATTAAATATACTGCTGAGTCTATATTATAATTGGTATAACAGGGAGACAATTTATTTCCTAAAAAGATGAAAAAAAAAAGTAAACTTGATTGAAAATGAATAAATATTTAGTGTTATTATTATTATTATTATTAAAGTATTCTTTTAATTTTTGGATGCAGGAGAAAATAGGCAAAGAGGCAATCATTGCGAGCAAATTTCTTGCCTAAATATCCAGTCAATGGCTGCTCAAACTTCTAGGAACTTTTGATACCTGTTATGTTGCTTTGGATGATTTATGTGAATTTAGCGCACCTAATGCTGCGATGTTGGAAGGAGGGTTAAAAACATCCTTCGGACCTTCAAGTGGTAACTTTTCTGATGGAGATATTGAGGAAACATAACGAAAAAAATAAAAAGGATTTAATCGAAACATGAAAATAAAGAAAAGGTAAACTGAGGCCTTTAGAGATACTCAAGGAGCGAAACCTAAGTTGAGACTTAGACTATGTAGACATTGAGCAGCGTGCCTATGAAACTTCAGCCCTAATAAGGGAATAAAAGGAGGAGGAGGTTAAAGAAGATAGGAGTGTGAAAAGTCAACTCTAAGAAAACTCTCATAAACAGCCCTTGATATTAGGTCAATGTCTCAAGCAATATAAGAACATTAGGTCATATAAAATTTATATATTCCAGGAACATAATAAGTAGGTTCCAAAAATGTATTCAAATACCTTATAAGGTATAACGTTGGCAAGAGCTGTCCTTAAAGGCGAAAACTTTATTAGGTTTGATCAACTTAATAGCCAAGACAAGACAGAGAAAAATTAGGACCAAGTCAGATAGATTCTGAAATGATTGAGGTTACAATTTCGGCAATATTGTCCATGGTTGAAAGGCCATTAGCGCTGTTAGTACTTTTAATTCGAGATCCTCCTAAAAGGAGAGGGGAAAAGGAATATGATTGAGTTTTCATTAGTCAGAATTATTCATATTATAATTTAAATTCTGAAAGAAGATAAAAAAAAAATAAAATAATTTTTCTTTATCAAAATATTTAAGCACTTGATCTATTGTATTTAATTTTCTAACAGTATTTGACTTTAAGCTTTATTTTGATATGTTTTTTGCAAGACATTCAAAATTACTACACTTTATGAGGTTTACAAACTTTCCCATTGAATTCAAACAAGCTTGTTATATTATTTAGTATTTGATATTTTGATTTTGCCATATATCAAATTTATCTTTTATCCTTCTAACAAAGCTTAGAATTTTTATTAGGCGAAATTAGTGCTCCAAGGTATTTATGGGTAAACTGTATTAAGAAAAAATAAATCTTGCTTTATTAGATTTATCAAAAATTCCTACAAATTTGATAGGTTTGTTTCTAGATATTAATTTTATTAAAAATTTTATATTATCCACATTTAATTTTGATAATATTTGTAATATTACAGAAGCATATGCTTATTTTTTTGGATATTTTATCAAGATCAAAAATAGGTTGAATGCCTTTTCATCAGTGTTTCTAAATAAATTAGCTTTAATTTTAAGTCCAAACGATTCATCAAATTGCATGGTTTTATTAGTTTTCATAGAAGGTGAATATTCCGATTTTGTATTTTAAGATTGTTTTATTTGTTTATTAGATCATGAATAAGTTGACTTTGTTGATAAGATTAAATATTGAACCAATCTTTAAAATTAAAAATTAGTAAGCTAAAAATGTCCAGAATATAATTGAAGTGACTGTTAATAAAATGGATTATTAAGGTTTAAATCATTTAGAAATACTCCAAAAACTTTGAGTTAATATGTTGTTGTGGATTTAGTTTACTTTAAGGTATAGCATTAATTTATGATTATTGAATAGAAATTTAACTTTCAGATTGTCGATTCTGTAAATGATCGCTCATTGATAACAACTTAAAAATTAATTTCGTATCTAGTTTAATAAATAAAGATTTTGTAGAACTTAGCAAATATTTTTTTAAATATAAAAGTGAATCTAAAATTTTAGGATATTTAATTATAGATCTACATTTTTTATACGTATTCTCCCATTTTATTTATTAATGTGAAGATTCCAACTCCAACTCTCTTTTCCAATAATTTCTAAATTTATTTTATTTGCTTTTATTGCATTCAATATTATAAATCATCTATTAATATCAAATTATTGCATTCTAGTTGTAATACTTAATAACCTAATCTAAATAATTATTGAATAATTGAGGGAATTCAGAAGAACCTTATACTAAACCAATTTTAATCAGTTTTTTTCTTTTATTTATTGAATCTTAATCGTAAAAATATTTTTGATGATTTTCAAGCAAATTATATCATTTTCTTCTAATATTGTTTCTCTTATACAAGTTTATAGCTATCAATCGTATTATAATAGCTTTTAAGGGTGAATAAAAGTAAATTTATTATATCCTTTGGTGTTTAGTAATATAAGATTGATAAATTTCTTAATATTTATTTCGGTATTTATAACCTGCATGAACTCACTGTAATTATGTAAATATGGCTTAACTAAACTTGATTGTAATCAGTAAATTTATCAATAATCTTATTTCCACAAATTAAGAAAGTGACCTCTCATAGGCTG;start=105585;subtype=PARTIAL_INTERNAL;support_ref=26;support_variant=2;type=ALTERNATIVE;
scaffold51_104_with_IES	MILORD	internal_eliminated_sequence	107542	108801	.	.	.	ID=MILORD.104.107542.108801;Name=MILORD.104.107542.108801;bounded_by_ta=TRUE;common_boundary=RIGHT;end=108801;ies_id=IESPGM.PTET51.1.104.100470;ies_left_dist=-1957;ies_min_dist=0;ies_right_dist=0;junction_seq=tagtttactttaaggTAttaaataaaaagcgc;read_names=J00121:27:H3GGKBBXX:5:1212:21257:12761;sequence=TATAGCATTAATTTATGATTATTGAATAGAAATTTAACTTTCAGATTGTCGATTCTGTAAATGATCGCTCATTGATAACAACTTAAAAATTAATTTCGTATCTAGTTTAATAAATAAAGATTTTGTAGAACTTAGCAAATATTTTTTTAAATATAAAAGTGAATCTAAAATTTTAGGATATTTAATTATAGATCTACATTTTTTATACGTATTCTCCCATTTTATTTATTAATGTGAAGATTCCAACTCCAACTCTCTTTTCCAATAATTTCTAAATTTATTTTATTTGCTTTTATTGCATTCAATATTATAAATCATCTATTAATATCAAATTATTGCATTCTAGTTGTAATACTTAATAACCTAATCTAAATAATTATTGAATAATTGAGGGAATTCAGAAGAACCTTATACTAAACCAATTTTAATCAGTTTTTTTCTTTTATTTATTGAATCTTAATCGTAAAAATATTTTTGATGATTTTCAAGCAAATTATATCATTTTCTTCTAATATTGTTTCTCTTATACAAGTTTATAGCTATCAATCGTATTATAATAGCTTTTAAGGGTGAATAAAAGTAAATTTATTATATCCTTTGGTGTTTAGTAATATAAGATTGATAAATTTCTTAATATTTATTTCGGTATTTATAACCTGCATGAACTCACTGTAATTATGTAAATATGGCTTAACTAAACTTGATTGTAATCAGTAAATTTATCAATAATCTTATTTCCACAAATTAAGAAAGTGACCTCTCATAGGCTGTATTATATAAATTTACTTTTTAATTATGAGGATATTGTCGGAAATCTTGCACTTGTATTATTTCAACAAGTTGCTGTCGATTATAAGTAGTTTAATTTTGTTGTAATTCTTGATAAAGCTCGAATTCATAAAGGAGTGTGTGTGTGTTTGAGCTATATTGTTTAGAGAGTTTATAATAATAATTTAGAAAACATTGTATTGCATCATTCACATAATGTTTATATTAGCTAATTTGATAATATATTCTGAAAAACAGAATAAAATAATTCCATCTTAGAAAGATGTAATACTTACATCAGAAAATTGACAAAAGACTAAAAATGTTGAATAGTGTAAATTTAAAAAATACTTTGATAATTGATAAATAAAATATAAATGTAGTTTGAAATTTAAAAATACTTATGATTCTTTAAATATATAATTCAATAAAAATTATTTTATATCTAATTAAATAAACATAAGAGACTTAAGCCCCAATTCTAATTAACTG;start=107542;subtype=PARTIAL_INTERNAL;support_ref=27;support_variant=1;type=ALTERNATIVE;
scaffold51_104_with_IES	MILORD	internal_eliminated_sequence	108226	108311	.	.	.	ID=MILORD.104.108226.108311;Name=MILORD.104.108226.108311;bounded_by_ta=TRUE;common_boundary=None;end=108311;ies_id=IESPGM.PTET51.1.104.100470;ies_left_dist=-2641;ies_min_dist=490;ies_right_dist=490;junction_seq=ctgtaattatgtaaaTAttatataaatttact;read_names=J00121:27:H3GGKBBXX:5:1115:29670:42284;sequence=TATGGCTTAACTAAACTTGATTGTAATCAGTAAATTTATCAATAATCTTATTTCCACAAATTAAGAAAGTGACCTCTCATAGGCTG;start=108226;subtype=INTERNAL;support_ref=14;support_variant=1;type=ALTERNATIVE;
scaffold51_104_with_IES	MILORD	internal_eliminated_sequence	108640	108801	.	.	.	ID=MILORD.104.108640.108801;Name=MILORD.104.108640.108801;bounded_by_ta=TRUE;common_boundary=RIGHT;end=108801;ies_id=IESPGM.PTET51.1.104.100470;ies_left_dist=-3055;ies_min_dist=0;ies_right_dist=0;junction_seq=actaaaaatgttgaaTAttaaataaaaagcgc;read_names=J00121:27:H3GGKBBXX:5:2202:21105:39154,J00121:27:H3GGKBBXX:5:1113:23236:26705,J00121:27:H3GGKBBXX:5:1228:26798:3723;sequence=TAGTGTAAATTTAAAAAATACTTTGATAATTGATAAATAAAATATAAATGTAGTTTGAAATTTAAAAATACTTATGATTCTTTAAATATATAATTCAATAAAAATTATTTTATATCTAATTAAATAAACATAAGAGACTTAAGCCCCAATTCTAATTAACTG;start=108640;subtype=PARTIAL_INTERNAL;support_ref=29;support_variant=3;type=ALTERNATIVE;
scaffold51_104_with_IES	MILORD	internal_eliminated_sequence	113460	113504	.	.	.	ID=MILORD.104.113460.113504;Name=MILORD.104.113460.113504;bounded_by_ta=TRUE;common_boundary=Both;end=113504;ies_id=IESPGM.PTET51.1.104.105128;ies_left_dist=0;ies_min_dist=0;ies_right_dist=0;junction_seq=gagagtttaattatgTAtcaaagcattttttt;read_names=J00121:27:H3GGKBBXX:5:1226:8278:3213,J00121:27:H3GGKBBXX:5:2217:6573:37923,J00121:27:H3GGKBBXX:5:1224:6228:31804,J00121:27:H3GGKBBXX:5:2223:27509:41634,J00121:27:H3GGKBBXX:5:2103:16102:32138,J00121:27:H3GGKBBXX:5:1102:9029:20656,J00121:27:H3GGKBBXX:5:1224:7973:34547,J00121:27:H3GGKBBXX:5:2201:11485:25439,J00121:27:H3GGKBBXX:5:2223:23389:23135,J00121:27:H3GGKBBXX:5:2227:19979:32771,J00121:27:H3GGKBBXX:5:1226:8258:3143,J00121:27:H3GGKBBXX:5:2213:17797:17421,J00121:27:H3GGKBBXX:5:2215:16528:42056,J00121:27:H3GGKBBXX:5:2217:6360:37660,J00121:27:H3GGKBBXX:5:2128:26575:1578,J00121:27:H3GGKBBXX:5:2121:26575:43673,J00121:27:H3GGKBBXX:5:1202:25236:47542,J00121:27:H3GGKBBXX:5:1111:20902:30433,J00121:27:H3GGKBBXX:5:2219:15706:40737,J00121:27:H3GGKBBXX:5:1126:23531:33475,J00121:27:H3GGKBBXX:5:2214:7984:28446,J00121:27:H3GGKBBXX:5:2227:13981:14080,J00121:27:H3GGKBBXX:5:1209:12784:26670,J00121:27:H3GGKBBXX:5:2105:23612:2879,J00121:27:H3GGKBBXX:5:2228:12682:43972,J00121:27:H3GGKBBXX:5:2111:16518:8664,J00121:27:H3GGKBBXX:5:2225:19370:17122,J00121:27:H3GGKBBXX:5:1110:4675:10792,J00121:27:H3GGKBBXX:5:1117:9069:10915,J00121:27:H3GGKBBXX:5:2211:26585:19566,J00121:27:H3GGKBBXX:5:1119:4097:18265,J00121:27:H3GGKBBXX:5:1208:24474:9227,J00121:27:H3GGKBBXX:5:2218:31010:19460,J00121:27:H3GGKBBXX:5:1123:10713:35391,J00121:27:H3GGKBBXX:5:2213:3691:36481,J00121:27:H3GGKBBXX:5:2218:17736:38416,J00121:27:H3GGKBBXX:5:1207:26636:36358,J00121:27:H3GGKBBXX:5:1210:5284:27426,J00121:27:H3GGKBBXX:5:1128:16863:33387,J00121:27:H3GGKBBXX:5:1113:16985:10844,J00121:27:H3GGKBBXX:5:2118:2128:42038,J00121:27:H3GGKBBXX:5:1214:7679:22608;sequence=TATAATAGATATAGACTATAATTATTATTAAAATTAAATCAATTA;start=113460;subtype=IES;support_ref=15;support_variant=42;type=IES;
scaffold51_104_with_IES	MILORD	internal_eliminated_sequence	113469	113504	.	.	.	ID=MILORD.104.113469.113504;Name=MILORD.104.113469.113504;bounded_by_ta=TRUE;common_boundary=RIGHT;end=113504;ies_id=IESPGM.PTET51.1.104.105128;ies_left_dist=-9;ies_min_dist=0;ies_right_dist=0;junction_seq=attatgtataatagaTAtcaaagcattttttt;read_names=J00121:27:H3GGKBBXX:5:2223:5670:31259;sequence=TATAGACTATAATTATTATTAAAATTAAATCAATTA;start=113469;subtype=PARTIAL_INTERNAL;support_ref=4;support_variant=1;type=ALTERNATIVE;
scaffold51_104_with_IES	MILORD	internal_eliminated_sequence	114601	114892	.	.	.	ID=MILORD.104.114601.114892;Name=MILORD.104.114601.114892;bounded_by_ta=TRUE;common_boundary=Both;end=114892;ies_id=IESPGM.PTET51.1.104.106224;ies_left_dist=0;ies_min_dist=0;ies_right_dist=0;junction_seq=atattgtaatgcttgTAcaagtctttaatgtc;read_names=J00121:27:H3GGKBBXX:5:1128:25733:44113,J00121:27:H3GGKBBXX:5:2205:28422:43919,J00121:27:H3GGKBBXX:5:2113:7354:23382,J00121:27:H3GGKBBXX:5:1117:6806:44060,J00121:27:H3GGKBBXX:5:1105:13636:7820,J00121:27:H3GGKBBXX:5:1113:20232:7152,J00121:27:H3GGKBBXX:5:1228:13474:23681,J00121:27:H3GGKBBXX:5:1125:22891:39471,J00121:27:H3GGKBBXX:5:2202:28625:12198,J00121:27:H3GGKBBXX:5:1219:17695:40526,J00121:27:H3GGKBBXX:5:2214:20050:40455,J00121:27:H3GGKBBXX:5:1211:2889:9244,J00121:27:H3GGKBBXX:5:2216:7567:23118,J00121:27:H3GGKBBXX:5:1106:20243:20252,J00121:27:H3GGKBBXX:5:2210:4178:38099,J00121:27:H3GGKBBXX:5:1104:24738:11513,J00121:27:H3GGKBBXX:5:1101:18730:32437,J00121:27:H3GGKBBXX:5:2104:8806:12392,J00121:27:H3GGKBBXX:5:1205:15645:32508,J00121:27:H3GGKBBXX:5:2206:13900:34055,J00121:27:H3GGKBBXX:5:2122:22465:3072,J00121:27:H3GGKBBXX:5:1117:16437:26599,J00121:27:H3GGKBBXX:5:2206:13880:34055,J00121:27:H3GGKBBXX:5:2120:25185:8734,J00121:27:H3GGKBBXX:5:2107:14164:48860,J00121:27:H3GGKBBXX:5:1201:14610:32015,J00121:27:H3GGKBBXX:5:2227:26179:27795,J00121:27:H3GGKBBXX:5:2228:15869:48649,J00121:27:H3GGKBBXX:5:2226:31030:11618,J00121:27:H3GGKBBXX:5:1205:19360:24665,J00121:27:H3GGKBBXX:5:2103:28838:49212,J00121:27:H3GGKBBXX:5:2212:22424:29835,J00121:27:H3GGKBBXX:5:1222:3133:46698,J00121:27:H3GGKBBXX:5:1225:16731:15504;sequence=TATTGTTTATGTTAACTTTATTATTTTTATAATTAATATTAATAGGTTATTATTATTATAAAACAGGTTTTACATTATAATTCATAACTAATTAGATGAATATTATTTTTTCACAATTTATTAAAAGGAAAGCTCATTGATGTATCTGATATTTCTAAGATTTTTAAGCTTAAATATATTTTACAAAAGGTAAGAAACTTCTTTAATTTTGAATAATATTTTTAGATAACTAAATTGATATATAATACTAAAAAAAATAAATAATAAATGTATTTCCATTTTACCTCAATGA;start=114601;subtype=IES;support_ref=4;support_variant=34;type=IES;
scaffold51_104_with_IES	MILORD	internal_eliminated_sequence	114601	114881	.	.	.	ID=MILORD.104.114601.114881;Name=MILORD.104.114601.114881;bounded_by_ta=TRUE;common_boundary=LEFT;end=114881;ies_id=IESPGM.PTET51.1.104.106224;ies_left_dist=0;ies_min_dist=0;ies_right_dist=11;junction_seq=atattgtaatgcttgTAcctcaatgatacaag;read_names=J00121:27:H3GGKBBXX:5:2124:7892:33246,J00121:27:H3GGKBBXX:5:2122:17492:35884,J00121:27:H3GGKBBXX:5:2115:8542:9156,J00121:27:H3GGKBBXX:5:1224:13261:23909,J00121:27:H3GGKBBXX:5:1226:27113:25369;sequence=TATTGTTTATGTTAACTTTATTATTTTTATAATTAATATTAATAGGTTATTATTATTATAAAACAGGTTTTACATTATAATTCATAACTAATTAGATGAATATTATTTTTTCACAATTTATTAAAAGGAAAGCTCATTGATGTATCTGATATTTCTAAGATTTTTAAGCTTAAATATATTTTACAAAAGGTAAGAAACTTCTTTAATTTTGAATAATATTTTTAGATAACTAAATTGATATATAATACTAAAAAAAATAAATAATAAATGTATTTCCATTT;start=114601;subtype=PARTIAL_INTERNAL;support_ref=4;support_variant=5;type=ALTERNATIVE;
scaffold51_104_with_IES	MILORD	internal_eliminated_sequence	114601	114677	.	.	.	ID=MILORD.104.114601.114677;Name=MILORD.104.114601.114677;bounded_by_ta=TRUE;common_boundary=LEFT;end=114677;ies_id=IESPGM.PTET51.1.104.106224;ies_left_dist=0;ies_min_dist=0;ies_right_dist=215;junction_seq=atattgtaatgcttgTAattcataactaatta;read_names=J00121:27:H3GGKBBXX:5:2228:12002:3336;sequence=TATTGTTTATGTTAACTTTATTATTTTTATAATTAATATTAATAGGTTATTATTATTATAAAACAGGTTTTACATTA;start=114601;subtype=PARTIAL_INTERNAL;support_ref=2;support_variant=1;type=ALTERNATIVE;
scaffold51_104_with_IES	MILORD	internal_eliminated_sequence	116056	116125	.	.	.	ID=MILORD.104.116056.116125;Name=MILORD.104.116056.116125;bounded_by_ta=TRUE;common_boundary=RIGHT;end=116125;ies_id=IESPGM.PTET51.1.104.107413;ies_left_dist=26;ies_min_dist=0;ies_right_dist=0;junction_seq=tatgactaaaacttgTAgcataaccaattagg;read_names=J00121:27:H3GGKBBXX:5:2215:24992:24331;sequence=TAATTCATGATGGCTCCACTTGCTAATACAATCGAATATGTTCAATTAAGAAGTCTCCTCATAAGGACTG;start=116056;subtype=PARTIAL_EXTERNAL;support_ref=12;support_variant=1;type=ALTERNATIVE;
scaffold51_104_with_IES	MILORD	internal_eliminated_sequence	116079	116125	.	.	.	ID=MILORD.104.116079.116125;Name=MILORD.104.116079.116125;bounded_by_ta=TRUE;common_boundary=RIGHT;end=116125;ies_id=IESPGM.PTET51.1.104.107413;ies_left_dist=3;ies_min_dist=0;ies_right_dist=0;junction_seq=gatggctccacttgcTAgcataaccaattagg;read_names=J00121:27:H3GGKBBXX:5:1114:8978:32103,J00121:27:H3GGKBBXX:5:1208:28889:33686,J00121:27:H3GGKBBXX:5:2120:14823:10335,J00121:27:H3GGKBBXX:5:1125:28574:24736;sequence=TAATACAATCGAATATGTTCAATTAAGAAGTCTCCTCATAAGGACTG;start=116079;subtype=PARTIAL_EXTERNAL;support_ref=6;support_variant=4;type=ALTERNATIVE;
scaffold51_104_with_IES	MILORD	internal_eliminated_sequence	116082	116125	.	.	.	ID=MILORD.104.116082.116125;Name=MILORD.104.116082.116125;bounded_by_ta=TRUE;common_boundary=Both;end=116125;ies_id=IESPGM.PTET51.1.104.107413;ies_left_dist=0;ies_min_dist=0;ies_right_dist=0;junction_seq=ggctccacttgctaaTAgcataaccaattagg;read_names=J00121:27:H3GGKBBXX:5:1206:29883:5235,J00121:27:H3GGKBBXX:5:1121:13636:12603,J00121:27:H3GGKBBXX:5:1111:23835:9244,J00121:27:H3GGKBBXX:5:2114:9881:2932,J00121:27:H3GGKBBXX:5:2103:16457:31523,J00121:27:H3GGKBBXX:5:2115:6147:49107,J00121:27:H3GGKBBXX:5:1102:9211:28991,J00121:27:H3GGKBBXX:5:1115:22293:45713,J00121:27:H3GGKBBXX:5:1116:13372:35426,J00121:27:H3GGKBBXX:5:2118:5264:28164,J00121:27:H3GGKBBXX:5:2122:14418:25808,J00121:27:H3GGKBBXX:5:2215:19989:35004,J00121:27:H3GGKBBXX:5:2119:15727:25615,J00121:27:H3GGKBBXX:5:2219:27752:2246,J00121:27:H3GGKBBXX:5:1119:5304:4040,J00121:27:H3GGKBBXX:5:1206:19197:14467,J00121:27:H3GGKBBXX:5:2116:24738:38064,J00121:27:H3GGKBBXX:5:1119:9161:18775,J00121:27:H3GGKBBXX:5:1105:8552:3477,J00121:27:H3GGKBBXX:5:2215:4320:25263,J00121:27:H3GGKBBXX:5:1227:15067:32138,J00121:27:H3GGKBBXX:5:1213:2311:6484,J00121:27:H3GGKBBXX:5:2111:10592:5534,J00121:27:H3GGKBBXX:5:1228:20364:7099,J00121:27:H3GGKBBXX:5:1202:9810:14273,J00121:27:H3GGKBBXX:5:2111:13920:29448,J00121:27:H3GGKBBXX:5:1214:21065:1947,J00121:27:H3GGKBBXX:5:2215:16396:27021,J00121:27:H3GGKBBXX:5:1210:6248:46715,J00121:27:H3GGKBBXX:5:2222:10835:30890,J00121:27:H3GGKBBXX:5:2103:22688:5675,J00121:27:H3GGKBBXX:5:1113:17584:38152,J00121:27:H3GGKBBXX:5:2123:4229:48175,J00121:27:H3GGKBBXX:5:1208:18984:23417,J00121:27:H3GGKBBXX:5:1223:20841:39576,J00121:27:H3GGKBBXX:5:2223:10257:29782,J00121:27:H3GGKBBXX:5:2201:26869:46364,J00121:27:H3GGKBBXX:5:1210:6715:20410,J00121:27:H3GGKBBXX:5:2106:22607:25263,J00121:27:H3GGKBBXX:5:2111:22171:19091;sequence=TACAATCGAATATGTTCAATTAAGAAGTCTCCTCATAAGGACTG;start=116082;subtype=IES;support_ref=3;support_variant=40;type=IES;
scaffold51_104_with_IES	MILORD	internal_eliminated_sequence	116092	116125	.	.	.	ID=MILORD.104.116092.116125;Name=MILORD.104.116092.116125;bounded_by_ta=TRUE;common_boundary=RIGHT;end=116125;ies_id=IESPGM.PTET51.1.104.107413;ies_left_dist=-10;ies_min_dist=0;ies_right_dist=0;junction_seq=gctaatacaatcgaaTAgcataaccaattagg;read_names=J00121:27:H3GGKBBXX:5:1126:4888:39682,J00121:27:H3GGKBBXX:5:2227:25865:36605,J00121:27:H3GGKBBXX:5:1116:15412:46100,J00121:27:H3GGKBBXX:5:1209:5812:15610;sequence=TATGTTCAATTAAGAAGTCTCCTCATAAGGACTG;start=116092;subtype=PARTIAL_INTERNAL;support_ref=3;support_variant=4;type=ALTERNATIVE;
scaffold51_104_with_IES	MILORD	internal_eliminated_sequence	116298	116764	.	.	.	ID=MILORD.104.116298.116764;Name=MILORD.104.116298.116764;bounded_by_ta=TRUE;common_boundary=None;end=116764;ies_id=IESPGM.PTET51.1.104.107864;ies_left_dist=279;ies_min_dist=160;ies_right_dist=-160;junction_seq=aggaaggtggaggcaTActttgagcagaagta;read_names=J00121:27:H3GGKBBXX:5:1222:20243:18247;sequence=TACACTTGATGCACTTTGTTTATAAAATCCTTCACAAAGTCAAGATCTGTGAATAAATGTCTCAATTCATCAACTTTGATGTAAAAGTAAGGAAAATAGCCATGAACATGTACGCACATCCGTTCTTTGGTCTTAGGCTCATATCCGAAGAGACGTATAACTGGAGCGAATTGGATTGGGCGATCCAAGTAATCTGTGTTTGAGTATTTGAGAGTTTCAAAGAGGGTTTCTTGGTTTGGTTAACTCATTTTGGTGCCTGGAGCTGGCAGATTCATGATGTATAGAGAGTAACTGTTAGATTGTATCATAATAATCATGTGCGAAAGGGATAAAATCAATTTCCATAATAAATAAATCAAAACCCAAAATCAGAGGGCAATTTATATGTCCCAGGTCCTGGGGAGCGATTATGATTATCAGACATAGAACGCTGCGCTCTTGGAAATTTGTTGCATTTGCTTGCACTA;start=116298;subtype=EXTERNAL;support_ref=99;support_variant=1;type=ALTERNATIVE;
scaffold51_104_with_IES	MILORD	internal_eliminated_sequence	116577	116604	.	.	.	ID=MILORD.104.116577.116604;Name=MILORD.104.116577.116604;bounded_by_ta=TRUE;common_boundary=Both;end=116604;ies_id=IESPGM.PTET51.1.104.107864;ies_left_dist=0;ies_min_dist=0;ies_right_dist=0;junction_seq=ggcagattcatgatgTAataatcatgtgcgaa;read_names=J00121:27:H3GGKBBXX:5:2223:32187:38345,J00121:27:H3GGKBBXX:5:1123:30868:34547,J00121:27:H3GGKBBXX:5:1212:4087:28270,J00121:27:H3GGKBBXX:5:2205:25449:18546,J00121:27:H3GGKBBXX:5:1221:20364:12867,J00121:27:H3GGKBBXX:5:1208:19654:20392,J00121:27:H3GGKBBXX:5:2119:24485:19267,J00121:27:H3GGKBBXX:5:2213:13798:33703,J00121:27:H3GGKBBXX:5:1224:17969:1261,J00121:27:H3GGKBBXX:5:1110:11759:4708,J00121:27:H3GGKBBXX:5:1214:28422:8435,J00121:27:H3GGKBBXX:5:1205:19755:15152,J00121:27:H3GGKBBXX:5:1203:19451:33791,J00121:27:H3GGKBBXX:5:1106:25997:29237,J00121:27:H3GGKBBXX:5:2110:26890:32965,J00121:27:H3GGKBBXX:5:2103:14600:21201,J00121:27:H3GGKBBXX:5:2104:12824:34969,J00121:27:H3GGKBBXX:5:1208:17594:22766,J00121:27:H3GGKBBXX:5:1226:28006:28041,J00121:27:H3GGKBBXX:5:1102:12997:34495;sequence=TATAGAGAGTAACTGTTAGATTGTATCA;start=116577;subtype=IES;support_ref=15;support_variant=20;type=IES;
scaffold51_104_with_IES	MILORD	internal_eliminated_sequence	116579	116604	.	.	.	ID=MILORD.104.116579.116604;Name=MILORD.104.116579.116604;bounded_by_ta=TRUE;common_boundary=RIGHT;end=116604;ies_id=IESPGM.PTET51.1.104.107864;ies_left_dist=-2;ies_min_dist=0;ies_right_dist=0;junction_seq=cagattcatgatgtaTAataatcatgtgcgaa;read_names=J00121:27:H3GGKBBXX:5:1225:31639:37290,J00121:27:H3GGKBBXX:5:2111:13961:26177;sequence=TAGAGAGTAACTGTTAGATTGTATCA;start=116579;subtype=PARTIAL_INTERNAL;support_ref=5;support_variant=2;type=ALTERNATIVE;
scaffold51_104_with_IES	MILORD	internal_eliminated_sequence	117448	117504	.	.	.	ID=MILORD.104.117448.117504;Name=MILORD.104.117448.117504;bounded_by_ta=TRUE;common_boundary=Both;end=117504;ies_id=IESPGM.PTET51.1.104.108707;ies_left_dist=0;ies_min_dist=0;ies_right_dist=0;junction_seq=tttatttgcttttgcTAgtgttcaatggagaa;read_names=J00121:27:H3GGKBBXX:5:1228:9881:29202,J00121:27:H3GGKBBXX:5:1111:7212:47612,J00121:27:H3GGKBBXX:5:2227:8521:3459,J00121:27:H3GGKBBXX:5:2208:18264:42425,J00121:27:H3GGKBBXX:5:1102:9161:37413,J00121:27:H3GGKBBXX:5:2213:16366:34354,J00121:27:H3GGKBBXX:5:2124:25063:26388,J00121:27:H3GGKBBXX:5:1109:14692:3565,J00121:27:H3GGKBBXX:5:1205:10683:35128,J00121:27:H3GGKBBXX:5:1126:30147:21553,J00121:27:H3GGKBBXX:5:2217:8247:46205,J00121:27:H3GGKBBXX:5:2219:21937:20515,J00121:27:H3GGKBBXX:5:1226:9039:20850,J00121:27:H3GGKBBXX:5:1227:17269:11407,J00121:27:H3GGKBBXX:5:1111:21410:28112,J00121:27:H3GGKBBXX:5:2119:17766:37202,J00121:27:H3GGKBBXX:5:1225:19735:32314,J00121:27:H3GGKBBXX:5:1220:4898:7978,J00121:27:H3GGKBBXX:5:2204:7273:26934,J00121:27:H3GGKBBXX:5:2101:26281:44359,J00121:27:H3GGKBBXX:5:1212:7293:38609,J00121:27:H3GGKBBXX:5:2205:25459:20146;sequence=TAAGGTGGATCCAATTAAATGTTATTAGATTAACAAGGATTAATATTGATTCGATTG;start=117448;subtype=IES;support_ref=6;support_variant=22;type=IES;
scaffold51_104_with_IES	MILORD	internal_eliminated_sequence	118172	118205	.	.	.	ID=MILORD.104.118172.118205;Name=MILORD.104.118172.118205;bounded_by_ta=TRUE;common_boundary=RIGHT;end=118205;ies_id=IESPGM.PTET51.1.104.109378;ies_left_dist=4;ies_min_dist=0;ies_right_dist=0;junction_seq=aagcatcaatcatttTAatattaaaataatac;read_names=J00121:27:H3GGKBBXX:5:2226:20923:44429;sequence=TAGATACAATCAAATTACGATTAAGATTCTACTG;start=118172;subtype=PARTIAL_EXTERNAL;support_ref=3;support_variant=1;type=ALTERNATIVE;
scaffold51_104_with_IES	MILORD	internal_eliminated_sequence	118176	118205	.	.	.	ID=MILORD.104.118176.118205;Name=MILORD.104.118176.118205;bounded_by_ta=TRUE;common_boundary=Both;end=118205;ies_id=IESPGM.PTET51.1.104.109378;ies_left_dist=0;ies_min_dist=0;ies_right_dist=0;junction_seq=atcaatcattttagaTAatattaaaataatac;read_names=J00121:27:H3GGKBBXX:5:1116:24860:32261,J00121:27:H3GGKBBXX:5:2227:9262:34741,J00121:27:H3GGKBBXX:5:1207:13951:41774,J00121:27:H3GGKBBXX:5:2109:8329:28727,J00121:27:H3GGKBBXX:5:2119:23145:10264,J00121:27:H3GGKBBXX:5:2120:12083:15856,J00121:27:H3GGKBBXX:5:2212:11951:24947,J00121:27:H3GGKBBXX:5:2112:9820:33281,J00121:27:H3GGKBBXX:5:1104:25621:42618,J00121:27:H3GGKBBXX:5:1204:31061:19126,J00121:27:H3GGKBBXX:5:2124:22698:41106,J00121:27:H3GGKBBXX:5:1123:15077:19285,J00121:27:H3GGKBBXX:5:2215:25520:3934,J00121:27:H3GGKBBXX:5:2204:23713:44799,J00121:27:H3GGKBBXX:5:2205:6268:46504,J00121:27:H3GGKBBXX:5:2207:9445:34881,J00121:27:H3GGKBBXX:5:1227:19319:47735,J00121:27:H3GGKBBXX:5:2114:32471:10704,J00121:27:H3GGKBBXX:5:1211:12621:22379,J00121:27:H3GGKBBXX:5:1122:8227:36218,J00121:27:H3GGKBBXX:5:2212:22830:21852,J00121:27:H3GGKBBXX:5:1107:16396:38275,J00121:27:H3GGKBBXX:5:1116:25164:41616,J00121:27:H3GGKBBXX:5:2215:26403:40526,J00121:27:H3GGKBBXX:5:1111:19725:26037,J00121:27:H3GGKBBXX:5:1206:23967:31171,J00121:27:H3GGKBBXX:5:1116:19086:13570,J00121:27:H3GGKBBXX:5:1201:6045:46117,J00121:27:H3GGKBBXX:5:1216:27691:16840,J00121:27:H3GGKBBXX:5:1128:25479:39945,J00121:27:H3GGKBBXX:5:1114:29173:10897,J00121:27:H3GGKBBXX:5:2110:14235:14836,J00121:27:H3GGKBBXX:5:1225:11617:31365,J00121:27:H3GGKBBXX:5:1125:3731:31769,J00121:27:H3GGKBBXX:5:2216:16366:18669,J00121:27:H3GGKBBXX:5:1204:5274:10387,J00121:27:H3GGKBBXX:5:1217:7567:31699,J00121:27:H3GGKBBXX:5:2203:28250:18300,J00121:27:H3GGKBBXX:5:1223:30147:43638,J00121:27:H3GGKBBXX:5:1203:12530:41598,J00121:27:H3GGKBBXX:5:1216:10845:8295,J00121:27:H3GGKBBXX:5:1228:24951:17614,J00121:27:H3GGKBBXX:5:1207:26474:12269,J00121:27:H3GGKBBXX:5:1221:24139:28797;sequence=TACAATCAAATTACGATTAAGATTCTACTG;start=118176;subtype=IES;support_ref=6;support_variant=44;type=IES;
scaffold51_104_with_IES	MILORD	internal_eliminated_sequence	119832	119876	.	.	.	ID=MILORD.104.119832.119876;Name=MILORD.104.119832.119876;bounded_by_ta=TRUE;common_boundary=Both;end=119876;ies_id=IESPGM.PTET51.1.104.111004;ies_left_dist=0;ies_min_dist=0;ies_right_dist=0;junction_seq=gatagaagattgtcaTAgttcagaatttgatc;read_names=J00121:27:H3GGKBBXX:5:2119:22090:20779,J00121:27:H3GGKBBXX:5:1207:9628:26969,J00121:27:H3GGKBBXX:5:2211:13646:6712,J00121:27:H3GGKBBXX:5:2115:22110:17860,J00121:27:H3GGKBBXX:5:1211:4452:17825,J00121:27:H3GGKBBXX:5:1113:18152:42583,J00121:27:H3GGKBBXX:5:1224:29214:29501,J00121:27:H3GGKBBXX:5:1212:11830:44429,J00121:27:H3GGKBBXX:5:2227:20699:12990,J00121:27:H3GGKBBXX:5:1214:11647:12005,J00121:27:H3GGKBBXX:5:1107:24068:16893,J00121:27:H3GGKBBXX:5:1105:21491:32015,J00121:27:H3GGKBBXX:5:1218:24677:33774,J00121:27:H3GGKBBXX:5:2120:17381:16032,J00121:27:H3GGKBBXX:5:2118:15554:35620,J00121:27:H3GGKBBXX:5:1118:6786:42724,J00121:27:H3GGKBBXX:5:2224:4574:43286,J00121:27:H3GGKBBXX:5:2114:4239:38205,J00121:27:H3GGKBBXX:5:2118:5873:16348,J00121:27:H3GGKBBXX:5:2123:14265:15240,J00121:27:H3GGKBBXX:5:1222:24139:4567,J00121:27:H3GGKBBXX:5:2120:10389:5499,J00121:27:H3GGKBBXX:5:2119:10429:13095,J00121:27:H3GGKBBXX:5:1216:24779:6273,J00121:27:H3GGKBBXX:5:2217:5883:39049,J00121:27:H3GGKBBXX:5:1108:20080:28586,J00121:27:H3GGKBBXX:5:2215:20841:7644,J00121:27:H3GGKBBXX:5:1124:27265:34635,J00121:27:H3GGKBBXX:5:2225:6837:25474,J00121:27:H3GGKBBXX:5:2217:21095:38328,J00121:27:H3GGKBBXX:5:1212:22607:1420,J00121:27:H3GGKBBXX:5:1103:17137:42864,J00121:27:H3GGKBBXX:5:1103:4422:27092,J00121:27:H3GGKBBXX:5:1124:27346:5939,J00121:27:H3GGKBBXX:5:2220:28381:34284,J00121:27:H3GGKBBXX:5:2201:18061:17386,J00121:27:H3GGKBBXX:5:2223:25033:35655,J00121:27:H3GGKBBXX:5:2202:10226:46258,J00121:27:H3GGKBBXX:5:1127:23723:31206,J00121:27:H3GGKBBXX:5:1209:21775:28006,J00121:27:H3GGKBBXX:5:2119:3305:22344,J00121:27:H3GGKBBXX:5:2223:9211:35040,J00121:27:H3GGKBBXX:5:1113:23723:14854;sequence=TATAGTAGATGCAGTAGTATTCACGATTTCGTATATTAAGAAGTA;start=119832;subtype=IES;support_ref=78;support_variant=43;type=IES;
scaffold51_104_with_IES	MILORD	internal_eliminated_sequence	119832	119864	.	.	.	ID=MILORD.104.119832.119864;Name=MILORD.104.119832.119864;bounded_by_ta=TRUE;common_boundary=LEFT;end=119864;ies_id=IESPGM.PTET51.1.104.111004;ies_left_dist=0;ies_min_dist=0;ies_right_dist=12;junction_seq=gatagaagattgtcaTAttaagaagtatagtt;read_names=J00121:27:H3GGKBBXX:5:2212:25296:19513,J00121:27:H3GGKBBXX:5:1127:22201:46926;sequence=TATAGTAGATGCAGTAGTATTCACGATTTCGTA;start=119832;subtype=PARTIAL_INTERNAL;support_ref=26;support_variant=2;type=ALTERNATIVE;
scaffold51_104_with_IES	MILORD	internal_eliminated_sequence	119999	120026	.	.	.	ID=MILORD.104.119999.120026;Name=MILORD.104.119999.120026;bounded_by_ta=TRUE;common_boundary=Both;end=120026;ies_id=IESPGM.PTET51.1.104.111126;ies_left_dist=0;ies_min_dist=0;ies_right_dist=0;junction_seq=aaggaatttgaaaagTAaatagttatcactct;read_names=J00121:27:H3GGKBBXX:5:2124:18670:43023,J00121:27:H3GGKBBXX:5:1120:7892:7539,J00121:27:H3GGKBBXX:5:1110:18923:12480,J00121:27:H3GGKBBXX:5:2116:14976:16788,J00121:27:H3GGKBBXX:5:2222:23886:11442,J00121:27:H3GGKBBXX:5:2124:27580:41194,J00121:27:H3GGKBBXX:5:1102:25134:34495,J00121:27:H3GGKBBXX:5:2213:2016:8928;sequence=TATATTAAAATAGAATTGGTTGTAATTA;start=119999;subtype=IES;support_ref=0;support_variant=8;type=IES;
scaffold51_104_with_IES	MILORD	internal_eliminated_sequence	120063	120090	.	.	.	ID=MILORD.104.120063.120090;Name=MILORD.104.120063.120090;bounded_by_ta=TRUE;common_boundary=Both;end=120090;ies_id=IESPGM.PTET51.1.104.111162;ies_left_dist=0;ies_min_dist=0;ies_right_dist=0;junction_seq=accactcatagtatgTAcagacaatcactca;read_names=J00121:27:H3GGKBBXX:5:1207:15605:38908,J00121:27:H3GGKBBXX:5:1118:20405:39312,J00121:27:H3GGKBBXX:5:2207:18710:4338,J00121:27:H3GGKBBXX:5:1124:23510:15996,J00121:27:H3GGKBBXX:5:2227:11769:41616,J00121:27:H3GGKBBXX:5:1208:21379:40895,J00121:27:H3GGKBBXX:5:2111:8481:24560,J00121:27:H3GGKBBXX:5:2211:6238:5130,J00121:27:H3GGKBBXX:5:2216:13687:10018,J00121:27:H3GGKBBXX:5:2109:5771:47506;sequence=TATGCTTAACTCAGTCACAAGCCAACTA;start=120063;subtype=IES;support_ref=0;support_variant=10;type=IES;
scaffold51_104_with_IES	MILORD	internal_eliminated_sequence	122772	122801	.	.	.	ID=MILORD.104.122772.122801;Name=MILORD.104.122772.122801;bounded_by_ta=TRUE;common_boundary=Both;end=122801;ies_id=IESPGM.PTET51.1.104.113843;ies_left_dist=0;ies_min_dist=0;ies_right_dist=0;junction_seq=tgaggtgtgttatgaTAttagtaaaaattaca;read_names=J00121:27:H3GGKBBXX:5:2208:15473:46451,J00121:27:H3GGKBBXX:5:2227:19045:14344,J00121:27:H3GGKBBXX:5:1125:20131:42038,J00121:27:H3GGKBBXX:5:1217:27285:23733,J00121:27:H3GGKBBXX:5:1114:27448:23557,J00121:27:H3GGKBBXX:5:2107:5101:41563,J00121:27:H3GGKBBXX:5:2106:2473:44570,J00121:27:H3GGKBBXX:5:2212:17726:27637,J00121:27:H3GGKBBXX:5:2119:2859:37466,J00121:27:H3GGKBBXX:5:2126:25560:29325,J00121:27:H3GGKBBXX:5:2107:30543:3213,J00121:27:H3GGKBBXX:5:1120:18091:40578,J00121:27:H3GGKBBXX:5:2221:13311:48227,J00121:27:H3GGKBBXX:5:2213:25520:1437,J00121:27:H3GGKBBXX:5:2217:15879:47120,J00121:27:H3GGKBBXX:5:1212:11901:4497,J00121:27:H3GGKBBXX:5:2219:18528:27373,J00121:27:H3GGKBBXX:5:1128:16193:25896,J00121:27:H3GGKBBXX:5:1114:16051:25017,J00121:27:H3GGKBBXX:5:1219:27052:15346,J00121:27:H3GGKBBXX:5:2102:26068:26652,J00121:27:H3GGKBBXX:5:1125:10003:28393,J00121:27:H3GGKBBXX:5:2118:27225:27039,J00121:27:H3GGKBBXX:5:1221:8410:32771,J00121:27:H3GGKBBXX:5:2205:12885:39295,J00121:27:H3GGKBBXX:5:1220:10521:4110,J00121:27:H3GGKBBXX:5:2106:27945:30995,J00121:27:H3GGKBBXX:5:2214:14813:42741,J00121:27:H3GGKBBXX:5:2220:23926:29272,J00121:27:H3GGKBBXX:5:2112:30969:47630,J00121:27:H3GGKBBXX:5:1114:29477:6150;sequence=TACAGTTGTTGGTTGAGTTCGATTACACTG;start=122772;subtype=IES;support_ref=3;support_variant=31;type=IES;
scaffold51_104_with_IES	MILORD	internal_eliminated_sequence	125886	125931	.	.	.	ID=MILORD.104.125886.125931;Name=MILORD.104.125886.125931;bounded_by_ta=TRUE;common_boundary=Both;end=125931;ies_id=IESPGM.PTET51.1.104.116927;ies_left_dist=0;ies_min_dist=0;ies_right_dist=0;junction_seq=ttcataatctgttgtTAacagacttgaagaga;read_names=J00121:27:H3GGKBBXX:5:2113:29203:24665,J00121:27:H3GGKBBXX:5:2216:25175:10088,J00121:27:H3GGKBBXX:5:2216:26281:2580,J00121:27:H3GGKBBXX:5:2103:13139:36183,J00121:27:H3GGKBBXX:5:2115:24667:29606,J00121:27:H3GGKBBXX:5:1220:12865:10950,J00121:27:H3GGKBBXX:5:1125:16549:41845,J00121:27:H3GGKBBXX:5:2108:28118:5130,J00121:27:H3GGKBBXX:5:1114:28929:33404,J00121:27:H3GGKBBXX:5:1101:6279:33826,J00121:27:H3GGKBBXX:5:1201:20963:29131,J00121:27:H3GGKBBXX:5:2217:29954:19918,J00121:27:H3GGKBBXX:5:1121:24444:42302,J00121:27:H3GGKBBXX:5:2228:21927:32595,J00121:27:H3GGKBBXX:5:1115:19268:3407,J00121:27:H3GGKBBXX:5:1119:11434:8611,J00121:27:H3GGKBBXX:5:1103:8136:5886,J00121:27:H3GGKBBXX:5:1217:12266:18036,J00121:27:H3GGKBBXX:5:1101:6340:33862,J00121:27:H3GGKBBXX:5:1224:8501:36411,J00121:27:H3GGKBBXX:5:1214:16051:14537,J00121:27:H3GGKBBXX:5:2110:4614:8646,J00121:27:H3GGKBBXX:5:2120:17117:22608,J00121:27:H3GGKBBXX:5:1107:22303:36200,J00121:27:H3GGKBBXX:5:2203:12763:31242,J00121:27:H3GGKBBXX:5:2210:20912:12304,J00121:27:H3GGKBBXX:5:1118:10125:24771,J00121:27:H3GGKBBXX:5:1228:2453:40596,J00121:27:H3GGKBBXX:5:1206:11028:48034,J00121:27:H3GGKBBXX:5:1127:23794:4989,J00121:27:H3GGKBBXX:5:1226:12550:6923,J00121:27:H3GGKBBXX:5:2113:26484:22309,J00121:27:H3GGKBBXX:5:2220:5467:17227,J00121:27:H3GGKBBXX:5:2221:18791:11091,J00121:27:H3GGKBBXX:5:1111:27610:7556,J00121:27:H3GGKBBXX:5:1210:26129:32420,J00121:27:H3GGKBBXX:5:1209:17563:25738,J00121:27:H3GGKBBXX:5:1118:21075:3793,J00121:27:H3GGKBBXX:5:1225:29447:35497,J00121:27:H3GGKBBXX:5:1215:8318:3846,J00121:27:H3GGKBBXX:5:1218:26301:39541,J00121:27:H3GGKBBXX:5:2208:16234:24454,J00121:27:H3GGKBBXX:5:1213:13717:24595,J00121:27:H3GGKBBXX:5:2128:8623:23751,J00121:27:H3GGKBBXX:5:2223:26007:47928,J00121:27:H3GGKBBXX:5:1120:10155:27074;sequence=TACACTAATTTACAGAAAATCTTAAATAATTATTTTTCATCTACTG;start=125886;subtype=IES;support_ref=0;support_variant=46;type=IES;
scaffold51_104_with_IES	MILORD	internal_eliminated_sequence	125896	125931	.	.	.	ID=MILORD.104.125896.125931;Name=MILORD.104.125896.125931;bounded_by_ta=TRUE;common_boundary=RIGHT;end=125931;ies_id=IESPGM.PTET51.1.104.116927;ies_left_dist=-10;ies_min_dist=0;ies_right_dist=0;junction_seq=gttgttacactaattTAacagacttgaagaga;read_names=J00121:27:H3GGKBBXX:5:1112:9272:13095;sequence=TACAGAAAATCTTAAATAATTATTTTTCATCTACTG;start=125896;subtype=PARTIAL_INTERNAL;support_ref=0;support_variant=1;type=ALTERNATIVE;
scaffold51_104_with_IES	MILORD	internal_eliminated_sequence	129697	129724	.	.	.	ID=MILORD.104.129697.129724;Name=MILORD.104.129697.129724;bounded_by_ta=TRUE;common_boundary=Both;end=129724;ies_id=IESPGM.PTET51.1.104.120692;ies_left_dist=0;ies_min_dist=0;ies_right_dist=0;junction_seq=ttctgcgaatgtggaTAatttaaattaatttt;read_names=J00121:27:H3GGKBBXX:5:2107:8258:26564,J00121:27:H3GGKBBXX:5:2215:27143:14238,J00121:27:H3GGKBBXX:5:2226:31507:46979,J00121:27:H3GGKBBXX:5:1117:16143:30310,J00121:27:H3GGKBBXX:5:2111:8197:23505,J00121:27:H3GGKBBXX:5:2205:16833:43497,J00121:27:H3GGKBBXX:5:2111:17513:41053,J00121:27:H3GGKBBXX:5:1205:26504:33246,J00121:27:H3GGKBBXX:5:2209:30015:38943,J00121:27:H3GGKBBXX:5:1128:16143:6431,J00121:27:H3GGKBBXX:5:1111:8795:30978,J00121:27:H3GGKBBXX:5:1206:27874:2527,J00121:27:H3GGKBBXX:5:1115:4097:3565,J00121:27:H3GGKBBXX:5:2203:15351:7802,J00121:27:H3GGKBBXX:5:1116:11353:6853,J00121:27:H3GGKBBXX:5:1127:9445:41774,J00121:27:H3GGKBBXX:5:2111:8166:23522,J00121:27:H3GGKBBXX:5:1207:3955:23681,J00121:27:H3GGKBBXX:5:1216:9942:37712,J00121:27:H3GGKBBXX:5:2112:14438:29852,J00121:27:H3GGKBBXX:5:2224:27032:19707,J00121:27:H3GGKBBXX:5:2120:25631:28428,J00121:27:H3GGKBBXX:5:1126:19654:8752,J00121:27:H3GGKBBXX:5:2123:28605:43040,J00121:27:H3GGKBBXX:5:1104:15625:30327,J00121:27:H3GGKBBXX:5:1207:14215:25984,J00121:27:H3GGKBBXX:5:1128:23449:32033,J00121:27:H3GGKBBXX:5:2103:1986:7046,J00121:27:H3GGKBBXX:5:2203:19867:6554,J00121:27:H3GGKBBXX:5:2221:29985:42583,J00121:27:H3GGKBBXX:5:1217:6938:8629,J00121:27:H3GGKBBXX:5:2209:28239:13500,J00121:27:H3GGKBBXX:5:2106:25459:29325,J00121:27:H3GGKBBXX:5:2203:19045:6607,J00121:27:H3GGKBBXX:5:2111:24657:14221,J00121:27:H3GGKBBXX:5:2227:28290:37818,J00121:27:H3GGKBBXX:5:1112:17848:8963,J00121:27:H3GGKBBXX:5:2120:29244:25931,J00121:27:H3GGKBBXX:5:2126:13971:18142,J00121:27:H3GGKBBXX:5:1203:19157:46188,J00121:27:H3GGKBBXX:5:2212:22059:8981,J00121:27:H3GGKBBXX:5:2203:19390:6783,J00121:27:H3GGKBBXX:5:2116:5660:5851,J00121:27:H3GGKBBXX:5:1225:22759:34178,J00121:27:H3GGKBBXX:5:1108:5660:37748,J00121:27:H3GGKBBXX:5:2122:11292:26441;sequence=TATAGAGAGGTGAAATCATTTCTAACTG;start=129697;subtype=IES;support_ref=6;support_variant=46;type=IES;
scaffold51_104_with_IES	MILORD	internal_eliminated_sequence	131532	131559	.	.	.	ID=MILORD.104.131532.131559;Name=MILORD.104.131532.131559;bounded_by_ta=TRUE;common_boundary=Both;end=131559;ies_id=IESPGM.PTET51.1.104.122499;ies_left_dist=0;ies_min_dist=0;ies_right_dist=0;junction_seq=tttaatagagtcttaTAcaagaactcattcaa;read_names=J00121:27:H3GGKBBXX:5:1125:29609:11864,J00121:27:H3GGKBBXX:5:1109:24718:13482,J00121:27:H3GGKBBXX:5:2218:5030:4127,J00121:27:H3GGKBBXX:5:1120:4005:24472,J00121:27:H3GGKBBXX:5:2121:6370:11337,J00121:27:H3GGKBBXX:5:1104:29447:36341,J00121:27:H3GGKBBXX:5:1101:21511:48298,J00121:27:H3GGKBBXX:5:2207:12378:44148,J00121:27:H3GGKBBXX:5:2213:22495:30978,J00121:27:H3GGKBBXX:5:2116:28737:30011,J00121:27:H3GGKBBXX:5:1208:27001:9280,J00121:27:H3GGKBBXX:5:2215:28513:21957,J00121:27:H3GGKBBXX:5:1227:26829:46117,J00121:27:H3GGKBBXX:5:1105:31284:30063,J00121:27:H3GGKBBXX:5:2217:7912:19320,J00121:27:H3GGKBBXX:5:1126:11008:1930,J00121:27:H3GGKBBXX:5:1206:21785:19302,J00121:27:H3GGKBBXX:5:1219:10724:26723,J00121:27:H3GGKBBXX:5:1219:8034:29659,J00121:27:H3GGKBBXX:5:1117:20689:11214,J00121:27:H3GGKBBXX:5:1221:22516:1578,J00121:27:H3GGKBBXX:5:2110:28808:40086,J00121:27:H3GGKBBXX:5:2207:12571:44552,J00121:27:H3GGKBBXX:5:1128:5883:24700,J00121:27:H3GGKBBXX:5:2117:22648:10106,J00121:27:H3GGKBBXX:5:2113:14610:1912,J00121:27:H3GGKBBXX:5:1212:14225:31242,J00121:27:H3GGKBBXX:5:1215:19613:22397,J00121:27:H3GGKBBXX:5:1123:12023:32877,J00121:27:H3GGKBBXX:5:1118:31061:33580,J00121:27:H3GGKBBXX:5:1122:27630:10053,J00121:27:H3GGKBBXX:5:1102:24982:42952,J00121:27:H3GGKBBXX:5:1204:16924:3283,J00121:27:H3GGKBBXX:5:2112:6827:27215,J00121:27:H3GGKBBXX:5:2109:5112:48649,J00121:27:H3GGKBBXX:5:1116:20070:48966,J00121:27:H3GGKBBXX:5:1214:9993:15961,J00121:27:H3GGKBBXX:5:1108:15615:3688,J00121:27:H3GGKBBXX:5:1122:14083:36728,J00121:27:H3GGKBBXX:5:1108:15656:3653,J00121:27:H3GGKBBXX:5:1204:24586:7064,J00121:27:H3GGKBBXX:5:2228:16173:45309,J00121:27:H3GGKBBXX:5:1212:13545:11812,J00121:27:H3GGKBBXX:5:1223:17817:12392,J00121:27:H3GGKBBXX:5:1109:19207:15785,J00121:27:H3GGKBBXX:5:1205:5619:12673,J00121:27:H3GGKBBXX:5:2212:19705:32930,J00121:27:H3GGKBBXX:5:1212:27225:27356,J00121:27:H3GGKBBXX:5:2116:25053:7591,J00121:27:H3GGKBBXX:5:2109:18284:35110,J00121:27:H3GGKBBXX:5:2124:16285:30943,J00121:27:H3GGKBBXX:5:1110:18893:3108,J00121:27:H3GGKBBXX:5:2108:15209:25914;sequence=TATAGTAAAACTGAGAATTCAGTAAGTG;start=131532;subtype=IES;support_ref=6;support_variant=53;type=IES;
scaffold51_104_with_IES	MILORD	internal_eliminated_sequence	133603	133660	.	.	.	ID=MILORD.104.133603.133660;Name=MILORD.104.133603.133660;bounded_by_ta=TRUE;common_boundary=Both;end=133660;ies_id=IESPGM.PTET51.1.104.124542;ies_left_dist=0;ies_min_dist=0;ies_right_dist=0;junction_seq=tagactgcttattgaTAtaatctctgctgaag;read_names=J00121:27:H3GGKBBXX:5:1118:5731:36429,J00121:27:H3GGKBBXX:5:2214:17533:10844,J00121:27:H3GGKBBXX:5:2220:2138:27742,J00121:27:H3GGKBBXX:5:1207:4066:25562,J00121:27:H3GGKBBXX:5:1217:10998:43585,J00121:27:H3GGKBBXX:5:1121:31101:10581,J00121:27:H3GGKBBXX:5:1217:26423:6484,J00121:27:H3GGKBBXX:5:2222:24332:13166,J00121:27:H3GGKBBXX:5:1107:27174:23329,J00121:27:H3GGKBBXX:5:2205:25164:43480,J00121:27:H3GGKBBXX:5:1118:17766:38504,J00121:27:H3GGKBBXX:5:1210:13484:8752,J00121:27:H3GGKBBXX:5:1205:18193:9350,J00121:27:H3GGKBBXX:5:1125:9354:16260,J00121:27:H3GGKBBXX:5:2225:18599:46416,J00121:27:H3GGKBBXX:5:2117:2067:24103,J00121:27:H3GGKBBXX:5:1102:13991:6572,J00121:27:H3GGKBBXX:5:1224:2909:21272,J00121:27:H3GGKBBXX:5:1128:10023:45309,J00121:27:H3GGKBBXX:5:2209:22414:10370,J00121:27:H3GGKBBXX:5:2219:13738:48403,J00121:27:H3GGKBBXX:5:2212:2148:9121,J00121:27:H3GGKBBXX:5:2206:21968:21483,J00121:27:H3GGKBBXX:5:1227:16610:43779,J00121:27:H3GGKBBXX:5:1120:7791:9543,J00121:27:H3GGKBBXX:5:2113:13220:10651,J00121:27:H3GGKBBXX:5:2109:13433:35637,J00121:27:H3GGKBBXX:5:1205:10581:39559,J00121:27:H3GGKBBXX:5:2105:26575:15645,J00121:27:H3GGKBBXX:5:2220:28595:20937,J00121:27:H3GGKBBXX:5:2206:12225:7978,J00121:27:H3GGKBBXX:5:1112:18964:30521,J00121:27:H3GGKBBXX:5:2122:18862:32103,J00121:27:H3GGKBBXX:5:2109:3792:38486,J00121:27:H3GGKBBXX:5:2210:10571:16366,J00121:27:H3GGKBBXX:5:1103:16762:25580,J00121:27:H3GGKBBXX:5:2219:18051:9596;sequence=TACACTCGCATCATTATTTACAGACTTCAAATTGAATTTCATTCCTTTTGTTTTGCTG;start=133603;subtype=IES;support_ref=90;support_variant=37;type=IES;
scaffold51_104_with_IES	MILORD	internal_eliminated_sequence	134068	134310	.	.	.	ID=MILORD.104.134068.134310;Name=MILORD.104.134068.134310;bounded_by_ta=TRUE;common_boundary=None;end=134310;ies_id=IESPGM.PTET51.1.104.124990;ies_left_dist=41;ies_min_dist=41;ies_right_dist=-173;junction_seq=ttgtaattcatatgcTAccaacaaataaaatt;read_names=J00121:27:H3GGKBBXX:5:1110:13484:36218;sequence=TATTAAACAGTTATAAAGAATTTTCATTTTTCATAAGCCATTATAGTCCTATAAATAGTTGCAATATCTATAATTAGAATGAATATCATGAATGTGCAGCATTGATGATTGGATTCAAAAGTAGAGGGGGGAAATGAAGCAGTTTAGGAAGAACAGAACAATAAATATTTAAATTTAGAGGGAACATTTTGTATTAAATAATATTTTAATAATTAAAAGTGCAATTATTTCTTCTATTGATGT;start=134068;subtype=EXTERNAL;support_ref=31;support_variant=1;type=ALTERNATIVE;
scaffold51_104_with_IES	MILORD	internal_eliminated_sequence	134109	134137	.	.	.	ID=MILORD.104.134109.134137;Name=MILORD.104.134109.134137;bounded_by_ta=TRUE;common_boundary=Both;end=134137;ies_id=IESPGM.PTET51.1.104.124990;ies_left_dist=0;ies_min_dist=0;ies_right_dist=0;junction_seq=tttttcataagccatTAattagaatgaatatc;read_names=J00121:27:H3GGKBBXX:5:1125:3772:24067,J00121:27:H3GGKBBXX:5:2218:27965:7468,J00121:27:H3GGKBBXX:5:2124:3163:4092,J00121:27:H3GGKBBXX:5:1205:24393:23329,J00121:27:H3GGKBBXX:5:2225:25154:9139,J00121:27:H3GGKBBXX:5:2220:30198:30925,J00121:27:H3GGKBBXX:5:2227:10277:20322,J00121:27:H3GGKBBXX:5:2228:24454:35813,J00121:27:H3GGKBBXX:5:1120:7557:16102,J00121:27:H3GGKBBXX:5:2214:28635:10106,J00121:27:H3GGKBBXX:5:1114:13433:15873,J00121:27:H3GGKBBXX:5:1228:15848:7539,J00121:27:H3GGKBBXX:5:2203:20090:12110,J00121:27:H3GGKBBXX:5:2224:27509:35655,J00121:27:H3GGKBBXX:5:2112:20618:48685,J00121:27:H3GGKBBXX:5:1225:14215:45326,J00121:27:H3GGKBBXX:5:2121:29498:34389,J00121:27:H3GGKBBXX:5:1120:22069:32349,J00121:27:H3GGKBBXX:5:2224:28168:36235,J00121:27:H3GGKBBXX:5:1226:8511:37976,J00121:27:H3GGKBBXX:5:1121:20679:12638,J00121:27:H3GGKBBXX:5:1216:25915:30679,J00121:27:H3GGKBBXX:5:1216:9080:17403,J00121:27:H3GGKBBXX:5:2110:9526:16067,J00121:27:H3GGKBBXX:5:2113:30776:31540;sequence=TATAGTCCTATAAATAGTTGCAATATCTA;start=134109;subtype=IES;support_ref=18;support_variant=25;type=IES;
scaffold51_104_with_IES	MILORD	internal_eliminated_sequence	135011	135038	.	.	.	ID=MILORD.104.135011.135038;Name=MILORD.104.135011.135038;bounded_by_ta=TRUE;common_boundary=Both;end=135038;ies_id=IESPGM.PTET51.1.104.125863;ies_left_dist=0;ies_min_dist=0;ies_right_dist=0;junction_seq=ttccaaaggagttgcTAcaaagaatacttaga;read_names=J00121:27:H3GGKBBXX:5:2117:27620:42987,J00121:27:H3GGKBBXX:5:1228:23784:41229,J00121:27:H3GGKBBXX:5:1223:21004:7257,J00121:27:H3GGKBBXX:5:2210:17716:23118,J00121:27:H3GGKBBXX:5:2210:12033:36798,J00121:27:H3GGKBBXX:5:1201:25215:48843,J00121:27:H3GGKBBXX:5:1210:9719:23716,J00121:27:H3GGKBBXX:5:2216:9516:21324,J00121:27:H3GGKBBXX:5:1222:15585:14572,J00121:27:H3GGKBBXX:5:1212:11728:46364,J00121:27:H3GGKBBXX:5:1127:23054:38486,J00121:27:H3GGKBBXX:5:2211:28686:48386,J00121:27:H3GGKBBXX:5:1108:20050:3635,J00121:27:H3GGKBBXX:5:2123:16305:9807,J00121:27:H3GGKBBXX:5:1227:13646:21553,J00121:27:H3GGKBBXX:5:2211:20496:13763,J00121:27:H3GGKBBXX:5:2221:27610:30732,J00121:27:H3GGKBBXX:5:2205:15280:21571,J00121:27:H3GGKBBXX:5:1223:13301:13640,J00121:27:H3GGKBBXX:5:1205:22059:1736,J00121:27:H3GGKBBXX:5:2222:10267:18687,J00121:27:H3GGKBBXX:5:1128:6614:32719,J00121:27:H3GGKBBXX:5:1110:19400:24243,J00121:27:H3GGKBBXX:5:1222:30898:18001,J00121:27:H3GGKBBXX:5:2104:26798:45115,J00121:27:H3GGKBBXX:5:2221:16975:45713,J00121:27:H3GGKBBXX:5:1219:10155:12550,J00121:27:H3GGKBBXX:5:2211:28869:37730,J00121:27:H3GGKBBXX:5:2101:4056:11407,J00121:27:H3GGKBBXX:5:2110:20689:6501,J00121:27:H3GGKBBXX:5:2215:12276:23399,J00121:27:H3GGKBBXX:5:2228:19553:27461;sequence=TATAGAAACAAACGTTGTTTTTAGAGTA;start=135011;subtype=IES;support_ref=9;support_variant=32;type=IES;
scaffold51_104_with_IES	MILORD	internal_eliminated_sequence	135011	135036	.	.	.	ID=MILORD.104.135011.135036;Name=MILORD.104.135011.135036;bounded_by_ta=TRUE;common_boundary=LEFT;end=135036;ies_id=IESPGM.PTET51.1.104.125863;ies_left_dist=0;ies_min_dist=0;ies_right_dist=2;junction_seq=ttccaaaggagttgcTAtacaaagaatactta;read_names=J00121:27:H3GGKBBXX:5:2202:31669:14730,J00121:27:H3GGKBBXX:5:1205:18548:41651;sequence=TATAGAAACAAACGTTGTTTTTAGAG;start=135011;subtype=PARTIAL_INTERNAL;support_ref=6;support_variant=2;type=ALTERNATIVE;
scaffold51_104_with_IES	MILORD	internal_eliminated_sequence	136642	136676	.	.	.	ID=MILORD.104.136642.136676;Name=MILORD.104.136642.136676;bounded_by_ta=TRUE;common_boundary=LEFT;end=136676;ies_id=IESPGM.PTET51.1.104.127466;ies_left_dist=0;ies_min_dist=0;ies_right_dist=10;junction_seq=tggttcaataattgtTAatcgagtgtaacatg;read_names=J00121:27:H3GGKBBXX:5:1119:20720:20199;sequence=TACAATTAAATTTATAATAAACAATTATTTATATT;start=136642;subtype=PARTIAL_INTERNAL;support_ref=0;support_variant=1;type=ALTERNATIVE;
scaffold51_104_with_IES	MILORD	internal_eliminated_sequence	136642	136686	.	.	.	ID=MILORD.104.136642.136686;Name=MILORD.104.136642.136686;bounded_by_ta=TRUE;common_boundary=Both;end=136686;ies_id=IESPGM.PTET51.1.104.127466;ies_left_dist=0;ies_min_dist=0;ies_right_dist=0;junction_seq=tggttcaataattgtTAacatggcaaaggcag;read_names=J00121:27:H3GGKBBXX:5:2219:8724:39576,J00121:27:H3GGKBBXX:5:2104:14072:9280,J00121:27:H3GGKBBXX:5:2227:26534:11671,J00121:27:H3GGKBBXX:5:1205:23389:9491,J00121:27:H3GGKBBXX:5:1206:7314:27109,J00121:27:H3GGKBBXX:5:2201:27306:38820,J00121:27:H3GGKBBXX:5:1128:27438:1314,J00121:27:H3GGKBBXX:5:1223:12398:18300,J00121:27:H3GGKBBXX:5:2211:9902:42706,J00121:27:H3GGKBBXX:5:1212:31071:37220,J00121:27:H3GGKBBXX:5:1201:23226:22397,J00121:27:H3GGKBBXX:5:2116:25256:14660,J00121:27:H3GGKBBXX:5:2210:27001:2598,J00121:27:H3GGKBBXX:5:1220:11606:22344,J00121:27:H3GGKBBXX:5:1213:26068:35479,J00121:27:H3GGKBBXX:5:1112:16447:47612,J00121:27:H3GGKBBXX:5:1112:27559:7328,J00121:27:H3GGKBBXX:5:1113:10673:28182,J00121:27:H3GGKBBXX:5:1223:24596:14678,J00121:27:H3GGKBBXX:5:2209:7811:14537,J00121:27:H3GGKBBXX:5:2205:9465:25281,J00121:27:H3GGKBBXX:5:2111:24312:24489,J00121:27:H3GGKBBXX:5:2204:16549:24683,J00121:27:H3GGKBBXX:5:1102:16183:30556,J00121:27:H3GGKBBXX:5:1201:6390:10317,J00121:27:H3GGKBBXX:5:1222:9394:12497,J00121:27:H3GGKBBXX:5:2223:9881:27232,J00121:27:H3GGKBBXX:5:2228:16579:40526,J00121:27:H3GGKBBXX:5:1116:19492:31892,J00121:27:H3GGKBBXX:5:2221:21268:37501,J00121:27:H3GGKBBXX:5:1107:9780:39893,J00121:27:H3GGKBBXX:5:1128:18680:39383,J00121:27:H3GGKBBXX:5:1126:23794:4673,J00121:27:H3GGKBBXX:5:2201:8227:25386,J00121:27:H3GGKBBXX:5:1115:18396:5939,J00121:27:H3GGKBBXX:5:1121:23317:15170,J00121:27:H3GGKBBXX:5:2118:27752:33123,J00121:27:H3GGKBBXX:5:2205:27306:43040,J00121:27:H3GGKBBXX:5:1217:18781:22432,J00121:27:H3GGKBBXX:5:2223:21328:37255,J00121:27:H3GGKBBXX:5:1227:3843:41774,J00121:27:H3GGKBBXX:5:1205:29589:11372;sequence=TACAATTAAATTTATAATAAACAATTATTTATATTTAATCGAGTG;start=136642;subtype=IES;support_ref=0;support_variant=42;type=IES;
scaffold51_104_with_IES	MILORD	internal_eliminated_sequence	138160	138185	.	.	.	ID=MILORD.104.138160.138185;Name=MILORD.104.138160.138185;bounded_by_ta=TRUE;common_boundary=Both;end=138185;ies_id=IESPGM.PTET51.1.104.128939;ies_left_dist=0;ies_min_dist=0;ies_right_dist=0;junction_seq=tttttgcatctatttTAtctagatagaggcat;read_names=J00121:27:H3GGKBBXX:5:2122:5264:32279,J00121:27:H3GGKBBXX:5:2223:20679:4936,J00121:27:H3GGKBBXX:5:1104:18558:14906,J00121:27:H3GGKBBXX:5:1117:29295:27039,J00121:27:H3GGKBBXX:5:1208:3498:42829,J00121:27:H3GGKBBXX:5:1108:23033:18687,J00121:27:H3GGKBBXX:5:1204:17817:45133,J00121:27:H3GGKBBXX:5:2224:11241:17808,J00121:27:H3GGKBBXX:5:1204:22678:34635,J00121:27:H3GGKBBXX:5:2115:13108:26248,J00121:27:H3GGKBBXX:5:1111:1438:29800,J00121:27:H3GGKBBXX:5:1102:21653:46645,J00121:27:H3GGKBBXX:5:1223:21440:38996,J00121:27:H3GGKBBXX:5:1125:5984:30433,J00121:27:H3GGKBBXX:5:2203:5345:29501,J00121:27:H3GGKBBXX:5:1104:5152:40104,J00121:27:H3GGKBBXX:5:1124:20425:19056,J00121:27:H3GGKBBXX:5:1216:10033:21799,J00121:27:H3GGKBBXX:5:1120:26687:11724,J00121:27:H3GGKBBXX:5:2123:6461:32244,J00121:27:H3GGKBBXX:5:1210:15919:49230,J00121:27:H3GGKBBXX:5:2212:21531:23118,J00121:27:H3GGKBBXX:5:1225:7730:19636,J00121:27:H3GGKBBXX:5:2109:20050:4760;sequence=TATAGACCAGACCAAGAATTGTACCA;start=138160;subtype=IES;support_ref=24;support_variant=24;type=IES;
scaffold51_104_with_IES	MILORD	internal_eliminated_sequence	138254	138281	.	.	.	ID=MILORD.104.138254.138281;Name=MILORD.104.138254.138281;bounded_by_ta=TRUE;common_boundary=Both;end=138281;ies_id=IESPGM.PTET51.1.104.129007;ies_left_dist=0;ies_min_dist=0;ies_right_dist=0;junction_seq=tatgaaggctattggTActaaaatgtagcatg;read_names=J00121:27:H3GGKBBXX:5:2209:21247:18019,J00121:27:H3GGKBBXX:5:1120:29640:3231,J00121:27:H3GGKBBXX:5:1207:15919:4215,J00121:27:H3GGKBBXX:5:1125:27214:7574,J00121:27:H3GGKBBXX:5:2220:4584:11899,J00121:27:H3GGKBBXX:5:2209:24647:18388,J00121:27:H3GGKBBXX:5:2116:4005:12269,J00121:27:H3GGKBBXX:5:2202:26951:16155,J00121:27:H3GGKBBXX:5:1119:12134:21535;sequence=TAGAGTAAAATATATTTCTAATAAGTTG;start=138254;subtype=IES;support_ref=3;support_variant=9;type=IES;
scaffold51_104_with_IES	MILORD	internal_eliminated_sequence	139846	139908	.	.	.	ID=MILORD.104.139846.139908;Name=MILORD.104.139846.139908;bounded_by_ta=TRUE;common_boundary=Both;end=139908;ies_id=IESPGM.PTET51.1.104.130571;ies_left_dist=0;ies_min_dist=0;ies_right_dist=0;junction_seq=acatttaggcgttgtTAtaatttggagattac;read_names=J00121:27:H3GGKBBXX:5:2211:19319:15487,J00121:27:H3GGKBBXX:5:1204:15605:21043,J00121:27:H3GGKBBXX:5:1111:21947:42196,J00121:27:H3GGKBBXX:5:2208:21917:39506,J00121:27:H3GGKBBXX:5:2227:1357:39119,J00121:27:H3GGKBBXX:5:2211:9709:12937,J00121:27:H3GGKBBXX:5:2216:23338:46293,J00121:27:H3GGKBBXX:5:1111:9658:33176,J00121:27:H3GGKBBXX:5:1106:9861:8453,J00121:27:H3GGKBBXX:5:1114:15392:48491,J00121:27:H3GGKBBXX:5:2109:6157:43216;sequence=TACAGTAAAAATAAGAAAATCATATATATGAAAATATGAACTAAAAATTTCCGTAATTAATTA;start=139846;subtype=IES;support_ref=2;support_variant=11;type=IES;
scaffold51_104_with_IES	MILORD	internal_eliminated_sequence	139851	139908	.	.	.	ID=MILORD.104.139851.139908;Name=MILORD.104.139851.139908;bounded_by_ta=TRUE;common_boundary=RIGHT;end=139908;ies_id=IESPGM.PTET51.1.104.130571;ies_left_dist=-5;ies_min_dist=0;ies_right_dist=0;junction_seq=taggcgttgttacagTAtaatttggagattac;read_names=J00121:27:H3GGKBBXX:5:1223:25073:34706;sequence=TAAAAATAAGAAAATCATATATATGAAAATATGAACTAAAAATTTCCGTAATTAATTA;start=139851;subtype=PARTIAL_INTERNAL;support_ref=0;support_variant=1;type=ALTERNATIVE;
scaffold51_104_with_IES	MILORD	internal_eliminated_sequence	144288	144394	.	.	.	ID=MILORD.104.144288.144394;Name=MILORD.104.144288.144394;bounded_by_ta=TRUE;common_boundary=RIGHT;end=144394;ies_id=IESPGM.PTET51.1.104.134952;ies_left_dist=2;ies_min_dist=0;ies_right_dist=0;junction_seq=atcattcatagcatcTAtcatcctaacaatcg;read_names=J00121:27:H3GGKBBXX:5:2101:10784:49019;sequence=TATATTGTAGAAAAAAATAATTTTATTTAGCAAAATTTAAAAGTTGTTAATTTCAATAAGGACAATTTAGAAAACCTATTTTATTAAAAAAATTAACTTTTCAACAT;start=144288;subtype=PARTIAL_EXTERNAL;support_ref=5;support_variant=1;type=ALTERNATIVE;
scaffold51_104_with_IES	MILORD	internal_eliminated_sequence	144290	144394	.	.	.	ID=MILORD.104.144290.144394;Name=MILORD.104.144290.144394;bounded_by_ta=TRUE;common_boundary=Both;end=144394;ies_id=IESPGM.PTET51.1.104.134952;ies_left_dist=0;ies_min_dist=0;ies_right_dist=0;junction_seq=cattcatagcatctaTAtcatcctaacaatcg;read_names=J00121:27:H3GGKBBXX:5:2227:21775:25439,J00121:27:H3GGKBBXX:5:1219:21197:43673,J00121:27:H3GGKBBXX:5:1216:20923:17843,J00121:27:H3GGKBBXX:5:1205:11840:3934,J00121:27:H3GGKBBXX:5:1122:29406:14783,J00121:27:H3GGKBBXX:5:2221:8836:38785,J00121:27:H3GGKBBXX:5:2212:11170:20674,J00121:27:H3GGKBBXX:5:2206:9790:36921,J00121:27:H3GGKBBXX:5:2109:26951:2510,J00121:27:H3GGKBBXX:5:1226:18111:20146,J00121:27:H3GGKBBXX:5:2228:23003:21764,J00121:27:H3GGKBBXX:5:2107:3843:10335,J00121:27:H3GGKBBXX:5:2213:6411:38486,J00121:27:H3GGKBBXX:5:2204:13250:28006,J00121:27:H3GGKBBXX:5:2217:28361:9139,J00121:27:H3GGKBBXX:5:1205:10795:4725,J00121:27:H3GGKBBXX:5:1115:20537:47524,J00121:27:H3GGKBBXX:5:1220:13646:45889,J00121:27:H3GGKBBXX:5:1225:8836:32595,J00121:27:H3GGKBBXX:5:2224:6522:1121,J00121:27:H3GGKBBXX:5:2101:7253:41036,J00121:27:H3GGKBBXX:5:2103:11738:38679,J00121:27:H3GGKBBXX:5:1107:25956:42284,J00121:27:H3GGKBBXX:5:1120:25469:14010,J00121:27:H3GGKBBXX:5:1219:16975:37730,J00121:27:H3GGKBBXX:5:1210:13321:27356,J00121:27:H3GGKBBXX:5:1111:16264:20920,J00121:27:H3GGKBBXX:5:1226:24312:42003,J00121:27:H3GGKBBXX:5:2119:21988:38222,J00121:27:H3GGKBBXX:5:2214:10236:13324,J00121:27:H3GGKBBXX:5:2210:24008:42284,J00121:27:H3GGKBBXX:5:1115:7375:9842,J00121:27:H3GGKBBXX:5:1223:24332:35567,J00121:27:H3GGKBBXX:5:1121:24058:10546,J00121:27:H3GGKBBXX:5:2119:30929:41405,J00121:27:H3GGKBBXX:5:2216:26859:3688,J00121:27:H3GGKBBXX:5:2220:9557:40491,J00121:27:H3GGKBBXX:5:1208:27803:24489,J00121:27:H3GGKBBXX:5:2126:15168:44588,J00121:27:H3GGKBBXX:5:1109:18274:25597,J00121:27:H3GGKBBXX:5:1125:6674:13939,J00121:27:H3GGKBBXX:5:1219:15179:30573,J00121:27:H3GGKBBXX:5:1218:15980:34811,J00121:27:H3GGKBBXX:5:2108:16863:13306,J00121:27:H3GGKBBXX:5:1208:16153:17561,J00121:27:H3GGKBBXX:5:1210:18528:48474,J00121:27:H3GGKBBXX:5:1223:15524:26705,J00121:27:H3GGKBBXX:5:2111:24292:16401,J00121:27:H3GGKBBXX:5:2101:17229:48474,J00121:27:H3GGKBBXX:5:1219:32238:41458,J00121:27:H3GGKBBXX:5:1221:24373:40139,J00121:27:H3GGKBBXX:5:1212:9090:27338,J00121:27:H3GGKBBXX:5:2219:27539:25298,J00121:27:H3GGKBBXX:5:2215:19136:43620,J00121:27:H3GGKBBXX:5:2203:20080:42091,J00121:27:H3GGKBBXX:5:2107:13149:47841,J00121:27:H3GGKBBXX:5:2102:5771:30169,J00121:27:H3GGKBBXX:5:2206:14012:30485,J00121:27:H3GGKBBXX:5:1202:19522:48860,J00121:27:H3GGKBBXX:5:1219:2717:47524,J00121:27:H3GGKBBXX:5:1220:9333:14467,J00121:27:H3GGKBBXX:5:1221:6867:20885,J00121:27:H3GGKBBXX:5:1109:25317:35796,J00121:27:H3GGKBBXX:5:1216:4817:31294,J00121:27:H3GGKBBXX:5:1221:24779:39858,J00121:27:H3GGKBBXX:5:1215:19908:31347;sequence=TATTGTAGAAAAAAATAATTTTATTTAGCAAAATTTAAAAGTTGTTAATTTCAATAAGGACAATTTAGAAAACCTATTTTATTAAAAAAATTAACTTTTCAACAT;start=144290;subtype=IES;support_ref=10;support_variant=66;type=IES;
scaffold51_104_with_IES	MILORD	internal_eliminated_sequence	146182	146300	.	.	.	ID=MILORD.104.146182.146300;Name=MILORD.104.146182.146300;bounded_by_ta=TRUE;common_boundary=None;end=146300;ies_id=IESPGM.PTET51.1.104.136744;ies_left_dist=5;ies_min_dist=3;ies_right_dist=-3;junction_seq=gtttttttgttgcaaTAcaacctaggtact;read_names=J00121:27:H3GGKBBXX:5:2103:10622:35444;sequence=TATGATACACTTAGATATGCAACCATTTAGGCTTTAGAACTTTTTTGTTTTTGTGTAAAACTAAAATAAATGACGAAATTTTTTAATTAAATATAAAAATTAGATAAAATCAATTGTAA;start=146182;subtype=EXTERNAL;support_ref=5;support_variant=1;type=ALTERNATIVE;
scaffold51_104_with_IES	MILORD	internal_eliminated_sequence	146182	146297	.	.	.	ID=MILORD.104.146182.146297;Name=MILORD.104.146182.146297;bounded_by_ta=TRUE;common_boundary=RIGHT;end=146297;ies_id=IESPGM.PTET51.1.104.136744;ies_left_dist=5;ies_min_dist=0;ies_right_dist=0;junction_seq=gtttttttgttgcaaTAatacaacctaggtac;read_names=J00121:27:H3GGKBBXX:5:1213:24485:33580,J00121:27:H3GGKBBXX:5:2208:26372:12867,J00121:27:H3GGKBBXX:5:1116:24738:21957,J00121:27:H3GGKBBXX:5:1124:15158:34301,J00121:27:H3GGKBBXX:5:2201:14194:42724,J00121:27:H3GGKBBXX:5:1112:22069:16876;sequence=TATGATACACTTAGATATGCAACCATTTAGGCTTTAGAACTTTTTTGTTTTTGTGTAAAACTAAAATAAATGACGAAATTTTTTAATTAAATATAAAAATTAGATAAAATCAATTG;start=146182;subtype=PARTIAL_EXTERNAL;support_ref=10;support_variant=6;type=ALTERNATIVE;
scaffold51_104_with_IES	MILORD	internal_eliminated_sequence	146187	146300	.	.	.	ID=MILORD.104.146187.146300;Name=MILORD.104.146187.146300;bounded_by_ta=TRUE;common_boundary=LEFT;end=146300;ies_id=IESPGM.PTET51.1.104.136744;ies_left_dist=0;ies_min_dist=0;ies_right_dist=-3;junction_seq=tttgttgcaatatgaTAcaacctaggtactag;read_names=J00121:27:H3GGKBBXX:5:1214:15270:46100,J00121:27:H3GGKBBXX:5:2105:4797:10088;sequence=TACACTTAGATATGCAACCATTTAGGCTTTAGAACTTTTTTGTTTTTGTGTAAAACTAAAATAAATGACGAAATTTTTTAATTAAATATAAAAATTAGATAAAATCAATTGTAA;start=146187;subtype=PARTIAL_EXTERNAL;support_ref=2;support_variant=2;type=ALTERNATIVE;
scaffold51_104_with_IES	MILORD	internal_eliminated_sequence	146187	146297	.	.	.	ID=MILORD.104.146187.146297;Name=MILORD.104.146187.146297;bounded_by_ta=TRUE;common_boundary=Both;end=146297;ies_id=IESPGM.PTET51.1.104.136744;ies_left_dist=0;ies_min_dist=0;ies_right_dist=0;junction_seq=tttgttgcaatatgaTAatacaacctaggtac;read_names=J00121:27:H3GGKBBXX:5:1221:3945:24894,J00121:27:H3GGKBBXX:5:2103:28534:25650,J00121:27:H3GGKBBXX:5:2208:12520:17280,J00121:27:H3GGKBBXX:5:1208:12976:47260,J00121:27:H3GGKBBXX:5:2226:12144:40789,J00121:27:H3GGKBBXX:5:2207:5578:40596,J00121:27:H3GGKBBXX:5:1222:28178:24401,J00121:27:H3GGKBBXX:5:2201:21988:16313,J00121:27:H3GGKBBXX:5:1216:29711:15944,J00121:27:H3GGKBBXX:5:1119:17066:34196,J00121:27:H3GGKBBXX:5:1116:16650:12128,J00121:27:H3GGKBBXX:5:1118:26047:37413,J00121:27:H3GGKBBXX:5:1101:17685:3125,J00121:27:H3GGKBBXX:5:2124:15564:40350,J00121:27:H3GGKBBXX:5:2215:3234:37027,J00121:27:H3GGKBBXX:5:1118:24718:15029,J00121:27:H3GGKBBXX:5:2228:30645:16506,J00121:27:H3GGKBBXX:5:2116:20202:16770,J00121:27:H3GGKBBXX:5:2228:16467:47577,J00121:27:H3GGKBBXX:5:1128:12713:33756;sequence=TACACTTAGATATGCAACCATTTAGGCTTTAGAACTTTTTTGTTTTTGTGTAAAACTAAAATAAATGACGAAATTTTTTAATTAAATATAAAAATTAGATAAAATCAATTG;start=146187;subtype=IES;support_ref=2;support_variant=20;type=IES;
scaffold51_104_with_IES	MILORD	internal_eliminated_sequence	147789	147909	.	.	.	ID=MILORD.104.147789.147909;Name=MILORD.104.147789.147909;bounded_by_ta=TRUE;common_boundary=Both;end=147909;ies_id=IESPGM.PTET51.1.104.138235;ies_left_dist=0;ies_min_dist=0;ies_right_dist=0;junction_seq=tactaactgctatgaTAgttcaataattttta;read_names=J00121:27:H3GGKBBXX:5:2107:7841:32701,J00121:27:H3GGKBBXX:5:2111:28148:3072,J00121:27:H3GGKBBXX:5:1108:20821:37255,J00121:27:H3GGKBBXX:5:1202:8674:13464,J00121:27:H3GGKBBXX:5:2221:17614:43656,J00121:27:H3GGKBBXX:5:1128:21237:20990,J00121:27:H3GGKBBXX:5:1225:5010:23153,J00121:27:H3GGKBBXX:5:2118:12510:47295,J00121:27:H3GGKBBXX:5:2209:8166:46029,J00121:27:H3GGKBBXX:5:1227:25286:48368,J00121:27:H3GGKBBXX:5:2213:31761:33563,J00121:27:H3GGKBBXX:5:2109:13240:14133,J00121:27:H3GGKBBXX:5:1225:10429:15592,J00121:27:H3GGKBBXX:5:2205:10044:32508,J00121:27:H3GGKBBXX:5:1104:25398:3407,J00121:27:H3GGKBBXX:5:2101:16021:14836,J00121:27:H3GGKBBXX:5:2210:25043:21746,J00121:27:H3GGKBBXX:5:2118:17208:22028,J00121:27:H3GGKBBXX:5:1115:8268:28551,J00121:27:H3GGKBBXX:5:2104:17432:41686,J00121:27:H3GGKBBXX:5:1202:9688:6818,J00121:27:H3GGKBBXX:5:1120:20720:4866,J00121:27:H3GGKBBXX:5:1206:30898:39277,J00121:27:H3GGKBBXX:5:2109:17188:24489,J00121:27:H3GGKBBXX:5:1224:23510:46451,J00121:27:H3GGKBBXX:5:2121:12631:45994,J00121:27:H3GGKBBXX:5:2126:2138:22819,J00121:27:H3GGKBBXX:5:2207:15422:12286,J00121:27:H3GGKBBXX:5:1101:14113:3407,J00121:27:H3GGKBBXX:5:2111:9973:34846,J00121:27:H3GGKBBXX:5:1124:19563:2439,J00121:27:H3GGKBBXX:5:2210:17401:13781,J00121:27:H3GGKBBXX:5:2111:18091:11812,J00121:27:H3GGKBBXX:5:1101:23054:31769,J00121:27:H3GGKBBXX:5:1109:19735:37167,J00121:27:H3GGKBBXX:5:2121:17848:16313,J00121:27:H3GGKBBXX:5:2226:25784:33615,J00121:27:H3GGKBBXX:5:2218:16518:19777,J00121:27:H3GGKBBXX:5:2226:18071:30626,J00121:27:H3GGKBBXX:5:1127:22912:25966,J00121:27:H3GGKBBXX:5:2222:12662:23294,J00121:27:H3GGKBBXX:5:2228:9719:45906,J00121:27:H3GGKBBXX:5:1202:22607:44464,J00121:27:H3GGKBBXX:5:2225:30523:26248,J00121:27:H3GGKBBXX:5:2125:12469:47436,J00121:27:H3GGKBBXX:5:2113:19015:17315,J00121:27:H3GGKBBXX:5:1209:26423:46926,J00121:27:H3GGKBBXX:5:1121:25114:31259,J00121:27:H3GGKBBXX:5:1223:29000:19707,J00121:27:H3GGKBBXX:5:1127:24738:38310,J00121:27:H3GGKBBXX:5:1217:29122:14432,J00121:27:H3GGKBBXX:5:2125:5051:30398,J00121:27:H3GGKBBXX:5:2226:26565:48860;sequence=TACAATTAAGTCAATTTTTGTTTTGAATTTTTTAAATAAATAGTGATTTTTTAGTTTGAGACACCATACTGTTAATATAGAAGAAAGCCTAAATAAATAAAAATGTCTATATTATTCACTG;start=147789;subtype=IES;support_ref=4;support_variant=53;type=IES;
scaffold51_104_with_IES	MILORD	internal_eliminated_sequence	149668	149763	.	.	.	ID=MILORD.104.149668.149763;Name=MILORD.104.149668.149763;bounded_by_ta=TRUE;common_boundary=Both;end=149763;ies_id=IESPGM.PTET51.1.104.139993;ies_left_dist=0;ies_min_dist=0;ies_right_dist=0;junction_seq=acagcttatttaatgTAcaagtaactttatca;read_names=J00121:27:H3GGKBBXX:5:1109:14468:32121,J00121:27:H3GGKBBXX:5:1227:28371:11442,J00121:27:H3GGKBBXX:5:2118:30888:40455,J00121:27:H3GGKBBXX:5:1227:18081:45520,J00121:27:H3GGKBBXX:5:1127:19796:18177,J00121:27:H3GGKBBXX:5:1213:21785:24929,J00121:27:H3GGKBBXX:5:2207:17178:40332,J00121:27:H3GGKBBXX:5:1122:31345:30063,J00121:27:H3GGKBBXX:5:1124:16549:21975,J00121:27:H3GGKBBXX:5:1109:10937:8137,J00121:27:H3GGKBBXX:5:1224:14681:15434,J00121:27:H3GGKBBXX:5:2112:11150:32982,J00121:27:H3GGKBBXX:5:2113:18487:5077,J00121:27:H3GGKBBXX:5:2227:31142:14133,J00121:27:H3GGKBBXX:5:2121:25723:31154,J00121:27:H3GGKBBXX:5:1127:7151:37097,J00121:27:H3GGKBBXX:5:1128:23358:20199,J00121:27:H3GGKBBXX:5:2213:27397:38029,J00121:27:H3GGKBBXX:5:2211:4827:34934,J00121:27:H3GGKBBXX:5:2121:24342:33932,J00121:27:H3GGKBBXX:5:2120:6573:20340,J00121:27:H3GGKBBXX:5:1204:12185:15293,J00121:27:H3GGKBBXX:5:2223:7801:43744,J00121:27:H3GGKBBXX:5:1101:23652:12304,J00121:27:H3GGKBBXX:5:1226:24850:13711,J00121:27:H3GGKBBXX:5:2123:21795:27232,J00121:27:H3GGKBBXX:5:2222:2808:16243,J00121:27:H3GGKBBXX:5:1210:10855:32543,J00121:27:H3GGKBBXX:5:2207:23226:18001,J00121:27:H3GGKBBXX:5:1209:19177:34582,J00121:27:H3GGKBBXX:5:1216:16183:9209,J00121:27:H3GGKBBXX:5:2223:23581:38627,J00121:27:H3GGKBBXX:5:2103:21065:13306,J00121:27:H3GGKBBXX:5:2110:13616:14185,J00121:27:H3GGKBBXX:5:1212:21501:30837,J00121:27:H3GGKBBXX:5:2217:27844:24736,J00121:27:H3GGKBBXX:5:1124:25520:28129,J00121:27:H3GGKBBXX:5:2116:3802:5798,J00121:27:H3GGKBBXX:5:2226:28513:39119,J00121:27:H3GGKBBXX:5:2127:6187:45062,J00121:27:H3GGKBBXX:5:2111:29518:48421,J00121:27:H3GGKBBXX:5:2201:17421:9455,J00121:27:H3GGKBBXX:5:1209:16488:17438,J00121:27:H3GGKBBXX:5:1121:20882:27971,J00121:27:H3GGKBBXX:5:1225:14509:12638,J00121:27:H3GGKBBXX:5:1103:27925:46575;sequence=TACAGATGAAAATGTTATTAAATGACAATTTTTTAGTATTATTTTTTATATTTTAGAGAATCTAATTAGGATCAAAAAATAAGGCTCATTTGACTA;start=149668;subtype=IES;support_ref=8;support_variant=46;type=IES;
scaffold51_104_with_IES	MILORD	internal_eliminated_sequence	150078	150114	.	.	.	ID=MILORD.104.150078.150114;Name=MILORD.104.150078.150114;bounded_by_ta=TRUE;common_boundary=RIGHT;end=150114;ies_id=IESPGM.PTET51.1.104.140315;ies_left_dist=8;ies_min_dist=0;ies_right_dist=0;junction_seq=cttggtctattaactTAaatttaaacaattga;read_names=J00121:27:H3GGKBBXX:5:2209:16011:21184;sequence=TAATATAATATAGTAAAATTATAGTTCACTTAGACTA;start=150078;subtype=PARTIAL_EXTERNAL;support_ref=6;support_variant=1;type=ALTERNATIVE;
scaffold51_104_with_IES	MILORD	internal_eliminated_sequence	150081	150114	.	.	.	ID=MILORD.104.150081.150114;Name=MILORD.104.150081.150114;bounded_by_ta=TRUE;common_boundary=RIGHT;end=150114;ies_id=IESPGM.PTET51.1.104.140315;ies_left_dist=5;ies_min_dist=0;ies_right_dist=0;junction_seq=ggtctattaacttaaTAaatttaaacaattga;read_names=J00121:27:H3GGKBBXX:5:1218:7395:20217;sequence=TATAATATAGTAAAATTATAGTTCACTTAGACTA;start=150081;subtype=PARTIAL_EXTERNAL;support_ref=3;support_variant=1;type=ALTERNATIVE;
scaffold51_104_with_IES	MILORD	internal_eliminated_sequence	150086	150114	.	.	.	ID=MILORD.104.150086.150114;Name=MILORD.104.150086.150114;bounded_by_ta=TRUE;common_boundary=Both;end=150114;ies_id=IESPGM.PTET51.1.104.140315;ies_left_dist=0;ies_min_dist=0;ies_right_dist=0;junction_seq=attaacttaatataaTAaatttaaacaattga;read_names=J00121:27:H3GGKBBXX:5:2221:25378:10440,J00121:27:H3GGKBBXX:5:2216:4269:47647,J00121:27:H3GGKBBXX:5:2209:16884:36446,J00121:27:H3GGKBBXX:5:1221:23003:39207,J00121:27:H3GGKBBXX:5:2208:18020:43409,J00121:27:H3GGKBBXX:5:2110:12114:18652,J00121:27:H3GGKBBXX:5:1221:13098:3090,J00121:27:H3GGKBBXX:5:2220:18609:5851,J00121:27:H3GGKBBXX:5:1121:8806:27373,J00121:27:H3GGKBBXX:5:1106:29163:26599,J00121:27:H3GGKBBXX:5:2111:12104:31505,J00121:27:H3GGKBBXX:5:2102:20963:8137,J00121:27:H3GGKBBXX:5:1227:3559:25175,J00121:27:H3GGKBBXX:5:2114:20334:30433,J00121:27:H3GGKBBXX:5:1212:24901:37783,J00121:27:H3GGKBBXX:5:1215:10906:41282,J00121:27:H3GGKBBXX:5:1207:21947:39277,J00121:27:H3GGKBBXX:5:1110:30442:5675,J00121:27:H3GGKBBXX:5:1223:16772:30380,J00121:27:H3GGKBBXX:5:1101:22181:3354,J00121:27:H3GGKBBXX:5:1125:16011:42249,J00121:27:H3GGKBBXX:5:1201:18761:12234,J00121:27:H3GGKBBXX:5:1108:26463:23259,J00121:27:H3GGKBBXX:5:2116:28158:9596,J00121:27:H3GGKBBXX:5:1202:28889:42513,J00121:27:H3GGKBBXX:5:2109:21592:40420,J00121:27:H3GGKBBXX:5:2117:12317:19285,J00121:27:H3GGKBBXX:5:2209:16812:36394,J00121:27:H3GGKBBXX:5:2217:29721:32736,J00121:27:H3GGKBBXX:5:1105:13667:43814,J00121:27:H3GGKBBXX:5:1116:19441:31734,J00121:27:H3GGKBBXX:5:1108:7375:46170,J00121:27:H3GGKBBXX:5:2112:11454:36288,J00121:27:H3GGKBBXX:5:1124:9019:36077,J00121:27:H3GGKBBXX:5:2218:25976:19918,J00121:27:H3GGKBBXX:5:1103:19969:36692,J00121:27:H3GGKBBXX:5:1207:14844:16383,J00121:27:H3GGKBBXX:5:1105:3711:27162,J00121:27:H3GGKBBXX:5:2218:28635:17034,J00121:27:H3GGKBBXX:5:1213:12134:2756,J00121:27:H3GGKBBXX:5:1211:4848:7187,J00121:27:H3GGKBBXX:5:1204:21014:15856,J00121:27:H3GGKBBXX:5:2113:18254:2703;sequence=TATAGTAAAATTATAGTTCACTTAGACTA;start=150086;subtype=IES;support_ref=0;support_variant=43;type=IES;
scaffold51_104_with_IES	MILORD	internal_eliminated_sequence	150790	150821	.	.	.	ID=MILORD.104.150790.150821;Name=MILORD.104.150790.150821;bounded_by_ta=TRUE;common_boundary=RIGHT;end=150821;ies_id=IESPGM.PTET51.1.104.140994;ies_left_dist=4;ies_min_dist=0;ies_right_dist=0;junction_seq=atttcagtgatcaatTActagttgcagcttgt;read_names=J00121:27:H3GGKBBXX:5:2107:4909:11442,J00121:27:H3GGKBBXX:5:1206:23794:22010,J00121:27:H3GGKBBXX:5:2114:25682:38996;sequence=TATCTATAATTGATAAATTATTTATTATACCA;start=150790;subtype=PARTIAL_EXTERNAL;support_ref=6;support_variant=3;type=ALTERNATIVE;
scaffold51_104_with_IES	MILORD	internal_eliminated_sequence	150794	150821	.	.	.	ID=MILORD.104.150794.150821;Name=MILORD.104.150794.150821;bounded_by_ta=TRUE;common_boundary=Both;end=150821;ies_id=IESPGM.PTET51.1.104.140994;ies_left_dist=0;ies_min_dist=0;ies_right_dist=0;junction_seq=cagtgatcaattatcTActagttgcagcttgt;read_names=J00121:27:H3GGKBBXX:5:1122:14448:17491,J00121:27:H3GGKBBXX:5:1117:27600:35180,J00121:27:H3GGKBBXX:5:2109:6725:31013,J00121:27:H3GGKBBXX:5:2121:23389:22678,J00121:27:H3GGKBBXX:5:1216:4574:33862,J00121:27:H3GGKBBXX:5:1210:21176:20568,J00121:27:H3GGKBBXX:5:1106:27600:23786,J00121:27:H3GGKBBXX:5:1208:24962:37326,J00121:27:H3GGKBBXX:5:1102:9242:6994,J00121:27:H3GGKBBXX:5:1207:14468:44957,J00121:27:H3GGKBBXX:5:1216:11759:39664,J00121:27:H3GGKBBXX:5:1118:12550:25703,J00121:27:H3GGKBBXX:5:1106:27681:17702,J00121:27:H3GGKBBXX:5:2113:3183:39225,J00121:27:H3GGKBBXX:5:1107:24211:41264,J00121:27:H3GGKBBXX:5:2202:25936:13728,J00121:27:H3GGKBBXX:5:2112:30919:45045,J00121:27:H3GGKBBXX:5:1201:7030:16102,J00121:27:H3GGKBBXX:5:2224:1600:40807;sequence=TATAATTGATAAATTATTTATTATACCA;start=150794;subtype=IES;support_ref=0;support_variant=19;type=IES;
scaffold51_104_with_IES	MILORD	internal_eliminated_sequence	151530	151637	.	.	.	ID=MILORD.104.151530.151637;Name=MILORD.104.151530.151637;bounded_by_ta=TRUE;common_boundary=Both;end=151637;ies_id=IESPGM.PTET51.1.104.141702;ies_left_dist=0;ies_min_dist=0;ies_right_dist=0;junction_seq=atgagccaaaggagaTAtaattcgattctttt;read_names=J00121:27:H3GGKBBXX:5:1111:7943:21905,J00121:27:H3GGKBBXX:5:1117:20527:14414,J00121:27:H3GGKBBXX:5:2113:19045:47753,J00121:27:H3GGKBBXX:5:1113:9983:28569,J00121:27:H3GGKBBXX:5:2220:12814:16383,J00121:27:H3GGKBBXX:5:1124:25286:46715,J00121:27:H3GGKBBXX:5:1210:22303:23188,J00121:27:H3GGKBBXX:5:2119:27336:34336,J00121:27:H3GGKBBXX:5:1115:24393:11266,J00121:27:H3GGKBBXX:5:1117:31020:21518,J00121:27:H3GGKBBXX:5:1214:20435:32508,J00121:27:H3GGKBBXX:5:1126:19025:27531,J00121:27:H3GGKBBXX:5:1108:24505:33088,J00121:27:H3GGKBBXX:5:2228:11150:47964,J00121:27:H3GGKBBXX:5:1225:4807:22977,J00121:27:H3GGKBBXX:5:2110:7679:31962;sequence=TATAGTTGATTGAGTAAACTTGCAATGATTTTCTTCAAATTTATATTATTTTTTTATGTAATTTAATTGTCAACAAAATTTGATACACTAAGTGAAGACGAGCAACTG;start=151530;subtype=IES;support_ref=4;support_variant=16;type=IES;
scaffold51_104_with_IES	MILORD	internal_eliminated_sequence	155493	155559	.	.	.	ID=MILORD.104.155493.155559;Name=MILORD.104.155493.155559;bounded_by_ta=TRUE;common_boundary=LEFT;end=155559;ies_id=IESPGM.PTET51.1.104.145557;ies_left_dist=0;ies_min_dist=0;ies_right_dist=13;junction_seq=agattaaaatgtaggTAcaaattcattatatc;read_names=J00121:27:H3GGKBBXX:5:2203:24079:28270;sequence=TATAGACAATTAGACAACTCTATAATAATATAAATTATTGATATCTTAATATAATTATCTAAATAGT;start=155493;subtype=PARTIAL_INTERNAL;support_ref=33;support_variant=1;type=ALTERNATIVE;
scaffold51_104_with_IES	MILORD	internal_eliminated_sequence	155493	155572	.	.	.	ID=MILORD.104.155493.155572;Name=MILORD.104.155493.155572;bounded_by_ta=TRUE;common_boundary=Both;end=155572;ies_id=IESPGM.PTET51.1.104.145557;ies_left_dist=0;ies_min_dist=0;ies_right_dist=0;junction_seq=agattaaaatgtaggTAtctgggtttcagaag;read_names=J00121:27:H3GGKBBXX:5:1212:28077:7697,J00121:27:H3GGKBBXX:5:1202:25164:28815,J00121:27:H3GGKBBXX:5:2220:18497:23663,J00121:27:H3GGKBBXX:5:1210:7770:15065,J00121:27:H3GGKBBXX:5:2223:22262:25966,J00121:27:H3GGKBBXX:5:1218:9628:6361,J00121:27:H3GGKBBXX:5:1108:28980:30960,J00121:27:H3GGKBBXX:5:1215:27245:43146,J00121:27:H3GGKBBXX:5:1202:11495:8682,J00121:27:H3GGKBBXX:5:2115:3508:13271,J00121:27:H3GGKBBXX:5:2225:11089:30274,J00121:27:H3GGKBBXX:5:2205:25225:22309,J00121:27:H3GGKBBXX:5:2207:25266:10739,J00121:27:H3GGKBBXX:5:1203:5578:17315,J00121:27:H3GGKBBXX:5:2116:8745:16190;sequence=TATAGACAATTAGACAACTCTATAATAATATAAATTATTGATATCTTAATATAATTATCTAAATAGTTACAAATTCATTA;start=155493;subtype=IES;support_ref=66;support_variant=15;type=IES;
scaffold51_104_with_IES	MILORD	internal_eliminated_sequence	155896	155921	.	.	.	ID=MILORD.104.155896.155921;Name=MILORD.104.155896.155921;bounded_by_ta=TRUE;common_boundary=Both;end=155921;ies_id=IESPGM.PTET51.1.104.145880;ies_left_dist=0;ies_min_dist=0;ies_right_dist=0;junction_seq=attttagaatgaaggTAagtgctgggagtacc;read_names=J00121:27:H3GGKBBXX:5:2104:15737:29536,J00121:27:H3GGKBBXX:5:2102:25804:22854,J00121:27:H3GGKBBXX:5:2218:17574:31066,J00121:27:H3GGKBBXX:5:1208:6624:21729,J00121:27:H3GGKBBXX:5:2102:19370:5798,J00121:27:H3GGKBBXX:5:2106:2311:22872,J00121:27:H3GGKBBXX:5:2226:12225:15469,J00121:27:H3GGKBBXX:5:1225:9800:1666,J00121:27:H3GGKBBXX:5:1212:12368:19513,J00121:27:H3GGKBBXX:5:1207:16356:3811,J00121:27:H3GGKBBXX:5:1107:4422:6730,J00121:27:H3GGKBBXX:5:1211:26230:8822,J00121:27:H3GGKBBXX:5:2120:28595:24841,J00121:27:H3GGKBBXX:5:1114:16873:35725,J00121:27:H3GGKBBXX:5:2115:16264:12409,J00121:27:H3GGKBBXX:5:1211:13453:47594,J00121:27:H3GGKBBXX:5:2120:24302:2035,J00121:27:H3GGKBBXX:5:1105:16386:20217,J00121:27:H3GGKBBXX:5:2101:21136:40895,J00121:27:H3GGKBBXX:5:1115:12875:11073,J00121:27:H3GGKBBXX:5:1219:21399:45502,J00121:27:H3GGKBBXX:5:2208:24890:48597,J00121:27:H3GGKBBXX:5:2216:20395:46926;sequence=TATACAGAACATAACTTAACCAATTA;start=155896;subtype=IES;support_ref=18;support_variant=23;type=IES;
scaffold51_104_with_IES	MILORD	internal_eliminated_sequence	157246	157271	.	.	.	ID=MILORD.104.157246.157271;Name=MILORD.104.157246.157271;bounded_by_ta=TRUE;common_boundary=Both;end=157271;ies_id=IESPGM.PTET51.1.104.147204;ies_left_dist=0;ies_min_dist=0;ies_right_dist=0;junction_seq=catcagaagttcgatTAcaatcagcacgaact;read_names=J00121:27:H3GGKBBXX:5:1223:19786:11653,J00121:27:H3GGKBBXX:5:2119:17432:20445,J00121:27:H3GGKBBXX:5:2202:13920:35567,J00121:27:H3GGKBBXX:5:1201:18842:22221,J00121:27:H3GGKBBXX:5:2119:28960:19390,J00121:27:H3GGKBBXX:5:2128:29548:19882,J00121:27:H3GGKBBXX:5:1121:16315:21149,J00121:27:H3GGKBBXX:5:1123:29477:9244,J00121:27:H3GGKBBXX:5:1106:15767:7222,J00121:27:H3GGKBBXX:5:1108:14671:5394,J00121:27:H3GGKBBXX:5:2222:16802:13974,J00121:27:H3GGKBBXX:5:1222:22435:21623,J00121:27:H3GGKBBXX:5:1109:13819:25861,J00121:27:H3GGKBBXX:5:1119:21978:42812,J00121:27:H3GGKBBXX:5:1223:18254:26441,J00121:27:H3GGKBBXX:5:1202:4594:27250,J00121:27:H3GGKBBXX:5:2228:11708:8242,J00121:27:H3GGKBBXX:5:1122:9617:12462,J00121:27:H3GGKBBXX:5:2215:26880:16629,J00121:27:H3GGKBBXX:5:1116:17411:1173,J00121:27:H3GGKBBXX:5:1103:25510:23751,J00121:27:H3GGKBBXX:5:1221:23206:38609,J00121:27:H3GGKBBXX:5:2101:30797:47120,J00121:27:H3GGKBBXX:5:1124:25763:43814,J00121:27:H3GGKBBXX:5:2205:7060:45836,J00121:27:H3GGKBBXX:5:1102:25175:30380,J00121:27:H3GGKBBXX:5:2120:8085:25492,J00121:27:H3GGKBBXX:5:1101:5284:48139,J00121:27:H3GGKBBXX:5:1205:29153:5481,J00121:27:H3GGKBBXX:5:1122:19573:12234,J00121:27:H3GGKBBXX:5:1113:23429:36745,J00121:27:H3GGKBBXX:5:1114:10226:19988,J00121:27:H3GGKBBXX:5:1107:20588:30978,J00121:27:H3GGKBBXX:5:1222:25601:35057;sequence=TATAGATCCAATAAATCAATTCATAA;start=157246;subtype=IES;support_ref=75;support_variant=34;type=IES;
scaffold51_104_with_IES	MILORD	internal_eliminated_sequence	157536	157570	.	.	.	ID=MILORD.104.157536.157570;Name=MILORD.104.157536.157570;bounded_by_ta=TRUE;common_boundary=RIGHT;end=157570;ies_id=IESPGM.PTET51.1.104.147475;ies_left_dist=7;ies_min_dist=0;ies_right_dist=0;junction_seq=atctcgaaaacaacaTAtcaaaatatggtatc;read_names=J00121:27:H3GGKBBXX:5:1124:23115:21395,J00121:27:H3GGKBBXX:5:2108:30888:7504;sequence=TATCATTTATAGATATTTAGTTATGTTTTTGATTG;start=157536;subtype=PARTIAL_EXTERNAL;support_ref=12;support_variant=2;type=ALTERNATIVE;
scaffold51_104_with_IES	MILORD	internal_eliminated_sequence	157543	157570	.	.	.	ID=MILORD.104.157543.157570;Name=MILORD.104.157543.157570;bounded_by_ta=TRUE;common_boundary=Both;end=157570;ies_id=IESPGM.PTET51.1.104.147475;ies_left_dist=0;ies_min_dist=0;ies_right_dist=0;junction_seq=aaacaacatatcattTAtcaaaatatggtatc;read_names=J00121:27:H3GGKBBXX:5:1103:17320:18740,J00121:27:H3GGKBBXX:5:2104:13362:26476,J00121:27:H3GGKBBXX:5:1212:23449:16629,J00121:27:H3GGKBBXX:5:1207:3336:7099,J00121:27:H3GGKBBXX:5:1221:12631:29325,J00121:27:H3GGKBBXX:5:1201:14306:39260,J00121:27:H3GGKBBXX:5:2206:5873:30239,J00121:27:H3GGKBBXX:5:2208:18467:2053,J00121:27:H3GGKBBXX:5:2211:13809:17579,J00121:27:H3GGKBBXX:5:2111:12499:33457,J00121:27:H3GGKBBXX:5:1215:7141:42495,J00121:27:H3GGKBBXX:5:1214:23876:26617,J00121:27:H3GGKBBXX:5:2128:22282:21008,J00121:27:H3GGKBBXX:5:2216:26179:22977,J00121:27:H3GGKBBXX:5:2228:17959:41264,J00121:27:H3GGKBBXX:5:1103:26880:45994,J00121:27:H3GGKBBXX:5:2217:30025:19830,J00121:27:H3GGKBBXX:5:2228:25530:40385,J00121:27:H3GGKBBXX:5:2212:9790:18704,J00121:27:H3GGKBBXX:5:2212:8562:12673,J00121:27:H3GGKBBXX:5:2106:27356:27268,J00121:27:H3GGKBBXX:5:1226:12875:7029,J00121:27:H3GGKBBXX:5:2221:25175:36358,J00121:27:H3GGKBBXX:5:2212:14164:19249,J00121:27:H3GGKBBXX:5:1216:3376:18142,J00121:27:H3GGKBBXX:5:2204:17320:47823,J00121:27:H3GGKBBXX:5:1214:23683:26951,J00121:27:H3GGKBBXX:5:2113:15666:28252,J00121:27:H3GGKBBXX:5:1223:15879:46205,J00121:27:H3GGKBBXX:5:2114:23348:29501,J00121:27:H3GGKBBXX:5:1116:21257:24612,J00121:27:H3GGKBBXX:5:1119:13636:28076,J00121:27:H3GGKBBXX:5:1206:28737:44359,J00121:27:H3GGKBBXX:5:1213:22485:3846;sequence=TATAGATATTTAGTTATGTTTTTGATTG;start=157543;subtype=IES;support_ref=6;support_variant=34;type=IES;
scaffold51_104_with_IES	MILORD	internal_eliminated_sequence	158940	158967	.	.	.	ID=MILORD.104.158940.158967;Name=MILORD.104.158940.158967;bounded_by_ta=TRUE;common_boundary=Both;end=158967;ies_id=IESPGM.PTET51.1.104.148844;ies_left_dist=0;ies_min_dist=0;ies_right_dist=0;junction_seq=gaaaccattccaagtTAcattttcatagttga;read_names=J00121:27:H3GGKBBXX:5:1208:14478:25351,J00121:27:H3GGKBBXX:5:2116:4726:24947,J00121:27:H3GGKBBXX:5:2222:25388:46012,J00121:27:H3GGKBBXX:5:1228:12286:21940,J00121:27:H3GGKBBXX:5:2218:17046:28323,J00121:27:H3GGKBBXX:5:2214:30969:17491,J00121:27:H3GGKBBXX:5:2225:6542:40473,J00121:27:H3GGKBBXX:5:2126:16366:20850,J00121:27:H3GGKBBXX:5:1213:27113:4022,J00121:27:H3GGKBBXX:5:1225:3133:10827,J00121:27:H3GGKBBXX:5:1225:17492:30573,J00121:27:H3GGKBBXX:5:1213:25205:16682,J00121:27:H3GGKBBXX:5:2115:9161:18529,J00121:27:H3GGKBBXX:5:1122:16782:14572,J00121:27:H3GGKBBXX:5:2209:11282:23856,J00121:27:H3GGKBBXX:5:2119:27580:6695;sequence=TATAGATAAGGGAATCCGTAAGCAATCA;start=158940;subtype=IES;support_ref=138;support_variant=16;type=IES;
scaffold51_104_with_IES	MILORD	internal_eliminated_sequence	159416	159453	.	.	.	ID=MILORD.104.159416.159453;Name=MILORD.104.159416.159453;bounded_by_ta=TRUE;common_boundary=Both;end=159453;ies_id=IESPGM.PTET51.1.104.149292;ies_left_dist=0;ies_min_dist=0;ies_right_dist=0;junction_seq=tctattggagtgtgaTAacaacattgacagtt;read_names=J00121:27:H3GGKBBXX:5:1222:13240:42864,J00121:27:H3GGKBBXX:5:2208:8481:11372,J00121:27:H3GGKBBXX:5:2107:11251:28375,J00121:27:H3GGKBBXX:5:1115:23886:11091,J00121:27:H3GGKBBXX:5:2204:18639:36921,J00121:27:H3GGKBBXX:5:1222:19035:3565,J00121:27:H3GGKBBXX:5:2111:25682:25808,J00121:27:H3GGKBBXX:5:1113:14752:20973,J00121:27:H3GGKBBXX:5:2221:20415:36939,J00121:27:H3GGKBBXX:5:1224:8237:34899,J00121:27:H3GGKBBXX:5:1111:17624:14590,J00121:27:H3GGKBBXX:5:2219:30604:40842,J00121:27:H3GGKBBXX:5:2205:2037:32455,J00121:27:H3GGKBBXX:5:2227:13524:36147,J00121:27:H3GGKBBXX:5:1120:22678:20885,J00121:27:H3GGKBBXX:5:2101:5335:5183,J00121:27:H3GGKBBXX:5:1124:14783:39629,J00121:27:H3GGKBBXX:5:1125:14346:25158,J00121:27:H3GGKBBXX:5:1103:6421:35163,J00121:27:H3GGKBBXX:5:2225:28178:26547,J00121:27:H3GGKBBXX:5:1213:5426:39207,J00121:27:H3GGKBBXX:5:1226:19218:29378,J00121:27:H3GGKBBXX:5:2225:3873:13412,J00121:27:H3GGKBBXX:5:2107:3640:12445,J00121:27:H3GGKBBXX:5:1112:21136:41880,J00121:27:H3GGKBBXX:5:1215:1479:47137,J00121:27:H3GGKBBXX:5:1101:8582:18300;sequence=TATAGTCATATACTTAATATTTACATATAATCTCATTA;start=159416;subtype=IES;support_ref=0;support_variant=27;type=IES;
scaffold51_104_with_IES	MILORD	internal_eliminated_sequence	159416	159442	.	.	.	ID=MILORD.104.159416.159442;Name=MILORD.104.159416.159442;bounded_by_ta=TRUE;common_boundary=LEFT;end=159442;ies_id=IESPGM.PTET51.1.104.149292;ies_left_dist=0;ies_min_dist=0;ies_right_dist=11;junction_seq=tctattggagtgtgaTAatctcattataacaa;read_names=J00121:27:H3GGKBBXX:5:1122:14793:27936,J00121:27:H3GGKBBXX:5:1122:14976:28041,J00121:27:H3GGKBBXX:5:1119:22506:27373;sequence=TATAGTCATATACTTAATATTTACATA;start=159416;subtype=PARTIAL_INTERNAL;support_ref=0;support_variant=3;type=ALTERNATIVE;
scaffold51_104_with_IES	MILORD	internal_eliminated_sequence	159424	159453	.	.	.	ID=MILORD.104.159424.159453;Name=MILORD.104.159424.159453;bounded_by_ta=TRUE;common_boundary=RIGHT;end=159453;ies_id=IESPGM.PTET51.1.104.149292;ies_left_dist=-8;ies_min_dist=0;ies_right_dist=0;junction_seq=agtgtgatatagtcaTAacaacattgacagtt;read_names=J00121:27:H3GGKBBXX:5:1117:15879:25738,J00121:27:H3GGKBBXX:5:1118:21105:37537,J00121:27:H3GGKBBXX:5:2228:4269:18247,J00121:27:H3GGKBBXX:5:2116:5812:24788;sequence=TATACTTAATATTTACATATAATCTCATTA;start=159424;subtype=PARTIAL_INTERNAL;support_ref=0;support_variant=4;type=ALTERNATIVE;
scaffold51_104_with_IES	MILORD	internal_eliminated_sequence	160890	160917	.	.	.	ID=MILORD.104.160890.160917;Name=MILORD.104.160890.160917;bounded_by_ta=TRUE;common_boundary=None;end=160917;ies_id=IESPGM.PTET51.1.104.151763;ies_left_dist=1035;ies_min_dist=1035;ies_right_dist=1051;junction_seq=gtgcttccttaatttTAaaacctatgataaag;read_names=J00121:27:H3GGKBBXX:5:2221:28452:44992,J00121:27:H3GGKBBXX:5:1202:15645:45133;sequence=TACAAGAAAAAACCATCTATTTCAACTA;start=160890;subtype=MAC;support_ref=206;support_variant=2;type=CRYPTIC;
scaffold51_104_with_IES	MILORD	internal_eliminated_sequence	161294	161400	.	.	.	ID=MILORD.104.161294.161400;Name=MILORD.104.161294.161400;bounded_by_ta=TRUE;common_boundary=None;end=161400;ies_id=IESPGM.PTET51.1.104.151763;ies_left_dist=631;ies_min_dist=568;ies_right_dist=568;junction_seq=gattattaattctatTAaccaaaatttctaaa;read_names=J00121:27:H3GGKBBXX:5:1114:11637:25879;sequence=TATCACAGCTGTTCAATAAGCATTAATTTTTAAAATCAATTATTTAAGATATCTTCCCTTATTTTTAGAAGGTAGCATATATATGATTAAAGAAATGATTATTTCTA;start=161294;subtype=MAC;support_ref=96;support_variant=1;type=CRYPTIC;
scaffold51_104_with_IES	MILORD	internal_eliminated_sequence	161371	161400	.	.	.	ID=MILORD.104.161371.161400;Name=MILORD.104.161371.161400;bounded_by_ta=TRUE;common_boundary=None;end=161400;ies_id=IESPGM.PTET51.1.104.151763;ies_left_dist=554;ies_min_dist=554;ies_right_dist=568;junction_seq=ttttagaaggtagcaTAaccaaaatttctaaa;read_names=J00121:27:H3GGKBBXX:5:2125:12225:47471,J00121:27:H3GGKBBXX:5:1221:3183:25193,J00121:27:H3GGKBBXX:5:1108:27265:6853,J00121:27:H3GGKBBXX:5:1108:27448:6712,J00121:27:H3GGKBBXX:5:2208:14204:3705;sequence=TATATATGATTAAAGAAATGATTATTTCTA;start=161371;subtype=MAC;support_ref=182;support_variant=5;type=CRYPTIC;
scaffold51_104_with_IES	MILORD	internal_eliminated_sequence	161373	161398	.	.	.	ID=MILORD.104.161373.161398;Name=MILORD.104.161373.161398;bounded_by_ta=TRUE;common_boundary=None;end=161398;ies_id=IESPGM.PTET51.1.104.151763;ies_left_dist=552;ies_min_dist=552;ies_right_dist=570;junction_seq=ttagaaggtagcataTAtaaccaaaatttcta;read_names=J00121:27:H3GGKBBXX:5:1117:24972:43040,J00121:27:H3GGKBBXX:5:2225:4980:11706,J00121:27:H3GGKBBXX:5:2220:10439:40930,J00121:27:H3GGKBBXX:5:1218:22901:49019,J00121:27:H3GGKBBXX:5:2218:5994:47577,J00121:27:H3GGKBBXX:5:1212:19948:40772,J00121:27:H3GGKBBXX:5:1117:14539:8260;sequence=TATATGATTAAAGAAATGATTATTTC;start=161373;subtype=MAC;support_ref=180;support_variant=7;type=CRYPTIC;
scaffold51_104_with_IES	MILORD	internal_eliminated_sequence	161925	161968	.	.	.	ID=MILORD.104.161925.161968;Name=MILORD.104.161925.161968;bounded_by_ta=TRUE;common_boundary=Both;end=161968;ies_id=IESPGM.PTET51.1.104.151763;ies_left_dist=0;ies_min_dist=0;ies_right_dist=0;junction_seq=tttcaaagttaccatTAcaagatattgcatat;read_names=J00121:27:H3GGKBBXX:5:2116:7649:27021,J00121:27:H3GGKBBXX:5:1128:5213:19531,J00121:27:H3GGKBBXX:5:1109:11028:14766,J00121:27:H3GGKBBXX:5:2101:17036:27004,J00121:27:H3GGKBBXX:5:2217:12631:6572,J00121:27:H3GGKBBXX:5:2126:22810:31066,J00121:27:H3GGKBBXX:5:1111:10521:17227,J00121:27:H3GGKBBXX:5:2211:16315:10387,J00121:27:H3GGKBBXX:5:2219:10460:17227,J00121:27:H3GGKBBXX:5:1202:13159:4743,J00121:27:H3GGKBBXX:5:1222:5010:24314,J00121:27:H3GGKBBXX:5:1219:18385:14678,J00121:27:H3GGKBBXX:5:2102:29122:4233,J00121:27:H3GGKBBXX:5:1224:17046:22063,J00121:27:H3GGKBBXX:5:2212:22942:18212,J00121:27:H3GGKBBXX:5:2220:6218:29008,J00121:27:H3GGKBBXX:5:1204:23754:17298,J00121:27:H3GGKBBXX:5:1225:25631:40174,J00121:27:H3GGKBBXX:5:2212:31477:20164,J00121:27:H3GGKBBXX:5:2207:25459:25949,J00121:27:H3GGKBBXX:5:1121:19360:5675,J00121:27:H3GGKBBXX:5:1220:18122:47805,J00121:27:H3GGKBBXX:5:2110:31619:43269,J00121:27:H3GGKBBXX:5:1225:13230:40877,J00121:27:H3GGKBBXX:5:2222:24576:42143,J00121:27:H3GGKBBXX:5:1113:5284:6150;sequence=TATACTCATTAATTAATTATAAAGAGTATGTCATGCATTTACAA;start=161925;subtype=IES;support_ref=15;support_variant=26;type=IES;
scaffold51_104_with_IES	MILORD	internal_eliminated_sequence	161925	161963	.	.	.	ID=MILORD.104.161925.161963;Name=MILORD.104.161925.161963;bounded_by_ta=TRUE;common_boundary=LEFT;end=161963;ies_id=IESPGM.PTET51.1.104.151763;ies_left_dist=0;ies_min_dist=0;ies_right_dist=5;junction_seq=tttcaaagttaccatTAcaatacaagatattg;read_names=J00121:27:H3GGKBBXX:5:2109:27214:11513;sequence=TATACTCATTAATTAATTATAAAGAGTATGTCATGCATT;start=161925;subtype=PARTIAL_INTERNAL;support_ref=5;support_variant=1;type=ALTERNATIVE;
scaffold51_104_with_IES	MILORD	internal_eliminated_sequence	161927	161968	.	.	.	ID=MILORD.104.161927.161968;Name=MILORD.104.161927.161968;bounded_by_ta=TRUE;common_boundary=RIGHT;end=161968;ies_id=IESPGM.PTET51.1.104.151763;ies_left_dist=-2;ies_min_dist=0;ies_right_dist=0;junction_seq=tcaaagttaccattaTAcaagatattgcatat;read_names=J00121:27:H3GGKBBXX:5:2208:17584:28586;sequence=TACTCATTAATTAATTATAAAGAGTATGTCATGCATTTACAA;start=161927;subtype=PARTIAL_INTERNAL;support_ref=6;support_variant=1;type=ALTERNATIVE;
scaffold51_104_with_IES	MILORD	internal_eliminated_sequence	162067	162093	.	.	.	ID=MILORD.104.162067.162093;Name=MILORD.104.162067.162093;bounded_by_ta=TRUE;common_boundary=Both;end=162093;ies_id=IESPGM.PTET51.1.104.151861;ies_left_dist=0;ies_min_dist=0;ies_right_dist=0;junction_seq=tattaggcatgcaatTAaaagaataaggtctt;read_names=J00121:27:H3GGKBBXX:5:2127:12094:19038,J00121:27:H3GGKBBXX:5:2113:8460:4901,J00121:27:H3GGKBBXX:5:1105:19076:21957,J00121:27:H3GGKBBXX:5:2212:3599:46135,J00121:27:H3GGKBBXX:5:2219:4391:35936,J00121:27:H3GGKBBXX:5:1217:3001:45097,J00121:27:H3GGKBBXX:5:2214:31710:29958,J00121:27:H3GGKBBXX:5:2119:11566:33352,J00121:27:H3GGKBBXX:5:2227:12469:11776,J00121:27:H3GGKBBXX:5:1228:27042:27778,J00121:27:H3GGKBBXX:5:1219:32309:47032,J00121:27:H3GGKBBXX:5:2207:21430:23434,J00121:27:H3GGKBBXX:5:2112:14681:35128,J00121:27:H3GGKBBXX:5:2201:4168:28938,J00121:27:H3GGKBBXX:5:1119:23104:3512,J00121:27:H3GGKBBXX:5:2116:28909:15996,J00121:27:H3GGKBBXX:5:1128:20679:1279;sequence=TACTCTGTAGATGTTAAAATATATTAG;start=162067;subtype=IES;support_ref=9;support_variant=17;type=IES;
scaffold51_104_with_IES	MILORD	internal_eliminated_sequence	162196	164441	.	.	.	ID=MILORD.104.162196.164441;Name=MILORD.104.162196.164441;bounded_by_ta=TRUE;common_boundary=None;end=164441;ies_id=IESPGM.PTET51.1.104.151991;ies_left_dist=28;ies_min_dist=28;ies_right_dist=-2190;junction_seq=aaaaaggcatattatTAttattttaatattat;read_names=J00121:27:H3GGKBBXX:5:1220:30371:4743;sequence=TATATTAATATCTAAATAGGAGAGTGTTTAAACTTGGAATAATTAAGTTATCTAATTAATGAAATAGAATTAAGAATATGAAGCATATCTTAAATATAAAGAAATAATTTTCTTAGATTCAAAACATTAGTAAGCTTTATGCAGAATAGGTAAATTACATTTTAATATTTAAGGCAGTTACCTATATTAATCCTTCCATTTCTAAATCTGTATTTAAGTGCAATAAATATAATGAAGCATAAGAGTATTTTTCAAAATGCCTATGCATCAACTAAAATAATTATGAAGCTCTGTTAGGCTATGGTAAAGTTGATTTATATTTAAAGCTGACACTCTAAAACTGATATAGCAATATTTTAACAATAAGATTACAGAATTAATTAATATTGGCAAATTATAATTATGAAAGAGCGATTAATATTAATTCATTGGATTATTAAGTGTTTTATGGAAGAGGTATACAAAAGAATCTCATGTTAAAAAGGGGTATGCTTATGATATATGTAGAATTATTTTCATTAATAAAGAGTTTGAATGATTTCGAGAATTCCTAGAAAATGTTTAAAAAAGCGTTAATGCTAAACTAAAGCCATTTTGAGTCATTATTCAGTTTAGGTTATAAAAATGTGTTATTTTAGCGGATTACTTATGATTATAAAAATTTGGTTGTTAATAAGATAAGTAGATAAATACATTGAAGCCATAGCATATTTTGATCAGGCTTTGTAAATTAAACCTCAGCATCCAGAATTATGGGAAGGAAAAGGTTATTAGATCATCATAAAATTAGCCTTTTGCTTATATTTACAATATTCGTTTTATCCAAGTTAAGAGAGTTAAACGATAATGAAGAAGCAGTAAATTGCTATGAAAAAGCTCTGAAATACGACCCTACTTCTTATGAGGCCTTGAAAGGAATGGGTTAATAAGATCAATTAATTTAATAGGTTTAAGCTTATTTTAGAATTCTGCTGAGTTTAATTATACGAAAGTTATATAAATGCGATGAATCAATTGTTTTTTTTGAAAAAGCACTTTAAATCCAGCCAAATAATGTATTTTCTCTAAAGGGAAAAGGTCTTAAACTTCAATATTAATAGCTGAATGCTTAAGATTGCAGGGAAAATGGGAAGAGGCCTTAAAGTATTATTCATGGGTTTTGCATATTCATCCTGGTTAACACAGGGCTTTGTTTTTCAAATGTATAATTAAATTTAAAGGTCATTTCACTAATAACTAAAACCGTAAAACACTTATAGCTTAAATGGAATCAATAGTGACAACTTTAAGGTAACATGAAAACGATATTATTCTTAATCCTCAAAACACTAATCCAATTTTTGGAAAAGGTTACTCTTCTTACTATATTTTTAGCCGAGTGTCTAATATTCAATCTGAATTTATTATAAGTAAGGATGCTAAATGATTTTGATGGAGCTCTGTAATTTTATATGAAAACTTTATAAATTGATCCTAATCACATTAATTCCTTAATAGGATATGGTAAACATAATTGAAATTTTAGGCTTTTGCTTAAGAATAGCCCTATTATTATAAATTTATAGGATACTAAAATAAATTTCAATTGGCTTTAGAATAATATGATAAAGCCTTAACTTTGAATAAATACTCAACAGATGCACTCTGGGGGAAAGGTTAAATTTCTAAATATCATAGGGGAATGTTTAAAGCTATTATTGCAATATTTCGAATAAGAATGCTGATGGATTTTAATAATGCCTTAGTTTATTATGAAAAAGTCTTGATACTTTATCCTTGCCATTATATTTCATTAAGTGGAAAAGGTAAGAAATGTGTAAAATTAGGTGATTGCTTAAGGATGCTTGGTTTGTACCAACAGGCTCTAGATGTATATAAGTAGGCACTCTTCATATAAAGTAACTAACCAAGTTTACTATAGTAAATTTGTATATTCATTTTTAATTCTAAATTAGTAAAGTTTAACTGATCAACAGTATATGGTAAAGGTAAAAATAATTATAAATTCAGCTGTTTGTCTAACTTAAATAAAGAAATAAATCTTATATAATAGCTCAAAATAATTTTGAAACTGCGCCTGATTTGTTAAGGTAGGCAAAAAAAGTTGCACCTCCAAACTTTTTTGTAGATAAAGCAATTTGTATTATTAACTTTACATCATTTAGAATTTTGTGAATTCAAAAAATAAATCCTAGAAATATGTTTAGAAATCATCATAAATGAGAATTCAACAAAGATTAGTTGAA;start=162196;subtype=EXTERNAL;support_ref=11;support_variant=1;type=ALTERNATIVE;
scaffold51_104_with_IES	MILORD	internal_eliminated_sequence	162224	162251	.	.	.	ID=MILORD.104.162224.162251;Name=MILORD.104.162224.162251;bounded_by_ta=TRUE;common_boundary=Both;end=162251;ies_id=IESPGM.PTET51.1.104.151991;ies_left_dist=0;ies_min_dist=0;ies_right_dist=0;junction_seq=aaataggagagtgttTAatgaaatagaattaa;read_names=J00121:27:H3GGKBBXX:5:1221:20476:21043,J00121:27:H3GGKBBXX:5:1226:21998:5745,J00121:27:H3GGKBBXX:5:1205:19289:36253,J00121:27:H3GGKBBXX:5:1205:19268:36253,J00121:27:H3GGKBBXX:5:2224:8694:7205,J00121:27:H3GGKBBXX:5:1109:6827:19126,J00121:27:H3GGKBBXX:5:1208:5172:45977,J00121:27:H3GGKBBXX:5:1213:6471:3776,J00121:27:H3GGKBBXX:5:1114:9283:13640,J00121:27:H3GGKBBXX:5:1222:16295:47102,J00121:27:H3GGKBBXX:5:1116:10023:1384,J00121:27:H3GGKBBXX:5:1218:26940:26863,J00121:27:H3GGKBBXX:5:2109:19441:38451,J00121:27:H3GGKBBXX:5:2126:17350:19601,J00121:27:H3GGKBBXX:5:1108:18254:46838,J00121:27:H3GGKBBXX:5:2107:13210:37044,J00121:27:H3GGKBBXX:5:1223:7628:14572,J00121:27:H3GGKBBXX:5:1214:13179:45818,J00121:27:H3GGKBBXX:5:1119:19979:7240,J00121:27:H3GGKBBXX:5:2217:1458:7820,J00121:27:H3GGKBBXX:5:2211:29802:37906,J00121:27:H3GGKBBXX:5:1222:24393:16471,J00121:27:H3GGKBBXX:5:2106:23815:38961,J00121:27:H3GGKBBXX:5:2116:22404:7257,J00121:27:H3GGKBBXX:5:2208:4361:41018,J00121:27:H3GGKBBXX:5:1109:14164:35286,J00121:27:H3GGKBBXX:5:2107:28168:7855,J00121:27:H3GGKBBXX:5:1227:8734:10299,J00121:27:H3GGKBBXX:5:1226:9100:48034,J00121:27:H3GGKBBXX:5:1122:20314:9086,J00121:27:H3GGKBBXX:5:1219:24901:39576,J00121:27:H3GGKBBXX:5:2103:16782:23856;sequence=TAAACTTGGAATAATTAAGTTATCTAAT;start=162224;subtype=IES;support_ref=27;support_variant=32;type=IES;
scaffold51_104_with_IES	MILORD	internal_eliminated_sequence	162224	162271	.	.	.	ID=MILORD.104.162224.162271;Name=MILORD.104.162224.162271;bounded_by_ta=TRUE;common_boundary=LEFT;end=162271;ies_id=IESPGM.PTET51.1.104.151991;ies_left_dist=0;ies_min_dist=0;ies_right_dist=-20;junction_seq=aaataggagagtgttTAtgaagcatatcttaa;read_names=J00121:27:H3GGKBBXX:5:2221:27356:6941;sequence=TAAACTTGGAATAATTAAGTTATCTAATTAATGAAATAGAATTAAGAA;start=162224;subtype=PARTIAL_EXTERNAL;support_ref=9;support_variant=1;type=ALTERNATIVE;
scaffold51_104_with_IES	MILORD	internal_eliminated_sequence	162378	162409	.	.	.	ID=MILORD.104.162378.162409;Name=MILORD.104.162378.162409;bounded_by_ta=TRUE;common_boundary=LEFT;end=162409;ies_id=IESPGM.PTET51.1.104.152117;ies_left_dist=0;ies_min_dist=0;ies_right_dist=-4;junction_seq=tttaaggcagttaccTAagtgcaataaatata;read_names=J00121:27:H3GGKBBXX:5:2213:2483:48280;sequence=TATATTAATCCTTCCATTTCTAAATCTGTATT;start=162378;subtype=PARTIAL_EXTERNAL;support_ref=5;support_variant=1;type=ALTERNATIVE;
scaffold51_104_with_IES	MILORD	internal_eliminated_sequence	162378	162405	.	.	.	ID=MILORD.104.162378.162405;Name=MILORD.104.162378.162405;bounded_by_ta=TRUE;common_boundary=Both;end=162405;ies_id=IESPGM.PTET51.1.104.152117;ies_left_dist=0;ies_min_dist=0;ies_right_dist=0;junction_seq=tttaaggcagttaccTAtttaagtgcaataaa;read_names=J00121:27:H3GGKBBXX:5:1121:11657:29747,J00121:27:H3GGKBBXX:5:2106:10155:12163,J00121:27:H3GGKBBXX:5:2219:18507:20515,J00121:27:H3GGKBBXX:5:1208:26169:20885,J00121:27:H3GGKBBXX:5:1124:15493:45115,J00121:27:H3GGKBBXX:5:1219:5792:3477,J00121:27:H3GGKBBXX:5:2211:27570:2176,J00121:27:H3GGKBBXX:5:1202:16315:35989,J00121:27:H3GGKBBXX:5:1101:21460:25597,J00121:27:H3GGKBBXX:5:1112:16336:33387,J00121:27:H3GGKBBXX:5:1211:8806:15346,J00121:27:H3GGKBBXX:5:1125:20994:41985,J00121:27:H3GGKBBXX:5:1124:26291:31329,J00121:27:H3GGKBBXX:5:1212:29082:21008,J00121:27:H3GGKBBXX:5:1220:19603:12146,J00121:27:H3GGKBBXX:5:1222:9414:2545,J00121:27:H3GGKBBXX:5:1211:26281:36270,J00121:27:H3GGKBBXX:5:1115:2301:26898,J00121:27:H3GGKBBXX:5:1115:2372:26881,J00121:27:H3GGKBBXX:5:2123:27894:42126,J00121:27:H3GGKBBXX:5:2224:28858:6343,J00121:27:H3GGKBBXX:5:1210:11119:29905,J00121:27:H3GGKBBXX:5:1206:11251:20357,J00121:27:H3GGKBBXX:5:1228:12439:48052,J00121:27:H3GGKBBXX:5:1112:28513:16401;sequence=TATATTAATCCTTCCATTTCTAAATCTG;start=162378;subtype=IES;support_ref=10;support_variant=25;type=IES;
scaffold51_104_with_IES	MILORD	internal_eliminated_sequence	162531	162558	.	.	.	ID=MILORD.104.162531.162558;Name=MILORD.104.162531.162558;bounded_by_ta=TRUE;common_boundary=Both;end=162558;ies_id=IESPGM.PTET51.1.104.152242;ies_left_dist=0;ies_min_dist=0;ies_right_dist=0;junction_seq=ttaaagctgacactcTAagattacagaattaa;read_names=J00121:27:H3GGKBBXX:5:2119:5010:26494,J00121:27:H3GGKBBXX:5:1104:16092:33492,J00121:27:H3GGKBBXX:5:2116:1793:27215,J00121:27:H3GGKBBXX:5:2224:11170:39840,J00121:27:H3GGKBBXX:5:1107:8734:46487,J00121:27:H3GGKBBXX:5:2203:11677:12726,J00121:27:H3GGKBBXX:5:2228:26382:25087,J00121:27:H3GGKBBXX:5:2113:3356:32279,J00121:27:H3GGKBBXX:5:2228:26189:24472,J00121:27:H3GGKBBXX:5:1213:16498:2158,J00121:27:H3GGKBBXX:5:1201:19837:3125,J00121:27:H3GGKBBXX:5:2228:7527:46258,J00121:27:H3GGKBBXX:5:2113:26200:27057,J00121:27:H3GGKBBXX:5:2111:25560:39559,J00121:27:H3GGKBBXX:5:2212:28199:40649,J00121:27:H3GGKBBXX:5:1226:23064:10124,J00121:27:H3GGKBBXX:5:1125:22851:10000,J00121:27:H3GGKBBXX:5:2208:24363:42724,J00121:27:H3GGKBBXX:5:1112:9019:32982,J00121:27:H3GGKBBXX:5:1223:20101:5763,J00121:27:H3GGKBBXX:5:1116:6451:47770,J00121:27:H3GGKBBXX:5:2203:3813:30538,J00121:27:H3GGKBBXX:5:2101:27955:35303,J00121:27:H3GGKBBXX:5:2202:23378:2439,J00121:27:H3GGKBBXX:5:1215:1235:35180,J00121:27:H3GGKBBXX:5:2112:12073:43796,J00121:27:H3GGKBBXX:5:1124:5345:13218,J00121:27:H3GGKBBXX:5:1206:20009:32015,J00121:27:H3GGKBBXX:5:1118:8765:11759,J00121:27:H3GGKBBXX:5:1212:15666:36165,J00121:27:H3GGKBBXX:5:2128:20070:20234,J00121:27:H3GGKBBXX:5:1126:11475:24788,J00121:27:H3GGKBBXX:5:1216:7821:28797,J00121:27:H3GGKBBXX:5:2202:19593:44482,J00121:27:H3GGKBBXX:5:2202:23338:2439,J00121:27:H3GGKBBXX:5:2214:10835:7785,J00121:27:H3GGKBBXX:5:1117:25012:39066,J00121:27:H3GGKBBXX:5:1207:15635:4110,J00121:27:H3GGKBBXX:5:1113:5335:14818,J00121:27:H3GGKBBXX:5:1121:17026:14045,J00121:27:H3GGKBBXX:5:2121:30025:19302,J00121:27:H3GGKBBXX:5:2115:4097:45062;sequence=TAAAACTGATATAGCAATATTTTAACAA;start=162531;subtype=IES;support_ref=0;support_variant=42;type=IES;
scaffold51_104_with_IES	MILORD	internal_eliminated_sequence	162689	162717	.	.	.	ID=MILORD.104.162689.162717;Name=MILORD.104.162689.162717;bounded_by_ta=TRUE;common_boundary=Both;end=162717;ies_id=IESPGM.PTET51.1.104.152372;ies_left_dist=0;ies_min_dist=0;ies_right_dist=0;junction_seq=aaaaaggggtatgctTAaagagtttgaatgat;read_names=J00121:27:H3GGKBBXX:5:1202:14864:40508,J00121:27:H3GGKBBXX:5:2111:31385:34213,J00121:27:H3GGKBBXX:5:2207:30472:38609,J00121:27:H3GGKBBXX:5:1113:25844:19197,J00121:27:H3GGKBBXX:5:1114:9110:41159,J00121:27:H3GGKBBXX:5:2102:15696:47858,J00121:27:H3GGKBBXX:5:2205:15635:40825,J00121:27:H3GGKBBXX:5:1112:7415:45889,J00121:27:H3GGKBBXX:5:1122:6959:22977,J00121:27:H3GGKBBXX:5:2116:31416:21184,J00121:27:H3GGKBBXX:5:2102:9323:6009,J00121:27:H3GGKBBXX:5:2120:23115:38556,J00121:27:H3GGKBBXX:5:2215:19664:26388,J00121:27:H3GGKBBXX:5:1125:21075:20850,J00121:27:H3GGKBBXX:5:2119:28290:39260,J00121:27:H3GGKBBXX:5:1105:7121:17843,J00121:27:H3GGKBBXX:5:1110:19603:14854,J00121:27:H3GGKBBXX:5:2227:14103:10809;sequence=TATGATATATGTAGAATTATTTTCATTAA;start=162689;subtype=IES;support_ref=87;support_variant=18;type=IES;
scaffold51_104_with_IES	MILORD	internal_eliminated_sequence	162843	162873	.	.	.	ID=MILORD.104.162843.162873;Name=MILORD.104.162843.162873;bounded_by_ta=TRUE;common_boundary=LEFT;end=162873;ies_id=IESPGM.PTET51.1.104.152497;ies_left_dist=0;ies_min_dist=0;ies_right_dist=-5;junction_seq=tttagcggattacttTAagtagataaatacat;read_names=J00121:27:H3GGKBBXX:5:1217:30218:23786;sequence=TATGATTATAAAAATTTGGTTGTTAATAAGA;start=162843;subtype=PARTIAL_EXTERNAL;support_ref=13;support_variant=1;type=ALTERNATIVE;
scaffold51_104_with_IES	MILORD	internal_eliminated_sequence	162843	162868	.	.	.	ID=MILORD.104.162843.162868;Name=MILORD.104.162843.162868;bounded_by_ta=TRUE;common_boundary=Both;end=162868;ies_id=IESPGM.PTET51.1.104.152497;ies_left_dist=0;ies_min_dist=0;ies_right_dist=0;junction_seq=ttttagcggattactTAagataagtagataaa;read_names=J00121:27:H3GGKBBXX:5:1214:12083:5200,J00121:27:H3GGKBBXX:5:2227:13250:1068,J00121:27:H3GGKBBXX:5:2224:16041:45291,J00121:27:H3GGKBBXX:5:2125:10571:24032,J00121:27:H3GGKBBXX:5:1105:25915:30468,J00121:27:H3GGKBBXX:5:2119:8937:35409,J00121:27:H3GGKBBXX:5:1201:22414:26336,J00121:27:H3GGKBBXX:5:1108:17563:5517,J00121:27:H3GGKBBXX:5:2215:12357:45836,J00121:27:H3GGKBBXX:5:1215:8085:29501,J00121:27:H3GGKBBXX:5:2206:24708:39629,J00121:27:H3GGKBBXX:5:1126:27326:28235,J00121:27:H3GGKBBXX:5:2115:5599:13658,J00121:27:H3GGKBBXX:5:1123:16264:11987,J00121:27:H3GGKBBXX:5:2105:29985:18036,J00121:27:H3GGKBBXX:5:2105:21166:2439,J00121:27:H3GGKBBXX:5:1218:14296:19759,J00121:27:H3GGKBBXX:5:2216:11850:27092,J00121:27:H3GGKBBXX:5:1214:9445:29008,J00121:27:H3GGKBBXX:5:2220:3346:33527,J00121:27:H3GGKBBXX:5:2107:30076:33879,J00121:27:H3GGKBBXX:5:1214:10145:7222;sequence=TATGATTATAAAAATTTGGTTGTTAA;start=162843;subtype=IES;support_ref=26;support_variant=22;type=IES;
scaffold51_104_with_IES	MILORD	internal_eliminated_sequence	162995	163023	.	.	.	ID=MILORD.104.162995.163023;Name=MILORD.104.162995.163023;bounded_by_ta=TRUE;common_boundary=Both;end=163023;ies_id=IESPGM.PTET51.1.104.152623;ies_left_dist=0;ies_min_dist=0;ies_right_dist=0;junction_seq=aattagccttttgctTAagagagttaaacgat;read_names=J00121:27:H3GGKBBXX:5:2210:29346:29237,J00121:27:H3GGKBBXX:5:1107:18264:12286,J00121:27:H3GGKBBXX:5:1114:7354:15574,J00121:27:H3GGKBBXX:5:2109:13271:10000,J00121:27:H3GGKBBXX:5:1215:20963:21571,J00121:27:H3GGKBBXX:5:2115:17310:23399,J00121:27:H3GGKBBXX:5:1121:15351:31329,J00121:27:H3GGKBBXX:5:2214:26149:20392,J00121:27:H3GGKBBXX:5:2217:26037:20480,J00121:27:H3GGKBBXX:5:1121:18873:18792,J00121:27:H3GGKBBXX:5:1119:8481:44148,J00121:27:H3GGKBBXX:5:1107:16884:41932,J00121:27:H3GGKBBXX:5:1223:18426:998,J00121:27:H3GGKBBXX:5:2222:12682:26846,J00121:27:H3GGKBBXX:5:2102:28584:7205,J00121:27:H3GGKBBXX:5:2227:13758:8840,J00121:27:H3GGKBBXX:5:1225:26920:2703;sequence=TATATTTACAATATTCGTTTTATCCAAGT;start=162995;subtype=IES;support_ref=96;support_variant=17;type=IES;
scaffold51_104_with_IES	MILORD	internal_eliminated_sequence	163152	163179	.	.	.	ID=MILORD.104.163152.163179;Name=MILORD.104.163152.163179;bounded_by_ta=TRUE;common_boundary=Both;end=163179;ies_id=IESPGM.PTET51.1.104.152751;ies_left_dist=0;ies_min_dist=0;ies_right_dist=0;junction_seq=taataggtttaagctTAcgaaagttatataaa;read_names=J00121:27:H3GGKBBXX:5:2223:21136:42900,J00121:27:H3GGKBBXX:5:2225:10886:6642,J00121:27:H3GGKBBXX:5:1106:19989:18054,J00121:27:H3GGKBBXX:5:1205:13179:2176,J00121:27:H3GGKBBXX:5:2101:5101:29395,J00121:27:H3GGKBBXX:5:1102:7324:7468,J00121:27:H3GGKBBXX:5:2225:15493:4602,J00121:27:H3GGKBBXX:5:1102:2595:12357,J00121:27:H3GGKBBXX:5:1217:7405:10669,J00121:27:H3GGKBBXX:5:1209:5731:5165,J00121:27:H3GGKBBXX:5:1105:13555:17878,J00121:27:H3GGKBBXX:5:2220:17523:40438,J00121:27:H3GGKBBXX:5:1112:30614:17896,J00121:27:H3GGKBBXX:5:2219:17969:4848,J00121:27:H3GGKBBXX:5:1116:8491:6642;sequence=TATTTTAGAATTCTGCTGAGTTTAATTA;start=163152;subtype=IES;support_ref=6;support_variant=15;type=IES;
scaffold51_104_with_IES	MILORD	internal_eliminated_sequence	163426	163451	.	.	.	ID=MILORD.104.163426.163451;Name=MILORD.104.163426.163451;bounded_by_ta=TRUE;common_boundary=Both;end=163451;ies_id=IESPGM.PTET51.1.104.152997;ies_left_dist=0;ies_min_dist=0;ies_right_dist=0;junction_seq=taaaggtcatttcacTAgcttaaatggaatca;read_names=J00121:27:H3GGKBBXX:5:2122:29691:40315,J00121:27:H3GGKBBXX:5:2119:11891:5042,J00121:27:H3GGKBBXX:5:1113:4493:19513,J00121:27:H3GGKBBXX:5:2107:26240:25896,J00121:27:H3GGKBBXX:5:1103:4046:43111,J00121:27:H3GGKBBXX:5:1222:23449:15574,J00121:27:H3GGKBBXX:5:1105:3001:8066,J00121:27:H3GGKBBXX:5:2109:6908:44377,J00121:27:H3GGKBBXX:5:1109:11322:22907,J00121:27:H3GGKBBXX:5:1213:25002:40209,J00121:27:H3GGKBBXX:5:1110:11779:47999,J00121:27:H3GGKBBXX:5:2227:17330:27127;sequence=TAATAACTAAAACCGTAAAACACTTA;start=163426;subtype=IES;support_ref=60;support_variant=12;type=IES;
scaffold51_104_with_IES	MILORD	internal_eliminated_sequence	163579	163601	.	.	.	ID=MILORD.104.163579.163601;Name=MILORD.104.163579.163601;bounded_by_ta=TRUE;common_boundary=LEFT;end=163601;ies_id=IESPGM.PTET51.1.104.153124;ies_left_dist=0;ies_min_dist=0;ies_right_dist=4;junction_seq=ttttagccgagtgtcTAagtaaggatgctaaa;read_names=J00121:27:H3GGKBBXX:5:2109:30381:7187;sequence=TAATATTCAATCTGAATTTATTA;start=163579;subtype=PARTIAL_INTERNAL;support_ref=11;support_variant=1;type=ALTERNATIVE;
scaffold51_104_with_IES	MILORD	internal_eliminated_sequence	163579	163605	.	.	.	ID=MILORD.104.163579.163605;Name=MILORD.104.163579.163605;bounded_by_ta=TRUE;common_boundary=Both;end=163605;ies_id=IESPGM.PTET51.1.104.153124;ies_left_dist=0;ies_min_dist=0;ies_right_dist=0;junction_seq=ttttagccgagtgtcTAaggatgctaaatgat;read_names=J00121:27:H3GGKBBXX:5:2223:4300:6906,J00121:27:H3GGKBBXX:5:1226:27255:41827,J00121:27:H3GGKBBXX:5:1202:24535:20480,J00121:27:H3GGKBBXX:5:2104:19015:38521,J00121:27:H3GGKBBXX:5:1215:4523:10211,J00121:27:H3GGKBBXX:5:1111:10226:10669,J00121:27:H3GGKBBXX:5:1125:26707:18687,J00121:27:H3GGKBBXX:5:1218:29437:41247,J00121:27:H3GGKBBXX:5:1105:19289:8541,J00121:27:H3GGKBBXX:5:1107:16518:3881,J00121:27:H3GGKBBXX:5:2101:29498:33967,J00121:27:H3GGKBBXX:5:1107:27235:45344,J00121:27:H3GGKBBXX:5:2119:29264:40666,J00121:27:H3GGKBBXX:5:1108:15706:36622,J00121:27:H3GGKBBXX:5:2102:26007:5728,J00121:27:H3GGKBBXX:5:1123:13849:14414,J00121:27:H3GGKBBXX:5:2113:20029:30784,J00121:27:H3GGKBBXX:5:2119:7283:16260,J00121:27:H3GGKBBXX:5:2115:30929:9754,J00121:27:H3GGKBBXX:5:2215:24931:41669,J00121:27:H3GGKBBXX:5:1123:14032:14871;sequence=TAATATTCAATCTGAATTTATTATAAG;start=163579;subtype=IES;support_ref=33;support_variant=21;type=IES;
scaffold51_104_with_IES	MILORD	internal_eliminated_sequence	163730	163755	.	.	.	ID=MILORD.104.163730.163755;Name=MILORD.104.163730.163755;bounded_by_ta=TRUE;common_boundary=LEFT;end=163755;ies_id=IESPGM.PTET51.1.104.153248;ies_left_dist=0;ies_min_dist=0;ies_right_dist=2;junction_seq=ttttaggcttttgctTAtaggatactaaaata;read_names=J00121:27:H3GGKBBXX:5:1112:18223:10528;sequence=TAAGAATAGCCCTATTATTATAAATT;start=163730;subtype=PARTIAL_INTERNAL;support_ref=3;support_variant=1;type=ALTERNATIVE;
scaffold51_104_with_IES	MILORD	internal_eliminated_sequence	163730	163757	.	.	.	ID=MILORD.104.163730.163757;Name=MILORD.104.163730.163757;bounded_by_ta=TRUE;common_boundary=Both;end=163757;ies_id=IESPGM.PTET51.1.104.153248;ies_left_dist=0;ies_min_dist=0;ies_right_dist=0;junction_seq=ttttaggcttttgctTAggatactaaaataaa;read_names=J00121:27:H3GGKBBXX:5:1105:29335:38679,J00121:27:H3GGKBBXX:5:1219:14539:34459,J00121:27:H3GGKBBXX:5:1205:20780:35391,J00121:27:H3GGKBBXX:5:1104:21115:5446,J00121:27:H3GGKBBXX:5:2211:21217:43216,J00121:27:H3GGKBBXX:5:1107:16214:21817,J00121:27:H3GGKBBXX:5:1126:25540:38222,J00121:27:H3GGKBBXX:5:1210:3569:23786,J00121:27:H3GGKBBXX:5:1125:21816:28006,J00121:27:H3GGKBBXX:5:1222:20050:22168,J00121:27:H3GGKBBXX:5:1128:12581:40877,J00121:27:H3GGKBBXX:5:1106:16031:27971,J00121:27:H3GGKBBXX:5:1201:24373:7644,J00121:27:H3GGKBBXX:5:1109:12946:42003,J00121:27:H3GGKBBXX:5:2214:30340:21149,J00121:27:H3GGKBBXX:5:1224:20689:37343,J00121:27:H3GGKBBXX:5:1113:21389:5956,J00121:27:H3GGKBBXX:5:2227:13190:20832,J00121:27:H3GGKBBXX:5:1109:8136:17737;sequence=TAAGAATAGCCCTATTATTATAAATTTA;start=163730;subtype=IES;support_ref=9;support_variant=19;type=IES;
scaffold51_104_with_IES	MILORD	internal_eliminated_sequence	163882	163907	.	.	.	ID=MILORD.104.163882.163907;Name=MILORD.104.163882.163907;bounded_by_ta=TRUE;common_boundary=Both;end=163907;ies_id=IESPGM.PTET51.1.104.153372;ies_left_dist=0;ies_min_dist=0;ies_right_dist=0;junction_seq=tcataggggaatgttTAagaatgctgatggat;read_names=J00121:27:H3GGKBBXX:5:1225:13849:21483,J00121:27:H3GGKBBXX:5:2126:30310:7064,J00121:27:H3GGKBBXX:5:1212:2747:3477,J00121:27:H3GGKBBXX:5:2119:18984:14695,J00121:27:H3GGKBBXX:5:2213:26494:43849,J00121:27:H3GGKBBXX:5:2227:19238:27865,J00121:27:H3GGKBBXX:5:2210:23094:48966,J00121:27:H3GGKBBXX:5:2227:19380:27795,J00121:27:H3GGKBBXX:5:2119:16163:43884,J00121:27:H3GGKBBXX:5:2122:24779:17772,J00121:27:H3GGKBBXX:5:1107:17117:46065,J00121:27:H3GGKBBXX:5:1207:19958:13851,J00121:27:H3GGKBBXX:5:1222:27813:17051,J00121:27:H3GGKBBXX:5:1101:10084:20726,J00121:27:H3GGKBBXX:5:1214:27164:31400,J00121:27:H3GGKBBXX:5:2227:3995:24911,J00121:27:H3GGKBBXX:5:1102:21602:22397,J00121:27:H3GGKBBXX:5:1102:21846:22749,J00121:27:H3GGKBBXX:5:2202:14468:23399,J00121:27:H3GGKBBXX:5:2219:21653:13904,J00121:27:H3GGKBBXX:5:2123:27722:27584;sequence=TAAAGCTATTATTGCAATATTTCGAA;start=163882;subtype=IES;support_ref=90;support_variant=21;type=IES;
scaffold51_104_with_IES	MILORD	internal_eliminated_sequence	164112	164171	.	.	.	ID=MILORD.104.164112.164171;Name=MILORD.104.164112.164171;bounded_by_ta=TRUE;common_boundary=Both;end=164171;ies_id=IESPGM.PTET51.1.104.153576;ies_left_dist=0;ies_min_dist=0;ies_right_dist=0;junction_seq=actaaccaagtttacTAtatggtaaaggtaaa;read_names=J00121:27:H3GGKBBXX:5:1102:26301:48614,J00121:27:H3GGKBBXX:5:2212:28513:33844,J00121:27:H3GGKBBXX:5:1214:21105:6906,J00121:27:H3GGKBBXX:5:2215:9201:11917;sequence=TATAGTAAATTTGTATATTCATTTTTAATTCTAAATTAGTAAAGTTTAACTGATCAACAG;start=164112;subtype=IES;support_ref=3;support_variant=4;type=IES;
scaffold51_104_with_IES	MILORD	internal_eliminated_sequence	164117	164171	.	.	.	ID=MILORD.104.164117.164171;Name=MILORD.104.164117.164171;bounded_by_ta=TRUE;common_boundary=RIGHT;end=164171;ies_id=IESPGM.PTET51.1.104.153576;ies_left_dist=-5;ies_min_dist=0;ies_right_dist=0;junction_seq=ccaagtttactatagTAtatggtaaaggtaaa;read_names=J00121:27:H3GGKBBXX:5:2107:28229:18652;sequence=TAAATTTGTATATTCATTTTTAATTCTAAATTAGTAAAGTTTAACTGATCAACAG;start=164117;subtype=PARTIAL_INTERNAL;support_ref=0;support_variant=1;type=ALTERNATIVE;
scaffold51_104_with_IES	MILORD	internal_eliminated_sequence	164127	164171	.	.	.	ID=MILORD.104.164127.164171;Name=MILORD.104.164127.164171;bounded_by_ta=TRUE;common_boundary=RIGHT;end=164171;ies_id=IESPGM.PTET51.1.104.153576;ies_left_dist=-15;ies_min_dist=0;ies_right_dist=0;junction_seq=tatagtaaatttgtaTAtatggtaaaggtaaa;read_names=J00121:27:H3GGKBBXX:5:1213:23622:24736;sequence=TATTCATTTTTAATTCTAAATTAGTAAAGTTTAACTGATCAACAG;start=164127;subtype=PARTIAL_INTERNAL;support_ref=0;support_variant=1;type=ALTERNATIVE;
scaffold51_104_with_IES	MILORD	internal_eliminated_sequence	164215	164245	.	.	.	ID=MILORD.104.164215.164245;Name=MILORD.104.164215.164245;bounded_by_ta=TRUE;common_boundary=LEFT;end=164245;ies_id=IESPGM.PTET51.1.104.153619;ies_left_dist=0;ies_min_dist=0;ies_right_dist=-3;junction_seq=attcagctgtttgtcTAgctcaaaataatttt;read_names=J00121:27:H3GGKBBXX:5:1127:12236:41440;sequence=TAACTTAAATAAAGAAATAAATCTTATATAA;start=164215;subtype=PARTIAL_EXTERNAL;support_ref=4;support_variant=1;type=ALTERNATIVE;
scaffold51_104_with_IES	MILORD	internal_eliminated_sequence	164215	164242	.	.	.	ID=MILORD.104.164215.164242;Name=MILORD.104.164215.164242;bounded_by_ta=TRUE;common_boundary=Both;end=164242;ies_id=IESPGM.PTET51.1.104.153619;ies_left_dist=0;ies_min_dist=0;ies_right_dist=0;junction_seq=attcagctgtttgtcTAatagctcaaaataat;read_names=J00121:27:H3GGKBBXX:5:1105:27011:2686,J00121:27:H3GGKBBXX:5:2208:23632:10827,J00121:27:H3GGKBBXX:5:2106:6573:24103,J00121:27:H3GGKBBXX:5:2227:9932:38574,J00121:27:H3GGKBBXX:5:2205:14763:20498,J00121:27:H3GGKBBXX:5:1110:19177:27373,J00121:27:H3GGKBBXX:5:2207:31619:17526,J00121:27:H3GGKBBXX:5:2119:18812:5007,J00121:27:H3GGKBBXX:5:2205:14093:20006,J00121:27:H3GGKBBXX:5:1127:8521:10950;sequence=TAACTTAAATAAAGAAATAAATCTTATA;start=164215;subtype=IES;support_ref=4;support_variant=10;type=IES;
scaffold51_104_with_IES	MILORD	internal_eliminated_sequence	164693	164720	.	.	.	ID=MILORD.104.164693.164720;Name=MILORD.104.164693.164720;bounded_by_ta=TRUE;common_boundary=Both;end=164720;ies_id=IESPGM.PTET51.1.104.154069;ies_left_dist=0;ies_min_dist=0;ies_right_dist=0;junction_seq=gagtttagattccttTAcattagatttgtaat;read_names=J00121:27:H3GGKBBXX:5:2215:29914:19953,J00121:27:H3GGKBBXX:5:2228:26565:3389,J00121:27:H3GGKBBXX:5:1111:23449:9280,J00121:27:H3GGKBBXX:5:2209:12175:45309,J00121:27:H3GGKBBXX:5:1116:29173:33440,J00121:27:H3GGKBBXX:5:2123:23845:34653,J00121:27:H3GGKBBXX:5:1205:23389:30204,J00121:27:H3GGKBBXX:5:1119:23196:16225,J00121:27:H3GGKBBXX:5:2108:30472:48139,J00121:27:H3GGKBBXX:5:2103:16173:39682,J00121:27:H3GGKBBXX:5:2202:13971:41950,J00121:27:H3GGKBBXX:5:1220:11302:39225,J00121:27:H3GGKBBXX:5:2223:17908:9877,J00121:27:H3GGKBBXX:5:1227:27833:28586,J00121:27:H3GGKBBXX:5:1105:7324:42706,J00121:27:H3GGKBBXX:5:1111:6502:7908,J00121:27:H3GGKBBXX:5:1215:9536:7504,J00121:27:H3GGKBBXX:5:2202:2229:43304,J00121:27:H3GGKBBXX:5:2126:9262:13640,J00121:27:H3GGKBBXX:5:1212:21836:5780,J00121:27:H3GGKBBXX:5:2114:20415:13939,J00121:27:H3GGKBBXX:5:2227:23967:30925,J00121:27:H3GGKBBXX:5:1208:20659:23962,J00121:27:H3GGKBBXX:5:2226:27915:20252,J00121:27:H3GGKBBXX:5:2108:19644:20129,J00121:27:H3GGKBBXX:5:1119:7588:8383,J00121:27:H3GGKBBXX:5:2227:2169:36200,J00121:27:H3GGKBBXX:5:2214:19400:3494,J00121:27:H3GGKBBXX:5:2221:4919:40297,J00121:27:H3GGKBBXX:5:2123:18162:8242,J00121:27:H3GGKBBXX:5:2107:28666:3020,J00121:27:H3GGKBBXX:5:2120:24312:32789,J00121:27:H3GGKBBXX:5:2217:2372:48896,J00121:27:H3GGKBBXX:5:1106:13595:7890,J00121:27:H3GGKBBXX:5:2116:24008:31699,J00121:27:H3GGKBBXX:5:2228:21602:27778,J00121:27:H3GGKBBXX:5:1220:29305:18194,J00121:27:H3GGKBBXX:5:1106:11921:19548,J00121:27:H3GGKBBXX:5:2105:17858:14924,J00121:27:H3GGKBBXX:5:1228:13535:20762,J00121:27:H3GGKBBXX:5:1111:14001:33809,J00121:27:H3GGKBBXX:5:2215:22516:9702;sequence=TATAGTTATGAGATAAATTTATTATCAA;start=164693;subtype=IES;support_ref=39;support_variant=42;type=IES;
scaffold51_104_with_IES	MILORD	internal_eliminated_sequence	164695	164720	.	.	.	ID=MILORD.104.164695.164720;Name=MILORD.104.164695.164720;bounded_by_ta=TRUE;common_boundary=RIGHT;end=164720;ies_id=IESPGM.PTET51.1.104.154069;ies_left_dist=-2;ies_min_dist=0;ies_right_dist=0;junction_seq=gtttagattcctttaTAcattagatttgtaat;read_names=J00121:27:H3GGKBBXX:5:1203:30391:23557;sequence=TAGTTATGAGATAAATTTATTATCAA;start=164695;subtype=PARTIAL_INTERNAL;support_ref=13;support_variant=1;type=ALTERNATIVE;
scaffold51_104_with_IES	MILORD	internal_eliminated_sequence	164872	164962	.	.	.	ID=MILORD.104.164872.164962;Name=MILORD.104.164872.164962;bounded_by_ta=TRUE;common_boundary=Both;end=164962;ies_id=IESPGM.PTET51.1.104.154220;ies_left_dist=0;ies_min_dist=0;ies_right_dist=0;junction_seq=tattattttaatacaTAcattcaaacaaacta;read_names=J00121:27:H3GGKBBXX:5:1221:6421:11460,J00121:27:H3GGKBBXX:5:1107:3153:44341,J00121:27:H3GGKBBXX:5:1217:4990:6660,J00121:27:H3GGKBBXX:5:1110:23723:29096,J00121:27:H3GGKBBXX:5:1120:19857:28270,J00121:27:H3GGKBBXX:5:2116:21694:20656,J00121:27:H3GGKBBXX:5:2223:15625:43339,J00121:27:H3GGKBBXX:5:2219:14610:24454,J00121:27:H3GGKBBXX:5:2109:24302:26687,J00121:27:H3GGKBBXX:5:1201:1641:12743,J00121:27:H3GGKBBXX:5:1126:23855:23839,J00121:27:H3GGKBBXX:5:2228:27245:46909,J00121:27:H3GGKBBXX:5:1218:8298:34301,J00121:27:H3GGKBBXX:5:1101:19441:29800,J00121:27:H3GGKBBXX:5:1117:3914:17702,J00121:27:H3GGKBBXX:5:1213:14346:22731,J00121:27:H3GGKBBXX:5:2109:23612:15328,J00121:27:H3GGKBBXX:5:1213:27062:18669,J00121:27:H3GGKBBXX:5:2128:12855:4391;sequence=TAGACCCAAATAGAATCAATTTTTCAATTTTATGTGATCATTTTAAATATTTTTCTCAAAGTATAAATTCCAGATTTTTTCTCAACAACAC;start=164872;subtype=IES;support_ref=94;support_variant=19;type=IES;
scaffold51_104_with_IES	MILORD	internal_eliminated_sequence	164882	164962	.	.	.	ID=MILORD.104.164882.164962;Name=MILORD.104.164882.164962;bounded_by_ta=TRUE;common_boundary=RIGHT;end=164962;ies_id=IESPGM.PTET51.1.104.154220;ies_left_dist=-10;ies_min_dist=0;ies_right_dist=0;junction_seq=atacatagacccaaaTAcattcaaacaaacta;read_names=J00121:27:H3GGKBBXX:5:2216:8958:9877;sequence=TAGAATCAATTTTTCAATTTTATGTGATCATTTTAAATATTTTTCTCAAAGTATAAATTCCAGATTTTTTCTCAACAACAC;start=164882;subtype=PARTIAL_INTERNAL;support_ref=49;support_variant=1;type=ALTERNATIVE;
scaffold51_104_with_IES	MILORD	internal_eliminated_sequence	165384	165411	.	.	.	ID=MILORD.104.165384.165411;Name=MILORD.104.165384.165411;bounded_by_ta=TRUE;common_boundary=Both;end=165411;ies_id=IESPGM.PTET51.1.104.154641;ies_left_dist=0;ies_min_dist=0;ies_right_dist=0;junction_seq=tttcctttataattcTAataatgaatcagcta;read_names=J00121:27:H3GGKBBXX:5:1125:26139:22801,J00121:27:H3GGKBBXX:5:2103:4574:41774,J00121:27:H3GGKBBXX:5:1209:5162:2246,J00121:27:H3GGKBBXX:5:2127:30939:34706,J00121:27:H3GGKBBXX:5:1215:15128:19654,J00121:27:H3GGKBBXX:5:2207:6238:20744,J00121:27:H3GGKBBXX:5:1223:20801:9965,J00121:27:H3GGKBBXX:5:1221:23805:7574,J00121:27:H3GGKBBXX:5:1110:27488:29923,J00121:27:H3GGKBBXX:5:1108:16366:22819,J00121:27:H3GGKBBXX:5:2119:14620:20885,J00121:27:H3GGKBBXX:5:1202:9323:7099,J00121:27:H3GGKBBXX:5:1106:5781:35919,J00121:27:H3GGKBBXX:5:2216:29833:23399,J00121:27:H3GGKBBXX:5:1115:22516:32631;sequence=TAATATTATCAAGATACTATTCTACAGT;start=165384;subtype=IES;support_ref=87;support_variant=15;type=IES;
scaffold51_104_with_IES	MILORD	internal_eliminated_sequence	165384	165414	.	.	.	ID=MILORD.104.165384.165414;Name=MILORD.104.165384.165414;bounded_by_ta=TRUE;common_boundary=LEFT;end=165414;ies_id=IESPGM.PTET51.1.104.154641;ies_left_dist=0;ies_min_dist=0;ies_right_dist=-3;junction_seq=tttcctttataattcTAatgaatcagctaaaa;read_names=J00121:27:H3GGKBBXX:5:2214:17107:46645,J00121:27:H3GGKBBXX:5:1117:26423:44394,J00121:27:H3GGKBBXX:5:1208:20111:16366,J00121:27:H3GGKBBXX:5:1101:12124:29993;sequence=TAATATTATCAAGATACTATTCTACAGTTAA;start=165384;subtype=PARTIAL_EXTERNAL;support_ref=87;support_variant=4;type=ALTERNATIVE;
scaffold51_104_with_IES	MILORD	internal_eliminated_sequence	165542	165570	.	.	.	ID=MILORD.104.165542.165570;Name=MILORD.104.165542.165570;bounded_by_ta=TRUE;common_boundary=Both;end=165570;ies_id=IESPGM.PTET51.1.104.154771;ies_left_dist=0;ies_min_dist=0;ies_right_dist=0;junction_seq=tttctatattttttgTAggattaaatctgaat;read_names=J00121:27:H3GGKBBXX:5:2103:6989:2844,J00121:27:H3GGKBBXX:5:2122:8785:43796,J00121:27:H3GGKBBXX:5:2107:27580:39787,J00121:27:H3GGKBBXX:5:1122:16122:38679,J00121:27:H3GGKBBXX:5:2122:8389:43005,J00121:27:H3GGKBBXX:5:2103:15422:11372,J00121:27:H3GGKBBXX:5:2115:26332:25668,J00121:27:H3GGKBBXX:5:1219:8603:6449,J00121:27:H3GGKBBXX:5:1128:10663:5376,J00121:27:H3GGKBBXX:5:2216:21125:1384,J00121:27:H3GGKBBXX:5:1120:29691:43761,J00121:27:H3GGKBBXX:5:2212:10987:21940,J00121:27:H3GGKBBXX:5:1128:10642:5411,J00121:27:H3GGKBBXX:5:1224:10947:14344,J00121:27:H3GGKBBXX:5:1113:20344:23522,J00121:27:H3GGKBBXX:5:2218:10480:45572,J00121:27:H3GGKBBXX:5:2106:12063:12656,J00121:27:H3GGKBBXX:5:1213:25733:6906;sequence=TATTAAAAATTATTGTTGTAATTAAGATT;start=165542;subtype=IES;support_ref=141;support_variant=18;type=IES;
scaffold51_104_with_IES	MILORD	internal_eliminated_sequence	165694	165721	.	.	.	ID=MILORD.104.165694.165721;Name=MILORD.104.165694.165721;bounded_by_ta=TRUE;common_boundary=Both;end=165721;ies_id=IESPGM.PTET51.1.104.154894;ies_left_dist=0;ies_min_dist=0;ies_right_dist=0;junction_seq=ttgtttcaattagttTAatgcacgacctaa;read_names=J00121:27:H3GGKBBXX:5:1210:6989:38609,J00121:27:H3GGKBBXX:5:2125:17858:44535,J00121:27:H3GGKBBXX:5:2108:18883:21518,J00121:27:H3GGKBBXX:5:2208:15859:39875,J00121:27:H3GGKBBXX:5:1218:17137:6818,J00121:27:H3GGKBBXX:5:1219:7669:27830,J00121:27:H3GGKBBXX:5:2210:24911:36077,J00121:27:H3GGKBBXX:5:2103:3234:42970,J00121:27:H3GGKBBXX:5:2218:24748:48104,J00121:27:H3GGKBBXX:5:2110:26301:12532,J00121:27:H3GGKBBXX:5:1205:22364:27408,J00121:27:H3GGKBBXX:5:2223:8623:36728,J00121:27:H3GGKBBXX:5:1212:15158:21606,J00121:27:H3GGKBBXX:5:2223:8633:36745,J00121:27:H3GGKBBXX:5:2108:17218:16911,J00121:27:H3GGKBBXX:5:1218:29853:23012,J00121:27:H3GGKBBXX:5:1204:6928:29677,J00121:27:H3GGKBBXX:5:2224:13393:6027;sequence=TACAATATCTATAATATATACAAATTAA;start=165694;subtype=IES;support_ref=3;support_variant=18;type=IES;
scaffold51_104_with_IES	MILORD	internal_eliminated_sequence	165853	165878	.	.	.	ID=MILORD.104.165853.165878;Name=MILORD.104.165853.165878;bounded_by_ta=TRUE;common_boundary=LEFT;end=165878;ies_id=IESPGM.PTET51.1.104.155025;ies_left_dist=0;ies_min_dist=0;ies_right_dist=4;junction_seq=ttaattctaatcgccTAgataatgtaattcct;read_names=J00121:27:H3GGKBBXX:5:2225:4076:15733,J00121:27:H3GGKBBXX:5:2215:31142:48456,J00121:27:H3GGKBBXX:5:1117:10744:31505,J00121:27:H3GGKBBXX:5:2223:5487:48139,J00121:27:H3GGKBBXX:5:1214:20709:36112,J00121:27:H3GGKBBXX:5:1106:26392:22995;sequence=TAAAAACTATATAGAATAAAAAGGAA;start=165853;subtype=PARTIAL_INTERNAL;support_ref=36;support_variant=6;type=ALTERNATIVE;
scaffold51_104_with_IES	MILORD	internal_eliminated_sequence	165853	165882	.	.	.	ID=MILORD.104.165853.165882;Name=MILORD.104.165853.165882;bounded_by_ta=TRUE;common_boundary=Both;end=165882;ies_id=IESPGM.PTET51.1.104.155025;ies_left_dist=0;ies_min_dist=0;ies_right_dist=0;junction_seq=ttaattctaatcgccTAatgtaattcctaatt;read_names=J00121:27:H3GGKBBXX:5:2110:15108:4426,J00121:27:H3GGKBBXX:5:2206:30513:41458,J00121:27:H3GGKBBXX:5:2227:15311:41071,J00121:27:H3GGKBBXX:5:1116:28026:4022,J00121:27:H3GGKBBXX:5:2223:24962:2017,J00121:27:H3GGKBBXX:5:1228:10176:1367,J00121:27:H3GGKBBXX:5:2126:27265:26969,J00121:27:H3GGKBBXX:5:2109:8115:44218,J00121:27:H3GGKBBXX:5:2214:17645:47295,J00121:27:H3GGKBBXX:5:1115:24058:2633,J00121:27:H3GGKBBXX:5:1222:26910:27549,J00121:27:H3GGKBBXX:5:2214:28087:25685,J00121:27:H3GGKBBXX:5:1126:8359:25580,J00121:27:H3GGKBBXX:5:2228:30645:35637,J00121:27:H3GGKBBXX:5:2103:22952:14361,J00121:27:H3GGKBBXX:5:1119:10673:30820,J00121:27:H3GGKBBXX:5:1106:5619:26388,J00121:27:H3GGKBBXX:5:2116:14620:20498,J00121:27:H3GGKBBXX:5:1105:28676:44640,J00121:27:H3GGKBBXX:5:1212:13788:28657,J00121:27:H3GGKBBXX:5:2119:5467:26371,J00121:27:H3GGKBBXX:5:2103:22303:34231,J00121:27:H3GGKBBXX:5:1125:23916:29501,J00121:27:H3GGKBBXX:5:1104:25134:14941,J00121:27:H3GGKBBXX:5:1116:24606:17649,J00121:27:H3GGKBBXX:5:1206:4838:3688,J00121:27:H3GGKBBXX:5:2108:18000:43234,J00121:27:H3GGKBBXX:5:1127:29823:24050,J00121:27:H3GGKBBXX:5:2208:4888:39576,J00121:27:H3GGKBBXX:5:2228:12236:1209,J00121:27:H3GGKBBXX:5:1226:8562:6027,J00121:27:H3GGKBBXX:5:2104:7578:23487,J00121:27:H3GGKBBXX:5:1127:29731:24173,J00121:27:H3GGKBBXX:5:2228:25773:16577,J00121:27:H3GGKBBXX:5:2113:23622:23153,J00121:27:H3GGKBBXX:5:1125:31345:13429,J00121:27:H3GGKBBXX:5:1204:12946:49247,J00121:27:H3GGKBBXX:5:2201:10186:6449;sequence=TAAAAACTATATAGAATAAAAAGGAATAGA;start=165853;subtype=IES;support_ref=36;support_variant=38;type=IES;
scaffold51_104_with_IES	MILORD	internal_eliminated_sequence	166010	166037	.	.	.	ID=MILORD.104.166010.166037;Name=MILORD.104.166010.166037;bounded_by_ta=TRUE;common_boundary=Both;end=166037;ies_id=IESPGM.PTET51.1.104.155152;ies_left_dist=0;ies_min_dist=0;ies_right_dist=0;junction_seq=ttgatacaaattgccTAatgcaaatcctaaat;read_names=J00121:27:H3GGKBBXX:5:1101:14874:19144,J00121:27:H3GGKBBXX:5:1116:12378:21993,J00121:27:H3GGKBBXX:5:1124:8288:48561,J00121:27:H3GGKBBXX:5:1102:22841:27496,J00121:27:H3GGKBBXX:5:1203:18345:5569,J00121:27:H3GGKBBXX:5:1110:25459:22749,J00121:27:H3GGKBBXX:5:1212:19593:23909,J00121:27:H3GGKBBXX:5:1204:31182:15293,J00121:27:H3GGKBBXX:5:1127:29792:8348,J00121:27:H3GGKBBXX:5:2216:19938:42091,J00121:27:H3GGKBBXX:5:2223:13301:40156,J00121:27:H3GGKBBXX:5:2226:22059:32578,J00121:27:H3GGKBBXX:5:2108:31142:31822,J00121:27:H3GGKBBXX:5:2218:10531:31453,J00121:27:H3GGKBBXX:5:1106:15240:21993,J00121:27:H3GGKBBXX:5:2225:31406:45994,J00121:27:H3GGKBBXX:5:1118:6867:48034,J00121:27:H3GGKBBXX:5:2204:28219:4778,J00121:27:H3GGKBBXX:5:1122:3183:39154,J00121:27:H3GGKBBXX:5:2124:12571:27180,J00121:27:H3GGKBBXX:5:1223:30472:20568,J00121:27:H3GGKBBXX:5:2121:29538:44130,J00121:27:H3GGKBBXX:5:2222:8633:10440,J00121:27:H3GGKBBXX:5:1102:25530:10458,J00121:27:H3GGKBBXX:5:1121:24850:21764,J00121:27:H3GGKBBXX:5:1218:11880:43638;sequence=TAAACTAAATACAATATATACGAATTAA;start=166010;subtype=IES;support_ref=12;support_variant=26;type=IES;
scaffold51_104_with_IES	MILORD	internal_eliminated_sequence	166169	166198	.	.	.	ID=MILORD.104.166169.166198;Name=MILORD.104.166169.166198;bounded_by_ta=TRUE;common_boundary=Both;end=166198;ies_id=IESPGM.PTET51.1.104.155283;ies_left_dist=0;ies_min_dist=0;ies_right_dist=0;junction_seq=ttgcttcaatttggtTAatgcatcacctaaaa;read_names=J00121:27:H3GGKBBXX:5:2211:21998:33633,J00121:27:H3GGKBBXX:5:1216:10348:40983,J00121:27:H3GGKBBXX:5:1212:18162:7785,J00121:27:H3GGKBBXX:5:2204:7628:8031,J00121:27:H3GGKBBXX:5:2226:25337:24261,J00121:27:H3GGKBBXX:5:1106:26108:4497,J00121:27:H3GGKBBXX:5:1121:23683:48016,J00121:27:H3GGKBBXX:5:1118:14620:41106,J00121:27:H3GGKBBXX:5:1110:15696:27320,J00121:27:H3GGKBBXX:5:2225:20334:28534,J00121:27:H3GGKBBXX:5:1118:21044:33598,J00121:27:H3GGKBBXX:5:2122:22262:19636,J00121:27:H3GGKBBXX:5:2205:19299:46821,J00121:27:H3GGKBBXX:5:1125:28798:40842,J00121:27:H3GGKBBXX:5:2226:17929:14519,J00121:27:H3GGKBBXX:5:1118:21460:33756,J00121:27:H3GGKBBXX:5:2104:23987:9016,J00121:27:H3GGKBBXX:5:2205:27641:31347,J00121:27:H3GGKBBXX:5:2102:21288:32789,J00121:27:H3GGKBBXX:5:2120:2118:25492,J00121:27:H3GGKBBXX:5:2102:22901:27742,J00121:27:H3GGKBBXX:5:2215:6492:9614,J00121:27:H3GGKBBXX:5:1228:25966:12198,J00121:27:H3GGKBBXX:5:2228:31852:2774,J00121:27:H3GGKBBXX:5:1212:11332:25210,J00121:27:H3GGKBBXX:5:1102:6898:29413,J00121:27:H3GGKBBXX:5:1219:1621:47805,J00121:27:H3GGKBBXX:5:1220:16660:31593,J00121:27:H3GGKBBXX:5:1220:15260:4866,J00121:27:H3GGKBBXX:5:1223:27762:8453;sequence=TACAACTTTAATTCAATATAAATGAATTAA;start=166169;subtype=IES;support_ref=3;support_variant=30;type=IES;
scaffold51_104_with_IES	MILORD	internal_eliminated_sequence	166169	166195	.	.	.	ID=MILORD.104.166169.166195;Name=MILORD.104.166169.166195;bounded_by_ta=TRUE;common_boundary=LEFT;end=166195;ies_id=IESPGM.PTET51.1.104.155283;ies_left_dist=0;ies_min_dist=0;ies_right_dist=3;junction_seq=ttgcttcaatttggtTAataatgcatcaccta;read_names=J00121:27:H3GGKBBXX:5:2210:14935:31312,J00121:27:H3GGKBBXX:5:1202:4817:31540,J00121:27:H3GGKBBXX:5:1220:11495:27285,J00121:27:H3GGKBBXX:5:1110:25581:24085;sequence=TACAACTTTAATTCAATATAAATGAAT;start=166169;subtype=PARTIAL_INTERNAL;support_ref=3;support_variant=4;type=ALTERNATIVE;
scaffold51_104_with_IES	MILORD	internal_eliminated_sequence	166290	166356	.	.	.	ID=MILORD.104.166290.166356;Name=MILORD.104.166290.166356;bounded_by_ta=TRUE;common_boundary=RIGHT;end=166356;ies_id=IESPGM.PTET51.1.104.155412;ies_left_dist=38;ies_min_dist=0;ies_right_dist=0;junction_seq=aatatggcttaattaTAatgcagatcctaaat;read_names=J00121:27:H3GGKBBXX:5:2108:29447:34266;sequence=TAAAATAAAATTGCTTCTTGATATTAATTTGAATTGTATAAACTGTAAGTTCATATAAATGAATTGA;start=166290;subtype=PARTIAL_EXTERNAL;support_ref=12;support_variant=1;type=ALTERNATIVE;
scaffold51_104_with_IES	MILORD	internal_eliminated_sequence	166328	166356	.	.	.	ID=MILORD.104.166328.166356;Name=MILORD.104.166328.166356;bounded_by_ta=TRUE;common_boundary=Both;end=166356;ies_id=IESPGM.PTET51.1.104.155412;ies_left_dist=0;ies_min_dist=0;ies_right_dist=0;junction_seq=ttaatttgaattgtaTAatgcagatcctaaat;read_names=J00121:27:H3GGKBBXX:5:2122:25327:2299,J00121:27:H3GGKBBXX:5:1214:24921:43691,J00121:27:H3GGKBBXX:5:1113:10328:28604,J00121:27:H3GGKBBXX:5:2212:6208:45660,J00121:27:H3GGKBBXX:5:1207:27519:29729,J00121:27:H3GGKBBXX:5:2118:23947:47876,J00121:27:H3GGKBBXX:5:1207:18233:33721,J00121:27:H3GGKBBXX:5:1210:20669:29923,J00121:27:H3GGKBBXX:5:1226:27458:12708,J00121:27:H3GGKBBXX:5:2219:5781:35954,J00121:27:H3GGKBBXX:5:1228:25205:19988,J00121:27:H3GGKBBXX:5:2126:27001:1965,J00121:27:H3GGKBBXX:5:2111:23987:5745,J00121:27:H3GGKBBXX:5:1116:1803:44429,J00121:27:H3GGKBBXX:5:1211:21186:42073,J00121:27:H3GGKBBXX:5:2213:9587:8857,J00121:27:H3GGKBBXX:5:2104:7030:30696,J00121:27:H3GGKBBXX:5:2202:14884:15574,J00121:27:H3GGKBBXX:5:2222:15209:1965,J00121:27:H3GGKBBXX:5:2205:7101:17772,J00121:27:H3GGKBBXX:5:2103:19441:21711,J00121:27:H3GGKBBXX:5:2222:30645:6449,J00121:27:H3GGKBBXX:5:2212:12043:6044;sequence=TAAACTGTAAGTTCATATAAATGAATTGA;start=166328;subtype=IES;support_ref=26;support_variant=23;type=IES;
scaffold51_104_with_IES	MILORD	internal_eliminated_sequence	167504	167581	.	.	.	ID=MILORD.104.167504.167581;Name=MILORD.104.167504.167581;bounded_by_ta=TRUE;common_boundary=Both;end=167581;ies_id=IESPGM.PTET51.1.104.156559;ies_left_dist=0;ies_min_dist=0;ies_right_dist=0;junction_seq=agaaggatgtgcaaaTAtcaaaaataacttta;read_names=J00121:27:H3GGKBBXX:5:2222:22282:25122,J00121:27:H3GGKBBXX:5:1108:25702:37062,J00121:27:H3GGKBBXX:5:2108:22871:20410,J00121:27:H3GGKBBXX:5:2108:29741:46557,J00121:27:H3GGKBBXX:5:2209:27235:28885,J00121:27:H3GGKBBXX:5:1214:21004:40666,J00121:27:H3GGKBBXX:5:1203:4239:38978,J00121:27:H3GGKBBXX:5:2126:20933:41493,J00121:27:H3GGKBBXX:5:1110:14864:9807,J00121:27:H3GGKBBXX:5:1224:19898:47506,J00121:27:H3GGKBBXX:5:1125:20009:25087,J00121:27:H3GGKBBXX:5:2113:12012:41264,J00121:27:H3GGKBBXX:5:1206:15919:17544,J00121:27:H3GGKBBXX:5:2102:21714:11407,J00121:27:H3GGKBBXX:5:2212:15777:44904,J00121:27:H3GGKBBXX:5:2126:20902:41651,J00121:27:H3GGKBBXX:5:2224:31050:32191,J00121:27:H3GGKBBXX:5:1223:8674:45150,J00121:27:H3GGKBBXX:5:2206:4249:6079,J00121:27:H3GGKBBXX:5:2219:4066:27004,J00121:27:H3GGKBBXX:5:1119:18010:40614,J00121:27:H3GGKBBXX:5:2202:5649:27285,J00121:27:H3GGKBBXX:5:1128:29548:25263,J00121:27:H3GGKBBXX:5:1108:5294:44957,J00121:27:H3GGKBBXX:5:2110:26636:39945,J00121:27:H3GGKBBXX:5:1118:9688:2492,J00121:27:H3GGKBBXX:5:2111:16336:11196,J00121:27:H3GGKBBXX:5:2214:8491:13183,J00121:27:H3GGKBBXX:5:2119:17340:45115,J00121:27:H3GGKBBXX:5:1201:25652:39541,J00121:27:H3GGKBBXX:5:1107:13677:27197,J00121:27:H3GGKBBXX:5:1121:5000:35620,J00121:27:H3GGKBBXX:5:2206:23419:46750,J00121:27:H3GGKBBXX:5:2107:11302:21746,J00121:27:H3GGKBBXX:5:1223:1428:37835,J00121:27:H3GGKBBXX:5:2112:11657:35198,J00121:27:H3GGKBBXX:5:2226:29061:16471,J00121:27:H3GGKBBXX:5:1208:30330:33826,J00121:27:H3GGKBBXX:5:2212:8877:11284,J00121:27:H3GGKBBXX:5:1125:7436:12234,J00121:27:H3GGKBBXX:5:1120:12266:40262,J00121:27:H3GGKBBXX:5:1203:27904:22837,J00121:27:H3GGKBBXX:5:2222:26656:25632,J00121:27:H3GGKBBXX:5:1113:2737:33809,J00121:27:H3GGKBBXX:5:2226:22698:10405,J00121:27:H3GGKBBXX:5:2216:32400:21553,J00121:27:H3GGKBBXX:5:2122:24434:16999,J00121:27:H3GGKBBXX:5:1209:26332:13359,J00121:27:H3GGKBBXX:5:2108:12185:8893,J00121:27:H3GGKBBXX:5:2220:21075:14484,J00121:27:H3GGKBBXX:5:2228:18923:22467,J00121:27:H3GGKBBXX:5:2219:8095:29131,J00121:27:H3GGKBBXX:5:2108:5294:47735,J00121:27:H3GGKBBXX:5:1212:9140:17227,J00121:27:H3GGKBBXX:5:1110:5010:5253,J00121:27:H3GGKBBXX:5:2103:16285:7451,J00121:27:H3GGKBBXX:5:2121:25469:40280,J00121:27:H3GGKBBXX:5:1124:17005:19144,J00121:27:H3GGKBBXX:5:1114:14783:10932;sequence=TACAGTAATTATTTGAAGGATACAGAATAATTTTTTCTGATTTTAATAATGAATTATAAAATACTTAAAAATTGAGAG;start=167504;subtype=IES;support_ref=10;support_variant=59;type=IES;
scaffold51_104_with_IES	MILORD	internal_eliminated_sequence	167509	167581	.	.	.	ID=MILORD.104.167509.167581;Name=MILORD.104.167509.167581;bounded_by_ta=TRUE;common_boundary=RIGHT;end=167581;ies_id=IESPGM.PTET51.1.104.156559;ies_left_dist=-5;ies_min_dist=0;ies_right_dist=0;junction_seq=gatgtgcaaatacagTAtcaaaaataacttta;read_names=J00121:27:H3GGKBBXX:5:1106:10683:15469;sequence=TAATTATTTGAAGGATACAGAATAATTTTTTCTGATTTTAATAATGAATTATAAAATACTTAAAAATTGAGAG;start=167509;subtype=PARTIAL_INTERNAL;support_ref=4;support_variant=1;type=ALTERNATIVE;
scaffold51_104_with_IES	MILORD	internal_eliminated_sequence	167524	167581	.	.	.	ID=MILORD.104.167524.167581;Name=MILORD.104.167524.167581;bounded_by_ta=TRUE;common_boundary=RIGHT;end=167581;ies_id=IESPGM.PTET51.1.104.156559;ies_left_dist=-20;ies_min_dist=0;ies_right_dist=0;junction_seq=taattatttgaaggaTAtcaaaaataacttta;read_names=J00121:27:H3GGKBBXX:5:2224:12246:45854;sequence=TACAGAATAATTTTTTCTGATTTTAATAATGAATTATAAAATACTTAAAAATTGAGAG;start=167524;subtype=PARTIAL_INTERNAL;support_ref=4;support_variant=1;type=ALTERNATIVE;
scaffold51_104_with_IES	MILORD	internal_eliminated_sequence	168607	168650	.	.	.	ID=MILORD.104.168607.168650;Name=MILORD.104.168607.168650;bounded_by_ta=TRUE;common_boundary=Both;end=168650;ies_id=IESPGM.PTET51.1.104.157584;ies_left_dist=0;ies_min_dist=0;ies_right_dist=0;junction_seq=tagtttctaaaatgcTAaaattagcattttta;read_names=J00121:27:H3GGKBBXX:5:1220:9993:22256,J00121:27:H3GGKBBXX:5:1118:29762:31154,J00121:27:H3GGKBBXX:5:1227:13453:38381,J00121:27:H3GGKBBXX:5:2228:4320:41124,J00121:27:H3GGKBBXX:5:1110:6867:27672,J00121:27:H3GGKBBXX:5:1201:4645:6695,J00121:27:H3GGKBBXX:5:2222:18761:23241,J00121:27:H3GGKBBXX:5:2219:27093:33141,J00121:27:H3GGKBBXX:5:1108:22597:2352,J00121:27:H3GGKBBXX:5:2101:28696:7996,J00121:27:H3GGKBBXX:5:1121:20243:34459,J00121:27:H3GGKBBXX:5:1101:15503:14080,J00121:27:H3GGKBBXX:5:1108:9861:22450,J00121:27:H3GGKBBXX:5:2111:14884:40789,J00121:27:H3GGKBBXX:5:2110:25723:46346,J00121:27:H3GGKBBXX:5:2220:15635:6536,J00121:27:H3GGKBBXX:5:2224:31213:31699,J00121:27:H3GGKBBXX:5:2202:17452:29589,J00121:27:H3GGKBBXX:5:2227:5903:43937,J00121:27:H3GGKBBXX:5:1216:4340:25298,J00121:27:H3GGKBBXX:5:1107:10186:6343,J00121:27:H3GGKBBXX:5:1127:28026:29905,J00121:27:H3GGKBBXX:5:2201:1286:45889,J00121:27:H3GGKBBXX:5:1223:15919:48386,J00121:27:H3GGKBBXX:5:1211:7436:5833,J00121:27:H3GGKBBXX:5:2118:24261:46416,J00121:27:H3GGKBBXX:5:2225:20415:34336,J00121:27:H3GGKBBXX:5:2226:8156:3459,J00121:27:H3GGKBBXX:5:1218:5497:8488,J00121:27:H3GGKBBXX:5:1220:25378:22713,J00121:27:H3GGKBBXX:5:2115:8044:17051,J00121:27:H3GGKBBXX:5:2126:11140:5745,J00121:27:H3GGKBBXX:5:1213:17442:26019,J00121:27:H3GGKBBXX:5:2219:27651:41211,J00121:27:H3GGKBBXX:5:2222:5578:31277,J00121:27:H3GGKBBXX:5:2109:31162:28059,J00121:27:H3GGKBBXX:5:1228:20080:16876;sequence=TACACTCACTAGTACAATCTGAATCAAAATAGTGAAATGAACTA;start=168607;subtype=IES;support_ref=69;support_variant=37;type=IES;
scaffold51_104_with_IES	MILORD	internal_eliminated_sequence	168717	168828	.	.	.	ID=MILORD.104.168717.168828;Name=MILORD.104.168717.168828;bounded_by_ta=TRUE;common_boundary=None;end=168828;ies_id=IESPGM.PTET51.1.104.157584;ies_left_dist=-110;ies_min_dist=110;ies_right_dist=-178;junction_seq=aatgagtgtgctttgTAttatttttataccta;read_names=J00121:27:H3GGKBBXX:5:1206:13332:3002;sequence=TATAGTAAAGGGAATTCGAGACTGTATTATTTTACATATTAATTTTATTATAAAATGTGAATTATTTCAATCAGGTTTTCTTAATTATAATGAAAATAAATCTTATCTGTAT;start=168717;subtype=MAC;support_ref=74;support_variant=1;type=CRYPTIC;
scaffold51_104_with_IES	MILORD	internal_eliminated_sequence	171282	171325	.	.	.	ID=MILORD.104.171282.171325;Name=MILORD.104.171282.171325;bounded_by_ta=TRUE;common_boundary=Both;end=171325;ies_id=IESPGM.PTET51.1.104.160215;ies_left_dist=0;ies_min_dist=0;ies_right_dist=0;junction_seq=ttaataattatgtatTAgaacactggtttgac;read_names=J00121:27:H3GGKBBXX:5:2209:3945:25527,J00121:27:H3GGKBBXX:5:1217:20699:29131,J00121:27:H3GGKBBXX:5:2228:16498:3319,J00121:27:H3GGKBBXX:5:2117:9557:9156,J00121:27:H3GGKBBXX:5:2209:4350:25386,J00121:27:H3GGKBBXX:5:2219:6421:46451,J00121:27:H3GGKBBXX:5:1222:13403:40262,J00121:27:H3GGKBBXX:5:1210:28909:29325,J00121:27:H3GGKBBXX:5:2225:23805:22766,J00121:27:H3GGKBBXX:5:2215:8197:47383,J00121:27:H3GGKBBXX:5:2104:6695:46047,J00121:27:H3GGKBBXX:5:1219:16924:28745,J00121:27:H3GGKBBXX:5:2205:18304:43023,J00121:27:H3GGKBBXX:5:1120:24119:22467,J00121:27:H3GGKBBXX:5:1216:19705:4690,J00121:27:H3GGKBBXX:5:2204:19390:28094,J00121:27:H3GGKBBXX:5:1228:3914:4233,J00121:27:H3GGKBBXX:5:2116:28097:25703,J00121:27:H3GGKBBXX:5:1216:27732:9033,J00121:27:H3GGKBBXX:5:1118:11302:34196,J00121:27:H3GGKBBXX:5:2209:6035:4673,J00121:27:H3GGKBBXX:5:1201:25702:1648,J00121:27:H3GGKBBXX:5:2109:29751:42425,J00121:27:H3GGKBBXX:5:2224:28250:35215,J00121:27:H3GGKBBXX:5:2205:4909:30151,J00121:27:H3GGKBBXX:5:1116:24718:7363,J00121:27:H3GGKBBXX:5:2221:9567:26863,J00121:27:H3GGKBBXX:5:1126:28960:17245,J00121:27:H3GGKBBXX:5:1127:12256:8242,J00121:27:H3GGKBBXX:5:1114:11911:19003,J00121:27:H3GGKBBXX:5:1113:24586:27250,J00121:27:H3GGKBBXX:5:2102:2412:12040,J00121:27:H3GGKBBXX:5:1218:3112:27602,J00121:27:H3GGKBBXX:5:2120:22039:16717,J00121:27:H3GGKBBXX:5:2107:30584:1771,J00121:27:H3GGKBBXX:5:1224:14367:10000,J00121:27:H3GGKBBXX:5:2104:7578:38820,J00121:27:H3GGKBBXX:5:1121:16356:11196,J00121:27:H3GGKBBXX:5:2211:7730:49177,J00121:27:H3GGKBBXX:5:1124:17218:1472,J00121:27:H3GGKBBXX:5:2212:11749:12075,J00121:27:H3GGKBBXX:5:1219:10602:33545,J00121:27:H3GGKBBXX:5:2213:24119:33967;sequence=TATGCTTAAAGTAGACAATTATTTATACAAAAATTAATTCCCTA;start=171282;subtype=IES;support_ref=6;support_variant=43;type=IES;
scaffold51_104_with_IES	MILORD	internal_eliminated_sequence	171288	171325	.	.	.	ID=MILORD.104.171288.171325;Name=MILORD.104.171288.171325;bounded_by_ta=TRUE;common_boundary=RIGHT;end=171325;ies_id=IESPGM.PTET51.1.104.160215;ies_left_dist=-6;ies_min_dist=0;ies_right_dist=0;junction_seq=attatgtattatgctTAgaacactggtttgac;read_names=J00121:27:H3GGKBBXX:5:1219:6482:24718;sequence=TAAAGTAGACAATTATTTATACAAAAATTAATTCCCTA;start=171288;subtype=PARTIAL_INTERNAL;support_ref=3;support_variant=1;type=ALTERNATIVE;
scaffold51_104_with_IES	MILORD	internal_eliminated_sequence	176147	176250	.	.	.	ID=MILORD.104.176147.176250;Name=MILORD.104.176147.176250;bounded_by_ta=TRUE;common_boundary=Both;end=176250;ies_id=IESPGM.PTET51.1.104.165036;ies_left_dist=0;ies_min_dist=0;ies_right_dist=0;junction_seq=agttctcaaagaagaTAcatcatattttgatg;read_names=J00121:27:H3GGKBBXX:5:2217:10176:41176,J00121:27:H3GGKBBXX:5:1109:20608:26125,J00121:27:H3GGKBBXX:5:2225:30340:21641,J00121:27:H3GGKBBXX:5:1123:30472:36956,J00121:27:H3GGKBBXX:5:2202:23226:22784,J00121:27:H3GGKBBXX:5:2209:16975:23346,J00121:27:H3GGKBBXX:5:1119:25398:42337,J00121:27:H3GGKBBXX:5:2228:14823:29782,J00121:27:H3GGKBBXX:5:2208:23561:40702,J00121:27:H3GGKBBXX:5:1202:3995:37818,J00121:27:H3GGKBBXX:5:2210:28097:7521,J00121:27:H3GGKBBXX:5:2215:27184:28200,J00121:27:H3GGKBBXX:5:2108:8734:43111,J00121:27:H3GGKBBXX:5:1223:26332:5059,J00121:27:H3GGKBBXX:5:2117:30563:40983,J00121:27:H3GGKBBXX:5:1215:20862:17104,J00121:27:H3GGKBBXX:5:1116:3194:15469,J00121:27:H3GGKBBXX:5:1102:19705:39822,J00121:27:H3GGKBBXX:5:1209:20111:49036,J00121:27:H3GGKBBXX:5:2118:9739:37396,J00121:27:H3GGKBBXX:5:1220:20841:6624,J00121:27:H3GGKBBXX:5:2218:30147:21940,J00121:27:H3GGKBBXX:5:2216:10307:19003,J00121:27:H3GGKBBXX:5:2201:9912:18810,J00121:27:H3GGKBBXX:5:2123:23064:16207,J00121:27:H3GGKBBXX:5:2113:30888:31523,J00121:27:H3GGKBBXX:5:1112:16457:26213,J00121:27:H3GGKBBXX:5:2126:14631:46434,J00121:27:H3GGKBBXX:5:1226:14458:8295,J00121:27:H3GGKBBXX:5:2218:20466:15926,J00121:27:H3GGKBBXX:5:1114:11292:35163,J00121:27:H3GGKBBXX:5:1206:21643:20568,J00121:27:H3GGKBBXX:5:1212:10318:41211,J00121:27:H3GGKBBXX:5:1224:12571:7416,J00121:27:H3GGKBBXX:5:1215:3457:45115,J00121:27:H3GGKBBXX:5:1218:14113:24155,J00121:27:H3GGKBBXX:5:2221:26058:4409,J00121:27:H3GGKBBXX:5:2128:20811:1437,J00121:27:H3GGKBBXX:5:2107:8795:15680,J00121:27:H3GGKBBXX:5:2208:18599:36499,J00121:27:H3GGKBBXX:5:2110:13849:26723;sequence=TATTGTGAAATTAATAATATTATAATGAAAGAAGTAACTTAGTTTAAACTAATTTTCATATATTAATGTAATTAAGAATTTATTTTAATATTTTGTAATTACAA;start=176147;subtype=IES;support_ref=6;support_variant=41;type=IES;
scaffold51_104_with_IES	MILORD	internal_eliminated_sequence	176438	176482	.	.	.	ID=MILORD.104.176438.176482;Name=MILORD.104.176438.176482;bounded_by_ta=TRUE;common_boundary=LEFT;end=176482;ies_id=IESPGM.PTET51.1.104.165223;ies_left_dist=0;ies_min_dist=0;ies_right_dist=10;junction_seq=tagatccatagttgaTAttcaactgtacatgc;read_names=J00121:27:H3GGKBBXX:5:1205:21947:20955;sequence=TATAGAGGAGAGAAAGTTGTTAATAATAATTAAGAATATAAAGAT;start=176438;subtype=PARTIAL_INTERNAL;support_ref=4;support_variant=1;type=ALTERNATIVE;
scaffold51_104_with_IES	MILORD	internal_eliminated_sequence	176438	176492	.	.	.	ID=MILORD.104.176438.176492;Name=MILORD.104.176438.176492;bounded_by_ta=TRUE;common_boundary=Both;end=176492;ies_id=IESPGM.PTET51.1.104.165223;ies_left_dist=0;ies_min_dist=0;ies_right_dist=0;junction_seq=tagatccatagttgaTAcatgccagattaccc;read_names=J00121:27:H3GGKBBXX:5:1104:16143:9209,J00121:27:H3GGKBBXX:5:2204:18081:31066,J00121:27:H3GGKBBXX:5:1202:29528:3952,J00121:27:H3GGKBBXX:5:1115:18670:20093,J00121:27:H3GGKBBXX:5:2107:4726:37009,J00121:27:H3GGKBBXX:5:2121:7557:13605,J00121:27:H3GGKBBXX:5:2205:22435:23276,J00121:27:H3GGKBBXX:5:2116:13880:10352,J00121:27:H3GGKBBXX:5:1211:9130:21711,J00121:27:H3GGKBBXX:5:1214:29214:1859,J00121:27:H3GGKBBXX:5:1224:8532:5903,J00121:27:H3GGKBBXX:5:2101:14336:33334,J00121:27:H3GGKBBXX:5:1124:20019:10686,J00121:27:H3GGKBBXX:5:1116:7994:41405,J00121:27:H3GGKBBXX:5:2107:18487:15346,J00121:27:H3GGKBBXX:5:2106:28513:14361,J00121:27:H3GGKBBXX:5:2211:23043:18493,J00121:27:H3GGKBBXX:5:1213:27438:24173,J00121:27:H3GGKBBXX:5:2227:15392:30978,J00121:27:H3GGKBBXX:5:1115:15442:15627,J00121:27:H3GGKBBXX:5:1201:31162:45150,J00121:27:H3GGKBBXX:5:2216:29823:30872,J00121:27:H3GGKBBXX:5:1222:22282:41264,J00121:27:H3GGKBBXX:5:2205:10135:20322,J00121:27:H3GGKBBXX:5:1228:28716:41229,J00121:27:H3GGKBBXX:5:2109:19086:21272,J00121:27:H3GGKBBXX:5:2224:10764:2457,J00121:27:H3GGKBBXX:5:2118:11911:39611,J00121:27:H3GGKBBXX:5:2106:29498:32631,J00121:27:H3GGKBBXX:5:1104:19410:3055,J00121:27:H3GGKBBXX:5:2109:21075:18845,J00121:27:H3GGKBBXX:5:2125:19218:31453,J00121:27:H3GGKBBXX:5:2106:24444:44166,J00121:27:H3GGKBBXX:5:2228:28219:35198,J00121:27:H3GGKBBXX:5:2217:9262:1578;sequence=TATAGAGGAGAGAAAGTTGTTAATAATAATTAAGAATATAAAGATTATTCAACTG;start=176438;subtype=IES;support_ref=8;support_variant=35;type=IES;
scaffold51_104_with_IES	MILORD	internal_eliminated_sequence	177250	177313	.	.	.	ID=MILORD.104.177250.177313;Name=MILORD.104.177250.177313;bounded_by_ta=TRUE;common_boundary=Both;end=177313;ies_id=IESPGM.PTET51.1.104.165980;ies_left_dist=0;ies_min_dist=0;ies_right_dist=0;junction_seq=ggtatttctcagtaaTAtcgtgtaactgctac;read_names=J00121:27:H3GGKBBXX:5:1127:13677:28287,J00121:27:H3GGKBBXX:5:2213:18233:21869,J00121:27:H3GGKBBXX:5:2107:5852:18669,J00121:27:H3GGKBBXX:5:1105:18426:31312,J00121:27:H3GGKBBXX:5:2222:7222:23610,J00121:27:H3GGKBBXX:5:1201:22242:27584,J00121:27:H3GGKBBXX:5:1210:12327:34811,J00121:27:H3GGKBBXX:5:2213:6309:30538,J00121:27:H3GGKBBXX:5:1111:5446:18634,J00121:27:H3GGKBBXX:5:1120:3599:24155,J00121:27:H3GGKBBXX:5:2113:15026:4251,J00121:27:H3GGKBBXX:5:2111:20273:38029,J00121:27:H3GGKBBXX:5:1210:28787:36710,J00121:27:H3GGKBBXX:5:2223:26423:38310,J00121:27:H3GGKBBXX:5:2216:5974:26301,J00121:27:H3GGKBBXX:5:2123:16244:21096,J00121:27:H3GGKBBXX:5:1107:3914:14502,J00121:27:H3GGKBBXX:5:2111:8511:9104,J00121:27:H3GGKBBXX:5:1113:21937:29835,J00121:27:H3GGKBBXX:5:1104:9181:2563,J00121:27:H3GGKBBXX:5:2227:26626:40948,J00121:27:H3GGKBBXX:5:1105:7649:11337,J00121:27:H3GGKBBXX:5:2214:22536:26441,J00121:27:H3GGKBBXX:5:2113:19126:11073,J00121:27:H3GGKBBXX:5:1106:30482:14396,J00121:27:H3GGKBBXX:5:2202:29914:44675,J00121:27:H3GGKBBXX:5:1210:6938:37361,J00121:27:H3GGKBBXX:5:2201:3833:13025;sequence=TACAGTCAATGAATGTTATTATTAATATGAAGTGCAATATGACAATGAAATCCGAAATCTAGTG;start=177250;subtype=IES;support_ref=2;support_variant=28;type=IES;
scaffold51_104_with_IES	MILORD	internal_eliminated_sequence	177266	177313	.	.	.	ID=MILORD.104.177266.177313;Name=MILORD.104.177266.177313;bounded_by_ta=TRUE;common_boundary=RIGHT;end=177313;ies_id=IESPGM.PTET51.1.104.165980;ies_left_dist=-16;ies_min_dist=0;ies_right_dist=0;junction_seq=acagtcaatgaatgtTAtcgtgtaactgctac;read_names=J00121:27:H3GGKBBXX:5:1201:3214:7064;sequence=TATTATTAATATGAAGTGCAATATGACAATGAAATCCGAAATCTAGTG;start=177266;subtype=PARTIAL_INTERNAL;support_ref=0;support_variant=1;type=ALTERNATIVE;
scaffold51_104_with_IES	MILORD	internal_eliminated_sequence	178168	178216	.	.	.	ID=MILORD.104.178168.178216;Name=MILORD.104.178168.178216;bounded_by_ta=TRUE;common_boundary=Both;end=178216;ies_id=IESPGM.PTET51.1.104.166834;ies_left_dist=0;ies_min_dist=0;ies_right_dist=0;junction_seq=attcaaaatttaaggTAacaaatatccgaaga;read_names=J00121:27:H3GGKBBXX:5:2121:23460:48544,J00121:27:H3GGKBBXX:5:1227:13616:13166,J00121:27:H3GGKBBXX:5:1105:3549:34864,J00121:27:H3GGKBBXX:5:1212:23317:36798,J00121:27:H3GGKBBXX:5:2221:8430:12023,J00121:27:H3GGKBBXX:5:2101:12510:39840,J00121:27:H3GGKBBXX:5:1123:24048:16014,J00121:27:H3GGKBBXX:5:2221:8866:11302,J00121:27:H3GGKBBXX:5:1224:14204:23610,J00121:27:H3GGKBBXX:5:2207:27681:31066,J00121:27:H3GGKBBXX:5:1218:14103:22415,J00121:27:H3GGKBBXX:5:2117:12063:28481,J00121:27:H3GGKBBXX:5:2217:27702:19038,J00121:27:H3GGKBBXX:5:2118:5893:27215,J00121:27:H3GGKBBXX:5:2217:27671:19162,J00121:27:H3GGKBBXX:5:2101:16193:10106,J00121:27:H3GGKBBXX:5:1116:22912:2686,J00121:27:H3GGKBBXX:5:2228:26068:33932,J00121:27:H3GGKBBXX:5:1125:14326:3811,J00121:27:H3GGKBBXX:5:1105:27174:48825,J00121:27:H3GGKBBXX:5:2106:14387:3741,J00121:27:H3GGKBBXX:5:2202:27245:14836,J00121:27:H3GGKBBXX:5:1203:23033:41686,J00121:27:H3GGKBBXX:5:1217:8186:4602,J00121:27:H3GGKBBXX:5:1205:19695:40438,J00121:27:H3GGKBBXX:5:1101:14062:4233,J00121:27:H3GGKBBXX:5:1107:15889:8101,J00121:27:H3GGKBBXX:5:2108:21805:17896,J00121:27:H3GGKBBXX:5:2220:27438:38099,J00121:27:H3GGKBBXX:5:2106:9739:34371,J00121:27:H3GGKBBXX:5:1217:22678:48421,J00121:27:H3GGKBBXX:5:2208:6715:2123,J00121:27:H3GGKBBXX:5:2102:21501:49194,J00121:27:H3GGKBBXX:5:1205:5629:8154,J00121:27:H3GGKBBXX:5:1126:13159:29114,J00121:27:H3GGKBBXX:5:1221:8318:45238,J00121:27:H3GGKBBXX:5:1109:6055:25738,J00121:27:H3GGKBBXX:5:2128:24596:37783,J00121:27:H3GGKBBXX:5:1202:10155:7556,J00121:27:H3GGKBBXX:5:2109:15798:36394,J00121:27:H3GGKBBXX:5:2219:14306:39752,J00121:27:H3GGKBBXX:5:2219:18406:12146,J00121:27:H3GGKBBXX:5:2216:10612:24067;sequence=TACACTTAATTAATCAATTCCAAATTTCATTCTTAATCTTAGTTCACTA;start=178168;subtype=IES;support_ref=0;support_variant=43;type=IES;
scaffold51_104_with_IES	MILORD	internal_eliminated_sequence	178168	178206	.	.	.	ID=MILORD.104.178168.178206;Name=MILORD.104.178168.178206;bounded_by_ta=TRUE;common_boundary=LEFT;end=178206;ies_id=IESPGM.PTET51.1.104.166834;ies_left_dist=0;ies_min_dist=0;ies_right_dist=10;junction_seq=attcaaaatttaaggTAgttcactataacaaa;read_names=J00121:27:H3GGKBBXX:5:1225:17756:2932,J00121:27:H3GGKBBXX:5:2213:9445:30310,J00121:27:H3GGKBBXX:5:1103:11749:11653,J00121:27:H3GGKBBXX:5:1114:30137:12708,J00121:27:H3GGKBBXX:5:2212:12926:3037,J00121:27:H3GGKBBXX:5:2124:31020:33932;sequence=TACACTTAATTAATCAATTCCAAATTTCATTCTTAATCT;start=178168;subtype=PARTIAL_INTERNAL;support_ref=0;support_variant=6;type=ALTERNATIVE;
scaffold51_104_with_IES	MILORD	internal_eliminated_sequence	178168	178223	.	.	.	ID=MILORD.104.178168.178223;Name=MILORD.104.178168.178223;bounded_by_ta=TRUE;common_boundary=LEFT;end=178223;ies_id=IESPGM.PTET51.1.104.166834;ies_left_dist=0;ies_min_dist=0;ies_right_dist=-7;junction_seq=attcaaaatttaaggTAtccgaagaagcaaga;read_names=J00121:27:H3GGKBBXX:5:2209:10084:47137;sequence=TACACTTAATTAATCAATTCCAAATTTCATTCTTAATCTTAGTTCACTATAACAAA;start=178168;subtype=PARTIAL_EXTERNAL;support_ref=0;support_variant=1;type=ALTERNATIVE;
scaffold51_104_with_IES	MILORD	internal_eliminated_sequence	179268	179339	.	.	.	ID=MILORD.104.179268.179339;Name=MILORD.104.179268.179339;bounded_by_ta=TRUE;common_boundary=None;end=179339;ies_id=IESPGM.PTET51.1.104.166834;ies_left_dist=-1100;ies_min_dist=1100;ies_right_dist=-1123;junction_seq=caccgctccaattttTAcataccatcaaatca;read_names=J00121:27:H3GGKBBXX:5:1202:6461:7767;sequence=TACTTTAATTTAAGGATCGTTACTCAAAATAGGTTGTGTTGTTTTGATAAAAGACTGAAATTAATGAATTTT;start=179268;subtype=MAC;support_ref=86;support_variant=1;type=CRYPTIC;
scaffold51_104_with_IES	MILORD	internal_eliminated_sequence	186255	186734	.	.	.	ID=MILORD.104.186255.186734;Name=MILORD.104.186255.186734;bounded_by_ta=TRUE;common_boundary=None;end=186734;ies_id=IESPGM.PTET51.1.104.174901;ies_left_dist=29;ies_min_dist=29;ies_right_dist=-46;junction_seq=atattgctcttgaagTAtattaatgaatttta;read_names=J00121:27:H3GGKBBXX:5:2120:8907:6484,J00121:27:H3GGKBBXX:5:2224:25723:5376;sequence=TAATAAAGGGATCTGAAACTTTCAGTAAGTATTGTTCTTGCAGAAAAACATTTGTAAGAGTATTGATATGTTTCTATAAATTTTAATAATCATCAAAATTAGGGTCATTTACTTTTATTTATACTATATAACATTTATTACTATTAAATTTAATCATTCTTAACTGAAAAAGATGTGGAGCCTAGAGGATATTTTCAAAAATAGAAATATATTATCTGAATCAAGTTTTTTATGAAATTCATGCTATTCTTTCATAAAGAAATAAGCGAATTTTTTAACTAGGATTATTTTTTTTAATATTTATTCATAGCAGCTTTTAATTCTTATCTAATTAATTAAGATCAATAAATTTAGTCAGATCATGATAATAGCCACAATATTAATTTAATTATATATTTACGAAGAAACCTTTAGATTTTAAATTGTTTTTACAATACATGTAGGAATGGCAGTTTTTCCTTTTTGGAAAAATATTAATTA;start=186255;subtype=EXTERNAL;support_ref=118;support_variant=2;type=ALTERNATIVE;
scaffold51_104_with_IES	MILORD	internal_eliminated_sequence	186284	186688	.	.	.	ID=MILORD.104.186284.186688;Name=MILORD.104.186284.186688;bounded_by_ta=TRUE;common_boundary=Both;end=186688;ies_id=IESPGM.PTET51.1.104.174901;ies_left_dist=0;ies_min_dist=0;ies_right_dist=0;junction_seq=gaaactttcagtaagTAcatgtaggaatggca;read_names=J00121:27:H3GGKBBXX:5:1115:16731:13992,J00121:27:H3GGKBBXX:5:1226:11373:1683,J00121:27:H3GGKBBXX:5:1210:17097:25808,J00121:27:H3GGKBBXX:5:2214:31406:20428,J00121:27:H3GGKBBXX:5:1123:9029:31277,J00121:27:H3GGKBBXX:5:2222:6948:4145,J00121:27:H3GGKBBXX:5:1222:26189:46311,J00121:27:H3GGKBBXX:5:2101:16072:27584,J00121:27:H3GGKBBXX:5:1224:21339:46170,J00121:27:H3GGKBBXX:5:1220:26169:34741,J00121:27:H3GGKBBXX:5:2208:1884:40737,J00121:27:H3GGKBBXX:5:1209:29701:20709,J00121:27:H3GGKBBXX:5:2217:26484:32789,J00121:27:H3GGKBBXX:5:2205:30350:20076,J00121:27:H3GGKBBXX:5:1110:21085:16049,J00121:27:H3GGKBBXX:5:2117:11292:32033;sequence=TATTGTTCTTGCAGAAAAACATTTGTAAGAGTATTGATATGTTTCTATAAATTTTAATAATCATCAAAATTAGGGTCATTTACTTTTATTTATACTATATAACATTTATTACTATTAAATTTAATCATTCTTAACTGAAAAAGATGTGGAGCCTAGAGGATATTTTCAAAAATAGAAATATATTATCTGAATCAAGTTTTTTATGAAATTCATGCTATTCTTTCATAAAGAAATAAGCGAATTTTTTAACTAGGATTATTTTTTTTAATATTTATTCATAGCAGCTTTTAATTCTTATCTAATTAATTAAGATCAATAAATTTAGTCAGATCATGATAATAGCCACAATATTAATTTAATTATATATTTACGAAGAAACCTTTAGATTTTAAATTGTTTTTACAA;start=186284;subtype=IES;support_ref=104;support_variant=16;type=IES;
scaffold51_104_with_IES	MILORD	internal_eliminated_sequence	186284	186694	.	.	.	ID=MILORD.104.186284.186694;Name=MILORD.104.186284.186694;bounded_by_ta=TRUE;common_boundary=LEFT;end=186694;ies_id=IESPGM.PTET51.1.104.174901;ies_left_dist=0;ies_min_dist=0;ies_right_dist=-6;junction_seq=gaaactttcagtaagTAggaatggcagttttt;read_names=J00121:27:H3GGKBBXX:5:2109:21450:14713,J00121:27:H3GGKBBXX:5:2206:8988:21430;sequence=TATTGTTCTTGCAGAAAAACATTTGTAAGAGTATTGATATGTTTCTATAAATTTTAATAATCATCAAAATTAGGGTCATTTACTTTTATTTATACTATATAACATTTATTACTATTAAATTTAATCATTCTTAACTGAAAAAGATGTGGAGCCTAGAGGATATTTTCAAAAATAGAAATATATTATCTGAATCAAGTTTTTTATGAAATTCATGCTATTCTTTCATAAAGAAATAAGCGAATTTTTTAACTAGGATTATTTTTTTTAATATTTATTCATAGCAGCTTTTAATTCTTATCTAATTAATTAAGATCAATAAATTTAGTCAGATCATGATAATAGCCACAATATTAATTTAATTATATATTTACGAAGAAACCTTTAGATTTTAAATTGTTTTTACAATACATG;start=186284;subtype=PARTIAL_EXTERNAL;support_ref=104;support_variant=2;type=ALTERNATIVE;
scaffold51_104_with_IES	MILORD	internal_eliminated_sequence	186499	186688	.	.	.	ID=MILORD.104.186499.186688;Name=MILORD.104.186499.186688;bounded_by_ta=TRUE;common_boundary=RIGHT;end=186688;ies_id=IESPGM.PTET51.1.104.174901;ies_left_dist=-215;ies_min_dist=0;ies_right_dist=0;junction_seq=ttatgaaattcatgcTAcatgtaggaatggca;read_names=J00121:27:H3GGKBBXX:5:2206:24556:30257,J00121:27:H3GGKBBXX:5:1225:14001:41370;sequence=TATTCTTTCATAAAGAAATAAGCGAATTTTTTAACTAGGATTATTTTTTTTAATATTTATTCATAGCAGCTTTTAATTCTTATCTAATTAATTAAGATCAATAAATTTAGTCAGATCATGATAATAGCCACAATATTAATTTAATTATATATTTACGAAGAAACCTTTAGATTTTAAATTGTTTTTACAA;start=186499;subtype=PARTIAL_INTERNAL;support_ref=96;support_variant=2;type=ALTERNATIVE;
scaffold51_104_with_IES	MILORD	internal_eliminated_sequence	187899	187923	.	.	.	ID=MILORD.104.187899.187923;Name=MILORD.104.187899.187923;bounded_by_ta=TRUE;common_boundary=None;end=187923;ies_id=IESPGM.PTET51.1.104.176140;ies_left_dist=29;ies_min_dist=29;ies_right_dist=121;junction_seq=ttctttatatttttgTAaatacactttgctat;read_names=J00121:27:H3GGKBBXX:5:2226:26585:32508;sequence=TATAATAAAGGGAATTGATAAATAC;start=187899;subtype=MAC;support_ref=23;support_variant=1;type=CRYPTIC;
scaffold51_104_with_IES	MILORD	internal_eliminated_sequence	187917	188044	.	.	.	ID=MILORD.104.187917.188044;Name=MILORD.104.187917.188044;bounded_by_ta=TRUE;common_boundary=RIGHT;end=188044;ies_id=IESPGM.PTET51.1.104.176140;ies_left_dist=11;ies_min_dist=0;ies_right_dist=0;junction_seq=aataaagggaattgaTAttaggatcttcaaca;read_names=J00121:27:H3GGKBBXX:5:2116:8755:23487,J00121:27:H3GGKBBXX:5:1218:16924:24208;sequence=TAAATACTAAATACACTTTGCTATTTAAGTTTTATAAATTTTTCACACGCTAATAAAAATTAATTGTAAAATATATATTGTTATTATTTATAAGCATTCAAATTCCTTGCAAATCAACTAATTTACAT;start=187917;subtype=PARTIAL_EXTERNAL;support_ref=13;support_variant=2;type=ALTERNATIVE;
scaffold51_104_with_IES	MILORD	internal_eliminated_sequence	187924	188044	.	.	.	ID=MILORD.104.187924.188044;Name=MILORD.104.187924.188044;bounded_by_ta=TRUE;common_boundary=RIGHT;end=188044;ies_id=IESPGM.PTET51.1.104.176140;ies_left_dist=4;ies_min_dist=0;ies_right_dist=0;junction_seq=ggaattgataaatacTAttaggatcttcaaca;read_names=J00121:27:H3GGKBBXX:5:2218:16021:39734;sequence=TAAATACACTTTGCTATTTAAGTTTTATAAATTTTTCACACGCTAATAAAAATTAATTGTAAAATATATATTGTTATTATTTATAAGCATTCAAATTCCTTGCAAATCAACTAATTTACAT;start=187924;subtype=PARTIAL_EXTERNAL;support_ref=6;support_variant=1;type=ALTERNATIVE;
scaffold51_104_with_IES	MILORD	internal_eliminated_sequence	187928	188044	.	.	.	ID=MILORD.104.187928.188044;Name=MILORD.104.187928.188044;bounded_by_ta=TRUE;common_boundary=Both;end=188044;ies_id=IESPGM.PTET51.1.104.176140;ies_left_dist=0;ies_min_dist=0;ies_right_dist=0;junction_seq=ttgataaatactaaaTAttaggatcttcaaca;read_names=J00121:27:H3GGKBBXX:5:1105:15940:12972,J00121:27:H3GGKBBXX:5:1228:28757:24665,J00121:27:H3GGKBBXX:5:1112:30868:11653,J00121:27:H3GGKBBXX:5:2102:21420:6220,J00121:27:H3GGKBBXX:5:1112:19857:3829,J00121:27:H3GGKBBXX:5:1110:6289:22555,J00121:27:H3GGKBBXX:5:1208:18741:36710,J00121:27:H3GGKBBXX:5:2228:18081:13201,J00121:27:H3GGKBBXX:5:1211:23520:46328,J00121:27:H3GGKBBXX:5:1201:24018:17790,J00121:27:H3GGKBBXX:5:1222:22678:34213,J00121:27:H3GGKBBXX:5:2222:16254:35215,J00121:27:H3GGKBBXX:5:2212:7578:33756,J00121:27:H3GGKBBXX:5:2208:14570:29413,J00121:27:H3GGKBBXX:5:1209:14813:13447,J00121:27:H3GGKBBXX:5:2111:22252:47295,J00121:27:H3GGKBBXX:5:1221:20649:19865,J00121:27:H3GGKBBXX:5:2228:10338:25562,J00121:27:H3GGKBBXX:5:1105:11140:35919,J00121:27:H3GGKBBXX:5:1207:13504:17087;sequence=TACACTTTGCTATTTAAGTTTTATAAATTTTTCACACGCTAATAAAAATTAATTGTAAAATATATATTGTTATTATTTATAAGCATTCAAATTCCTTGCAAATCAACTAATTTACAT;start=187928;subtype=IES;support_ref=12;support_variant=20;type=IES;
scaffold51_104_with_IES	MILORD	internal_eliminated_sequence	187928	188039	.	.	.	ID=MILORD.104.187928.188039;Name=MILORD.104.187928.188039;bounded_by_ta=TRUE;common_boundary=LEFT;end=188039;ies_id=IESPGM.PTET51.1.104.176140;ies_left_dist=0;ies_min_dist=0;ies_right_dist=5;junction_seq=ttgataaatactaaaTAcattattaggatctt;read_names=J00121:27:H3GGKBBXX:5:1224:25824:19478;sequence=TACACTTTGCTATTTAAGTTTTATAAATTTTTCACACGCTAATAAAAATTAATTGTAAAATATATATTGTTATTATTTATAAGCATTCAAATTCCTTGCAAATCAACTAATT;start=187928;subtype=PARTIAL_INTERNAL;support_ref=6;support_variant=1;type=ALTERNATIVE;
scaffold51_104_with_IES	MILORD	internal_eliminated_sequence	187928	187982	.	.	.	ID=MILORD.104.187928.187982;Name=MILORD.104.187928.187982;bounded_by_ta=TRUE;common_boundary=LEFT;end=187982;ies_id=IESPGM.PTET51.1.104.176140;ies_left_dist=0;ies_min_dist=0;ies_right_dist=62;junction_seq=ttgataaatactaaaTAaaatatatattgtta;read_names=J00121:27:H3GGKBBXX:5:1114:11728:10950;sequence=TACACTTTGCTATTTAAGTTTTATAAATTTTTCACACGCTAATAAAAATTAATTG;start=187928;subtype=PARTIAL_INTERNAL;support_ref=6;support_variant=1;type=ALTERNATIVE;
scaffold51_104_with_IES	MILORD	internal_eliminated_sequence	187928	188166	.	.	.	ID=MILORD.104.187928.188166;Name=MILORD.104.187928.188166;bounded_by_ta=TRUE;common_boundary=LEFT;end=188166;ies_id=IESPGM.PTET51.1.104.176140;ies_left_dist=0;ies_min_dist=0;ies_right_dist=-122;junction_seq=ttgataaatactaaaTAtatagcaatacaaac;read_names=J00121:27:H3GGKBBXX:5:1112:19979:9209,J00121:27:H3GGKBBXX:5:2105:28087:27584,J00121:27:H3GGKBBXX:5:1101:28250:41299,J00121:27:H3GGKBBXX:5:2214:31598:13834,J00121:27:H3GGKBBXX:5:1116:17736:35919,J00121:27:H3GGKBBXX:5:2216:24911:15961;sequence=TACACTTTGCTATTTAAGTTTTATAAATTTTTCACACGCTAATAAAAATTAATTGTAAAATATATATTGTTATTATTTATAAGCATTCAAATTCCTTGCAAATCAACTAATTTACATTATTAGGATCTTCAACAAAATGCTTCTCAGATGATTTTGATATTTCATGTTTATAAACTGGTATTGTATTATTAATTTACTACAATATTTTAATATATAATTTATATTTTATCAACCTGTTG;start=187928;subtype=PARTIAL_EXTERNAL;support_ref=12;support_variant=6;type=ALTERNATIVE;
scaffold51_104_with_IES	MILORD	internal_eliminated_sequence	188111	188176	.	.	.	ID=MILORD.104.188111.188176;Name=MILORD.104.188111.188176;bounded_by_ta=TRUE;common_boundary=Both;end=188176;ies_id=IESPGM.PTET51.1.104.176206;ies_left_dist=0;ies_min_dist=0;ies_right_dist=0;junction_seq=tataaactggtattgTAcaaactatgtgttaa;read_names=J00121:27:H3GGKBBXX:5:1201:29518:12691,J00121:27:H3GGKBBXX:5:2203:10155:47506,J00121:27:H3GGKBBXX:5:1214:14316:41352;sequence=TATTATTAATTTACTACAATATTTTAATATATAATTTATATTTTATCAACCTGTTGTATATAGCAA;start=188111;subtype=IES;support_ref=30;support_variant=3;type=IES;
scaffold51_104_with_IES	MILORD	internal_eliminated_sequence	188629	188660	.	.	.	ID=MILORD.104.188629.188660;Name=MILORD.104.188629.188660;bounded_by_ta=TRUE;common_boundary=RIGHT;end=188660;ies_id=IESPGM.PTET51.1.104.176662;ies_left_dist=4;ies_min_dist=0;ies_right_dist=0;junction_seq=acatagaagaaatacTActaataaagacctaa;read_names=J00121:27:H3GGKBBXX:5:1207:25601:35022;sequence=TAGCTATAGTGTGGATGAATCGACAATAATCA;start=188629;subtype=PARTIAL_EXTERNAL;support_ref=29;support_variant=1;type=ALTERNATIVE;
scaffold51_104_with_IES	MILORD	internal_eliminated_sequence	188633	188660	.	.	.	ID=MILORD.104.188633.188660;Name=MILORD.104.188633.188660;bounded_by_ta=TRUE;common_boundary=Both;end=188660;ies_id=IESPGM.PTET51.1.104.176662;ies_left_dist=0;ies_min_dist=0;ies_right_dist=0;junction_seq=agaagaaatactagcTActaataaagacctaa;read_names=J00121:27:H3GGKBBXX:5:1223:12571:33440,J00121:27:H3GGKBBXX:5:2123:19096:14080,J00121:27:H3GGKBBXX:5:2123:22262:5956,J00121:27:H3GGKBBXX:5:1102:18132:41000,J00121:27:H3GGKBBXX:5:1108:27123:39242,J00121:27:H3GGKBBXX:5:1112:9932:15328,J00121:27:H3GGKBBXX:5:1108:27103:38820,J00121:27:H3GGKBBXX:5:1224:6948:18212,J00121:27:H3GGKBBXX:5:2123:24606:9596,J00121:27:H3GGKBBXX:5:2217:29782:1508,J00121:27:H3GGKBBXX:5:2222:3884:32595,J00121:27:H3GGKBBXX:5:1116:21186:26951,J00121:27:H3GGKBBXX:5:1102:3823:17227,J00121:27:H3GGKBBXX:5:1223:10703:29923,J00121:27:H3GGKBBXX:5:1217:10338:13957,J00121:27:H3GGKBBXX:5:2106:31132:27268,J00121:27:H3GGKBBXX:5:2115:4817:14695,J00121:27:H3GGKBBXX:5:1112:25712:35145;sequence=TATAGTGTGGATGAATCGACAATAATCA;start=188633;subtype=IES;support_ref=84;support_variant=18;type=IES;
scaffold51_104_with_IES	MILORD	internal_eliminated_sequence	190901	190975	.	.	.	ID=MILORD.104.190901.190975;Name=MILORD.104.190901.190975;bounded_by_ta=TRUE;common_boundary=None;end=190975;ies_id=IESPGM.PTET51.1.104.179286;ies_left_dist=384;ies_min_dist=356;ies_right_dist=356;junction_seq=atttagtatgtataaTAatatttattattgaa;read_names=J00121:27:H3GGKBBXX:5:2119:28574:22309;sequence=TATTGTTGAATAACTAAAATAATTTAAAAATAAAGGGTGTGGCAAATGACTCTAAAATATTTCAATTATTCGCTA;start=190901;subtype=MAC;support_ref=80;support_variant=1;type=CRYPTIC;
scaffold51_104_with_IES	MILORD	internal_eliminated_sequence	191281	191331	.	.	.	ID=MILORD.104.191281.191331;Name=MILORD.104.191281.191331;bounded_by_ta=TRUE;common_boundary=RIGHT;end=191331;ies_id=IESPGM.PTET51.1.104.179286;ies_left_dist=4;ies_min_dist=0;ies_right_dist=0;junction_seq=agggaagtagttttgTAttcgaataatcaaac;read_names=J00121:27:H3GGKBBXX:5:1102:24058:30063;sequence=TATATACAGTATATATTTAGAGCTTTTAGATTTGTTGGTATTTTTTGAGTG;start=191281;subtype=PARTIAL_EXTERNAL;support_ref=4;support_variant=1;type=ALTERNATIVE;
scaffold51_104_with_IES	MILORD	internal_eliminated_sequence	191283	191331	.	.	.	ID=MILORD.104.191283.191331;Name=MILORD.104.191283.191331;bounded_by_ta=TRUE;common_boundary=RIGHT;end=191331;ies_id=IESPGM.PTET51.1.104.179286;ies_left_dist=2;ies_min_dist=0;ies_right_dist=0;junction_seq=ggaagtagttttgtaTAttcgaataatcaaac;read_names=J00121:27:H3GGKBBXX:5:1128:2950:32701;sequence=TATACAGTATATATTTAGAGCTTTTAGATTTGTTGGTATTTTTTGAGTG;start=191283;subtype=PARTIAL_EXTERNAL;support_ref=1;support_variant=1;type=ALTERNATIVE;
scaffold51_104_with_IES	MILORD	internal_eliminated_sequence	191285	191331	.	.	.	ID=MILORD.104.191285.191331;Name=MILORD.104.191285.191331;bounded_by_ta=TRUE;common_boundary=Both;end=191331;ies_id=IESPGM.PTET51.1.104.179286;ies_left_dist=0;ies_min_dist=0;ies_right_dist=0;junction_seq=aagtagttttgtataTAttcgaataatcaaac;read_names=J00121:27:H3GGKBBXX:5:2228:14955:46786,J00121:27:H3GGKBBXX:5:1118:11667:8383,J00121:27:H3GGKBBXX:5:1123:19512:19548,J00121:27:H3GGKBBXX:5:1122:8450:24894,J00121:27:H3GGKBBXX:5:1221:21531:18405,J00121:27:H3GGKBBXX:5:2202:9546:29184,J00121:27:H3GGKBBXX:5:2106:26768:36622,J00121:27:H3GGKBBXX:5:1204:14834:12532,J00121:27:H3GGKBBXX:5:1202:18913:21782,J00121:27:H3GGKBBXX:5:2107:25915:30468,J00121:27:H3GGKBBXX:5:2104:25033:11917,J00121:27:H3GGKBBXX:5:2209:9130:7539,J00121:27:H3GGKBBXX:5:1105:23642:5605,J00121:27:H3GGKBBXX:5:1222:26169:10264,J00121:27:H3GGKBBXX:5:2212:14336:49230,J00121:27:H3GGKBBXX:5:1106:22455:45221,J00121:27:H3GGKBBXX:5:1115:12692:11671,J00121:27:H3GGKBBXX:5:1123:22546:46680,J00121:27:H3GGKBBXX:5:1117:9506:46065,J00121:27:H3GGKBBXX:5:2117:8501:19601,J00121:27:H3GGKBBXX:5:2106:13240:16454,J00121:27:H3GGKBBXX:5:2110:10297:32455,J00121:27:H3GGKBBXX:5:2202:10632:21430,J00121:27:H3GGKBBXX:5:1117:24931:16770,J00121:27:H3GGKBBXX:5:2209:24586:31470,J00121:27:H3GGKBBXX:5:1104:26443:38556,J00121:27:H3GGKBBXX:5:2101:18304:33387,J00121:27:H3GGKBBXX:5:2102:15990:2650,J00121:27:H3GGKBBXX:5:1119:29305:11759,J00121:27:H3GGKBBXX:5:2122:28280:26898,J00121:27:H3GGKBBXX:5:1222:5223:44834,J00121:27:H3GGKBBXX:5:2207:21379:30169,J00121:27:H3GGKBBXX:5:2128:27844:47489,J00121:27:H3GGKBBXX:5:2228:21410:23645,J00121:27:H3GGKBBXX:5:1118:26880:9631,J00121:27:H3GGKBBXX:5:1112:13981:37185,J00121:27:H3GGKBBXX:5:1214:13250:22837,J00121:27:H3GGKBBXX:5:1122:18416:18634,J00121:27:H3GGKBBXX:5:2206:28696:14537,J00121:27:H3GGKBBXX:5:1107:24464:49159,J00121:27:H3GGKBBXX:5:1106:7689:43163,J00121:27:H3GGKBBXX:5:1223:2229:1314,J00121:27:H3GGKBBXX:5:2110:25438:9702,J00121:27:H3GGKBBXX:5:2211:20253:40807,J00121:27:H3GGKBBXX:5:1120:8166:35057,J00121:27:H3GGKBBXX:5:1118:8674:7099,J00121:27:H3GGKBBXX:5:2113:31527:26476,J00121:27:H3GGKBBXX:5:1221:28077:41211;sequence=TACAGTATATATTTAGAGCTTTTAGATTTGTTGGTATTTTTTGAGTG;start=191285;subtype=IES;support_ref=3;support_variant=48;type=IES;
scaffold51_104_with_IES	MILORD	internal_eliminated_sequence	191285	191339	.	.	.	ID=MILORD.104.191285.191339;Name=MILORD.104.191285.191339;bounded_by_ta=TRUE;common_boundary=LEFT;end=191339;ies_id=IESPGM.PTET51.1.104.179286;ies_left_dist=0;ies_min_dist=0;ies_right_dist=-8;junction_seq=aagtagttttgtataTAatcaaacaaaattag;read_names=J00121:27:H3GGKBBXX:5:1226:14996:36165;sequence=TACAGTATATATTTAGAGCTTTTAGATTTGTTGGTATTTTTTGAGTGTATTCGAA;start=191285;subtype=PARTIAL_EXTERNAL;support_ref=1;support_variant=1;type=ALTERNATIVE;
scaffold51_104_with_IES	MILORD	internal_eliminated_sequence	192413	192458	.	.	.	ID=MILORD.104.192413.192458;Name=MILORD.104.192413.192458;bounded_by_ta=TRUE;common_boundary=Both;end=192458;ies_id=IESPGM.PTET51.1.104.180367;ies_left_dist=0;ies_min_dist=0;ies_right_dist=0;junction_seq=gagattaatcgttgtTAtcataaaaatgaaca;read_names=J00121:27:H3GGKBBXX:5:2202:5487:29290,J00121:27:H3GGKBBXX:5:2104:28716:46856,J00121:27:H3GGKBBXX:5:2125:9201:17227,J00121:27:H3GGKBBXX:5:1224:22648:10211,J00121:27:H3GGKBBXX:5:1209:20659:19038,J00121:27:H3GGKBBXX:5:1205:7222:11337,J00121:27:H3GGKBBXX:5:1103:10307:17948,J00121:27:H3GGKBBXX:5:1216:22790:21922;sequence=TATACATAGTAATAAGCCCCTAATCTTCGAATGATGAAATTTACTA;start=192413;subtype=IES;support_ref=114;support_variant=8;type=IES;
scaffold51_104_with_IES	MILORD	internal_eliminated_sequence	192422	192458	.	.	.	ID=MILORD.104.192422.192458;Name=MILORD.104.192422.192458;bounded_by_ta=TRUE;common_boundary=RIGHT;end=192458;ies_id=IESPGM.PTET51.1.104.180367;ies_left_dist=-9;ies_min_dist=0;ies_right_dist=0;junction_seq=cgttgttatacatagTAtcataaaaatgaaca;read_names=J00121:27:H3GGKBBXX:5:2211:29528:15698,J00121:27:H3GGKBBXX:5:1201:4868:28147,J00121:27:H3GGKBBXX:5:2118:15097:21113;sequence=TAATAAGCCCCTAATCTTCGAATGATGAAATTTACTA;start=192422;subtype=PARTIAL_INTERNAL;support_ref=159;support_variant=3;type=ALTERNATIVE;
scaffold51_104_with_IES	MILORD	internal_eliminated_sequence	192912	193070	.	.	.	ID=MILORD.104.192912.193070;Name=MILORD.104.192912.193070;bounded_by_ta=TRUE;common_boundary=RIGHT;end=193070;ies_id=IESPGM.PTET51.1.104.180826;ies_left_dist=6;ies_min_dist=0;ies_right_dist=0;junction_seq=ttggtgccccatctcTAgcaggaattcctcta;read_names=J00121:27:H3GGKBBXX:5:1106:13616:28252;sequence=TACTAGTACAAGTAATTAATTATTTATTATTTATTATTATTATTATTATTATTATTATTATTATTATTATTATTAATATTTATTATAATTTATTGTTAATTATAAATAATTATTATTATTAATCAACAATAAATATAAAATATTATAAATTTTAGACTG;start=192912;subtype=PARTIAL_EXTERNAL;support_ref=8;support_variant=1;type=ALTERNATIVE;
scaffold51_104_with_IES	MILORD	internal_eliminated_sequence	192918	193070	.	.	.	ID=MILORD.104.192918.193070;Name=MILORD.104.192918.193070;bounded_by_ta=TRUE;common_boundary=Both;end=193070;ies_id=IESPGM.PTET51.1.104.180826;ies_left_dist=0;ies_min_dist=0;ies_right_dist=0;junction_seq=ccccatctctactagTAgcaggaattcctcta;read_names=J00121:27:H3GGKBBXX:5:1221:18873:11759,J00121:27:H3GGKBBXX:5:2113:10937:27830,J00121:27:H3GGKBBXX:5:1208:8633:46873,J00121:27:H3GGKBBXX:5:1215:17513:41088,J00121:27:H3GGKBBXX:5:2108:13149:5956,J00121:27:H3GGKBBXX:5:2113:26849:48685,J00121:27:H3GGKBBXX:5:1116:16447:35972,J00121:27:H3GGKBBXX:5:2101:27346:15469,J00121:27:H3GGKBBXX:5:2218:31365:7064,J00121:27:H3GGKBBXX:5:1111:19542:38732,J00121:27:H3GGKBBXX:5:1201:17949:14555,J00121:27:H3GGKBBXX:5:1105:17432:21711,J00121:27:H3GGKBBXX:5:1125:12987:44429,J00121:27:H3GGKBBXX:5:2213:10287:28076,J00121:27:H3GGKBBXX:5:1113:7720:47717,J00121:27:H3GGKBBXX:5:2225:16204:40121,J00121:27:H3GGKBBXX:5:2123:23520:21360,J00121:27:H3GGKBBXX:5:2223:11201:7363,J00121:27:H3GGKBBXX:5:2225:29061:25509,J00121:27:H3GGKBBXX:5:2124:15889:30538,J00121:27:H3GGKBBXX:5:2211:29173:38574,J00121:27:H3GGKBBXX:5:2108:25357:17333,J00121:27:H3GGKBBXX:5:2126:23987:18441,J00121:27:H3GGKBBXX:5:2223:2879:19425,J00121:27:H3GGKBBXX:5:1120:29295:2246,J00121:27:H3GGKBBXX:5:1208:21288:44886,J00121:27:H3GGKBBXX:5:1128:25408:25017,J00121:27:H3GGKBBXX:5:2217:24819:42741,J00121:27:H3GGKBBXX:5:2113:11434:35092,J00121:27:H3GGKBBXX:5:1103:16143:32877,J00121:27:H3GGKBBXX:5:1115:26737:1402,J00121:27:H3GGKBBXX:5:1101:19461:4936,J00121:27:H3GGKBBXX:5:1112:27783:33809,J00121:27:H3GGKBBXX:5:2206:22110:20744,J00121:27:H3GGKBBXX:5:1111:11403:14045,J00121:27:H3GGKBBXX:5:1219:14438:14555,J00121:27:H3GGKBBXX:5:1223:25195:29536,J00121:27:H3GGKBBXX:5:1125:11332:29536,J00121:27:H3GGKBBXX:5:1217:17574:14467,J00121:27:H3GGKBBXX:5:2212:18142:47454,J00121:27:H3GGKBBXX:5:1212:12408:43955,J00121:27:H3GGKBBXX:5:2228:21176:2598,J00121:27:H3GGKBBXX:5:2125:4614:20639,J00121:27:H3GGKBBXX:5:1106:22221:42952,J00121:27:H3GGKBBXX:5:1114:12307:4426,J00121:27:H3GGKBBXX:5:2121:24759:11513,J00121:27:H3GGKBBXX:5:1128:27884:2228,J00121:27:H3GGKBBXX:5:1125:3681:43673,J00121:27:H3GGKBBXX:5:1211:21207:21711,J00121:27:H3GGKBBXX:5:1208:13606:5552,J00121:27:H3GGKBBXX:5:2111:7557:41915,J00121:27:H3GGKBBXX:5:1117:24545:6079,J00121:27:H3GGKBBXX:5:2126:23581:18687;sequence=TACAAGTAATTAATTATTTATTATTTATTATTATTATTATTATTATTATTATTATTATTATTATTATTAATATTTATTATAATTTATTGTTAATTATAAATAATTATTATTATTAATCAACAATAAATATAAAATATTATAAATTTTAGACTG;start=192918;subtype=IES;support_ref=0;support_variant=53;type=IES;
scaffold51_104_with_IES	MILORD	internal_eliminated_sequence	192924	193070	.	.	.	ID=MILORD.104.192924.193070;Name=MILORD.104.192924.193070;bounded_by_ta=TRUE;common_boundary=RIGHT;end=193070;ies_id=IESPGM.PTET51.1.104.180826;ies_left_dist=-6;ies_min_dist=0;ies_right_dist=0;junction_seq=ctctactagtacaagTAgcaggaattcctcta;read_names=J00121:27:H3GGKBBXX:5:1222:23865:36517;sequence=TAATTAATTATTTATTATTTATTATTATTATTATTATTATTATTATTATTATTATTATTATTAATATTTATTATAATTTATTGTTAATTATAAATAATTATTATTATTAATCAACAATAAATATAAAATATTATAAATTTTAGACTG;start=192924;subtype=PARTIAL_INTERNAL;support_ref=0;support_variant=1;type=ALTERNATIVE;
scaffold51_104_with_IES	MILORD	internal_eliminated_sequence	196317	196385	.	.	.	ID=MILORD.104.196317.196385;Name=MILORD.104.196317.196385;bounded_by_ta=TRUE;common_boundary=None;end=196385;ies_id=IESPGM.PTET51.1.104.184080;ies_left_dist=8;ies_min_dist=6;ies_right_dist=-6;junction_seq=aaacgcagtgtgattTAaaaaagtaagtgttt;read_names=J00121:27:H3GGKBBXX:5:1220:28158:15645;sequence=TAATAGGATACAATTAATATTTATATATATCTATTAATTATTTATATTATATTAATTTAAGTGTATCTA;start=196317;subtype=EXTERNAL;support_ref=2;support_variant=1;type=ALTERNATIVE;
scaffold51_104_with_IES	MILORD	internal_eliminated_sequence	196320	196379	.	.	.	ID=MILORD.104.196320.196379;Name=MILORD.104.196320.196379;bounded_by_ta=TRUE;common_boundary=RIGHT;end=196379;ies_id=IESPGM.PTET51.1.104.184080;ies_left_dist=5;ies_min_dist=0;ies_right_dist=0;junction_seq=cgcagtgtgatttaaTAtctataaaaaagtaa;read_names=J00121:27:H3GGKBBXX:5:1207:15696:20814;sequence=TAGGATACAATTAATATTTATATATATCTATTAATTATTTATATTATATTAATTTAAGTG;start=196320;subtype=PARTIAL_EXTERNAL;support_ref=1;support_variant=1;type=ALTERNATIVE;
scaffold51_104_with_IES	MILORD	internal_eliminated_sequence	196325	196379	.	.	.	ID=MILORD.104.196325.196379;Name=MILORD.104.196325.196379;bounded_by_ta=TRUE;common_boundary=Both;end=196379;ies_id=IESPGM.PTET51.1.104.184080;ies_left_dist=0;ies_min_dist=0;ies_right_dist=0;junction_seq=tgtgatttaataggaTAtctataaaaaagtaa;read_names=J00121:27:H3GGKBBXX:5:2209:11759:25597,J00121:27:H3GGKBBXX:5:1210:8866:48825,J00121:27:H3GGKBBXX:5:2215:19319:35145,J00121:27:H3GGKBBXX:5:2201:9780:31769,J00121:27:H3GGKBBXX:5:2207:5000:5587,J00121:27:H3GGKBBXX:5:1209:20009:17843,J00121:27:H3GGKBBXX:5:2220:23794:45150,J00121:27:H3GGKBBXX:5:2124:8227:34073,J00121:27:H3GGKBBXX:5:1211:14773:48474,J00121:27:H3GGKBBXX:5:1113:9120:32490,J00121:27:H3GGKBBXX:5:1205:10632:13974,J00121:27:H3GGKBBXX:5:1102:18558:21131,J00121:27:H3GGKBBXX:5:1221:8988:22520,J00121:27:H3GGKBBXX:5:2102:13920:41792,J00121:27:H3GGKBBXX:5:1109:19532:22889,J00121:27:H3GGKBBXX:5:1127:8795:6994,J00121:27:H3GGKBBXX:5:2113:3123:15627,J00121:27:H3GGKBBXX:5:1110:14499:42442,J00121:27:H3GGKBBXX:5:1222:20720:21852;sequence=TACAATTAATATTTATATATATCTATTAATTATTTATATTATATTAATTTAAGTG;start=196325;subtype=IES;support_ref=0;support_variant=19;type=IES;
scaffold51_104_with_IES	MILORD	internal_eliminated_sequence	196325	196435	.	.	.	ID=MILORD.104.196325.196435;Name=MILORD.104.196325.196435;bounded_by_ta=TRUE;common_boundary=LEFT;end=196435;ies_id=IESPGM.PTET51.1.104.184080;ies_left_dist=0;ies_min_dist=0;ies_right_dist=-56;junction_seq=gtgatttaataggatTAtgtgtgattcccaaa;read_names=J00121:27:H3GGKBBXX:5:2101:4736:23065;sequence=TACAATTAATATTTATATATATCTATTAATTATTTATATTATATTAATTTAAGTGTATCTATAAAAAAGTAAGTGTTTGGAAATTTAGCAAAAAGTTATTTTAAATCATCA;start=196325;subtype=PARTIAL_EXTERNAL;support_ref=0;support_variant=1;type=ALTERNATIVE;
scaffold51_104_with_IES	MILORD	internal_eliminated_sequence	196325	196368	.	.	.	ID=MILORD.104.196325.196368;Name=MILORD.104.196325.196368;bounded_by_ta=TRUE;common_boundary=LEFT;end=196368;ies_id=IESPGM.PTET51.1.104.184080;ies_left_dist=0;ies_min_dist=0;ies_right_dist=11;junction_seq=tgtgatttaataggaTAatttaagtgtatcta;read_names=J00121:27:H3GGKBBXX:5:2210:27803:32824;sequence=TACAATTAATATTTATATATATCTATTAATTATTTATATTATAT;start=196325;subtype=PARTIAL_INTERNAL;support_ref=0;support_variant=1;type=ALTERNATIVE;
scaffold51_104_with_IES	MILORD	internal_eliminated_sequence	196334	196379	.	.	.	ID=MILORD.104.196334.196379;Name=MILORD.104.196334.196379;bounded_by_ta=TRUE;common_boundary=RIGHT;end=196379;ies_id=IESPGM.PTET51.1.104.184080;ies_left_dist=-9;ies_min_dist=0;ies_right_dist=0;junction_seq=ataggatacaattaaTAtctataaaaaagtaa;read_names=J00121:27:H3GGKBBXX:5:1111:16853:16594;sequence=TATTTATATATATCTATTAATTATTTATATTATATTAATTTAAGTG;start=196334;subtype=PARTIAL_INTERNAL;support_ref=0;support_variant=1;type=ALTERNATIVE;
scaffold51_104_with_IES	MILORD	internal_eliminated_sequence	196852	196901	.	.	.	ID=MILORD.104.196852.196901;Name=MILORD.104.196852.196901;bounded_by_ta=TRUE;common_boundary=Both;end=196901;ies_id=IESPGM.PTET51.1.104.184552;ies_left_dist=0;ies_min_dist=0;ies_right_dist=0;junction_seq=attatccatctcataTAcatgcttataacctt;read_names=J00121:27:H3GGKBBXX:5:2109:17056:37238,J00121:27:H3GGKBBXX:5:1109:16823:36622,J00121:27:H3GGKBBXX:5:1208:14103:39576,J00121:27:H3GGKBBXX:5:2113:16772:20146,J00121:27:H3GGKBBXX:5:1219:12926:34758,J00121:27:H3GGKBBXX:5:2109:4655:9807,J00121:27:H3GGKBBXX:5:1211:16559:33492,J00121:27:H3GGKBBXX:5:1120:5792:2914,J00121:27:H3GGKBBXX:5:2125:28128:25017,J00121:27:H3GGKBBXX:5:2115:20101:15469,J00121:27:H3GGKBBXX:5:1221:14306:3072,J00121:27:H3GGKBBXX:5:1208:7588:4233,J00121:27:H3GGKBBXX:5:1112:17594:42460,J00121:27:H3GGKBBXX:5:1110:29132:13746,J00121:27:H3GGKBBXX:5:2227:29274:24401,J00121:27:H3GGKBBXX:5:1208:9120:24437,J00121:27:H3GGKBBXX:5:1210:27742:46997,J00121:27:H3GGKBBXX:5:1128:30716:22889,J00121:27:H3GGKBBXX:5:1126:26555:18986,J00121:27:H3GGKBBXX:5:2228:13595:4620,J00121:27:H3GGKBBXX:5:1218:26027:36886,J00121:27:H3GGKBBXX:5:1223:15422:6589,J00121:27:H3GGKBBXX:5:2120:21785:24964,J00121:27:H3GGKBBXX:5:2207:9607:36921,J00121:27:H3GGKBBXX:5:2212:28655:49142,J00121:27:H3GGKBBXX:5:1101:18020:46469,J00121:27:H3GGKBBXX:5:2224:26849:6132,J00121:27:H3GGKBBXX:5:1104:7466:36763;sequence=TACAGTGAAATTATGTGTATGATTGTCATTTAACTTTCATTTCGAGACTG;start=196852;subtype=IES;support_ref=0;support_variant=28;type=IES;
scaffold51_104_with_IES	MILORD	internal_eliminated_sequence	196863	196901	.	.	.	ID=MILORD.104.196863.196901;Name=MILORD.104.196863.196901;bounded_by_ta=TRUE;common_boundary=RIGHT;end=196901;ies_id=IESPGM.PTET51.1.104.184552;ies_left_dist=-11;ies_min_dist=0;ies_right_dist=0;junction_seq=catatacagtgaaatTAcatgcttataacctt;read_names=J00121:27:H3GGKBBXX:5:2128:27164:24261;sequence=TATGTGTATGATTGTCATTTAACTTTCATTTCGAGACTG;start=196863;subtype=PARTIAL_INTERNAL;support_ref=2;support_variant=1;type=ALTERNATIVE;
scaffold51_104_with_IES	MILORD	internal_eliminated_sequence	199146	200457	.	.	.	ID=MILORD.104.199146.200457;Name=MILORD.104.199146.200457;bounded_by_ta=TRUE;common_boundary=None;end=200457;ies_id=IESPGM.PTET51.1.104.187368;ies_left_dist=572;ies_min_dist=572;ies_right_dist=-642;junction_seq=cttaaaaatatattaTAtttattttatcaata;read_names=J00121:27:H3GGKBBXX:5:1226:11850:31699;sequence=TATAATCACTAAATATTCAGGCACTTGATATCGAGGTAATAAATAATTATTATATTTTAATATAGCAAATTATCAAATTATTTAGTTATTGTCTGATTTCGATGAAAATAATCTACTAATTATCTTCGTTTAGGGAGTTCTTTGCAGAAAATTCTTTGGTTTCTATGAACCTCCAGTTGATTAAAAGGCAAATTGCTATTTAGTACTTGCTTGAGGGGATTAGATTTACGGTAACTGATTGAATTGATCGGGCTTATCCATACCAATTATTTTGTATGCTTATTTCATTTGATTTTGAGATTCAAGAGAGTCTCTTAGATGCTCTTAAGCAGTTCTTGATTTTCTTGCCACATCATCATTTGGTAGATTGAAACTAATAAATTCATTGACAGGAGTAATAGTCTATTTCGAGGAATTTGTTCTCAGAGCTGTTTCTTATTGGGATTATTGTCCAATGGAACCATACCCAATTAGTTGATTGTTGTATATTTTCTTTGTTTAATTAATTCGGGGTAAAAACGCAGTTGAATTAGACTTTTGCATTTATTCACTATTGTATTGAGATTGTCTGCTATAATTGATGGGAGCAATATTTTATGATTGTTTAAGGAAATGCCTTGTGAGTTATATTAAAGTCATTAAAATTAAAAAATCTTTATTCTAATTAGTATATCTAACAATGATTTTTGATAGGATGGATATTCTGGTTAAATAAAATCTTCATTTTATTTGGTAGGTATGAGTTTTCGAACAGGTTATAAGTCAGCCATACTGATGTTGAATTCGTTGTCTGAAATTTTGAGAGGCTAGCCAAACTTGATATTGGCGTTTCTTTGGAAGCCAGGGGCCACAGAGTTATTCTGGAGTATATTAATTTATTCATTGTTTGTTTTGGGCTGGGGTGGCGAGAATGGTTTAACCGAAGGAACTTTATTTAATTTAGGAGGGGAGCTAATTAGAGATTATTTGATACCCAAACTTATGCATGACAGGAGTGATATGATTATTTTATGCAAACTATTTAGTAGATTTAGCCAGCGTGACTTTTTTCAAAGTTTGAGATGGTCTCTTTTCAATATTTATTTGAGGTTACAAATTCTTTTTGCCTTCTGAACTAATCTTGAATGCCTATTCTTTAGGTGATTTGAAGGGCACTCTTTATATTTGTTTTTATTAAAATTTAATGGATTGTCCCAATGAGCTTAATTGTGGATTAAAAAATTAAGCTGTTTACTTCATTTCCTATTATAATCGACTATCATCAAATGAAGCTTAATCTTGGTGATTTATCATTTGTTTTAAATAATTATTT;start=199146;subtype=EXTERNAL;support_ref=94;support_variant=1;type=ALTERNATIVE;
scaffold51_104_with_IES	MILORD	internal_eliminated_sequence	199718	199815	.	.	.	ID=MILORD.104.199718.199815;Name=MILORD.104.199718.199815;bounded_by_ta=TRUE;common_boundary=Both;end=199815;ies_id=IESPGM.PTET51.1.104.187368;ies_left_dist=0;ies_min_dist=0;ies_right_dist=0;junction_seq=attgagattgtctgcTAtctaacaatgatttt;read_names=J00121:27:H3GGKBBXX:5:2215:8065:25175,J00121:27:H3GGKBBXX:5:1108:17442:16243,J00121:27:H3GGKBBXX:5:2128:28838:22661,J00121:27:H3GGKBBXX:5:1210:24403:2914,J00121:27:H3GGKBBXX:5:1214:11891:25966,J00121:27:H3GGKBBXX:5:1201:16569:18036,J00121:27:H3GGKBBXX:5:2215:18254:32701,J00121:27:H3GGKBBXX:5:1106:2991:10018,J00121:27:H3GGKBBXX:5:1221:3975:32789,J00121:27:H3GGKBBXX:5:1214:18568:10036,J00121:27:H3GGKBBXX:5:2110:20283:27672,J00121:27:H3GGKBBXX:5:2205:29538:34073,J00121:27:H3GGKBBXX:5:2206:21095:36253,J00121:27:H3GGKBBXX:5:2111:6197:17825,J00121:27:H3GGKBBXX:5:2212:8897:4110,J00121:27:H3GGKBBXX:5:1221:27783:32648,J00121:27:H3GGKBBXX:5:1209:15331:38644,J00121:27:H3GGKBBXX:5:1104:6786:29817,J00121:27:H3GGKBBXX:5:2219:8988:16366,J00121:27:H3GGKBBXX:5:1207:23967:48403,J00121:27:H3GGKBBXX:5:2124:24464:30204,J00121:27:H3GGKBBXX:5:2111:15351:10721,J00121:27:H3GGKBBXX:5:1228:8227:9491,J00121:27:H3GGKBBXX:5:1120:11911:5464,J00121:27:H3GGKBBXX:5:2223:20070:34371,J00121:27:H3GGKBBXX:5:2211:4553:35479,J00121:27:H3GGKBBXX:5:2119:6969:13816,J00121:27:H3GGKBBXX:5:1204:3701:18458,J00121:27:H3GGKBBXX:5:1102:14093:28270,J00121:27:H3GGKBBXX:5:1117:13068:2861,J00121:27:H3GGKBBXX:5:2218:13991:47753,J00121:27:H3GGKBBXX:5:2203:6319:36605,J00121:27:H3GGKBBXX:5:1222:3528:39682,J00121:27:H3GGKBBXX:5:2208:20557:19953,J00121:27:H3GGKBBXX:5:1225:26301:10176,J00121:27:H3GGKBBXX:5:2108:29965:24050,J00121:27:H3GGKBBXX:5:1222:23591:21658,J00121:27:H3GGKBBXX:5:2123:28970:20006,J00121:27:H3GGKBBXX:5:2107:10257:33334,J00121:27:H3GGKBBXX:5:1111:13504:21764,J00121:27:H3GGKBBXX:5:2112:19877:42653,J00121:27:H3GGKBBXX:5:2111:22120:47665,J00121:27:H3GGKBBXX:5:1119:19725:15944;sequence=TATAATTGATGGGAGCAATATTTTATGATTGTTTAAGGAAATGCCTTGTGAGTTATATTAAAGTCATTAAAATTAAAAAATCTTTATTCTAATTAGTA;start=199718;subtype=IES;support_ref=14;support_variant=43;type=IES;
scaffold51_104_with_IES	MILORD	internal_eliminated_sequence	199718	199806	.	.	.	ID=MILORD.104.199718.199806;Name=MILORD.104.199718.199806;bounded_by_ta=TRUE;common_boundary=LEFT;end=199806;ies_id=IESPGM.PTET51.1.104.187368;ies_left_dist=0;ies_min_dist=0;ies_right_dist=9;junction_seq=attgagattgtctgcTAattagtatatctaac;read_names=J00121:27:H3GGKBBXX:5:2116:23490:28973;sequence=TATAATTGATGGGAGCAATATTTTATGATTGTTTAAGGAAATGCCTTGTGAGTTATATTAAAGTCATTAAAATTAAAAAATCTTTATTC;start=199718;subtype=PARTIAL_INTERNAL;support_ref=7;support_variant=1;type=ALTERNATIVE;
scaffold51_104_with_IES	MILORD	internal_eliminated_sequence	199718	202065	.	.	.	ID=MILORD.104.199718.202065;Name=MILORD.104.199718.202065;bounded_by_ta=TRUE;common_boundary=LEFT;end=202065;ies_id=IESPGM.PTET51.1.104.187368;ies_left_dist=0;ies_min_dist=0;ies_right_dist=-2250;junction_seq=attgagattgtctgcTAttatcagaataacta;read_names=J00121:27:H3GGKBBXX:5:2220:12317:27514;sequence=TATAATTGATGGGAGCAATATTTTATGATTGTTTAAGGAAATGCCTTGTGAGTTATATTAAAGTCATTAAAATTAAAAAATCTTTATTCTAATTAGTATATCTAACAATGATTTTTGATAGGATGGATATTCTGGTTAAATAAAATCTTCATTTTATTTGGTAGGTATGAGTTTTCGAACAGGTTATAAGTCAGCCATACTGATGTTGAATTCGTTGTCTGAAATTTTGAGAGGCTAGCCAAACTTGATATTGGCGTTTCTTTGGAAGCCAGGGGCCACAGAGTTATTCTGGAGTATATTAATTTATTCATTGTTTGTTTTGGGCTGGGGTGGCGAGAATGGTTTAACCGAAGGAACTTTATTTAATTTAGGAGGGGAGCTAATTAGAGATTATTTGATACCCAAACTTATGCATGACAGGAGTGATATGATTATTTTATGCAAACTATTTAGTAGATTTAGCCAGCGTGACTTTTTTCAAAGTTTGAGATGGTCTCTTTTCAATATTTATTTGAGGTTACAAATTCTTTTTGCCTTCTGAACTAATCTTGAATGCCTATTCTTTAGGTGATTTGAAGGGCACTCTTTATATTTGTTTTTATTAAAATTTAATGGATTGTCCCAATGAGCTTAATTGTGGATTAAAAAATTAAGCTGTTTACTTCATTTCCTATTATAATCGACTATCATCAAATGAAGCTTAATCTTGGTGATTTATCATTTGTTTTAAATAATTATTTTATTTATTTTATCAATAACAATTATTCATGCAAGTCCTAAAAAGATATAAAAGATATATATCAAATACAATACCTCCCACTGCAGGATCTAAAAATAGTGGGTCCTATGGATGACAATCCAAAATTTAAACACAATTTACTAAGAATATCTAAAGAGAAGAATGCATTTATTGATGAAATATTAAAATTGTTTCATTCACGATTAGTCACAATCAAAGATATCGACGTTCCTTCTTTGAAATCGTCAGGCAATTCGACTACATAATATGATTTGCTAAAAGCCTTCAGAGTGCAGCCAGAACAATTTCTATTAATCAAAATAAGCCTTACGTAAATTGATAATGAATCTAATCGAAATAATATTTTCTTGATAAGAAGATTTCTGTTTGTTATCCATAGCAATTATTGCTGGCTCTCCAATCCAATAACAAGAAATAAGAGTCATCATCCACTCTGTTTGAAGTTAGAACTGCTGGGAGTGCCACATATATTAGTCACATATGACCTACTAAAAGTCTATACTTTATTTGTTTGTAGTATTCCAAACTAAACATAGAAGGATTCTATTTGTCCAGGATGAGTTTATGTCGTGATGTCAGCATAATACTTAGATTCCCAATAAGCCCAATGAAAGTGAATCTGAATTCCATTAAGTCTAATAAGTAGTCTAATTCCTTTTTTCTTCTGGAGTATCAAGAATAGCTCCAAGCTCAGTCATGAATTTGCCAACTCCTAATATATTGGCCACACCGTCTTTGGTTGCAAAGTAGAATGAATCCATGTAATTGCACACTTACTCATTCTATGGAAGGCTATAATCATCAACATCAAACAAATAAATGTATGCTTCTCTATCTCTGAATTCTTAACCTCCTGGAGTATCTTTAAATCCAGCACTTATCAGATCAGTAGCTCCAGGTTCAAAAAAGATAATTTTTTGATCATCAACTTTCTGATTAGTTTATGAGCTATTCTATAAAGAGGTAAAAGATTGTGATAATTACCATATTTGGGAACAAGAATTCTCTGATACTGTGGTAAATTGATCCTTGAATTGGTTCATTGATAATCCTGAGGTACCATACCATAGGCAAAACGAAAATAACCAGAAAAAATGATCATAAATGAAAGTCTAATTTAAACATATTTTATAATCATGATAAAAATTCATCAAGTACTTAACTCTATATTAAAAGCATATGCATCAATTCAAACTAATTTTTCTATCCATTTAGCAAATCATAAGGCCTGCTTTATTTTAGGCTTTATTGGTATCCACTTTTGGAGGATACTGTTCTGTTTGCCATCATATTGGATAATTAACTCTATGATAGTTAATCTTGGCCAGAATCTTACAGAATATAGTTTTGGCGTATAAGATATTCCTTGTAGACTGTAGGGATTTATAAATTGTAAGCTGTGATTTTTACAAATCTTAATGGACTAATATTTAACCTACCACCTTAAATTACTTTACATTTATCGTGATAATTATTTTCATTAACTCTCTGTTTAGTATAATAATAAAATAAATCAATGTTAATAAATATAATATCTCGCCTTATTAATTATTTCATCTAAAAACAAAAGTTTTTTGTGCTTAAACTA;start=199718;subtype=PARTIAL_EXTERNAL;support_ref=7;support_variant=1;type=ALTERNATIVE;
scaffold51_104_with_IES	MILORD	internal_eliminated_sequence	201818	202065	.	.	.	ID=MILORD.104.201818.202065;Name=MILORD.104.201818.202065;bounded_by_ta=TRUE;common_boundary=Both;end=202065;ies_id=IESPGM.PTET51.1.104.189370;ies_left_dist=0;ies_min_dist=0;ies_right_dist=0;junction_seq=cagaatcttacagaaTAttatcagaataacta;read_names=J00121:27:H3GGKBBXX:5:2214:31832:16876,J00121:27:H3GGKBBXX:5:1210:5375:45414,J00121:27:H3GGKBBXX:5:1123:13210:16049,J00121:27:H3GGKBBXX:5:1211:10135:13781,J00121:27:H3GGKBBXX:5:1113:20456:38697,J00121:27:H3GGKBBXX:5:2121:24627:15223,J00121:27:H3GGKBBXX:5:1106:11272:40754,J00121:27:H3GGKBBXX:5:1217:4198:34934,J00121:27:H3GGKBBXX:5:1221:6126:38170,J00121:27:H3GGKBBXX:5:1107:7151:12867,J00121:27:H3GGKBBXX:5:2102:9151:41370,J00121:27:H3GGKBBXX:5:2221:18040:41757,J00121:27:H3GGKBBXX:5:1221:19725:6941,J00121:27:H3GGKBBXX:5:2103:22404:10528,J00121:27:H3GGKBBXX:5:1203:3539:15047,J00121:27:H3GGKBBXX:5:2214:22049:43533,J00121:27:H3GGKBBXX:5:2223:25591:42038;sequence=TATAGTTTTGGCGTATAAGATATTCCTTGTAGACTGTAGGGATTTATAAATTGTAAGCTGTGATTTTTACAAATCTTAATGGACTAATATTTAACCTACCACCTTAAATTACTTTACATTTATCGTGATAATTATTTTCATTAACTCTCTGTTTAGTATAATAATAAAATAAATCAATGTTAATAAATATAATATCTCGCCTTATTAATTATTTCATCTAAAAACAAAAGTTTTTTGTGCTTAAACTA;start=201818;subtype=IES;support_ref=82;support_variant=17;type=IES;
scaffold51_104_with_IES	MILORD	internal_eliminated_sequence	205216	205243	.	.	.	ID=MILORD.104.205216.205243;Name=MILORD.104.205216.205243;bounded_by_ta=TRUE;common_boundary=Both;end=205243;ies_id=IESPGM.PTET51.1.104.192520;ies_left_dist=0;ies_min_dist=0;ies_right_dist=0;junction_seq=cacatgtgcaacatgTAcctcataaagtaaat;read_names=J00121:27:H3GGKBBXX:5:2104:23987:36059,J00121:27:H3GGKBBXX:5:2106:21288:10915,J00121:27:H3GGKBBXX:5:2106:21613:41686,J00121:27:H3GGKBBXX:5:2215:28168:1842,J00121:27:H3GGKBBXX:5:2223:9699:14396,J00121:27:H3GGKBBXX:5:1118:2199:17298,J00121:27:H3GGKBBXX:5:1113:17959:19953,J00121:27:H3GGKBBXX:5:1105:6867:2774,J00121:27:H3GGKBBXX:5:1217:5964:40737,J00121:27:H3GGKBBXX:5:2207:28645:35831,J00121:27:H3GGKBBXX:5:1120:7212:10229,J00121:27:H3GGKBBXX:5:1205:23947:25439,J00121:27:H3GGKBBXX:5:1223:12956:40789,J00121:27:H3GGKBBXX:5:2108:18710:14783,J00121:27:H3GGKBBXX:5:2114:24150:12568,J00121:27:H3GGKBBXX:5:1201:23094:39365,J00121:27:H3GGKBBXX:5:1212:15402:10633,J00121:27:H3GGKBBXX:5:2103:21968:25316;sequence=TATACTTGATTTACATATAAATTGATTA;start=205216;subtype=IES;support_ref=0;support_variant=18;type=IES;
scaffold51_104_with_IES	MILORD	internal_eliminated_sequence	206235	206316	.	.	.	ID=MILORD.104.206235.206316;Name=MILORD.104.206235.206316;bounded_by_ta=TRUE;common_boundary=RIGHT;end=206316;ies_id=IESPGM.PTET51.1.104.193518;ies_left_dist=7;ies_min_dist=0;ies_right_dist=0;junction_seq=aaattgctaaggcttTAttaaattccctaagg;read_names=J00121:27:H3GGKBBXX:5:1119:6015:36394;sequence=TACTTGGTAAACTCAATCTCATCTTATTTTTAAGTATTTAAATTGATTTGTATTTGACTAAATCTCGTTGACTCATCGACCG;start=206235;subtype=PARTIAL_EXTERNAL;support_ref=19;support_variant=1;type=ALTERNATIVE;
scaffold51_104_with_IES	MILORD	internal_eliminated_sequence	206242	206316	.	.	.	ID=MILORD.104.206242.206316;Name=MILORD.104.206242.206316;bounded_by_ta=TRUE;common_boundary=Both;end=206316;ies_id=IESPGM.PTET51.1.104.193518;ies_left_dist=0;ies_min_dist=0;ies_right_dist=0;junction_seq=taaggctttacttggTAttaaattccctaagg;read_names=J00121:27:H3GGKBBXX:5:2228:27113:42390,J00121:27:H3GGKBBXX:5:2102:16193:11055,J00121:27:H3GGKBBXX:5:1220:20577:47383,J00121:27:H3GGKBBXX:5:2202:4087:12269,J00121:27:H3GGKBBXX:5:2118:18355:6677,J00121:27:H3GGKBBXX:5:1125:11515:44060,J00121:27:H3GGKBBXX:5:1103:14631:33316,J00121:27:H3GGKBBXX:5:2220:12428:30063,J00121:27:H3GGKBBXX:5:1112:25702:23663,J00121:27:H3GGKBBXX:5:1110:17036:28903,J00121:27:H3GGKBBXX:5:1107:18933:22766,J00121:27:H3GGKBBXX:5:1208:12936:4110,J00121:27:H3GGKBBXX:5:2218:14316:21588,J00121:27:H3GGKBBXX:5:1118:15128:15891,J00121:27:H3GGKBBXX:5:1116:16498:38592,J00121:27:H3GGKBBXX:5:2204:19197:47946,J00121:27:H3GGKBBXX:5:2223:16092:33176,J00121:27:H3GGKBBXX:5:2109:5538:33598,J00121:27:H3GGKBBXX:5:1108:21795:2439,J00121:27:H3GGKBBXX:5:2111:21653:21817,J00121:27:H3GGKBBXX:5:1205:3813:25087,J00121:27:H3GGKBBXX:5:2215:25510:2053,J00121:27:H3GGKBBXX:5:1207:25641:41528,J00121:27:H3GGKBBXX:5:1114:23997:17860,J00121:27:H3GGKBBXX:5:1121:10500:8682,J00121:27:H3GGKBBXX:5:2224:20090:11759,J00121:27:H3GGKBBXX:5:2223:19877:30732;sequence=TAAACTCAATCTCATCTTATTTTTAAGTATTTAAATTGATTTGTATTTGACTAAATCTCGTTGACTCATCGACCG;start=206242;subtype=IES;support_ref=26;support_variant=27;type=IES;
scaffold51_104_with_IES	MILORD	internal_eliminated_sequence	210589	210651	.	.	.	ID=MILORD.104.210589.210651;Name=MILORD.104.210589.210651;bounded_by_ta=TRUE;common_boundary=RIGHT;end=210651;ies_id=IESPGM.PTET51.1.104.197807;ies_left_dist=17;ies_min_dist=0;ies_right_dist=0;junction_seq=ttattaaaataacagTAtcttagacacaaagt;read_names=J00121:27:H3GGKBBXX:5:1119:10186:2791;sequence=TATAGGTTGTGGCCAGATATAGTTATTAAATGGTGATTGAAATGATTTACTATATTTTAAGTA;start=210589;subtype=PARTIAL_EXTERNAL;support_ref=38;support_variant=1;type=ALTERNATIVE;
scaffold51_104_with_IES	MILORD	internal_eliminated_sequence	210606	210651	.	.	.	ID=MILORD.104.210606.210651;Name=MILORD.104.210606.210651;bounded_by_ta=TRUE;common_boundary=Both;end=210651;ies_id=IESPGM.PTET51.1.104.197807;ies_left_dist=0;ies_min_dist=0;ies_right_dist=0;junction_seq=taggttgtggccagaTAtcttagacacaaagt;read_names=J00121:27:H3GGKBBXX:5:2218:6593:25650,J00121:27:H3GGKBBXX:5:1108:20202:41423,J00121:27:H3GGKBBXX:5:2124:18883:14484,J00121:27:H3GGKBBXX:5:1201:19766:42671,J00121:27:H3GGKBBXX:5:1215:26930:5147,J00121:27:H3GGKBBXX:5:2212:4330:34530,J00121:27:H3GGKBBXX:5:1222:4959:6431,J00121:27:H3GGKBBXX:5:2109:32390:23012,J00121:27:H3GGKBBXX:5:1206:2240:1648,J00121:27:H3GGKBBXX:5:2113:18396:42161,J00121:27:H3GGKBBXX:5:2111:27935:32068,J00121:27:H3GGKBBXX:5:1117:2717:40033,J00121:27:H3GGKBBXX:5:2206:14834:46364,J00121:27:H3GGKBBXX:5:2207:29934:9262,J00121:27:H3GGKBBXX:5:1111:11403:22942,J00121:27:H3GGKBBXX:5:2206:21826:8857,J00121:27:H3GGKBBXX:5:1228:14600:44974,J00121:27:H3GGKBBXX:5:1111:21826:25597,J00121:27:H3GGKBBXX:5:1217:23916:17509,J00121:27:H3GGKBBXX:5:2221:8014:15873;sequence=TATAGTTATTAAATGGTGATTGAAATGATTTACTATATTTTAAGTA;start=210606;subtype=IES;support_ref=87;support_variant=20;type=IES;
scaffold51_104_with_IES	MILORD	internal_eliminated_sequence	210966	210993	.	.	.	ID=MILORD.104.210966.210993;Name=MILORD.104.210966.210993;bounded_by_ta=TRUE;common_boundary=Both;end=210993;ies_id=IESPGM.PTET51.1.104.198121;ies_left_dist=0;ies_min_dist=0;ies_right_dist=0;junction_seq=attaaacttttgattTActtaattattatgat;read_names=J00121:27:H3GGKBBXX:5:1215:22049:47260,J00121:27:H3GGKBBXX:5:1211:26047:30134,J00121:27:H3GGKBBXX:5:1203:6005:16893,J00121:27:H3GGKBBXX:5:1115:11170:3793,J00121:27:H3GGKBBXX:5:2208:30482:34653,J00121:27:H3GGKBBXX:5:1206:14763:7802,J00121:27:H3GGKBBXX:5:2215:27671:16489,J00121:27:H3GGKBBXX:5:2204:27214:46715,J00121:27:H3GGKBBXX:5:1128:18122:48614,J00121:27:H3GGKBBXX:5:1116:14103:45414,J00121:27:H3GGKBBXX:5:2116:30218:32824,J00121:27:H3GGKBBXX:5:2223:20577:26248,J00121:27:H3GGKBBXX:5:2123:22191:27742,J00121:27:H3GGKBBXX:5:2216:27316:1349,J00121:27:H3GGKBBXX:5:1105:20689:46346,J00121:27:H3GGKBBXX:5:2210:5233:42847,J00121:27:H3GGKBBXX:5:2119:17736:24982,J00121:27:H3GGKBBXX:5:2208:29995:33949,J00121:27:H3GGKBBXX:5:2104:24941:16014,J00121:27:H3GGKBBXX:5:1127:15970:8172,J00121:27:H3GGKBBXX:5:1202:27265:42442,J00121:27:H3GGKBBXX:5:1128:15016:33035,J00121:27:H3GGKBBXX:5:2204:29346:23681,J00121:27:H3GGKBBXX:5:2222:3488:28780,J00121:27:H3GGKBBXX:5:2219:19624:5183,J00121:27:H3GGKBBXX:5:1104:16721:12638,J00121:27:H3GGKBBXX:5:2119:3041:30749,J00121:27:H3GGKBBXX:5:1128:13930:31576,J00121:27:H3GGKBBXX:5:1104:9577:45801,J00121:27:H3GGKBBXX:5:1206:26555:44095,J00121:27:H3GGKBBXX:5:2115:14377:43638,J00121:27:H3GGKBBXX:5:1216:26991:47032,J00121:27:H3GGKBBXX:5:1214:25449:30116,J00121:27:H3GGKBBXX:5:2128:13119:46135,J00121:27:H3GGKBBXX:5:2118:24008:37290,J00121:27:H3GGKBBXX:5:2116:29000:44922,J00121:27:H3GGKBBXX:5:2215:28199:37097,J00121:27:H3GGKBBXX:5:2205:23257:19707;sequence=TATAGGATTTTAAATAAATACTTGTCTA;start=210966;subtype=IES;support_ref=3;support_variant=38;type=IES;
scaffold51_104_with_IES	MILORD	internal_eliminated_sequence	211701	211747	.	.	.	ID=MILORD.104.211701.211747;Name=MILORD.104.211701.211747;bounded_by_ta=TRUE;common_boundary=None;end=211747;ies_id=IESPGM.PTET51.1.104.198836;ies_left_dist=8;ies_min_dist=8;ies_right_dist=-11;junction_seq=tgaatttaattatgtTAtgaataattactaat;read_names=J00121:27:H3GGKBBXX:5:1108:29701:14238;sequence=TATACATGTACAATCAAATAAGTTTATCAATAGCTATATCTTCCAAT;start=211701;subtype=EXTERNAL;support_ref=4;support_variant=1;type=ALTERNATIVE;
scaffold51_104_with_IES	MILORD	internal_eliminated_sequence	211701	211730	.	.	.	ID=MILORD.104.211701.211730;Name=MILORD.104.211701.211730;bounded_by_ta=TRUE;common_boundary=None;end=211730;ies_id=IESPGM.PTET51.1.104.198836;ies_left_dist=8;ies_min_dist=6;ies_right_dist=6;junction_seq=tgaatttaattatgtTAgctatatcttccaat;read_names=J00121:27:H3GGKBBXX:5:1224:14560:22889;sequence=TATACATGTACAATCAAATAAGTTTATCAA;start=211701;subtype=OVERLAPPING;support_ref=4;support_variant=1;type=ALTERNATIVE;
scaffold51_104_with_IES	MILORD	internal_eliminated_sequence	211701	211736	.	.	.	ID=MILORD.104.211701.211736;Name=MILORD.104.211701.211736;bounded_by_ta=TRUE;common_boundary=RIGHT;end=211736;ies_id=IESPGM.PTET51.1.104.198836;ies_left_dist=8;ies_min_dist=0;ies_right_dist=0;junction_seq=tgaatttaattatgtTAtcttccaattatgaa;read_names=J00121:27:H3GGKBBXX:5:1201:16183:12339,J00121:27:H3GGKBBXX:5:2119:9688:31435,J00121:27:H3GGKBBXX:5:2122:14143:47735;sequence=TATACATGTACAATCAAATAAGTTTATCAATAGCTA;start=211701;subtype=PARTIAL_EXTERNAL;support_ref=8;support_variant=3;type=ALTERNATIVE;
scaffold51_104_with_IES	MILORD	internal_eliminated_sequence	211709	211736	.	.	.	ID=MILORD.104.211709.211736;Name=MILORD.104.211709.211736;bounded_by_ta=TRUE;common_boundary=Both;end=211736;ies_id=IESPGM.PTET51.1.104.198836;ies_left_dist=0;ies_min_dist=0;ies_right_dist=0;junction_seq=attatgttatacatgTAtcttccaattatgaa;read_names=J00121:27:H3GGKBBXX:5:2212:29092:16981,J00121:27:H3GGKBBXX:5:1221:9465:14484,J00121:27:H3GGKBBXX:5:1227:29792:1666,J00121:27:H3GGKBBXX:5:2201:24068:9614,J00121:27:H3GGKBBXX:5:1111:6725:15258,J00121:27:H3GGKBBXX:5:2210:21552:25404,J00121:27:H3GGKBBXX:5:2227:26859:5270,J00121:27:H3GGKBBXX:5:1207:19015:37326,J00121:27:H3GGKBBXX:5:1109:30097:16893,J00121:27:H3GGKBBXX:5:2115:24038:49089,J00121:27:H3GGKBBXX:5:2126:29102:21043,J00121:27:H3GGKBBXX:5:2221:11617:30943,J00121:27:H3GGKBBXX:5:1211:10703:23909,J00121:27:H3GGKBBXX:5:1205:19695:22502,J00121:27:H3GGKBBXX:5:1211:28544:26476,J00121:27:H3GGKBBXX:5:1225:11566:47594,J00121:27:H3GGKBBXX:5:2225:4005:34811,J00121:27:H3GGKBBXX:5:2215:6167:10598,J00121:27:H3GGKBBXX:5:2226:21115:4391,J00121:27:H3GGKBBXX:5:1220:4107:17896,J00121:27:H3GGKBBXX:5:1220:25926:37519,J00121:27:H3GGKBBXX:5:2103:25712:41827,J00121:27:H3GGKBBXX:5:1217:21988:43111,J00121:27:H3GGKBBXX:5:2210:12713:31646,J00121:27:H3GGKBBXX:5:1225:8176:16331,J00121:27:H3GGKBBXX:5:2109:14570:43093,J00121:27:H3GGKBBXX:5:1224:22739:34284,J00121:27:H3GGKBBXX:5:1125:6806:35163,J00121:27:H3GGKBBXX:5:2205:22110:7732;sequence=TACAATCAAATAAGTTTATCAATAGCTA;start=211709;subtype=IES;support_ref=0;support_variant=29;type=IES;
scaffold51_104_with_IES	MILORD	internal_eliminated_sequence	211914	211957	.	.	.	ID=MILORD.104.211914.211957;Name=MILORD.104.211914.211957;bounded_by_ta=TRUE;common_boundary=Both;end=211957;ies_id=IESPGM.PTET51.1.104.199013;ies_left_dist=0;ies_min_dist=0;ies_right_dist=0;junction_seq=aggtagatatattgtTAtcataagtagaatga;read_names=J00121:27:H3GGKBBXX:5:2127:27123:22995;sequence=TATACATGCAAGTTAAATACTATTGTTTTATTTAAATTCCTCTA;start=211914;subtype=IES;support_ref=34;support_variant=1;type=IES;
scaffold51_104_with_IES	MILORD	internal_eliminated_sequence	211986	212059	.	.	.	ID=MILORD.104.211986.212059;Name=MILORD.104.211986.212059;bounded_by_ta=TRUE;common_boundary=RIGHT;end=212059;ies_id=IESPGM.PTET51.1.104.199044;ies_left_dist=3;ies_min_dist=0;ies_right_dist=0;junction_seq=atgagcctagaaatcTAttcatccattttact;read_names=J00121:27:H3GGKBBXX:5:1214:10105:45238,J00121:27:H3GGKBBXX:5:1210:28513:37712;sequence=TAATACACTCAATAAAATTTGAATTATAAATTTATATGTCAATATGCAAATCCAATAATCTCCATATACAACTG;start=211986;subtype=PARTIAL_EXTERNAL;support_ref=4;support_variant=2;type=ALTERNATIVE;
scaffold51_104_with_IES	MILORD	internal_eliminated_sequence	211989	212059	.	.	.	ID=MILORD.104.211989.212059;Name=MILORD.104.211989.212059;bounded_by_ta=TRUE;common_boundary=Both;end=212059;ies_id=IESPGM.PTET51.1.104.199044;ies_left_dist=0;ies_min_dist=0;ies_right_dist=0;junction_seq=agcctagaaatctaaTAttcatccattttact;read_names=J00121:27:H3GGKBBXX:5:2209:12205:21834,J00121:27:H3GGKBBXX:5:2126:25631:4127,J00121:27:H3GGKBBXX:5:1219:6106:44078,J00121:27:H3GGKBBXX:5:2217:2828:10299,J00121:27:H3GGKBBXX:5:1202:11211:47331,J00121:27:H3GGKBBXX:5:1111:7730:41827,J00121:27:H3GGKBBXX:5:1125:15108:24155;sequence=TACACTCAATAAAATTTGAATTATAAATTTATATGTCAATATGCAAATCCAATAATCTCCATATACAACTG;start=211989;subtype=IES;support_ref=4;support_variant=7;type=IES;
scaffold51_104_with_IES	MILORD	internal_eliminated_sequence	211989	212049	.	.	.	ID=MILORD.104.211989.212049;Name=MILORD.104.211989.212049;bounded_by_ta=TRUE;common_boundary=LEFT;end=212049;ies_id=IESPGM.PTET51.1.104.199044;ies_left_dist=0;ies_min_dist=0;ies_right_dist=10;junction_seq=agcctagaaatctaaTAtacaactgtattcat;read_names=J00121:27:H3GGKBBXX:5:2121:6035:5517,J00121:27:H3GGKBBXX:5:2225:5812:9737,J00121:27:H3GGKBBXX:5:1103:17097:19408,J00121:27:H3GGKBBXX:5:1116:13869:26969;sequence=TACACTCAATAAAATTTGAATTATAAATTTATATGTCAATATGCAAATCCAATAATCTCCA;start=211989;subtype=PARTIAL_INTERNAL;support_ref=4;support_variant=4;type=ALTERNATIVE;
scaffold51_104_with_IES	MILORD	internal_eliminated_sequence	211989	212051	.	.	.	ID=MILORD.104.211989.212051;Name=MILORD.104.211989.212051;bounded_by_ta=TRUE;common_boundary=LEFT;end=212051;ies_id=IESPGM.PTET51.1.104.199044;ies_left_dist=0;ies_min_dist=0;ies_right_dist=8;junction_seq=agcctagaaatctaaTAcaactgtattcatcc;read_names=J00121:27:H3GGKBBXX:5:1218:23186:8435,J00121:27:H3GGKBBXX:5:1206:22800:7310,J00121:27:H3GGKBBXX:5:1206:22739:9069;sequence=TACACTCAATAAAATTTGAATTATAAATTTATATGTCAATATGCAAATCCAATAATCTCCATA;start=211989;subtype=PARTIAL_INTERNAL;support_ref=4;support_variant=3;type=ALTERNATIVE;
scaffold51_104_with_IES	MILORD	internal_eliminated_sequence	214922	214997	.	.	.	ID=MILORD.104.214922.214997;Name=MILORD.104.214922.214997;bounded_by_ta=TRUE;common_boundary=RIGHT;end=214997;ies_id=IESPGM.PTET51.1.104.201908;ies_left_dist=2;ies_min_dist=0;ies_right_dist=0;junction_seq=gataaatatttttatTAtcaataatcacttag;read_names=J00121:27:H3GGKBBXX:5:1122:13230:8523;sequence=TATACAGTACATGATTATTAGATTTTCTATAATAAAAATATTTATCCAAATTTTAATAGCTTATACAGATTATGTG;start=214922;subtype=PARTIAL_EXTERNAL;support_ref=1;support_variant=1;type=ALTERNATIVE;
scaffold51_104_with_IES	MILORD	internal_eliminated_sequence	214924	214997	.	.	.	ID=MILORD.104.214924.214997;Name=MILORD.104.214924.214997;bounded_by_ta=TRUE;common_boundary=Both;end=214997;ies_id=IESPGM.PTET51.1.104.201908;ies_left_dist=0;ies_min_dist=0;ies_right_dist=0;junction_seq=taaatatttttattaTAtcaataatcacttag;read_names=J00121:27:H3GGKBBXX:5:1202:23125:46276,J00121:27:H3GGKBBXX:5:2221:15087:40508,J00121:27:H3GGKBBXX:5:2206:19634:3793,J00121:27:H3GGKBBXX:5:1110:12713:12023,J00121:27:H3GGKBBXX:5:1117:24048:13658,J00121:27:H3GGKBBXX:5:2107:6187:39541,J00121:27:H3GGKBBXX:5:2120:20283:30626,J00121:27:H3GGKBBXX:5:1210:19979:11671,J00121:27:H3GGKBBXX:5:2107:19502:20551,J00121:27:H3GGKBBXX:5:2222:8795:9455,J00121:27:H3GGKBBXX:5:1119:12499:32086,J00121:27:H3GGKBBXX:5:1224:9130:30749,J00121:27:H3GGKBBXX:5:1114:18974:9473,J00121:27:H3GGKBBXX:5:1228:25905:15750,J00121:27:H3GGKBBXX:5:1228:21998:4057,J00121:27:H3GGKBBXX:5:2109:17452:43198,J00121:27:H3GGKBBXX:5:1102:13971:46276,J00121:27:H3GGKBBXX:5:1202:4330:24929,J00121:27:H3GGKBBXX:5:2206:14458:46205,J00121:27:H3GGKBBXX:5:1223:8176:5534,J00121:27:H3GGKBBXX:5:1102:18893:14607,J00121:27:H3GGKBBXX:5:1213:17868:41563,J00121:27:H3GGKBBXX:5:1228:10876:46926,J00121:27:H3GGKBBXX:5:2223:15980:26617,J00121:27:H3GGKBBXX:5:2209:28280:6888,J00121:27:H3GGKBBXX:5:2104:14834:32578,J00121:27:H3GGKBBXX:5:1205:6674:27303,J00121:27:H3GGKBBXX:5:1107:12489:9948,J00121:27:H3GGKBBXX:5:1205:13595:35040,J00121:27:H3GGKBBXX:5:1206:26210:31716,J00121:27:H3GGKBBXX:5:2109:5507:15645,J00121:27:H3GGKBBXX:5:2217:20283:31822,J00121:27:H3GGKBBXX:5:1103:19735:30063,J00121:27:H3GGKBBXX:5:1103:19522:29940,J00121:27:H3GGKBBXX:5:1222:7040:12603,J00121:27:H3GGKBBXX:5:1107:10054:45502,J00121:27:H3GGKBBXX:5:1128:27793:6501;sequence=TACAGTACATGATTATTAGATTTTCTATAATAAAAATATTTATCCAAATTTTAATAGCTTATACAGATTATGTG;start=214924;subtype=IES;support_ref=0;support_variant=37;type=IES;
scaffold51_104_with_IES	MILORD	internal_eliminated_sequence	215343	215387	.	.	.	ID=MILORD.104.215343.215387;Name=MILORD.104.215343.215387;bounded_by_ta=TRUE;common_boundary=Both;end=215387;ies_id=IESPGM.PTET51.1.104.202253;ies_left_dist=0;ies_min_dist=0;ies_right_dist=0;junction_seq=ccaagaaaaatgattTAtagttatgtaaaaac;read_names=J00121:27:H3GGKBBXX:5:1206:8359:4936,J00121:27:H3GGKBBXX:5:1109:11353:19724,J00121:27:H3GGKBBXX:5:1201:7111:44728,J00121:27:H3GGKBBXX:5:2207:8562:35743,J00121:27:H3GGKBBXX:5:1219:18720:34319,J00121:27:H3GGKBBXX:5:2201:20608:34706,J00121:27:H3GGKBBXX:5:1220:11454:1789,J00121:27:H3GGKBBXX:5:2211:22891:3037;sequence=TATGGTCCATTTAATTAATTCGATATTCCTACTTCTAATCATCCA;start=215343;subtype=IES;support_ref=123;support_variant=8;type=IES;
scaffold51_104_with_IES	MILORD	internal_eliminated_sequence	215508	215548	.	.	.	ID=MILORD.104.215508.215548;Name=MILORD.104.215508.215548;bounded_by_ta=TRUE;common_boundary=None;end=215548;ies_id=IESPGM.PTET51.1.104.202376;ies_left_dist=3;ies_min_dist=3;ies_right_dist=-9;junction_seq=tggcattttaataatTAttaaaaaaatgcaga;read_names=J00121:27:H3GGKBBXX:5:1227:10916:35708;sequence=TATTATAGTACCTATGATGGGTAATTAGACTATATAAATTA;start=215508;subtype=EXTERNAL;support_ref=4;support_variant=1;type=ALTERNATIVE;
scaffold51_104_with_IES	MILORD	internal_eliminated_sequence	215508	215539	.	.	.	ID=MILORD.104.215508.215539;Name=MILORD.104.215508.215539;bounded_by_ta=TRUE;common_boundary=RIGHT;end=215539;ies_id=IESPGM.PTET51.1.104.202376;ies_left_dist=3;ies_min_dist=0;ies_right_dist=0;junction_seq=tggcattttaataatTAtaaattatattaaaa;read_names=J00121:27:H3GGKBBXX:5:2221:12550:33404;sequence=TATTATAGTACCTATGATGGGTAATTAGACTA;start=215508;subtype=PARTIAL_EXTERNAL;support_ref=4;support_variant=1;type=ALTERNATIVE;
scaffold51_104_with_IES	MILORD	internal_eliminated_sequence	215511	215539	.	.	.	ID=MILORD.104.215511.215539;Name=MILORD.104.215511.215539;bounded_by_ta=TRUE;common_boundary=Both;end=215539;ies_id=IESPGM.PTET51.1.104.202376;ies_left_dist=0;ies_min_dist=0;ies_right_dist=0;junction_seq=cattttaataattatTAtaaattatattaaaa;read_names=J00121:27:H3GGKBBXX:5:2218:22841:13640,J00121:27:H3GGKBBXX:5:1104:4229:39594,J00121:27:H3GGKBBXX:5:2209:12094:14748,J00121:27:H3GGKBBXX:5:2206:3671:29659,J00121:27:H3GGKBBXX:5:1107:22140:22344,J00121:27:H3GGKBBXX:5:1107:4148:4567,J00121:27:H3GGKBBXX:5:2103:12824:16506,J00121:27:H3GGKBBXX:5:2118:19542:1947,J00121:27:H3GGKBBXX:5:2212:16183:10475,J00121:27:H3GGKBBXX:5:2225:20273:1631,J00121:27:H3GGKBBXX:5:1127:4107:20463,J00121:27:H3GGKBBXX:5:1201:26321:15240,J00121:27:H3GGKBBXX:5:1201:20709:14801,J00121:27:H3GGKBBXX:5:1217:6167:18511,J00121:27:H3GGKBBXX:5:2220:20121:39910,J00121:27:H3GGKBBXX:5:1202:18781:32525,J00121:27:H3GGKBBXX:5:2113:28960:15416,J00121:27:H3GGKBBXX:5:2207:6187:28569,J00121:27:H3GGKBBXX:5:2212:24616:36552,J00121:27:H3GGKBBXX:5:2123:2889:46944,J00121:27:H3GGKBBXX:5:1114:4848:16366,J00121:27:H3GGKBBXX:5:1206:20527:43251,J00121:27:H3GGKBBXX:5:2205:23541:29554,J00121:27:H3GGKBBXX:5:2215:25743:9315,J00121:27:H3GGKBBXX:5:1205:21745:45607,J00121:27:H3GGKBBXX:5:1121:26707:38416,J00121:27:H3GGKBBXX:5:2120:22445:17386,J00121:27:H3GGKBBXX:5:2202:22587:32578,J00121:27:H3GGKBBXX:5:2104:16295:26740,J00121:27:H3GGKBBXX:5:1219:19522:21641,J00121:27:H3GGKBBXX:5:2228:13423:14660,J00121:27:H3GGKBBXX:5:2215:23186:16102,J00121:27:H3GGKBBXX:5:1213:25885:43005,J00121:27:H3GGKBBXX:5:1221:23815:46135,J00121:27:H3GGKBBXX:5:2228:12165:37062,J00121:27:H3GGKBBXX:5:1106:27458:34864,J00121:27:H3GGKBBXX:5:1118:21420:27567,J00121:27:H3GGKBBXX:5:2214:22952:35813,J00121:27:H3GGKBBXX:5:1119:28666:27742,J00121:27:H3GGKBBXX:5:1215:21917:11513,J00121:27:H3GGKBBXX:5:2215:2940:5429,J00121:27:H3GGKBBXX:5:1222:14793:20797,J00121:27:H3GGKBBXX:5:1227:12317:35110,J00121:27:H3GGKBBXX:5:2111:8501:2439,J00121:27:H3GGKBBXX:5:2110:32583:38890,J00121:27:H3GGKBBXX:5:1222:18588:6027,J00121:27:H3GGKBBXX:5:1116:31497:34688;sequence=TATAGTACCTATGATGGGTAATTAGACTA;start=215511;subtype=IES;support_ref=3;support_variant=47;type=IES;
scaffold51_104_with_IES	MILORD	internal_eliminated_sequence	218192	218356	.	.	.	ID=MILORD.104.218192.218356;Name=MILORD.104.218192.218356;bounded_by_ta=TRUE;common_boundary=Both;end=218356;ies_id=IESPGM.PTET51.1.104.205028;ies_left_dist=0;ies_min_dist=0;ies_right_dist=0;junction_seq=tctgacagtcccaggTAatccatttattatcc;read_names=J00121:27:H3GGKBBXX:5:2108:22901:29888,J00121:27:H3GGKBBXX:5:1109:27661:27443,J00121:27:H3GGKBBXX:5:2205:7943:26969,J00121:27:H3GGKBBXX:5:2210:31913:28375,J00121:27:H3GGKBBXX:5:1203:18152:30943,J00121:27:H3GGKBBXX:5:2227:12388:26758,J00121:27:H3GGKBBXX:5:1206:19847:2299,J00121:27:H3GGKBBXX:5:1226:24759:38381,J00121:27:H3GGKBBXX:5:2208:15879:39242,J00121:27:H3GGKBBXX:5:1107:18842:6607,J00121:27:H3GGKBBXX:5:2220:24830:9877,J00121:27:H3GGKBBXX:5:1122:17827:48737,J00121:27:H3GGKBBXX:5:2117:4320:23575,J00121:27:H3GGKBBXX:5:1208:29264:38732,J00121:27:H3GGKBBXX:5:1127:17482:40860,J00121:27:H3GGKBBXX:5:1123:14620:37906,J00121:27:H3GGKBBXX:5:2225:23906:33281,J00121:27:H3GGKBBXX:5:2205:16538:15346,J00121:27:H3GGKBBXX:5:1120:28899:25404,J00121:27:H3GGKBBXX:5:1119:21521:16594,J00121:27:H3GGKBBXX:5:1224:19360:14537;sequence=TATAGTGAATGTATAAGTAAATTTCCAAAAAGTAATTAATCATATAAAATCATGTAATTTCTATGAATTAATTTAGATTTATCTATTTTATATGTTGTTAAAATTCTTTATATAAATTTATAAATAATAGATTATCCTTTTTGTATAATTCTTGTGCATGAAGTA;start=218192;subtype=IES;support_ref=0;support_variant=21;type=IES;
scaffold51_104_with_IES	MILORD	internal_eliminated_sequence	218203	218356	.	.	.	ID=MILORD.104.218203.218356;Name=MILORD.104.218203.218356;bounded_by_ta=TRUE;common_boundary=RIGHT;end=218356;ies_id=IESPGM.PTET51.1.104.205028;ies_left_dist=-11;ies_min_dist=0;ies_right_dist=0;junction_seq=caggtatagtgaatgTAatccatttattatcc;read_names=J00121:27:H3GGKBBXX:5:2206:17675:45836,J00121:27:H3GGKBBXX:5:1211:4381:35251,J00121:27:H3GGKBBXX:5:1113:25114:13992,J00121:27:H3GGKBBXX:5:1216:28189:47770,J00121:27:H3GGKBBXX:5:1217:16955:18001,J00121:27:H3GGKBBXX:5:2216:14783:21342,J00121:27:H3GGKBBXX:5:2205:14996:8277,J00121:27:H3GGKBBXX:5:1124:15148:44412;sequence=TATAAGTAAATTTCCAAAAAGTAATTAATCATATAAAATCATGTAATTTCTATGAATTAATTTAGATTTATCTATTTTATATGTTGTTAAAATTCTTTATATAAATTTATAAATAATAGATTATCCTTTTTGTATAATTCTTGTGCATGAAGTA;start=218203;subtype=PARTIAL_INTERNAL;support_ref=0;support_variant=8;type=ALTERNATIVE;
scaffold51_104_with_IES	MILORD	internal_eliminated_sequence	218209	218356	.	.	.	ID=MILORD.104.218209.218356;Name=MILORD.104.218209.218356;bounded_by_ta=TRUE;common_boundary=RIGHT;end=218356;ies_id=IESPGM.PTET51.1.104.205028;ies_left_dist=-17;ies_min_dist=0;ies_right_dist=0;junction_seq=tagtgaatgtataagTAatccatttattatcc;read_names=J00121:27:H3GGKBBXX:5:1224:27478:23188;sequence=TAAATTTCCAAAAAGTAATTAATCATATAAAATCATGTAATTTCTATGAATTAATTTAGATTTATCTATTTTATATGTTGTTAAAATTCTTTATATAAATTTATAAATAATAGATTATCCTTTTTGTATAATTCTTGTGCATGAAGTA;start=218209;subtype=PARTIAL_INTERNAL;support_ref=0;support_variant=1;type=ALTERNATIVE;
scaffold51_104_with_IES	MILORD	internal_eliminated_sequence	220053	220079	.	.	.	ID=MILORD.104.220053.220079;Name=MILORD.104.220053.220079;bounded_by_ta=TRUE;common_boundary=Both;end=220079;ies_id=IESPGM.PTET51.1.104.206696;ies_left_dist=0;ies_min_dist=0;ies_right_dist=0;junction_seq=ttaattcatctatgcTAgatgataaatttgta;read_names=J00121:27:H3GGKBBXX:5:2113:29924:14449,J00121:27:H3GGKBBXX:5:1106:15463:6519,J00121:27:H3GGKBBXX:5:2212:16021:3934,J00121:27:H3GGKBBXX:5:1120:27813:40297;sequence=TATAGTACTTATGTTTATTTTCTACTA;start=220053;subtype=IES;support_ref=0;support_variant=4;type=IES;
scaffold51_104_with_IES	MILORD	internal_eliminated_sequence	221855	221883	.	.	.	ID=MILORD.104.221855.221883;Name=MILORD.104.221855.221883;bounded_by_ta=TRUE;common_boundary=Both;end=221883;ies_id=IESPGM.PTET51.1.104.208471;ies_left_dist=0;ies_min_dist=0;ies_right_dist=0;junction_seq=gatgaattgagtaagTAcatctacagagcaaa;read_names=J00121:27:H3GGKBBXX:5:2116:4848:3037,J00121:27:H3GGKBBXX:5:2209:12215:44464,J00121:27:H3GGKBBXX:5:2216:22140:40842,J00121:27:H3GGKBBXX:5:1204:27925:42565,J00121:27:H3GGKBBXX:5:2212:9059:4426,J00121:27:H3GGKBBXX:5:2113:24038:20006,J00121:27:H3GGKBBXX:5:2216:31497:34055,J00121:27:H3GGKBBXX:5:1126:14336:22045,J00121:27:H3GGKBBXX:5:1118:14296:26195,J00121:27:H3GGKBBXX:5:2106:21846:26723,J00121:27:H3GGKBBXX:5:2113:14478:31189,J00121:27:H3GGKBBXX:5:2212:10510:4690,J00121:27:H3GGKBBXX:5:1119:15564:7293,J00121:27:H3GGKBBXX:5:2214:10277:17227,J00121:27:H3GGKBBXX:5:2220:23206:35725,J00121:27:H3GGKBBXX:5:2225:24637:23223,J00121:27:H3GGKBBXX:5:1211:22262:23927,J00121:27:H3GGKBBXX:5:2219:2331:11126,J00121:27:H3GGKBBXX:5:2203:5690:46451,J00121:27:H3GGKBBXX:5:1220:6512:9016,J00121:27:H3GGKBBXX:5:2124:31355:17034,J00121:27:H3GGKBBXX:5:1204:27722:33703,J00121:27:H3GGKBBXX:5:2109:8653:25140,J00121:27:H3GGKBBXX:5:1108:26910:21184,J00121:27:H3GGKBBXX:5:2206:15290:19759,J00121:27:H3GGKBBXX:5:2110:10409:35356,J00121:27:H3GGKBBXX:5:1104:16315:26142,J00121:27:H3GGKBBXX:5:1117:13920:33668,J00121:27:H3GGKBBXX:5:1108:18081:5288,J00121:27:H3GGKBBXX:5:2119:12794:21940,J00121:27:H3GGKBBXX:5:2119:25337:45643,J00121:27:H3GGKBBXX:5:1212:10602:17192,J00121:27:H3GGKBBXX:5:1216:23997:37554,J00121:27:H3GGKBBXX:5:2128:6989:34424,J00121:27:H3GGKBBXX:5:2222:3163:12216,J00121:27:H3GGKBBXX:5:1215:23987:8594,J00121:27:H3GGKBBXX:5:2220:22810:23223,J00121:27:H3GGKBBXX:5:1214:8460:14643,J00121:27:H3GGKBBXX:5:2225:24089:29940,J00121:27:H3GGKBBXX:5:2205:16102:22502,J00121:27:H3GGKBBXX:5:1225:27935:35550,J00121:27:H3GGKBBXX:5:2225:24058:9174,J00121:27:H3GGKBBXX:5:2108:4472:27637,J00121:27:H3GGKBBXX:5:1120:17340:24120,J00121:27:H3GGKBBXX:5:2223:17827:41704,J00121:27:H3GGKBBXX:5:1204:29944:33193,J00121:27:H3GGKBBXX:5:1109:22059:29976;sequence=TATAGTAATTGGAATTTAGTGATGACTTA;start=221855;subtype=IES;support_ref=0;support_variant=47;type=IES;
scaffold51_104_with_IES	MILORD	internal_eliminated_sequence	221860	221883	.	.	.	ID=MILORD.104.221860.221883;Name=MILORD.104.221860.221883;bounded_by_ta=TRUE;common_boundary=RIGHT;end=221883;ies_id=IESPGM.PTET51.1.104.208471;ies_left_dist=-5;ies_min_dist=0;ies_right_dist=0;junction_seq=attgagtaagtatagTAcatctacagagcaaa;read_names=J00121:27:H3GGKBBXX:5:2126:9902:18722;sequence=TAATTGGAATTTAGTGATGACTTA;start=221860;subtype=PARTIAL_INTERNAL;support_ref=0;support_variant=1;type=ALTERNATIVE;
scaffold51_104_with_IES	MILORD	internal_eliminated_sequence	225970	226088	.	.	.	ID=MILORD.104.225970.226088;Name=MILORD.104.225970.226088;bounded_by_ta=TRUE;common_boundary=RIGHT;end=226088;ies_id=IESPGM.PTET51.1.104.212611;ies_left_dist=54;ies_min_dist=0;ies_right_dist=0;junction_seq=tgaaattcaaagattTAtcaattcaactttgt;read_names=J00121:27:H3GGKBBXX:5:1204:9688:12972;sequence=TACAATTGAAAAATATTGAATATTTAATTTATCTTATGAATGATTCAATCATTGTATGGTGTGTCCCTGAGTAATCATACTCAAATAATAAATTATCAAAATATATTACAAATTTACTA;start=225970;subtype=PARTIAL_EXTERNAL;support_ref=45;support_variant=1;type=ALTERNATIVE;
scaffold51_104_with_IES	MILORD	internal_eliminated_sequence	226024	226083	.	.	.	ID=MILORD.104.226024.226083;Name=MILORD.104.226024.226083;bounded_by_ta=TRUE;common_boundary=LEFT;end=226083;ies_id=IESPGM.PTET51.1.104.212611;ies_left_dist=0;ies_min_dist=0;ies_right_dist=5;junction_seq=atgattcaatcattgTActatatcaattcaac;read_names=J00121:27:H3GGKBBXX:5:1207:21623:44306;sequence=TATGGTGTGTCCCTGAGTAATCATACTCAAATAATAAATTATCAAAATATATTACAAATT;start=226024;subtype=PARTIAL_INTERNAL;support_ref=7;support_variant=1;type=ALTERNATIVE;
scaffold51_104_with_IES	MILORD	internal_eliminated_sequence	226024	226088	.	.	.	ID=MILORD.104.226024.226088;Name=MILORD.104.226024.226088;bounded_by_ta=TRUE;common_boundary=Both;end=226088;ies_id=IESPGM.PTET51.1.104.212611;ies_left_dist=0;ies_min_dist=0;ies_right_dist=0;junction_seq=atgattcaatcattgTAtcaattcaactttgt;read_names=J00121:27:H3GGKBBXX:5:1119:29711:27901,J00121:27:H3GGKBBXX:5:2109:4868:16542,J00121:27:H3GGKBBXX:5:1101:7324:5499,J00121:27:H3GGKBBXX:5:2103:6593:17843,J00121:27:H3GGKBBXX:5:1217:23419:23399,J00121:27:H3GGKBBXX:5:2221:16102:29677,J00121:27:H3GGKBBXX:5:2126:32238:12831,J00121:27:H3GGKBBXX:5:2205:12439:42073,J00121:27:H3GGKBBXX:5:2107:15595:41458,J00121:27:H3GGKBBXX:5:2109:20182:47964,J00121:27:H3GGKBBXX:5:1225:17726:7556,J00121:27:H3GGKBBXX:5:2218:2585:30310,J00121:27:H3GGKBBXX:5:2219:15595:16067,J00121:27:H3GGKBBXX:5:2217:20506:43708,J00121:27:H3GGKBBXX:5:2220:24089:16155,J00121:27:H3GGKBBXX:5:2119:19015:21887,J00121:27:H3GGKBBXX:5:1201:27793:15152,J00121:27:H3GGKBBXX:5:1124:18659:8893,J00121:27:H3GGKBBXX:5:2207:9973:10968,J00121:27:H3GGKBBXX:5:1125:11363:2897,J00121:27:H3GGKBBXX:5:2119:9780:44957,J00121:27:H3GGKBBXX:5:2217:20029:43691,J00121:27:H3GGKBBXX:5:2209:10866:39805,J00121:27:H3GGKBBXX:5:2207:6634:43656,J00121:27:H3GGKBBXX:5:2214:21531:30784,J00121:27:H3GGKBBXX:5:2107:29924:41563,J00121:27:H3GGKBBXX:5:1211:28645:40930,J00121:27:H3GGKBBXX:5:2218:20009:28006,J00121:27:H3GGKBBXX:5:1206:19837:3055,J00121:27:H3GGKBBXX:5:2211:9597:13236,J00121:27:H3GGKBBXX:5:1202:4229:43955,J00121:27:H3GGKBBXX:5:1222:13667:29290,J00121:27:H3GGKBBXX:5:2202:31954:4145,J00121:27:H3GGKBBXX:5:2122:4158:36903,J00121:27:H3GGKBBXX:5:2121:22171:46944,J00121:27:H3GGKBBXX:5:1210:12063:31048,J00121:27:H3GGKBBXX:5:2101:27316:39541,J00121:27:H3GGKBBXX:5:1106:25753:46926,J00121:27:H3GGKBBXX:5:2227:21714:7328,J00121:27:H3GGKBBXX:5:1115:22516:16629,J00121:27:H3GGKBBXX:5:1217:1621:21993,J00121:27:H3GGKBBXX:5:1209:23663:11442,J00121:27:H3GGKBBXX:5:2104:14346:30784,J00121:27:H3GGKBBXX:5:1213:29823:32173,J00121:27:H3GGKBBXX:5:1207:16863:26599,J00121:27:H3GGKBBXX:5:1110:12895:19408,J00121:27:H3GGKBBXX:5:2103:22424:41546,J00121:27:H3GGKBBXX:5:2228:22171:27742,J00121:27:H3GGKBBXX:5:2109:8481:37537;sequence=TATGGTGTGTCCCTGAGTAATCATACTCAAATAATAAATTATCAAAATATATTACAAATTTACTA;start=226024;subtype=IES;support_ref=14;support_variant=49;type=IES;
scaffold51_104_with_IES	MILORD	internal_eliminated_sequence	226230	226275	.	.	.	ID=MILORD.104.226230.226275;Name=MILORD.104.226230.226275;bounded_by_ta=TRUE;common_boundary=None;end=226275;ies_id=IESPGM.PTET51.1.104.212611;ies_left_dist=-206;ies_min_dist=187;ies_right_dist=-187;junction_seq=ctttgctgatagcctTActattattgaatgtc;read_names=J00121:27:H3GGKBBXX:5:1226:8075:43937,J00121:27:H3GGKBBXX:5:2203:12845:40244;sequence=TACAGTATTAGTTTTCCCTACTTTACATTAGATATTAGAAGAAGTG;start=226230;subtype=MAC;support_ref=154;support_variant=2;type=CRYPTIC;
scaffold51_104_with_IES	MILORD	internal_eliminated_sequence	226415	226539	.	.	.	ID=MILORD.104.226415.226539;Name=MILORD.104.226415.226539;bounded_by_ta=TRUE;common_boundary=None;end=226539;ies_id=IESPGM.PTET51.1.104.212611;ies_left_dist=-391;ies_min_dist=391;ies_right_dist=-451;junction_seq=catcttgactttaatTAttaaattgataaaat;read_names=J00121:27:H3GGKBBXX:5:2110:18690:40350;sequence=TATAGTTCATTTCTTAAATTTCTACATGATTCTCTATTTCATTTTTTGTATCAAAATAATTAGTTTGTGTCATGCCTTAAAATATTGCGAGATCAAAATATGCATAATTAATACAAAAATAATTG;start=226415;subtype=MAC;support_ref=83;support_variant=1;type=CRYPTIC;
scaffold51_104_with_IES	MILORD	internal_eliminated_sequence	227232	227275	.	.	.	ID=MILORD.104.227232.227275;Name=MILORD.104.227232.227275;bounded_by_ta=TRUE;common_boundary=Both;end=227275;ies_id=IESPGM.PTET51.1.104.213754;ies_left_dist=0;ies_min_dist=0;ies_right_dist=0;junction_seq=aaagcgatatttaagTAcacatctggtattga;read_names=J00121:27:H3GGKBBXX:5:2203:7933:36341,J00121:27:H3GGKBBXX:5:2109:9465:36710,J00121:27:H3GGKBBXX:5:2118:27590:2914,J00121:27:H3GGKBBXX:5:1202:22627:44218,J00121:27:H3GGKBBXX:5:2103:27458:22063,J00121:27:H3GGKBBXX:5:2104:15625:24525,J00121:27:H3GGKBBXX:5:1126:6096:14555,J00121:27:H3GGKBBXX:5:1120:26189:21764,J00121:27:H3GGKBBXX:5:1209:17198:29184,J00121:27:H3GGKBBXX:5:1211:7476:39875,J00121:27:H3GGKBBXX:5:1104:15412:2387,J00121:27:H3GGKBBXX:5:1222:15727:17561,J00121:27:H3GGKBBXX:5:1209:4665:6871,J00121:27:H3GGKBBXX:5:1102:26494:15750,J00121:27:H3GGKBBXX:5:2126:9962:15205,J00121:27:H3GGKBBXX:5:1206:3802:15785,J00121:27:H3GGKBBXX:5:1118:13910:11601,J00121:27:H3GGKBBXX:5:2114:31578:38627,J00121:27:H3GGKBBXX:5:2111:29650:33211,J00121:27:H3GGKBBXX:5:1110:25002:26424,J00121:27:H3GGKBBXX:5:2227:12713:18529,J00121:27:H3GGKBBXX:5:1118:3488:40631,J00121:27:H3GGKBBXX:5:1225:9100:17579,J00121:27:H3GGKBBXX:5:2113:30157:36798,J00121:27:H3GGKBBXX:5:2214:14570:12075,J00121:27:H3GGKBBXX:5:2222:22790:23892,J00121:27:H3GGKBBXX:5:1119:29731:21324,J00121:27:H3GGKBBXX:5:2109:6431:37642,J00121:27:H3GGKBBXX:5:2203:4036:34793,J00121:27:H3GGKBBXX:5:1207:20070:21711,J00121:27:H3GGKBBXX:5:1116:26595:32595,J00121:27:H3GGKBBXX:5:2125:11018:43656,J00121:27:H3GGKBBXX:5:2201:20557:33070,J00121:27:H3GGKBBXX:5:2206:7588:21606,J00121:27:H3GGKBBXX:5:1208:18690:29167,J00121:27:H3GGKBBXX:5:2119:1854:8928,J00121:27:H3GGKBBXX:5:1219:14925:4884,J00121:27:H3GGKBBXX:5:1206:8968:38345,J00121:27:H3GGKBBXX:5:2218:7283:48931,J00121:27:H3GGKBBXX:5:1113:9425:35409,J00121:27:H3GGKBBXX:5:2110:25246:9578,J00121:27:H3GGKBBXX:5:1113:18132:32279,J00121:27:H3GGKBBXX:5:2201:9465:18318;sequence=TACAATGAATTTCATAGTTTTGAATAAAATCTAAATTTAGAGTA;start=227232;subtype=IES;support_ref=0;support_variant=43;type=IES;
scaffold51_104_with_IES	MILORD	internal_eliminated_sequence	227232	227268	.	.	.	ID=MILORD.104.227232.227268;Name=MILORD.104.227232.227268;bounded_by_ta=TRUE;common_boundary=LEFT;end=227268;ies_id=IESPGM.PTET51.1.104.213754;ies_left_dist=0;ies_min_dist=0;ies_right_dist=7;junction_seq=aaagcgatatttaagTAgagtatacacatctg;read_names=J00121:27:H3GGKBBXX:5:2219:25347:30714;sequence=TACAATGAATTTCATAGTTTTGAATAAAATCTAAATT;start=227232;subtype=PARTIAL_INTERNAL;support_ref=0;support_variant=1;type=ALTERNATIVE;
scaffold51_104_with_IES	MILORD	internal_eliminated_sequence	227982	228096	.	.	.	ID=MILORD.104.227982.228096;Name=MILORD.104.227982.228096;bounded_by_ta=TRUE;common_boundary=LEFT;end=228096;ies_id=IESPGM.PTET51.1.104.214460;ies_left_dist=0;ies_min_dist=0;ies_right_dist=524;junction_seq=aactccttcattaaaTAttactaattcattat;read_names=J00121:27:H3GGKBBXX:5:1209:27052:35110,J00121:27:H3GGKBBXX:5:1112:8308:8857,J00121:27:H3GGKBBXX:5:2102:17208:19179,J00121:27:H3GGKBBXX:5:2103:4665:37712;sequence=TACAGCTGATTTCATTAACATAGTATAATTAATATTACTTCAACAAATAGGAATTAAATTAAATTTTGAATTATAGTTCATAAATTGATTTGTTTCCAGTTAATAAACTCAACTA;start=227982;subtype=PARTIAL_INTERNAL;support_ref=10;support_variant=4;type=ALTERNATIVE;
scaffold51_104_with_IES	MILORD	internal_eliminated_sequence	227982	228620	.	.	.	ID=MILORD.104.227982.228620;Name=MILORD.104.227982.228620;bounded_by_ta=TRUE;common_boundary=Both;end=228620;ies_id=IESPGM.PTET51.1.104.214460;ies_left_dist=0;ies_min_dist=0;ies_right_dist=0;junction_seq=aactccttcattaaaTAccttcaaatcaattt;read_names=J00121:27:H3GGKBBXX:5:2202:20588:48878,J00121:27:H3GGKBBXX:5:1201:25053:18564,J00121:27:H3GGKBBXX:5:1214:21592:7328,J00121:27:H3GGKBBXX:5:1103:29538:13746,J00121:27:H3GGKBBXX:5:2211:22049:3266,J00121:27:H3GGKBBXX:5:1217:14986:4567,J00121:27:H3GGKBBXX:5:1122:14844:16981,J00121:27:H3GGKBBXX:5:1108:21166:32894,J00121:27:H3GGKBBXX:5:1118:30919:22221,J00121:27:H3GGKBBXX:5:2115:10937:35567,J00121:27:H3GGKBBXX:5:2113:28361:30696,J00121:27:H3GGKBBXX:5:2219:17421:16032,J00121:27:H3GGKBBXX:5:1116:23531:29325,J00121:27:H3GGKBBXX:5:1220:25215:48983,J00121:27:H3GGKBBXX:5:2215:1519:33141,J00121:27:H3GGKBBXX:5:1226:11535:19795,J00121:27:H3GGKBBXX:5:1208:8237:16577,J00121:27:H3GGKBBXX:5:2219:4076:25439,J00121:27:H3GGKBBXX:5:1214:5436:45027,J00121:27:H3GGKBBXX:5:2223:10054:29184,J00121:27:H3GGKBBXX:5:1125:23510:15574,J00121:27:H3GGKBBXX:5:2124:18314:23311,J00121:27:H3GGKBBXX:5:1208:8207:31787,J00121:27:H3GGKBBXX:5:1125:25175:23311,J00121:27:H3GGKBBXX:5:2226:8014:11653,J00121:27:H3GGKBBXX:5:2104:3975:14256,J00121:27:H3GGKBBXX:5:2215:2757:7468,J00121:27:H3GGKBBXX:5:1201:4787:37290,J00121:27:H3GGKBBXX:5:1227:20232:17878,J00121:27:H3GGKBBXX:5:2217:26260:15909,J00121:27:H3GGKBBXX:5:2217:26271:15891,J00121:27:H3GGKBBXX:5:1204:9719:9930,J00121:27:H3GGKBBXX:5:1223:8440:30292,J00121:27:H3GGKBBXX:5:1206:9607:37906,J00121:27:H3GGKBBXX:5:1108:14255:45115,J00121:27:H3GGKBBXX:5:1218:27702:41264,J00121:27:H3GGKBBXX:5:2225:23165:22854,J00121:27:H3GGKBBXX:5:2112:10713:48896,J00121:27:H3GGKBBXX:5:2226:27275:27303,J00121:27:H3GGKBBXX:5:1102:26149:28305;sequence=TACAGCTGATTTCATTAACATAGTATAATTAATATTACTTCAACAAATAGGAATTAAATTAAATTTTGAATTATAGTTCATAAATTGATTTGTTTCCAGTTAATAAACTCAACTATATTACTAATTCATTATCATTTTTTGACAAAGATTAATTGAACTATCAAGATTGAAGATAAATGAAGGATTTTTATGTTATCAAATATAGCATCAGTTTATTTTTCCTCTATTTTTCTATTATAATATACTCATTAAATTAAGGAAAAAAAATATTACTCACTATGTGTTAAAGGATAGATAACTTACTTTTTAGCTCCATTTTACTCATTTGAAAGTAAATCAGACGTTCTTTAATATTATTTTCTTTTTCTCTTCCACTTTGAAATTTTTGAGAAAAAGATCTAAATAAATTGTGAAATCAGTTTCATTATATATTTTCTTGAATTTCGTTTATTTTTTTAATTATCAGGATTAAGAAATAAATTAGATTAATTATTGTTAGATTCTTTTTTTCAAAAATTAAATTTTATTTATTGTTGTAGATTTATTTATCACAACTTAAATTAATATCAGTAACAATAATACTAATTTTAGAAAATTAAAAATATAAAATTGTAAATTTGTATTTTTTCAACTTTGCTG;start=227982;subtype=IES;support_ref=10;support_variant=40;type=IES;
scaffold51_104_with_IES	MILORD	internal_eliminated_sequence	228463	228620	.	.	.	ID=MILORD.104.228463.228620;Name=MILORD.104.228463.228620;bounded_by_ta=TRUE;common_boundary=RIGHT;end=228620;ies_id=IESPGM.PTET51.1.104.214460;ies_left_dist=-481;ies_min_dist=0;ies_right_dist=0;junction_seq=gattaagaaataaatTAccttcaaatcaattt;read_names=J00121:27:H3GGKBBXX:5:2222:21531:23083;sequence=TAGATTAATTATTGTTAGATTCTTTTTTTCAAAAATTAAATTTTATTTATTGTTGTAGATTTATTTATCACAACTTAAATTAATATCAGTAACAATAATACTAATTTTAGAAAATTAAAAATATAAAATTGTAAATTTGTATTTTTTCAACTTTGCTG;start=228463;subtype=PARTIAL_INTERNAL;support_ref=7;support_variant=1;type=ALTERNATIVE;
scaffold51_104_with_IES	MILORD	internal_eliminated_sequence	229145	229242	.	.	.	ID=MILORD.104.229145.229242;Name=MILORD.104.229145.229242;bounded_by_ta=TRUE;common_boundary=Both;end=229242;ies_id=IESPGM.PTET51.1.104.214984;ies_left_dist=0;ies_min_dist=0;ies_right_dist=0;junction_seq=atgttaatttagttgTAttaatcatagatatt;read_names=J00121:27:H3GGKBBXX:5:1209:23967:25720,J00121:27:H3GGKBBXX:5:2207:24342:32033,J00121:27:H3GGKBBXX:5:2228:20131:19425,J00121:27:H3GGKBBXX:5:2220:10825:41809,J00121:27:H3GGKBBXX:5:1208:8389:45959,J00121:27:H3GGKBBXX:5:1104:8176:43163,J00121:27:H3GGKBBXX:5:2228:20547:19513,J00121:27:H3GGKBBXX:5:2106:6532:30327,J00121:27:H3GGKBBXX:5:1207:24160:29571,J00121:27:H3GGKBBXX:5:1223:31406:33580,J00121:27:H3GGKBBXX:5:2214:23774:26687,J00121:27:H3GGKBBXX:5:1109:8481:26881,J00121:27:H3GGKBBXX:5:2122:25154:39277,J00121:27:H3GGKBBXX:5:2110:18081:39787,J00121:27:H3GGKBBXX:5:1120:22780:8506,J00121:27:H3GGKBBXX:5:1203:15605:26248,J00121:27:H3GGKBBXX:5:1228:23297:23892,J00121:27:H3GGKBBXX:5:2212:21968:32068,J00121:27:H3GGKBBXX:5:2126:9678:8805,J00121:27:H3GGKBBXX:5:2218:21460:9772,J00121:27:H3GGKBBXX:5:1118:21897:17104,J00121:27:H3GGKBBXX:5:1105:12073:47876,J00121:27:H3GGKBBXX:5:1226:2656:40631,J00121:27:H3GGKBBXX:5:1109:27996:39664,J00121:27:H3GGKBBXX:5:2102:10916:44535;sequence=TACCATTAAATTTTAGAATTCTTGAATTCAATTATAAGGGTGTATTTGTTATATTAGTTTAATGATTTTATTTCTTGAATTATAGTATAGATCAACCG;start=229145;subtype=IES;support_ref=46;support_variant=25;type=IES;
scaffold51_104_with_IES	MILORD	internal_eliminated_sequence	229145	229231	.	.	.	ID=MILORD.104.229145.229231;Name=MILORD.104.229145.229231;bounded_by_ta=TRUE;common_boundary=LEFT;end=229231;ies_id=IESPGM.PTET51.1.104.214984;ies_left_dist=0;ies_min_dist=0;ies_right_dist=11;junction_seq=atgttaatttagttgTAgatcaaccgtattaa;read_names=J00121:27:H3GGKBBXX:5:2227:15432:16207;sequence=TACCATTAAATTTTAGAATTCTTGAATTCAATTATAAGGGTGTATTTGTTATATTAGTTTAATGATTTTATTTCTTGAATTATAGTA;start=229145;subtype=PARTIAL_INTERNAL;support_ref=23;support_variant=1;type=ALTERNATIVE;
scaffold51_104_with_IES	MILORD	internal_eliminated_sequence	229213	229251	.	.	.	ID=MILORD.104.229213.229251;Name=MILORD.104.229213.229251;bounded_by_ta=TRUE;common_boundary=None;end=229251;ies_id=IESPGM.PTET51.1.104.214984;ies_left_dist=-68;ies_min_dist=9;ies_right_dist=-9;junction_seq=ttagtttaatgatttTAgatattgcattaata;read_names=J00121:27:H3GGKBBXX:5:1106:21755:17526;sequence=TATTTCTTGAATTATAGTATAGATCAACCGTATTAATCA;start=229213;subtype=OVERLAPPING;support_ref=4;support_variant=1;type=ALTERNATIVE;
scaffold51_104_with_IES	MILORD	internal_eliminated_sequence	229225	229251	.	.	.	ID=MILORD.104.229225.229251;Name=MILORD.104.229225.229251;bounded_by_ta=TRUE;common_boundary=None;end=229251;ies_id=IESPGM.PTET51.1.104.214984;ies_left_dist=-80;ies_min_dist=9;ies_right_dist=-9;junction_seq=ttttatttcttgaatTAgatattgcattaata;read_names=J00121:27:H3GGKBBXX:5:2109:6086:20691,J00121:27:H3GGKBBXX:5:2128:5528:40367,J00121:27:H3GGKBBXX:5:1110:4665:26002,J00121:27:H3GGKBBXX:5:2212:14783:31998,J00121:27:H3GGKBBXX:5:1206:29782:15680,J00121:27:H3GGKBBXX:5:2210:18883:16665,J00121:27:H3GGKBBXX:5:1118:14549:9262,J00121:27:H3GGKBBXX:5:2223:13951:6501,J00121:27:H3GGKBBXX:5:1226:23774:28868,J00121:27:H3GGKBBXX:5:2109:20923:34864,J00121:27:H3GGKBBXX:5:2217:8806:39541,J00121:27:H3GGKBBXX:5:1109:15321:46328,J00121:27:H3GGKBBXX:5:2103:8410:16840,J00121:27:H3GGKBBXX:5:1101:10795:9754,J00121:27:H3GGKBBXX:5:1105:30908:32613,J00121:27:H3GGKBBXX:5:1113:6411:24489,J00121:27:H3GGKBBXX:5:2213:24180:46698,J00121:27:H3GGKBBXX:5:1217:3701:46803,J00121:27:H3GGKBBXX:5:2217:8795:39523,J00121:27:H3GGKBBXX:5:2226:26240:25158,J00121:27:H3GGKBBXX:5:1125:28239:27461,J00121:27:H3GGKBBXX:5:2206:15503:11899,J00121:27:H3GGKBBXX:5:1201:17919:6132,J00121:27:H3GGKBBXX:5:2218:20547:46487,J00121:27:H3GGKBBXX:5:2207:8176:8594,J00121:27:H3GGKBBXX:5:1224:20740:17772,J00121:27:H3GGKBBXX:5:2108:25652:5851,J00121:27:H3GGKBBXX:5:2218:8877:23065,J00121:27:H3GGKBBXX:5:1126:20973:25386;sequence=TATAGTATAGATCAACCGTATTAATCA;start=229225;subtype=OVERLAPPING;support_ref=6;support_variant=29;type=ALTERNATIVE;
scaffold51_104_with_IES	MILORD	internal_eliminated_sequence	229225	229263	.	.	.	ID=MILORD.104.229225.229263;Name=MILORD.104.229225.229263;bounded_by_ta=TRUE;common_boundary=None;end=229263;ies_id=IESPGM.PTET51.1.104.214984;ies_left_dist=-80;ies_min_dist=21;ies_right_dist=-21;junction_seq=ttttatttcttgaatTAataaattatctcgct;read_names=J00121:27:H3GGKBBXX:5:2228:22861:43216;sequence=TATAGTATAGATCAACCGTATTAATCATAGATATTGCAT;start=229225;subtype=OVERLAPPING;support_ref=2;support_variant=1;type=ALTERNATIVE;
scaffold51_104_with_IES	MILORD	internal_eliminated_sequence	229227	229251	.	.	.	ID=MILORD.104.229227.229251;Name=MILORD.104.229227.229251;bounded_by_ta=TRUE;common_boundary=None;end=229251;ies_id=IESPGM.PTET51.1.104.214984;ies_left_dist=-82;ies_min_dist=9;ies_right_dist=-9;junction_seq=ttatttcttgaattaTAgatattgcattaata;read_names=J00121:27:H3GGKBBXX:5:2101:14925:10370,J00121:27:H3GGKBBXX:5:2115:2169:27408,J00121:27:H3GGKBBXX:5:1122:26666:43656;sequence=TAGTATAGATCAACCGTATTAATCA;start=229227;subtype=OVERLAPPING;support_ref=4;support_variant=3;type=ALTERNATIVE;
scaffold51_104_with_IES	MILORD	internal_eliminated_sequence	230970	231000	.	.	.	ID=MILORD.104.230970.231000;Name=MILORD.104.230970.231000;bounded_by_ta=TRUE;common_boundary=LEFT;end=231000;ies_id=IESPGM.PTET51.1.104.216711;ies_left_dist=0;ies_min_dist=0;ies_right_dist=-3;junction_seq=ttaatagatttaaggTAcataatttaaagatc;read_names=J00121:27:H3GGKBBXX:5:2225:7040:12954;sequence=TATTGCTTAAATATTATGCATTTTACTTTAC;start=230970;subtype=PARTIAL_EXTERNAL;support_ref=1;support_variant=1;type=ALTERNATIVE;
scaffold51_104_with_IES	MILORD	internal_eliminated_sequence	230970	230997	.	.	.	ID=MILORD.104.230970.230997;Name=MILORD.104.230970.230997;bounded_by_ta=TRUE;common_boundary=Both;end=230997;ies_id=IESPGM.PTET51.1.104.216711;ies_left_dist=0;ies_min_dist=0;ies_right_dist=0;junction_seq=ttaatagatttaaggTActacataatttaaag;read_names=J00121:27:H3GGKBBXX:5:2206:26971:45449,J00121:27:H3GGKBBXX:5:2109:26291:26441,J00121:27:H3GGKBBXX:5:1218:30929:12216,J00121:27:H3GGKBBXX:5:1105:29254:24261,J00121:27:H3GGKBBXX:5:1224:18314:14695,J00121:27:H3GGKBBXX:5:2106:17533:31523,J00121:27:H3GGKBBXX:5:2123:8988:8137,J00121:27:H3GGKBBXX:5:1103:12845:35884,J00121:27:H3GGKBBXX:5:2228:18467:5077,J00121:27:H3GGKBBXX:5:1210:8034:39260,J00121:27:H3GGKBBXX:5:1219:6695:5569,J00121:27:H3GGKBBXX:5:1219:6654:5569,J00121:27:H3GGKBBXX:5:2109:19268:20006,J00121:27:H3GGKBBXX:5:1124:22993:15909,J00121:27:H3GGKBBXX:5:2104:12540:21817,J00121:27:H3GGKBBXX:5:2219:30208:4813,J00121:27:H3GGKBBXX:5:2217:25591:32859,J00121:27:H3GGKBBXX:5:1217:13626:11425,J00121:27:H3GGKBBXX:5:1209:4005:32068,J00121:27:H3GGKBBXX:5:2209:7446:45555,J00121:27:H3GGKBBXX:5:1127:21876:34618,J00121:27:H3GGKBBXX:5:2217:18700:49019;sequence=TATTGCTTAAATATTATGCATTTTACTT;start=230970;subtype=IES;support_ref=2;support_variant=22;type=IES;
scaffold51_104_with_IES	MILORD	internal_eliminated_sequence	231091	231148	.	.	.	ID=MILORD.104.231091.231148;Name=MILORD.104.231091.231148;bounded_by_ta=TRUE;common_boundary=Both;end=231148;ies_id=IESPGM.PTET51.1.104.216804;ies_left_dist=0;ies_min_dist=0;ies_right_dist=0;junction_seq=tcatttagatgaagaTAtcagttcctatagat;read_names=J00121:27:H3GGKBBXX:5:2111:22475:7556,J00121:27:H3GGKBBXX:5:2227:2067:38029,J00121:27:H3GGKBBXX:5:1125:13047:16577,J00121:27:H3GGKBBXX:5:1226:19755:44025,J00121:27:H3GGKBBXX:5:2228:11840:5376,J00121:27:H3GGKBBXX:5:1107:14854:15698,J00121:27:H3GGKBBXX:5:2202:25104:14256,J00121:27:H3GGKBBXX:5:2218:20395:22942,J00121:27:H3GGKBBXX:5:1106:4076:43937,J00121:27:H3GGKBBXX:5:1214:14194:33721,J00121:27:H3GGKBBXX:5:2110:11069:45643,J00121:27:H3GGKBBXX:5:2219:6603:15574,J00121:27:H3GGKBBXX:5:2205:5923:43234,J00121:27:H3GGKBBXX:5:2220:5720:30081,J00121:27:H3GGKBBXX:5:2104:22607:17597,J00121:27:H3GGKBBXX:5:2215:21095:22784,J00121:27:H3GGKBBXX:5:2219:12865:47841,J00121:27:H3GGKBBXX:5:2216:24708:2703,J00121:27:H3GGKBBXX:5:2201:18254:27180;sequence=TACAACTAAATAGATATTAAATTTAATATTAATCAGATTTTTAAATTCTCATTCAGTG;start=231091;subtype=IES;support_ref=2;support_variant=19;type=IES;
scaffold51_104_with_IES	MILORD	internal_eliminated_sequence	231787	231832	.	.	.	ID=MILORD.104.231787.231832;Name=MILORD.104.231787.231832;bounded_by_ta=TRUE;common_boundary=RIGHT;end=231832;ies_id=IESPGM.PTET51.1.104.217458;ies_left_dist=16;ies_min_dist=0;ies_right_dist=0;junction_seq=ttgtttttaatacgaTAttcctaaatcaagaa;read_names=J00121:27:H3GGKBBXX:5:2109:8024:13500;sequence=TATTTTATATTCTTCATATAGTAATTTAGTTTAATTTTTTTATCTG;start=231787;subtype=PARTIAL_EXTERNAL;support_ref=20;support_variant=1;type=ALTERNATIVE;
scaffold51_104_with_IES	MILORD	internal_eliminated_sequence	231792	231832	.	.	.	ID=MILORD.104.231792.231832;Name=MILORD.104.231792.231832;bounded_by_ta=TRUE;common_boundary=RIGHT;end=231832;ies_id=IESPGM.PTET51.1.104.217458;ies_left_dist=11;ies_min_dist=0;ies_right_dist=0;junction_seq=tttaatacgatatttTAttcctaaatcaagaa;read_names=J00121:27:H3GGKBBXX:5:2121:5203:14766;sequence=TATATTCTTCATATAGTAATTTAGTTTAATTTTTTTATCTG;start=231792;subtype=PARTIAL_EXTERNAL;support_ref=15;support_variant=1;type=ALTERNATIVE;
scaffold51_104_with_IES	MILORD	internal_eliminated_sequence	231803	231901	.	.	.	ID=MILORD.104.231803.231901;Name=MILORD.104.231803.231901;bounded_by_ta=TRUE;common_boundary=LEFT;end=231901;ies_id=IESPGM.PTET51.1.104.217458;ies_left_dist=0;ies_min_dist=0;ies_right_dist=-69;junction_seq=attttatattcttcaTAgcatctcatattctc;read_names=J00121:27:H3GGKBBXX:5:2224:21846:48737;sequence=TATAGTAATTTAGTTTAATTTTTTTATCTGTATTCCTAAATCAAGAAATCCCAATTTTGGAGCTACAAATTAAGTAGATTGCTTACTTAATTGTTTGTA;start=231803;subtype=PARTIAL_EXTERNAL;support_ref=1;support_variant=1;type=ALTERNATIVE;
scaffold51_104_with_IES	MILORD	internal_eliminated_sequence	231803	231832	.	.	.	ID=MILORD.104.231803.231832;Name=MILORD.104.231803.231832;bounded_by_ta=TRUE;common_boundary=Both;end=231832;ies_id=IESPGM.PTET51.1.104.217458;ies_left_dist=0;ies_min_dist=0;ies_right_dist=0;junction_seq=attttatattcttcaTAttcctaaatcaagaa;read_names=J00121:27:H3GGKBBXX:5:2218:15808:44816,J00121:27:H3GGKBBXX:5:2214:16711:23206,J00121:27:H3GGKBBXX:5:2110:6482:6150,J00121:27:H3GGKBBXX:5:2109:16366:23206,J00121:27:H3GGKBBXX:5:2203:21572:40737,J00121:27:H3GGKBBXX:5:1128:16447:4004,J00121:27:H3GGKBBXX:5:2205:17655:48087,J00121:27:H3GGKBBXX:5:2119:5639:3002,J00121:27:H3GGKBBXX:5:2109:23155:33281,J00121:27:H3GGKBBXX:5:2118:13616:28217,J00121:27:H3GGKBBXX:5:1219:7385:29131,J00121:27:H3GGKBBXX:5:1219:19421:13025,J00121:27:H3GGKBBXX:5:1101:19329:4602,J00121:27:H3GGKBBXX:5:1124:24840:35356,J00121:27:H3GGKBBXX:5:2103:28107:39189,J00121:27:H3GGKBBXX:5:1127:8095:37431,J00121:27:H3GGKBBXX:5:1104:6512:19707,J00121:27:H3GGKBBXX:5:2220:24545:17755,J00121:27:H3GGKBBXX:5:1204:15534:40684,J00121:27:H3GGKBBXX:5:2111:29751:37994,J00121:27:H3GGKBBXX:5:1207:7689:21606,J00121:27:H3GGKBBXX:5:2121:16183:46522,J00121:27:H3GGKBBXX:5:1213:6187:45906,J00121:27:H3GGKBBXX:5:1203:29965:15539,J00121:27:H3GGKBBXX:5:2214:15432:37941,J00121:27:H3GGKBBXX:5:1127:9952:28622,J00121:27:H3GGKBBXX:5:1211:29660:19689,J00121:27:H3GGKBBXX:5:2227:14275:47014,J00121:27:H3GGKBBXX:5:2205:21521:27145,J00121:27:H3GGKBBXX:5:1125:20517:19074,J00121:27:H3GGKBBXX:5:2201:20425:12269,J00121:27:H3GGKBBXX:5:1218:18497:28833,J00121:27:H3GGKBBXX:5:2227:16376:25474,J00121:27:H3GGKBBXX:5:1114:10977:39647,J00121:27:H3GGKBBXX:5:2219:15950:19636,J00121:27:H3GGKBBXX:5:1127:13717:22415,J00121:27:H3GGKBBXX:5:1213:26656:41036,J00121:27:H3GGKBBXX:5:1214:17594:13799,J00121:27:H3GGKBBXX:5:2125:9729:3688,J00121:27:H3GGKBBXX:5:2224:9770:19689,J00121:27:H3GGKBBXX:5:2201:9161:19548,J00121:27:H3GGKBBXX:5:2213:4148:19584,J00121:27:H3GGKBBXX:5:2122:14803:45396,J00121:27:H3GGKBBXX:5:1228:7801:43497,J00121:27:H3GGKBBXX:5:1115:25083:44359,J00121:27:H3GGKBBXX:5:1117:4137:35391,J00121:27:H3GGKBBXX:5:2112:26788:31277,J00121:27:H3GGKBBXX:5:1216:20994:1508,J00121:27:H3GGKBBXX:5:1219:21643:26617,J00121:27:H3GGKBBXX:5:2222:30716:35479,J00121:27:H3GGKBBXX:5:1223:12124:46733,J00121:27:H3GGKBBXX:5:1205:15757:10124,J00121:27:H3GGKBBXX:5:2111:22475:2457;sequence=TATAGTAATTTAGTTTAATTTTTTTATCTG;start=231803;subtype=IES;support_ref=3;support_variant=53;type=IES;
scaffold51_104_with_IES	MILORD	internal_eliminated_sequence	231803	231826	.	.	.	ID=MILORD.104.231803.231826;Name=MILORD.104.231803.231826;bounded_by_ta=TRUE;common_boundary=LEFT;end=231826;ies_id=IESPGM.PTET51.1.104.217458;ies_left_dist=0;ies_min_dist=0;ies_right_dist=6;junction_seq=attttatattcttcaTAtctgtattcctaaat;read_names=J00121:27:H3GGKBBXX:5:1226:29883:20076,J00121:27:H3GGKBBXX:5:1207:11454:10827;sequence=TATAGTAATTTAGTTTAATTTTTT;start=231803;subtype=PARTIAL_INTERNAL;support_ref=2;support_variant=2;type=ALTERNATIVE;
scaffold51_104_with_IES	MILORD	internal_eliminated_sequence	232929	232976	.	.	.	ID=MILORD.104.232929.232976;Name=MILORD.104.232929.232976;bounded_by_ta=TRUE;common_boundary=Both;end=232976;ies_id=IESPGM.PTET51.1.104.218554;ies_left_dist=0;ies_min_dist=0;ies_right_dist=0;junction_seq=aataagagaatagttTAcaatatactctggaa;read_names=J00121:27:H3GGKBBXX:5:1118:22597:7873,J00121:27:H3GGKBBXX:5:1105:28909:30310,J00121:27:H3GGKBBXX:5:2120:8186:6712,J00121:27:H3GGKBBXX:5:2215:6492:41651,J00121:27:H3GGKBBXX:5:2113:15158:2686,J00121:27:H3GGKBBXX:5:1213:2402:5341,J00121:27:H3GGKBBXX:5:1210:3742:3969,J00121:27:H3GGKBBXX:5:2114:26869:13166,J00121:27:H3GGKBBXX:5:1219:28574:5675,J00121:27:H3GGKBBXX:5:2101:25611:7328,J00121:27:H3GGKBBXX:5:2217:10389:16190,J00121:27:H3GGKBBXX:5:1119:18416:37378,J00121:27:H3GGKBBXX:5:1123:13210:5710,J00121:27:H3GGKBBXX:5:1208:21958:14291,J00121:27:H3GGKBBXX:5:1224:9364:20146,J00121:27:H3GGKBBXX:5:1225:23794:27637,J00121:27:H3GGKBBXX:5:1215:11951:17667,J00121:27:H3GGKBBXX:5:1110:7030:34917,J00121:27:H3GGKBBXX:5:1212:4462:23259,J00121:27:H3GGKBBXX:5:1205:22749:43339,J00121:27:H3GGKBBXX:5:1224:20131:18370,J00121:27:H3GGKBBXX:5:1223:3731:7152,J00121:27:H3GGKBBXX:5:2226:14123:47841,J00121:27:H3GGKBBXX:5:1127:5355:44816,J00121:27:H3GGKBBXX:5:1210:6329:44429,J00121:27:H3GGKBBXX:5:2218:17259:24296,J00121:27:H3GGKBBXX:5:1206:11393:4919,J00121:27:H3GGKBBXX:5:1117:11160:43550,J00121:27:H3GGKBBXX:5:1103:24616:24173,J00121:27:H3GGKBBXX:5:2223:14296:10932,J00121:27:H3GGKBBXX:5:2118:13464:33088,J00121:27:H3GGKBBXX:5:1222:11383:31417,J00121:27:H3GGKBBXX:5:2206:4594:43744,J00121:27:H3GGKBBXX:5:2115:16204:15856,J00121:27:H3GGKBBXX:5:1123:25631:34934,J00121:27:H3GGKBBXX:5:1212:13748:7310,J00121:27:H3GGKBBXX:5:1102:24657:46786,J00121:27:H3GGKBBXX:5:1116:8318:6519,J00121:27:H3GGKBBXX:5:1117:28980:30679;sequence=TATTGTAGATTTTAATTACATTATATAACAAAGGTGGTGATAACACAA;start=232929;subtype=IES;support_ref=2;support_variant=39;type=IES;
scaffold51_104_with_IES	MILORD	internal_eliminated_sequence	235627	235668	.	.	.	ID=MILORD.104.235627.235668;Name=MILORD.104.235627.235668;bounded_by_ta=TRUE;common_boundary=LEFT;end=235668;ies_id=IESPGM.PTET51.1.104.221204;ies_left_dist=0;ies_min_dist=0;ies_right_dist=-13;junction_seq=gaccaatcctatagcTAaccaatcctcatgag;read_names=J00121:27:H3GGKBBXX:5:1110:4767:46153;sequence=TATAGTTAACTTCCAATTTTTATCTCCCATACATCCCAATCT;start=235627;subtype=PARTIAL_EXTERNAL;support_ref=1;support_variant=1;type=ALTERNATIVE;
scaffold51_104_with_IES	MILORD	internal_eliminated_sequence	235627	235655	.	.	.	ID=MILORD.104.235627.235655;Name=MILORD.104.235627.235655;bounded_by_ta=TRUE;common_boundary=Both;end=235655;ies_id=IESPGM.PTET51.1.104.221204;ies_left_dist=0;ies_min_dist=0;ies_right_dist=0;junction_seq=gaccaatcctatagcTAcatcccaatcttaac;read_names=J00121:27:H3GGKBBXX:5:2110:14478:24964,J00121:27:H3GGKBBXX:5:2126:17127:39260,J00121:27:H3GGKBBXX:5:2107:21816:40350,J00121:27:H3GGKBBXX:5:2126:16640:24173,J00121:27:H3GGKBBXX:5:2209:1742:35251,J00121:27:H3GGKBBXX:5:1112:18081:5183,J00121:27:H3GGKBBXX:5:1223:28503:18247,J00121:27:H3GGKBBXX:5:1127:29437:27883,J00121:27:H3GGKBBXX:5:1125:20050:6413,J00121:27:H3GGKBBXX:5:1205:6573:35110,J00121:27:H3GGKBBXX:5:1214:3873:9016,J00121:27:H3GGKBBXX:5:2121:21805:16629,J00121:27:H3GGKBBXX:5:2107:21795:40350,J00121:27:H3GGKBBXX:5:1118:3610:11231,J00121:27:H3GGKBBXX:5:1106:27113:39963,J00121:27:H3GGKBBXX:5:1202:20385:11460,J00121:27:H3GGKBBXX:5:1114:10084:31277,J00121:27:H3GGKBBXX:5:2225:20364:40649,J00121:27:H3GGKBBXX:5:2120:16955:25351,J00121:27:H3GGKBBXX:5:1211:19248:31118,J00121:27:H3GGKBBXX:5:2224:26778:8224,J00121:27:H3GGKBBXX:5:2115:2321:20217,J00121:27:H3GGKBBXX:5:2208:21836:18441,J00121:27:H3GGKBBXX:5:2101:10896:30784,J00121:27:H3GGKBBXX:5:1211:19278:31066,J00121:27:H3GGKBBXX:5:1118:10724:45889,J00121:27:H3GGKBBXX:5:2110:7994:12814,J00121:27:H3GGKBBXX:5:1107:13321:20357,J00121:27:H3GGKBBXX:5:2203:30310:20463,J00121:27:H3GGKBBXX:5:1228:6015:16067,J00121:27:H3GGKBBXX:5:2109:8816:38855,J00121:27:H3GGKBBXX:5:2201:25114:24718,J00121:27:H3GGKBBXX:5:1216:7507:42741,J00121:27:H3GGKBBXX:5:2114:17127:3670,J00121:27:H3GGKBBXX:5:2225:27509:27989,J00121:27:H3GGKBBXX:5:1125:10551:3354,J00121:27:H3GGKBBXX:5:1227:10267:33703,J00121:27:H3GGKBBXX:5:1228:8166:21272,J00121:27:H3GGKBBXX:5:2202:8623:47841,J00121:27:H3GGKBBXX:5:2210:12672:24190,J00121:27:H3GGKBBXX:5:2223:4097:21852,J00121:27:H3GGKBBXX:5:2102:14225:27303,J00121:27:H3GGKBBXX:5:2215:11840:33615,J00121:27:H3GGKBBXX:5:1116:21399:22116,J00121:27:H3GGKBBXX:5:1112:6390:6800,J00121:27:H3GGKBBXX:5:1111:3924:17544,J00121:27:H3GGKBBXX:5:1202:17158:29184,J00121:27:H3GGKBBXX:5:2110:24139:34002;sequence=TATAGTTAACTTCCAATTTTTATCTCCCA;start=235627;subtype=IES;support_ref=3;support_variant=48;type=IES;
scaffold51_104_with_IES	MILORD	internal_eliminated_sequence	236474	236499	.	.	.	ID=MILORD.104.236474.236499;Name=MILORD.104.236474.236499;bounded_by_ta=TRUE;common_boundary=Both;end=236499;ies_id=IESPGM.PTET51.1.104.222022;ies_left_dist=0;ies_min_dist=0;ies_right_dist=0;junction_seq=aaaggaattatacacTAccaaaaatcaatact;read_names=J00121:27:H3GGKBBXX:5:2121:9546:8822,J00121:27:H3GGKBBXX:5:1204:8186:14379,J00121:27:H3GGKBBXX:5:1203:16478:6413,J00121:27:H3GGKBBXX:5:1124:25327:19214,J00121:27:H3GGKBBXX:5:1212:8278:4901,J00121:27:H3GGKBBXX:5:2214:28747:18001,J00121:27:H3GGKBBXX:5:2110:28371:40069,J00121:27:H3GGKBBXX:5:1111:12926:18335,J00121:27:H3GGKBBXX:5:1116:24870:29114,J00121:27:H3GGKBBXX:5:1226:7456:6009,J00121:27:H3GGKBBXX:5:1107:8268:1402,J00121:27:H3GGKBBXX:5:1103:15189:25281,J00121:27:H3GGKBBXX:5:1120:14915:12040,J00121:27:H3GGKBBXX:5:1122:14763:43497,J00121:27:H3GGKBBXX:5:1222:26910:21993,J00121:27:H3GGKBBXX:5:2210:13382:39594,J00121:27:H3GGKBBXX:5:1218:8511:25808,J00121:27:H3GGKBBXX:5:1204:8765:34336,J00121:27:H3GGKBBXX:5:1219:27194:2404,J00121:27:H3GGKBBXX:5:2212:22993:10844,J00121:27:H3GGKBBXX:5:2116:1803:6800,J00121:27:H3GGKBBXX:5:1204:14184:11618,J00121:27:H3GGKBBXX:5:2214:6685:12831,J00121:27:H3GGKBBXX:5:2115:1976:19091,J00121:27:H3GGKBBXX:5:1211:12154:39084,J00121:27:H3GGKBBXX:5:1108:11688:8066,J00121:27:H3GGKBBXX:5:1216:8065:18529,J00121:27:H3GGKBBXX:5:1215:27539:25755,J00121:27:H3GGKBBXX:5:1123:12865:23470,J00121:27:H3GGKBBXX:5:2111:8765:36692,J00121:27:H3GGKBBXX:5:2203:9638:47559,J00121:27:H3GGKBBXX:5:1105:9080:14625;sequence=TATAATAGTTATCTATTTACAGACCA;start=236474;subtype=IES;support_ref=24;support_variant=32;type=IES;
scaffold51_104_with_IES	MILORD	internal_eliminated_sequence	236474	236512	.	.	.	ID=MILORD.104.236474.236512;Name=MILORD.104.236474.236512;bounded_by_ta=TRUE;common_boundary=LEFT;end=236512;ies_id=IESPGM.PTET51.1.104.222022;ies_left_dist=0;ies_min_dist=0;ies_right_dist=-13;junction_seq=aaaggaattatacacTActtaaaattagacga;read_names=J00121:27:H3GGKBBXX:5:1208:28970:30450;sequence=TATAATAGTTATCTATTTACAGACCATACCAAAAATCAA;start=236474;subtype=PARTIAL_EXTERNAL;support_ref=8;support_variant=1;type=ALTERNATIVE;
scaffold51_104_with_IES	MILORD	internal_eliminated_sequence	236960	236987	.	.	.	ID=MILORD.104.236960.236987;Name=MILORD.104.236960.236987;bounded_by_ta=TRUE;common_boundary=LEFT;end=236987;ies_id=IESPGM.PTET51.1.104.222482;ies_left_dist=0;ies_min_dist=0;ies_right_dist=181;junction_seq=aattacacatattgaTActataaattcttaat;read_names=J00121:27:H3GGKBBXX:5:1203:8268:29571;sequence=TATTGTTAGAACCCATTATTTTATATTC;start=236960;subtype=PARTIAL_INTERNAL;support_ref=37;support_variant=1;type=ALTERNATIVE;
scaffold51_104_with_IES	MILORD	internal_eliminated_sequence	236960	237168	.	.	.	ID=MILORD.104.236960.237168;Name=MILORD.104.236960.237168;bounded_by_ta=TRUE;common_boundary=Both;end=237168;ies_id=IESPGM.PTET51.1.104.222482;ies_left_dist=0;ies_min_dist=0;ies_right_dist=0;junction_seq=aattacacatattgaTAcataaaacaaaagtg;read_names=J00121:27:H3GGKBBXX:5:1128:3305:39119,J00121:27:H3GGKBBXX:5:2224:7659:6220;sequence=TATTGTTAGAACCCATTATTTTATATTCTACTATAAATTCTTAATTTTTAAATTGAAAATAATTGCAAAAAATATTTATTTTAGATTCTTTGCTTTATTTAAAAATACATAAAATCTAAAACATTGAATTACTTATCAATTCTATATGTACCCTCATAAATTGAATCTTAAAATATTAAAAACTATGATAATATTTCTTCATTTAACAA;start=236960;subtype=IES;support_ref=37;support_variant=2;type=IES;
scaffold51_104_with_IES	MILORD	internal_eliminated_sequence	237196	237222	.	.	.	ID=MILORD.104.237196.237222;Name=MILORD.104.237196.237222;bounded_by_ta=TRUE;common_boundary=Both;end=237222;ies_id=IESPGM.PTET51.1.104.222509;ies_left_dist=0;ies_min_dist=0;ies_right_dist=0;junction_seq=aagtgaaattaatcaTAattttgcaaaaatga;read_names=J00121:27:H3GGKBBXX:5:1110:24759:33141,J00121:27:H3GGKBBXX:5:2110:6532:8875,J00121:27:H3GGKBBXX:5:2116:22516:28446,J00121:27:H3GGKBBXX:5:1220:17827:40543;sequence=TATAGAAATATAAATTTATGTTAATTA;start=237196;subtype=IES;support_ref=32;support_variant=4;type=IES;
scaffold51_104_with_IES	MILORD	internal_eliminated_sequence	237339	237478	.	.	.	ID=MILORD.104.237339.237478;Name=MILORD.104.237339.237478;bounded_by_ta=TRUE;common_boundary=Both;end=237478;ies_id=IESPGM.PTET51.1.104.222625;ies_left_dist=0;ies_min_dist=0;ies_right_dist=0;junction_seq=aattattaactcaaaTAataaaattagatcat;read_names=J00121:27:H3GGKBBXX:5:1216:23389:32349,J00121:27:H3GGKBBXX:5:1118:22932:9825,J00121:27:H3GGKBBXX:5:1225:24616:21993,J00121:27:H3GGKBBXX:5:2119:28970:27074,J00121:27:H3GGKBBXX:5:1225:24342:22186,J00121:27:H3GGKBBXX:5:2219:14346:4831,J00121:27:H3GGKBBXX:5:1122:20050:19812,J00121:27:H3GGKBBXX:5:2113:10855:26635,J00121:27:H3GGKBBXX:5:2208:27296:4796,J00121:27:H3GGKBBXX:5:2211:8420:19601,J00121:27:H3GGKBBXX:5:2123:16894:46909,J00121:27:H3GGKBBXX:5:2224:20141:23768,J00121:27:H3GGKBBXX:5:2204:30340:21535,J00121:27:H3GGKBBXX:5:1221:29163:26705,J00121:27:H3GGKBBXX:5:2212:24759:37537,J00121:27:H3GGKBBXX:5:2201:29122:39893,J00121:27:H3GGKBBXX:5:2204:19492:40156,J00121:27:H3GGKBBXX:5:2210:7293:42583,J00121:27:H3GGKBBXX:5:1212:24688:4637,J00121:27:H3GGKBBXX:5:2123:25743:41458,J00121:27:H3GGKBBXX:5:1203:14235:2035,J00121:27:H3GGKBBXX:5:1223:4635:46592,J00121:27:H3GGKBBXX:5:1124:25611:21078,J00121:27:H3GGKBBXX:5:2215:10774:2580,J00121:27:H3GGKBBXX:5:1111:22252:5446,J00121:27:H3GGKBBXX:5:2209:28047:16436,J00121:27:H3GGKBBXX:5:2103:13027:6871,J00121:27:H3GGKBBXX:5:1204:24434:33316,J00121:27:H3GGKBBXX:5:2202:5528:7943,J00121:27:H3GGKBBXX:5:1218:24911:21764,J00121:27:H3GGKBBXX:5:1106:22688:27549,J00121:27:H3GGKBBXX:5:1127:16092:34020,J00121:27:H3GGKBBXX:5:1215:9912:25597,J00121:27:H3GGKBBXX:5:1208:29315:48561,J00121:27:H3GGKBBXX:5:1204:24302:33475,J00121:27:H3GGKBBXX:5:2212:24830:37589,J00121:27:H3GGKBBXX:5:1117:28148:14678;sequence=TATAATCAATCTGGATCAAATTTAGGTTTCGCATTAATAATTACTCTTAACTATTTATTATTGAATATCTTCAAATATTTGATTAACTGATATTATTCTTTATTTCAATATCGAAAATAAAAATATATCCGAATTGGTTG;start=237339;subtype=IES;support_ref=32;support_variant=37;type=IES;
scaffold51_104_with_IES	MILORD	internal_eliminated_sequence	237339	237481	.	.	.	ID=MILORD.104.237339.237481;Name=MILORD.104.237339.237481;bounded_by_ta=TRUE;common_boundary=LEFT;end=237481;ies_id=IESPGM.PTET51.1.104.222625;ies_left_dist=0;ies_min_dist=0;ies_right_dist=-3;junction_seq=aattattaactcaaaTAaaattagatcataat;read_names=J00121:27:H3GGKBBXX:5:1124:9506:26863;sequence=TATAATCAATCTGGATCAAATTTAGGTTTCGCATTAATAATTACTCTTAACTATTTATTATTGAATATCTTCAAATATTTGATTAACTGATATTATTCTTTATTTCAATATCGAAAATAAAAATATATCCGAATTGGTTGTAA;start=237339;subtype=PARTIAL_EXTERNAL;support_ref=16;support_variant=1;type=ALTERNATIVE;
scaffold51_104_with_IES	MILORD	internal_eliminated_sequence	237339	237487	.	.	.	ID=MILORD.104.237339.237487;Name=MILORD.104.237339.237487;bounded_by_ta=TRUE;common_boundary=LEFT;end=237487;ies_id=IESPGM.PTET51.1.104.222625;ies_left_dist=0;ies_min_dist=0;ies_right_dist=-9;junction_seq=aattattaactcaaaTAgatcataattgagag;read_names=J00121:27:H3GGKBBXX:5:1105:4340:19074,J00121:27:H3GGKBBXX:5:1128:19309:20076;sequence=TATAATCAATCTGGATCAAATTTAGGTTTCGCATTAATAATTACTCTTAACTATTTATTATTGAATATCTTCAAATATTTGATTAACTGATATTATTCTTTATTTCAATATCGAAAATAAAAATATATCCGAATTGGTTGTAATAAAAT;start=237339;subtype=PARTIAL_EXTERNAL;support_ref=32;support_variant=2;type=ALTERNATIVE;
scaffold51_104_with_IES	MILORD	internal_eliminated_sequence	237917	237958	.	.	.	ID=MILORD.104.237917.237958;Name=MILORD.104.237917.237958;bounded_by_ta=TRUE;common_boundary=None;end=237958;ies_id=IESPGM.PTET51.1.104.223165;ies_left_dist=102;ies_min_dist=102;ies_right_dist=136;junction_seq=aatctataacaaaatTAtcgatctgtaatatg;read_names=J00121:27:H3GGKBBXX:5:2206:4848:15522;sequence=TATAGTGATTTCATTTAAGAAAATAAATGAATAATTTAAATC;start=237917;subtype=MAC;support_ref=82;support_variant=1;type=CRYPTIC;
scaffold51_104_with_IES	MILORD	internal_eliminated_sequence	237917	237971	.	.	.	ID=MILORD.104.237917.237971;Name=MILORD.104.237917.237971;bounded_by_ta=TRUE;common_boundary=None;end=237971;ies_id=IESPGM.PTET51.1.104.223165;ies_left_dist=102;ies_min_dist=102;ies_right_dist=123;junction_seq=aatctataacaaaatTAtggatatcatattgt;read_names=J00121:27:H3GGKBBXX:5:2111:5558:14010,J00121:27:H3GGKBBXX:5:2115:22526:8840,J00121:27:H3GGKBBXX:5:1113:12530:10757;sequence=TATAGTGATTTCATTTAAGAAAATAAATGAATAATTTAAATCTATCGATCTGTAA;start=237917;subtype=MAC;support_ref=164;support_variant=3;type=CRYPTIC;
scaffold51_104_with_IES	MILORD	internal_eliminated_sequence	237917	237968	.	.	.	ID=MILORD.104.237917.237968;Name=MILORD.104.237917.237968;bounded_by_ta=TRUE;common_boundary=None;end=237968;ies_id=IESPGM.PTET51.1.104.223165;ies_left_dist=102;ies_min_dist=102;ies_right_dist=126;junction_seq=aatctataacaaaatTAatatggatatcatat;read_names=J00121:27:H3GGKBBXX:5:1216:13595:32578,J00121:27:H3GGKBBXX:5:2212:13606:34917;sequence=TATAGTGATTTCATTTAAGAAAATAAATGAATAATTTAAATCTATCGATCTG;start=237917;subtype=MAC;support_ref=164;support_variant=2;type=CRYPTIC;
scaffold51_104_with_IES	MILORD	internal_eliminated_sequence	238019	238094	.	.	.	ID=MILORD.104.238019.238094;Name=MILORD.104.238019.238094;bounded_by_ta=TRUE;common_boundary=Both;end=238094;ies_id=IESPGM.PTET51.1.104.223165;ies_left_dist=0;ies_min_dist=0;ies_right_dist=0;junction_seq=taccttctattattgTAacttgttgtttacaa;read_names=J00121:27:H3GGKBBXX:5:1103:24962:1736,J00121:27:H3GGKBBXX:5:2211:24860:35215,J00121:27:H3GGKBBXX:5:1202:15645:17913,J00121:27:H3GGKBBXX:5:2215:17360:26547,J00121:27:H3GGKBBXX:5:2123:2392:35426,J00121:27:H3GGKBBXX:5:1208:26474:45361,J00121:27:H3GGKBBXX:5:2220:24282:13042,J00121:27:H3GGKBBXX:5:2220:21592:46117,J00121:27:H3GGKBBXX:5:2210:8115:15768,J00121:27:H3GGKBBXX:5:1202:4127:39348,J00121:27:H3GGKBBXX:5:2213:28513:9684,J00121:27:H3GGKBBXX:5:1122:18467:2369;sequence=TATAATAAAATCAGAAAATTTAATTGAGTCTAATCCTAACCAATTTGAATTTTCACAAATAAAATTGAGCAACCAA;start=238019;subtype=IES;support_ref=86;support_variant=12;type=IES;
scaffold51_104_with_IES	MILORD	internal_eliminated_sequence	239638	239714	.	.	.	ID=MILORD.104.239638.239714;Name=MILORD.104.239638.239714;bounded_by_ta=TRUE;common_boundary=None;end=239714;ies_id=IESPGM.PTET51.1.104.225237;ies_left_dist=529;ies_min_dist=497;ies_right_dist=497;junction_seq=gttcgaatatactggTAttaatagagaattgc;read_names=J00121:27:H3GGKBBXX:5:1208:6563:18986;sequence=TAAGTTAAAAATTATATTAATTTTAGTCCTAAAATGTAAAAGAAGCAAAAAAATTATGAATATTTTTTATAGGATTG;start=239638;subtype=MAC;support_ref=109;support_variant=1;type=CRYPTIC;
scaffold51_104_with_IES	MILORD	internal_eliminated_sequence	240207	240251	.	.	.	ID=MILORD.104.240207.240251;Name=MILORD.104.240207.240251;bounded_by_ta=TRUE;common_boundary=RIGHT;end=240251;ies_id=IESPGM.PTET51.1.104.225249;ies_left_dist=17;ies_min_dist=0;ies_right_dist=0;junction_seq=cacttaataaatactTAactaatcattagtaa;read_names=J00121:27:H3GGKBBXX:5:2219:28321:16137;sequence=TACTGTAAGGGGTTTTGTATGGTTTGTTCAAAATTAAGATAGCTA;start=240207;subtype=PARTIAL_EXTERNAL;support_ref=0;support_variant=1;type=ALTERNATIVE;
scaffold51_104_with_IES	MILORD	internal_eliminated_sequence	240224	240251	.	.	.	ID=MILORD.104.240224.240251;Name=MILORD.104.240224.240251;bounded_by_ta=TRUE;common_boundary=Both;end=240251;ies_id=IESPGM.PTET51.1.104.225249;ies_left_dist=0;ies_min_dist=0;ies_right_dist=0;junction_seq=ctgtaaggggttttgTAactaatcattagtaa;read_names=J00121:27:H3GGKBBXX:5:2120:2189:4866,J00121:27:H3GGKBBXX:5:2210:17391:27373,J00121:27:H3GGKBBXX:5:1119:25936:9578;sequence=TATGGTTTGTTCAAAATTAAGATAGCTA;start=240224;subtype=IES;support_ref=0;support_variant=3;type=IES;
scaffold51_104_with_IES	MILORD	internal_eliminated_sequence	243021	243078	.	.	.	ID=MILORD.104.243021.243078;Name=MILORD.104.243021.243078;bounded_by_ta=TRUE;common_boundary=None;end=243078;ies_id=IESPGM.PTET51.1.104.228642;ies_left_dist=624;ies_min_dist=624;ies_right_dist=632;junction_seq=tatactcattacttaTAccttgggtaatttga;read_names=J00121:27:H3GGKBBXX:5:1110:18284:15944,J00121:27:H3GGKBBXX:5:1218:20101:18423;sequence=TATTATGAGTTACCCATATAGAGTTATTTTATAATATTATTTCATATTGATTTTACAA;start=243021;subtype=MAC;support_ref=154;support_variant=2;type=CRYPTIC;
scaffold51_104_with_IES	MILORD	internal_eliminated_sequence	243050	243078	.	.	.	ID=MILORD.104.243050.243078;Name=MILORD.104.243050.243078;bounded_by_ta=TRUE;common_boundary=None;end=243078;ies_id=IESPGM.PTET51.1.104.228642;ies_left_dist=595;ies_min_dist=595;ies_right_dist=632;junction_seq=catatagagttatttTAccttgggtaatttga;read_names=J00121:27:H3GGKBBXX:5:1102:15605:2369,J00121:27:H3GGKBBXX:5:1224:21552:43269;sequence=TATAATATTATTTCATATTGATTTTACAA;start=243050;subtype=MAC;support_ref=70;support_variant=2;type=CRYPTIC;
scaffold51_104_with_IES	MILORD	internal_eliminated_sequence	243645	243716	.	.	.	ID=MILORD.104.243645.243716;Name=MILORD.104.243645.243716;bounded_by_ta=TRUE;common_boundary=LEFT;end=243716;ies_id=IESPGM.PTET51.1.104.228642;ies_left_dist=0;ies_min_dist=0;ies_right_dist=-6;junction_seq=gtagtttagtaatgaTAactagttgtgggttg;read_names=J00121:27:H3GGKBBXX:5:2225:10297:14977;sequence=TACAGTGATAAATAGTATGTAAATGTATTCAAGAATTTATCTTGCCATGGGACTTAAATTTAGTTGTATCAC;start=243645;subtype=PARTIAL_EXTERNAL;support_ref=1;support_variant=1;type=ALTERNATIVE;
scaffold51_104_with_IES	MILORD	internal_eliminated_sequence	243645	243710	.	.	.	ID=MILORD.104.243645.243710;Name=MILORD.104.243645.243710;bounded_by_ta=TRUE;common_boundary=Both;end=243710;ies_id=IESPGM.PTET51.1.104.228642;ies_left_dist=0;ies_min_dist=0;ies_right_dist=0;junction_seq=gtagtttagtaatgaTAtcactaactagttgt;read_names=J00121:27:H3GGKBBXX:5:2219:21095:35620,J00121:27:H3GGKBBXX:5:2213:16569:3160,J00121:27:H3GGKBBXX:5:2224:16356:24771,J00121:27:H3GGKBBXX:5:2109:9749:24718,J00121:27:H3GGKBBXX:5:2211:15585:48825,J00121:27:H3GGKBBXX:5:1106:29944:24120,J00121:27:H3GGKBBXX:5:1127:18436:41071,J00121:27:H3GGKBBXX:5:1108:17858:33598,J00121:27:H3GGKBBXX:5:2216:14296:47823,J00121:27:H3GGKBBXX:5:1101:19979:14590,J00121:27:H3GGKBBXX:5:1219:25855:7293,J00121:27:H3GGKBBXX:5:1224:24759:26353,J00121:27:H3GGKBBXX:5:1116:19867:13693,J00121:27:H3GGKBBXX:5:2221:20232:39084,J00121:27:H3GGKBBXX:5:1108:8562:6519;sequence=TACAGTGATAAATAGTATGTAAATGTATTCAAGAATTTATCTTGCCATGGGACTTAAATTTAGTTG;start=243645;subtype=IES;support_ref=2;support_variant=15;type=IES;
scaffold51_104_with_IES	MILORD	internal_eliminated_sequence	243645	243704	.	.	.	ID=MILORD.104.243645.243704;Name=MILORD.104.243645.243704;bounded_by_ta=TRUE;common_boundary=LEFT;end=243704;ies_id=IESPGM.PTET51.1.104.228642;ies_left_dist=0;ies_min_dist=0;ies_right_dist=6;junction_seq=gtagtttagtaatgaTAgttgtatcactaact;read_names=J00121:27:H3GGKBBXX:5:2104:31274:14607,J00121:27:H3GGKBBXX:5:2108:12713:23768;sequence=TACAGTGATAAATAGTATGTAAATGTATTCAAGAATTTATCTTGCCATGGGACTTAAATT;start=243645;subtype=PARTIAL_INTERNAL;support_ref=2;support_variant=2;type=ALTERNATIVE;
scaffold51_104_with_IES	MILORD	internal_eliminated_sequence	243657	243710	.	.	.	ID=MILORD.104.243657.243710;Name=MILORD.104.243657.243710;bounded_by_ta=TRUE;common_boundary=RIGHT;end=243710;ies_id=IESPGM.PTET51.1.104.228642;ies_left_dist=-12;ies_min_dist=0;ies_right_dist=0;junction_seq=tgatacagtgataaaTAtcactaactagttgt;read_names=J00121:27:H3GGKBBXX:5:2212:18781:46592;sequence=TAGTATGTAAATGTATTCAAGAATTTATCTTGCCATGGGACTTAAATTTAGTTG;start=243657;subtype=PARTIAL_INTERNAL;support_ref=1;support_variant=1;type=ALTERNATIVE;
scaffold51_104_with_IES	MILORD	internal_eliminated_sequence	245730	245795	.	.	.	ID=MILORD.104.245730.245795;Name=MILORD.104.245730.245795;bounded_by_ta=TRUE;common_boundary=RIGHT;end=245795;ies_id=IESPGM.PTET51.1.104.230676;ies_left_dist=15;ies_min_dist=0;ies_right_dist=0;junction_seq=gcgtatttaatttttTAtaatataatgattag;read_names=J00121:27:H3GGKBBXX:5:2119:21501:32349;sequence=TATGACACATATTGATACACTAAGTCTTTGGATTTGATTATTAAACTAATTTATTCATATTGACTG;start=245730;subtype=PARTIAL_EXTERNAL;support_ref=13;support_variant=1;type=ALTERNATIVE;
scaffold51_104_with_IES	MILORD	internal_eliminated_sequence	245739	245795	.	.	.	ID=MILORD.104.245739.245795;Name=MILORD.104.245739.245795;bounded_by_ta=TRUE;common_boundary=RIGHT;end=245795;ies_id=IESPGM.PTET51.1.104.230676;ies_left_dist=6;ies_min_dist=0;ies_right_dist=0;junction_seq=attttttatgacacaTAtaatataatgattag;read_names=J00121:27:H3GGKBBXX:5:1211:20557:40702;sequence=TATTGATACACTAAGTCTTTGGATTTGATTATTAAACTAATTTATTCATATTGACTG;start=245739;subtype=PARTIAL_EXTERNAL;support_ref=9;support_variant=1;type=ALTERNATIVE;
scaffold51_104_with_IES	MILORD	internal_eliminated_sequence	245745	245786	.	.	.	ID=MILORD.104.245745.245786;Name=MILORD.104.245745.245786;bounded_by_ta=TRUE;common_boundary=LEFT;end=245786;ies_id=IESPGM.PTET51.1.104.230676;ies_left_dist=0;ies_min_dist=0;ies_right_dist=9;junction_seq=tatgacacatattgaTAttgactgtataatat;read_names=J00121:27:H3GGKBBXX:5:1118:30614:31505;sequence=TACACTAAGTCTTTGGATTTGATTATTAAACTAATTTATTCA;start=245745;subtype=PARTIAL_INTERNAL;support_ref=1;support_variant=1;type=ALTERNATIVE;
scaffold51_104_with_IES	MILORD	internal_eliminated_sequence	245745	245797	.	.	.	ID=MILORD.104.245745.245797;Name=MILORD.104.245745.245797;bounded_by_ta=TRUE;common_boundary=LEFT;end=245797;ies_id=IESPGM.PTET51.1.104.230676;ies_left_dist=0;ies_min_dist=0;ies_right_dist=-2;junction_seq=tatgacacatattgaTAatataatgattagta;read_names=J00121:27:H3GGKBBXX:5:2207:9658:20093,J00121:27:H3GGKBBXX:5:2210:24606:11390,J00121:27:H3GGKBBXX:5:2121:15351:18282,J00121:27:H3GGKBBXX:5:2107:30634:10299;sequence=TACACTAAGTCTTTGGATTTGATTATTAAACTAATTTATTCATATTGACTGTA;start=245745;subtype=PARTIAL_EXTERNAL;support_ref=2;support_variant=4;type=ALTERNATIVE;
scaffold51_104_with_IES	MILORD	internal_eliminated_sequence	245745	245800	.	.	.	ID=MILORD.104.245745.245800;Name=MILORD.104.245745.245800;bounded_by_ta=TRUE;common_boundary=LEFT;end=245800;ies_id=IESPGM.PTET51.1.104.230676;ies_left_dist=0;ies_min_dist=0;ies_right_dist=-5;junction_seq=tatgacacatattgaTAtaatgattagtatta;read_names=J00121:27:H3GGKBBXX:5:2216:18314:14203,J00121:27:H3GGKBBXX:5:1108:22617:18212,J00121:27:H3GGKBBXX:5:2211:29061:42917,J00121:27:H3GGKBBXX:5:2102:6705:27567,J00121:27:H3GGKBBXX:5:2221:11677:37589,J00121:27:H3GGKBBXX:5:1219:25591:46715;sequence=TACACTAAGTCTTTGGATTTGATTATTAAACTAATTTATTCATATTGACTGTATAA;start=245745;subtype=PARTIAL_EXTERNAL;support_ref=2;support_variant=6;type=ALTERNATIVE;
scaffold51_104_with_IES	MILORD	internal_eliminated_sequence	245745	245795	.	.	.	ID=MILORD.104.245745.245795;Name=MILORD.104.245745.245795;bounded_by_ta=TRUE;common_boundary=Both;end=245795;ies_id=IESPGM.PTET51.1.104.230676;ies_left_dist=0;ies_min_dist=0;ies_right_dist=0;junction_seq=tatgacacatattgaTAtaatataatgattag;read_names=J00121:27:H3GGKBBXX:5:2222:9252:47313,J00121:27:H3GGKBBXX:5:2107:29548:11020,J00121:27:H3GGKBBXX:5:1116:16133:15698,J00121:27:H3GGKBBXX:5:1204:9272:12146,J00121:27:H3GGKBBXX:5:2108:19431:10862,J00121:27:H3GGKBBXX:5:1228:17695:7468;sequence=TACACTAAGTCTTTGGATTTGATTATTAAACTAATTTATTCATATTGACTG;start=245745;subtype=IES;support_ref=1;support_variant=6;type=IES;
scaffold51_104_with_IES	MILORD	internal_eliminated_sequence	245768	245795	.	.	.	ID=MILORD.104.245768.245795;Name=MILORD.104.245768.245795;bounded_by_ta=TRUE;common_boundary=RIGHT;end=245795;ies_id=IESPGM.PTET51.1.104.230676;ies_left_dist=-23;ies_min_dist=0;ies_right_dist=0;junction_seq=gtctttggatttgatTAtaatataatgattag;read_names=J00121:27:H3GGKBBXX:5:2203:22922:18458;sequence=TATTAAACTAATTTATTCATATTGACTG;start=245768;subtype=PARTIAL_INTERNAL;support_ref=0;support_variant=1;type=ALTERNATIVE;
scaffold51_104_with_IES	MILORD	internal_eliminated_sequence	247254	247317	.	.	.	ID=MILORD.104.247254.247317;Name=MILORD.104.247254.247317;bounded_by_ta=TRUE;common_boundary=RIGHT;end=247317;ies_id=IESPGM.PTET51.1.104.232146;ies_left_dist=12;ies_min_dist=0;ies_right_dist=0;junction_seq=ttaatttaatttattTAttaatacttggttat;read_names=J00121:27:H3GGKBBXX:5:2202:23094:46047,J00121:27:H3GGKBBXX:5:2225:10855:13060;sequence=TATCTTCATTGTTACAGTTGGTTTCTCTATCTTTATTGAAAGTGATATAATATCAATTAGACTG;start=247254;subtype=PARTIAL_EXTERNAL;support_ref=12;support_variant=2;type=ALTERNATIVE;
scaffold51_104_with_IES	MILORD	internal_eliminated_sequence	247266	247343	.	.	.	ID=MILORD.104.247266.247343;Name=MILORD.104.247266.247343;bounded_by_ta=TRUE;common_boundary=LEFT;end=247343;ies_id=IESPGM.PTET51.1.104.232146;ies_left_dist=0;ies_min_dist=0;ies_right_dist=-26;junction_seq=atttatcttcattgtTAttattattattaatt;read_names=J00121:27:H3GGKBBXX:5:2207:2991:28059;sequence=TACAGTTGGTTTCTCTATCTTTATTGAAAGTGATATAATATCAATTAGACTGTATTAATACTTGGTTATTCTTATTAA;start=247266;subtype=PARTIAL_EXTERNAL;support_ref=0;support_variant=1;type=ALTERNATIVE;
scaffold51_104_with_IES	MILORD	internal_eliminated_sequence	247266	247331	.	.	.	ID=MILORD.104.247266.247331;Name=MILORD.104.247266.247331;bounded_by_ta=TRUE;common_boundary=LEFT;end=247331;ies_id=IESPGM.PTET51.1.104.232146;ies_left_dist=0;ies_min_dist=0;ies_right_dist=-14;junction_seq=atttatcttcattgtTAttcttattaatatta;read_names=J00121:27:H3GGKBBXX:5:2201:31385:6572;sequence=TACAGTTGGTTTCTCTATCTTTATTGAAAGTGATATAATATCAATTAGACTGTATTAATACTTGGT;start=247266;subtype=PARTIAL_EXTERNAL;support_ref=0;support_variant=1;type=ALTERNATIVE;
scaffold51_104_with_IES	MILORD	internal_eliminated_sequence	247266	247317	.	.	.	ID=MILORD.104.247266.247317;Name=MILORD.104.247266.247317;bounded_by_ta=TRUE;common_boundary=Both;end=247317;ies_id=IESPGM.PTET51.1.104.232146;ies_left_dist=0;ies_min_dist=0;ies_right_dist=0;junction_seq=atttatcttcattgtTAttaatacttggttat;read_names=J00121:27:H3GGKBBXX:5:2207:22140:7539,J00121:27:H3GGKBBXX:5:2225:21440:37062,J00121:27:H3GGKBBXX:5:1208:7598:23979,J00121:27:H3GGKBBXX:5:1106:21136:47964,J00121:27:H3GGKBBXX:5:1121:13616:33387,J00121:27:H3GGKBBXX:5:1116:10713:44324,J00121:27:H3GGKBBXX:5:2208:22658:20814,J00121:27:H3GGKBBXX:5:2203:30208:17579,J00121:27:H3GGKBBXX:5:1210:7476:37835,J00121:27:H3GGKBBXX:5:1207:25033:40121,J00121:27:H3GGKBBXX:5:1114:24728:31540,J00121:27:H3GGKBBXX:5:1112:23460:45168,J00121:27:H3GGKBBXX:5:1111:21775:9754,J00121:27:H3GGKBBXX:5:2207:20943:11055,J00121:27:H3GGKBBXX:5:1201:26068:24261,J00121:27:H3GGKBBXX:5:2203:24566:8963,J00121:27:H3GGKBBXX:5:2204:27641:36974,J00121:27:H3GGKBBXX:5:2219:18629:20375,J00121:27:H3GGKBBXX:5:2203:13930:2527,J00121:27:H3GGKBBXX:5:1225:19593:8084,J00121:27:H3GGKBBXX:5:1202:28686:28973;sequence=TACAGTTGGTTTCTCTATCTTTATTGAAAGTGATATAATATCAATTAGACTG;start=247266;subtype=IES;support_ref=0;support_variant=21;type=IES;
scaffold51_104_with_IES	MILORD	internal_eliminated_sequence	247266	247323	.	.	.	ID=MILORD.104.247266.247323;Name=MILORD.104.247266.247323;bounded_by_ta=TRUE;common_boundary=LEFT;end=247323;ies_id=IESPGM.PTET51.1.104.232146;ies_left_dist=0;ies_min_dist=0;ies_right_dist=-6;junction_seq=atttatcttcattgtTActtggttattcttat;read_names=J00121:27:H3GGKBBXX:5:2208:13778:14572;sequence=TACAGTTGGTTTCTCTATCTTTATTGAAAGTGATATAATATCAATTAGACTGTATTAA;start=247266;subtype=PARTIAL_EXTERNAL;support_ref=0;support_variant=1;type=ALTERNATIVE;
scaffold51_104_with_IES	MILORD	internal_eliminated_sequence	247709	247735	.	.	.	ID=MILORD.104.247709.247735;Name=MILORD.104.247709.247735;bounded_by_ta=TRUE;common_boundary=Both;end=247735;ies_id=IESPGM.PTET51.1.104.232537;ies_left_dist=0;ies_min_dist=0;ies_right_dist=0;junction_seq=ttcatcttaatgaggTActtcttcaactgata;read_names=J00121:27:H3GGKBBXX:5:2119:7436:48808,J00121:27:H3GGKBBXX:5:1112:8298:44007,J00121:27:H3GGKBBXX:5:1116:5954:14203,J00121:27:H3GGKBBXX:5:1127:8816:30626,J00121:27:H3GGKBBXX:5:1206:24393:36341,J00121:27:H3GGKBBXX:5:2126:7527:3424,J00121:27:H3GGKBBXX:5:1210:18741:20357,J00121:27:H3GGKBBXX:5:2213:3437:1226,J00121:27:H3GGKBBXX:5:1221:25225:34160,J00121:27:H3GGKBBXX:5:2111:18994:13095,J00121:27:H3GGKBBXX:5:2203:12012:28850,J00121:27:H3GGKBBXX:5:2122:6715:2615,J00121:27:H3GGKBBXX:5:2105:12794:9104,J00121:27:H3GGKBBXX:5:1220:5426:26090,J00121:27:H3GGKBBXX:5:1104:20324:9455,J00121:27:H3GGKBBXX:5:1212:14986:39207,J00121:27:H3GGKBBXX:5:1207:8917:15363,J00121:27:H3GGKBBXX:5:2217:22161:28815,J00121:27:H3GGKBBXX:5:1208:28097:17509,J00121:27:H3GGKBBXX:5:2221:10703:44588,J00121:27:H3GGKBBXX:5:2225:18730:42390,J00121:27:H3GGKBBXX:5:2210:16518:48298,J00121:27:H3GGKBBXX:5:2220:11332:45467,J00121:27:H3GGKBBXX:5:2105:23561:46575,J00121:27:H3GGKBBXX:5:2107:2067:42812,J00121:27:H3GGKBBXX:5:1128:3914:37150,J00121:27:H3GGKBBXX:5:2119:8156:39928,J00121:27:H3GGKBBXX:5:2210:28808:46135;sequence=TAATGGTGAATTGTCTAAATTAACCTA;start=247709;subtype=IES;support_ref=30;support_variant=28;type=IES;
scaffold51_104_with_IES	MILORD	internal_eliminated_sequence	247927	247973	.	.	.	ID=MILORD.104.247927.247973;Name=MILORD.104.247927.247973;bounded_by_ta=TRUE;common_boundary=Both;end=247973;ies_id=IESPGM.PTET51.1.104.232728;ies_left_dist=0;ies_min_dist=0;ies_right_dist=0;junction_seq=catctgatctttatgTAccttattaactggag;read_names=J00121:27:H3GGKBBXX:5:2216:14834:39506,J00121:27:H3GGKBBXX:5:2105:28869:15012,J00121:27:H3GGKBBXX:5:1118:14590:23575,J00121:27:H3GGKBBXX:5:1103:4503:27514,J00121:27:H3GGKBBXX:5:2123:10500:28305,J00121:27:H3GGKBBXX:5:1212:24667:35585,J00121:27:H3GGKBBXX:5:2212:26555:26582,J00121:27:H3GGKBBXX:5:2226:4503:47700,J00121:27:H3GGKBBXX:5:1105:11373:6536,J00121:27:H3GGKBBXX:5:1109:25530:39330,J00121:27:H3GGKBBXX:5:2202:9465:38785,J00121:27:H3GGKBBXX:5:1110:21318:12937,J00121:27:H3GGKBBXX:5:1213:25246:6519,J00121:27:H3GGKBBXX:5:2123:27387:34670,J00121:27:H3GGKBBXX:5:2114:23125:22573,J00121:27:H3GGKBBXX:5:1112:19126:25140,J00121:27:H3GGKBBXX:5:1127:12662:17386,J00121:27:H3GGKBBXX:5:1115:19898:12831,J00121:27:H3GGKBBXX:5:2113:12540:1279,J00121:27:H3GGKBBXX:5:2215:13768:6677,J00121:27:H3GGKBBXX:5:1110:11211:44728,J00121:27:H3GGKBBXX:5:2110:6685:38257,J00121:27:H3GGKBBXX:5:2202:18538:15047,J00121:27:H3GGKBBXX:5:1227:19076:30046,J00121:27:H3GGKBBXX:5:2109:24211:48649,J00121:27:H3GGKBBXX:5:2209:8491:44447,J00121:27:H3GGKBBXX:5:2114:30188:25949,J00121:27:H3GGKBBXX:5:1208:27336:19003,J00121:27:H3GGKBBXX:5:1206:9557:43409,J00121:27:H3GGKBBXX:5:2215:7101:31558,J00121:27:H3GGKBBXX:5:1115:21298:21588,J00121:27:H3GGKBBXX:5:2214:28250:8172,J00121:27:H3GGKBBXX:5:1111:30076:40280,J00121:27:H3GGKBBXX:5:2109:27011:37326,J00121:27:H3GGKBBXX:5:2119:16457:36728;sequence=TATTATCAAGTATCGGTGTTAATTAAGAAATTACAGTAAATTCACAA;start=247927;subtype=IES;support_ref=3;support_variant=35;type=IES;
scaffold51_104_with_IES	MILORD	internal_eliminated_sequence	248982	249024	.	.	.	ID=MILORD.104.248982.249024;Name=MILORD.104.248982.249024;bounded_by_ta=TRUE;common_boundary=RIGHT;end=249024;ies_id=IESPGM.PTET51.1.104.233746;ies_left_dist=10;ies_min_dist=0;ies_right_dist=0;junction_seq=ttttgtggatattaaTActagattttaagcta;read_names=J00121:27:H3GGKBBXX:5:1201:21125:19742,J00121:27:H3GGKBBXX:5:1203:14296:48456;sequence=TAATATTGGATACAGTTAATATATTATCATTATTAATTTACTG;start=248982;subtype=PARTIAL_EXTERNAL;support_ref=12;support_variant=2;type=ALTERNATIVE;
scaffold51_104_with_IES	MILORD	internal_eliminated_sequence	248992	249024	.	.	.	ID=MILORD.104.248992.249024;Name=MILORD.104.248992.249024;bounded_by_ta=TRUE;common_boundary=Both;end=249024;ies_id=IESPGM.PTET51.1.104.233746;ies_left_dist=0;ies_min_dist=0;ies_right_dist=0;junction_seq=attaataatattggaTActagattttaagcta;read_names=J00121:27:H3GGKBBXX:5:2214:20821:44500,J00121:27:H3GGKBBXX:5:2228:23409:22151,J00121:27:H3GGKBBXX:5:1207:8329:11249,J00121:27:H3GGKBBXX:5:2202:21298:31646,J00121:27:H3GGKBBXX:5:1220:8856:47788,J00121:27:H3GGKBBXX:5:1124:9719:39928,J00121:27:H3GGKBBXX:5:1121:7659:20955,J00121:27:H3GGKBBXX:5:2225:30492:47823,J00121:27:H3GGKBBXX:5:2206:32146:46293,J00121:27:H3GGKBBXX:5:2113:25154:17122,J00121:27:H3GGKBBXX:5:2214:20649:44728,J00121:27:H3GGKBBXX:5:2213:16407:20674,J00121:27:H3GGKBBXX:5:1216:12550:41387,J00121:27:H3GGKBBXX:5:1117:25347:40596,J00121:27:H3GGKBBXX:5:1217:9140:25457,J00121:27:H3GGKBBXX:5:2207:10693:9403,J00121:27:H3GGKBBXX:5:2116:9293:13552,J00121:27:H3GGKBBXX:5:2111:2016:9877,J00121:27:H3GGKBBXX:5:2202:13129:8805,J00121:27:H3GGKBBXX:5:2228:12307:48386,J00121:27:H3GGKBBXX:5:2213:26047:3899,J00121:27:H3GGKBBXX:5:1207:11576:45045,J00121:27:H3GGKBBXX:5:2212:7273:20217,J00121:27:H3GGKBBXX:5:1107:24535:10000,J00121:27:H3GGKBBXX:5:2125:28838:36868,J00121:27:H3GGKBBXX:5:1123:22221:16471,J00121:27:H3GGKBBXX:5:1216:20892:34565,J00121:27:H3GGKBBXX:5:2224:30614:36886,J00121:27:H3GGKBBXX:5:2219:30888:1947,J00121:27:H3GGKBBXX:5:1210:3011:31259,J00121:27:H3GGKBBXX:5:1103:7638:32279,J00121:27:H3GGKBBXX:5:2216:13535:33141,J00121:27:H3GGKBBXX:5:2220:22759:33475,J00121:27:H3GGKBBXX:5:1116:5426:26617,J00121:27:H3GGKBBXX:5:1108:15371:41634;sequence=TACAGTTAATATATTATCATTATTAATTTACTG;start=248992;subtype=IES;support_ref=6;support_variant=35;type=IES;
scaffold51_104_with_IES	MILORD	internal_eliminated_sequence	248992	249019	.	.	.	ID=MILORD.104.248992.249019;Name=MILORD.104.248992.249019;bounded_by_ta=TRUE;common_boundary=LEFT;end=249019;ies_id=IESPGM.PTET51.1.104.233746;ies_left_dist=0;ies_min_dist=0;ies_right_dist=5;junction_seq=attaataatattggaTActgtactagatttta;read_names=J00121:27:H3GGKBBXX:5:2215:7405:49071,J00121:27:H3GGKBBXX:5:2213:3254:42126,J00121:27:H3GGKBBXX:5:2115:11921:23628;sequence=TACAGTTAATATATTATCATTATTAATT;start=248992;subtype=PARTIAL_INTERNAL;support_ref=6;support_variant=3;type=ALTERNATIVE;
scaffold51_104_with_IES	MILORD	internal_eliminated_sequence	248998	249024	.	.	.	ID=MILORD.104.248998.249024;Name=MILORD.104.248998.249024;bounded_by_ta=TRUE;common_boundary=RIGHT;end=249024;ies_id=IESPGM.PTET51.1.104.233746;ies_left_dist=-6;ies_min_dist=0;ies_right_dist=0;junction_seq=aatattggatacagtTActagattttaagcta;read_names=J00121:27:H3GGKBBXX:5:2217:11870:16049,J00121:27:H3GGKBBXX:5:2207:14255:29677,J00121:27:H3GGKBBXX:5:2217:26159:4655;sequence=TAATATATTATCATTATTAATTTACTG;start=248998;subtype=PARTIAL_INTERNAL;support_ref=0;support_variant=3;type=ALTERNATIVE;
scaffold51_104_with_IES	MILORD	internal_eliminated_sequence	251120	251153	.	.	.	ID=MILORD.104.251120.251153;Name=MILORD.104.251120.251153;bounded_by_ta=TRUE;common_boundary=LEFT;end=251153;ies_id=IESPGM.PTET51.1.104.235841;ies_left_dist=0;ies_min_dist=0;ies_right_dist=13;junction_seq=agttccaaattatgaTAcacttctactgtaaa;read_names=J00121:27:H3GGKBBXX:5:2128:2361:46733;sequence=TACAGCAAAAAATTAATGATTGCATGTATTTCCA;start=251120;subtype=PARTIAL_INTERNAL;support_ref=2;support_variant=1;type=ALTERNATIVE;
scaffold51_104_with_IES	MILORD	internal_eliminated_sequence	251120	251166	.	.	.	ID=MILORD.104.251120.251166;Name=MILORD.104.251120.251166;bounded_by_ta=TRUE;common_boundary=Both;end=251166;ies_id=IESPGM.PTET51.1.104.235841;ies_left_dist=0;ies_min_dist=0;ies_right_dist=0;junction_seq=agttccaaattatgaTAaaactttgaaacaca;read_names=J00121:27:H3GGKBBXX:5:1215:9272:26529,J00121:27:H3GGKBBXX:5:1227:8927:48720,J00121:27:H3GGKBBXX:5:1203:4716:41950,J00121:27:H3GGKBBXX:5:2209:9871:2527,J00121:27:H3GGKBBXX:5:2227:14489:1595,J00121:27:H3GGKBBXX:5:1127:9567:41669,J00121:27:H3GGKBBXX:5:2102:28422:39875,J00121:27:H3GGKBBXX:5:2126:26250:42759,J00121:27:H3GGKBBXX:5:1206:22830:17210,J00121:27:H3GGKBBXX:5:1128:9557:14150,J00121:27:H3GGKBBXX:5:2111:17107:36798,J00121:27:H3GGKBBXX:5:1112:29711:30151,J00121:27:H3GGKBBXX:5:2101:13535:40842,J00121:27:H3GGKBBXX:5:2126:26159:42952,J00121:27:H3GGKBBXX:5:1217:20050:28252,J00121:27:H3GGKBBXX:5:1123:23967:1490,J00121:27:H3GGKBBXX:5:2218:13788:42337,J00121:27:H3GGKBBXX:5:1113:23642:11829,J00121:27:H3GGKBBXX:5:1123:4026:33017,J00121:27:H3GGKBBXX:5:1203:7151:23663,J00121:27:H3GGKBBXX:5:1222:4553:21483,J00121:27:H3GGKBBXX:5:1128:18233:12269,J00121:27:H3GGKBBXX:5:1225:23774:40930,J00121:27:H3GGKBBXX:5:2106:32228:48087,J00121:27:H3GGKBBXX:5:2208:2148:44957,J00121:27:H3GGKBBXX:5:1211:24525:44939,J00121:27:H3GGKBBXX:5:2204:31436:38486,J00121:27:H3GGKBBXX:5:1121:15240:37150,J00121:27:H3GGKBBXX:5:1222:27428:15574,J00121:27:H3GGKBBXX:5:2122:6228:45731,J00121:27:H3GGKBBXX:5:1115:18700:17438,J00121:27:H3GGKBBXX:5:2226:29244:6097,J00121:27:H3GGKBBXX:5:2123:11566:33422,J00121:27:H3GGKBBXX:5:1201:19695:34389,J00121:27:H3GGKBBXX:5:2203:23815:30978,J00121:27:H3GGKBBXX:5:2215:30269:13113,J00121:27:H3GGKBBXX:5:2228:19695:26476,J00121:27:H3GGKBBXX:5:2123:5761:44429,J00121:27:H3GGKBBXX:5:1215:18264:1806,J00121:27:H3GGKBBXX:5:1128:19532:32068,J00121:27:H3GGKBBXX:5:2209:3549:36481,J00121:27:H3GGKBBXX:5:1213:27894:8295,J00121:27:H3GGKBBXX:5:2114:23104:25984,J00121:27:H3GGKBBXX:5:2204:1915:22327,J00121:27:H3GGKBBXX:5:1119:11698:28797,J00121:27:H3GGKBBXX:5:1121:21562:27778,J00121:27:H3GGKBBXX:5:2222:23835:19935,J00121:27:H3GGKBBXX:5:2206:26951:9825;sequence=TACAGCAAAAAATTAATGATTGCATGTATTTCCATACACTTCTACTG;start=251120;subtype=IES;support_ref=4;support_variant=48;type=IES;
scaffold51_104_with_IES	MILORD	internal_eliminated_sequence	252242	252297	.	.	.	ID=MILORD.104.252242.252297;Name=MILORD.104.252242.252297;bounded_by_ta=TRUE;common_boundary=Both;end=252297;ies_id=IESPGM.PTET51.1.104.236916;ies_left_dist=0;ies_min_dist=0;ies_right_dist=0;junction_seq=caaaactatctaacaTAttattaacatttttt;read_names=J00121:27:H3GGKBBXX:5:2203:5781:41651,J00121:27:H3GGKBBXX:5:1124:30878:5903,J00121:27:H3GGKBBXX:5:2107:25418:21377,J00121:27:H3GGKBBXX:5:2221:26453:3899;sequence=TACAGTACTTTTTGTAAATTAGATGTTTGTTAAATTGAATTAGAATCTCCAAAGTG;start=252242;subtype=IES;support_ref=3;support_variant=4;type=IES;
scaffold51_104_with_IES	MILORD	internal_eliminated_sequence	252339	252383	.	.	.	ID=MILORD.104.252339.252383;Name=MILORD.104.252339.252383;bounded_by_ta=TRUE;common_boundary=Both;end=252383;ies_id=IESPGM.PTET51.1.104.236957;ies_left_dist=0;ies_min_dist=0;ies_right_dist=0;junction_seq=gaatcattctactttTAgctgtttattaagtt;read_names=J00121:27:H3GGKBBXX:5:2118:4827:21465,J00121:27:H3GGKBBXX:5:1126:19837:33826,J00121:27:H3GGKBBXX:5:2111:3386:6449,J00121:27:H3GGKBBXX:5:2107:14478:41950,J00121:27:H3GGKBBXX:5:2214:23165:4004,J00121:27:H3GGKBBXX:5:1204:9516:19320,J00121:27:H3GGKBBXX:5:2202:30239:43972,J00121:27:H3GGKBBXX:5:2228:9313:43445,J00121:27:H3GGKBBXX:5:1104:20161:32560,J00121:27:H3GGKBBXX:5:1109:13250:35708,J00121:27:H3GGKBBXX:5:2205:4229:13078;sequence=TATGGTTTAAATTTATAGATCCTATTGTATAAATATAATTGAGTA;start=252339;subtype=IES;support_ref=3;support_variant=11;type=IES;
scaffold51_104_with_IES	MILORD	internal_eliminated_sequence	252346	252383	.	.	.	ID=MILORD.104.252346.252383;Name=MILORD.104.252346.252383;bounded_by_ta=TRUE;common_boundary=RIGHT;end=252383;ies_id=IESPGM.PTET51.1.104.236957;ies_left_dist=-7;ies_min_dist=0;ies_right_dist=0;junction_seq=tctacttttatggttTAgctgtttattaagtt;read_names=J00121:27:H3GGKBBXX:5:2209:27032:30222,J00121:27:H3GGKBBXX:5:2203:27539:4690;sequence=TAAATTTATAGATCCTATTGTATAAATATAATTGAGTA;start=252346;subtype=PARTIAL_INTERNAL;support_ref=3;support_variant=2;type=ALTERNATIVE;
scaffold51_104_with_IES	MILORD	internal_eliminated_sequence	253646	253690	.	.	.	ID=MILORD.104.253646.253690;Name=MILORD.104.253646.253690;bounded_by_ta=TRUE;common_boundary=Both;end=253690;ies_id=IESPGM.PTET51.1.104.238219;ies_left_dist=0;ies_min_dist=0;ies_right_dist=0;junction_seq=agaggggtgatttgtTAtcattttaatatata;read_names=J00121:27:H3GGKBBXX:5:2208:18182:10563,J00121:27:H3GGKBBXX:5:1201:18548:12532,J00121:27:H3GGKBBXX:5:1204:26058:29940,J00121:27:H3GGKBBXX:5:2104:20872:12374,J00121:27:H3GGKBBXX:5:1212:9404:35725,J00121:27:H3GGKBBXX:5:2212:14022:33035,J00121:27:H3GGKBBXX:5:1113:7912:18370,J00121:27:H3GGKBBXX:5:2216:16204:47014,J00121:27:H3GGKBBXX:5:2225:12154:13904,J00121:27:H3GGKBBXX:5:1221:12439:8453,J00121:27:H3GGKBBXX:5:2221:24454:40631,J00121:27:H3GGKBBXX:5:2102:12966:18757,J00121:27:H3GGKBBXX:5:2112:24545:35128,J00121:27:H3GGKBBXX:5:1118:15290:7205,J00121:27:H3GGKBBXX:5:2116:19867:32437,J00121:27:H3GGKBBXX:5:1219:15453:44728,J00121:27:H3GGKBBXX:5:1209:2280:25351,J00121:27:H3GGKBBXX:5:1227:24789:17720,J00121:27:H3GGKBBXX:5:1125:20243:48350,J00121:27:H3GGKBBXX:5:1106:8115:20867,J00121:27:H3GGKBBXX:5:2117:12804:25861,J00121:27:H3GGKBBXX:5:2125:7385:28358,J00121:27:H3GGKBBXX:5:1115:16072:28604,J00121:27:H3GGKBBXX:5:2215:23328:8084,J00121:27:H3GGKBBXX:5:1213:23855:25175;sequence=TACAGACATTTGTCAAAATGAATTAGTTATAAATTGAATCCCCTG;start=253646;subtype=IES;support_ref=6;support_variant=25;type=IES;
scaffold51_104_with_IES	MILORD	internal_eliminated_sequence	253866	253930	.	.	.	ID=MILORD.104.253866.253930;Name=MILORD.104.253866.253930;bounded_by_ta=TRUE;common_boundary=Both;end=253930;ies_id=IESPGM.PTET51.1.104.238394;ies_left_dist=0;ies_min_dist=0;ies_right_dist=0;junction_seq=aatcgtgtctgttgcTAgcacaacatccaaaa;read_names=J00121:27:H3GGKBBXX:5:2205:10105:21395,J00121:27:H3GGKBBXX:5:1106:21034:15469,J00121:27:H3GGKBBXX:5:2126:22536:4884,J00121:27:H3GGKBBXX:5:1222:23673:45994,J00121:27:H3GGKBBXX:5:2204:9140:7380,J00121:27:H3GGKBBXX:5:2221:3863:26582,J00121:27:H3GGKBBXX:5:2104:26707:6695,J00121:27:H3GGKBBXX:5:1214:16934:10862,J00121:27:H3GGKBBXX:5:1206:23409:33369,J00121:27:H3GGKBBXX:5:1125:11241:33141,J00121:27:H3GGKBBXX:5:1106:1945:22133,J00121:27:H3GGKBBXX:5:2124:18010:10264,J00121:27:H3GGKBBXX:5:2207:4016:18722,J00121:27:H3GGKBBXX:5:1109:12012:17983,J00121:27:H3GGKBBXX:5:1217:9201:39172,J00121:27:H3GGKBBXX:5:1123:28412:20269,J00121:27:H3GGKBBXX:5:1107:14692:39717,J00121:27:H3GGKBBXX:5:1109:29346:31664,J00121:27:H3GGKBBXX:5:2205:21471:1877,J00121:27:H3GGKBBXX:5:1113:27976:11214;sequence=TACAGTGCATAAATTAATCATCAAAGAATGCAAATTTGAAATAAGTTAATTTTTGATCTCCTCTA;start=253866;subtype=IES;support_ref=28;support_variant=20;type=IES;
scaffold51_104_with_IES	MILORD	internal_eliminated_sequence	254926	255015	.	.	.	ID=MILORD.104.254926.255015;Name=MILORD.104.254926.255015;bounded_by_ta=TRUE;common_boundary=RIGHT;end=255015;ies_id=IESPGM.PTET51.1.104.239394;ies_left_dist=5;ies_min_dist=0;ies_right_dist=0;junction_seq=actaattcagagtccTAcataataaaattaaa;read_names=J00121:27:H3GGKBBXX:5:2107:12753:18036,J00121:27:H3GGKBBXX:5:2219:27844:19566;sequence=TATTTTATAATCAATATTAATTTCATCTTCATTGTATTGTCATAGCATAAATAATACGTATATATATATGATGTAAGATTAGATTGATAA;start=254926;subtype=PARTIAL_EXTERNAL;support_ref=8;support_variant=2;type=ALTERNATIVE;
scaffold51_104_with_IES	MILORD	internal_eliminated_sequence	254931	255015	.	.	.	ID=MILORD.104.254931.255015;Name=MILORD.104.254931.255015;bounded_by_ta=TRUE;common_boundary=Both;end=255015;ies_id=IESPGM.PTET51.1.104.239394;ies_left_dist=0;ies_min_dist=0;ies_right_dist=0;junction_seq=ttcagagtcctatttTAcataataaaattaaa;read_names=J00121:27:H3GGKBBXX:5:1209:20912:25597,J00121:27:H3GGKBBXX:5:1124:16559:42495,J00121:27:H3GGKBBXX:5:1102:12053:7926,J00121:27:H3GGKBBXX:5:1124:19015:10598,J00121:27:H3GGKBBXX:5:1203:10044:4268,J00121:27:H3GGKBBXX:5:1116:18517:46944,J00121:27:H3GGKBBXX:5:1218:14245:10915,J00121:27:H3GGKBBXX:5:2217:25256:20639,J00121:27:H3GGKBBXX:5:2119:20303:1402,J00121:27:H3GGKBBXX:5:1118:21978:15698,J00121:27:H3GGKBBXX:5:1101:23683:8664,J00121:27:H3GGKBBXX:5:2117:2240:9420,J00121:27:H3GGKBBXX:5:2220:29782:4391,J00121:27:H3GGKBBXX:5:1115:12804:31347,J00121:27:H3GGKBBXX:5:1122:23967:42108,J00121:27:H3GGKBBXX:5:2122:3336:7943,J00121:27:H3GGKBBXX:5:2227:27884:32824,J00121:27:H3GGKBBXX:5:1103:1874:1789;sequence=TATAATCAATATTAATTTCATCTTCATTGTATTGTCATAGCATAAATAATACGTATATATATATGATGTAAGATTAGATTGATAA;start=254931;subtype=IES;support_ref=2;support_variant=18;type=IES;
scaffold51_104_with_IES	MILORD	internal_eliminated_sequence	254931	254959	.	.	.	ID=MILORD.104.254931.254959;Name=MILORD.104.254931.254959;bounded_by_ta=TRUE;common_boundary=LEFT;end=254959;ies_id=IESPGM.PTET51.1.104.239394;ies_left_dist=0;ies_min_dist=0;ies_right_dist=56;junction_seq=ttcagagtcctatttTAttgtcatagcataaa;read_names=J00121:27:H3GGKBBXX:5:1123:13200:44130;sequence=TATAATCAATATTAATTTCATCTTCATTG;start=254931;subtype=PARTIAL_INTERNAL;support_ref=1;support_variant=1;type=ALTERNATIVE;
scaffold51_104_with_IES	MILORD	internal_eliminated_sequence	254931	255004	.	.	.	ID=MILORD.104.254931.255004;Name=MILORD.104.254931.255004;bounded_by_ta=TRUE;common_boundary=LEFT;end=255004;ies_id=IESPGM.PTET51.1.104.239394;ies_left_dist=0;ies_min_dist=0;ies_right_dist=11;junction_seq=ttcagagtcctatttTAgattgataatacata;read_names=J00121:27:H3GGKBBXX:5:1207:5781:11020;sequence=TATAATCAATATTAATTTCATCTTCATTGTATTGTCATAGCATAAATAATACGTATATATATATGATGTAAGAT;start=254931;subtype=PARTIAL_INTERNAL;support_ref=1;support_variant=1;type=ALTERNATIVE;
scaffold51_104_with_IES	MILORD	internal_eliminated_sequence	254960	255004	.	.	.	ID=MILORD.104.254960.255004;Name=MILORD.104.254960.255004;bounded_by_ta=TRUE;common_boundary=None;end=255004;ies_id=IESPGM.PTET51.1.104.239394;ies_left_dist=-29;ies_min_dist=11;ies_right_dist=11;junction_seq=atttcatcttcattgTAgattgataatacata;read_names=J00121:27:H3GGKBBXX:5:2118:22912:32156,J00121:27:H3GGKBBXX:5:1226:21207:26916,J00121:27:H3GGKBBXX:5:2211:3853:32789,J00121:27:H3GGKBBXX:5:1223:28848:30626,J00121:27:H3GGKBBXX:5:2203:13332:20902,J00121:27:H3GGKBBXX:5:1219:21125:32930;sequence=TATTGTCATAGCATAAATAATACGTATATATATATGATGTAAGAT;start=254960;subtype=INTERNAL;support_ref=0;support_variant=6;type=ALTERNATIVE;
scaffold51_104_with_IES	MILORD	internal_eliminated_sequence	254960	255019	.	.	.	ID=MILORD.104.254960.255019;Name=MILORD.104.254960.255019;bounded_by_ta=TRUE;common_boundary=None;end=255019;ies_id=IESPGM.PTET51.1.104.239394;ies_left_dist=-29;ies_min_dist=4;ies_right_dist=-4;junction_seq=atttcatcttcattgTAataaaattaaatgag;read_names=J00121:27:H3GGKBBXX:5:1203:2808:18107;sequence=TATTGTCATAGCATAAATAATACGTATATATATATGATGTAAGATTAGATTGATAATACA;start=254960;subtype=OVERLAPPING;support_ref=0;support_variant=1;type=ALTERNATIVE;
scaffold51_104_with_IES	MILORD	internal_eliminated_sequence	255293	255319	.	.	.	ID=MILORD.104.255293.255319;Name=MILORD.104.255293.255319;bounded_by_ta=TRUE;common_boundary=LEFT;end=255319;ies_id=IESPGM.PTET51.1.104.239671;ies_left_dist=0;ies_min_dist=0;ies_right_dist=24;junction_seq=taagaattgaattgtTAtttaacatattaatt;read_names=J00121:27:H3GGKBBXX:5:1223:24972:30169;sequence=TATAGATGATATAATAATTATTATTTT;start=255293;subtype=PARTIAL_INTERNAL;support_ref=2;support_variant=1;type=ALTERNATIVE;
scaffold51_104_with_IES	MILORD	internal_eliminated_sequence	255293	255343	.	.	.	ID=MILORD.104.255293.255343;Name=MILORD.104.255293.255343;bounded_by_ta=TRUE;common_boundary=Both;end=255343;ies_id=IESPGM.PTET51.1.104.239671;ies_left_dist=0;ies_min_dist=0;ies_right_dist=0;junction_seq=taagaattgaattgtTAgatgttcaaattgga;read_names=J00121:27:H3GGKBBXX:5:1211:27702:37537,J00121:27:H3GGKBBXX:5:1202:16569:13675,J00121:27:H3GGKBBXX:5:1219:8704:7257,J00121:27:H3GGKBBXX:5:1228:18325:10141,J00121:27:H3GGKBBXX:5:2207:19329:3371,J00121:27:H3GGKBBXX:5:2215:18274:2949,J00121:27:H3GGKBBXX:5:2215:12418:1631,J00121:27:H3GGKBBXX:5:1109:27509:37238,J00121:27:H3GGKBBXX:5:1212:15777:29712,J00121:27:H3GGKBBXX:5:2120:3214:23733,J00121:27:H3GGKBBXX:5:1210:27661:43761,J00121:27:H3GGKBBXX:5:2202:12814:42478,J00121:27:H3GGKBBXX:5:1104:7395:45924,J00121:27:H3GGKBBXX:5:1105:6695:36024,J00121:27:H3GGKBBXX:5:2126:27712:18036,J00121:27:H3GGKBBXX:5:1105:12905:42390,J00121:27:H3GGKBBXX:5:2204:13646:2281,J00121:27:H3GGKBBXX:5:2217:27620:31558,J00121:27:H3GGKBBXX:5:2221:18203:21008,J00121:27:H3GGKBBXX:5:1108:21816:23751,J00121:27:H3GGKBBXX:5:1125:2067:3108,J00121:27:H3GGKBBXX:5:1211:7963:19337,J00121:27:H3GGKBBXX:5:2109:15158:41968,J00121:27:H3GGKBBXX:5:1118:30949:1490,J00121:27:H3GGKBBXX:5:1216:8044:16207,J00121:27:H3GGKBBXX:5:1118:23967:12181,J00121:27:H3GGKBBXX:5:2223:26595:27004,J00121:27:H3GGKBBXX:5:1123:16234:28323;sequence=TATAGATGATATAATAATTATTATTTTTATTTAACATATTAATTTTCAGTG;start=255293;subtype=IES;support_ref=4;support_variant=28;type=IES;
scaffold51_104_with_IES	MILORD	internal_eliminated_sequence	255302	255343	.	.	.	ID=MILORD.104.255302.255343;Name=MILORD.104.255302.255343;bounded_by_ta=TRUE;common_boundary=RIGHT;end=255343;ies_id=IESPGM.PTET51.1.104.239671;ies_left_dist=-9;ies_min_dist=0;ies_right_dist=0;junction_seq=aattgttatagatgaTAgatgttcaaattgga;read_names=J00121:27:H3GGKBBXX:5:2204:19268:43568,J00121:27:H3GGKBBXX:5:1128:24728:26125,J00121:27:H3GGKBBXX:5:2202:20435:43339,J00121:27:H3GGKBBXX:5:1222:29417:31154,J00121:27:H3GGKBBXX:5:1116:23794:42126;sequence=TATAATAATTATTATTTTTATTTAACATATTAATTTTCAGTG;start=255302;subtype=PARTIAL_INTERNAL;support_ref=6;support_variant=5;type=ALTERNATIVE;
scaffold51_104_with_IES	MILORD	internal_eliminated_sequence	255798	255843	.	.	.	ID=MILORD.104.255798.255843;Name=MILORD.104.255798.255843;bounded_by_ta=TRUE;common_boundary=Both;end=255843;ies_id=IESPGM.PTET51.1.104.240125;ies_left_dist=0;ies_min_dist=0;ies_right_dist=0;junction_seq=tatcctcttaataaaTAcattaggacataacc;read_names=J00121:27:H3GGKBBXX:5:2108:7527:47278,J00121:27:H3GGKBBXX:5:1126:9851:5763,J00121:27:H3GGKBBXX:5:1201:6614:15100,J00121:27:H3GGKBBXX:5:2211:24545:19900,J00121:27:H3GGKBBXX:5:1113:16346:45326,J00121:27:H3GGKBBXX:5:2225:14539:46381,J00121:27:H3GGKBBXX:5:2121:30624:44886,J00121:27:H3GGKBBXX:5:1221:22597:39981,J00121:27:H3GGKBBXX:5:1223:20689:33967,J00121:27:H3GGKBBXX:5:2110:7233:8224,J00121:27:H3GGKBBXX:5:1113:23338:47243,J00121:27:H3GGKBBXX:5:1122:16386:27848,J00121:27:H3GGKBBXX:5:2111:20953:13535,J00121:27:H3GGKBBXX:5:2208:13413:17913,J00121:27:H3GGKBBXX:5:2228:19451:3653,J00121:27:H3GGKBBXX:5:1214:13119:22538,J00121:27:H3GGKBBXX:5:1205:8430:36288,J00121:27:H3GGKBBXX:5:1204:14641:36956,J00121:27:H3GGKBBXX:5:1221:22759:40051,J00121:27:H3GGKBBXX:5:1102:13220:34424,J00121:27:H3GGKBBXX:5:1101:24099:15504,J00121:27:H3GGKBBXX:5:2205:19745:23716,J00121:27:H3GGKBBXX:5:1207:4696:41634,J00121:27:H3GGKBBXX:5:1127:22424:37009,J00121:27:H3GGKBBXX:5:1224:4746:4303,J00121:27:H3GGKBBXX:5:2119:22922:11987,J00121:27:H3GGKBBXX:5:2218:18456:35409,J00121:27:H3GGKBBXX:5:2112:17513:24032,J00121:27:H3GGKBBXX:5:1224:13880:4549,J00121:27:H3GGKBBXX:5:2204:8126:18071,J00121:27:H3GGKBBXX:5:1202:20111:33914,J00121:27:H3GGKBBXX:5:1224:17026:40209,J00121:27:H3GGKBBXX:5:1225:18639:44377;sequence=TACAGTCAAATACAATAATTAGATTTATTATTTCCATAGTCATCTA;start=255798;subtype=IES;support_ref=3;support_variant=33;type=IES;
scaffold51_104_with_IES	MILORD	internal_eliminated_sequence	255798	255833	.	.	.	ID=MILORD.104.255798.255833;Name=MILORD.104.255798.255833;bounded_by_ta=TRUE;common_boundary=LEFT;end=255833;ies_id=IESPGM.PTET51.1.104.240125;ies_left_dist=0;ies_min_dist=0;ies_right_dist=10;junction_seq=tatcctcttaataaaTAgtcatctatacatta;read_names=J00121:27:H3GGKBBXX:5:2109:25986:12726;sequence=TACAGTCAAATACAATAATTAGATTTATTATTTCCA;start=255798;subtype=PARTIAL_INTERNAL;support_ref=1;support_variant=1;type=ALTERNATIVE;
scaffold51_104_with_IES	MILORD	internal_eliminated_sequence	256311	256355	.	.	.	ID=MILORD.104.256311.256355;Name=MILORD.104.256311.256355;bounded_by_ta=TRUE;common_boundary=Both;end=256355;ies_id=IESPGM.PTET51.1.104.240592;ies_left_dist=0;ies_min_dist=0;ies_right_dist=0;junction_seq=aattaacacttcaaaTAcctttatcactctga;read_names=J00121:27:H3GGKBBXX:5:1123:20994:41774,J00121:27:H3GGKBBXX:5:1104:4635:4286,J00121:27:H3GGKBBXX:5:1113:18791:37466,J00121:27:H3GGKBBXX:5:1209:1813:1261,J00121:27:H3GGKBBXX:5:2214:18061:2580,J00121:27:H3GGKBBXX:5:2111:3437:28692,J00121:27:H3GGKBBXX:5:2109:6319:34143,J00121:27:H3GGKBBXX:5:1219:25418:46838,J00121:27:H3GGKBBXX:5:2210:15260:43128,J00121:27:H3GGKBBXX:5:1119:13677:40280,J00121:27:H3GGKBBXX:5:2106:14955:35919,J00121:27:H3GGKBBXX:5:1205:21278:24753,J00121:27:H3GGKBBXX:5:1202:15767:41827,J00121:27:H3GGKBBXX:5:1106:13524:8963,J00121:27:H3GGKBBXX:5:1202:9871:1754,J00121:27:H3GGKBBXX:5:2206:17046:15205,J00121:27:H3GGKBBXX:5:1223:17198:36675,J00121:27:H3GGKBBXX:5:2111:25682:25351,J00121:27:H3GGKBBXX:5:2115:19644:15838,J00121:27:H3GGKBBXX:5:2227:14215:26687,J00121:27:H3GGKBBXX:5:2228:21937:19847,J00121:27:H3GGKBBXX:5:2226:25093:11565,J00121:27:H3GGKBBXX:5:2221:4137:35602,J00121:27:H3GGKBBXX:5:1201:14245:25650,J00121:27:H3GGKBBXX:5:2115:12449:40508,J00121:27:H3GGKBBXX:5:1120:29924:28833,J00121:27:H3GGKBBXX:5:2110:13829:41985,J00121:27:H3GGKBBXX:5:2111:30756:42970,J00121:27:H3GGKBBXX:5:2216:29589:18300,J00121:27:H3GGKBBXX:5:2220:7385:4760,J00121:27:H3GGKBBXX:5:2214:28209:43620,J00121:27:H3GGKBBXX:5:1218:8227:14308,J00121:27:H3GGKBBXX:5:1124:9181:48526,J00121:27:H3GGKBBXX:5:2101:7781:34424,J00121:27:H3GGKBBXX:5:1111:12672:28200,J00121:27:H3GGKBBXX:5:2201:8156:42425,J00121:27:H3GGKBBXX:5:1213:5274:15944,J00121:27:H3GGKBBXX:5:1122:20172:30046,J00121:27:H3GGKBBXX:5:1102:21379:12726,J00121:27:H3GGKBBXX:5:2102:8156:13939,J00121:27:H3GGKBBXX:5:2110:17695:13904,J00121:27:H3GGKBBXX:5:1117:14671:5394,J00121:27:H3GGKBBXX:5:1113:5091:38627,J00121:27:H3GGKBBXX:5:1209:12165:38750,J00121:27:H3GGKBBXX:5:2223:18751:13974,J00121:27:H3GGKBBXX:5:1122:28513:44886,J00121:27:H3GGKBBXX:5:2111:25692:26670,J00121:27:H3GGKBBXX:5:1124:9536:48438,J00121:27:H3GGKBBXX:5:1227:19613:13500,J00121:27:H3GGKBBXX:5:2109:14722:22256,J00121:27:H3GGKBBXX:5:1113:16437:17245,J00121:27:H3GGKBBXX:5:1204:23774:34706,J00121:27:H3GGKBBXX:5:1207:21166:21993,J00121:27:H3GGKBBXX:5:1102:19887:12884,J00121:27:H3GGKBBXX:5:2220:13788:17333,J00121:27:H3GGKBBXX:5:1103:7872:11935,J00121:27:H3GGKBBXX:5:1123:31923:4303;sequence=TACAGTCATACACTGATGTTCATATTATCCAGTAATTGACAACTG;start=256311;subtype=IES;support_ref=6;support_variant=57;type=IES;
scaffold51_104_with_IES	MILORD	internal_eliminated_sequence	259394	259447	.	.	.	ID=MILORD.104.259394.259447;Name=MILORD.104.259394.259447;bounded_by_ta=TRUE;common_boundary=Both;end=259447;ies_id=IESPGM.PTET51.1.104.243630;ies_left_dist=0;ies_min_dist=0;ies_right_dist=0;junction_seq=atgaataagagaaatTAaatttggaaaagtca;read_names=J00121:27:H3GGKBBXX:5:2111:25033:48948,J00121:27:H3GGKBBXX:5:1123:18791:32789,J00121:27:H3GGKBBXX:5:2128:19553:23206,J00121:27:H3GGKBBXX:5:1107:5863:13904,J00121:27:H3GGKBBXX:5:1105:25022:22344,J00121:27:H3GGKBBXX:5:2204:24221:37449,J00121:27:H3GGKBBXX:5:1215:23226:5517,J00121:27:H3GGKBBXX:5:2202:5781:39189,J00121:27:H3GGKBBXX:5:2219:23622:47594,J00121:27:H3GGKBBXX:5:1224:9404:31576;sequence=TATACTTAACAATAATTATAGATATTGAATTAAACTATTTCATTATCTCAAGTA;start=259394;subtype=IES;support_ref=96;support_variant=10;type=IES;
scaffold51_104_with_IES	MILORD	internal_eliminated_sequence	259565	259605	.	.	.	ID=MILORD.104.259565.259605;Name=MILORD.104.259565.259605;bounded_by_ta=TRUE;common_boundary=RIGHT;end=259605;ies_id=IESPGM.PTET51.1.104.243761;ies_left_dist=14;ies_min_dist=0;ies_right_dist=0;junction_seq=tcagcaattacttgaTAattgaataaaaaaca;read_names=J00121:27:H3GGKBBXX:5:1105:12266:31435,J00121:27:H3GGKBBXX:5:1105:12256:31488;sequence=TAAAGAAACTAAAATATAGTTGTATTCACTTAATTTAATCA;start=259565;subtype=PARTIAL_EXTERNAL;support_ref=4;support_variant=2;type=ALTERNATIVE;
scaffold51_104_with_IES	MILORD	internal_eliminated_sequence	259579	259605	.	.	.	ID=MILORD.104.259579.259605;Name=MILORD.104.259579.259605;bounded_by_ta=TRUE;common_boundary=Both;end=259605;ies_id=IESPGM.PTET51.1.104.243761;ies_left_dist=0;ies_min_dist=0;ies_right_dist=0;junction_seq=ataaagaaactaaaaTAattgaataaaaaaca;read_names=J00121:27:H3GGKBBXX:5:1116:19096:5253,J00121:27:H3GGKBBXX:5:1228:8227:7310,J00121:27:H3GGKBBXX:5:2112:26910:48755,J00121:27:H3GGKBBXX:5:1105:9780:1631,J00121:27:H3GGKBBXX:5:1126:9343:18951,J00121:27:H3GGKBBXX:5:2205:22719:29888,J00121:27:H3GGKBBXX:5:2214:11018:24489,J00121:27:H3GGKBBXX:5:2125:23541:29096,J00121:27:H3GGKBBXX:5:1109:6329:36728,J00121:27:H3GGKBBXX:5:1213:20791:27426,J00121:27:H3GGKBBXX:5:1107:11373:24718,J00121:27:H3GGKBBXX:5:1224:8684:8699,J00121:27:H3GGKBBXX:5:2226:12297:16049,J00121:27:H3GGKBBXX:5:1122:25012:39383,J00121:27:H3GGKBBXX:5:1202:27235:48368,J00121:27:H3GGKBBXX:5:2218:28787:41000,J00121:27:H3GGKBBXX:5:1202:27651:48702,J00121:27:H3GGKBBXX:5:2110:23389:19091,J00121:27:H3GGKBBXX:5:2102:21816:40983,J00121:27:H3GGKBBXX:5:2113:27336:33035,J00121:27:H3GGKBBXX:5:1124:16366:44974,J00121:27:H3GGKBBXX:5:2104:4259:47665,J00121:27:H3GGKBBXX:5:1124:25875:14115,J00121:27:H3GGKBBXX:5:1224:19755:26547,J00121:27:H3GGKBBXX:5:2113:3792:7398,J00121:27:H3GGKBBXX:5:2226:21542:45291,J00121:27:H3GGKBBXX:5:1107:20314:39682,J00121:27:H3GGKBBXX:5:1116:13291:33422,J00121:27:H3GGKBBXX:5:2207:10450:8770,J00121:27:H3GGKBBXX:5:1220:9181:20814,J00121:27:H3GGKBBXX:5:2217:26555:23382;sequence=TATAGTTGTATTCACTTAATTTAATCA;start=259579;subtype=IES;support_ref=3;support_variant=31;type=IES;
scaffold51_104_with_IES	MILORD	internal_eliminated_sequence	260326	260355	.	.	.	ID=MILORD.104.260326.260355;Name=MILORD.104.260326.260355;bounded_by_ta=TRUE;common_boundary=None;end=260355;ies_id=IESPGM.PTET51.1.104.244913;ies_left_dist=432;ies_min_dist=432;ies_right_dist=451;junction_seq=caaaagtacgataaaTAgtgagacttaaatct;read_names=J00121:27:H3GGKBBXX:5:1218:14316:20322;sequence=TACAGGCAGATTTGTCTAAAGAAAATGCTA;start=260326;subtype=MAC;support_ref=101;support_variant=1;type=CRYPTIC;
scaffold51_104_with_IES	MILORD	internal_eliminated_sequence	260758	260814	.	.	.	ID=MILORD.104.260758.260814;Name=MILORD.104.260758.260814;bounded_by_ta=TRUE;common_boundary=LEFT;end=260814;ies_id=IESPGM.PTET51.1.104.244913;ies_left_dist=0;ies_min_dist=0;ies_right_dist=-8;junction_seq=catatgaatatacgaTAcaaaaatagtaaaga;read_names=J00121:27:H3GGKBBXX:5:1118:20770:12234;sequence=TATGGTAGTTTGTTTATTGTTTTAAAATGGATGGGTCAGAAATCTACTATAAATGAA;start=260758;subtype=PARTIAL_EXTERNAL;support_ref=11;support_variant=1;type=ALTERNATIVE;
scaffold51_104_with_IES	MILORD	internal_eliminated_sequence	260758	260806	.	.	.	ID=MILORD.104.260758.260806;Name=MILORD.104.260758.260806;bounded_by_ta=TRUE;common_boundary=Both;end=260806;ies_id=IESPGM.PTET51.1.104.244913;ies_left_dist=0;ies_min_dist=0;ies_right_dist=0;junction_seq=catatgaatatacgaTAaatgaatacaaaaat;read_names=J00121:27:H3GGKBBXX:5:1209:22313:10862,J00121:27:H3GGKBBXX:5:1203:9049:49001,J00121:27:H3GGKBBXX:5:2222:10521:32349,J00121:27:H3GGKBBXX:5:1116:10521:27672,J00121:27:H3GGKBBXX:5:1217:5497:7890,J00121:27:H3GGKBBXX:5:2225:13535:47032,J00121:27:H3GGKBBXX:5:1217:30036:36446,J00121:27:H3GGKBBXX:5:2216:16163:48948;sequence=TATGGTAGTTTGTTTATTGTTTTAAAATGGATGGGTCAGAAATCTACTA;start=260758;subtype=IES;support_ref=22;support_variant=8;type=IES;
scaffold51_104_with_IES	MILORD	internal_eliminated_sequence	260896	260924	.	.	.	ID=MILORD.104.260896.260924;Name=MILORD.104.260896.260924;bounded_by_ta=TRUE;common_boundary=Both;end=260924;ies_id=IESPGM.PTET51.1.104.245002;ies_left_dist=0;ies_min_dist=0;ies_right_dist=0;junction_seq=aaggggacaaggattTAaaacaatttgtttct;read_names=J00121:27:H3GGKBBXX:5:1105:21450:31312,J00121:27:H3GGKBBXX:5:1123:31903:14678,J00121:27:H3GGKBBXX:5:2215:23094:34090,J00121:27:H3GGKBBXX:5:1124:25398:38082,J00121:27:H3GGKBBXX:5:1103:15473:37765,J00121:27:H3GGKBBXX:5:2108:21602:24050,J00121:27:H3GGKBBXX:5:1104:21836:13728,J00121:27:H3GGKBBXX:5:1124:25875:30925,J00121:27:H3GGKBBXX:5:1207:5152:23048,J00121:27:H3GGKBBXX:5:2211:23794:17122,J00121:27:H3GGKBBXX:5:2122:22983:26406,J00121:27:H3GGKBBXX:5:2102:24941:44324,J00121:27:H3GGKBBXX:5:1217:29823:12761,J00121:27:H3GGKBBXX:5:2210:22191:19091,J00121:27:H3GGKBBXX:5:1110:22293:43603,J00121:27:H3GGKBBXX:5:2122:17056:7591,J00121:27:H3GGKBBXX:5:2212:24637:6871,J00121:27:H3GGKBBXX:5:1208:30797:34635,J00121:27:H3GGKBBXX:5:1206:19238:6413,J00121:27:H3GGKBBXX:5:2203:3701:44306,J00121:27:H3GGKBBXX:5:1225:19948:32508;sequence=TATAATAAAATCATTACAAAATTCCACTA;start=260896;subtype=IES;support_ref=12;support_variant=21;type=IES;
scaffold51_104_with_IES	MILORD	internal_eliminated_sequence	260896	260922	.	.	.	ID=MILORD.104.260896.260922;Name=MILORD.104.260896.260922;bounded_by_ta=TRUE;common_boundary=LEFT;end=260922;ies_id=IESPGM.PTET51.1.104.245002;ies_left_dist=0;ies_min_dist=0;ies_right_dist=2;junction_seq=aaggggacaaggattTAtaaaacaatttgttt;read_names=J00121:27:H3GGKBBXX:5:2110:9912:39348;sequence=TATAATAAAATCATTACAAAATTCCAC;start=260896;subtype=PARTIAL_INTERNAL;support_ref=4;support_variant=1;type=ALTERNATIVE;
scaffold51_104_with_IES	MILORD	internal_eliminated_sequence	261199	261225	.	.	.	ID=MILORD.104.261199.261225;Name=MILORD.104.261199.261225;bounded_by_ta=TRUE;common_boundary=Both;end=261225;ies_id=IESPGM.PTET51.1.104.245276;ies_left_dist=0;ies_min_dist=0;ies_right_dist=0;junction_seq=attgcttacggcatgTAcaacagttgagaaat;read_names=J00121:27:H3GGKBBXX:5:2217:17614:9297,J00121:27:H3GGKBBXX:5:1219:3224:18054,J00121:27:H3GGKBBXX:5:1108:10825:18529,J00121:27:H3GGKBBXX:5:2217:10602:29958,J00121:27:H3GGKBBXX:5:1108:10815:19988,J00121:27:H3GGKBBXX:5:1105:8603:45203,J00121:27:H3GGKBBXX:5:2114:7405:6589,J00121:27:H3GGKBBXX:5:1204:7578:8893,J00121:27:H3GGKBBXX:5:1114:15838:45361,J00121:27:H3GGKBBXX:5:1110:27712:36042,J00121:27:H3GGKBBXX:5:1109:15493:7099,J00121:27:H3GGKBBXX:5:1113:4685:33809,J00121:27:H3GGKBBXX:5:1110:27702:36341,J00121:27:H3GGKBBXX:5:2224:31416:19074,J00121:27:H3GGKBBXX:5:1211:24363:14168,J00121:27:H3GGKBBXX:5:2108:19532:48913,J00121:27:H3GGKBBXX:5:2209:12642:34055,J00121:27:H3GGKBBXX:5:1217:26717:16946,J00121:27:H3GGKBBXX:5:1224:15788:47805,J00121:27:H3GGKBBXX:5:2213:24038:14590,J00121:27:H3GGKBBXX:5:2220:22912:11899,J00121:27:H3GGKBBXX:5:1126:21542:5481,J00121:27:H3GGKBBXX:5:1225:15524:21043,J00121:27:H3GGKBBXX:5:2208:18944:43181,J00121:27:H3GGKBBXX:5:2103:28361:46346,J00121:27:H3GGKBBXX:5:1205:26027:42091,J00121:27:H3GGKBBXX:5:1210:5274:27584,J00121:27:H3GGKBBXX:5:2211:14722:18564,J00121:27:H3GGKBBXX:5:2224:27356:13834,J00121:27:H3GGKBBXX:5:1220:17908:37167,J00121:27:H3GGKBBXX:5:1212:9820:45871,J00121:27:H3GGKBBXX:5:1104:21217:42126,J00121:27:H3GGKBBXX:5:1116:3802:28692,J00121:27:H3GGKBBXX:5:2208:22627:6062,J00121:27:H3GGKBBXX:5:2117:5873:10018,J00121:27:H3GGKBBXX:5:1121:23033:38838,J00121:27:H3GGKBBXX:5:1224:26047:44095,J00121:27:H3GGKBBXX:5:1218:22384:2193;sequence=TACAGAGATTTAGAAACATTAGTGCTA;start=261199;subtype=IES;support_ref=9;support_variant=38;type=IES;
scaffold51_104_with_IES	MILORD	internal_eliminated_sequence	261199	261254	.	.	.	ID=MILORD.104.261199.261254;Name=MILORD.104.261199.261254;bounded_by_ta=TRUE;common_boundary=LEFT;end=261254;ies_id=IESPGM.PTET51.1.104.245276;ies_left_dist=0;ies_min_dist=0;ies_right_dist=-29;junction_seq=attgcttacggcatgTAgcaccaaggacataa;read_names=J00121:27:H3GGKBBXX:5:2119:32420:1367;sequence=TACAGAGATTTAGAAACATTAGTGCTATACAACAGTTGAGAAATCCAACGTTGACC;start=261199;subtype=PARTIAL_EXTERNAL;support_ref=3;support_variant=1;type=ALTERNATIVE;
scaffold51_104_with_IES	MILORD	internal_eliminated_sequence	263470	263523	.	.	.	ID=MILORD.104.263470.263523;Name=MILORD.104.263470.263523;bounded_by_ta=TRUE;common_boundary=Both;end=263523;ies_id=IESPGM.PTET51.1.104.247520;ies_left_dist=0;ies_min_dist=0;ies_right_dist=0;junction_seq=cactaacatgcatgaTAtaaccacttaaaatc;read_names=J00121:27:H3GGKBBXX:5:2221:19197:44886,J00121:27:H3GGKBBXX:5:1124:25540:24859,J00121:27:H3GGKBBXX:5:1122:12124:23311,J00121:27:H3GGKBBXX:5:2121:4148:14625,J00121:27:H3GGKBBXX:5:1121:10216:22221,J00121:27:H3GGKBBXX:5:1107:6492:9614,J00121:27:H3GGKBBXX:5:2202:17604:7943,J00121:27:H3GGKBBXX:5:2104:4391:34952,J00121:27:H3GGKBBXX:5:2117:10876:2932,J00121:27:H3GGKBBXX:5:1125:14225:24103,J00121:27:H3GGKBBXX:5:2107:18061:44992,J00121:27:H3GGKBBXX:5:2119:32096:3864,J00121:27:H3GGKBBXX:5:2116:27925:8875,J00121:27:H3GGKBBXX:5:2201:5101:40121,J00121:27:H3GGKBBXX:5:1126:26707:6343,J00121:27:H3GGKBBXX:5:1220:14154:15047,J00121:27:H3GGKBBXX:5:1228:16082:36886,J00121:27:H3GGKBBXX:5:2226:27549:5270,J00121:27:H3GGKBBXX:5:1108:28483:18669,J00121:27:H3GGKBBXX:5:2214:23084:20603,J00121:27:H3GGKBBXX:5:1204:8014:46504,J00121:27:H3GGKBBXX:5:2202:31446:27742,J00121:27:H3GGKBBXX:5:1128:26098:44992,J00121:27:H3GGKBBXX:5:1105:14001:42249,J00121:27:H3GGKBBXX:5:2202:19735:22151,J00121:27:H3GGKBBXX:5:1125:8511:2914,J00121:27:H3GGKBBXX:5:2123:30117:7574,J00121:27:H3GGKBBXX:5:2128:11180:18194,J00121:27:H3GGKBBXX:5:1208:23886:34864,J00121:27:H3GGKBBXX:5:1206:3062:12321,J00121:27:H3GGKBBXX:5:1210:13149:41510,J00121:27:H3GGKBBXX:5:1121:27103:9455,J00121:27:H3GGKBBXX:5:2207:25601:9069,J00121:27:H3GGKBBXX:5:1209:25144:13588,J00121:27:H3GGKBBXX:5:1201:25652:25087,J00121:27:H3GGKBBXX:5:1213:5274:33422,J00121:27:H3GGKBBXX:5:2221:9404:40227,J00121:27:H3GGKBBXX:5:2228:13017:38855,J00121:27:H3GGKBBXX:5:1211:22100:30784,J00121:27:H3GGKBBXX:5:2223:17797:38978,J00121:27:H3GGKBBXX:5:1117:5599:9719,J00121:27:H3GGKBBXX:5:1101:8460:32859,J00121:27:H3GGKBBXX:5:1221:28534:33492,J00121:27:H3GGKBBXX:5:1213:20161:48104,J00121:27:H3GGKBBXX:5:1106:4624:22520,J00121:27:H3GGKBBXX:5:2209:11728:30398,J00121:27:H3GGKBBXX:5:1128:11738:3125,J00121:27:H3GGKBBXX:5:2220:25601:3090,J00121:27:H3GGKBBXX:5:1109:6553:36235;sequence=TACAGTGAACTTAGTAATTCTCTTAAATTTAATAGAAATTGAAATTATCGACCT;start=263470;subtype=IES;support_ref=4;support_variant=49;type=IES;
scaffold51_104_with_IES	MILORD	internal_eliminated_sequence	263470	263514	.	.	.	ID=MILORD.104.263470.263514;Name=MILORD.104.263470.263514;bounded_by_ta=TRUE;common_boundary=LEFT;end=263514;ies_id=IESPGM.PTET51.1.104.247520;ies_left_dist=0;ies_min_dist=0;ies_right_dist=9;junction_seq=cactaacatgcatgaTAtcgaccttataacca;read_names=J00121:27:H3GGKBBXX:5:2119:6715:4092;sequence=TACAGTGAACTTAGTAATTCTCTTAAATTTAATAGAAATTGAAAT;start=263470;subtype=PARTIAL_INTERNAL;support_ref=2;support_variant=1;type=ALTERNATIVE;
scaffold51_104_with_IES	MILORD	internal_eliminated_sequence	264644	264704	.	.	.	ID=MILORD.104.264644.264704;Name=MILORD.104.264644.264704;bounded_by_ta=TRUE;common_boundary=Both;end=264704;ies_id=IESPGM.PTET51.1.104.248640;ies_left_dist=0;ies_min_dist=0;ies_right_dist=0;junction_seq=caattgattataatgTAtcatatgagaattga;read_names=J00121:27:H3GGKBBXX:5:1209:4330:46522,J00121:27:H3GGKBBXX:5:1126:21714:22168,J00121:27:H3GGKBBXX:5:2218:16579:7750,J00121:27:H3GGKBBXX:5:1128:20212:17315,J00121:27:H3GGKBBXX:5:2106:21004:10352,J00121:27:H3GGKBBXX:5:2206:17259:20076,J00121:27:H3GGKBBXX:5:1105:21795:49107,J00121:27:H3GGKBBXX:5:1211:9425:17685,J00121:27:H3GGKBBXX:5:1216:19898:46662,J00121:27:H3GGKBBXX:5:1218:11028:6220,J00121:27:H3GGKBBXX:5:1125:28909:2633,J00121:27:H3GGKBBXX:5:1120:8958:6642,J00121:27:H3GGKBBXX:5:1205:16823:19249,J00121:27:H3GGKBBXX:5:1105:12033:13799,J00121:27:H3GGKBBXX:5:1211:14296:8998,J00121:27:H3GGKBBXX:5:1103:14732:32086,J00121:27:H3GGKBBXX:5:1124:5487:4426,J00121:27:H3GGKBBXX:5:1116:7486:39119,J00121:27:H3GGKBBXX:5:2114:31365:30907,J00121:27:H3GGKBBXX:5:1125:12946:26846,J00121:27:H3GGKBBXX:5:1120:23642:14185,J00121:27:H3GGKBBXX:5:2109:27154:18687,J00121:27:H3GGKBBXX:5:1214:21004:26142,J00121:27:H3GGKBBXX:5:2109:14072:34811,J00121:27:H3GGKBBXX:5:2201:27377:20515,J00121:27:H3GGKBBXX:5:1115:16183:45185,J00121:27:H3GGKBBXX:5:1124:10653:34934,J00121:27:H3GGKBBXX:5:2223:27478:18194,J00121:27:H3GGKBBXX:5:1126:14529:15838,J00121:27:H3GGKBBXX:5:2206:20080:38152,J00121:27:H3GGKBBXX:5:1116:21745:13816,J00121:27:H3GGKBBXX:5:2201:31649:29290,J00121:27:H3GGKBBXX:5:1126:15554:15996,J00121:27:H3GGKBBXX:5:1123:27681:6519,J00121:27:H3GGKBBXX:5:2225:12662:42917;sequence=TATTGTGGATTAGGAATGTTATCTAAAAAAGAGAGATGAATGCTTTTGAATAACATGACAA;start=264644;subtype=IES;support_ref=122;support_variant=35;type=IES;
scaffold51_104_with_IES	MILORD	internal_eliminated_sequence	266228	266321	.	.	.	ID=MILORD.104.266228.266321;Name=MILORD.104.266228.266321;bounded_by_ta=TRUE;common_boundary=RIGHT;end=266321;ies_id=IESPGM.PTET51.1.104.250168;ies_left_dist=5;ies_min_dist=0;ies_right_dist=0;junction_seq=atcctctaattctcgTAtgaaagaacttaaca;read_names=J00121:27:H3GGKBBXX:5:2124:26717:25879,J00121:27:H3GGKBBXX:5:1211:27813:47577;sequence=TATGATACAATTGCTTTCAAAAACAATCCCTTATATATAAACTCTATTGAAATTATTAAATCCTTAAATTCATTATATATATTGATCATTAGTG;start=266228;subtype=PARTIAL_EXTERNAL;support_ref=2;support_variant=2;type=ALTERNATIVE;
scaffold51_104_with_IES	MILORD	internal_eliminated_sequence	266233	266306	.	.	.	ID=MILORD.104.266233.266306;Name=MILORD.104.266233.266306;bounded_by_ta=TRUE;common_boundary=LEFT;end=266306;ies_id=IESPGM.PTET51.1.104.250168;ies_left_dist=0;ies_min_dist=0;ies_right_dist=15;junction_seq=ctaattctcgtatgaTAttgatcattagtgta;read_names=J00121:27:H3GGKBBXX:5:1215:22475:31224;sequence=TACAATTGCTTTCAAAAACAATCCCTTATATATAAACTCTATTGAAATTATTAAATCCTTAAATTCATTATATA;start=266233;subtype=PARTIAL_INTERNAL;support_ref=0;support_variant=1;type=ALTERNATIVE;
scaffold51_104_with_IES	MILORD	internal_eliminated_sequence	266233	266316	.	.	.	ID=MILORD.104.266233.266316;Name=MILORD.104.266233.266316;bounded_by_ta=TRUE;common_boundary=LEFT;end=266316;ies_id=IESPGM.PTET51.1.104.250168;ies_left_dist=0;ies_min_dist=0;ies_right_dist=5;junction_seq=ctaattctcgtatgaTAgtgtatgaaagaact;read_names=J00121:27:H3GGKBBXX:5:1117:16924:30784;sequence=TACAATTGCTTTCAAAAACAATCCCTTATATATAAACTCTATTGAAATTATTAAATCCTTAAATTCATTATATATATTGATCAT;start=266233;subtype=PARTIAL_INTERNAL;support_ref=0;support_variant=1;type=ALTERNATIVE;
scaffold51_104_with_IES	MILORD	internal_eliminated_sequence	266233	266333	.	.	.	ID=MILORD.104.266233.266333;Name=MILORD.104.266233.266333;bounded_by_ta=TRUE;common_boundary=LEFT;end=266333;ies_id=IESPGM.PTET51.1.104.250168;ies_left_dist=0;ies_min_dist=0;ies_right_dist=-12;junction_seq=ctaattctcgtatgaTAacataagatcccaac;read_names=J00121:27:H3GGKBBXX:5:2206:19116:10528;sequence=TACAATTGCTTTCAAAAACAATCCCTTATATATAAACTCTATTGAAATTATTAAATCCTTAAATTCATTATATATATTGATCATTAGTGTATGAAAGAACT;start=266233;subtype=PARTIAL_EXTERNAL;support_ref=0;support_variant=1;type=ALTERNATIVE;
scaffold51_104_with_IES	MILORD	internal_eliminated_sequence	266233	266321	.	.	.	ID=MILORD.104.266233.266321;Name=MILORD.104.266233.266321;bounded_by_ta=TRUE;common_boundary=Both;end=266321;ies_id=IESPGM.PTET51.1.104.250168;ies_left_dist=0;ies_min_dist=0;ies_right_dist=0;junction_seq=ctaattctcgtatgaTAtgaaagaacttaaca;read_names=J00121:27:H3GGKBBXX:5:1212:16041:43849,J00121:27:H3GGKBBXX:5:2213:12692:10827,J00121:27:H3GGKBBXX:5:1225:25093:44799,J00121:27:H3GGKBBXX:5:1225:24271:7293,J00121:27:H3GGKBBXX:5:2220:28280:27813,J00121:27:H3GGKBBXX:5:2201:24038:42372,J00121:27:H3GGKBBXX:5:1102:25185:14221,J00121:27:H3GGKBBXX:5:1113:20588:48104,J00121:27:H3GGKBBXX:5:2221:16285:9702,J00121:27:H3GGKBBXX:5:2213:12662:10739,J00121:27:H3GGKBBXX:5:1227:28767:36851,J00121:27:H3GGKBBXX:5:1223:3153:11987,J00121:27:H3GGKBBXX:5:2224:6614:3565,J00121:27:H3GGKBBXX:5:2118:20111:32754,J00121:27:H3GGKBBXX:5:2217:25388:48368,J00121:27:H3GGKBBXX:5:2214:25530:33809,J00121:27:H3GGKBBXX:5:1204:30462:35497,J00121:27:H3GGKBBXX:5:2102:24474:12110,J00121:27:H3GGKBBXX:5:2103:6522:46873,J00121:27:H3GGKBBXX:5:2213:14326:7750;sequence=TACAATTGCTTTCAAAAACAATCCCTTATATATAAACTCTATTGAAATTATTAAATCCTTAAATTCATTATATATATTGATCATTAGTG;start=266233;subtype=IES;support_ref=0;support_variant=20;type=IES;
scaffold51_104_with_IES	MILORD	internal_eliminated_sequence	267367	267411	.	.	.	ID=MILORD.104.267367.267411;Name=MILORD.104.267367.267411;bounded_by_ta=TRUE;common_boundary=Both;end=267411;ies_id=IESPGM.PTET51.1.104.251213;ies_left_dist=0;ies_min_dist=0;ies_right_dist=0;junction_seq=gtatagatgactgacTAcgagatttcgacatt;read_names=J00121:27:H3GGKBBXX:5:1114:14783:8154,J00121:27:H3GGKBBXX:5:1126:26058:19496,J00121:27:H3GGKBBXX:5:1217:17320:9315,J00121:27:H3GGKBBXX:5:2223:16457:26424,J00121:27:H3GGKBBXX:5:1223:1813:47964,J00121:27:H3GGKBBXX:5:1225:22008:23628,J00121:27:H3GGKBBXX:5:2224:28168:33809,J00121:27:H3GGKBBXX:5:2113:9780:34231,J00121:27:H3GGKBBXX:5:2224:10389:11091,J00121:27:H3GGKBBXX:5:2117:26758:32631,J00121:27:H3GGKBBXX:5:1201:26433:32314,J00121:27:H3GGKBBXX:5:1111:12317:33316,J00121:27:H3GGKBBXX:5:1115:6563:11776,J00121:27:H3GGKBBXX:5:2103:30573:30521,J00121:27:H3GGKBBXX:5:2202:26189:45361,J00121:27:H3GGKBBXX:5:2214:7212:21131,J00121:27:H3GGKBBXX:5:1125:10389:44042,J00121:27:H3GGKBBXX:5:2110:11140:6941,J00121:27:H3GGKBBXX:5:1124:25266:10528,J00121:27:H3GGKBBXX:5:2214:10236:18247,J00121:27:H3GGKBBXX:5:1214:6076:45924,J00121:27:H3GGKBBXX:5:2113:19471:27567,J00121:27:H3GGKBBXX:5:2205:17249:15029,J00121:27:H3GGKBBXX:5:1116:31578:47489,J00121:27:H3GGKBBXX:5:2216:2808:29571,J00121:27:H3GGKBBXX:5:2213:13961:16084,J00121:27:H3GGKBBXX:5:2128:17675:46645,J00121:27:H3GGKBBXX:5:1111:2635:16682,J00121:27:H3GGKBBXX:5:1103:5101:48702;sequence=TACACTCTGATCCTCAATTATTGTATTCCATTTCTCCATCAACCA;start=267367;subtype=IES;support_ref=0;support_variant=29;type=IES;
scaffold51_104_with_IES	MILORD	internal_eliminated_sequence	267847	267932	.	.	.	ID=MILORD.104.267847.267932;Name=MILORD.104.267847.267932;bounded_by_ta=TRUE;common_boundary=Both;end=267932;ies_id=IESPGM.PTET51.1.104.251648;ies_left_dist=0;ies_min_dist=0;ies_right_dist=0;junction_seq=attgttatttaattcTAtcagctcttgatctc;read_names=J00121:27:H3GGKBBXX:5:2217:22942:1297,J00121:27:H3GGKBBXX:5:2201:27225:25246,J00121:27:H3GGKBBXX:5:2212:3254:38961,J00121:27:H3GGKBBXX:5:2224:22293:4637,J00121:27:H3GGKBBXX:5:1227:20699:31101,J00121:27:H3GGKBBXX:5:2106:26636:29290;sequence=TACAGTTGATGTATTAATTTTTATTTATCTCTCTTCATTGCCTCCCTTCTTAAATAAATTATCAATACCCACACAATAATTAACTC;start=267847;subtype=IES;support_ref=56;support_variant=6;type=IES;
scaffold51_104_with_IES	MILORD	internal_eliminated_sequence	268338	268365	.	.	.	ID=MILORD.104.268338.268365;Name=MILORD.104.268338.268365;bounded_by_ta=TRUE;common_boundary=Both;end=268365;ies_id=IESPGM.PTET51.1.104.252053;ies_left_dist=0;ies_min_dist=0;ies_right_dist=0;junction_seq=gtaatgattgaaatgTAcaagtgttctatcta;read_names=J00121:27:H3GGKBBXX:5:1225:23439:18405,J00121:27:H3GGKBBXX:5:1107:19847:18194,J00121:27:H3GGKBBXX:5:2116:7111:13042,J00121:27:H3GGKBBXX:5:1211:9952:25140,J00121:27:H3GGKBBXX:5:1101:3640:24894,J00121:27:H3GGKBBXX:5:1120:14894:11231,J00121:27:H3GGKBBXX:5:1117:25986:20252,J00121:27:H3GGKBBXX:5:1220:21379:38609,J00121:27:H3GGKBBXX:5:2224:20740:47208,J00121:27:H3GGKBBXX:5:2108:18751:4655,J00121:27:H3GGKBBXX:5:1127:15331:8295,J00121:27:H3GGKBBXX:5:1116:19319:39119,J00121:27:H3GGKBBXX:5:2205:10886:45818,J00121:27:H3GGKBBXX:5:2101:13250:40174,J00121:27:H3GGKBBXX:5:2202:24637:18124,J00121:27:H3GGKBBXX:5:2101:8927:45168,J00121:27:H3GGKBBXX:5:2203:6157:2563,J00121:27:H3GGKBBXX:5:1127:13179:32244,J00121:27:H3GGKBBXX:5:1124:10358:2844;sequence=TATATTCAATACATCTGAGTTGTAATTA;start=268338;subtype=IES;support_ref=57;support_variant=19;type=IES;
scaffold51_104_with_IES	MILORD	internal_eliminated_sequence	268360	268386	.	.	.	ID=MILORD.104.268360.268386;Name=MILORD.104.268360.268386;bounded_by_ta=TRUE;common_boundary=None;end=268386;ies_id=IESPGM.PTET51.1.104.252053;ies_left_dist=-22;ies_min_dist=21;ies_right_dist=-21;junction_seq=aatacatctgagttgTAatatgatgcattaat;read_names=J00121:27:H3GGKBBXX:5:1113:14549:4725;sequence=TAATTATACAAGTGTTCTATCTACATA;start=268360;subtype=OVERLAPPING;support_ref=14;support_variant=1;type=ALTERNATIVE;
scaffold51_104_with_IES	MILORD	internal_eliminated_sequence	268943	268974	.	.	.	ID=MILORD.104.268943.268974;Name=MILORD.104.268943.268974;bounded_by_ta=TRUE;common_boundary=RIGHT;end=268974;ies_id=IESPGM.PTET51.1.104.252633;ies_left_dist=3;ies_min_dist=0;ies_right_dist=0;junction_seq=tatcattgttttttgTAaaaagtttaaaattt;read_names=J00121:27:H3GGKBBXX:5:1219:15168:3758,J00121:27:H3GGKBBXX:5:2226:29224:16682;sequence=TAGTATAAACAATTGCAATCTTAGATTCACTA;start=268943;subtype=PARTIAL_EXTERNAL;support_ref=24;support_variant=2;type=ALTERNATIVE;
scaffold51_104_with_IES	MILORD	internal_eliminated_sequence	268946	268974	.	.	.	ID=MILORD.104.268946.268974;Name=MILORD.104.268946.268974;bounded_by_ta=TRUE;common_boundary=Both;end=268974;ies_id=IESPGM.PTET51.1.104.252633;ies_left_dist=0;ies_min_dist=0;ies_right_dist=0;junction_seq=cattgttttttgtagTAaaaagtttaaaattt;read_names=J00121:27:H3GGKBBXX:5:2207:12043:39770,J00121:27:H3GGKBBXX:5:2116:28564:7486,J00121:27:H3GGKBBXX:5:2103:27712:39383,J00121:27:H3GGKBBXX:5:1221:20750:35303,J00121:27:H3GGKBBXX:5:2207:30117:23118,J00121:27:H3GGKBBXX:5:1212:17898:43409,J00121:27:H3GGKBBXX:5:2125:18812:28076,J00121:27:H3GGKBBXX:5:2220:8339:2439,J00121:27:H3GGKBBXX:5:1122:3397:32209,J00121:27:H3GGKBBXX:5:2111:25997:37572,J00121:27:H3GGKBBXX:5:2216:8044:28833,J00121:27:H3GGKBBXX:5:1104:19248:47155,J00121:27:H3GGKBBXX:5:2209:27742:9016,J00121:27:H3GGKBBXX:5:2225:16031:7785,J00121:27:H3GGKBBXX:5:1111:14042:32121,J00121:27:H3GGKBBXX:5:1105:17594:15170,J00121:27:H3GGKBBXX:5:2115:3742:30661,J00121:27:H3GGKBBXX:5:2117:15168:34952,J00121:27:H3GGKBBXX:5:2211:10439:7838,J00121:27:H3GGKBBXX:5:1106:26951:27795,J00121:27:H3GGKBBXX:5:2223:25398:46100,J00121:27:H3GGKBBXX:5:2103:25926:37871,J00121:27:H3GGKBBXX:5:2109:31132:47594;sequence=TATAAACAATTGCAATCTTAGATTCACTA;start=268946;subtype=IES;support_ref=16;support_variant=23;type=IES;
scaffold51_104_with_IES	MILORD	internal_eliminated_sequence	269689	269757	.	.	.	ID=MILORD.104.269689.269757;Name=MILORD.104.269689.269757;bounded_by_ta=TRUE;common_boundary=LEFT;end=269757;ies_id=IESPGM.PTET51.1.104.253347;ies_left_dist=0;ies_min_dist=0;ies_right_dist=-5;junction_seq=taatttctcaaatgaTAattcaccaccaggac;read_names=J00121:27:H3GGKBBXX:5:1219:18000:18089;sequence=TATAGTAGTTTTCTATTTAATTCCTTAATTACGATTAAATATATATATTAATACAATTCAACTGTAAAA;start=269689;subtype=PARTIAL_EXTERNAL;support_ref=2;support_variant=1;type=ALTERNATIVE;
scaffold51_104_with_IES	MILORD	internal_eliminated_sequence	269689	269752	.	.	.	ID=MILORD.104.269689.269752;Name=MILORD.104.269689.269752;bounded_by_ta=TRUE;common_boundary=Both;end=269752;ies_id=IESPGM.PTET51.1.104.253347;ies_left_dist=0;ies_min_dist=0;ies_right_dist=0;junction_seq=taatttctcaaatgaTAaaataattcaccacc;read_names=J00121:27:H3GGKBBXX:5:2223:6248:26318,J00121:27:H3GGKBBXX:5:1118:22019:17175,J00121:27:H3GGKBBXX:5:1209:3985:19091,J00121:27:H3GGKBBXX:5:1111:20314:17245,J00121:27:H3GGKBBXX:5:2115:25144:16858,J00121:27:H3GGKBBXX:5:1227:7405:25615,J00121:27:H3GGKBBXX:5:2225:28361:1824,J00121:27:H3GGKBBXX:5:2123:28250:9860,J00121:27:H3GGKBBXX:5:1116:29163:41264,J00121:27:H3GGKBBXX:5:2113:11606:42038,J00121:27:H3GGKBBXX:5:1112:14489:11724,J00121:27:H3GGKBBXX:5:1228:15493:38293,J00121:27:H3GGKBBXX:5:2219:24769:27813,J00121:27:H3GGKBBXX:5:2219:24962:40948,J00121:27:H3GGKBBXX:5:1122:24728:31505,J00121:27:H3GGKBBXX:5:1117:22120:14783,J00121:27:H3GGKBBXX:5:1102:8755:48983,J00121:27:H3GGKBBXX:5:1110:17655:23681,J00121:27:H3GGKBBXX:5:1109:17746:4989,J00121:27:H3GGKBBXX:5:2212:5203:14906,J00121:27:H3GGKBBXX:5:1215:12895:41317,J00121:27:H3GGKBBXX:5:2118:4888:1560,J00121:27:H3GGKBBXX:5:1123:14123:5886,J00121:27:H3GGKBBXX:5:1122:20628:22186,J00121:27:H3GGKBBXX:5:2221:21745:18845,J00121:27:H3GGKBBXX:5:2218:30797:45713,J00121:27:H3GGKBBXX:5:1124:24931:2105,J00121:27:H3GGKBBXX:5:1228:11850:33598,J00121:27:H3GGKBBXX:5:1106:16894:24120,J00121:27:H3GGKBBXX:5:2201:7750:6906,J00121:27:H3GGKBBXX:5:2227:4635:4497,J00121:27:H3GGKBBXX:5:2227:4685:4514,J00121:27:H3GGKBBXX:5:1114:24068:36446,J00121:27:H3GGKBBXX:5:2116:13139:7345,J00121:27:H3GGKBBXX:5:1108:29112:39277,J00121:27:H3GGKBBXX:5:1109:12824:7926,J00121:27:H3GGKBBXX:5:1106:4432:2422,J00121:27:H3GGKBBXX:5:1120:12428:33193,J00121:27:H3GGKBBXX:5:2210:23226:32736,J00121:27:H3GGKBBXX:5:1221:9211:2404,J00121:27:H3GGKBBXX:5:1202:17685:34495,J00121:27:H3GGKBBXX:5:2128:20466:21869,J00121:27:H3GGKBBXX:5:2113:21663:40262,J00121:27:H3GGKBBXX:5:2215:19421:29518,J00121:27:H3GGKBBXX:5:1120:12997:32736,J00121:27:H3GGKBBXX:5:1209:26443:1982,J00121:27:H3GGKBBXX:5:2219:29518:5411,J00121:27:H3GGKBBXX:5:2112:16569:33440;sequence=TATAGTAGTTTTCTATTTAATTCCTTAATTACGATTAAATATATATATTAATACAATTCAACTG;start=269689;subtype=IES;support_ref=4;support_variant=48;type=IES;
scaffold51_104_with_IES	MILORD	internal_eliminated_sequence	269714	269752	.	.	.	ID=MILORD.104.269714.269752;Name=MILORD.104.269714.269752;bounded_by_ta=TRUE;common_boundary=RIGHT;end=269752;ies_id=IESPGM.PTET51.1.104.253347;ies_left_dist=-25;ies_min_dist=0;ies_right_dist=0;junction_seq=ttctatttaattcctTAaaataattcaccacc;read_names=J00121:27:H3GGKBBXX:5:1205:26362:3389;sequence=TAATTACGATTAAATATATATATTAATACAATTCAACTG;start=269714;subtype=PARTIAL_INTERNAL;support_ref=0;support_variant=1;type=ALTERNATIVE;
scaffold51_104_with_IES	MILORD	internal_eliminated_sequence	270236	270291	.	.	.	ID=MILORD.104.270236.270291;Name=MILORD.104.270236.270291;bounded_by_ta=TRUE;common_boundary=Both;end=270291;ies_id=IESPGM.PTET51.1.104.253830;ies_left_dist=0;ies_min_dist=0;ies_right_dist=0;junction_seq=tattacttcagatagTAaccatccacatgtta;read_names=J00121:27:H3GGKBBXX:5:1116:3123:43198,J00121:27:H3GGKBBXX:5:1208:4401:46821,J00121:27:H3GGKBBXX:5:2126:29234:35690,J00121:27:H3GGKBBXX:5:1218:20111:19988,J00121:27:H3GGKBBXX:5:1214:19766:2264,J00121:27:H3GGKBBXX:5:1126:30990:30327,J00121:27:H3GGKBBXX:5:2222:9739:20551,J00121:27:H3GGKBBXX:5:1209:23632:9069,J00121:27:H3GGKBBXX:5:1119:19390:20252,J00121:27:H3GGKBBXX:5:2221:12398:31101,J00121:27:H3GGKBBXX:5:1111:28909:10229,J00121:27:H3GGKBBXX:5:2104:4553:29536,J00121:27:H3GGKBBXX:5:2110:10734:16717,J00121:27:H3GGKBBXX:5:1113:7933:2193,J00121:27:H3GGKBBXX:5:1105:9952:48350,J00121:27:H3GGKBBXX:5:1201:17655:16506,J00121:27:H3GGKBBXX:5:2109:21805:7240,J00121:27:H3GGKBBXX:5:1113:30350:11143,J00121:27:H3GGKBBXX:5:1113:24972:33017,J00121:27:H3GGKBBXX:5:2219:28676:23751,J00121:27:H3GGKBBXX:5:1126:8653:37800;sequence=TATTATCTAAATGAAATTAATAATGCTTATGATTATAATTCATTAACTGCTCACAA;start=270236;subtype=IES;support_ref=42;support_variant=21;type=IES;
scaffold51_104_with_IES	MILORD	internal_eliminated_sequence	270243	270291	.	.	.	ID=MILORD.104.270243.270291;Name=MILORD.104.270243.270291;bounded_by_ta=TRUE;common_boundary=RIGHT;end=270291;ies_id=IESPGM.PTET51.1.104.253830;ies_left_dist=-7;ies_min_dist=0;ies_right_dist=0;junction_seq=tcagatagtattatcTAaccatccacatgtta;read_names=J00121:27:H3GGKBBXX:5:1105:8450:40016;sequence=TAAATGAAATTAATAATGCTTATGATTATAATTCATTAACTGCTCACAA;start=270243;subtype=PARTIAL_INTERNAL;support_ref=21;support_variant=1;type=ALTERNATIVE;
scaffold51_104_with_IES	MILORD	internal_eliminated_sequence	273982	274061	.	.	.	ID=MILORD.104.273982.274061;Name=MILORD.104.273982.274061;bounded_by_ta=TRUE;common_boundary=Both;end=274061;ies_id=IESPGM.PTET51.1.104.257520;ies_left_dist=0;ies_min_dist=0;ies_right_dist=0;junction_seq=ataagttgtaattgaTAcaatgagcacaaatt;read_names=J00121:27:H3GGKBBXX:5:2228:15777:9877,J00121:27:H3GGKBBXX:5:1113:27428:48702,J00121:27:H3GGKBBXX:5:1206:6847:2246,J00121:27:H3GGKBBXX:5:1220:8166:13746,J00121:27:H3GGKBBXX:5:1206:24657:13412,J00121:27:H3GGKBBXX:5:1228:23693:12902,J00121:27:H3GGKBBXX:5:1227:16163:41950,J00121:27:H3GGKBBXX:5:2210:12936:26090,J00121:27:H3GGKBBXX:5:1125:19461:34160,J00121:27:H3GGKBBXX:5:2218:10186:20867,J00121:27:H3GGKBBXX:5:1204:7314:25562,J00121:27:H3GGKBBXX:5:2119:12408:28446,J00121:27:H3GGKBBXX:5:1110:5578:27830,J00121:27:H3GGKBBXX:5:1112:8349:29536,J00121:27:H3GGKBBXX:5:2213:14631:17104,J00121:27:H3GGKBBXX:5:1121:5446:17438,J00121:27:H3GGKBBXX:5:1101:19441:7609,J00121:27:H3GGKBBXX:5:2227:6329:48579;sequence=TACAATTAAAATCTCTAAGAGTGTATTTATAGAAATTAAACTAAAAAGTCTATTGAGAATTCTCAAATAATAATGACCTG;start=273982;subtype=IES;support_ref=24;support_variant=18;type=IES;
scaffold51_104_with_IES	MILORD	internal_eliminated_sequence	273982	274051	.	.	.	ID=MILORD.104.273982.274051;Name=MILORD.104.273982.274051;bounded_by_ta=TRUE;common_boundary=LEFT;end=274051;ies_id=IESPGM.PTET51.1.104.257520;ies_left_dist=0;ies_min_dist=0;ies_right_dist=10;junction_seq=ataagttgtaattgaTAatgacctgtacaatg;read_names=J00121:27:H3GGKBBXX:5:1121:7009:22186,J00121:27:H3GGKBBXX:5:2113:18690:38240;sequence=TACAATTAAAATCTCTAAGAGTGTATTTATAGAAATTAAACTAAAAAGTCTATTGAGAATTCTCAAATAA;start=273982;subtype=PARTIAL_INTERNAL;support_ref=24;support_variant=2;type=ALTERNATIVE;
scaffold51_104_with_IES	MILORD	internal_eliminated_sequence	274195	274240	.	.	.	ID=MILORD.104.274195.274240;Name=MILORD.104.274195.274240;bounded_by_ta=TRUE;common_boundary=Both;end=274240;ies_id=IESPGM.PTET51.1.104.257653;ies_left_dist=0;ies_min_dist=0;ies_right_dist=0;junction_seq=aagattaattttttaTAgaagaaggactttat;read_names=J00121:27:H3GGKBBXX:5:2124:20902:8312,J00121:27:H3GGKBBXX:5:2222:29427:31664,J00121:27:H3GGKBBXX:5:1204:4391:6185,J00121:27:H3GGKBBXX:5:1219:6187:28956,J00121:27:H3GGKBBXX:5:1105:14955:29483,J00121:27:H3GGKBBXX:5:2203:21288:3354,J00121:27:H3GGKBBXX:5:2123:27143:12796,J00121:27:H3GGKBBXX:5:2222:30553:31118,J00121:27:H3GGKBBXX:5:2103:10653:18581,J00121:27:H3GGKBBXX:5:1223:4290:18529,J00121:27:H3GGKBBXX:5:1118:14681:10475,J00121:27:H3GGKBBXX:5:2211:11119:5710,J00121:27:H3GGKBBXX:5:2103:10521:18669,J00121:27:H3GGKBBXX:5:2210:19086:19408,J00121:27:H3GGKBBXX:5:1226:5934:47084,J00121:27:H3GGKBBXX:5:1124:7781:45361,J00121:27:H3GGKBBXX:5:1215:24545:10194,J00121:27:H3GGKBBXX:5:2211:26504:16084,J00121:27:H3GGKBBXX:5:1120:23084:19584,J00121:27:H3GGKBBXX:5:1201:17239:29852,J00121:27:H3GGKBBXX:5:2119:22912:998,J00121:27:H3GGKBBXX:5:2103:9313:1912,J00121:27:H3GGKBBXX:5:2116:13332:4936,J00121:27:H3GGKBBXX:5:1110:17269:47805,J00121:27:H3GGKBBXX:5:2219:12104:24472,J00121:27:H3GGKBBXX:5:2207:11414:30556,J00121:27:H3GGKBBXX:5:2206:11891:19812,J00121:27:H3GGKBBXX:5:2222:21217:19689,J00121:27:H3GGKBBXX:5:1112:12246:24964,J00121:27:H3GGKBBXX:5:2101:22698:9631,J00121:27:H3GGKBBXX:5:2123:25185:9684,J00121:27:H3GGKBBXX:5:2112:12560:39436,J00121:27:H3GGKBBXX:5:1104:12347:29712,J00121:27:H3GGKBBXX:5:1106:15605:34442,J00121:27:H3GGKBBXX:5:1223:6015:30380,J00121:27:H3GGKBBXX:5:1211:28666:30134,J00121:27:H3GGKBBXX:5:2106:10855:19953,J00121:27:H3GGKBBXX:5:2201:32410:9297;sequence=TATAGTAATTTTAAGGTTTATTAATTCATTTTTATATATTTAAGTG;start=274195;subtype=IES;support_ref=2;support_variant=38;type=IES;
scaffold51_104_with_IES	MILORD	internal_eliminated_sequence	274195	274230	.	.	.	ID=MILORD.104.274195.274230;Name=MILORD.104.274195.274230;bounded_by_ta=TRUE;common_boundary=LEFT;end=274230;ies_id=IESPGM.PTET51.1.104.257653;ies_left_dist=0;ies_min_dist=0;ies_right_dist=10;junction_seq=aagattaattttttaTAtttaagtgtagaaga;read_names=J00121:27:H3GGKBBXX:5:1216:4665:11688,J00121:27:H3GGKBBXX:5:1119:17005:12427;sequence=TATAGTAATTTTAAGGTTTATTAATTCATTTTTATA;start=274195;subtype=PARTIAL_INTERNAL;support_ref=2;support_variant=2;type=ALTERNATIVE;
scaffold51_104_with_IES	MILORD	internal_eliminated_sequence	276212	276257	.	.	.	ID=MILORD.104.276212.276257;Name=MILORD.104.276212.276257;bounded_by_ta=TRUE;common_boundary=Both;end=276257;ies_id=IESPGM.PTET51.1.104.259624;ies_left_dist=0;ies_min_dist=0;ies_right_dist=0;junction_seq=aaaatgatcaatggaTAcctaacttcctaaag;read_names=J00121:27:H3GGKBBXX:5:1218:5091:4796,J00121:27:H3GGKBBXX:5:2226:3478:11847,J00121:27:H3GGKBBXX:5:2228:30127:1578,J00121:27:H3GGKBBXX:5:2120:4767:7046,J00121:27:H3GGKBBXX:5:1204:10277:19232,J00121:27:H3GGKBBXX:5:1219:25449:11161,J00121:27:H3GGKBBXX:5:1213:17472:45379,J00121:27:H3GGKBBXX:5:2217:27590:42689,J00121:27:H3GGKBBXX:5:2227:23236:26353,J00121:27:H3GGKBBXX:5:2226:14012:10335,J00121:27:H3GGKBBXX:5:1124:16072:20832,J00121:27:H3GGKBBXX:5:2219:6258:26090,J00121:27:H3GGKBBXX:5:2206:23693:6220,J00121:27:H3GGKBBXX:5:1127:12672:45748,J00121:27:H3GGKBBXX:5:2201:5122:27109,J00121:27:H3GGKBBXX:5:2123:17401:18107,J00121:27:H3GGKBBXX:5:1212:15869:22239,J00121:27:H3GGKBBXX:5:1221:23206:8541,J00121:27:H3GGKBBXX:5:2206:25134:44271,J00121:27:H3GGKBBXX:5:1210:17959:39260,J00121:27:H3GGKBBXX:5:1209:5071:2932,J00121:27:H3GGKBBXX:5:2123:17391:18089,J00121:27:H3GGKBBXX:5:2215:28077:48632,J00121:27:H3GGKBBXX:5:2102:20334:2439,J00121:27:H3GGKBBXX:5:1208:18051:1930,J00121:27:H3GGKBBXX:5:1116:14966:19584,J00121:27:H3GGKBBXX:5:2225:19715:11882,J00121:27:H3GGKBBXX:5:2225:30837:15188,J00121:27:H3GGKBBXX:5:2105:14752:3565,J00121:27:H3GGKBBXX:5:2218:9699:17632,J00121:27:H3GGKBBXX:5:1119:4635:11425,J00121:27:H3GGKBBXX:5:2128:10653:32859,J00121:27:H3GGKBBXX:5:1206:1783:46399,J00121:27:H3GGKBBXX:5:1111:25154:12585,J00121:27:H3GGKBBXX:5:1117:5883:2756,J00121:27:H3GGKBBXX:5:2106:16427:4251,J00121:27:H3GGKBBXX:5:1227:16356:9543,J00121:27:H3GGKBBXX:5:1225:17797:45097,J00121:27:H3GGKBBXX:5:2101:5061:1754,J00121:27:H3GGKBBXX:5:2205:29528:31417,J00121:27:H3GGKBBXX:5:2215:15371:11073,J00121:27:H3GGKBBXX:5:1117:13748:29677,J00121:27:H3GGKBBXX:5:1118:22394:11741,J00121:27:H3GGKBBXX:5:1110:13017:10335,J00121:27:H3GGKBBXX:5:2218:26139:2369,J00121:27:H3GGKBBXX:5:1118:13951:48526,J00121:27:H3GGKBBXX:5:1219:24211:30327,J00121:27:H3GGKBBXX:5:2104:20090:27408;sequence=TATAGTTGAATAATTGGATTATTAAAATATCAATCTTTTGGAACTG;start=276212;subtype=IES;support_ref=3;support_variant=48;type=IES;
scaffold51_104_with_IES	MILORD	internal_eliminated_sequence	277304	277441	.	.	.	ID=MILORD.104.277304.277441;Name=MILORD.104.277304.277441;bounded_by_ta=TRUE;common_boundary=Both;end=277441;ies_id=IESPGM.PTET51.1.104.260670;ies_left_dist=0;ies_min_dist=0;ies_right_dist=0;junction_seq=agatgattaataaagTAtaagtgaataatcaa;read_names=J00121:27:H3GGKBBXX:5:2119:14478:16594,J00121:27:H3GGKBBXX:5:2216:8572:23276,J00121:27:H3GGKBBXX:5:2208:6086:20551,J00121:27:H3GGKBBXX:5:1217:9110:12990,J00121:27:H3GGKBBXX:5:1217:9242:12515,J00121:27:H3GGKBBXX:5:1128:27844:41229,J00121:27:H3GGKBBXX:5:1116:27001:40930,J00121:27:H3GGKBBXX:5:2119:30563:23434,J00121:27:H3GGKBBXX:5:1217:15006:28868,J00121:27:H3GGKBBXX:5:2226:8247:2774,J00121:27:H3GGKBBXX:5:1124:17137:30978,J00121:27:H3GGKBBXX:5:1210:26778:20779,J00121:27:H3GGKBBXX:5:1205:27062:33756,J00121:27:H3GGKBBXX:5:1205:15554:5481,J00121:27:H3GGKBBXX:5:2124:8633:5903,J00121:27:H3GGKBBXX:5:2211:17492:8734,J00121:27:H3GGKBBXX:5:1212:16122:36007;sequence=TATTCTCAAATTAAACAATTTAATTCTTTTGGATTTGTAACAAAATAATGATTGATTATAATATATGTTATTTTAAAAATAAACTAATAAATAACTTAAGATTATAAAGTAATTCAAATCTTAATTTATCTTTGACAA;start=277304;subtype=IES;support_ref=108;support_variant=17;type=IES;
scaffold51_104_with_IES	MILORD	internal_eliminated_sequence	277579	277858	.	.	.	ID=MILORD.104.277579.277858;Name=MILORD.104.277579.277858;bounded_by_ta=TRUE;common_boundary=LEFT;end=277858;ies_id=IESPGM.PTET51.1.104.260807;ies_left_dist=0;ies_min_dist=0;ies_right_dist=-204;junction_seq=cagaaaaaatctaatTAcaatattgaacattc;read_names=J00121:27:H3GGKBBXX:5:2111:6197:23135;sequence=TATACCCAATTAATAGAATAATTTTAAACTAATATTAGTTGTAATTAAAGATAAAAAGAATATATCATATCGAATGTACAAGGAAGATTGTAAAGTAGAAATATAATATTTATTTACTTATATATCACAAATAAAAGACTGTTTTTTCATTCAAGTTTCAACTCAAATAATTTATTTTTTGGTGATACACTAATTTTTGTAATCTTACGTTGATTATTTATAAATAAATACTACATTTTTATAATTCATCAAATTCCAAAAGTGTCTAATAATGCATTTG;start=277579;subtype=PARTIAL_EXTERNAL;support_ref=0;support_variant=1;type=ALTERNATIVE;
scaffold51_104_with_IES	MILORD	internal_eliminated_sequence	277579	277654	.	.	.	ID=MILORD.104.277579.277654;Name=MILORD.104.277579.277654;bounded_by_ta=TRUE;common_boundary=Both;end=277654;ies_id=IESPGM.PTET51.1.104.260807;ies_left_dist=0;ies_min_dist=0;ies_right_dist=0;junction_seq=cagaaaaaatctaatTAcaaggaagattgt;read_names=J00121:27:H3GGKBBXX:5:2225:8258:16155;sequence=TATACCCAATTAATAGAATAATTTTAAACTAATATTAGTTGTAATTAAAGATAAAAAGAATATATCATATCGAATG;start=277579;subtype=IES;support_ref=0;support_variant=1;type=IES;
scaffold51_104_with_IES	MILORD	internal_eliminated_sequence	277669	277698	.	.	.	ID=MILORD.104.277669.277698;Name=MILORD.104.277669.277698;bounded_by_ta=TRUE;common_boundary=Both;end=277698;ies_id=IESPGM.PTET51.1.104.260821;ies_left_dist=0;ies_min_dist=0;ies_right_dist=0;junction_seq=gtacaaggaagattgTAtatcacaaataaaag;read_names=J00121:27:H3GGKBBXX:5:2211:25510:8840;sequence=TAAAGTAGAAATATAATATTTATTTACTTA;start=277669;subtype=IES;support_ref=0;support_variant=1;type=IES;
scaffold51_104_with_IES	MILORD	internal_eliminated_sequence	277764	277847	.	.	.	ID=MILORD.104.277764.277847;Name=MILORD.104.277764.277847;bounded_by_ta=TRUE;common_boundary=LEFT;end=277847;ies_id=IESPGM.PTET51.1.104.260886;ies_left_dist=0;ies_min_dist=0;ies_right_dist=11;junction_seq=tttattttttggtgaTAatgcatttgtacaat;read_names=J00121:27:H3GGKBBXX:5:2208:31639:14010;sequence=TACACTAATTTTTGTAATCTTACGTTGATTATTTATAAATAAATACTACATTTTTATAATTCATCAAATTCCAAAAGTGTCTAA;start=277764;subtype=PARTIAL_INTERNAL;support_ref=0;support_variant=1;type=ALTERNATIVE;
scaffold51_104_with_IES	MILORD	internal_eliminated_sequence	277764	277858	.	.	.	ID=MILORD.104.277764.277858;Name=MILORD.104.277764.277858;bounded_by_ta=TRUE;common_boundary=Both;end=277858;ies_id=IESPGM.PTET51.1.104.260886;ies_left_dist=0;ies_min_dist=0;ies_right_dist=0;junction_seq=tttattttttggtgaTAcaatattgaacattc;read_names=J00121:27:H3GGKBBXX:5:1208:18710:33563,J00121:27:H3GGKBBXX:5:2114:27235:11372,J00121:27:H3GGKBBXX:5:1127:20608:9842,J00121:27:H3GGKBBXX:5:2124:6187:32824,J00121:27:H3GGKBBXX:5:1107:6512:35532,J00121:27:H3GGKBBXX:5:2208:14468:26564,J00121:27:H3GGKBBXX:5:2110:13565:24612,J00121:27:H3GGKBBXX:5:2111:17746:16911,J00121:27:H3GGKBBXX:5:1113:30929:39506,J00121:27:H3GGKBBXX:5:1108:16650:15434,J00121:27:H3GGKBBXX:5:2220:16873:47506,J00121:27:H3GGKBBXX:5:1101:24505:42583,J00121:27:H3GGKBBXX:5:1123:25530:28534,J00121:27:H3GGKBBXX:5:1205:18588:30855,J00121:27:H3GGKBBXX:5:2202:26646:26494,J00121:27:H3GGKBBXX:5:2120:12104:7064,J00121:27:H3GGKBBXX:5:2209:19867:7328,J00121:27:H3GGKBBXX:5:2208:26595:24718,J00121:27:H3GGKBBXX:5:1217:13809:47858,J00121:27:H3GGKBBXX:5:1117:14986:36499,J00121:27:H3GGKBBXX:5:1216:26179:26318;sequence=TACACTAATTTTTGTAATCTTACGTTGATTATTTATAAATAAATACTACATTTTTATAATTCATCAAATTCCAAAAGTGTCTAATAATGCATTTG;start=277764;subtype=IES;support_ref=0;support_variant=21;type=IES;
scaffold51_104_with_IES	MILORD	internal_eliminated_sequence	279095	279124	.	.	.	ID=MILORD.104.279095.279124;Name=MILORD.104.279095.279124;bounded_by_ta=TRUE;common_boundary=Both;end=279124;ies_id=IESPGM.PTET51.1.104.262122;ies_left_dist=0;ies_min_dist=0;ies_right_dist=0;junction_seq=ttatttcttaactgaTAatttacatgaactca;read_names=J00121:27:H3GGKBBXX:5:1115:6289:40280,J00121:27:H3GGKBBXX:5:1227:22769:34793,J00121:27:H3GGKBBXX:5:1106:22282:41370,J00121:27:H3GGKBBXX:5:1104:17503:45080,J00121:27:H3GGKBBXX:5:1128:26514:35901,J00121:27:H3GGKBBXX:5:1214:24606:44306,J00121:27:H3GGKBBXX:5:2227:18030:45959,J00121:27:H3GGKBBXX:5:1220:27042:20006,J00121:27:H3GGKBBXX:5:1103:3762:33862,J00121:27:H3GGKBBXX:5:2109:27103:48315,J00121:27:H3GGKBBXX:5:1203:14752:23610,J00121:27:H3GGKBBXX:5:2119:31335:6835,J00121:27:H3GGKBBXX:5:2225:6593:19707,J00121:27:H3GGKBBXX:5:2221:20577:8523,J00121:27:H3GGKBBXX:5:2216:19613:6888,J00121:27:H3GGKBBXX:5:2221:16173:11548,J00121:27:H3GGKBBXX:5:1124:28422:44447,J00121:27:H3GGKBBXX:5:1127:7456:29958,J00121:27:H3GGKBBXX:5:1127:21511:23927,J00121:27:H3GGKBBXX:5:1126:18081:41686,J00121:27:H3GGKBBXX:5:2223:15219:25896,J00121:27:H3GGKBBXX:5:1107:12652:20217,J00121:27:H3GGKBBXX:5:1114:5426:24085,J00121:27:H3GGKBBXX:5:1125:22161:46715,J00121:27:H3GGKBBXX:5:2119:5751:38961,J00121:27:H3GGKBBXX:5:1119:27691:6396,J00121:27:H3GGKBBXX:5:2102:9891:39523,J00121:27:H3GGKBBXX:5:2211:6461:8013,J00121:27:H3GGKBBXX:5:2219:24079:5481,J00121:27:H3GGKBBXX:5:1121:22719:28868,J00121:27:H3GGKBBXX:5:1128:9780:40948,J00121:27:H3GGKBBXX:5:1206:6654:29378,J00121:27:H3GGKBBXX:5:1114:5325:23979,J00121:27:H3GGKBBXX:5:2103:8755:46170,J00121:27:H3GGKBBXX:5:1226:26788:29343,J00121:27:H3GGKBBXX:5:2221:2595:9016,J00121:27:H3GGKBBXX:5:2109:19421:37607,J00121:27:H3GGKBBXX:5:1208:16691:46698,J00121:27:H3GGKBBXX:5:1220:22577:10088,J00121:27:H3GGKBBXX:5:1113:13991:34143,J00121:27:H3GGKBBXX:5:1213:17634:7293,J00121:27:H3GGKBBXX:5:1222:17086:13271,J00121:27:H3GGKBBXX:5:2122:12175:4338,J00121:27:H3GGKBBXX:5:2209:21298:19584;sequence=TATAAGTGGGATATGTCTGCTTTTAAACCA;start=279095;subtype=IES;support_ref=0;support_variant=44;type=IES;
scaffold51_104_with_IES	MILORD	internal_eliminated_sequence	279097	279124	.	.	.	ID=MILORD.104.279097.279124;Name=MILORD.104.279097.279124;bounded_by_ta=TRUE;common_boundary=RIGHT;end=279124;ies_id=IESPGM.PTET51.1.104.262122;ies_left_dist=-2;ies_min_dist=0;ies_right_dist=0;junction_seq=atttcttaactgataTAatttacatgaactca;read_names=J00121:27:H3GGKBBXX:5:2206:7811:7187;sequence=TAAGTGGGATATGTCTGCTTTTAAACCA;start=279097;subtype=PARTIAL_INTERNAL;support_ref=0;support_variant=1;type=ALTERNATIVE;
scaffold51_104_with_IES	MILORD	internal_eliminated_sequence	279791	279872	.	.	.	ID=MILORD.104.279791.279872;Name=MILORD.104.279791.279872;bounded_by_ta=TRUE;common_boundary=Both;end=279872;ies_id=IESPGM.PTET51.1.104.262788;ies_left_dist=0;ies_min_dist=0;ies_right_dist=0;junction_seq=atgctccaaaggttgTAacagtaaatgttaaa;read_names=J00121:27:H3GGKBBXX:5:1125:31883:28287,J00121:27:H3GGKBBXX:5:2227:31933:22995,J00121:27:H3GGKBBXX:5:1208:23297:23610,J00121:27:H3GGKBBXX:5:2203:23043:24964,J00121:27:H3GGKBBXX:5:1228:23338:39717,J00121:27:H3GGKBBXX:5:2226:19055:47348,J00121:27:H3GGKBBXX:5:1210:29132:8013,J00121:27:H3GGKBBXX:5:2114:24403:12058,J00121:27:H3GGKBBXX:5:1119:3234:18599,J00121:27:H3GGKBBXX:5:2109:12317:35673,J00121:27:H3GGKBBXX:5:2205:22983:24085,J00121:27:H3GGKBBXX:5:1116:30431:30591,J00121:27:H3GGKBBXX:5:1216:28544:7697,J00121:27:H3GGKBBXX:5:1207:19076:9649,J00121:27:H3GGKBBXX:5:1106:6593:22590,J00121:27:H3GGKBBXX:5:2115:27702:27901,J00121:27:H3GGKBBXX:5:1122:14428:12849,J00121:27:H3GGKBBXX:5:1222:3701:20603,J00121:27:H3GGKBBXX:5:1209:18193:13570,J00121:27:H3GGKBBXX:5:1108:7222:21184;sequence=TACAAATAAAAGGAATTACTTTTTAAATATAAGCATATCTATTTATTATTAGATTAATATAAAATCTATTGGTAAACACCTG;start=279791;subtype=IES;support_ref=4;support_variant=20;type=IES;
scaffold51_104_with_IES	MILORD	internal_eliminated_sequence	279791	279862	.	.	.	ID=MILORD.104.279791.279862;Name=MILORD.104.279791.279862;bounded_by_ta=TRUE;common_boundary=LEFT;end=279862;ies_id=IESPGM.PTET51.1.104.262788;ies_left_dist=0;ies_min_dist=0;ies_right_dist=10;junction_seq=atgctccaaaggttgTAaacacctgtaacagt;read_names=J00121:27:H3GGKBBXX:5:1223:13372:31488,J00121:27:H3GGKBBXX:5:2107:24038:24999;sequence=TACAAATAAAAGGAATTACTTTTTAAATATAAGCATATCTATTTATTATTAGATTAATATAAAATCTATTGG;start=279791;subtype=PARTIAL_INTERNAL;support_ref=2;support_variant=2;type=ALTERNATIVE;
scaffold51_104_with_IES	MILORD	internal_eliminated_sequence	279797	279872	.	.	.	ID=MILORD.104.279797.279872;Name=MILORD.104.279797.279872;bounded_by_ta=TRUE;common_boundary=RIGHT;end=279872;ies_id=IESPGM.PTET51.1.104.262788;ies_left_dist=-6;ies_min_dist=0;ies_right_dist=0;junction_seq=caaaggttgtacaaaTAacagtaaatgttaaa;read_names=J00121:27:H3GGKBBXX:5:2109:14509:48825;sequence=TAAAAGGAATTACTTTTTAAATATAAGCATATCTATTTATTATTAGATTAATATAAAATCTATTGGTAAACACCTG;start=279797;subtype=PARTIAL_INTERNAL;support_ref=1;support_variant=1;type=ALTERNATIVE;
scaffold51_104_with_IES	MILORD	internal_eliminated_sequence	279814	279839	.	.	.	ID=MILORD.104.279814.279839;Name=MILORD.104.279814.279839;bounded_by_ta=TRUE;common_boundary=None;end=279839;ies_id=IESPGM.PTET51.1.104.262788;ies_left_dist=-23;ies_min_dist=23;ies_right_dist=33;junction_seq=aaaggaattacttttTAgattaatataaaatc;read_names=J00121:27:H3GGKBBXX:5:2219:15037:37150;sequence=TAAATATAAGCATATCTATTTATTAT;start=279814;subtype=INTERNAL;support_ref=1;support_variant=1;type=ALTERNATIVE;
scaffold51_104_with_IES	MILORD	internal_eliminated_sequence	279818	279872	.	.	.	ID=MILORD.104.279818.279872;Name=MILORD.104.279818.279872;bounded_by_ta=TRUE;common_boundary=RIGHT;end=279872;ies_id=IESPGM.PTET51.1.104.262788;ies_left_dist=-27;ies_min_dist=0;ies_right_dist=0;junction_seq=gaattactttttaaaTAacagtaaatgttaaa;read_names=J00121:27:H3GGKBBXX:5:1112:11048:12374;sequence=TATAAGCATATCTATTTATTATTAGATTAATATAAAATCTATTGGTAAACACCTG;start=279818;subtype=PARTIAL_INTERNAL;support_ref=1;support_variant=1;type=ALTERNATIVE;
scaffold51_104_with_IES	MILORD	internal_eliminated_sequence	280913	280944	.	.	.	ID=MILORD.104.280913.280944;Name=MILORD.104.280913.280944;bounded_by_ta=TRUE;common_boundary=LEFT;end=280944;ies_id=IESPGM.PTET51.1.104.263828;ies_left_dist=0;ies_min_dist=0;ies_right_dist=13;junction_seq=aataaagctagttaaTAgagaaggagtgtaat;read_names=J00121:27:H3GGKBBXX:5:2208:25753:27162,J00121:27:H3GGKBBXX:5:2215:18396:14836,J00121:27:H3GGKBBXX:5:2212:29518:12867;sequence=TATACTCAACTTAATTAGATTAAAAAATACAA;start=280913;subtype=PARTIAL_INTERNAL;support_ref=2;support_variant=3;type=ALTERNATIVE;
scaffold51_104_with_IES	MILORD	internal_eliminated_sequence	280913	280957	.	.	.	ID=MILORD.104.280913.280957;Name=MILORD.104.280913.280957;bounded_by_ta=TRUE;common_boundary=Both;end=280957;ies_id=IESPGM.PTET51.1.104.263828;ies_left_dist=0;ies_min_dist=0;ies_right_dist=0;junction_seq=aataaagctagttaaTAataaaagtaggataa;read_names=J00121:27:H3GGKBBXX:5:2221:19278:40315,J00121:27:H3GGKBBXX:5:1212:7446:45871,J00121:27:H3GGKBBXX:5:1125:23064:34530,J00121:27:H3GGKBBXX:5:2201:5639:5007,J00121:27:H3GGKBBXX:5:1204:18984:25773,J00121:27:H3GGKBBXX:5:2213:31923:26916,J00121:27:H3GGKBBXX:5:2220:5528:10335,J00121:27:H3GGKBBXX:5:2224:12428:16032,J00121:27:H3GGKBBXX:5:1211:7172:17403,J00121:27:H3GGKBBXX:5:1203:15848:44851,J00121:27:H3GGKBBXX:5:2102:23013:47032,J00121:27:H3GGKBBXX:5:1213:30482:1982,J00121:27:H3GGKBBXX:5:2104:26403:11337,J00121:27:H3GGKBBXX:5:1211:19076:37290,J00121:27:H3GGKBBXX:5:1118:4685:8840,J00121:27:H3GGKBBXX:5:2124:20172:34442,J00121:27:H3GGKBBXX:5:2107:15656:1261,J00121:27:H3GGKBBXX:5:1210:6370:8875,J00121:27:H3GGKBBXX:5:2104:19695:30028,J00121:27:H3GGKBBXX:5:1213:22567:16049,J00121:27:H3GGKBBXX:5:1102:3325:12497,J00121:27:H3GGKBBXX:5:2204:23581:23470,J00121:27:H3GGKBBXX:5:1211:12347:9772,J00121:27:H3GGKBBXX:5:1112:26748:19003,J00121:27:H3GGKBBXX:5:2103:29782:43251;sequence=TATACTCAACTTAATTAGATTAAAAAATACAATAGAGAAGGAGTG;start=280913;subtype=IES;support_ref=4;support_variant=25;type=IES;
scaffold51_104_with_IES	MILORD	internal_eliminated_sequence	281774	282040	.	.	.	ID=MILORD.104.281774.282040;Name=MILORD.104.281774.282040;bounded_by_ta=TRUE;common_boundary=Both;end=282040;ies_id=IESPGM.PTET51.1.104.264644;ies_left_dist=0;ies_min_dist=0;ies_right_dist=0;junction_seq=taaatttatcattgaTAccatggataaaaaga;read_names=J00121:27:H3GGKBBXX:5:2205:26758:9877,J00121:27:H3GGKBBXX:5:2211:5183:30802,J00121:27:H3GGKBBXX:5:1107:9191:20269,J00121:27:H3GGKBBXX:5:2210:10744:8822,J00121:27:H3GGKBBXX:5:2215:29883:44658,J00121:27:H3GGKBBXX:5:2209:27285:24683,J00121:27:H3GGKBBXX:5:1111:18883:18177,J00121:27:H3GGKBBXX:5:1110:15361:47700;sequence=TACAATAAAATGTAATATTATATATTGAATTAATTAACATAATCATAAGGATTGTATTGCTTACTTGAATTAACACTCTTTTTTTCATTATTTTATTGTATACAAGATGTAACTTATTAAATAATTCTTTGAAATTTTAGACAAAAATTACTGCTAAATTAAAAGAAATAATATATCAAAACAAATTATTAATTTATAATAAATTTTTGAATTAGCTTCTTATTTCAATTATAACTTCAGACATATATACTCTAACAATTATGACAA;start=281774;subtype=IES;support_ref=6;support_variant=8;type=IES;
scaffold51_104_with_IES	MILORD	internal_eliminated_sequence	281774	281827	.	.	.	ID=MILORD.104.281774.281827;Name=MILORD.104.281774.281827;bounded_by_ta=TRUE;common_boundary=LEFT;end=281827;ies_id=IESPGM.PTET51.1.104.264644;ies_left_dist=0;ies_min_dist=0;ies_right_dist=213;junction_seq=taaatttatcattgaTAttgcttacttgaatt;read_names=J00121:27:H3GGKBBXX:5:2225:27184:4637;sequence=TACAATAAAATGTAATATTATATATTGAATTAATTAACATAATCATAAGGATTG;start=281774;subtype=PARTIAL_INTERNAL;support_ref=3;support_variant=1;type=ALTERNATIVE;
scaffold51_104_with_IES	MILORD	internal_eliminated_sequence	281828	282040	.	.	.	ID=MILORD.104.281828.282040;Name=MILORD.104.281828.282040;bounded_by_ta=TRUE;common_boundary=RIGHT;end=282040;ies_id=IESPGM.PTET51.1.104.264644;ies_left_dist=-54;ies_min_dist=0;ies_right_dist=0;junction_seq=taatcataaggattgTAccatggataaaaaga;read_names=J00121:27:H3GGKBBXX:5:1207:11870:43163;sequence=TATTGCTTACTTGAATTAACACTCTTTTTTTCATTATTTTATTGTATACAAGATGTAACTTATTAAATAATTCTTTGAAATTTTAGACAAAAATTACTGCTAAATTAAAAGAAATAATATATCAAAACAAATTATTAATTTATAATAAATTTTTGAATTAGCTTCTTATTTCAATTATAACTTCAGACATATATACTCTAACAATTATGACAA;start=281828;subtype=PARTIAL_INTERNAL;support_ref=1;support_variant=1;type=ALTERNATIVE;
scaffold51_104_with_IES	MILORD	internal_eliminated_sequence	282120	282147	.	.	.	ID=MILORD.104.282120.282147;Name=MILORD.104.282120.282147;bounded_by_ta=TRUE;common_boundary=Both;end=282147;ies_id=IESPGM.PTET51.1.104.264723;ies_left_dist=0;ies_min_dist=0;ies_right_dist=0;junction_seq=tttaactaatttggaTAcccaattgaaactat;read_names=J00121:27:H3GGKBBXX:5:1213:24728:32173,J00121:27:H3GGKBBXX:5:2107:8481:22415,J00121:27:H3GGKBBXX:5:2203:28554:16471,J00121:27:H3GGKBBXX:5:2215:18852:33281,J00121:27:H3GGKBBXX:5:1110:22384:33211,J00121:27:H3GGKBBXX:5:1220:21643:31787,J00121:27:H3GGKBBXX:5:1214:14204:2721,J00121:27:H3GGKBBXX:5:2209:22759:27953,J00121:27:H3GGKBBXX:5:2107:7872:22555,J00121:27:H3GGKBBXX:5:1214:21552:39893,J00121:27:H3GGKBBXX:5:2115:26037:44957,J00121:27:H3GGKBBXX:5:1116:9080:46381,J00121:27:H3GGKBBXX:5:1119:29721:40754,J00121:27:H3GGKBBXX:5:2209:7385:43374,J00121:27:H3GGKBBXX:5:1126:12642:14010,J00121:27:H3GGKBBXX:5:1108:24302:11776,J00121:27:H3GGKBBXX:5:2225:27519:41721,J00121:27:H3GGKBBXX:5:2108:31061:20498,J00121:27:H3GGKBBXX:5:1112:17107:44535,J00121:27:H3GGKBBXX:5:1223:29417:10405,J00121:27:H3GGKBBXX:5:1102:6674:38451,J00121:27:H3GGKBBXX:5:2207:24312:40209,J00121:27:H3GGKBBXX:5:2110:9993:46522,J00121:27:H3GGKBBXX:5:1201:18781:30802,J00121:27:H3GGKBBXX:5:1118:4848:24384;sequence=TATAGTTAATAATTTGGCTGATGTATTG;start=282120;subtype=IES;support_ref=0;support_variant=25;type=IES;
scaffold51_104_with_IES	MILORD	internal_eliminated_sequence	283193	283241	.	.	.	ID=MILORD.104.283193.283241;Name=MILORD.104.283193.283241;bounded_by_ta=TRUE;common_boundary=Both;end=283241;ies_id=IESPGM.PTET51.1.104.265768;ies_left_dist=0;ies_min_dist=0;ies_right_dist=0;junction_seq=gtttaaaaagctaagTAaaagaattgaggcaa;read_names=J00121:27:H3GGKBBXX:5:2207:1986:26494,J00121:27:H3GGKBBXX:5:1207:14154:10581,J00121:27:H3GGKBBXX:5:2123:18071:6255,J00121:27:H3GGKBBXX:5:1214:7984:31892,J00121:27:H3GGKBBXX:5:2209:21856:3213,J00121:27:H3GGKBBXX:5:2207:11576:19548,J00121:27:H3GGKBBXX:5:2102:7212:9631,J00121:27:H3GGKBBXX:5:2222:4970:34723,J00121:27:H3GGKBBXX:5:1109:21268:17702,J00121:27:H3GGKBBXX:5:1107:6593:6378,J00121:27:H3GGKBBXX:5:2221:9252:26986,J00121:27:H3GGKBBXX:5:2104:18325:8137;sequence=TACAGCTAATTAAACATGTAATTTTAAGGATTGATATATAAATTAGTTG;start=283193;subtype=IES;support_ref=2;support_variant=12;type=IES;
scaffold51_104_with_IES	MILORD	internal_eliminated_sequence	283199	283241	.	.	.	ID=MILORD.104.283199.283241;Name=MILORD.104.283199.283241;bounded_by_ta=TRUE;common_boundary=RIGHT;end=283241;ies_id=IESPGM.PTET51.1.104.265768;ies_left_dist=-6;ies_min_dist=0;ies_right_dist=0;junction_seq=aaagctaagtacagcTAaaagaattgaggcaa;read_names=J00121:27:H3GGKBBXX:5:2114:29934:14572;sequence=TAATTAAACATGTAATTTTAAGGATTGATATATAAATTAGTTG;start=283199;subtype=PARTIAL_INTERNAL;support_ref=0;support_variant=1;type=ALTERNATIVE;
scaffold51_104_with_IES	MILORD	internal_eliminated_sequence	283203	283241	.	.	.	ID=MILORD.104.283203.283241;Name=MILORD.104.283203.283241;bounded_by_ta=TRUE;common_boundary=RIGHT;end=283241;ies_id=IESPGM.PTET51.1.104.265768;ies_left_dist=-10;ies_min_dist=0;ies_right_dist=0;junction_seq=ctaagtacagctaatTAaaagaattgaggcaa;read_names=J00121:27:H3GGKBBXX:5:1128:6705:44517;sequence=TAAACATGTAATTTTAAGGATTGATATATAAATTAGTTG;start=283203;subtype=PARTIAL_INTERNAL;support_ref=0;support_variant=1;type=ALTERNATIVE;
scaffold51_104_with_IES	MILORD	internal_eliminated_sequence	283760	283828	.	.	.	ID=MILORD.104.283760.283828;Name=MILORD.104.283760.283828;bounded_by_ta=TRUE;common_boundary=Both;end=283828;ies_id=IESPGM.PTET51.1.104.266286;ies_left_dist=0;ies_min_dist=0;ies_right_dist=0;junction_seq=taaactcataataaaTAacaaaaacgtatcta;read_names=J00121:27:H3GGKBBXX:5:1202:2737:11302,J00121:27:H3GGKBBXX:5:2221:11860:26336,J00121:27:H3GGKBBXX:5:1214:25865:21025,J00121:27:H3GGKBBXX:5:1116:12773:31294,J00121:27:H3GGKBBXX:5:2208:20425:31540,J00121:27:H3GGKBBXX:5:2207:10764:32349,J00121:27:H3GGKBBXX:5:1128:25225:34864,J00121:27:H3GGKBBXX:5:1214:8247:32279,J00121:27:H3GGKBBXX:5:2206:6076:42513,J00121:27:H3GGKBBXX:5:1202:26027:40086;sequence=TACAATTAAATAGATTATCAAATATATTATTTCGATATTAATTAAAAAAGTTTAACCTTTTATTCACTG;start=283760;subtype=IES;support_ref=10;support_variant=10;type=IES;
scaffold51_104_with_IES	MILORD	internal_eliminated_sequence	283760	283819	.	.	.	ID=MILORD.104.283760.283819;Name=MILORD.104.283760.283819;bounded_by_ta=TRUE;common_boundary=LEFT;end=283819;ies_id=IESPGM.PTET51.1.104.266286;ies_left_dist=0;ies_min_dist=0;ies_right_dist=9;junction_seq=taaactcataataaaTAttcactgtaacaaaa;read_names=J00121:27:H3GGKBBXX:5:1123:28909:18001;sequence=TACAATTAAATAGATTATCAAATATATTATTTCGATATTAATTAAAAAAGTTTAACCTTT;start=283760;subtype=PARTIAL_INTERNAL;support_ref=5;support_variant=1;type=ALTERNATIVE;
scaffold51_104_with_IES	MILORD	internal_eliminated_sequence	283760	283839	.	.	.	ID=MILORD.104.283760.283839;Name=MILORD.104.283760.283839;bounded_by_ta=TRUE;common_boundary=LEFT;end=283839;ies_id=IESPGM.PTET51.1.104.266286;ies_left_dist=0;ies_min_dist=0;ies_right_dist=-11;junction_seq=taaactcataataaaTAtctagagtgcaaaac;read_names=J00121:27:H3GGKBBXX:5:2212:20375:33879;sequence=TACAATTAAATAGATTATCAAATATATTATTTCGATATTAATTAAAAAAGTTTAACCTTTTATTCACTGTAACAAAAACG;start=283760;subtype=PARTIAL_EXTERNAL;support_ref=5;support_variant=1;type=ALTERNATIVE;
scaffold51_104_with_IES	MILORD	internal_eliminated_sequence	284883	284910	.	.	.	ID=MILORD.104.284883.284910;Name=MILORD.104.284883.284910;bounded_by_ta=TRUE;common_boundary=Both;end=284910;ies_id=IESPGM.PTET51.1.104.267340;ies_left_dist=0;ies_min_dist=0;ies_right_dist=0;junction_seq=tatgagaatgatttcTAacctgatttaaatga;read_names=J00121:27:H3GGKBBXX:5:2219:29863:39734,J00121:27:H3GGKBBXX:5:1211:11475:8506,J00121:27:H3GGKBBXX:5:2117:6674:6097,J00121:27:H3GGKBBXX:5:1221:12692:37871,J00121:27:H3GGKBBXX:5:1103:27762:44113,J00121:27:H3GGKBBXX:5:1106:15199:1279,J00121:27:H3GGKBBXX:5:1218:29589:31242,J00121:27:H3GGKBBXX:5:1212:3660:44623,J00121:27:H3GGKBBXX:5:1101:18061:35462,J00121:27:H3GGKBBXX:5:1211:11637:8260,J00121:27:H3GGKBBXX:5:1119:12520:34231,J00121:27:H3GGKBBXX:5:2217:7720:37238,J00121:27:H3GGKBBXX:5:2119:26981:37871,J00121:27:H3GGKBBXX:5:2103:19350:35725,J00121:27:H3GGKBBXX:5:1126:32329:40772,J00121:27:H3GGKBBXX:5:1227:21136:3371,J00121:27:H3GGKBBXX:5:2220:23713:18247,J00121:27:H3GGKBBXX:5:1210:20273:25509,J00121:27:H3GGKBBXX:5:2214:22881:17403,J00121:27:H3GGKBBXX:5:1101:15666:10176,J00121:27:H3GGKBBXX:5:2201:24302:9561,J00121:27:H3GGKBBXX:5:2113:21633:42952,J00121:27:H3GGKBBXX:5:2207:21065:20551,J00121:27:H3GGKBBXX:5:1211:11292:23065,J00121:27:H3GGKBBXX:5:2116:26900:11706,J00121:27:H3GGKBBXX:5:2223:28534:16436;sequence=TATAGTTAATAAACTCTTGTTCTATTTG;start=284883;subtype=IES;support_ref=0;support_variant=26;type=IES;
scaffold51_104_with_IES	MILORD	internal_eliminated_sequence	286117	286169	.	.	.	ID=MILORD.104.286117.286169;Name=MILORD.104.286117.286169;bounded_by_ta=TRUE;common_boundary=RIGHT;end=286169;ies_id=IESPGM.PTET51.1.104.268551;ies_left_dist=5;ies_min_dist=0;ies_right_dist=0;junction_seq=atcgacatattttctTAttttcctattacaag;read_names=J00121:27:H3GGKBBXX:5:1201:28239:24753,J00121:27:H3GGKBBXX:5:1221:3894:44218;sequence=TATGATATTATGAAAGTGTATACATAATGACTACTTAAACATTGTATCAACAA;start=286117;subtype=PARTIAL_EXTERNAL;support_ref=46;support_variant=2;type=ALTERNATIVE;
scaffold51_104_with_IES	MILORD	internal_eliminated_sequence	286122	286169	.	.	.	ID=MILORD.104.286122.286169;Name=MILORD.104.286122.286169;bounded_by_ta=TRUE;common_boundary=Both;end=286169;ies_id=IESPGM.PTET51.1.104.268551;ies_left_dist=0;ies_min_dist=0;ies_right_dist=0;junction_seq=catattttcttatgaTAttttcctattacaag;read_names=J00121:27:H3GGKBBXX:5:2222:19502:17772,J00121:27:H3GGKBBXX:5:2211:22861:16348,J00121:27:H3GGKBBXX:5:2204:23744:5780,J00121:27:H3GGKBBXX:5:1226:5812:10757,J00121:27:H3GGKBBXX:5:2209:19492:6290,J00121:27:H3GGKBBXX:5:1227:26088:39699,J00121:27:H3GGKBBXX:5:1222:21410:41299,J00121:27:H3GGKBBXX:5:2122:8745:44218,J00121:27:H3GGKBBXX:5:2223:19887:43726,J00121:27:H3GGKBBXX:5:1128:25002:33703,J00121:27:H3GGKBBXX:5:1123:29528:18722,J00121:27:H3GGKBBXX:5:1101:13119:27637,J00121:27:H3GGKBBXX:5:1220:4076:20762,J00121:27:H3GGKBBXX:5:1224:6035:29044,J00121:27:H3GGKBBXX:5:1205:26849:45062,J00121:27:H3GGKBBXX:5:1110:15950:28920;sequence=TATTATGAAAGTGTATACATAATGACTACTTAAACATTGTATCAACAA;start=286122;subtype=IES;support_ref=46;support_variant=16;type=IES;
scaffold51_104_with_IES	MILORD	internal_eliminated_sequence	286122	286160	.	.	.	ID=MILORD.104.286122.286160;Name=MILORD.104.286122.286160;bounded_by_ta=TRUE;common_boundary=LEFT;end=286160;ies_id=IESPGM.PTET51.1.104.268551;ies_left_dist=0;ies_min_dist=0;ies_right_dist=9;junction_seq=catattttcttatgaTAtcaacaatattttcc;read_names=J00121:27:H3GGKBBXX:5:2228:16772:3407;sequence=TATTATGAAAGTGTATACATAATGACTACTTAAACATTG;start=286122;subtype=PARTIAL_INTERNAL;support_ref=23;support_variant=1;type=ALTERNATIVE;
scaffold51_104_with_IES	MILORD	internal_eliminated_sequence	286658	286688	.	.	.	ID=MILORD.104.286658.286688;Name=MILORD.104.286658.286688;bounded_by_ta=TRUE;common_boundary=Both;end=286688;ies_id=IESPGM.PTET51.1.104.269039;ies_left_dist=0;ies_min_dist=0;ies_right_dist=0;junction_seq=ttattttgcttgttgTAcatatctagaataag;read_names=J00121:27:H3GGKBBXX:5:1125:7182:20375,J00121:27:H3GGKBBXX:5:2212:8247:27953,J00121:27:H3GGKBBXX:5:2226:13068:8559,J00121:27:H3GGKBBXX:5:2202:17777:13974,J00121:27:H3GGKBBXX:5:1104:17726:26265,J00121:27:H3GGKBBXX:5:1128:11799:29079,J00121:27:H3GGKBBXX:5:1228:26047:10792,J00121:27:H3GGKBBXX:5:2101:19624:44394,J00121:27:H3GGKBBXX:5:1121:15392:34002,J00121:27:H3GGKBBXX:5:2119:22069:10088,J00121:27:H3GGKBBXX:5:1103:20750:7521,J00121:27:H3GGKBBXX:5:1212:13819:10915,J00121:27:H3GGKBBXX:5:1210:14265:25931,J00121:27:H3GGKBBXX:5:1223:14966:20287,J00121:27:H3GGKBBXX:5:2119:17716:36481,J00121:27:H3GGKBBXX:5:2207:17523:47120,J00121:27:H3GGKBBXX:5:1115:10328:13201,J00121:27:H3GGKBBXX:5:2219:9709:34389,J00121:27:H3GGKBBXX:5:1118:16741:10739,J00121:27:H3GGKBBXX:5:2208:21978:3072,J00121:27:H3GGKBBXX:5:2114:22232:23628,J00121:27:H3GGKBBXX:5:1207:27072:14572,J00121:27:H3GGKBBXX:5:2215:5802:40139,J00121:27:H3GGKBBXX:5:2217:5467:26371,J00121:27:H3GGKBBXX:5:1208:7679:26301,J00121:27:H3GGKBBXX:5:1102:13555:17421,J00121:27:H3GGKBBXX:5:1219:17797:16893,J00121:27:H3GGKBBXX:5:2111:7304:29378,J00121:27:H3GGKBBXX:5:1125:12571:37343,J00121:27:H3GGKBBXX:5:1128:14620:48280,J00121:27:H3GGKBBXX:5:1107:5639:4901,J00121:27:H3GGKBBXX:5:1125:24627:30872,J00121:27:H3GGKBBXX:5:1213:20050:24103,J00121:27:H3GGKBBXX:5:2103:13798:22168,J00121:27:H3GGKBBXX:5:1205:13058:15996,J00121:27:H3GGKBBXX:5:2210:26991:15135,J00121:27:H3GGKBBXX:5:1221:22404:7574,J00121:27:H3GGKBBXX:5:1206:4533:1437;sequence=TATAGTTTCCCAAGAATTTACACTCCCTCTA;start=286658;subtype=IES;support_ref=3;support_variant=38;type=IES;
scaffold51_104_with_IES	MILORD	internal_eliminated_sequence	286658	286701	.	.	.	ID=MILORD.104.286658.286701;Name=MILORD.104.286658.286701;bounded_by_ta=TRUE;common_boundary=LEFT;end=286701;ies_id=IESPGM.PTET51.1.104.269039;ies_left_dist=0;ies_min_dist=0;ies_right_dist=-13;junction_seq=ttattttgcttgttgTAagtgaataaataatt;read_names=J00121:27:H3GGKBBXX:5:2207:9414:43937,J00121:27:H3GGKBBXX:5:1216:13403:29536,J00121:27:H3GGKBBXX:5:2211:4472:4497;sequence=TATAGTTTCCCAAGAATTTACACTCCCTCTATACATATCTAGAA;start=286658;subtype=PARTIAL_EXTERNAL;support_ref=2;support_variant=3;type=ALTERNATIVE;
scaffold51_104_with_IES	MILORD	internal_eliminated_sequence	286943	287070	.	.	.	ID=MILORD.104.286943.287070;Name=MILORD.104.286943.287070;bounded_by_ta=TRUE;common_boundary=None;end=287070;ies_id=IESPGM.PTET51.1.104.269039;ies_left_dist=-285;ies_min_dist=285;ies_right_dist=-382;junction_seq=catttaacttaaagcTAcctgataattttata;read_names=J00121:27:H3GGKBBXX:5:2211:2067:47489;sequence=TACATTTGTATTATAAAATATTATTGTATTATGTTTAAATACTGGTGTGACTTATATAAATGCAAATCAAATTAAAACTTTCTTATTAATTATTATTTGTAATTAATAATCTATTGGGAACGTATCTG;start=286943;subtype=MAC;support_ref=75;support_variant=1;type=CRYPTIC;
scaffold51_104_with_IES	MILORD	internal_eliminated_sequence	287015	287070	.	.	.	ID=MILORD.104.287015.287070;Name=MILORD.104.287015.287070;bounded_by_ta=TRUE;common_boundary=None;end=287070;ies_id=IESPGM.PTET51.1.104.269663;ies_left_dist=298;ies_min_dist=289;ies_right_dist=289;junction_seq=aaatgcaaatcaaatTAcctgataattttata;read_names=J00121:27:H3GGKBBXX:5:1225:19390:4004;sequence=TAAAACTTTCTTATTAATTATTATTTGTAATTAATAATCTATTGGGAACGTATCTG;start=287015;subtype=MAC;support_ref=81;support_variant=1;type=CRYPTIC;
scaffold51_104_with_IES	MILORD	internal_eliminated_sequence	287313	287359	.	.	.	ID=MILORD.104.287313.287359;Name=MILORD.104.287313.287359;bounded_by_ta=TRUE;common_boundary=Both;end=287359;ies_id=IESPGM.PTET51.1.104.269663;ies_left_dist=0;ies_min_dist=0;ies_right_dist=0;junction_seq=tgaattttggaatgaTAatctcaatatgttgt;read_names=J00121:27:H3GGKBBXX:5:1228:23328:23030,J00121:27:H3GGKBBXX:5:1105:7466:6343,J00121:27:H3GGKBBXX:5:2218:25834:37748,J00121:27:H3GGKBBXX:5:1203:18548:13482,J00121:27:H3GGKBBXX:5:2102:17543:11882,J00121:27:H3GGKBBXX:5:2119:9019:4251,J00121:27:H3GGKBBXX:5:1128:1306:36077,J00121:27:H3GGKBBXX:5:1126:21623:19548,J00121:27:H3GGKBBXX:5:1215:12337:17175,J00121:27:H3GGKBBXX:5:1127:17279:27426,J00121:27:H3GGKBBXX:5:2207:25844:25597,J00121:27:H3GGKBBXX:5:2218:12459:27760,J00121:27:H3GGKBBXX:5:2121:25641:26652,J00121:27:H3GGKBBXX:5:1112:9536:27303,J00121:27:H3GGKBBXX:5:2217:13656:18722,J00121:27:H3GGKBBXX:5:1116:15514:38468,J00121:27:H3GGKBBXX:5:2221:22617:7169,J00121:27:H3GGKBBXX:5:2224:7233:34424,J00121:27:H3GGKBBXX:5:1112:9557:23364,J00121:27:H3GGKBBXX:5:1108:18314:28235,J00121:27:H3GGKBBXX:5:2214:2037:40332,J00121:27:H3GGKBBXX:5:2219:31832:31681,J00121:27:H3GGKBBXX:5:1116:17066:33105,J00121:27:H3GGKBBXX:5:2210:19999:40719,J00121:27:H3GGKBBXX:5:1124:9658:10915,J00121:27:H3GGKBBXX:5:2110:12479:5218,J00121:27:H3GGKBBXX:5:1126:23845:38170,J00121:27:H3GGKBBXX:5:1106:8318:17983,J00121:27:H3GGKBBXX:5:1207:19045:41247,J00121:27:H3GGKBBXX:5:2207:21765:43533,J00121:27:H3GGKBBXX:5:2102:6258:31189,J00121:27:H3GGKBBXX:5:2212:14773:35215,J00121:27:H3GGKBBXX:5:2110:29853:47770,J00121:27:H3GGKBBXX:5:1227:30310:19724,J00121:27:H3GGKBBXX:5:1102:9110:34582,J00121:27:H3GGKBBXX:5:2202:21998:22907;sequence=TACACTTGGATAATCTAATCTTGATAACTAAATTGCTCTTTTGACTG;start=287313;subtype=IES;support_ref=0;support_variant=36;type=IES;
scaffold51_104_with_IES	MILORD	internal_eliminated_sequence	287607	287655	.	.	.	ID=MILORD.104.287607.287655;Name=MILORD.104.287607.287655;bounded_by_ta=TRUE;common_boundary=Both;end=287655;ies_id=IESPGM.PTET51.1.104.269910;ies_left_dist=0;ies_min_dist=0;ies_right_dist=0;junction_seq=ctgtaatcttctgtgTActagaacatcaggat;read_names=J00121:27:H3GGKBBXX:5:2212:28584:20252,J00121:27:H3GGKBBXX:5:1226:5720:23751,J00121:27:H3GGKBBXX:5:1223:8501:20867,J00121:27:H3GGKBBXX:5:2211:3721:38996,J00121:27:H3GGKBBXX:5:1123:14306:32754,J00121:27:H3GGKBBXX:5:1106:21369:17772,J00121:27:H3GGKBBXX:5:2219:3427:26248,J00121:27:H3GGKBBXX:5:2220:24901:10000,J00121:27:H3GGKBBXX:5:1120:12591:17227,J00121:27:H3GGKBBXX:5:1111:21623:23065,J00121:27:H3GGKBBXX:5:1224:10510:37044,J00121:27:H3GGKBBXX:5:2104:9841:37923,J00121:27:H3GGKBBXX:5:1223:28848:40965;sequence=TATTCTCAAATTGATTACAACATATGAATTCAATACAATACTTTGACAA;start=287607;subtype=IES;support_ref=74;support_variant=13;type=IES;
scaffold51_104_with_IES	MILORD	internal_eliminated_sequence	287868	287912	.	.	.	ID=MILORD.104.287868.287912;Name=MILORD.104.287868.287912;bounded_by_ta=TRUE;common_boundary=Both;end=287912;ies_id=IESPGM.PTET51.1.104.270122;ies_left_dist=0;ies_min_dist=0;ies_right_dist=0;junction_seq=ttaactttaaattttTAgatgtcgacacatcc;read_names=J00121:27:H3GGKBBXX:5:1209:26504:6308,J00121:27:H3GGKBBXX:5:1216:11789:15346,J00121:27:H3GGKBBXX:5:1212:9110:33457,J00121:27:H3GGKBBXX:5:2120:6816:26283,J00121:27:H3GGKBBXX:5:1123:3894:5710,J00121:27:H3GGKBBXX:5:2227:11424:1560,J00121:27:H3GGKBBXX:5:1210:19471:33299,J00121:27:H3GGKBBXX:5:2228:13058:36745,J00121:27:H3GGKBBXX:5:1128:5720:34758,J00121:27:H3GGKBBXX:5:2220:12834:5270,J00121:27:H3GGKBBXX:5:1110:6177:23593,J00121:27:H3GGKBBXX:5:1223:6867:37589,J00121:27:H3GGKBBXX:5:1124:30746:32402,J00121:27:H3GGKBBXX:5:2226:4736:48245,J00121:27:H3GGKBBXX:5:1216:17168:22239,J00121:27:H3GGKBBXX:5:2219:23348:13289,J00121:27:H3GGKBBXX:5:1113:10876:15346,J00121:27:H3GGKBBXX:5:1210:24282:45150,J00121:27:H3GGKBBXX:5:1222:14966:39172,J00121:27:H3GGKBBXX:5:2117:26585:2123,J00121:27:H3GGKBBXX:5:2215:21958:40666,J00121:27:H3GGKBBXX:5:2223:16072:6378,J00121:27:H3GGKBBXX:5:1105:8318:21008,J00121:27:H3GGKBBXX:5:1203:3945:37835,J00121:27:H3GGKBBXX:5:2101:27204:32279,J00121:27:H3GGKBBXX:5:2215:22019:40702,J00121:27:H3GGKBBXX:5:2203:6106:13904,J00121:27:H3GGKBBXX:5:2219:6867:18986,J00121:27:H3GGKBBXX:5:1106:1641:3178,J00121:27:H3GGKBBXX:5:1227:11718:30872,J00121:27:H3GGKBBXX:5:2113:27752:29044,J00121:27:H3GGKBBXX:5:2226:30107:37132,J00121:27:H3GGKBBXX:5:1127:20029:4549,J00121:27:H3GGKBBXX:5:1102:12804:35497,J00121:27:H3GGKBBXX:5:1101:3681:2070,J00121:27:H3GGKBBXX:5:1122:11921:5622,J00121:27:H3GGKBBXX:5:2108:30787:35813,J00121:27:H3GGKBBXX:5:2218:8836:38890,J00121:27:H3GGKBBXX:5:2223:3194:24437,J00121:27:H3GGKBBXX:5:2116:24728:25140,J00121:27:H3GGKBBXX:5:1109:19147:25034,J00121:27:H3GGKBBXX:5:1101:15808:32297,J00121:27:H3GGKBBXX:5:2214:14458:30732,J00121:27:H3GGKBBXX:5:1113:21521:19619,J00121:27:H3GGKBBXX:5:2223:3325:24489,J00121:27:H3GGKBBXX:5:2122:7994:37220;sequence=TACAGTTAAAATGAATAGACATGTCTATTAATAATTAATTGAGTG;start=287868;subtype=IES;support_ref=12;support_variant=46;type=IES;
scaffold51_104_with_IES	MILORD	internal_eliminated_sequence	288559	288694	.	.	.	ID=MILORD.104.288559.288694;Name=MILORD.104.288559.288694;bounded_by_ta=TRUE;common_boundary=Both;end=288694;ies_id=IESPGM.PTET51.1.104.270768;ies_left_dist=0;ies_min_dist=0;ies_right_dist=0;junction_seq=agaagttgttctaagTAttgcctccttgtcta;read_names=J00121:27:H3GGKBBXX:5:2226:6238:37202,J00121:27:H3GGKBBXX:5:1101:14093:30837,J00121:27:H3GGKBBXX:5:2222:11586:10176,J00121:27:H3GGKBBXX:5:2218:21237:31048;sequence=TATTGCTGCTGCACAAAACAGTTGTGAGTAACTTAGTAAGGATATAATTCTTATCAAATCCACTAGAGAGAGTAGTAATAGAATAATAATATATTATTTTGTATTTCCTTTTGTAAAATCTTCTATGTAAACACTA;start=288559;subtype=IES;support_ref=116;support_variant=4;type=IES;
scaffold51_104_with_IES	MILORD	internal_eliminated_sequence	288755	288782	.	.	.	ID=MILORD.104.288755.288782;Name=MILORD.104.288755.288782;bounded_by_ta=TRUE;common_boundary=Both;end=288782;ies_id=IESPGM.PTET51.1.104.270828;ies_left_dist=0;ies_min_dist=0;ies_right_dist=0;junction_seq=gacatcggcaatatgTActccaatctcataaa;read_names=J00121:27:H3GGKBBXX:5:1213:12530:36077,J00121:27:H3GGKBBXX:5:1125:13575:4268,J00121:27:H3GGKBBXX:5:1210:12916:24929,J00121:27:H3GGKBBXX:5:1209:8308:22538,J00121:27:H3GGKBBXX:5:2224:19908:45766,J00121:27:H3GGKBBXX:5:1115:23449:9631,J00121:27:H3GGKBBXX:5:2207:2290:16084,J00121:27:H3GGKBBXX:5:1226:23855:18142,J00121:27:H3GGKBBXX:5:2108:15219:47876,J00121:27:H3GGKBBXX:5:1205:16356:36059,J00121:27:H3GGKBBXX:5:2108:15128:46803,J00121:27:H3GGKBBXX:5:1217:21816:5253,J00121:27:H3GGKBBXX:5:1107:14357:45432,J00121:27:H3GGKBBXX:5:1225:5792:15610,J00121:27:H3GGKBBXX:5:2109:28940:32894,J00121:27:H3GGKBBXX:5:2221:13179:12620,J00121:27:H3GGKBBXX:5:2228:12378:15240,J00121:27:H3GGKBBXX:5:2128:29954:4901,J00121:27:H3GGKBBXX:5:1108:9404:24999,J00121:27:H3GGKBBXX:5:1101:23216:6976,J00121:27:H3GGKBBXX:5:2104:18639:8435,J00121:27:H3GGKBBXX:5:2211:5477:47946,J00121:27:H3GGKBBXX:5:2114:10084:7433,J00121:27:H3GGKBBXX:5:1115:24251:6378,J00121:27:H3GGKBBXX:5:1222:18599:20990;sequence=TATCAACCAATTCAAATTGGATAAACTA;start=288755;subtype=IES;support_ref=0;support_variant=25;type=IES;
scaffold51_104_with_IES	MILORD	internal_eliminated_sequence	289446	289515	.	.	.	ID=MILORD.104.289446.289515;Name=MILORD.104.289446.289515;bounded_by_ta=TRUE;common_boundary=Both;end=289515;ies_id=IESPGM.PTET51.1.104.271491;ies_left_dist=0;ies_min_dist=0;ies_right_dist=0;junction_seq=aacgtagatatctgaTActtctgaaacgttgt;read_names=J00121:27:H3GGKBBXX:5:1207:18933:29167,J00121:27:H3GGKBBXX:5:2108:14945:7662,J00121:27:H3GGKBBXX:5:2213:25012:12374,J00121:27:H3GGKBBXX:5:2209:22445:31558,J00121:27:H3GGKBBXX:5:1225:12702:10880,J00121:27:H3GGKBBXX:5:1120:21958:23892,J00121:27:H3GGKBBXX:5:1105:18720:15293,J00121:27:H3GGKBBXX:5:1223:14164:5851,J00121:27:H3GGKBBXX:5:2115:14438:46944,J00121:27:H3GGKBBXX:5:2214:21440:29325,J00121:27:H3GGKBBXX:5:2207:17310:17350,J00121:27:H3GGKBBXX:5:1227:28676:23223,J00121:27:H3GGKBBXX:5:1108:12357:11337,J00121:27:H3GGKBBXX:5:1206:26352:37343,J00121:27:H3GGKBBXX:5:2225:9272:39717,J00121:27:H3GGKBBXX:5:1201:14966:4215,J00121:27:H3GGKBBXX:5:2120:27732:12550,J00121:27:H3GGKBBXX:5:1206:8856:29114,J00121:27:H3GGKBBXX:5:1112:13261:9526,J00121:27:H3GGKBBXX:5:2115:24180:10686,J00121:27:H3GGKBBXX:5:2103:14844:28270,J00121:27:H3GGKBBXX:5:2112:30279:33949,J00121:27:H3GGKBBXX:5:2122:23246:47788,J00121:27:H3GGKBBXX:5:2216:15656:24296,J00121:27:H3GGKBBXX:5:2220:4858:23171,J00121:27:H3GGKBBXX:5:1128:20638:44148,J00121:27:H3GGKBBXX:5:1221:24099:32103,J00121:27:H3GGKBBXX:5:2212:14671:44922,J00121:27:H3GGKBBXX:5:2104:1418:37853,J00121:27:H3GGKBBXX:5:1109:5954:28094,J00121:27:H3GGKBBXX:5:1128:22161:6413,J00121:27:H3GGKBBXX:5:1112:7436:26301,J00121:27:H3GGKBBXX:5:1114:15666:10739,J00121:27:H3GGKBBXX:5:1225:18933:36024,J00121:27:H3GGKBBXX:5:2110:12327:2949,J00121:27:H3GGKBBXX:5:2214:22181:32683,J00121:27:H3GGKBBXX:5:2213:8998:10440,J00121:27:H3GGKBBXX:5:2109:16264:15996,J00121:27:H3GGKBBXX:5:2113:25581:31435,J00121:27:H3GGKBBXX:5:1204:15564:6554,J00121:27:H3GGKBBXX:5:2214:26189:26898,J00121:27:H3GGKBBXX:5:2103:26869:42706,J00121:27:H3GGKBBXX:5:1113:18122:37290,J00121:27:H3GGKBBXX:5:2121:15412:6783,J00121:27:H3GGKBBXX:5:2201:4980:33756,J00121:27:H3GGKBBXX:5:1122:19025:37027,J00121:27:H3GGKBBXX:5:1222:14813:36692,J00121:27:H3GGKBBXX:5:1122:5426:22502,J00121:27:H3GGKBBXX:5:1112:7628:26318,J00121:27:H3GGKBBXX:5:1205:22536:21342,J00121:27:H3GGKBBXX:5:2101:15037:24243,J00121:27:H3GGKBBXX:5:2223:17665:9702,J00121:27:H3GGKBBXX:5:1110:7588:30714,J00121:27:H3GGKBBXX:5:1221:22465:16682,J00121:27:H3GGKBBXX:5:2209:11424:17245;sequence=TACACTTATTATTCTTGATTAAATTTATTTTTAATTTAAATTAAAACAAAAAAGATATCTCCAAAAATTG;start=289446;subtype=IES;support_ref=0;support_variant=55;type=IES;
scaffold51_104_with_IES	MILORD	internal_eliminated_sequence	289452	289515	.	.	.	ID=MILORD.104.289452.289515;Name=MILORD.104.289452.289515;bounded_by_ta=TRUE;common_boundary=RIGHT;end=289515;ies_id=IESPGM.PTET51.1.104.271491;ies_left_dist=-6;ies_min_dist=0;ies_right_dist=0;junction_seq=gatatctgatacactTActtctgaaacgttgt;read_names=J00121:27:H3GGKBBXX:5:2221:5771:45678;sequence=TATTATTCTTGATTAAATTTATTTTTAATTTAAATTAAAACAAAAAAGATATCTCCAAAAATTG;start=289452;subtype=PARTIAL_INTERNAL;support_ref=0;support_variant=1;type=ALTERNATIVE;
scaffold51_104_with_IES	MILORD	internal_eliminated_sequence	289471	289515	.	.	.	ID=MILORD.104.289471.289515;Name=MILORD.104.289471.289515;bounded_by_ta=TRUE;common_boundary=RIGHT;end=289515;ies_id=IESPGM.PTET51.1.104.271491;ies_left_dist=-25;ies_min_dist=0;ies_right_dist=0;junction_seq=attcttgattaaattTActtctgaaacgttgt;read_names=J00121:27:H3GGKBBXX:5:2220:21339:15996,J00121:27:H3GGKBBXX:5:1227:20983:40350;sequence=TATTTTTAATTTAAATTAAAACAAAAAAGATATCTCCAAAAATTG;start=289471;subtype=PARTIAL_INTERNAL;support_ref=0;support_variant=2;type=ALTERNATIVE;
scaffold51_104_with_IES	MILORD	internal_eliminated_sequence	289996	290089	.	.	.	ID=MILORD.104.289996.290089;Name=MILORD.104.289996.290089;bounded_by_ta=TRUE;common_boundary=Both;end=290089;ies_id=IESPGM.PTET51.1.104.271971;ies_left_dist=0;ies_min_dist=0;ies_right_dist=0;junction_seq=tattcttgaatcttcTAtcgtcataattatcg;read_names=J00121:27:H3GGKBBXX:5:2109:23815:5270,J00121:27:H3GGKBBXX:5:1123:11576:38574,J00121:27:H3GGKBBXX:5:2226:21095:6747,J00121:27:H3GGKBBXX:5:2222:15341:46293,J00121:27:H3GGKBBXX:5:2216:11840:35233,J00121:27:H3GGKBBXX:5:1218:28564:35128,J00121:27:H3GGKBBXX:5:2225:19695:12304,J00121:27:H3GGKBBXX:5:2212:10795:7715,J00121:27:H3GGKBBXX:5:1201:11231:33053,J00121:27:H3GGKBBXX:5:2210:14478:41000;sequence=TACACTTGATTTATATAATTTTAATCTAAACAGAATTATGGATAAACAAATTAATTTATTTAAATTCTATATGAAAAGTTAAAATACTAGGTTG;start=289996;subtype=IES;support_ref=0;support_variant=10;type=IES;
scaffold51_104_with_IES	MILORD	internal_eliminated_sequence	289996	290097	.	.	.	ID=MILORD.104.289996.290097;Name=MILORD.104.289996.290097;bounded_by_ta=TRUE;common_boundary=LEFT;end=290097;ies_id=IESPGM.PTET51.1.104.271971;ies_left_dist=0;ies_min_dist=0;ies_right_dist=-8;junction_seq=tattcttgaatcttcTAattatcgtcatcata;read_names=J00121:27:H3GGKBBXX:5:1226:7141:24103,J00121:27:H3GGKBBXX:5:1204:1499:25474;sequence=TACACTTGATTTATATAATTTTAATCTAAACAGAATTATGGATAAACAAATTAATTTATTTAAATTCTATATGAAAAGTTAAAATACTAGGTTGTATCGTCA;start=289996;subtype=PARTIAL_EXTERNAL;support_ref=0;support_variant=2;type=ALTERNATIVE;
scaffold51_104_with_IES	MILORD	internal_eliminated_sequence	289996	290079	.	.	.	ID=MILORD.104.289996.290079;Name=MILORD.104.289996.290079;bounded_by_ta=TRUE;common_boundary=LEFT;end=290079;ies_id=IESPGM.PTET51.1.104.271971;ies_left_dist=0;ies_min_dist=0;ies_right_dist=10;junction_seq=tattcttgaatcttcTActaggttgtatcgtc;read_names=J00121:27:H3GGKBBXX:5:1218:22536:34706,J00121:27:H3GGKBBXX:5:1113:6685:34776,J00121:27:H3GGKBBXX:5:1204:6461:23768,J00121:27:H3GGKBBXX:5:1113:17746:38257;sequence=TACACTTGATTTATATAATTTTAATCTAAACAGAATTATGGATAAACAAATTAATTTATTTAAATTCTATATGAAAAGTTAAAA;start=289996;subtype=PARTIAL_INTERNAL;support_ref=0;support_variant=4;type=ALTERNATIVE;
scaffold51_104_with_IES	MILORD	internal_eliminated_sequence	289996	290082	.	.	.	ID=MILORD.104.289996.290082;Name=MILORD.104.289996.290082;bounded_by_ta=TRUE;common_boundary=LEFT;end=290082;ies_id=IESPGM.PTET51.1.104.271971;ies_left_dist=0;ies_min_dist=0;ies_right_dist=7;junction_seq=tattcttgaatcttcTAggttgtatcgtcata;read_names=J00121:27:H3GGKBBXX:5:2202:15108:9807;sequence=TACACTTGATTTATATAATTTTAATCTAAACAGAATTATGGATAAACAAATTAATTTATTTAAATTCTATATGAAAAGTTAAAATAC;start=289996;subtype=PARTIAL_INTERNAL;support_ref=0;support_variant=1;type=ALTERNATIVE;
scaffold51_104_with_IES	MILORD	internal_eliminated_sequence	290692	290800	.	.	.	ID=MILORD.104.290692.290800;Name=MILORD.104.290692.290800;bounded_by_ta=TRUE;common_boundary=None;end=290800;ies_id=IESPGM.PTET51.1.104.271971;ies_left_dist=-696;ies_min_dist=696;ies_right_dist=-711;junction_seq=tctcttgagttctggTAttgtaatttgtatat;read_names=J00121:27:H3GGKBBXX:5:1224:5010:19285,J00121:27:H3GGKBBXX:5:2125:29335:42267,J00121:27:H3GGKBBXX:5:2208:8318:41194;sequence=TATTACTACTTGTATTGTCTTTATTTTTGATTATAATTTTGCTATTAATCATAATTTTATTGTCTGTAATATTCTGTTTATTTCTGTTCACTATCTTCATATTTATCTG;start=290692;subtype=MAC;support_ref=200;support_variant=3;type=CRYPTIC;
scaffold51_104_with_IES	MILORD	internal_eliminated_sequence	290704	290757	.	.	.	ID=MILORD.104.290704.290757;Name=MILORD.104.290704.290757;bounded_by_ta=TRUE;common_boundary=None;end=290757;ies_id=IESPGM.PTET51.1.104.271971;ies_left_dist=-708;ies_min_dist=668;ies_right_dist=-668;junction_seq=tggtattactacttgTAatattctgtttattt;read_names=J00121:27:H3GGKBBXX:5:2213:19421:5429;sequence=TATTGTCTTTATTTTTGATTATAATTTTGCTATTAATCATAATTTTATTGTCTG;start=290704;subtype=MAC;support_ref=100;support_variant=1;type=CRYPTIC;
scaffold51_104_with_IES	MILORD	internal_eliminated_sequence	291964	291992	.	.	.	ID=MILORD.104.291964.291992;Name=MILORD.104.291964.291992;bounded_by_ta=TRUE;common_boundary=Both;end=291992;ies_id=IESPGM.PTET51.1.104.273845;ies_left_dist=0;ies_min_dist=0;ies_right_dist=0;junction_seq=taaggaaaataaaaaTActtttgtttggaaaa;read_names=J00121:27:H3GGKBBXX:5:1120:28310:39928,J00121:27:H3GGKBBXX:5:2113:12702:19671,J00121:27:H3GGKBBXX:5:2111:19055:34477,J00121:27:H3GGKBBXX:5:2116:18670:14572,J00121:27:H3GGKBBXX:5:1113:27986:4374,J00121:27:H3GGKBBXX:5:1212:8410:47225,J00121:27:H3GGKBBXX:5:1111:8582:9016,J00121:27:H3GGKBBXX:5:1208:28321:21236,J00121:27:H3GGKBBXX:5:1226:7456:34987,J00121:27:H3GGKBBXX:5:2120:14813:7468,J00121:27:H3GGKBBXX:5:2113:5233:12743,J00121:27:H3GGKBBXX:5:1221:8460:25298,J00121:27:H3GGKBBXX:5:1116:26007:26828;sequence=TATAGTTCAATTGATTTTGATATTTAATA;start=291964;subtype=IES;support_ref=6;support_variant=13;type=IES;
scaffold51_104_with_IES	MILORD	internal_eliminated_sequence	292295	292369	.	.	.	ID=MILORD.104.292295.292369;Name=MILORD.104.292295.292369;bounded_by_ta=TRUE;common_boundary=Both;end=292369;ies_id=IESPGM.PTET51.1.104.274147;ies_left_dist=0;ies_min_dist=0;ies_right_dist=0;junction_seq=agcgttgataattgaTAttatgtaaaaactgc;read_names=J00121:27:H3GGKBBXX:5:2101:17371:38732,J00121:27:H3GGKBBXX:5:1228:8643:3143,J00121:27:H3GGKBBXX:5:2113:25012:46451,J00121:27:H3GGKBBXX:5:1219:4787:19918,J00121:27:H3GGKBBXX:5:1203:24759:33844,J00121:27:H3GGKBBXX:5:2208:19441:7433,J00121:27:H3GGKBBXX:5:2214:11373:7873,J00121:27:H3GGKBBXX:5:2101:8308:36710,J00121:27:H3GGKBBXX:5:2201:6827:40614,J00121:27:H3GGKBBXX:5:1217:2382:32138,J00121:27:H3GGKBBXX:5:1208:6360:48632,J00121:27:H3GGKBBXX:5:2201:32268:7011,J00121:27:H3GGKBBXX:5:1225:3904:48808,J00121:27:H3GGKBBXX:5:1216:32126:42284,J00121:27:H3GGKBBXX:5:1115:2838:15451,J00121:27:H3GGKBBXX:5:2214:8856:28305,J00121:27:H3GGKBBXX:5:2113:6329:6097,J00121:27:H3GGKBBXX:5:1216:15940:21658,J00121:27:H3GGKBBXX:5:1117:18314:30872,J00121:27:H3GGKBBXX:5:2119:32096:28903,J00121:27:H3GGKBBXX:5:1216:19806:31488,J00121:27:H3GGKBBXX:5:2206:8258:10774,J00121:27:H3GGKBBXX:5:1115:13656:4092,J00121:27:H3GGKBBXX:5:2222:14438:46170,J00121:27:H3GGKBBXX:5:1219:4523:6695,J00121:27:H3GGKBBXX:5:1104:12601:39822,J00121:27:H3GGKBBXX:5:1106:18335:11495;sequence=TAAAGTTGTTTAAATAATATTATTCAAAAATTCCTTAATTACATTATAAATTTAATTTCAAACATTAATCAGTTG;start=292295;subtype=IES;support_ref=0;support_variant=27;type=IES;
scaffold51_104_with_IES	MILORD	internal_eliminated_sequence	292997	293024	.	.	.	ID=MILORD.104.292997.293024;Name=MILORD.104.292997.293024;bounded_by_ta=TRUE;common_boundary=Both;end=293024;ies_id=IESPGM.PTET51.1.104.274774;ies_left_dist=0;ies_min_dist=0;ies_right_dist=0;junction_seq=agaaattgattttgtTAattgattcatcattg;read_names=J00121:27:H3GGKBBXX:5:2124:4990:19038,J00121:27:H3GGKBBXX:5:1213:20314:17561,J00121:27:H3GGKBBXX:5:2226:20253:4655,J00121:27:H3GGKBBXX:5:1210:19532:3301,J00121:27:H3GGKBBXX:5:1203:23023:18142,J00121:27:H3GGKBBXX:5:1112:15199:21746,J00121:27:H3GGKBBXX:5:1206:13484:29501,J00121:27:H3GGKBBXX:5:2208:22181:31382,J00121:27:H3GGKBBXX:5:2205:21389:13623,J00121:27:H3GGKBBXX:5:1108:9201:6958,J00121:27:H3GGKBBXX:5:1221:28280:34319,J00121:27:H3GGKBBXX:5:2210:6756:15592,J00121:27:H3GGKBBXX:5:1201:21958:24876,J00121:27:H3GGKBBXX:5:2204:18994:47946,J00121:27:H3GGKBBXX:5:2205:8379:32754,J00121:27:H3GGKBBXX:5:2218:12784:1103,J00121:27:H3GGKBBXX:5:1118:27133:40526,J00121:27:H3GGKBBXX:5:1202:28625:20463,J00121:27:H3GGKBBXX:5:2110:19278:9578,J00121:27:H3GGKBBXX:5:2109:5223:41387,J00121:27:H3GGKBBXX:5:1224:22932:14185,J00121:27:H3GGKBBXX:5:2115:13464:37062,J00121:27:H3GGKBBXX:5:2227:29812:17772,J00121:27:H3GGKBBXX:5:2212:8329:26934,J00121:27:H3GGKBBXX:5:1124:24454:9438,J00121:27:H3GGKBBXX:5:2128:28300:22678,J00121:27:H3GGKBBXX:5:1124:27904:8629,J00121:27:H3GGKBBXX:5:2207:12814:15399,J00121:27:H3GGKBBXX:5:1121:30360:44289,J00121:27:H3GGKBBXX:5:2211:19350:22854,J00121:27:H3GGKBBXX:5:2105:18984:15750,J00121:27:H3GGKBBXX:5:2220:28057:25597,J00121:27:H3GGKBBXX:5:2228:19319:16401;sequence=TATAGATGAGATATTTATGATTTGAGTA;start=292997;subtype=IES;support_ref=0;support_variant=33;type=IES;
scaffold51_104_with_IES	MILORD	internal_eliminated_sequence	293785	293810	.	.	.	ID=MILORD.104.293785.293810;Name=MILORD.104.293785.293810;bounded_by_ta=TRUE;common_boundary=Both;end=293810;ies_id=IESPGM.PTET51.1.104.275534;ies_left_dist=0;ies_min_dist=0;ies_right_dist=0;junction_seq=ttatttctgtggagaTActgcatagaatatag;read_names=J00121:27:H3GGKBBXX:5:1216:20101:36675,J00121:27:H3GGKBBXX:5:2223:3752:17386,J00121:27:H3GGKBBXX:5:1201:29346:22766,J00121:27:H3GGKBBXX:5:1215:26362:33316,J00121:27:H3GGKBBXX:5:1127:17868:31435,J00121:27:H3GGKBBXX:5:2228:15686:22907,J00121:27:H3GGKBBXX:5:1212:10551:1877,J00121:27:H3GGKBBXX:5:1228:19400:44605,J00121:27:H3GGKBBXX:5:1113:8318:12743,J00121:27:H3GGKBBXX:5:2114:28706:6220,J00121:27:H3GGKBBXX:5:2212:26940:14484,J00121:27:H3GGKBBXX:5:2213:18264:37361,J00121:27:H3GGKBBXX:5:2205:28199:14977,J00121:27:H3GGKBBXX:5:2211:10439:21729,J00121:27:H3GGKBBXX:5:1223:19522:26142,J00121:27:H3GGKBBXX:5:1119:30482:41440,J00121:27:H3GGKBBXX:5:2104:8217:13341,J00121:27:H3GGKBBXX:5:1128:19684:24067,J00121:27:H3GGKBBXX:5:2113:31903:11935,J00121:27:H3GGKBBXX:5:2209:19766:11337,J00121:27:H3GGKBBXX:5:2219:21876:11477,J00121:27:H3GGKBBXX:5:2109:8044:46240,J00121:27:H3GGKBBXX:5:1226:14215:12198,J00121:27:H3GGKBBXX:5:1120:4066:29641,J00121:27:H3GGKBBXX:5:1122:26575:15996,J00121:27:H3GGKBBXX:5:2207:23987:42214,J00121:27:H3GGKBBXX:5:2124:24221:13500,J00121:27:H3GGKBBXX:5:2214:12672:24507,J00121:27:H3GGKBBXX:5:1212:9343:45502,J00121:27:H3GGKBBXX:5:2220:19674:40016,J00121:27:H3GGKBBXX:5:2122:23470:25949,J00121:27:H3GGKBBXX:5:2228:22993:36939,J00121:27:H3GGKBBXX:5:1210:10795:3037,J00121:27:H3GGKBBXX:5:2126:19258:41968,J00121:27:H3GGKBBXX:5:1208:31142:18845,J00121:27:H3GGKBBXX:5:1126:22861:5095,J00121:27:H3GGKBBXX:5:2212:19766:29307,J00121:27:H3GGKBBXX:5:2202:2625:16278,J00121:27:H3GGKBBXX:5:1228:15818:41598,J00121:27:H3GGKBBXX:5:1117:22282:48966;sequence=TACAGAATGCATTTATCAATTAACCA;start=293785;subtype=IES;support_ref=6;support_variant=40;type=IES;
scaffold51_104_with_IES	MILORD	internal_eliminated_sequence	294294	294370	.	.	.	ID=MILORD.104.294294.294370;Name=MILORD.104.294294.294370;bounded_by_ta=TRUE;common_boundary=Both;end=294370;ies_id=IESPGM.PTET51.1.104.276017;ies_left_dist=0;ies_min_dist=0;ies_right_dist=0;junction_seq=tttctttactgacaaTAcaattttgtagtctt;read_names=J00121:27:H3GGKBBXX:5:2214:23693:11390,J00121:27:H3GGKBBXX:5:2218:18314:13183,J00121:27:H3GGKBBXX:5:2210:19248:15715,J00121:27:H3GGKBBXX:5:2224:14407:4796,J00121:27:H3GGKBBXX:5:2219:12357:15627,J00121:27:H3GGKBBXX:5:1206:18517:9209,J00121:27:H3GGKBBXX:5:1224:21795:4866,J00121:27:H3GGKBBXX:5:2207:3214:44834,J00121:27:H3GGKBBXX:5:1215:11931:34829,J00121:27:H3GGKBBXX:5:2211:9333:2334,J00121:27:H3GGKBBXX:5:1123:15392:37624,J00121:27:H3GGKBBXX:5:2118:29721:32279,J00121:27:H3GGKBBXX:5:1107:24992:9385,J00121:27:H3GGKBBXX:5:2107:3498:36816,J00121:27:H3GGKBBXX:5:1106:19674:32701,J00121:27:H3GGKBBXX:5:1208:17624:36288,J00121:27:H3GGKBBXX:5:1227:32502:14906,J00121:27:H3GGKBBXX:5:1105:12713:44166,J00121:27:H3GGKBBXX:5:2218:25601:29817,J00121:27:H3GGKBBXX:5:1116:14945:27778,J00121:27:H3GGKBBXX:5:1218:21958:33492,J00121:27:H3GGKBBXX:5:1210:9272:46082,J00121:27:H3GGKBBXX:5:1201:17858:31875,J00121:27:H3GGKBBXX:5:1209:29163:23505,J00121:27:H3GGKBBXX:5:1112:21511:46926,J00121:27:H3GGKBBXX:5:2107:1945:11513,J00121:27:H3GGKBBXX:5:2209:20222:33123,J00121:27:H3GGKBBXX:5:2214:4817:1437,J00121:27:H3GGKBBXX:5:1207:21095:22151,J00121:27:H3GGKBBXX:5:1107:11718:8154,J00121:27:H3GGKBBXX:5:2104:4523:37466,J00121:27:H3GGKBBXX:5:1124:23835:36816,J00121:27:H3GGKBBXX:5:2215:31030:26142,J00121:27:H3GGKBBXX:5:1228:19674:7838;sequence=TATGGGTGTTCTAGATTATATTCAGATCATTATATTTATATTTAATTATAATTTTAATCAATATTATTCAATGACTG;start=294294;subtype=IES;support_ref=2;support_variant=34;type=IES;
scaffold51_104_with_IES	MILORD	internal_eliminated_sequence	295395	295420	.	.	.	ID=MILORD.104.295395.295420;Name=MILORD.104.295395.295420;bounded_by_ta=TRUE;common_boundary=Both;end=295420;ies_id=IESPGM.PTET51.1.104.277041;ies_left_dist=0;ies_min_dist=0;ies_right_dist=0;junction_seq=tttgggaaattctatTAccctaagtgctacaa;read_names=J00121:27:H3GGKBBXX:5:2217:17716:15240,J00121:27:H3GGKBBXX:5:2211:19786:31980;sequence=TATAGTGGTTATTATTATATATATTG;start=295395;subtype=IES;support_ref=1;support_variant=2;type=IES;
scaffold51_104_with_IES	MILORD	internal_eliminated_sequence	295448	295503	.	.	.	ID=MILORD.104.295448.295503;Name=MILORD.104.295448.295503;bounded_by_ta=TRUE;common_boundary=Both;end=295503;ies_id=IESPGM.PTET51.1.104.277068;ies_left_dist=0;ies_min_dist=0;ies_right_dist=0;junction_seq=tacaagagtgttggtTAcaatatagcaagact;read_names=J00121:27:H3GGKBBXX:5:2207:1479:23118,J00121:27:H3GGKBBXX:5:1119:8542:6449;sequence=TACAATCACAATCATTTATTTTAAATTCTTAAAAAACTATTGGTCATAATTGGCTG;start=295448;subtype=IES;support_ref=0;support_variant=2;type=IES;
scaffold51_104_with_IES	MILORD	internal_eliminated_sequence	295939	296113	.	.	.	ID=MILORD.104.295939.296113;Name=MILORD.104.295939.296113;bounded_by_ta=TRUE;common_boundary=RIGHT;end=296113;ies_id=IESPGM.PTET51.1.104.277505;ies_left_dist=2;ies_min_dist=0;ies_right_dist=0;junction_seq=attatatctcgccctTAttaaccatgcttctc;read_names=J00121:27:H3GGKBBXX:5:2108:20638:36798;sequence=TATATAGTGCTTGCATAGAAAATTCCTGAGAAGAGTATTGGAAAATGAAAAGTGTTAATTTGCATATCAGTATTTGTATTGTTTTTTACTAATTTTTTGTATCTATAGGTTTAAATAATCTCTATATATGAAAATTATTTAATTCTATTTAGCATAATATTTTGTGCAATAAGTA;start=295939;subtype=PARTIAL_EXTERNAL;support_ref=1;support_variant=1;type=ALTERNATIVE;
scaffold51_104_with_IES	MILORD	internal_eliminated_sequence	295941	296113	.	.	.	ID=MILORD.104.295941.296113;Name=MILORD.104.295941.296113;bounded_by_ta=TRUE;common_boundary=Both;end=296113;ies_id=IESPGM.PTET51.1.104.277505;ies_left_dist=0;ies_min_dist=0;ies_right_dist=0;junction_seq=tatatctcgcccttaTAttaaccatgcttctc;read_names=J00121:27:H3GGKBBXX:5:2202:27255:43058,J00121:27:H3GGKBBXX:5:2107:8481:43304,J00121:27:H3GGKBBXX:5:2114:22668:21817,J00121:27:H3GGKBBXX:5:1108:12378:40526,J00121:27:H3GGKBBXX:5:2107:10115:33053,J00121:27:H3GGKBBXX:5:1220:15392:10229,J00121:27:H3GGKBBXX:5:2111:11677:15012,J00121:27:H3GGKBBXX:5:1202:11677:39066,J00121:27:H3GGKBBXX:5:2108:7537:7205,J00121:27:H3GGKBBXX:5:1209:9090:46153,J00121:27:H3GGKBBXX:5:2215:19877:33721,J00121:27:H3GGKBBXX:5:2214:17858:38416,J00121:27:H3GGKBBXX:5:2205:21471:11970,J00121:27:H3GGKBBXX:5:2224:11201:44500,J00121:27:H3GGKBBXX:5:1204:15666:4338,J00121:27:H3GGKBBXX:5:1225:12134:27971,J00121:27:H3GGKBBXX:5:2118:18710:36622,J00121:27:H3GGKBBXX:5:2209:11708:47524,J00121:27:H3GGKBBXX:5:2225:24424:6888,J00121:27:H3GGKBBXX:5:2210:30492:23206,J00121:27:H3GGKBBXX:5:1101:3133:32103,J00121:27:H3GGKBBXX:5:2201:7963:20076,J00121:27:H3GGKBBXX:5:2222:23115:40174,J00121:27:H3GGKBBXX:5:1113:10693:46961,J00121:27:H3GGKBBXX:5:1213:14803:6431,J00121:27:H3GGKBBXX:5:1115:20577:1947,J00121:27:H3GGKBBXX:5:2215:21085:39858,J00121:27:H3GGKBBXX:5:1204:19238:19214,J00121:27:H3GGKBBXX:5:1218:3762:25351,J00121:27:H3GGKBBXX:5:1103:22810:46364,J00121:27:H3GGKBBXX:5:2115:16264:36675,J00121:27:H3GGKBBXX:5:1126:10602:47753,J00121:27:H3GGKBBXX:5:2227:11880:41000,J00121:27:H3GGKBBXX:5:2205:3082:24560,J00121:27:H3GGKBBXX:5:1218:19857:24050,J00121:27:H3GGKBBXX:5:1216:26626:28323,J00121:27:H3GGKBBXX:5:2102:11485:17034,J00121:27:H3GGKBBXX:5:2209:6745:22502,J00121:27:H3GGKBBXX:5:1108:10236:19900,J00121:27:H3GGKBBXX:5:2209:8288:16840,J00121:27:H3GGKBBXX:5:1226:30168:20814,J00121:27:H3GGKBBXX:5:2120:27661:34829,J00121:27:H3GGKBBXX:5:2222:17107:5147,J00121:27:H3GGKBBXX:5:2209:15240:28991,J00121:27:H3GGKBBXX:5:1201:13585:15188,J00121:27:H3GGKBBXX:5:1211:26565:43409;sequence=TATAGTGCTTGCATAGAAAATTCCTGAGAAGAGTATTGGAAAATGAAAAGTGTTAATTTGCATATCAGTATTTGTATTGTTTTTTACTAATTTTTTGTATCTATAGGTTTAAATAATCTCTATATATGAAAATTATTTAATTCTATTTAGCATAATATTTTGTGCAATAAGTA;start=295941;subtype=IES;support_ref=2;support_variant=46;type=IES;
scaffold51_104_with_IES	MILORD	internal_eliminated_sequence	295941	296111	.	.	.	ID=MILORD.104.295941.296111;Name=MILORD.104.295941.296111;bounded_by_ta=TRUE;common_boundary=LEFT;end=296111;ies_id=IESPGM.PTET51.1.104.277505;ies_left_dist=0;ies_min_dist=0;ies_right_dist=2;junction_seq=tatatctcgcccttaTAtattaaccatgcttc;read_names=J00121:27:H3GGKBBXX:5:1226:3102:29835,J00121:27:H3GGKBBXX:5:2226:17645:8576,J00121:27:H3GGKBBXX:5:2216:2757:43761;sequence=TATAGTGCTTGCATAGAAAATTCCTGAGAAGAGTATTGGAAAATGAAAAGTGTTAATTTGCATATCAGTATTTGTATTGTTTTTTACTAATTTTTTGTATCTATAGGTTTAAATAATCTCTATATATGAAAATTATTTAATTCTATTTAGCATAATATTTTGTGCAATAAG;start=295941;subtype=PARTIAL_INTERNAL;support_ref=2;support_variant=3;type=ALTERNATIVE;
scaffold51_104_with_IES	MILORD	internal_eliminated_sequence	296813	296838	.	.	.	ID=MILORD.104.296813.296838;Name=MILORD.104.296813.296838;bounded_by_ta=TRUE;common_boundary=Both;end=296838;ies_id=IESPGM.PTET51.1.104.278204;ies_left_dist=0;ies_min_dist=0;ies_right_dist=0;junction_seq=gtcgatctattcaaaTAcaatagatacacata;read_names=J00121:27:H3GGKBBXX:5:1205:3407:48614,J00121:27:H3GGKBBXX:5:2219:19451:1859,J00121:27:H3GGKBBXX:5:2224:14133:11495,J00121:27:H3GGKBBXX:5:1216:26017:33352,J00121:27:H3GGKBBXX:5:1216:13240:7662,J00121:27:H3GGKBBXX:5:2226:31436:14748,J00121:27:H3GGKBBXX:5:1118:13179:42442,J00121:27:H3GGKBBXX:5:2116:13941:12884,J00121:27:H3GGKBBXX:5:1208:17147:21500,J00121:27:H3GGKBBXX:5:2208:16224:36534,J00121:27:H3GGKBBXX:5:1124:21491:15838,J00121:27:H3GGKBBXX:5:1105:25367:17210,J00121:27:H3GGKBBXX:5:2125:25114:30872,J00121:27:H3GGKBBXX:5:2108:13798:38416,J00121:27:H3GGKBBXX:5:1102:23115:34829,J00121:27:H3GGKBBXX:5:2118:12225:41528,J00121:27:H3GGKBBXX:5:1114:10054:24753,J00121:27:H3GGKBBXX:5:2126:3254:11917,J00121:27:H3GGKBBXX:5:2228:25175:30521,J00121:27:H3GGKBBXX:5:1228:23520:7468,J00121:27:H3GGKBBXX:5:2218:10764:35655,J00121:27:H3GGKBBXX:5:2109:17360:14414,J00121:27:H3GGKBBXX:5:2111:18994:36763,J00121:27:H3GGKBBXX:5:2111:22922:45818,J00121:27:H3GGKBBXX:5:2226:23328:34319,J00121:27:H3GGKBBXX:5:1110:7770:32156,J00121:27:H3GGKBBXX:5:2116:24109:7433,J00121:27:H3GGKBBXX:5:2109:13788:42337,J00121:27:H3GGKBBXX:5:2113:17706:38293,J00121:27:H3GGKBBXX:5:2110:22455:27813,J00121:27:H3GGKBBXX:5:2102:17310:24947,J00121:27:H3GGKBBXX:5:1108:10490:44711,J00121:27:H3GGKBBXX:5:2102:18193:45889,J00121:27:H3GGKBBXX:5:1226:23957:19337,J00121:27:H3GGKBBXX:5:2206:15909:19777;sequence=TAGAGTTTGTTTGATTAATTAATCTG;start=296813;subtype=IES;support_ref=3;support_variant=35;type=IES;
scaffold51_104_with_IES	MILORD	internal_eliminated_sequence	297112	297141	.	.	.	ID=MILORD.104.297112.297141;Name=MILORD.104.297112.297141;bounded_by_ta=TRUE;common_boundary=RIGHT;end=297141;ies_id=IESPGM.PTET51.1.104.278481;ies_left_dist=4;ies_min_dist=0;ies_right_dist=0;junction_seq=gatttcctaaagactTAcataagtattgtatg;read_names=J00121:27:H3GGKBBXX:5:1208:14905:48069;sequence=TATGTATTAATACAATCCGTAATTTACTCA;start=297112;subtype=PARTIAL_EXTERNAL;support_ref=4;support_variant=1;type=ALTERNATIVE;
scaffold51_104_with_IES	MILORD	internal_eliminated_sequence	297116	297141	.	.	.	ID=MILORD.104.297116.297141;Name=MILORD.104.297116.297141;bounded_by_ta=TRUE;common_boundary=Both;end=297141;ies_id=IESPGM.PTET51.1.104.278481;ies_left_dist=0;ies_min_dist=0;ies_right_dist=0;junction_seq=tcctaaagacttatgTAcataagtattgtatg;read_names=J00121:27:H3GGKBBXX:5:1113:14651:4514,J00121:27:H3GGKBBXX:5:2222:18741:32103,J00121:27:H3GGKBBXX:5:1222:27387:10827,J00121:27:H3GGKBBXX:5:2206:10115:13746,J00121:27:H3GGKBBXX:5:1101:14661:45291,J00121:27:H3GGKBBXX:5:1215:5548:5341,J00121:27:H3GGKBBXX:5:2225:27042:36077,J00121:27:H3GGKBBXX:5:1218:27367:5763,J00121:27:H3GGKBBXX:5:1204:17269:27232,J00121:27:H3GGKBBXX:5:1220:9272:8383,J00121:27:H3GGKBBXX:5:1212:14215:35268,J00121:27:H3GGKBBXX:5:2228:22912:36974,J00121:27:H3GGKBBXX:5:2127:31010:47243,J00121:27:H3GGKBBXX:5:1114:8927:48263,J00121:27:H3GGKBBXX:5:1217:29467:1560,J00121:27:H3GGKBBXX:5:1125:29082:26353,J00121:27:H3GGKBBXX:5:1222:2564:45396,J00121:27:H3GGKBBXX:5:2225:10105:38697,J00121:27:H3GGKBBXX:5:1114:24606:22291,J00121:27:H3GGKBBXX:5:1201:11820:37132,J00121:27:H3GGKBBXX:5:1116:19847:19320,J00121:27:H3GGKBBXX:5:2220:30147:3653,J00121:27:H3GGKBBXX:5:1218:29264:2404,J00121:27:H3GGKBBXX:5:1209:25317:40578,J00121:27:H3GGKBBXX:5:2218:16975:3477,J00121:27:H3GGKBBXX:5:1201:20456:48509,J00121:27:H3GGKBBXX:5:1112:27539:3635;sequence=TATTAATACAATCCGTAATTTACTCA;start=297116;subtype=IES;support_ref=3;support_variant=27;type=IES;
scaffold51_104_with_IES	MILORD	internal_eliminated_sequence	297646	298942	.	.	.	ID=MILORD.104.297646.298942;Name=MILORD.104.297646.298942;bounded_by_ta=TRUE;common_boundary=LEFT;end=298942;ies_id=IESPGM.PTET51.1.104.278985;ies_left_dist=0;ies_min_dist=0;ies_right_dist=-1241;junction_seq=atatttactatttgtTAataattgtagtaaat;read_names=J00121:27:H3GGKBBXX:5:1227:11657:6747;sequence=TACAGTTAGTTTGATTATCTGATGTAATTGAGGGGATAATAAATAAATATTGTCTGTACATAGTTAAATTTGCATGTCCATGAAAAATATAGCTTTATACATAGAATACCATACTTTGTTGTCCTCCATAAGTTTTTCAGAATAAATTTATAGAGATCTTACTTTCTGTACTTTAATTTACATAATATGCAAAAGATCTCATTAGGAATTTATCCGAAAACTTTAAGAATTGGAGAATGATGCAAACTAGGCGAAAGAATTTGAAGGATCTCTATAAATGGAATAGTAAATAATTGATGAAATCATAGAGTTAAGAACCTTTCGAGATTTTAAGTAATATAGTAGTACAATCCAATTAGATTTTAATAATGTGAATTAAGTATAAACAATGAAGTTAATATTATAGATAATCAAAATTTTATTACTTGTACCAAAGAAGTCTATCACCTTCTTATAAACCCTAAAGTTCTAAAAAGTTTAGATAGATGAAGAATTTGATGATTCCCCTGTTCAAAAGTTCTTATAGATATTAATTGAATTATCTAAAAGTGGAGATGAGCAACCATTATTTTTGTTGGCTGCAATTTTATAACAAATTAAATTATTATTAACTATAATCAATGTGGAGAAAGTCAACATAGAGGTTTAGATGGCATTGGAAGCTGAATTAATAGAATAAATTCCTTAAAAACGCAGAAGAATAATTGAAGATTTATTGGCAGTAGCTAATGAAGAGTTTGAAAATAGACAAGATTTAATGTTAAAGCTGATTAAGAAAGGATAAAGTGTATTCTCAAAGTTAACTGAGATAGTACTCCCATATAACAATATTTCAATGAAAACTTTTAAAAATTTTTAAGATGATGCACTTAAAGATAAATCATCAACAGAATATAGTTTGTGAATTAATAATACTTATTTAAAAAAAACAAGTATAAATCAATAAAAACATTAATTTTCAATTAGAATAGTAAGAGAAGAAAAAGTTTAAAAGCTTGTATGTTGGGATGAGGTTCACTACTTATTAACCTCTATTAAACGAGAAGATAGGATTTAATGATTCGTTACTCAAAATAGGAGGATCTTCAGAAATTTATGATTAAGTCAATATATTAAGAAGGTATTTAATTATGTATTGAAGATAGATCTTTTTGAATAAATTCTTCAAACTATTATGAAAGATCGTGTGCGTAGCTAAAAATTAAAACTTTTTAAATAGAAATTTCTTAAGTTTATTAAAATATTTTCAATTTTTTAAAATTCTTTTTTGTAAAAACTAACAATTTTTATTTAACTA;start=297646;subtype=PARTIAL_EXTERNAL;support_ref=9;support_variant=1;type=ALTERNATIVE;
scaffold51_104_with_IES	MILORD	internal_eliminated_sequence	297646	297692	.	.	.	ID=MILORD.104.297646.297692;Name=MILORD.104.297646.297692;bounded_by_ta=TRUE;common_boundary=LEFT;end=297692;ies_id=IESPGM.PTET51.1.104.278985;ies_left_dist=0;ies_min_dist=0;ies_right_dist=9;junction_seq=atatttactatttgtTAttgtctgtacatagt;read_names=J00121:27:H3GGKBBXX:5:2110:5568:37660;sequence=TACAGTTAGTTTGATTATCTGATGTAATTGAGGGGATAATAAATAAA;start=297646;subtype=PARTIAL_INTERNAL;support_ref=9;support_variant=1;type=ALTERNATIVE;
scaffold51_104_with_IES	MILORD	internal_eliminated_sequence	297646	297701	.	.	.	ID=MILORD.104.297646.297701;Name=MILORD.104.297646.297701;bounded_by_ta=TRUE;common_boundary=Both;end=297701;ies_id=IESPGM.PTET51.1.104.278985;ies_left_dist=0;ies_min_dist=0;ies_right_dist=0;junction_seq=atatttactatttgtTAcatagttaaatttgc;read_names=J00121:27:H3GGKBBXX:5:2101:12611:46311,J00121:27:H3GGKBBXX:5:1224:10724:1543,J00121:27:H3GGKBBXX:5:1107:13027:40631,J00121:27:H3GGKBBXX:5:2228:5284:42407,J00121:27:H3GGKBBXX:5:1206:27143:38152,J00121:27:H3GGKBBXX:5:1201:6380:28551,J00121:27:H3GGKBBXX:5:2109:30797:29290,J00121:27:H3GGKBBXX:5:2227:16305:38082,J00121:27:H3GGKBBXX:5:2112:21856:32578,J00121:27:H3GGKBBXX:5:2225:15128:41071,J00121:27:H3GGKBBXX:5:2227:4868:22274,J00121:27:H3GGKBBXX:5:1121:28452:1947,J00121:27:H3GGKBBXX:5:2217:9638:18687,J00121:27:H3GGKBBXX:5:2216:26260:3354,J00121:27:H3GGKBBXX:5:1114:24931:17051,J00121:27:H3GGKBBXX:5:1115:16143:28973,J00121:27:H3GGKBBXX:5:2210:20151:41088,J00121:27:H3GGKBBXX:5:2218:2605:28235,J00121:27:H3GGKBBXX:5:1108:19045:23100,J00121:27:H3GGKBBXX:5:2118:8897:47542,J00121:27:H3GGKBBXX:5:2109:31751:45221,J00121:27:H3GGKBBXX:5:2103:20486:47928,J00121:27:H3GGKBBXX:5:2223:4087:8260,J00121:27:H3GGKBBXX:5:2209:17056:5868,J00121:27:H3GGKBBXX:5:1201:6614:4620,J00121:27:H3GGKBBXX:5:2103:28625:37624,J00121:27:H3GGKBBXX:5:2218:17168:47489,J00121:27:H3GGKBBXX:5:2228:10216:21869,J00121:27:H3GGKBBXX:5:2104:11261:39436,J00121:27:H3GGKBBXX:5:1222:26646:3178,J00121:27:H3GGKBBXX:5:1213:16965:17280,J00121:27:H3GGKBBXX:5:2222:6654:40631,J00121:27:H3GGKBBXX:5:2216:18243:41897,J00121:27:H3GGKBBXX:5:2216:13768:14238,J00121:27:H3GGKBBXX:5:1218:16772:16172,J00121:27:H3GGKBBXX:5:1106:7131:34565,J00121:27:H3GGKBBXX:5:2224:11292:3020,J00121:27:H3GGKBBXX:5:2117:11089:28305,J00121:27:H3GGKBBXX:5:2201:11241:38627;sequence=TACAGTTAGTTTGATTATCTGATGTAATTGAGGGGATAATAAATAAATATTGTCTG;start=297646;subtype=IES;support_ref=18;support_variant=39;type=IES;
scaffold51_104_with_IES	MILORD	internal_eliminated_sequence	298047	298073	.	.	.	ID=MILORD.104.298047.298073;Name=MILORD.104.298047.298073;bounded_by_ta=TRUE;common_boundary=Both;end=298073;ies_id=IESPGM.PTET51.1.104.279285;ies_left_dist=0;ies_min_dist=0;ies_right_dist=0;junction_seq=caatgaagttaatatTAccaaagaagtctatc;read_names=J00121:27:H3GGKBBXX:5:1113:22191:21799,J00121:27:H3GGKBBXX:5:2215:2889:14449,J00121:27:H3GGKBBXX:5:1207:17432:34336;sequence=TATAGATAATCAAAATTTTATTACTTG;start=298047;subtype=IES;support_ref=4;support_variant=3;type=IES;
scaffold51_104_with_IES	MILORD	internal_eliminated_sequence	298233	298259	.	.	.	ID=MILORD.104.298233.298259;Name=MILORD.104.298233.298259;bounded_by_ta=TRUE;common_boundary=Both;end=298259;ies_id=IESPGM.PTET51.1.104.279444;ies_left_dist=0;ies_min_dist=0;ies_right_dist=0;junction_seq=tgttggctgcaatttTAatcaatgtggagaaa;read_names=J00121:27:H3GGKBBXX:5:1106:30289:35198,J00121:27:H3GGKBBXX:5:1202:18761:15258,J00121:27:H3GGKBBXX:5:1209:4635:46627,J00121:27:H3GGKBBXX:5:2218:17726:2738,J00121:27:H3GGKBBXX:5:1108:4462:1349,J00121:27:H3GGKBBXX:5:2102:21065:25826,J00121:27:H3GGKBBXX:5:1105:20212:32226,J00121:27:H3GGKBBXX:5:1113:6411:45133,J00121:27:H3GGKBBXX:5:1121:25905:46627,J00121:27:H3GGKBBXX:5:1118:15240:17491,J00121:27:H3GGKBBXX:5:1223:24180:5446,J00121:27:H3GGKBBXX:5:1113:26189:4145,J00121:27:H3GGKBBXX:5:2119:29630:44675,J00121:27:H3GGKBBXX:5:1215:9394:26424,J00121:27:H3GGKBBXX:5:2117:21197:48948,J00121:27:H3GGKBBXX:5:1117:15148:21623,J00121:27:H3GGKBBXX:5:2215:17746:16418,J00121:27:H3GGKBBXX:5:2108:27773:41598,J00121:27:H3GGKBBXX:5:1114:12134:11653,J00121:27:H3GGKBBXX:5:2204:16681:47876,J00121:27:H3GGKBBXX:5:2102:19593:36323,J00121:27:H3GGKBBXX:5:1115:29234:10792,J00121:27:H3GGKBBXX:5:1207:2382:17157,J00121:27:H3GGKBBXX:5:1213:4036:42812,J00121:27:H3GGKBBXX:5:1113:12510:39945,J00121:27:H3GGKBBXX:5:1228:29782:8189;sequence=TATAACAAATTAAATTATTATTAACTA;start=298233;subtype=IES;support_ref=15;support_variant=26;type=IES;
scaffold51_104_with_IES	MILORD	internal_eliminated_sequence	298538	298580	.	.	.	ID=MILORD.104.298538.298580;Name=MILORD.104.298538.298580;bounded_by_ta=TRUE;common_boundary=Both;end=298580;ies_id=IESPGM.PTET51.1.104.279722;ies_left_dist=0;ies_min_dist=0;ies_right_dist=0;junction_seq=aaatcatcaacagaaTAaatcaataaaaacat;read_names=J00121:27:H3GGKBBXX:5:2206:8704:35673,J00121:27:H3GGKBBXX:5:2108:29406:2650,J00121:27:H3GGKBBXX:5:2104:17868:7064,J00121:27:H3GGKBBXX:5:1215:25692:28006,J00121:27:H3GGKBBXX:5:2227:3204:31031,J00121:27:H3GGKBBXX:5:1115:16833:20639,J00121:27:H3GGKBBXX:5:1226:22587:14256,J00121:27:H3GGKBBXX:5:1202:6248:31699,J00121:27:H3GGKBBXX:5:2124:25986:14379,J00121:27:H3GGKBBXX:5:1128:31568:36605,J00121:27:H3GGKBBXX:5:1228:22414:10757,J00121:27:H3GGKBBXX:5:2224:25844:28094,J00121:27:H3GGKBBXX:5:1214:21430:42882,J00121:27:H3GGKBBXX:5:1218:5000:5200;sequence=TATAGTTTGTGAATTAATAATACTTATTTAAAAAAAACAAGTA;start=298538;subtype=IES;support_ref=18;support_variant=14;type=IES;
scaffold51_104_with_IES	MILORD	internal_eliminated_sequence	298552	298580	.	.	.	ID=MILORD.104.298552.298580;Name=MILORD.104.298552.298580;bounded_by_ta=TRUE;common_boundary=RIGHT;end=298580;ies_id=IESPGM.PTET51.1.104.279722;ies_left_dist=-14;ies_min_dist=0;ies_right_dist=0;junction_seq=atatagtttgtgaatTAaatcaataaaaacat;read_names=J00121:27:H3GGKBBXX:5:1215:21592:7644;sequence=TAATAATACTTATTTAAAAAAAACAAGTA;start=298552;subtype=PARTIAL_INTERNAL;support_ref=6;support_variant=1;type=ALTERNATIVE;
scaffold51_104_with_IES	MILORD	internal_eliminated_sequence	298779	298942	.	.	.	ID=MILORD.104.298779.298942;Name=MILORD.104.298779.298942;bounded_by_ta=TRUE;common_boundary=LEFT;end=298942;ies_id=IESPGM.PTET51.1.104.279920;ies_left_dist=0;ies_min_dist=0;ies_right_dist=3;junction_seq=aggtatttaattatgTAataattgtagtaaat;read_names=J00121:27:H3GGKBBXX:5:1123:20080:15856;sequence=TATTGAAGATAGATCTTTTTGAATAAATTCTTCAAACTATTATGAAAGATCGTGTGCGTAGCTAAAAATTAAAACTTTTTAAATAGAAATTTCTTAAGTTTATTAAAATATTTTCAATTTTTTAAAATTCTTTTTTGTAAAAACTAACAATTTTTATTTAACTA;start=298779;subtype=PARTIAL_INTERNAL;support_ref=29;support_variant=1;type=ALTERNATIVE;
scaffold51_104_with_IES	MILORD	internal_eliminated_sequence	298779	298945	.	.	.	ID=MILORD.104.298779.298945;Name=MILORD.104.298779.298945;bounded_by_ta=TRUE;common_boundary=Both;end=298945;ies_id=IESPGM.PTET51.1.104.279920;ies_left_dist=0;ies_min_dist=0;ies_right_dist=0;junction_seq=aggtatttaattatgTAattgtagtaaattaa;read_names=J00121:27:H3GGKBBXX:5:2126:27803:3213,J00121:27:H3GGKBBXX:5:2218:6177:12339,J00121:27:H3GGKBBXX:5:2205:17807:46311,J00121:27:H3GGKBBXX:5:1122:21826:17860,J00121:27:H3GGKBBXX:5:1212:20983:8805,J00121:27:H3GGKBBXX:5:2211:6735:43058,J00121:27:H3GGKBBXX:5:2209:2595:48474,J00121:27:H3GGKBBXX:5:1120:12824:42776,J00121:27:H3GGKBBXX:5:1215:22313:41880,J00121:27:H3GGKBBXX:5:1209:3488:44851;sequence=TATTGAAGATAGATCTTTTTGAATAAATTCTTCAAACTATTATGAAAGATCGTGTGCGTAGCTAAAAATTAAAACTTTTTAAATAGAAATTTCTTAAGTTTATTAAAATATTTTCAATTTTTTAAAATTCTTTTTTGTAAAAACTAACAATTTTTATTTAACTATAA;start=298779;subtype=IES;support_ref=58;support_variant=10;type=IES;
scaffold51_104_with_IES	MILORD	internal_eliminated_sequence	299175	299200	.	.	.	ID=MILORD.104.299175.299200;Name=MILORD.104.299175.299200;bounded_by_ta=TRUE;common_boundary=Both;end=299200;ies_id=IESPGM.PTET51.1.104.280149;ies_left_dist=0;ies_min_dist=0;ies_right_dist=0;junction_seq=attcaagaaaacagtTAgttgtctaataaatt;read_names=J00121:27:H3GGKBBXX:5:1206:12804:36130,J00121:27:H3GGKBBXX:5:2105:13849:13886,J00121:27:H3GGKBBXX:5:2115:19390:47717,J00121:27:H3GGKBBXX:5:2207:23115:18757,J00121:27:H3GGKBBXX:5:2207:15889:13306,J00121:27:H3GGKBBXX:5:2205:26697:34002,J00121:27:H3GGKBBXX:5:2211:27894:25070,J00121:27:H3GGKBBXX:5:2205:26717:32947,J00121:27:H3GGKBBXX:5:2128:20364:23487,J00121:27:H3GGKBBXX:5:1102:23673:3934,J00121:27:H3GGKBBXX:5:1201:24525:25843,J00121:27:H3GGKBBXX:5:2203:26656:14730,J00121:27:H3GGKBBXX:5:1124:7486:27232,J00121:27:H3GGKBBXX:5:2220:9952:7697,J00121:27:H3GGKBBXX:5:1228:23084:2492,J00121:27:H3GGKBBXX:5:2226:6187:2475;sequence=TATAATTAATATGGTTTAAGTATCTA;start=299175;subtype=IES;support_ref=0;support_variant=16;type=IES;
scaffold51_104_with_IES	MILORD	internal_eliminated_sequence	299175	299208	.	.	.	ID=MILORD.104.299175.299208;Name=MILORD.104.299175.299208;bounded_by_ta=TRUE;common_boundary=LEFT;end=299208;ies_id=IESPGM.PTET51.1.104.280149;ies_left_dist=0;ies_min_dist=0;ies_right_dist=-8;junction_seq=attcaagaaaacagtTAataaattccaaaata;read_names=J00121:27:H3GGKBBXX:5:2205:23855:43040,J00121:27:H3GGKBBXX:5:1220:20760:20586,J00121:27:H3GGKBBXX:5:1220:20720:20551,J00121:27:H3GGKBBXX:5:1127:25956:2369;sequence=TATAATTAATATGGTTTAAGTATCTATAGTTGTC;start=299175;subtype=PARTIAL_EXTERNAL;support_ref=0;support_variant=4;type=ALTERNATIVE;
scaffold51_104_with_IES	MILORD	internal_eliminated_sequence	299181	299208	.	.	.	ID=MILORD.104.299181.299208;Name=MILORD.104.299181.299208;bounded_by_ta=TRUE;common_boundary=None;end=299208;ies_id=IESPGM.PTET51.1.104.280149;ies_left_dist=-6;ies_min_dist=6;ies_right_dist=-8;junction_seq=gaaaacagttataatTAataaattccaaaata;read_names=J00121:27:H3GGKBBXX:5:1222:18609:30573;sequence=TAATATGGTTTAAGTATCTATAGTTGTC;start=299181;subtype=OVERLAPPING;support_ref=0;support_variant=1;type=ALTERNATIVE;
scaffold51_104_with_IES	MILORD	internal_eliminated_sequence	300036	300066	.	.	.	ID=MILORD.104.300036.300066;Name=MILORD.104.300036.300066;bounded_by_ta=TRUE;common_boundary=Both;end=300066;ies_id=IESPGM.PTET51.1.104.280984;ies_left_dist=0;ies_min_dist=0;ies_right_dist=0;junction_seq=ttttagatcaataggTActttattttcaccaa;read_names=J00121:27:H3GGKBBXX:5:1203:11312:47225,J00121:27:H3GGKBBXX:5:2105:21044:18019,J00121:27:H3GGKBBXX:5:2211:25662:24261,J00121:27:H3GGKBBXX:5:1221:23378:45238,J00121:27:H3GGKBBXX:5:2218:12347:34354,J00121:27:H3GGKBBXX:5:1213:4746:20058,J00121:27:H3GGKBBXX:5:1106:20801:43761,J00121:27:H3GGKBBXX:5:2217:12581:29729,J00121:27:H3GGKBBXX:5:2215:10987:47084,J00121:27:H3GGKBBXX:5:1119:26971:43374,J00121:27:H3GGKBBXX:5:1112:4949:43726,J00121:27:H3GGKBBXX:5:1118:17837:34618,J00121:27:H3GGKBBXX:5:1209:22171:6712,J00121:27:H3GGKBBXX:5:2101:14671:43374,J00121:27:H3GGKBBXX:5:2205:19421:30609,J00121:27:H3GGKBBXX:5:1111:24109:37888,J00121:27:H3GGKBBXX:5:2222:11180:38451,J00121:27:H3GGKBBXX:5:1212:21684:11812,J00121:27:H3GGKBBXX:5:2223:15879:27989,J00121:27:H3GGKBBXX:5:2220:19289:17720,J00121:27:H3GGKBBXX:5:1224:7628:15557,J00121:27:H3GGKBBXX:5:1207:18944:1824,J00121:27:H3GGKBBXX:5:2103:12936:13007,J00121:27:H3GGKBBXX:5:2111:21684:43181,J00121:27:H3GGKBBXX:5:2212:32217:30837,J00121:27:H3GGKBBXX:5:2225:10287:15487,J00121:27:H3GGKBBXX:5:2215:21866:1543,J00121:27:H3GGKBBXX:5:1215:20801:1279,J00121:27:H3GGKBBXX:5:2206:30492:5974,J00121:27:H3GGKBBXX:5:1208:23500:2545,J00121:27:H3GGKBBXX:5:1127:4320:1982;sequence=TATAGTTAATTTGCAATTAAATTATTAACTA;start=300036;subtype=IES;support_ref=0;support_variant=31;type=IES;
scaffold51_104_with_IES	MILORD	internal_eliminated_sequence	302514	302559	.	.	.	ID=MILORD.104.302514.302559;Name=MILORD.104.302514.302559;bounded_by_ta=TRUE;common_boundary=Both;end=302559;ies_id=IESPGM.PTET51.1.104.283431;ies_left_dist=0;ies_min_dist=0;ies_right_dist=0;junction_seq=ttataattggcttctTAtcagagccacttaat;read_names=J00121:27:H3GGKBBXX:5:1213:22059:27795,J00121:27:H3GGKBBXX:5:1124:23815:44552,J00121:27:H3GGKBBXX:5:2215:15889:2686,J00121:27:H3GGKBBXX:5:1223:9506:17298,J00121:27:H3GGKBBXX:5:2208:21521:36323,J00121:27:H3GGKBBXX:5:2101:26200:11231,J00121:27:H3GGKBBXX:5:2217:27529:4497,J00121:27:H3GGKBBXX:5:2111:7131:39031,J00121:27:H3GGKBBXX:5:1116:31365:30837,J00121:27:H3GGKBBXX:5:1126:4178:28006,J00121:27:H3GGKBBXX:5:2128:28118:16172,J00121:27:H3GGKBBXX:5:1106:27590:38222,J00121:27:H3GGKBBXX:5:2227:4350:38785,J00121:27:H3GGKBBXX:5:1124:10561:2738,J00121:27:H3GGKBBXX:5:1104:24688:32701,J00121:27:H3GGKBBXX:5:1104:24576:32648,J00121:27:H3GGKBBXX:5:2228:25723:19759,J00121:27:H3GGKBBXX:5:2222:30431:33615,J00121:27:H3GGKBBXX:5:1109:6015:23346,J00121:27:H3GGKBBXX:5:1122:28270:44500,J00121:27:H3GGKBBXX:5:1219:2920:7820,J00121:27:H3GGKBBXX:5:2107:5132:33352,J00121:27:H3GGKBBXX:5:1201:16752:35690;sequence=TATAGTAACTATATCCTGAATACTATTTAATTTTCTAATTTAAGTG;start=302514;subtype=IES;support_ref=60;support_variant=23;type=IES;
scaffold51_104_with_IES	MILORD	internal_eliminated_sequence	302514	302553	.	.	.	ID=MILORD.104.302514.302553;Name=MILORD.104.302514.302553;bounded_by_ta=TRUE;common_boundary=LEFT;end=302553;ies_id=IESPGM.PTET51.1.104.283431;ies_left_dist=0;ies_min_dist=0;ies_right_dist=6;junction_seq=ttataattggcttctTAagtgtatcagagcca;read_names=J00121:27:H3GGKBBXX:5:2103:7659:12691;sequence=TATAGTAACTATATCCTGAATACTATTTAATTTTCTAATT;start=302514;subtype=PARTIAL_INTERNAL;support_ref=20;support_variant=1;type=ALTERNATIVE;
scaffold51_104_with_IES	MILORD	internal_eliminated_sequence	302523	302559	.	.	.	ID=MILORD.104.302523.302559;Name=MILORD.104.302523.302559;bounded_by_ta=TRUE;common_boundary=RIGHT;end=302559;ies_id=IESPGM.PTET51.1.104.283431;ies_left_dist=-9;ies_min_dist=0;ies_right_dist=0;junction_seq=gcttcttatagtaacTAtcagagccacttaat;read_names=J00121:27:H3GGKBBXX:5:2117:19258:39365;sequence=TATATCCTGAATACTATTTAATTTTCTAATTTAAGTG;start=302523;subtype=PARTIAL_INTERNAL;support_ref=18;support_variant=1;type=ALTERNATIVE;
scaffold51_104_with_IES	MILORD	internal_eliminated_sequence	304372	304631	.	.	.	ID=MILORD.104.304372.304631;Name=MILORD.104.304372.304631;bounded_by_ta=TRUE;common_boundary=Both;end=304631;ies_id=IESPGM.PTET51.1.104.285243;ies_left_dist=0;ies_min_dist=0;ies_right_dist=0;junction_seq=ttcctttctaacattTAaatcaaactcttcat;read_names=J00121:27:H3GGKBBXX:5:2215:5325:39348,J00121:27:H3GGKBBXX:5:2228:27844:11864,J00121:27:H3GGKBBXX:5:1108:2514:26599,J00121:27:H3GGKBBXX:5:2103:22780:28340,J00121:27:H3GGKBBXX:5:2220:13545:30134,J00121:27:H3GGKBBXX:5:1220:19238:43409,J00121:27:H3GGKBBXX:5:2124:5436:10317,J00121:27:H3GGKBBXX:5:1106:17655:16049,J00121:27:H3GGKBBXX:5:2221:1722:34407,J00121:27:H3GGKBBXX:5:2103:17147:36376,J00121:27:H3GGKBBXX:5:2115:30462:48931;sequence=TATAACCATTGCAAAAACTTAGTATTTGTAAGAACAAAAATATGTTAAATTGGATAATAAAAATACTTTTTTAATAATAAATTATTATACTAAACAATGAGTTAATTAAAAATAATAATATGTTCATTAAATTTTATTGGCAAATAATAATAAGTAAAAAATGATCTCTCATCATTAAAATATATATTTCTCCTCCTATCCTTTTAATATAAATATTAAACCATAAAATTAGTTTTTGTAAATCTTCTTTGTATGAACTA;start=304372;subtype=IES;support_ref=40;support_variant=11;type=IES;
scaffold51_104_with_IES	MILORD	internal_eliminated_sequence	304945	305002	.	.	.	ID=MILORD.104.304945.305002;Name=MILORD.104.304945.305002;bounded_by_ta=TRUE;common_boundary=LEFT;end=305002;ies_id=IESPGM.PTET51.1.104.285556;ies_left_dist=0;ies_min_dist=0;ies_right_dist=-13;junction_seq=tcactagattgattaTAcggccataatg;read_names=J00121:27:H3GGKBBXX:5:1217:22069:23452;sequence=TATAGTGATTTCCCAGAAATTCATTTTTTCTTAATATATGAACTCTATCTATAATATT;start=304945;subtype=PARTIAL_EXTERNAL;support_ref=2;support_variant=1;type=ALTERNATIVE;
scaffold51_104_with_IES	MILORD	internal_eliminated_sequence	304945	304998	.	.	.	ID=MILORD.104.304945.304998;Name=MILORD.104.304945.304998;bounded_by_ta=TRUE;common_boundary=LEFT;end=304998;ies_id=IESPGM.PTET51.1.104.285556;ies_left_dist=0;ies_min_dist=0;ies_right_dist=-9;junction_seq=tcactagattgattaTAtttacggccataatg;read_names=J00121:27:H3GGKBBXX:5:2112:27214:4760;sequence=TATAGTGATTTCCCAGAAATTCATTTTTTCTTAATATATGAACTCTATCTATAA;start=304945;subtype=PARTIAL_EXTERNAL;support_ref=2;support_variant=1;type=ALTERNATIVE;
scaffold51_104_with_IES	MILORD	internal_eliminated_sequence	304945	304995	.	.	.	ID=MILORD.104.304945.304995;Name=MILORD.104.304945.304995;bounded_by_ta=TRUE;common_boundary=LEFT;end=304995;ies_id=IESPGM.PTET51.1.104.285556;ies_left_dist=0;ies_min_dist=0;ies_right_dist=-6;junction_seq=tcactagattgattaTAatatttacggccata;read_names=J00121:27:H3GGKBBXX:5:1121:23612:26230;sequence=TATAGTGATTTCCCAGAAATTCATTTTTTCTTAATATATGAACTCTATCTA;start=304945;subtype=PARTIAL_EXTERNAL;support_ref=2;support_variant=1;type=ALTERNATIVE;
scaffold51_104_with_IES	MILORD	internal_eliminated_sequence	304945	304980	.	.	.	ID=MILORD.104.304945.304980;Name=MILORD.104.304945.304980;bounded_by_ta=TRUE;common_boundary=LEFT;end=304980;ies_id=IESPGM.PTET51.1.104.285556;ies_left_dist=0;ies_min_dist=0;ies_right_dist=9;junction_seq=tcactagattgattaTAtgaactctatctata;read_names=J00121:27:H3GGKBBXX:5:2209:7415:1789,J00121:27:H3GGKBBXX:5:2126:20638:29870,J00121:27:H3GGKBBXX:5:1219:22597:24472;sequence=TATAGTGATTTCCCAGAAATTCATTTTTTCTTAATA;start=304945;subtype=PARTIAL_INTERNAL;support_ref=4;support_variant=3;type=ALTERNATIVE;
scaffold51_104_with_IES	MILORD	internal_eliminated_sequence	304945	304975	.	.	.	ID=MILORD.104.304945.304975;Name=MILORD.104.304945.304975;bounded_by_ta=TRUE;common_boundary=LEFT;end=304975;ies_id=IESPGM.PTET51.1.104.285556;ies_left_dist=0;ies_min_dist=0;ies_right_dist=14;junction_seq=tcactagattgattaTAatatatgaactctat;read_names=J00121:27:H3GGKBBXX:5:2121:18761:46065,J00121:27:H3GGKBBXX:5:1123:18396:27074;sequence=TATAGTGATTTCCCAGAAATTCATTTTTTCT;start=304945;subtype=PARTIAL_INTERNAL;support_ref=4;support_variant=2;type=ALTERNATIVE;
scaffold51_104_with_IES	MILORD	internal_eliminated_sequence	304945	304989	.	.	.	ID=MILORD.104.304945.304989;Name=MILORD.104.304945.304989;bounded_by_ta=TRUE;common_boundary=Both;end=304989;ies_id=IESPGM.PTET51.1.104.285556;ies_left_dist=0;ies_min_dist=0;ies_right_dist=0;junction_seq=tcactagattgattaTAtctataatatttacg;read_names=J00121:27:H3GGKBBXX:5:2104:9394:33141,J00121:27:H3GGKBBXX:5:1114:21237:8224,J00121:27:H3GGKBBXX:5:2111:29833:6238,J00121:27:H3GGKBBXX:5:2220:5081:24964,J00121:27:H3GGKBBXX:5:2205:29467:13482,J00121:27:H3GGKBBXX:5:2217:10784:23276,J00121:27:H3GGKBBXX:5:2222:4868:41194,J00121:27:H3GGKBBXX:5:1116:21349:24103,J00121:27:H3GGKBBXX:5:1211:15392:6150,J00121:27:H3GGKBBXX:5:1225:16376:30890,J00121:27:H3GGKBBXX:5:2206:25926:47366,J00121:27:H3GGKBBXX:5:1123:26981:47120,J00121:27:H3GGKBBXX:5:1112:18040:32402,J00121:27:H3GGKBBXX:5:1213:3985:16840,J00121:27:H3GGKBBXX:5:1116:10551:25228,J00121:27:H3GGKBBXX:5:1216:29954:43093,J00121:27:H3GGKBBXX:5:1122:24901:34231,J00121:27:H3GGKBBXX:5:2103:6309:29589,J00121:27:H3GGKBBXX:5:2220:10135:31259,J00121:27:H3GGKBBXX:5:1121:24880:6132,J00121:27:H3GGKBBXX:5:1207:22556:6290,J00121:27:H3GGKBBXX:5:2212:21653:9649;sequence=TATAGTGATTTCCCAGAAATTCATTTTTTCTTAATATATGAACTC;start=304945;subtype=IES;support_ref=6;support_variant=22;type=IES;
scaffold51_104_with_IES	MILORD	internal_eliminated_sequence	305895	305982	.	.	.	ID=MILORD.104.305895.305982;Name=MILORD.104.305895.305982;bounded_by_ta=TRUE;common_boundary=Both;end=305982;ies_id=IESPGM.PTET51.1.104.286461;ies_left_dist=0;ies_min_dist=0;ies_right_dist=0;junction_seq=tccttcaaattgtgaTAatagcctactattgg;read_names=J00121:27:H3GGKBBXX:5:1104:21369:47313,J00121:27:H3GGKBBXX:5:2221:19938:45643,J00121:27:H3GGKBBXX:5:2123:15047:15574,J00121:27:H3GGKBBXX:5:1101:22019:16295,J00121:27:H3GGKBBXX:5:2217:8400:23434,J00121:27:H3GGKBBXX:5:2206:16122:25034,J00121:27:H3GGKBBXX:5:1205:18396:7240,J00121:27:H3GGKBBXX:5:2219:31071:30679,J00121:27:H3GGKBBXX:5:2123:5771:3582,J00121:27:H3GGKBBXX:5:2208:19674:22643,J00121:27:H3GGKBBXX:5:2120:20496:12392,J00121:27:H3GGKBBXX:5:2202:20212:34899,J00121:27:H3GGKBBXX:5:2122:29680:18599,J00121:27:H3GGKBBXX:5:1211:5112:41510,J00121:27:H3GGKBBXX:5:2211:14681:1332;sequence=TACAGTACATTTATTGAGATGTCTAATTTAATATTGCTAAGTTTCTATAAGATTTAGGAGAATTATGAAAGTACTTCTGTTTCAACCA;start=305895;subtype=IES;support_ref=6;support_variant=15;type=IES;
scaffold51_104_with_IES	MILORD	internal_eliminated_sequence	305900	305982	.	.	.	ID=MILORD.104.305900.305982;Name=MILORD.104.305900.305982;bounded_by_ta=TRUE;common_boundary=RIGHT;end=305982;ies_id=IESPGM.PTET51.1.104.286461;ies_left_dist=-5;ies_min_dist=0;ies_right_dist=0;junction_seq=caaattgtgatacagTAatagcctactattgg;read_names=J00121:27:H3GGKBBXX:5:2225:25378:45783,J00121:27:H3GGKBBXX:5:2222:21958:33316,J00121:27:H3GGKBBXX:5:1222:11058:18616;sequence=TACATTTATTGAGATGTCTAATTTAATATTGCTAAGTTTCTATAAGATTTAGGAGAATTATGAAAGTACTTCTGTTTCAACCA;start=305900;subtype=PARTIAL_INTERNAL;support_ref=1;support_variant=3;type=ALTERNATIVE;
scaffold51_104_with_IES	MILORD	internal_eliminated_sequence	305906	305982	.	.	.	ID=MILORD.104.305906.305982;Name=MILORD.104.305906.305982;bounded_by_ta=TRUE;common_boundary=RIGHT;end=305982;ies_id=IESPGM.PTET51.1.104.286461;ies_left_dist=-11;ies_min_dist=0;ies_right_dist=0;junction_seq=gtgatacagtacattTAatagcctactattgg;read_names=J00121:27:H3GGKBBXX:5:2103:8521:23294;sequence=TATTGAGATGTCTAATTTAATATTGCTAAGTTTCTATAAGATTTAGGAGAATTATGAAAGTACTTCTGTTTCAACCA;start=305906;subtype=PARTIAL_INTERNAL;support_ref=1;support_variant=1;type=ALTERNATIVE;
scaffold51_104_with_IES	MILORD	internal_eliminated_sequence	306683	306717	.	.	.	ID=MILORD.104.306683.306717;Name=MILORD.104.306683.306717;bounded_by_ta=TRUE;common_boundary=None;end=306717;ies_id=IESPGM.PTET51.1.104.287246;ies_left_dist=85;ies_min_dist=85;ies_right_dist=96;junction_seq=tttcttttggagagtTAataatggcattacta;read_names=J00121:27:H3GGKBBXX:5:1213:24708:15715;sequence=TAATATAGATATGTTATAACACTAATATATTTATA;start=306683;subtype=MAC;support_ref=59;support_variant=1;type=CRYPTIC;
scaffold51_104_with_IES	MILORD	internal_eliminated_sequence	306768	306815	.	.	.	ID=MILORD.104.306768.306815;Name=MILORD.104.306768.306815;bounded_by_ta=TRUE;common_boundary=LEFT;end=306815;ies_id=IESPGM.PTET51.1.104.287246;ies_left_dist=0;ies_min_dist=0;ies_right_dist=-2;junction_seq=atattaaattatagaTAtattatcagaaaatt;read_names=J00121:27:H3GGKBBXX:5:1101:29173:11882;sequence=TATATACTTGAATATAAATATAAAAAAATGAGTATTCTTTCTTTACTA;start=306768;subtype=PARTIAL_EXTERNAL;support_ref=17;support_variant=1;type=ALTERNATIVE;
scaffold51_104_with_IES	MILORD	internal_eliminated_sequence	306770	306815	.	.	.	ID=MILORD.104.306770.306815;Name=MILORD.104.306770.306815;bounded_by_ta=TRUE;common_boundary=None;end=306815;ies_id=IESPGM.PTET51.1.104.287246;ies_left_dist=-2;ies_min_dist=2;ies_right_dist=-2;junction_seq=attaaattatagataTAtattatcagaaaatt;read_names=J00121:27:H3GGKBBXX:5:1218:21988:16032,J00121:27:H3GGKBBXX:5:1126:29346:35602,J00121:27:H3GGKBBXX:5:2205:3173:17122,J00121:27:H3GGKBBXX:5:1121:28402:31962,J00121:27:H3GGKBBXX:5:1220:9861:3178,J00121:27:H3GGKBBXX:5:2219:11109:8295,J00121:27:H3GGKBBXX:5:2213:16092:8559,J00121:27:H3GGKBBXX:5:1201:14651:31523,J00121:27:H3GGKBBXX:5:2116:9587:27180,J00121:27:H3GGKBBXX:5:1204:19065:36429,J00121:27:H3GGKBBXX:5:2211:31872:34354;sequence=TATACTTGAATATAAATATAAAAAAATGAGTATTCTTTCTTTACTA;start=306770;subtype=OVERLAPPING;support_ref=32;support_variant=11;type=ALTERNATIVE;
scaffold51_104_with_IES	MILORD	internal_eliminated_sequence	306770	306810	.	.	.	ID=MILORD.104.306770.306810;Name=MILORD.104.306770.306810;bounded_by_ta=TRUE;common_boundary=None;end=306810;ies_id=IESPGM.PTET51.1.104.287246;ies_left_dist=-2;ies_min_dist=2;ies_right_dist=3;junction_seq=attaaattatagataTActatatattatcaga;read_names=J00121:27:H3GGKBBXX:5:1222:10653:9121;sequence=TATACTTGAATATAAATATAAAAAAATGAGTATTCTTTCTT;start=306770;subtype=INTERNAL;support_ref=16;support_variant=1;type=ALTERNATIVE;
scaffold51_104_with_IES	MILORD	internal_eliminated_sequence	307064	307126	.	.	.	ID=MILORD.104.307064.307126;Name=MILORD.104.307064.307126;bounded_by_ta=TRUE;common_boundary=None;end=307126;ies_id=IESPGM.PTET51.1.104.287246;ies_left_dist=-296;ies_min_dist=296;ies_right_dist=-313;junction_seq=tttttatacttctcaTAtaaactataagcagt;read_names=J00121:27:H3GGKBBXX:5:2221:31822:28428,J00121:27:H3GGKBBXX:5:2110:5883:32050;sequence=TATTGCCCGAATAAATAAAATTTATACTATAAAGGATGAAATTCCTTAATTTATTTTTAACTA;start=307064;subtype=MAC;support_ref=64;support_variant=2;type=CRYPTIC;
scaffold51_104_with_IES	MILORD	internal_eliminated_sequence	309441	309487	.	.	.	ID=MILORD.104.309441.309487;Name=MILORD.104.309441.309487;bounded_by_ta=TRUE;common_boundary=RIGHT;end=309487;ies_id=IESPGM.PTET51.1.104.289881;ies_left_dist=8;ies_min_dist=0;ies_right_dist=0;junction_seq=aaaaaataaaatatgTAattagatgataaaaa;read_names=J00121:27:H3GGKBBXX:5:1223:32380:9455;sequence=TAATTGTATATAGTAAAGAATAAAAAAAGAGGAAATTGTGTTTACTG;start=309441;subtype=PARTIAL_EXTERNAL;support_ref=6;support_variant=1;type=ALTERNATIVE;
scaffold51_104_with_IES	MILORD	internal_eliminated_sequence	309449	309491	.	.	.	ID=MILORD.104.309449.309491;Name=MILORD.104.309449.309491;bounded_by_ta=TRUE;common_boundary=LEFT;end=309491;ies_id=IESPGM.PTET51.1.104.289881;ies_left_dist=0;ies_min_dist=0;ies_right_dist=-4;junction_seq=aaatatgtaattgtaTAgatgataaaaataat;read_names=J00121:27:H3GGKBBXX:5:1203:9506:5059;sequence=TATAGTAAAGAATAAAAAAAGAGGAAATTGTGTTTACTGTAAT;start=309449;subtype=PARTIAL_EXTERNAL;support_ref=0;support_variant=1;type=ALTERNATIVE;
scaffold51_104_with_IES	MILORD	internal_eliminated_sequence	309449	309487	.	.	.	ID=MILORD.104.309449.309487;Name=MILORD.104.309449.309487;bounded_by_ta=TRUE;common_boundary=Both;end=309487;ies_id=IESPGM.PTET51.1.104.289881;ies_left_dist=0;ies_min_dist=0;ies_right_dist=0;junction_seq=aaatatgtaattgtaTAattagatgataaaaa;read_names=J00121:27:H3GGKBBXX:5:2120:19319:12708,J00121:27:H3GGKBBXX:5:2205:10307:42143,J00121:27:H3GGKBBXX:5:2224:18355:18704,J00121:27:H3GGKBBXX:5:2227:5528:22713,J00121:27:H3GGKBBXX:5:1106:19542:39506,J00121:27:H3GGKBBXX:5:1104:15209:36991,J00121:27:H3GGKBBXX:5:1114:28118:22713,J00121:27:H3GGKBBXX:5:2104:30137:2123,J00121:27:H3GGKBBXX:5:2123:11951:15522,J00121:27:H3GGKBBXX:5:2122:23145:36288,J00121:27:H3GGKBBXX:5:2118:27275:23645,J00121:27:H3GGKBBXX:5:1111:17655:26740,J00121:27:H3GGKBBXX:5:1204:14154:5446,J00121:27:H3GGKBBXX:5:2126:27620:37818,J00121:27:H3GGKBBXX:5:2219:21795:28780,J00121:27:H3GGKBBXX:5:1227:12307:43955,J00121:27:H3GGKBBXX:5:1105:22049:25421,J00121:27:H3GGKBBXX:5:1223:5345:30450,J00121:27:H3GGKBBXX:5:1111:7040:43339,J00121:27:H3GGKBBXX:5:2201:24342:38257,J00121:27:H3GGKBBXX:5:1122:4158:26037,J00121:27:H3GGKBBXX:5:2119:25499:18599,J00121:27:H3GGKBBXX:5:2111:17756:30081,J00121:27:H3GGKBBXX:5:2202:25418:19091,J00121:27:H3GGKBBXX:5:2214:22282:40737,J00121:27:H3GGKBBXX:5:1123:25844:27004,J00121:27:H3GGKBBXX:5:1213:21065:36095;sequence=TATAGTAAAGAATAAAAAAAGAGGAAATTGTGTTTACTG;start=309449;subtype=IES;support_ref=0;support_variant=27;type=IES;
scaffold51_104_with_IES	MILORD	internal_eliminated_sequence	310013	310100	.	.	.	ID=MILORD.104.310013.310100;Name=MILORD.104.310013.310100;bounded_by_ta=TRUE;common_boundary=RIGHT;end=310100;ies_id=IESPGM.PTET51.1.104.290450;ies_left_dist=44;ies_min_dist=0;ies_right_dist=0;junction_seq=aatagttattttctcTActaatatttataatt;read_names=J00121:27:H3GGKBBXX:5:2212:9252:9719;sequence=TATTATTGTTATGGTGATTATTTTATATATTAAATCGAAATAGATAAAGTCGATACTAAAGCTAAATTTTCACTCAAATATTTGACTG;start=310013;subtype=PARTIAL_EXTERNAL;support_ref=21;support_variant=1;type=ALTERNATIVE;
scaffold51_104_with_IES	MILORD	internal_eliminated_sequence	310022	310128	.	.	.	ID=MILORD.104.310022.310128;Name=MILORD.104.310022.310128;bounded_by_ta=TRUE;common_boundary=None;end=310128;ies_id=IESPGM.PTET51.1.104.290450;ies_left_dist=35;ies_min_dist=28;ies_right_dist=-28;junction_seq=tttctctattattgtTAgctacaaataaattt;read_names=J00121:27:H3GGKBBXX:5:2219:13819:31980;sequence=TATGGTGATTATTTTATATATTAAATCGAAATAGATAAAGTCGATACTAAAGCTAAATTTTCACTCAAATATTTGACTGTACTAATATTTATAATTAGGATTAGCTA;start=310022;subtype=EXTERNAL;support_ref=18;support_variant=1;type=ALTERNATIVE;
scaffold51_104_with_IES	MILORD	internal_eliminated_sequence	310057	310106	.	.	.	ID=MILORD.104.310057.310106;Name=MILORD.104.310057.310106;bounded_by_ta=TRUE;common_boundary=LEFT;end=310106;ies_id=IESPGM.PTET51.1.104.290450;ies_left_dist=0;ies_min_dist=0;ies_right_dist=-6;junction_seq=ttaaatcgaaatagaTAtttataattaggatt;read_names=J00121:27:H3GGKBBXX:5:2203:8024:43638;sequence=TAAAGTCGATACTAAAGCTAAATTTTCACTCAAATATTTGACTGTACTAA;start=310057;subtype=PARTIAL_EXTERNAL;support_ref=2;support_variant=1;type=ALTERNATIVE;
scaffold51_104_with_IES	MILORD	internal_eliminated_sequence	310057	310103	.	.	.	ID=MILORD.104.310057.310103;Name=MILORD.104.310057.310103;bounded_by_ta=TRUE;common_boundary=LEFT;end=310103;ies_id=IESPGM.PTET51.1.104.290450;ies_left_dist=0;ies_min_dist=0;ies_right_dist=-3;junction_seq=ttaaatcgaaatagaTAatatttataattagg;read_names=J00121:27:H3GGKBBXX:5:2216:12631:20533;sequence=TAAAGTCGATACTAAAGCTAAATTTTCACTCAAATATTTGACTGTAC;start=310057;subtype=PARTIAL_EXTERNAL;support_ref=2;support_variant=1;type=ALTERNATIVE;
scaffold51_104_with_IES	MILORD	internal_eliminated_sequence	310057	310100	.	.	.	ID=MILORD.104.310057.310100;Name=MILORD.104.310057.310100;bounded_by_ta=TRUE;common_boundary=Both;end=310100;ies_id=IESPGM.PTET51.1.104.290450;ies_left_dist=0;ies_min_dist=0;ies_right_dist=0;junction_seq=ttaaatcgaaatagaTActaatatttataatt;read_names=J00121:27:H3GGKBBXX:5:2121:24322:15645,J00121:27:H3GGKBBXX:5:2202:5528:31154,J00121:27:H3GGKBBXX:5:1214:21866:29958,J00121:27:H3GGKBBXX:5:1223:19218:34020,J00121:27:H3GGKBBXX:5:1102:19969:30081,J00121:27:H3GGKBBXX:5:1203:11038:4760,J00121:27:H3GGKBBXX:5:1126:13859:2826,J00121:27:H3GGKBBXX:5:1211:2006:30327,J00121:27:H3GGKBBXX:5:2228:17858:6308,J00121:27:H3GGKBBXX:5:1227:22394:14519,J00121:27:H3GGKBBXX:5:2109:25449:48087,J00121:27:H3GGKBBXX:5:1218:3731:16436,J00121:27:H3GGKBBXX:5:1109:13859:34055,J00121:27:H3GGKBBXX:5:2212:30584:40104,J00121:27:H3GGKBBXX:5:1107:3894:7996,J00121:27:H3GGKBBXX:5:1117:27296:38662,J00121:27:H3GGKBBXX:5:1107:23865:6871,J00121:27:H3GGKBBXX:5:1109:27468:6607,J00121:27:H3GGKBBXX:5:1223:12976:30310,J00121:27:H3GGKBBXX:5:2225:18862:14484,J00121:27:H3GGKBBXX:5:1225:5629:4567,J00121:27:H3GGKBBXX:5:1203:10703:15399,J00121:27:H3GGKBBXX:5:1204:9871:47928,J00121:27:H3GGKBBXX:5:2209:6157:9033,J00121:27:H3GGKBBXX:5:2119:26626:37959,J00121:27:H3GGKBBXX:5:1126:26849:15205,J00121:27:H3GGKBBXX:5:2221:6208:39295,J00121:27:H3GGKBBXX:5:2227:27468:29958,J00121:27:H3GGKBBXX:5:2210:19786:40420,J00121:27:H3GGKBBXX:5:1112:14235:23311,J00121:27:H3GGKBBXX:5:1206:16295:46786,J00121:27:H3GGKBBXX:5:1119:8511:21553,J00121:27:H3GGKBBXX:5:2205:29437:40403,J00121:27:H3GGKBBXX:5:2205:31050:41862;sequence=TAAAGTCGATACTAAAGCTAAATTTTCACTCAAATATTTGACTG;start=310057;subtype=IES;support_ref=6;support_variant=34;type=IES;
scaffold51_104_with_IES	MILORD	internal_eliminated_sequence	310069	310100	.	.	.	ID=MILORD.104.310069.310100;Name=MILORD.104.310069.310100;bounded_by_ta=TRUE;common_boundary=RIGHT;end=310100;ies_id=IESPGM.PTET51.1.104.290450;ies_left_dist=-12;ies_min_dist=0;ies_right_dist=0;junction_seq=agataaagtcgatacTActaatatttataatt;read_names=J00121:27:H3GGKBBXX:5:1126:7973:26599,J00121:27:H3GGKBBXX:5:2110:23764:1560,J00121:27:H3GGKBBXX:5:1214:5954:16313;sequence=TAAAGCTAAATTTTCACTCAAATATTTGACTG;start=310069;subtype=PARTIAL_INTERNAL;support_ref=4;support_variant=3;type=ALTERNATIVE;
scaffold51_104_with_IES	MILORD	internal_eliminated_sequence	311000	311042	.	.	.	ID=MILORD.104.311000.311042;Name=MILORD.104.311000.311042;bounded_by_ta=TRUE;common_boundary=RIGHT;end=311042;ies_id=IESPGM.PTET51.1.104.291359;ies_left_dist=10;ies_min_dist=0;ies_right_dist=0;junction_seq=catattcctattaatTActtgtcaatcagttt;read_names=J00121:27:H3GGKBBXX:5:2204:27925:29835,J00121:27:H3GGKBBXX:5:1123:26129:28516,J00121:27:H3GGKBBXX:5:1127:6411:15592;sequence=TAATAGATGGTATAGTTAATTATTTGAACATTTAAATATGCTA;start=311000;subtype=PARTIAL_EXTERNAL;support_ref=18;support_variant=3;type=ALTERNATIVE;
scaffold51_104_with_IES	MILORD	internal_eliminated_sequence	311003	311040	.	.	.	ID=MILORD.104.311003.311040;Name=MILORD.104.311003.311040;bounded_by_ta=TRUE;common_boundary=None;end=311040;ies_id=IESPGM.PTET51.1.104.291359;ies_left_dist=7;ies_min_dist=2;ies_right_dist=2;junction_seq=attcctattaattaaTAtacttgtcaatcagt;read_names=J00121:27:H3GGKBBXX:5:1128:14072:1824;sequence=TAGATGGTATAGTTAATTATTTGAACATTTAAATATGC;start=311003;subtype=OVERLAPPING;support_ref=6;support_variant=1;type=ALTERNATIVE;
scaffold51_104_with_IES	MILORD	internal_eliminated_sequence	311010	311042	.	.	.	ID=MILORD.104.311010.311042;Name=MILORD.104.311010.311042;bounded_by_ta=TRUE;common_boundary=Both;end=311042;ies_id=IESPGM.PTET51.1.104.291359;ies_left_dist=0;ies_min_dist=0;ies_right_dist=0;junction_seq=ttaattaatagatggTActtgtcaatcagttt;read_names=J00121:27:H3GGKBBXX:5:2216:10866:24190,J00121:27:H3GGKBBXX:5:2103:32481:15188,J00121:27:H3GGKBBXX:5:2204:6319:31470,J00121:27:H3GGKBBXX:5:2220:7425:36622,J00121:27:H3GGKBBXX:5:2205:11414:43497,J00121:27:H3GGKBBXX:5:2102:23267:9280,J00121:27:H3GGKBBXX:5:2221:9536:1490,J00121:27:H3GGKBBXX:5:1103:25479:34213,J00121:27:H3GGKBBXX:5:2119:13616:33703,J00121:27:H3GGKBBXX:5:2107:15199:16366,J00121:27:H3GGKBBXX:5:1228:3447:31277,J00121:27:H3GGKBBXX:5:1214:13951:9104,J00121:27:H3GGKBBXX:5:2220:24921:28358,J00121:27:H3GGKBBXX:5:1118:16721:46750,J00121:27:H3GGKBBXX:5:1127:12804:1806,J00121:27:H3GGKBBXX:5:2218:15300:46047,J00121:27:H3GGKBBXX:5:1224:26098:10282,J00121:27:H3GGKBBXX:5:2203:9222:11495,J00121:27:H3GGKBBXX:5:1122:28057:41036,J00121:27:H3GGKBBXX:5:2103:5264:28692,J00121:27:H3GGKBBXX:5:1121:22435:26476,J00121:27:H3GGKBBXX:5:2227:29193:20111,J00121:27:H3GGKBBXX:5:1124:18325:17878,J00121:27:H3GGKBBXX:5:2222:4645:28674,J00121:27:H3GGKBBXX:5:2220:1753:15082,J00121:27:H3GGKBBXX:5:1217:9475:9860;sequence=TATAGTTAATTATTTGAACATTTAAATATGCTA;start=311010;subtype=IES;support_ref=6;support_variant=26;type=IES;
scaffold51_104_with_IES	MILORD	internal_eliminated_sequence	311016	311042	.	.	.	ID=MILORD.104.311016.311042;Name=MILORD.104.311016.311042;bounded_by_ta=TRUE;common_boundary=RIGHT;end=311042;ies_id=IESPGM.PTET51.1.104.291359;ies_left_dist=-6;ies_min_dist=0;ies_right_dist=0;junction_seq=aatagatggtatagtTActtgtcaatcagttt;read_names=J00121:27:H3GGKBBXX:5:1121:8877:9104;sequence=TAATTATTTGAACATTTAAATATGCTA;start=311016;subtype=PARTIAL_INTERNAL;support_ref=2;support_variant=1;type=ALTERNATIVE;
scaffold51_104_with_IES	MILORD	internal_eliminated_sequence	312981	313044	.	.	.	ID=MILORD.104.312981.313044;Name=MILORD.104.312981.313044;bounded_by_ta=TRUE;common_boundary=None;end=313044;ies_id=IESPGM.PTET51.1.104.293700;ies_left_dist=403;ies_min_dist=368;ies_right_dist=368;junction_seq=caatcttgtaattgaTAggagatccatctatt;read_names=J00121:27:H3GGKBBXX:5:1104:7618:24577;sequence=TATAGTAGAATCAGTCTAAAAAGTTTATAAAAATTACCTCAAGAAAAAGATTAGAAAATAGCAG;start=312981;subtype=MAC;support_ref=62;support_variant=1;type=CRYPTIC;
scaffold51_104_with_IES	MILORD	internal_eliminated_sequence	313384	313412	.	.	.	ID=MILORD.104.313384.313412;Name=MILORD.104.313384.313412;bounded_by_ta=TRUE;common_boundary=Both;end=313412;ies_id=IESPGM.PTET51.1.104.293700;ies_left_dist=0;ies_min_dist=0;ies_right_dist=0;junction_seq=gggtgaactaattatTAcaacttttaatcata;read_names=J00121:27:H3GGKBBXX:5:1117:17888:45994,J00121:27:H3GGKBBXX:5:2121:7009:47014,J00121:27:H3GGKBBXX:5:1106:3762:21412,J00121:27:H3GGKBBXX:5:1103:10855:37466,J00121:27:H3GGKBBXX:5:1113:9983:43937,J00121:27:H3GGKBBXX:5:2112:4208:45502,J00121:27:H3GGKBBXX:5:2204:5254:12110,J00121:27:H3GGKBBXX:5:1102:4381:41968,J00121:27:H3GGKBBXX:5:1108:10003:21817,J00121:27:H3GGKBBXX:5:2122:5193:44500,J00121:27:H3GGKBBXX:5:2219:32075:46276,J00121:27:H3GGKBBXX:5:2208:22120:2650,J00121:27:H3GGKBBXX:5:2215:10916:17878,J00121:27:H3GGKBBXX:5:1117:18923:36218,J00121:27:H3GGKBBXX:5:2220:14367:48685,J00121:27:H3GGKBBXX:5:1209:18913:36200,J00121:27:H3GGKBBXX:5:2225:18710:13974,J00121:27:H3GGKBBXX:5:2224:28767:11987,J00121:27:H3GGKBBXX:5:2208:12773:20990;sequence=TACAGGAAAACTGAAAATCAACTGTAGTA;start=313384;subtype=IES;support_ref=21;support_variant=19;type=IES;
scaffold51_104_with_IES	MILORD	internal_eliminated_sequence	315643	315668	.	.	.	ID=MILORD.104.315643.315668;Name=MILORD.104.315643.315668;bounded_by_ta=TRUE;common_boundary=Both;end=315668;ies_id=IESPGM.PTET51.1.104.295930;ies_left_dist=0;ies_min_dist=0;ies_right_dist=0;junction_seq=ccataaataattagaTAgaattttagtaaatt;read_names=J00121:27:H3GGKBBXX:5:2207:19918:22256,J00121:27:H3GGKBBXX:5:2201:12855:15399,J00121:27:H3GGKBBXX:5:1103:7791:6906,J00121:27:H3GGKBBXX:5:2219:18528:7890,J00121:27:H3GGKBBXX:5:1111:18375:33017,J00121:27:H3GGKBBXX:5:1226:2098:6466,J00121:27:H3GGKBBXX:5:2222:28889:13042,J00121:27:H3GGKBBXX:5:2118:3640:33580,J00121:27:H3GGKBBXX:5:1212:6268:14221,J00121:27:H3GGKBBXX:5:2208:5822:29026,J00121:27:H3GGKBBXX:5:1228:21653:17843,J00121:27:H3GGKBBXX:5:1126:12215:16788,J00121:27:H3GGKBBXX:5:2219:26403:28885,J00121:27:H3GGKBBXX:5:1204:29812:6835,J00121:27:H3GGKBBXX:5:1204:6877:18159,J00121:27:H3GGKBBXX:5:1116:19481:18476,J00121:27:H3GGKBBXX:5:1210:3589:35954,J00121:27:H3GGKBBXX:5:2120:6268:21641,J00121:27:H3GGKBBXX:5:2116:24606:23452,J00121:27:H3GGKBBXX:5:2228:5274:47454;sequence=TATAGTTATGATATTTGATTTCAGTA;start=315643;subtype=IES;support_ref=129;support_variant=20;type=IES;
scaffold51_104_with_IES	MILORD	internal_eliminated_sequence	316435	316478	.	.	.	ID=MILORD.104.316435.316478;Name=MILORD.104.316435.316478;bounded_by_ta=TRUE;common_boundary=Both;end=316478;ies_id=IESPGM.PTET51.1.104.296696;ies_left_dist=0;ies_min_dist=0;ies_right_dist=0;junction_seq=tttgaaaaggtgtttTAtgatcaacatgaaag;read_names=J00121:27:H3GGKBBXX:5:2215:14418:33651,J00121:27:H3GGKBBXX:5:1219:7598:16700,J00121:27:H3GGKBBXX:5:2214:22830:11337,J00121:27:H3GGKBBXX:5:1105:23916:8471,J00121:27:H3GGKBBXX:5:2121:24160:31576,J00121:27:H3GGKBBXX:5:2228:27072:45871,J00121:27:H3GGKBBXX:5:1227:18568:26705,J00121:27:H3GGKBBXX:5:2221:13535:18652,J00121:27:H3GGKBBXX:5:1222:12388:48421,J00121:27:H3GGKBBXX:5:1202:7415:27567,J00121:27:H3GGKBBXX:5:1222:10927:14801,J00121:27:H3GGKBBXX:5:2213:9333:47630,J00121:27:H3GGKBBXX:5:2124:17969:18669,J00121:27:H3GGKBBXX:5:1209:19664:10141,J00121:27:H3GGKBBXX:5:1126:9871:12445,J00121:27:H3GGKBBXX:5:1122:23663:13271,J00121:27:H3GGKBBXX:5:2217:6015:6220,J00121:27:H3GGKBBXX:5:2209:21217:8400,J00121:27:H3GGKBBXX:5:1225:23328:18740;sequence=TATACTTATCCTATTTTAATAAATACATTTTTTATAATTAATTA;start=316435;subtype=IES;support_ref=69;support_variant=19;type=IES;
scaffold51_104_with_IES	MILORD	internal_eliminated_sequence	316435	316468	.	.	.	ID=MILORD.104.316435.316468;Name=MILORD.104.316435.316468;bounded_by_ta=TRUE;common_boundary=LEFT;end=316468;ies_id=IESPGM.PTET51.1.104.296696;ies_left_dist=0;ies_min_dist=0;ies_right_dist=10;junction_seq=tttgaaaaggtgtttTAattaattatatgatc;read_names=J00121:27:H3GGKBBXX:5:1105:18152:38890;sequence=TATACTTATCCTATTTTAATAAATACATTTTTTA;start=316435;subtype=PARTIAL_INTERNAL;support_ref=23;support_variant=1;type=ALTERNATIVE;
scaffold51_104_with_IES	MILORD	internal_eliminated_sequence	317767	317916	.	.	.	ID=MILORD.104.317767.317916;Name=MILORD.104.317767.317916;bounded_by_ta=TRUE;common_boundary=Both;end=317916;ies_id=IESPGM.PTET51.1.104.297984;ies_left_dist=0;ies_min_dist=0;ies_right_dist=0;junction_seq=tcatatgtaatcttgTAgtatgataaaagaca;read_names=J00121:27:H3GGKBBXX:5:2201:1824:5042,J00121:27:H3GGKBBXX:5:2101:22019:27232,J00121:27:H3GGKBBXX:5:1124:17269:20480,J00121:27:H3GGKBBXX:5:2218:27499:33633,J00121:27:H3GGKBBXX:5:2206:26595:29888,J00121:27:H3GGKBBXX:5:1226:22323:18511,J00121:27:H3GGKBBXX:5:1219:9932:34108,J00121:27:H3GGKBBXX:5:2218:14590:7609,J00121:27:H3GGKBBXX:5:1117:24170:37537,J00121:27:H3GGKBBXX:5:2104:18000:33281,J00121:27:H3GGKBBXX:5:1110:12398:44253,J00121:27:H3GGKBBXX:5:1104:12905:27268;sequence=TATTGAAGCATTAAAAAATATATCTTATTAATAAATTATATTTGATTTACAAATTAATTAATTTGAAAAAGATAGATATCAATAATCTAAAAATCAAGAATAAGACTTTAGTATTTGCCTGAAGTAATGATTTTTTATTGGTCCTCATAA;start=317767;subtype=IES;support_ref=64;support_variant=12;type=IES;
scaffold51_104_with_IES	MILORD	internal_eliminated_sequence	318324	318352	.	.	.	ID=MILORD.104.318324.318352;Name=MILORD.104.318324.318352;bounded_by_ta=TRUE;common_boundary=LEFT;end=318352;ies_id=IESPGM.PTET51.1.104.298391;ies_left_dist=0;ies_min_dist=0;ies_right_dist=15;junction_seq=ttaatagtaacatggTAttagaatcatgtata;read_names=J00121:27:H3GGKBBXX:5:1205:28107:25544,J00121:27:H3GGKBBXX:5:2111:12713:22221,J00121:27:H3GGKBBXX:5:2212:12885:28112,J00121:27:H3GGKBBXX:5:1101:11272:40086,J00121:27:H3GGKBBXX:5:1218:26098:9614;sequence=TACACTTAGCATATTAGTTTATTTAAATG;start=318324;subtype=PARTIAL_INTERNAL;support_ref=6;support_variant=5;type=ALTERNATIVE;
scaffold51_104_with_IES	MILORD	internal_eliminated_sequence	318324	318367	.	.	.	ID=MILORD.104.318324.318367;Name=MILORD.104.318324.318367;bounded_by_ta=TRUE;common_boundary=Both;end=318367;ies_id=IESPGM.PTET51.1.104.298391;ies_left_dist=0;ies_min_dist=0;ies_right_dist=0;junction_seq=ttaatagtaacatggTAaagcatcagataagg;read_names=J00121:27:H3GGKBBXX:5:1220:17117:25527,J00121:27:H3GGKBBXX:5:1120:7090:24190,J00121:27:H3GGKBBXX:5:1101:14133:32384,J00121:27:H3GGKBBXX:5:1216:21379:17755,J00121:27:H3GGKBBXX:5:2202:32451:21922,J00121:27:H3GGKBBXX:5:1103:8826:44359,J00121:27:H3GGKBBXX:5:2125:3772:24489,J00121:27:H3GGKBBXX:5:1122:8369:13500,J00121:27:H3GGKBBXX:5:2126:24018:35409,J00121:27:H3GGKBBXX:5:1215:11596:26406,J00121:27:H3GGKBBXX:5:1213:20527:33299,J00121:27:H3GGKBBXX:5:1122:14113:5552,J00121:27:H3GGKBBXX:5:1208:20222:7591,J00121:27:H3GGKBBXX:5:1217:5325:45256,J00121:27:H3GGKBBXX:5:1228:29183:9438,J00121:27:H3GGKBBXX:5:1119:13930:46557,J00121:27:H3GGKBBXX:5:1127:7791:6097,J00121:27:H3GGKBBXX:5:1209:17584:8611,J00121:27:H3GGKBBXX:5:2217:27854:46205,J00121:27:H3GGKBBXX:5:1126:23723:26318,J00121:27:H3GGKBBXX:5:1211:22181:39471,J00121:27:H3GGKBBXX:5:1208:22972:46715,J00121:27:H3GGKBBXX:5:2126:30553:38785,J00121:27:H3GGKBBXX:5:1217:4970:7363,J00121:27:H3GGKBBXX:5:2214:7923:31154,J00121:27:H3GGKBBXX:5:2223:1996:43181,J00121:27:H3GGKBBXX:5:2125:19370:41985,J00121:27:H3GGKBBXX:5:1214:16934:11987,J00121:27:H3GGKBBXX:5:1127:24413:37677;sequence=TACACTTAGCATATTAGTTTATTTAAATGTATTAGAATCATGTA;start=318324;subtype=IES;support_ref=6;support_variant=29;type=IES;
scaffold51_104_with_IES	MILORD	internal_eliminated_sequence	318335	318367	.	.	.	ID=MILORD.104.318335.318367;Name=MILORD.104.318335.318367;bounded_by_ta=TRUE;common_boundary=RIGHT;end=318367;ies_id=IESPGM.PTET51.1.104.298391;ies_left_dist=-11;ies_min_dist=0;ies_right_dist=0;junction_seq=atggtacacttagcaTAaagcatcagataagg;read_names=J00121:27:H3GGKBBXX:5:1216:28493:26775,J00121:27:H3GGKBBXX:5:2218:12875:42653;sequence=TATTAGTTTATTTAAATGTATTAGAATCATGTA;start=318335;subtype=PARTIAL_INTERNAL;support_ref=1;support_variant=2;type=ALTERNATIVE;
scaffold51_104_with_IES	MILORD	internal_eliminated_sequence	318579	318667	.	.	.	ID=MILORD.104.318579.318667;Name=MILORD.104.318579.318667;bounded_by_ta=TRUE;common_boundary=LEFT;end=318667;ies_id=IESPGM.PTET51.1.104.298602;ies_left_dist=0;ies_min_dist=0;ies_right_dist=7;junction_seq=aaaaaattcgtagacTAaactgtacgtctaat;read_names=J00121:27:H3GGKBBXX:5:1126:28260:25632,J00121:27:H3GGKBBXX:5:1101:16447:44060;sequence=TACAGTTGTTAAGAAGAACCAAATTTACAATATTTGTCTTTTATTACAAAATACATATTATAATCAGAATTCAAGTAAAATTAATGAAT;start=318579;subtype=PARTIAL_INTERNAL;support_ref=2;support_variant=2;type=ALTERNATIVE;
scaffold51_104_with_IES	MILORD	internal_eliminated_sequence	318579	318685	.	.	.	ID=MILORD.104.318579.318685;Name=MILORD.104.318579.318685;bounded_by_ta=TRUE;common_boundary=LEFT;end=318685;ies_id=IESPGM.PTET51.1.104.298602;ies_left_dist=0;ies_min_dist=0;ies_right_dist=-11;junction_seq=aaaaaattcgtagacTAacactgacacttatt;read_names=J00121:27:H3GGKBBXX:5:2117:13819:21887;sequence=TACAGTTGTTAAGAAGAACCAAATTTACAATATTTGTCTTTTATTACAAAATACATATTATAATCAGAATTCAAGTAAAATTAATGAATTAAACTGTACGTCTAATC;start=318579;subtype=PARTIAL_EXTERNAL;support_ref=2;support_variant=1;type=ALTERNATIVE;
scaffold51_104_with_IES	MILORD	internal_eliminated_sequence	318579	318674	.	.	.	ID=MILORD.104.318579.318674;Name=MILORD.104.318579.318674;bounded_by_ta=TRUE;common_boundary=Both;end=318674;ies_id=IESPGM.PTET51.1.104.298602;ies_left_dist=0;ies_min_dist=0;ies_right_dist=0;junction_seq=aaaaaattcgtagacTAcgtctaatctaacac;read_names=J00121:27:H3GGKBBXX:5:1222:29254:4637,J00121:27:H3GGKBBXX:5:1219:5436:6378,J00121:27:H3GGKBBXX:5:1207:13565:14133,J00121:27:H3GGKBBXX:5:2212:2219:41176,J00121:27:H3GGKBBXX:5:2207:14103:3600,J00121:27:H3GGKBBXX:5:1123:26798:18740,J00121:27:H3GGKBBXX:5:1114:28777:32472,J00121:27:H3GGKBBXX:5:2113:24332:12216,J00121:27:H3GGKBBXX:5:1201:25449:28428,J00121:27:H3GGKBBXX:5:1220:10724:2316,J00121:27:H3GGKBBXX:5:1126:11688:27584,J00121:27:H3GGKBBXX:5:2228:5142:26054,J00121:27:H3GGKBBXX:5:1105:18873:4338,J00121:27:H3GGKBBXX:5:1121:25712:7082,J00121:27:H3GGKBBXX:5:1227:9567:7029,J00121:27:H3GGKBBXX:5:2124:3082:9754,J00121:27:H3GGKBBXX:5:2202:7080:37994,J00121:27:H3GGKBBXX:5:1210:28493:9895,J00121:27:H3GGKBBXX:5:1210:28290:10211,J00121:27:H3GGKBBXX:5:1228:20780:4514,J00121:27:H3GGKBBXX:5:2110:7902:12198,J00121:27:H3GGKBBXX:5:1107:28503:46346,J00121:27:H3GGKBBXX:5:1108:2686:5868,J00121:27:H3GGKBBXX:5:2212:27519:6871,J00121:27:H3GGKBBXX:5:1210:27011:5218,J00121:27:H3GGKBBXX:5:2216:24312:27865,J00121:27:H3GGKBBXX:5:2121:29335:17649,J00121:27:H3GGKBBXX:5:1221:8430:13429,J00121:27:H3GGKBBXX:5:2114:5680:32086;sequence=TACAGTTGTTAAGAAGAACCAAATTTACAATATTTGTCTTTTATTACAAAATACATATTATAATCAGAATTCAAGTAAAATTAATGAATTAAACTG;start=318579;subtype=IES;support_ref=4;support_variant=29;type=IES;
scaffold51_104_with_IES	MILORD	internal_eliminated_sequence	321197	321225	.	.	.	ID=MILORD.104.321197.321225;Name=MILORD.104.321197.321225;bounded_by_ta=TRUE;common_boundary=None;end=321225;ies_id=IESPGM.PTET51.1.104.302738;ies_left_dist=1614;ies_min_dist=1613;ies_right_dist=1613;junction_seq=ttgcttcattctaatTActataatctttggag;read_names=J00121:27:H3GGKBBXX:5:2223:14813:43972,J00121:27:H3GGKBBXX:5:2124:21379:26476,J00121:27:H3GGKBBXX:5:2103:7699:11319,J00121:27:H3GGKBBXX:5:2221:23906:48825;sequence=TATATTAAATATAAAAAATAATTATATTA;start=321197;subtype=MAC;support_ref=186;support_variant=4;type=CRYPTIC;
scaffold51_104_with_IES	MILORD	internal_eliminated_sequence	323757	323762	.	.	.	ID=MILORD.104.323757.323762;Name=MILORD.104.323757.323762;bounded_by_ta=TRUE;common_boundary=None;end=323762;ies_id=IESPGM.PTET51.1.104.302738;ies_left_dist=-946;ies_min_dist=924;ies_right_dist=-924;junction_seq=ttttcaggaggctgtTAaatttataaaattta;read_names=J00121:27:H3GGKBBXX:5:2220:6512:1666;sequence=TATTGT;start=323757;subtype=MAC;support_ref=72;support_variant=1;type=CRYPTIC;
scaffold51_105_with_IES	MILORD	internal_eliminated_sequence	328	371	.	.	.	ID=MILORD.105.328.371;Name=MILORD.105.328.371;bounded_by_ta=TRUE;common_boundary=Both;end=371;ies_id=IESPGM.PTET51.1.105.328;ies_left_dist=0;ies_min_dist=0;ies_right_dist=0;junction_seq=ttgagaaaattaaaaTAttaaatgttaatggc;read_names=J00121:27:H3GGKBBXX:5:1222:15057:2475;sequence=TATAGTAGTTGTTTTAATTAATTAAAAAGTTCTCTGATTAATCA;start=328;subtype=IES;support_ref=28;support_variant=1;type=IES;
scaffold51_105_with_IES	MILORD	internal_eliminated_sequence	597	8978	.	.	.	ID=MILORD.105.597.8978;Name=MILORD.105.597.8978;bounded_by_ta=TRUE;common_boundary=None;end=8978;ies_id=IESPGM.PTET51.1.105.8278;ies_left_dist=8296;ies_min_dist=58;ies_right_dist=-58;junction_seq=taataaaagtatattTAatttcatttatattt;read_names=J00121:27:H3GGKBBXX:5:2217:23835:32631;sequence=TATTAAATCTGAGTTTTTCTATAAATTATTTTTAATTAAAGATGAATATCAAGTAATTTAAGTATTATTAATAATGAGTTGATTTATCAAAAGAAATAATTTATAAAAGCCATTTGGATTGTAAATGTATTGCATTCATTATTCTCATTCAATAAAAAACATAACTAATAAGAATGTGAGAAAATAAACCATTACATTTTATCATTAAATTCTGGAATTAAATTATGATCATGAATATCTTAAACCAAAAACAATTATAAGAACAATATGAAATAATATGCGAAATTCATAACTTCGAATTGATTGCAGTCGATTTTGACTTATCAAAAAAGAACAAAGCTCAATTTTTTTGTGGCAATTGTTTAGTAGAGAAAATAAATAATATTAAAAGTGACTACGATAGAATAATCAAAAGGGTGGAATCTAATAAATCAAAGCATAATATCGCTATTTGTAACAAATTTATGATTTCTTATTCACATTAAAGTTAATATCATATTAATGTTATTAGAAAACATTTTTCCAAAGACTATAAAAAGATATTAAAACGAAAGAGAATCAAGCTAGACTCATCTATCAAATTCTTATTTTCAAACAATCCATACAAGATTCTTTGGATAAAATATATCAATAAATATAATAGTTCATATTTCCAATTTGAAAAGAAAAATAAGAATTATAAGAATATGACTTATAATTTAATTACTTTGAAGATATATAATAATTATCAGAATTATATTCCTAAAGTTAATAGAAATAAATTAAATTATAAGTTGATCATTATTCAAATGAGGTAATCTCAAGGCGGTTTGAACTTTTATTGAATTGTTCTGAATACTCTTAGACTTTATAATTATTTAAGAACACAAAAGAGACACTTAAGGATTTAATGGAAAATGATGTAATTGATTTGATTTCTGGAAACTATAAAAAATAAAATGAAGCTGTATTTTTTAGATTATTAATAGAAAAACACCAAGTTTAAATAATATTTGCAGTAATCATAAAAAGGAAATTATTATGATTTATATGGATTTATAGAATAAGAAGATAGATTCGTATTTGTTGATTGCATCTTTGAAATCCCTTAATTAAGTATCAAAACATTGAAAATATCGATAAACAATGGAAGGAATTTAACTCATAATTTAAAAAAGCTTAATGGAACTTAAAATTGAGAGTTAAACTAAAAATTAGAATTATTAAATTAAATGGCTTTTATGAGAATAGATTACAATAAAAATTGACTGAGATTAGTGACAAAGTGGTTGCAGAATAATATTTAGGTATTGAAAAGTCTTAGGATTTAAATCATATTAGAAAAATCTCTATTTAAGCTTTGGGTAATGAAGAATTACTCACAGATTTAAATCAATTGATTGAAAAGAAAAATACCATAAAACCAATTAATTAAATTTGTAAAAAATAAAGCTTGTATTTTCAAAACAAACATAAAATATCCTTTAAAATTGCATTATTAATAAGATATATAGTCATCATTGAATATTTTATAAGAATTTTCAAGTATCTATTTATTTCCATTTAATTAGAGGAAAATTCTTTAATAATATAGTTAACTGAAACGGTTTAATAAATTTAAAAAAGTCCGTCAAAAGATGACAAGAATGTACAGATGAAAATACTTGCACATTATGGAATAGTACATATGATTCTAATATTATAAAATTCTCCTAGTCAGATTGTTTAAGTCATTAATATTACAATGTAAATTAAGTAAAATGTTTGAATTGCCCAGCTTCTTGTATCACTTGTGTTTCTCCTATAGATTGTCAAAGTTGTTAAGCTACTTACACTCTTACTAAGCTTGGATGTGTTTGCAAATAAAATTAATACGAAGAATCAGATTAATGCTATGATTGCCCTACTTTATGCAAATAATGCTAAAGTTTGACTTTTTGTATCGAATGCTTTTTTAGTGATTTTAGAGAGCTAGTAGGTGGATAATGTGACTGTTTTTAGGGATATTATCAAGTGGAAGGCAGTTCGGTTTGTTTATAATGCAATACGTTCTGCAAAGAATGTTTTGGTGCAACTTTTAATGATTGTAAAGTTTGCAGCAACATTGTGGGCATTAAAAAGATTGGTTCTATTTGCTAATGTCCAGATAATACAGTTTATGAAGAATAGACTAATTCATGCGTTAATTGCCATTCAACTTGTTAGACTTGTTTTTCCAAATACATAAATGGATGCTTAACTTGTGATGCAATATTAAATAGAACTCTAAAAGGATTAAAATGCGAATGTTCCTTTGGTTACTATGAGGATGCTAATATATGTTTGAGTATGATAAATTCTTATTATATTAGATTGTCCTGTAACTTAAGATTCTTCTTTATCTCAATGCTATGTTTTATGTGATAACAACCAATTAATTTGGTTTTCAACTGGTTGTTAAGGCTGTTCTCAGGGCTTTCACATGGTGAATACAGAATGCTAGCCGATTTGTGGTGATTTAGTAGTTGTAGGAAATGAAGAATGTGATGATAATAACACAGACTTAAATGATAAATGCTTTAATTGCAGGTTTTAATGTCCAGCAAATTGCTAGACTTGTGATAAAGATACTATACTTCCATGTCTAGATGTGTGTGGAGATGGATTGATTACTGGTAATGAAGAATGTGAGGATGGCAATAATATTTAATTTGATGGATGTTATAATTGCAAATATCAATGCTAACAATCTTGTACAAAATGCTTTATGGGAGAGTGTAATGAATGTGCTGAAGGATGGTATTGAAGAAATAGAATTAATATTATAAAAACTAATATTAGATATCAATACATAGTCCCATATACCTGGAGATGTAAGGAGAGATGTGGAGATTAAATGATAGTAGGAGAGGAATCCTGTGAGGATGGAAATTAAATAGATACTGATGGATGCAAGGAATGTAGATTTGTTTGTAGGATTGGGTGCTCATAATGCGATGGTCCCAAATGTCTACTTTGTGAATTTCCTGGATTCATTCCATATTAATATTATTGTAAAAATAATTGTGGAGACGGAATAGTTGTTGTAGATCCCATGGGTTCTCTTCAGAAGTTTGTGATGATGTAGGTTGTAATTCAGCCTGCAGCTAATGTAAATAAGGGTATCAACTCAAGAAGAGTATATGCGAACCTATTTGTCAAGATAACTTATTGGTGGAAAAAGAAATGTGCGAATCCAGTTTCATCTTGCCATATAAAGGGTGCTAGAATTATCAAATAAAGTGTTAGTCGTCCTGCTTATAATGTGATACAGTTTAATTCTCAATACTATTGTAGGATTATTTAAAATTTATGATCTACCCTGAATGTTGACGATATATGTTGGATATAAGATCTTGGATCATATTTGTTATTCTATTTGTGGAGATCAGATAGTAACTGTTGATGAGGAATGTGATGATGGAAATTTAATAATTGGGGATGGATGCCATTTTTGTAATTATAGCTGTTAAGATTCTTGTTTGAATTGTGTATAAGGAGAATGCTTGAAGTGTAAGGAAATAACTAATAATTTCTATCAAATTGCTAATTCTGTAGCTTAGATAAAGTCAATCATTTATTGACTTTATAATAAATTCAGAGATTTAAATTGAGACATTTTCCTAGAATTGTAAGATTTGTCAATTTAATACTTGTATCGAATGTGAATTAGACTATTATGGTAAAATGTGTCAACCAAAATGTGGAGATAAAATTGATGTACCTGAAGAAGAATGGGATGAAGGTAAAAGTAATCTTACTAACAAATGTTATAATTGTAAATTAATATGTTCAGAATTCTGTTAATGGTGCGATTTTGGAGTTTGTAAACAATGCTAACTAAATATTATTTAGATGAAAGTAACAATACTTGTCAGCCTATTTGTGGTGATAATATATTAGCTCCTAATGAAGTTTGTGAAGATGGAAATGATATAGAATTTGATGGATGCTTTGAATGCTAATTTTAATGTCAAGTTGATTGCAGATTTTGCTTCCTTGAAAATGTTTACAATGTTTGGAACCATTAGTCTTGGTCTAGTCTAAAGGAAAATGTGAACTTATAAAATATTGTGAGGCTGAAGCTGGCTTCTATTATTAAAGTAGTACCAATAGTTGTGTTAATTTATGCGGAGATGGCATTGTGACAGGCCAAGAAGAATGCGATGACACTAATATAATTCCATATGATGGTTGTTTTGACTGTAGATTTCAATGCAATAAGTAATGTGAGTTGTGCGATAAAGGAGTATGCCTTATTGAAACTTGTCCCTTAGGATCTATATGGATAAATAAATCATGTTGTGGGGATGCTATCTAAAATGGAGATGAAGAGTGTGATGATGGAAATCATATAGATTATGATGGATGTTCAAACTGCCGATTTCAGTGTCATTAATTTTGCAATATCTGCTTGAATGGCATTTGTAAAGAATGCTTTGATGAATATACATTAGATTAGAATAAATGTGTTAAACAATAAAGTATCCTAGTAGATAATGGAGATTCAAATCATTTAAGATATAATTAGGATTACATTTGCCTTGATGATGAATGTGCATTTTCTCTTAAACCAAAAATGAGTCTAATCTATTTAAATTAAACTTTCTCTCATTAATATGTGGAGATTAACTTTAATTAACAAATACAATATGCAAAAATGCCTAATAAAGGTTAATTTTCACCTTTCGAAATACAAATTCAAAATTTAAGTGAAGAATATTATAAAATACAACTTTATCCTATCAGAGACATCACATATGATTTATAATTTGTTTAATACACTTAAGTTTTCTTGTTGTTGATTAAACTTAAAAATCTCAAAATCACTATATGTCGCTGACATAGAAATTTTTCTAGATCTCTAAGAGGAACCCATTTTATAGATTACTCTAATTTAAACTGTTATTATACTTAAATTGTTTAATAGCATGTTAATCTTTAATCAACGATAACTACAATAATCAAACTATTATTGAACCAAATCAATCTATTTTCCTCTAAAAGCCTAGGATTTTAAGTGATGAGCTTAAATCCAGAAGCGTTGCTATCAGTAAAACAAGCAAAGCATTTATGATCTCTGCAATTACTATATCTTCTGTATCATTCATTTTTGGTGATTCCACCCTATTAAATGAAGCCTTGAACATACTTTAGTATTAGTCCTATCTCAAATTTATTAATCTTGAATATCCAGAAAATTTATATATTTATTTTCAAAGCTCAGAAATGTTATTGATAAATTATGTATGTTAATTATATCAATTTCTAACTATTTATCGAATTTGTAAATCGATTATGTTCTAGGTGTCATTACAAGCAAGGAAGAAGAATAAATAATACTTGATGGAAAGTTCGCATAATATGATGTACACTTCTAATCATTAATTTGGAAATCCAATTTATTTCATTTTTTTAATTATAATATTGGCTTCAAAATCTAAATTATCGATTATAGATTGCGATCTTATTTTTAATTTAATTCCTTAATTGCTTTAATTAATAATACTTTTATAGTTATGAACGATATTCCATTTATAACTCTAATTTTTAATAGCAAGACAATTTATTTTAAGTACTAAATTTTCATTTGGGCTCAGATTTTTAAATACGATTTTCAAAATCTATCGAGTGGTAAAAAGTTATTAGTAGAATTTGCCTTACAGGTCGGATAATAAATACAGGATATTATAAAATACAGGTATTAATTTAGTTTGAGATTAATCATGCCCATTTTATCTTTAAATGCTTGGGATATTTTATTTAAACTACTACTACAAATTCATATCAATAAACTATAGAACGAAAGAGAACACTTTTAATATTTTCTCAGCTTTTCTATAATAATACTGTACTTAATCTTATAGCAAAAGCACCTTTTGGAATGTGAATTCTAAAAAGAATTCCCTTTAAATAAGATATGAATCATTAGATATTTTTAGAACATCCTTCTTTCATGTAGTGTTAGTTTTCTTTTAAAATCATTCAATACTTCAGTCTTTACTAATAGCAATAAACAGTATTTTTCAATGCTACTTTATTTAAAAATATTAATAAGTTAACAAATTAGATAACTTTGTTAACATAGTTACAGAAGCAACTGTATAGAGGACCATTTATATTATATTCTATAGCACTTTATATAGTGAGATCAAATTCTTCTTATAAATTCAAGCAAATAAGCATAGTTTAACTTCTTACATATATTATAAAGAGAATCTATTCCCCTATCAAACTGTTGTAAATGTTGGATTTTTTCATATTGGTATCTTAATGTTTAGTTTATCATTTGTCTTATGTAAGCAAATTTACAAAAAAATATAGATCATATCATCAAAAGTTAACAATTATAAAATAGAAAAATTAAAAAGTAAATTGTGACTATTGAAATTTTAAATATCTAAATTATTAATTATGGTTTTAATTAATTAGTCCTTGGTTTTAATTCATAATTCTTAAATAATCATTAATGTTACTTATCTTTATTCTTTGACAATAATAATCTCCTTTTTTGTAAATTACCAATATTTCAAAGAAACAAGTATTCAAATATTCTAAGAAAATAAAGATCAAATACTAAATTAGAAAATATTTCTAAGATCATTTATATAGTTAACTTTATTTTTGATTTTATTAAATAAAACATAGTAGACTTAAATTTACGTCTCAAATTTAGTTTAACGATTAATATAGTAACCTTTGGGTTAGGAATATTTTCTTAATTTAATATAAATGCTGGTGAGAGAATATGAATAGTGATATTTCTGAAATGTTCATATTTAATGATTAATAATAAATTTAACTATATAATAATTAAATCAAACTAAAATAAAAGTGTTTTTCTTAGATTAATTATAATAATAATGAACTCTTACAAATACCAAATAAATTTAGATCATATGAATGCATGAGACAAGTACAGAATACTCATATTAACAATGAAGTCATTAAACTATTAAGATGAAGTCATCATATAGTATAAAAATAATTAAAAACAAAATTGTAAATATTTATTGAATGCATTAGACATTATTATTATTCCAGCTATTCACAATAATATCTTGTTATTCCTATCTTCCTTAACTGGAAATTGACTTGAATGCCCCACCAAAATAGAGATGGATGAAGGCAGTATAAACAGTCCTTGAATTACATGGATATTAAAATTCCTTTGGTTCAGTATTTGCTTTTCATAATCAACATTCTTTTCATATATTAAACAAAGATGACTATGATACAATAGCATATTTTTTAAGAAAGAACTTTCCAGAACATGCATTAGAATTGGAAGGGGTAGTAGAAGCATTGAATAGACCAGAGATCACCTTCGAATATATGGCTGGATGGGCATATTTCCATGAGATAGCACATGTTACAAATTAATTTTAAGAGTGCACAGGAGTTTTGTTATCAGCAGGTGACTAAGTAATTCATGGAAGAAATATGGATTAAGCACCAGGATAAGGTAGAAATCTAGTGTTGCATTTATTCATTAAAAAGGATGGAAAATATATTGGAGAAGTAGTCGATTGGTATTGGTTCAAAGGTGGATTTATTATAATGGAATTAACTTAAGATGATTATACAGCATAGAAATATAATGTTGCGAGTCTTGAAGAAAATTGGAGAATTGATAAAAGATTAACAAAATAATCAGTTATGTTATTTATTTAAAGTGGATTATAATAAATAATCAAATATATTATTGATACCATCATTGACTTAGTCCTTTAGAGAGGTTTTAACAAATGACAAACTCAACACTTATGAAAAAGTAGTATAGTATCTTGAGACTCATGAGGTAGGATGTGGTTTATATTATATCGTGAGTGGTAGTAGTAAGGATTAAGGTACTATTATTACACGAGGACCATAGGAAACCATTCCATCGTTGAAATTAAACACCGCAAGTGGAATTACGTATTGATAATTGATATACAAAAACACAGATTTTTATTTACTTTAATAATACTTAGTCTAAACAAATTATGATCATTGGGAAGTTGATCCAGAGGAGGATCCCAGAAGAACTGTTGCAGAGGATTTACTTTAAAAAATGAAAATTAATCTAAAGAATGAGTTTGGCATTTATGCTGTAATGAACACTTTTCCTGTCCACAATGAAGGTACTTTCGTCACTGTTATAATGAATACCAAATACAACAGATTTACAACTTTAGGACAAGAAGCTATTACATTTTTTGATGATGAATGAAAGATTCAATATATTTTATATATTAAAACACACATAACAATATAATTATTTTTAGCTAAGAGAAGATTTCCAATCTCAAATATGTATATCCACAAAAAACTAAATTTAACCATATTAGATATATGAAAAGGTAGTTATATTTATCAATAGAATTGTAACATATTTATAAT;start=597;subtype=EXTERNAL;support_ref=48;support_variant=1;type=ALTERNATIVE;
scaffold51_105_with_IES	MILORD	internal_eliminated_sequence	633	7398	.	.	.	ID=MILORD.105.633.7398;Name=MILORD.105.633.7398;bounded_by_ta=TRUE;common_boundary=None;end=7398;ies_id=IESPGM.PTET51.1.105.347;ies_left_dist=-242;ies_min_dist=242;ies_right_dist=-6982;junction_seq=taaattatttttaatTAtaataattaaatcaa;read_names=J00121:27:H3GGKBBXX:5:1106:5741:6871;sequence=TAAAGATGAATATCAAGTAATTTAAGTATTATTAATAATGAGTTGATTTATCAAAAGAAATAATTTATAAAAGCCATTTGGATTGTAAATGTATTGCATTCATTATTCTCATTCAATAAAAAACATAACTAATAAGAATGTGAGAAAATAAACCATTACATTTTATCATTAAATTCTGGAATTAAATTATGATCATGAATATCTTAAACCAAAAACAATTATAAGAACAATATGAAATAATATGCGAAATTCATAACTTCGAATTGATTGCAGTCGATTTTGACTTATCAAAAAAGAACAAAGCTCAATTTTTTTGTGGCAATTGTTTAGTAGAGAAAATAAATAATATTAAAAGTGACTACGATAGAATAATCAAAAGGGTGGAATCTAATAAATCAAAGCATAATATCGCTATTTGTAACAAATTTATGATTTCTTATTCACATTAAAGTTAATATCATATTAATGTTATTAGAAAACATTTTTCCAAAGACTATAAAAAGATATTAAAACGAAAGAGAATCAAGCTAGACTCATCTATCAAATTCTTATTTTCAAACAATCCATACAAGATTCTTTGGATAAAATATATCAATAAATATAATAGTTCATATTTCCAATTTGAAAAGAAAAATAAGAATTATAAGAATATGACTTATAATTTAATTACTTTGAAGATATATAATAATTATCAGAATTATATTCCTAAAGTTAATAGAAATAAATTAAATTATAAGTTGATCATTATTCAAATGAGGTAATCTCAAGGCGGTTTGAACTTTTATTGAATTGTTCTGAATACTCTTAGACTTTATAATTATTTAAGAACACAAAAGAGACACTTAAGGATTTAATGGAAAATGATGTAATTGATTTGATTTCTGGAAACTATAAAAAATAAAATGAAGCTGTATTTTTTAGATTATTAATAGAAAAACACCAAGTTTAAATAATATTTGCAGTAATCATAAAAAGGAAATTATTATGATTTATATGGATTTATAGAATAAGAAGATAGATTCGTATTTGTTGATTGCATCTTTGAAATCCCTTAATTAAGTATCAAAACATTGAAAATATCGATAAACAATGGAAGGAATTTAACTCATAATTTAAAAAAGCTTAATGGAACTTAAAATTGAGAGTTAAACTAAAAATTAGAATTATTAAATTAAATGGCTTTTATGAGAATAGATTACAATAAAAATTGACTGAGATTAGTGACAAAGTGGTTGCAGAATAATATTTAGGTATTGAAAAGTCTTAGGATTTAAATCATATTAGAAAAATCTCTATTTAAGCTTTGGGTAATGAAGAATTACTCACAGATTTAAATCAATTGATTGAAAAGAAAAATACCATAAAACCAATTAATTAAATTTGTAAAAAATAAAGCTTGTATTTTCAAAACAAACATAAAATATCCTTTAAAATTGCATTATTAATAAGATATATAGTCATCATTGAATATTTTATAAGAATTTTCAAGTATCTATTTATTTCCATTTAATTAGAGGAAAATTCTTTAATAATATAGTTAACTGAAACGGTTTAATAAATTTAAAAAAGTCCGTCAAAAGATGACAAGAATGTACAGATGAAAATACTTGCACATTATGGAATAGTACATATGATTCTAATATTATAAAATTCTCCTAGTCAGATTGTTTAAGTCATTAATATTACAATGTAAATTAAGTAAAATGTTTGAATTGCCCAGCTTCTTGTATCACTTGTGTTTCTCCTATAGATTGTCAAAGTTGTTAAGCTACTTACACTCTTACTAAGCTTGGATGTGTTTGCAAATAAAATTAATACGAAGAATCAGATTAATGCTATGATTGCCCTACTTTATGCAAATAATGCTAAAGTTTGACTTTTTGTATCGAATGCTTTTTTAGTGATTTTAGAGAGCTAGTAGGTGGATAATGTGACTGTTTTTAGGGATATTATCAAGTGGAAGGCAGTTCGGTTTGTTTATAATGCAATACGTTCTGCAAAGAATGTTTTGGTGCAACTTTTAATGATTGTAAAGTTTGCAGCAACATTGTGGGCATTAAAAAGATTGGTTCTATTTGCTAATGTCCAGATAATACAGTTTATGAAGAATAGACTAATTCATGCGTTAATTGCCATTCAACTTGTTAGACTTGTTTTTCCAAATACATAAATGGATGCTTAACTTGTGATGCAATATTAAATAGAACTCTAAAAGGATTAAAATGCGAATGTTCCTTTGGTTACTATGAGGATGCTAATATATGTTTGAGTATGATAAATTCTTATTATATTAGATTGTCCTGTAACTTAAGATTCTTCTTTATCTCAATGCTATGTTTTATGTGATAACAACCAATTAATTTGGTTTTCAACTGGTTGTTAAGGCTGTTCTCAGGGCTTTCACATGGTGAATACAGAATGCTAGCCGATTTGTGGTGATTTAGTAGTTGTAGGAAATGAAGAATGTGATGATAATAACACAGACTTAAATGATAAATGCTTTAATTGCAGGTTTTAATGTCCAGCAAATTGCTAGACTTGTGATAAAGATACTATACTTCCATGTCTAGATGTGTGTGGAGATGGATTGATTACTGGTAATGAAGAATGTGAGGATGGCAATAATATTTAATTTGATGGATGTTATAATTGCAAATATCAATGCTAACAATCTTGTACAAAATGCTTTATGGGAGAGTGTAATGAATGTGCTGAAGGATGGTATTGAAGAAATAGAATTAATATTATAAAAACTAATATTAGATATCAATACATAGTCCCATATACCTGGAGATGTAAGGAGAGATGTGGAGATTAAATGATAGTAGGAGAGGAATCCTGTGAGGATGGAAATTAAATAGATACTGATGGATGCAAGGAATGTAGATTTGTTTGTAGGATTGGGTGCTCATAATGCGATGGTCCCAAATGTCTACTTTGTGAATTTCCTGGATTCATTCCATATTAATATTATTGTAAAAATAATTGTGGAGACGGAATAGTTGTTGTAGATCCCATGGGTTCTCTTCAGAAGTTTGTGATGATGTAGGTTGTAATTCAGCCTGCAGCTAATGTAAATAAGGGTATCAACTCAAGAAGAGTATATGCGAACCTATTTGTCAAGATAACTTATTGGTGGAAAAAGAAATGTGCGAATCCAGTTTCATCTTGCCATATAAAGGGTGCTAGAATTATCAAATAAAGTGTTAGTCGTCCTGCTTATAATGTGATACAGTTTAATTCTCAATACTATTGTAGGATTATTTAAAATTTATGATCTACCCTGAATGTTGACGATATATGTTGGATATAAGATCTTGGATCATATTTGTTATTCTATTTGTGGAGATCAGATAGTAACTGTTGATGAGGAATGTGATGATGGAAATTTAATAATTGGGGATGGATGCCATTTTTGTAATTATAGCTGTTAAGATTCTTGTTTGAATTGTGTATAAGGAGAATGCTTGAAGTGTAAGGAAATAACTAATAATTTCTATCAAATTGCTAATTCTGTAGCTTAGATAAAGTCAATCATTTATTGACTTTATAATAAATTCAGAGATTTAAATTGAGACATTTTCCTAGAATTGTAAGATTTGTCAATTTAATACTTGTATCGAATGTGAATTAGACTATTATGGTAAAATGTGTCAACCAAAATGTGGAGATAAAATTGATGTACCTGAAGAAGAATGGGATGAAGGTAAAAGTAATCTTACTAACAAATGTTATAATTGTAAATTAATATGTTCAGAATTCTGTTAATGGTGCGATTTTGGAGTTTGTAAACAATGCTAACTAAATATTATTTAGATGAAAGTAACAATACTTGTCAGCCTATTTGTGGTGATAATATATTAGCTCCTAATGAAGTTTGTGAAGATGGAAATGATATAGAATTTGATGGATGCTTTGAATGCTAATTTTAATGTCAAGTTGATTGCAGATTTTGCTTCCTTGAAAATGTTTACAATGTTTGGAACCATTAGTCTTGGTCTAGTCTAAAGGAAAATGTGAACTTATAAAATATTGTGAGGCTGAAGCTGGCTTCTATTATTAAAGTAGTACCAATAGTTGTGTTAATTTATGCGGAGATGGCATTGTGACAGGCCAAGAAGAATGCGATGACACTAATATAATTCCATATGATGGTTGTTTTGACTGTAGATTTCAATGCAATAAGTAATGTGAGTTGTGCGATAAAGGAGTATGCCTTATTGAAACTTGTCCCTTAGGATCTATATGGATAAATAAATCATGTTGTGGGGATGCTATCTAAAATGGAGATGAAGAGTGTGATGATGGAAATCATATAGATTATGATGGATGTTCAAACTGCCGATTTCAGTGTCATTAATTTTGCAATATCTGCTTGAATGGCATTTGTAAAGAATGCTTTGATGAATATACATTAGATTAGAATAAATGTGTTAAACAATAAAGTATCCTAGTAGATAATGGAGATTCAAATCATTTAAGATATAATTAGGATTACATTTGCCTTGATGATGAATGTGCATTTTCTCTTAAACCAAAAATGAGTCTAATCTATTTAAATTAAACTTTCTCTCATTAATATGTGGAGATTAACTTTAATTAACAAATACAATATGCAAAAATGCCTAATAAAGGTTAATTTTCACCTTTCGAAATACAAATTCAAAATTTAAGTGAAGAATATTATAAAATACAACTTTATCCTATCAGAGACATCACATATGATTTATAATTTGTTTAATACACTTAAGTTTTCTTGTTGTTGATTAAACTTAAAAATCTCAAAATCACTATATGTCGCTGACATAGAAATTTTTCTAGATCTCTAAGAGGAACCCATTTTATAGATTACTCTAATTTAAACTGTTATTATACTTAAATTGTTTAATAGCATGTTAATCTTTAATCAACGATAACTACAATAATCAAACTATTATTGAACCAAATCAATCTATTTTCCTCTAAAAGCCTAGGATTTTAAGTGATGAGCTTAAATCCAGAAGCGTTGCTATCAGTAAAACAAGCAAAGCATTTATGATCTCTGCAATTACTATATCTTCTGTATCATTCATTTTTGGTGATTCCACCCTATTAAATGAAGCCTTGAACATACTTTAGTATTAGTCCTATCTCAAATTTATTAATCTTGAATATCCAGAAAATTTATATATTTATTTTCAAAGCTCAGAAATGTTATTGATAAATTATGTATGTTAATTATATCAATTTCTAACTATTTATCGAATTTGTAAATCGATTATGTTCTAGGTGTCATTACAAGCAAGGAAGAAGAATAAATAATACTTGATGGAAAGTTCGCATAATATGATGTACACTTCTAATCATTAATTTGGAAATCCAATTTATTTCATTTTTTTAATTATAATATTGGCTTCAAAATCTAAATTATCGATTATAGATTGCGATCTTATTTTTAATTTAATTCCTTAATTGCTTTAATTAATAATACTTTTATAGTTATGAACGATATTCCATTTATAACTCTAATTTTTAATAGCAAGACAATTTATTTTAAGTACTAAATTTTCATTTGGGCTCAGATTTTTAAATACGATTTTCAAAATCTATCGAGTGGTAAAAAGTTATTAGTAGAATTTGCCTTACAGGTCGGATAATAAATACAGGATATTATAAAATACAGGTATTAATTTAGTTTGAGATTAATCATGCCCATTTTATCTTTAAATGCTTGGGATATTTTATTTAAACTACTACTACAAATTCATATCAATAAACTATAGAACGAAAGAGAACACTTTTAATATTTTCTCAGCTTTTCTATAATAATACTGTACTTAATCTTATAGCAAAAGCACCTTTTGGAATGTGAATTCTAAAAAGAATTCCCTTTAAATAAGATATGAATCATTAGATATTTTTAGAACATCCTTCTTTCATGTAGTGTTAGTTTTCTTTTAAAATCATTCAATACTTCAGTCTTTACTAATAGCAATAAACAGTATTTTTCAATGCTACTTTATTTAAAAATATTAATAAGTTAACAAATTAGATAACTTTGTTAACATAGTTACAGAAGCAACTGTATAGAGGACCATTTATATTATATTCTATAGCACTTTATATAGTGAGATCAAATTCTTCTTATAAATTCAAGCAAATAAGCATAGTTTAACTTCTTACATATATTATAAAGAGAATCTATTCCCCTATCAAACTGTTGTAAATGTTGGATTTTTTCATATTGGTATCTTAATGTTTAGTTTATCATTTGTCTTATGTAAGCAAATTTACAAAAAAATATAGATCATATCATCAAAAGTTAACAATTATAAAATAGAAAAATTAAAAAGTAAATTGTGACTATTGAAATTTTAAATATCTAAATTATTAATTATGGTTTTAATTAATTAGTCCTTGGTTTTAATTCATAATTCTTAAATAATCATTAATGTTACTTATCTTTATTCTTTGACAATAATAATCTCCTTTTTTGTAAATTACCAATATTTCAAAGAAACAAGTATTCAAATATTCTAAGAAAATAAAGATCAAATACTAAATTAGAAAATATTTCTAAGATCATTTATATAGTTAACTTTATTTTTGATTTTATTAAATAAAACATAGTAGACTTAAATTTACGTCTCAAATTTAGTTTAACGATTAATATAGTAACCTTTGGGTTAGGAATATTTTCTTAATTTAATATAAATGCTGGTGAGAGAATATGAATAGTGATATTTCTGAAATGTTCATATTTAATGATTAATAATAAATTTAACTA;start=633;subtype=MAC;support_ref=45;support_variant=1;type=CRYPTIC;
scaffold51_105_with_IES	MILORD	internal_eliminated_sequence	698	8988	.	.	.	ID=MILORD.105.698.8988;Name=MILORD.105.698.8988;bounded_by_ta=TRUE;common_boundary=None;end=8988;ies_id=IESPGM.PTET51.1.105.8278;ies_left_dist=8195;ies_min_dist=68;ies_right_dist=-68;junction_seq=tcaaaagaaataattTAtattttgattcataa;read_names=J00121:27:H3GGKBBXX:5:1119:13281:43779;sequence=TATAAAAGCCATTTGGATTGTAAATGTATTGCATTCATTATTCTCATTCAATAAAAAACATAACTAATAAGAATGTGAGAAAATAAACCATTACATTTTATCATTAAATTCTGGAATTAAATTATGATCATGAATATCTTAAACCAAAAACAATTATAAGAACAATATGAAATAATATGCGAAATTCATAACTTCGAATTGATTGCAGTCGATTTTGACTTATCAAAAAAGAACAAAGCTCAATTTTTTTGTGGCAATTGTTTAGTAGAGAAAATAAATAATATTAAAAGTGACTACGATAGAATAATCAAAAGGGTGGAATCTAATAAATCAAAGCATAATATCGCTATTTGTAACAAATTTATGATTTCTTATTCACATTAAAGTTAATATCATATTAATGTTATTAGAAAACATTTTTCCAAAGACTATAAAAAGATATTAAAACGAAAGAGAATCAAGCTAGACTCATCTATCAAATTCTTATTTTCAAACAATCCATACAAGATTCTTTGGATAAAATATATCAATAAATATAATAGTTCATATTTCCAATTTGAAAAGAAAAATAAGAATTATAAGAATATGACTTATAATTTAATTACTTTGAAGATATATAATAATTATCAGAATTATATTCCTAAAGTTAATAGAAATAAATTAAATTATAAGTTGATCATTATTCAAATGAGGTAATCTCAAGGCGGTTTGAACTTTTATTGAATTGTTCTGAATACTCTTAGACTTTATAATTATTTAAGAACACAAAAGAGACACTTAAGGATTTAATGGAAAATGATGTAATTGATTTGATTTCTGGAAACTATAAAAAATAAAATGAAGCTGTATTTTTTAGATTATTAATAGAAAAACACCAAGTTTAAATAATATTTGCAGTAATCATAAAAAGGAAATTATTATGATTTATATGGATTTATAGAATAAGAAGATAGATTCGTATTTGTTGATTGCATCTTTGAAATCCCTTAATTAAGTATCAAAACATTGAAAATATCGATAAACAATGGAAGGAATTTAACTCATAATTTAAAAAAGCTTAATGGAACTTAAAATTGAGAGTTAAACTAAAAATTAGAATTATTAAATTAAATGGCTTTTATGAGAATAGATTACAATAAAAATTGACTGAGATTAGTGACAAAGTGGTTGCAGAATAATATTTAGGTATTGAAAAGTCTTAGGATTTAAATCATATTAGAAAAATCTCTATTTAAGCTTTGGGTAATGAAGAATTACTCACAGATTTAAATCAATTGATTGAAAAGAAAAATACCATAAAACCAATTAATTAAATTTGTAAAAAATAAAGCTTGTATTTTCAAAACAAACATAAAATATCCTTTAAAATTGCATTATTAATAAGATATATAGTCATCATTGAATATTTTATAAGAATTTTCAAGTATCTATTTATTTCCATTTAATTAGAGGAAAATTCTTTAATAATATAGTTAACTGAAACGGTTTAATAAATTTAAAAAAGTCCGTCAAAAGATGACAAGAATGTACAGATGAAAATACTTGCACATTATGGAATAGTACATATGATTCTAATATTATAAAATTCTCCTAGTCAGATTGTTTAAGTCATTAATATTACAATGTAAATTAAGTAAAATGTTTGAATTGCCCAGCTTCTTGTATCACTTGTGTTTCTCCTATAGATTGTCAAAGTTGTTAAGCTACTTACACTCTTACTAAGCTTGGATGTGTTTGCAAATAAAATTAATACGAAGAATCAGATTAATGCTATGATTGCCCTACTTTATGCAAATAATGCTAAAGTTTGACTTTTTGTATCGAATGCTTTTTTAGTGATTTTAGAGAGCTAGTAGGTGGATAATGTGACTGTTTTTAGGGATATTATCAAGTGGAAGGCAGTTCGGTTTGTTTATAATGCAATACGTTCTGCAAAGAATGTTTTGGTGCAACTTTTAATGATTGTAAAGTTTGCAGCAACATTGTGGGCATTAAAAAGATTGGTTCTATTTGCTAATGTCCAGATAATACAGTTTATGAAGAATAGACTAATTCATGCGTTAATTGCCATTCAACTTGTTAGACTTGTTTTTCCAAATACATAAATGGATGCTTAACTTGTGATGCAATATTAAATAGAACTCTAAAAGGATTAAAATGCGAATGTTCCTTTGGTTACTATGAGGATGCTAATATATGTTTGAGTATGATAAATTCTTATTATATTAGATTGTCCTGTAACTTAAGATTCTTCTTTATCTCAATGCTATGTTTTATGTGATAACAACCAATTAATTTGGTTTTCAACTGGTTGTTAAGGCTGTTCTCAGGGCTTTCACATGGTGAATACAGAATGCTAGCCGATTTGTGGTGATTTAGTAGTTGTAGGAAATGAAGAATGTGATGATAATAACACAGACTTAAATGATAAATGCTTTAATTGCAGGTTTTAATGTCCAGCAAATTGCTAGACTTGTGATAAAGATACTATACTTCCATGTCTAGATGTGTGTGGAGATGGATTGATTACTGGTAATGAAGAATGTGAGGATGGCAATAATATTTAATTTGATGGATGTTATAATTGCAAATATCAATGCTAACAATCTTGTACAAAATGCTTTATGGGAGAGTGTAATGAATGTGCTGAAGGATGGTATTGAAGAAATAGAATTAATATTATAAAAACTAATATTAGATATCAATACATAGTCCCATATACCTGGAGATGTAAGGAGAGATGTGGAGATTAAATGATAGTAGGAGAGGAATCCTGTGAGGATGGAAATTAAATAGATACTGATGGATGCAAGGAATGTAGATTTGTTTGTAGGATTGGGTGCTCATAATGCGATGGTCCCAAATGTCTACTTTGTGAATTTCCTGGATTCATTCCATATTAATATTATTGTAAAAATAATTGTGGAGACGGAATAGTTGTTGTAGATCCCATGGGTTCTCTTCAGAAGTTTGTGATGATGTAGGTTGTAATTCAGCCTGCAGCTAATGTAAATAAGGGTATCAACTCAAGAAGAGTATATGCGAACCTATTTGTCAAGATAACTTATTGGTGGAAAAAGAAATGTGCGAATCCAGTTTCATCTTGCCATATAAAGGGTGCTAGAATTATCAAATAAAGTGTTAGTCGTCCTGCTTATAATGTGATACAGTTTAATTCTCAATACTATTGTAGGATTATTTAAAATTTATGATCTACCCTGAATGTTGACGATATATGTTGGATATAAGATCTTGGATCATATTTGTTATTCTATTTGTGGAGATCAGATAGTAACTGTTGATGAGGAATGTGATGATGGAAATTTAATAATTGGGGATGGATGCCATTTTTGTAATTATAGCTGTTAAGATTCTTGTTTGAATTGTGTATAAGGAGAATGCTTGAAGTGTAAGGAAATAACTAATAATTTCTATCAAATTGCTAATTCTGTAGCTTAGATAAAGTCAATCATTTATTGACTTTATAATAAATTCAGAGATTTAAATTGAGACATTTTCCTAGAATTGTAAGATTTGTCAATTTAATACTTGTATCGAATGTGAATTAGACTATTATGGTAAAATGTGTCAACCAAAATGTGGAGATAAAATTGATGTACCTGAAGAAGAATGGGATGAAGGTAAAAGTAATCTTACTAACAAATGTTATAATTGTAAATTAATATGTTCAGAATTCTGTTAATGGTGCGATTTTGGAGTTTGTAAACAATGCTAACTAAATATTATTTAGATGAAAGTAACAATACTTGTCAGCCTATTTGTGGTGATAATATATTAGCTCCTAATGAAGTTTGTGAAGATGGAAATGATATAGAATTTGATGGATGCTTTGAATGCTAATTTTAATGTCAAGTTGATTGCAGATTTTGCTTCCTTGAAAATGTTTACAATGTTTGGAACCATTAGTCTTGGTCTAGTCTAAAGGAAAATGTGAACTTATAAAATATTGTGAGGCTGAAGCTGGCTTCTATTATTAAAGTAGTACCAATAGTTGTGTTAATTTATGCGGAGATGGCATTGTGACAGGCCAAGAAGAATGCGATGACACTAATATAATTCCATATGATGGTTGTTTTGACTGTAGATTTCAATGCAATAAGTAATGTGAGTTGTGCGATAAAGGAGTATGCCTTATTGAAACTTGTCCCTTAGGATCTATATGGATAAATAAATCATGTTGTGGGGATGCTATCTAAAATGGAGATGAAGAGTGTGATGATGGAAATCATATAGATTATGATGGATGTTCAAACTGCCGATTTCAGTGTCATTAATTTTGCAATATCTGCTTGAATGGCATTTGTAAAGAATGCTTTGATGAATATACATTAGATTAGAATAAATGTGTTAAACAATAAAGTATCCTAGTAGATAATGGAGATTCAAATCATTTAAGATATAATTAGGATTACATTTGCCTTGATGATGAATGTGCATTTTCTCTTAAACCAAAAATGAGTCTAATCTATTTAAATTAAACTTTCTCTCATTAATATGTGGAGATTAACTTTAATTAACAAATACAATATGCAAAAATGCCTAATAAAGGTTAATTTTCACCTTTCGAAATACAAATTCAAAATTTAAGTGAAGAATATTATAAAATACAACTTTATCCTATCAGAGACATCACATATGATTTATAATTTGTTTAATACACTTAAGTTTTCTTGTTGTTGATTAAACTTAAAAATCTCAAAATCACTATATGTCGCTGACATAGAAATTTTTCTAGATCTCTAAGAGGAACCCATTTTATAGATTACTCTAATTTAAACTGTTATTATACTTAAATTGTTTAATAGCATGTTAATCTTTAATCAACGATAACTACAATAATCAAACTATTATTGAACCAAATCAATCTATTTTCCTCTAAAAGCCTAGGATTTTAAGTGATGAGCTTAAATCCAGAAGCGTTGCTATCAGTAAAACAAGCAAAGCATTTATGATCTCTGCAATTACTATATCTTCTGTATCATTCATTTTTGGTGATTCCACCCTATTAAATGAAGCCTTGAACATACTTTAGTATTAGTCCTATCTCAAATTTATTAATCTTGAATATCCAGAAAATTTATATATTTATTTTCAAAGCTCAGAAATGTTATTGATAAATTATGTATGTTAATTATATCAATTTCTAACTATTTATCGAATTTGTAAATCGATTATGTTCTAGGTGTCATTACAAGCAAGGAAGAAGAATAAATAATACTTGATGGAAAGTTCGCATAATATGATGTACACTTCTAATCATTAATTTGGAAATCCAATTTATTTCATTTTTTTAATTATAATATTGGCTTCAAAATCTAAATTATCGATTATAGATTGCGATCTTATTTTTAATTTAATTCCTTAATTGCTTTAATTAATAATACTTTTATAGTTATGAACGATATTCCATTTATAACTCTAATTTTTAATAGCAAGACAATTTATTTTAAGTACTAAATTTTCATTTGGGCTCAGATTTTTAAATACGATTTTCAAAATCTATCGAGTGGTAAAAAGTTATTAGTAGAATTTGCCTTACAGGTCGGATAATAAATACAGGATATTATAAAATACAGGTATTAATTTAGTTTGAGATTAATCATGCCCATTTTATCTTTAAATGCTTGGGATATTTTATTTAAACTACTACTACAAATTCATATCAATAAACTATAGAACGAAAGAGAACACTTTTAATATTTTCTCAGCTTTTCTATAATAATACTGTACTTAATCTTATAGCAAAAGCACCTTTTGGAATGTGAATTCTAAAAAGAATTCCCTTTAAATAAGATATGAATCATTAGATATTTTTAGAACATCCTTCTTTCATGTAGTGTTAGTTTTCTTTTAAAATCATTCAATACTTCAGTCTTTACTAATAGCAATAAACAGTATTTTTCAATGCTACTTTATTTAAAAATATTAATAAGTTAACAAATTAGATAACTTTGTTAACATAGTTACAGAAGCAACTGTATAGAGGACCATTTATATTATATTCTATAGCACTTTATATAGTGAGATCAAATTCTTCTTATAAATTCAAGCAAATAAGCATAGTTTAACTTCTTACATATATTATAAAGAGAATCTATTCCCCTATCAAACTGTTGTAAATGTTGGATTTTTTCATATTGGTATCTTAATGTTTAGTTTATCATTTGTCTTATGTAAGCAAATTTACAAAAAAATATAGATCATATCATCAAAAGTTAACAATTATAAAATAGAAAAATTAAAAAGTAAATTGTGACTATTGAAATTTTAAATATCTAAATTATTAATTATGGTTTTAATTAATTAGTCCTTGGTTTTAATTCATAATTCTTAAATAATCATTAATGTTACTTATCTTTATTCTTTGACAATAATAATCTCCTTTTTTGTAAATTACCAATATTTCAAAGAAACAAGTATTCAAATATTCTAAGAAAATAAAGATCAAATACTAAATTAGAAAATATTTCTAAGATCATTTATATAGTTAACTTTATTTTTGATTTTATTAAATAAAACATAGTAGACTTAAATTTACGTCTCAAATTTAGTTTAACGATTAATATAGTAACCTTTGGGTTAGGAATATTTTCTTAATTTAATATAAATGCTGGTGAGAGAATATGAATAGTGATATTTCTGAAATGTTCATATTTAATGATTAATAATAAATTTAACTATATAATAATTAAATCAAACTAAAATAAAAGTGTTTTTCTTAGATTAATTATAATAATAATGAACTCTTACAAATACCAAATAAATTTAGATCATATGAATGCATGAGACAAGTACAGAATACTCATATTAACAATGAAGTCATTAAACTATTAAGATGAAGTCATCATATAGTATAAAAATAATTAAAAACAAAATTGTAAATATTTATTGAATGCATTAGACATTATTATTATTCCAGCTATTCACAATAATATCTTGTTATTCCTATCTTCCTTAACTGGAAATTGACTTGAATGCCCCACCAAAATAGAGATGGATGAAGGCAGTATAAACAGTCCTTGAATTACATGGATATTAAAATTCCTTTGGTTCAGTATTTGCTTTTCATAATCAACATTCTTTTCATATATTAAACAAAGATGACTATGATACAATAGCATATTTTTTAAGAAAGAACTTTCCAGAACATGCATTAGAATTGGAAGGGGTAGTAGAAGCATTGAATAGACCAGAGATCACCTTCGAATATATGGCTGGATGGGCATATTTCCATGAGATAGCACATGTTACAAATTAATTTTAAGAGTGCACAGGAGTTTTGTTATCAGCAGGTGACTAAGTAATTCATGGAAGAAATATGGATTAAGCACCAGGATAAGGTAGAAATCTAGTGTTGCATTTATTCATTAAAAAGGATGGAAAATATATTGGAGAAGTAGTCGATTGGTATTGGTTCAAAGGTGGATTTATTATAATGGAATTAACTTAAGATGATTATACAGCATAGAAATATAATGTTGCGAGTCTTGAAGAAAATTGGAGAATTGATAAAAGATTAACAAAATAATCAGTTATGTTATTTATTTAAAGTGGATTATAATAAATAATCAAATATATTATTGATACCATCATTGACTTAGTCCTTTAGAGAGGTTTTAACAAATGACAAACTCAACACTTATGAAAAAGTAGTATAGTATCTTGAGACTCATGAGGTAGGATGTGGTTTATATTATATCGTGAGTGGTAGTAGTAAGGATTAAGGTACTATTATTACACGAGGACCATAGGAAACCATTCCATCGTTGAAATTAAACACCGCAAGTGGAATTACGTATTGATAATTGATATACAAAAACACAGATTTTTATTTACTTTAATAATACTTAGTCTAAACAAATTATGATCATTGGGAAGTTGATCCAGAGGAGGATCCCAGAAGAACTGTTGCAGAGGATTTACTTTAAAAAATGAAAATTAATCTAAAGAATGAGTTTGGCATTTATGCTGTAATGAACACTTTTCCTGTCCACAATGAAGGTACTTTCGTCACTGTTATAATGAATACCAAATACAACAGATTTACAACTTTAGGACAAGAAGCTATTACATTTTTTGATGATGAATGAAAGATTCAATATATTTTATATATTAAAACACACATAACAATATAATTATTTTTAGCTAAGAGAAGATTTCCAATCTCAAATATGTATATCCACAAAAAACTAAATTTAACCATATTAGATATATGAAAAGGTAGTTATATTTATCAATAGAATTGTAACATATTTATAATTAATTTCATT;start=698;subtype=EXTERNAL;support_ref=52;support_variant=1;type=ALTERNATIVE;
scaffold51_105_with_IES	MILORD	internal_eliminated_sequence	1039	1128	.	.	.	ID=MILORD.105.1039.1128;Name=MILORD.105.1039.1128;bounded_by_ta=TRUE;common_boundary=Both;end=1128;ies_id=IESPGM.PTET51.1.105.969;ies_left_dist=0;ies_min_dist=0;ies_right_dist=0;junction_seq=taaatcaaagcataaTAaaaagatattaaaac;read_names=J00121:27:H3GGKBBXX:5:2110:25124:44816,J00121:27:H3GGKBBXX:5:2212:31000:17509,J00121:27:H3GGKBBXX:5:1224:20334:46715,J00121:27:H3GGKBBXX:5:1123:21197:43251;sequence=TATCGCTATTTGTAACAAATTTATGATTTCTTATTCACATTAAAGTTAATATCATATTAATGTTATTAGAAAACATTTTTCCAAAGACTA;start=1039;subtype=IES;support_ref=80;support_variant=4;type=IES;
scaffold51_105_with_IES	MILORD	internal_eliminated_sequence	3355	3402	.	.	.	ID=MILORD.105.3355.3402;Name=MILORD.105.3355.3402;bounded_by_ta=TRUE;common_boundary=Both;end=3402;ies_id=IESPGM.PTET51.1.105.3195;ies_left_dist=0;ies_min_dist=0;ies_right_dist=0;junction_seq=tgtgctgaaggatggTAcatagtcccatatac;read_names=J00121:27:H3GGKBBXX:5:2222:4614:45643,J00121:27:H3GGKBBXX:5:2201:3163:25369;sequence=TATTGAAGAAATAGAATTAATATTATAAAAACTAATATTAGATATCAA;start=3355;subtype=IES;support_ref=70;support_variant=2;type=IES;
scaffold51_105_with_IES	MILORD	internal_eliminated_sequence	5371	5425	.	.	.	ID=MILORD.105.5371.5425;Name=MILORD.105.5371.5425;bounded_by_ta=TRUE;common_boundary=RIGHT;end=5425;ies_id=IESPGM.PTET51.1.105.5166;ies_left_dist=3;ies_min_dist=0;ies_right_dist=0;junction_seq=gatttataatttgttTAtgtcgctgacataga;read_names=J00121:27:H3GGKBBXX:5:1207:11058:17315;sequence=TAATACACTTAAGTTTTCTTGTTGTTGATTAAACTTAAAAATCTCAAAATCACTA;start=5371;subtype=PARTIAL_EXTERNAL;support_ref=5;support_variant=1;type=ALTERNATIVE;
scaffold51_105_with_IES	MILORD	internal_eliminated_sequence	5374	5425	.	.	.	ID=MILORD.105.5374.5425;Name=MILORD.105.5374.5425;bounded_by_ta=TRUE;common_boundary=Both;end=5425;ies_id=IESPGM.PTET51.1.105.5166;ies_left_dist=0;ies_min_dist=0;ies_right_dist=0;junction_seq=ttataatttgtttaaTAtgtcgctgacataga;read_names=J00121:27:H3GGKBBXX:5:2204:24779:26177,J00121:27:H3GGKBBXX:5:2121:25956:7257,J00121:27:H3GGKBBXX:5:2119:29447:6167;sequence=TACACTTAAGTTTTCTTGTTGTTGATTAAACTTAAAAATCTCAAAATCACTA;start=5374;subtype=IES;support_ref=6;support_variant=3;type=IES;
scaffold51_105_with_IES	MILORD	internal_eliminated_sequence	5503	5545	.	.	.	ID=MILORD.105.5503.5545;Name=MILORD.105.5503.5545;bounded_by_ta=TRUE;common_boundary=Both;end=5545;ies_id=IESPGM.PTET51.1.105.5243;ies_left_dist=0;ies_min_dist=0;ies_right_dist=0;junction_seq=aatttaaactgttatTAactacaataatcaaa;read_names=J00121:27:H3GGKBBXX:5:2225:4827:29624,J00121:27:H3GGKBBXX:5:2221:28879:19953,J00121:27:H3GGKBBXX:5:2206:25236:38293,J00121:27:H3GGKBBXX:5:1104:3498:16559;sequence=TATACTTAAATTGTTTAATAGCATGTTAATCTTTAATCAACGA;start=5503;subtype=IES;support_ref=54;support_variant=4;type=IES;
scaffold51_105_with_IES	MILORD	internal_eliminated_sequence	5827	5852	.	.	.	ID=MILORD.105.5827.5852;Name=MILORD.105.5827.5852;bounded_by_ta=TRUE;common_boundary=Both;end=5852;ies_id=IESPGM.PTET51.1.105.5524;ies_left_dist=0;ies_min_dist=0;ies_right_dist=0;junction_seq=aaagctcagaaatgtTAtcaatttctaactat;read_names=J00121:27:H3GGKBBXX:5:2213:12987:7187,J00121:27:H3GGKBBXX:5:1114:7405:16753,J00121:27:H3GGKBBXX:5:1227:25185:17772,J00121:27:H3GGKBBXX:5:2216:25438:15188;sequence=TATTGATAAATTATGTATGTTAATTA;start=5827;subtype=IES;support_ref=9;support_variant=4;type=IES;
scaffold51_105_with_IES	MILORD	internal_eliminated_sequence	5964	6048	.	.	.	ID=MILORD.105.5964.6048;Name=MILORD.105.5964.6048;bounded_by_ta=TRUE;common_boundary=Both;end=6048;ies_id=IESPGM.PTET51.1.105.5635;ies_left_dist=0;ies_min_dist=0;ies_right_dist=0;junction_seq=tcgcataatatgatgTAgattgcgatcttatt;read_names=J00121:27:H3GGKBBXX:5:1219:3579:23417,J00121:27:H3GGKBBXX:5:1204:27600:49142;sequence=TACACTTCTAATCATTAATTTGGAAATCCAATTTATTTCATTTTTTTAATTATAATATTGGCTTCAAAATCTAAATTATCGATTA;start=5964;subtype=IES;support_ref=6;support_variant=2;type=IES;
scaffold51_105_with_IES	MILORD	internal_eliminated_sequence	6106	6131	.	.	.	ID=MILORD.105.6106.6131;Name=MILORD.105.6106.6131;bounded_by_ta=TRUE;common_boundary=Both;end=6131;ies_id=IESPGM.PTET51.1.105.5692;ies_left_dist=0;ies_min_dist=0;ies_right_dist=0;junction_seq=aattaataatactttTAactctaatttttaat;read_names=J00121:27:H3GGKBBXX:5:1120:5112:47981,J00121:27:H3GGKBBXX:5:2119:9404:13253,J00121:27:H3GGKBBXX:5:1117:13088:42812,J00121:27:H3GGKBBXX:5:2214:6532:44816,J00121:27:H3GGKBBXX:5:2118:28990:47366,J00121:27:H3GGKBBXX:5:1228:10825:1156,J00121:27:H3GGKBBXX:5:2210:22211:26547,J00121:27:H3GGKBBXX:5:1123:5568:31118,J00121:27:H3GGKBBXX:5:2216:18020:1701,J00121:27:H3GGKBBXX:5:1105:26504:17280,J00121:27:H3GGKBBXX:5:1123:13321:23100,J00121:27:H3GGKBBXX:5:2125:29548:18124,J00121:27:H3GGKBBXX:5:1210:29477:46768,J00121:27:H3GGKBBXX:5:1118:21673:30398,J00121:27:H3GGKBBXX:5:1208:16072:5745,J00121:27:H3GGKBBXX:5:1117:5609:21201,J00121:27:H3GGKBBXX:5:1103:21471:27408;sequence=TATAGTTATGAACGATATTCCATTTA;start=6106;subtype=IES;support_ref=0;support_variant=17;type=IES;
scaffold51_105_with_IES	MILORD	internal_eliminated_sequence	6390	6445	.	.	.	ID=MILORD.105.6390.6445;Name=MILORD.105.6390.6445;bounded_by_ta=TRUE;common_boundary=None;end=6445;ies_id=IESPGM.PTET51.1.105.6257;ies_left_dist=307;ies_min_dist=279;ies_right_dist=279;junction_seq=ttcatatcaataaacTActtaatcttatagca;read_names=J00121:27:H3GGKBBXX:5:2215:20354:8875;sequence=TATAGAACGAAAGAGAACACTTTTAATATTTTCTCAGCTTTTCTATAATAATACTG;start=6390;subtype=MAC;support_ref=44;support_variant=1;type=CRYPTIC;
scaffold51_105_with_IES	MILORD	internal_eliminated_sequence	6392	6445	.	.	.	ID=MILORD.105.6392.6445;Name=MILORD.105.6392.6445;bounded_by_ta=TRUE;common_boundary=None;end=6445;ies_id=IESPGM.PTET51.1.105.6257;ies_left_dist=305;ies_min_dist=279;ies_right_dist=279;junction_seq=catatcaataaactaTActtaatcttatagca;read_names=J00121:27:H3GGKBBXX:5:1226:24688:44095;sequence=TAGAACGAAAGAGAACACTTTTAATATTTTCTCAGCTTTTCTATAATAATACTG;start=6392;subtype=MAC;support_ref=44;support_variant=1;type=CRYPTIC;
scaffold51_105_with_IES	MILORD	internal_eliminated_sequence	6697	6724	.	.	.	ID=MILORD.105.6697.6724;Name=MILORD.105.6697.6724;bounded_by_ta=TRUE;common_boundary=Both;end=6724;ies_id=IESPGM.PTET51.1.105.6257;ies_left_dist=0;ies_min_dist=0;ies_right_dist=0;junction_seq=ttacagaagcaactgTAgcactttatatagtg;read_names=J00121:27:H3GGKBBXX:5:2117:6086:5956,J00121:27:H3GGKBBXX:5:2118:28300:28551;sequence=TATAGAGGACCATTTATATTATATTCTA;start=6697;subtype=IES;support_ref=72;support_variant=2;type=IES;
scaffold51_105_with_IES	MILORD	internal_eliminated_sequence	6735	6778	.	.	.	ID=MILORD.105.6735.6778;Name=MILORD.105.6735.6778;bounded_by_ta=TRUE;common_boundary=Both;end=6778;ies_id=IESPGM.PTET51.1.105.6267;ies_left_dist=0;ies_min_dist=0;ies_right_dist=0;junction_seq=ttctatagcactttaTAgtttaacttcttaca;read_names=J00121:27:H3GGKBBXX:5:1226:20172:40420,J00121:27:H3GGKBBXX:5:1127:20466:1086;sequence=TATAGTGAGATCAAATTCTTCTTATAAATTCAAGCAAATAAGCA;start=6735;subtype=IES;support_ref=35;support_variant=2;type=IES;
scaffold51_105_with_IES	MILORD	internal_eliminated_sequence	7401	9027	.	.	.	ID=MILORD.105.7401.9027;Name=MILORD.105.7401.9027;bounded_by_ta=TRUE;common_boundary=None;end=9027;ies_id=IESPGM.PTET51.1.105.8278;ies_left_dist=1492;ies_min_dist=107;ies_right_dist=-107;junction_seq=ataaatttaactataTAcctattgtataaata;read_names=J00121:27:H3GGKBBXX:5:1218:22150:40508;sequence=TAATAATTAAATCAAACTAAAATAAAAGTGTTTTTCTTAGATTAATTATAATAATAATGAACTCTTACAAATACCAAATAAATTTAGATCATATGAATGCATGAGACAAGTACAGAATACTCATATTAACAATGAAGTCATTAAACTATTAAGATGAAGTCATCATATAGTATAAAAATAATTAAAAACAAAATTGTAAATATTTATTGAATGCATTAGACATTATTATTATTCCAGCTATTCACAATAATATCTTGTTATTCCTATCTTCCTTAACTGGAAATTGACTTGAATGCCCCACCAAAATAGAGATGGATGAAGGCAGTATAAACAGTCCTTGAATTACATGGATATTAAAATTCCTTTGGTTCAGTATTTGCTTTTCATAATCAACATTCTTTTCATATATTAAACAAAGATGACTATGATACAATAGCATATTTTTTAAGAAAGAACTTTCCAGAACATGCATTAGAATTGGAAGGGGTAGTAGAAGCATTGAATAGACCAGAGATCACCTTCGAATATATGGCTGGATGGGCATATTTCCATGAGATAGCACATGTTACAAATTAATTTTAAGAGTGCACAGGAGTTTTGTTATCAGCAGGTGACTAAGTAATTCATGGAAGAAATATGGATTAAGCACCAGGATAAGGTAGAAATCTAGTGTTGCATTTATTCATTAAAAAGGATGGAAAATATATTGGAGAAGTAGTCGATTGGTATTGGTTCAAAGGTGGATTTATTATAATGGAATTAACTTAAGATGATTATACAGCATAGAAATATAATGTTGCGAGTCTTGAAGAAAATTGGAGAATTGATAAAAGATTAACAAAATAATCAGTTATGTTATTTATTTAAAGTGGATTATAATAAATAATCAAATATATTATTGATACCATCATTGACTTAGTCCTTTAGAGAGGTTTTAACAAATGACAAACTCAACACTTATGAAAAAGTAGTATAGTATCTTGAGACTCATGAGGTAGGATGTGGTTTATATTATATCGTGAGTGGTAGTAGTAAGGATTAAGGTACTATTATTACACGAGGACCATAGGAAACCATTCCATCGTTGAAATTAAACACCGCAAGTGGAATTACGTATTGATAATTGATATACAAAAACACAGATTTTTATTTACTTTAATAATACTTAGTCTAAACAAATTATGATCATTGGGAAGTTGATCCAGAGGAGGATCCCAGAAGAACTGTTGCAGAGGATTTACTTTAAAAAATGAAAATTAATCTAAAGAATGAGTTTGGCATTTATGCTGTAATGAACACTTTTCCTGTCCACAATGAAGGTACTTTCGTCACTGTTATAATGAATACCAAATACAACAGATTTACAACTTTAGGACAAGAAGCTATTACATTTTTTGATGATGAATGAAAGATTCAATATATTTTATATATTAAAACACACATAACAATATAATTATTTTTAGCTAAGAGAAGATTTCCAATCTCAAATATGTATATCCACAAAAAACTAAATTTAACCATATTAGATATATGAAAAGGTAGTTATATTTATCAATAGAATTGTAACATATTTATAATTAATTTCATTTATATTTTGATTCATAAAAATTAAATAATTTTATAAAAA;start=7401;subtype=EXTERNAL;support_ref=51;support_variant=1;type=ALTERNATIVE;
scaffold51_105_with_IES	MILORD	internal_eliminated_sequence	8150	8176	.	.	.	ID=MILORD.105.8150.8176;Name=MILORD.105.8150.8176;bounded_by_ta=TRUE;common_boundary=Both;end=8176;ies_id=IESPGM.PTET51.1.105.7638;ies_left_dist=0;ies_min_dist=0;ies_right_dist=0;junction_seq=caaaggtggatttatTAcagcatagaaatata;read_names=J00121:27:H3GGKBBXX:5:2205:13058:44728,J00121:27:H3GGKBBXX:5:1210:12023:32947,J00121:27:H3GGKBBXX:5:2119:22648:1173,J00121:27:H3GGKBBXX:5:1204:24545:5200,J00121:27:H3GGKBBXX:5:2217:19745:1560,J00121:27:H3GGKBBXX:5:1224:23439:36798,J00121:27:H3GGKBBXX:5:1103:25621:32314,J00121:27:H3GGKBBXX:5:2217:19979:1508,J00121:27:H3GGKBBXX:5:2111:23510:13992,J00121:27:H3GGKBBXX:5:2217:19563:1806,J00121:27:H3GGKBBXX:5:2111:25428:16506,J00121:27:H3GGKBBXX:5:1103:25550:32367,J00121:27:H3GGKBBXX:5:2124:21247:26705,J00121:27:H3GGKBBXX:5:1121:20019:16102,J00121:27:H3GGKBBXX:5:2117:8359:25087;sequence=TATAATGGAATTAACTTAAGATGATTA;start=8150;subtype=IES;support_ref=9;support_variant=15;type=IES;
scaffold51_105_with_IES	MILORD	internal_eliminated_sequence	8275	8302	.	.	.	ID=MILORD.105.8275.8302;Name=MILORD.105.8275.8302;bounded_by_ta=TRUE;common_boundary=Both;end=8302;ies_id=IESPGM.PTET51.1.105.7736;ies_left_dist=0;ies_min_dist=0;ies_right_dist=0;junction_seq=ttatttaaagtggatTAccatcattgacttag;read_names=J00121:27:H3GGKBBXX:5:2220:23094:36446,J00121:27:H3GGKBBXX:5:2228:3934:6871,J00121:27:H3GGKBBXX:5:1207:17553:35673,J00121:27:H3GGKBBXX:5:1126:29082:27373,J00121:27:H3GGKBBXX:5:2227:17817:32261,J00121:27:H3GGKBBXX:5:2125:8105:37660,J00121:27:H3GGKBBXX:5:2227:17685:33299,J00121:27:H3GGKBBXX:5:2110:29894:38205,J00121:27:H3GGKBBXX:5:1203:23338:16928;sequence=TATAATAAATAATCAAATATATTATTGA;start=8275;subtype=IES;support_ref=6;support_variant=9;type=IES;
scaffold51_105_with_IES	MILORD	internal_eliminated_sequence	8515	8562	.	.	.	ID=MILORD.105.8515.8562;Name=MILORD.105.8515.8562;bounded_by_ta=TRUE;common_boundary=Both;end=8562;ies_id=IESPGM.PTET51.1.105.7948;ies_left_dist=0;ies_min_dist=0;ies_right_dist=0;junction_seq=gcaagtggaattacgTActtagtctaaacaaa;read_names=J00121:27:H3GGKBBXX:5:1206:26504:24489,J00121:27:H3GGKBBXX:5:2109:13991:28868,J00121:27:H3GGKBBXX:5:2225:15442:2545,J00121:27:H3GGKBBXX:5:1220:9303:40825,J00121:27:H3GGKBBXX:5:1217:12286:8224,J00121:27:H3GGKBBXX:5:2210:8136:15065,J00121:27:H3GGKBBXX:5:1211:22252:5868,J00121:27:H3GGKBBXX:5:2208:26047:11073,J00121:27:H3GGKBBXX:5:1224:27580:5534;sequence=TATTGATAATTGATATACAAAAACACAGATTTTTATTTACTTTAATAA;start=8515;subtype=IES;support_ref=70;support_variant=9;type=IES;
scaffold51_105_with_IES	MILORD	internal_eliminated_sequence	8893	9036	.	.	.	ID=MILORD.105.8893.9036;Name=MILORD.105.8893.9036;bounded_by_ta=TRUE;common_boundary=LEFT;end=9036;ies_id=IESPGM.PTET51.1.105.8278;ies_left_dist=0;ies_min_dist=0;ies_right_dist=-116;junction_seq=ccaatctcaaatatgTAtaaatatagatattt;read_names=J00121:27:H3GGKBBXX:5:2103:26727:16612;sequence=TATATCCACAAAAAACTAAATTTAACCATATTAGATATATGAAAAGGTAGTTATATTTATCAATAGAATTGTAACATATTTATAATTAATTTCATTTATATTTTGATTCATAAAAATTAAATAATTTTATAAAAATACCTATTG;start=8893;subtype=PARTIAL_EXTERNAL;support_ref=15;support_variant=1;type=ALTERNATIVE;
scaffold51_105_with_IES	MILORD	internal_eliminated_sequence	8893	8920	.	.	.	ID=MILORD.105.8893.8920;Name=MILORD.105.8893.8920;bounded_by_ta=TRUE;common_boundary=Both;end=8920;ies_id=IESPGM.PTET51.1.105.8278;ies_left_dist=0;ies_min_dist=0;ies_right_dist=0;junction_seq=ccaatctcaaatatgTAttagatatatgaaaa;read_names=J00121:27:H3GGKBBXX:5:1222:4087:38046,J00121:27:H3GGKBBXX:5:2201:16183:22573,J00121:27:H3GGKBBXX:5:1114:28300:35655,J00121:27:H3GGKBBXX:5:1212:26139:14572,J00121:27:H3GGKBBXX:5:2106:11028:24155,J00121:27:H3GGKBBXX:5:2119:30320:11161;sequence=TATATCCACAAAAAACTAAATTTAACCA;start=8893;subtype=IES;support_ref=45;support_variant=6;type=IES;
scaffold51_105_with_IES	MILORD	internal_eliminated_sequence	8895	8920	.	.	.	ID=MILORD.105.8895.8920;Name=MILORD.105.8895.8920;bounded_by_ta=TRUE;common_boundary=RIGHT;end=8920;ies_id=IESPGM.PTET51.1.105.8278;ies_left_dist=-2;ies_min_dist=0;ies_right_dist=0;junction_seq=aatctcaaatatgtaTAttagatatatgaaaa;read_names=J00121:27:H3GGKBBXX:5:2215:16711:13148;sequence=TATCCACAAAAAACTAAATTTAACCA;start=8895;subtype=PARTIAL_INTERNAL;support_ref=15;support_variant=1;type=ALTERNATIVE;
scaffold51_105_with_IES	MILORD	internal_eliminated_sequence	9032	9108	.	.	.	ID=MILORD.105.9032.9108;Name=MILORD.105.9032.9108;bounded_by_ta=TRUE;common_boundary=None;end=9108;ies_id=IESPGM.PTET51.1.105.8278;ies_left_dist=-139;ies_min_dist=139;ies_right_dist=-188;junction_seq=ttttataaaaataccTAttaaaatcaaataaa;read_names=J00121:27:H3GGKBBXX:5:2219:11586:1455,J00121:27:H3GGKBBXX:5:1110:13941:23399;sequence=TATTGTATAAATATAGATATTTTTAGTTTTTTATCATTCTGATTTTTAGAAATTGGAATTAATTAAGTATTAAGCAG;start=9032;subtype=MAC;support_ref=90;support_variant=2;type=CRYPTIC;
scaffold51_105_with_IES	MILORD	internal_eliminated_sequence	9063	11554	.	.	.	ID=MILORD.105.9063.11554;Name=MILORD.105.9063.11554;bounded_by_ta=TRUE;common_boundary=None;end=11554;ies_id=IESPGM.PTET51.1.105.8278;ies_left_dist=-170;ies_min_dist=170;ies_right_dist=-2634;junction_seq=atatttttagtttttTAtaaatacccttatat;read_names=J00121:27:H3GGKBBXX:5:2203:28950:23311;sequence=TATCATTCTGATTTTTAGAAATTGGAATTAATTAAGTATTAAGCAGTATTAAAATCAAATAAAAAAAAATGACCGAAAATCATTAATATTTTAATTCATACATTTAATATTGATTTTCACCTTGAATTGATTAATTTTCAGGTTTGCCTATCCAGGTGACCAAAAACCTTCCATTATTTGATACGGTGGCAAATAATAATTAATATTTGTATACTAATTTACCTATCTTTTCAAATCTTCCATTAACTTATTTTAAAAAGTGAATGCATCTATTATGTTTAACAACGAATAAATTTCTGTTTGGGTCGTGCCAAATAGGAGTAAATATATGATCCATATTTCCTGATACTAAATTAAACTCTGTTTGTTAGTTTTATAATTTATTATTTTAAATTTTATAATAAATTAATTTACCATCCCTCTGATTCAACAAAAAAGATGAATTGTCAATAAATTTAACCCTCATTCCATAAACTTTACAATCTAATTTGTCTATTTCAATTAGTTCCTAACGAATAGAAAACAACCTTAAGCAACCATCCATTCCACATAACACCAAATAATTTTCATCTTCATTGAGACTCAGTCCAAATATAGGTTTTGAATTTTTATCAATTTCTTGAATTTTAGGGTTTCCTAGAACAAAGTTTTTAAAATTGACTTCAATAATTGCAATTTATGCTTTCTAAGTCCCTATATATAATTTATCTCCCTTTTTATTCAAACACATGACTTTTGCACCTCCATTCAATTATTAACTTCCCTATTCTTCCCATATCTTTTATTCAGTACGTTTCCAAATTTTGATTTTACAATCATTATCTCCTCCTCCAGATATAAGGGTATCTGAATTCTTATCAAAAAGGAGACAACTTATTTCACCCTTATGTCCATTCAACTCAGCAATTTACTCCATTTAACCTTCTAAAAAGTTCCAAATCACTATTGAATTATTTTTTGCAGTGGCAATCAGGTTATCATTTTAATTAAAGCATAAGGCTTAGCATTTTTCAGATTATTCTTTAAAACCTATTTATTAGCAAATGTTTCCCAAATTAATCTCCAGGCCTTTTAAACTAATGAATTCCTTACAAATTGATTCCTCATACTCATTTTAATCCTTTAAACTCTATTCTTAACCAATTTCTGATATATCTGGTTCATATTAAAAAAAAAATTTCTGCATATCTTAAATAATTCCTTCCCCATCTATGTCTTTCATACCTTTAAATTTATTTGTTAAAGTTTCAAAATCTTATATAATTTTAATCTTAGTTTAATTTGGTGCATTTTTATTTTGAAAAAGTTGGTTTATGTATTCATCCCTTAGACCGGATAAAAGAAATTTATTTATCTAGCATTCATTACATACTTTCTCAATACCAATATTTGAGTCATTGATGATTTACTCAGTTTTATTAATTGAACTATTTTATTTTAGAATAGCTTTATGTTAATCAACTTAAAGTTCCAATTCATCTTGTACTCCTTTGATTAACCAGTTTCTATTTTTTTCTAAAGCAAACCACAGCTCCTTTATAGTTTATAAATTTGAAGTTTCAAAATCTTTATATATAAGTATATATCATAGATTTCTGGGGAATAAATTTAAGTTTTATTAAGGTCATCAAATTCTAAAGAAGAAAAAAAGGCTTCACATGACTAATTTTAATCTTTCACATTTCTTAAATTATCAGAAATTAGGTTTATTATTTTCTCCACTAATTCTCCTCTTTGCTGTTTATTCAACATTTCTTTCACTATATTTATTTATACTACAACCTTGAATCAAAATTCAATATTTAGATGTATTTAGTTAATTTACAATTTAATAGAATTTGATTCTATGTGAACATATTAAAAAATTAAATTAGAAAATAATTTTGAATCTGTTAATATGGTATAATAAATTTCTAGATTATAATGCAAGTATTACCTTCAACCATCCTTGTTTAACATTTTTCAATATCCTCATCTGAGTATACACTAACTTCCATGAATATTAATTTATGCATTTCAGCAAATTTTTATGCTTTTTCTAATGAAACTTCTCTTGATTTATTATTGTCAGCCACCTTGTCAATTTATTACCAATTAACATGATAAAAACAACATTGTCTGCCTTGGATTTTACATCATTCAACCAATTTTCTAATTCATCAAAAGTTGACTTTTTGTGATATCATAAACTAAATAAACCCCTTTTGCTTTTTATTGATGACTAATATAAATATCAACATTTTCATACTCTAATACAACCTACCTATATCTTTCCTACCCAGTTGTATCCCAATAAAGTAGATTTACTGTCTAATTATTTGATACTTAGTATTTTTTTTAATCATACTCAATACCAATACTTGGTTGGTTTACTTTTGGCAGCTTTCTCCAAACAAGTCTTTAATTTTATAAAATACAACCAAAACCTATTGAATAAATGTGTTTTTCCAACTGCTGTATTTCCATCAAAAGTAACTAAATAAATGCAATTG;start=9063;subtype=MAC;support_ref=56;support_variant=1;type=CRYPTIC;
scaffold51_105_with_IES	MILORD	internal_eliminated_sequence	10600	10643	.	.	.	ID=MILORD.105.10600.10643;Name=MILORD.105.10600.10643;bounded_by_ta=TRUE;common_boundary=Both;end=10643;ies_id=IESPGM.PTET51.1.105.9957;ies_left_dist=0;ies_min_dist=0;ies_right_dist=0;junction_seq=aaaccacagctccttTAtatcatagatttctg;read_names=J00121:27:H3GGKBBXX:5:2120:15656:3125,J00121:27:H3GGKBBXX:5:2107:26880:37624,J00121:27:H3GGKBBXX:5:1210:15656:46170,J00121:27:H3GGKBBXX:5:1121:6806:43251,J00121:27:H3GGKBBXX:5:1127:10044:36692,J00121:27:H3GGKBBXX:5:1225:17665:47260,J00121:27:H3GGKBBXX:5:1123:9942:21641,J00121:27:H3GGKBBXX:5:1105:16985:43796,J00121:27:H3GGKBBXX:5:2104:15300:12743,J00121:27:H3GGKBBXX:5:1124:19461:24911,J00121:27:H3GGKBBXX:5:1206:7902:19548,J00121:27:H3GGKBBXX:5:1112:21572:43620,J00121:27:H3GGKBBXX:5:1118:10835:31523,J00121:27:H3GGKBBXX:5:1221:16640:23364,J00121:27:H3GGKBBXX:5:2228:20851:26195,J00121:27:H3GGKBBXX:5:2102:27072:3530,J00121:27:H3GGKBBXX:5:2101:2128:12954,J00121:27:H3GGKBBXX:5:1223:13453:19144,J00121:27:H3GGKBBXX:5:1201:22800:41352;sequence=TATAGTTTATAAATTTGAAGTTTCAAAATCTTTATATATAAGTA;start=10600;subtype=IES;support_ref=102;support_variant=19;type=IES;
scaffold51_105_with_IES	MILORD	internal_eliminated_sequence	11477	11519	.	.	.	ID=MILORD.105.11477.11519;Name=MILORD.105.11477.11519;bounded_by_ta=TRUE;common_boundary=None;end=11519;ies_id=IESPGM.PTET51.1.105.9957;ies_left_dist=-877;ies_min_dist=876;ies_right_dist=-876;junction_seq=tttaattttataaaaTAtttccatcaaaagta;read_names=J00121:27:H3GGKBBXX:5:2118:27143:25527;sequence=TACAACCAAAACCTATTGAATAAATGTGTTTTTCCAACTGCTG;start=11477;subtype=MAC;support_ref=70;support_variant=1;type=CRYPTIC;
scaffold51_105_with_IES	MILORD	internal_eliminated_sequence	13618	13692	.	.	.	ID=MILORD.105.13618.13692;Name=MILORD.105.13618.13692;bounded_by_ta=TRUE;common_boundary=Both;end=13692;ies_id=IESPGM.PTET51.1.105.12931;ies_left_dist=0;ies_min_dist=0;ies_right_dist=0;junction_seq=ctaatttgtagaacaTAttagaagcaagcatc;read_names=J00121:27:H3GGKBBXX:5:1109:15240:37783,J00121:27:H3GGKBBXX:5:1214:20314:49036,J00121:27:H3GGKBBXX:5:2115:26463:25193,J00121:27:H3GGKBBXX:5:2220:19674:9455,J00121:27:H3GGKBBXX:5:2210:15828:39014,J00121:27:H3GGKBBXX:5:2119:27255:25755,J00121:27:H3GGKBBXX:5:2126:26595:18599,J00121:27:H3GGKBBXX:5:2209:24759:38592,J00121:27:H3GGKBBXX:5:1123:11282:23962,J00121:27:H3GGKBBXX:5:1208:26179:7328,J00121:27:H3GGKBBXX:5:1202:2798:41405,J00121:27:H3GGKBBXX:5:2105:2828:9350;sequence=TATAGGGAATCATGAAATAATTTGATATTATAATAATAACCATTACGATTTATAATAAACTAATTCTAATTACTA;start=13618;subtype=IES;support_ref=80;support_variant=12;type=IES;
scaffold51_105_with_IES	MILORD	internal_eliminated_sequence	15329	15369	.	.	.	ID=MILORD.105.15329.15369;Name=MILORD.105.15329.15369;bounded_by_ta=TRUE;common_boundary=LEFT;end=15369;ies_id=IESPGM.PTET51.1.105.14567;ies_left_dist=0;ies_min_dist=0;ies_right_dist=11;junction_seq=tgctttgttactcttTAtttcgagtatactat;read_names=J00121:27:H3GGKBBXX:5:2101:3204:16401,J00121:27:H3GGKBBXX:5:1101:23257:43304,J00121:27:H3GGKBBXX:5:2126:30919:25773,J00121:27:H3GGKBBXX:5:1108:14955:35954;sequence=TATAGTCGACTAGTAATTCAGAATATTGAATGTAATATCCA;start=15329;subtype=PARTIAL_INTERNAL;support_ref=2;support_variant=4;type=ALTERNATIVE;
scaffold51_105_with_IES	MILORD	internal_eliminated_sequence	15329	15380	.	.	.	ID=MILORD.105.15329.15380;Name=MILORD.105.15329.15380;bounded_by_ta=TRUE;common_boundary=Both;end=15380;ies_id=IESPGM.PTET51.1.105.14567;ies_left_dist=0;ies_min_dist=0;ies_right_dist=0;junction_seq=tgctttgttactcttTActattgatgaggata;read_names=J00121:27:H3GGKBBXX:5:2215:9425:40719,J00121:27:H3GGKBBXX:5:2202:17797:28182,J00121:27:H3GGKBBXX:5:1105:24677:45625,J00121:27:H3GGKBBXX:5:1226:6167:14396,J00121:27:H3GGKBBXX:5:2118:1753:22151,J00121:27:H3GGKBBXX:5:1213:22871:16295,J00121:27:H3GGKBBXX:5:2225:23967:3424,J00121:27:H3GGKBBXX:5:1211:11099:29765,J00121:27:H3GGKBBXX:5:2116:24708:7134,J00121:27:H3GGKBBXX:5:2120:7578:2563,J00121:27:H3GGKBBXX:5:1216:6603:13042,J00121:27:H3GGKBBXX:5:1105:24698:45590,J00121:27:H3GGKBBXX:5:2119:5345:30732,J00121:27:H3GGKBBXX:5:2113:11464:16401,J00121:27:H3GGKBBXX:5:1111:12337:38838,J00121:27:H3GGKBBXX:5:2103:27884:31875,J00121:27:H3GGKBBXX:5:1109:8389:23206,J00121:27:H3GGKBBXX:5:1225:23368:20146,J00121:27:H3GGKBBXX:5:1208:19816:47893,J00121:27:H3GGKBBXX:5:2228:25033:35233,J00121:27:H3GGKBBXX:5:1128:28777:19742,J00121:27:H3GGKBBXX:5:2107:25246:34266,J00121:27:H3GGKBBXX:5:2215:4462:18757,J00121:27:H3GGKBBXX:5:1126:6126:2299,J00121:27:H3GGKBBXX:5:1123:30279:21711,J00121:27:H3GGKBBXX:5:2228:19654:36605,J00121:27:H3GGKBBXX:5:1125:24271:37009,J00121:27:H3GGKBBXX:5:2102:8755:12620,J00121:27:H3GGKBBXX:5:1214:20131:14185,J00121:27:H3GGKBBXX:5:2204:27630:20779,J00121:27:H3GGKBBXX:5:2104:14712:21465,J00121:27:H3GGKBBXX:5:2210:14519:38926,J00121:27:H3GGKBBXX:5:1204:20557:39963;sequence=TATAGTCGACTAGTAATTCAGAATATTGAATGTAATATCCATATTTCGAGTA;start=15329;subtype=IES;support_ref=2;support_variant=33;type=IES;
scaffold51_105_with_IES	MILORD	internal_eliminated_sequence	16913	16960	.	.	.	ID=MILORD.105.16913.16960;Name=MILORD.105.16913.16960;bounded_by_ta=TRUE;common_boundary=Both;end=16960;ies_id=IESPGM.PTET51.1.105.16099;ies_left_dist=0;ies_min_dist=0;ies_right_dist=0;junction_seq=atctatatagtgatgTAataatataaataatt;read_names=J00121:27:H3GGKBBXX:5:2213:23084:28727,J00121:27:H3GGKBBXX:5:1102:24505:10299,J00121:27:H3GGKBBXX:5:2224:23328:2844,J00121:27:H3GGKBBXX:5:2115:19004:2457,J00121:27:H3GGKBBXX:5:1101:20811:35936,J00121:27:H3GGKBBXX:5:1221:11008:8400,J00121:27:H3GGKBBXX:5:1223:15919:32701,J00121:27:H3GGKBBXX:5:1204:1438:27232,J00121:27:H3GGKBBXX:5:2222:11282:30257,J00121:27:H3GGKBBXX:5:2224:23246:2879,J00121:27:H3GGKBBXX:5:1203:16011:19812,J00121:27:H3GGKBBXX:5:1105:10257:23241,J00121:27:H3GGKBBXX:5:1221:10257:43181,J00121:27:H3GGKBBXX:5:2112:4503:39576,J00121:27:H3GGKBBXX:5:1118:3965:25457,J00121:27:H3GGKBBXX:5:1228:23084:26054,J00121:27:H3GGKBBXX:5:2216:4858:18353,J00121:27:H3GGKBBXX:5:1109:20506:29888,J00121:27:H3GGKBBXX:5:2106:28716:28709,J00121:27:H3GGKBBXX:5:1108:11759:39277,J00121:27:H3GGKBBXX:5:1213:21065:26670,J00121:27:H3GGKBBXX:5:1201:17888:46522,J00121:27:H3GGKBBXX:5:1107:18243:16928;sequence=TATCATACAATTAGATAACATGTGACAGTTATTAGAGTGTATTTACAA;start=16913;subtype=IES;support_ref=18;support_variant=23;type=IES;
scaffold51_105_with_IES	MILORD	internal_eliminated_sequence	17225	17257	.	.	.	ID=MILORD.105.17225.17257;Name=MILORD.105.17225.17257;bounded_by_ta=TRUE;common_boundary=LEFT;end=17257;ies_id=IESPGM.PTET51.1.105.16363;ies_left_dist=0;ies_min_dist=0;ies_right_dist=15;junction_seq=aaagtaagttaatgaTAttgaaattaagtgta;read_names=J00121:27:H3GGKBBXX:5:2119:20466:17931;sequence=TACATTTAAATTATATATATATATGTATAAATA;start=17225;subtype=PARTIAL_INTERNAL;support_ref=0;support_variant=1;type=ALTERNATIVE;
scaffold51_105_with_IES	MILORD	internal_eliminated_sequence	17225	17272	.	.	.	ID=MILORD.105.17225.17272;Name=MILORD.105.17225.17272;bounded_by_ta=TRUE;common_boundary=Both;end=17272;ies_id=IESPGM.PTET51.1.105.16363;ies_left_dist=0;ies_min_dist=0;ies_right_dist=0;junction_seq=aaagtaagttaatgaTAtatattttgtagttg;read_names=J00121:27:H3GGKBBXX:5:1223:14813:40807,J00121:27:H3GGKBBXX:5:2123:25581:41739,J00121:27:H3GGKBBXX:5:2211:24606:44728,J00121:27:H3GGKBBXX:5:1108:19309:49230,J00121:27:H3GGKBBXX:5:1123:25002:31031,J00121:27:H3GGKBBXX:5:2120:9800:10141,J00121:27:H3GGKBBXX:5:2124:25104:27232,J00121:27:H3GGKBBXX:5:1218:21795:20515,J00121:27:H3GGKBBXX:5:2201:23551:6783,J00121:27:H3GGKBBXX:5:1207:26342:9473,J00121:27:H3GGKBBXX:5:1117:18335:37413,J00121:27:H3GGKBBXX:5:1215:23175:26177,J00121:27:H3GGKBBXX:5:1213:6502:16032,J00121:27:H3GGKBBXX:5:2122:25459:36112,J00121:27:H3GGKBBXX:5:2201:10663:32912,J00121:27:H3GGKBBXX:5:2213:29569:35567,J00121:27:H3GGKBBXX:5:2226:12266:45783,J00121:27:H3GGKBBXX:5:2222:3691:45097,J00121:27:H3GGKBBXX:5:1201:5538:30433,J00121:27:H3GGKBBXX:5:2218:5446:35831,J00121:27:H3GGKBBXX:5:2105:25449:18933,J00121:27:H3GGKBBXX:5:1102:18061:28217,J00121:27:H3GGKBBXX:5:2218:6005:37748,J00121:27:H3GGKBBXX:5:2208:17787:19619,J00121:27:H3GGKBBXX:5:2112:29924:31470,J00121:27:H3GGKBBXX:5:1117:14367:30257,J00121:27:H3GGKBBXX:5:2221:12205:19267,J00121:27:H3GGKBBXX:5:2213:23764:46715,J00121:27:H3GGKBBXX:5:2114:14570:3389,J00121:27:H3GGKBBXX:5:2125:27722:1877,J00121:27:H3GGKBBXX:5:1113:20709:10335,J00121:27:H3GGKBBXX:5:2228:19877:17438,J00121:27:H3GGKBBXX:5:2115:3884:16946,J00121:27:H3GGKBBXX:5:1128:22790:7257,J00121:27:H3GGKBBXX:5:1215:26666:30784,J00121:27:H3GGKBBXX:5:1104:3833:21852,J00121:27:H3GGKBBXX:5:2116:28696:25861,J00121:27:H3GGKBBXX:5:2227:28798:27760,J00121:27:H3GGKBBXX:5:2116:28605:25843,J00121:27:H3GGKBBXX:5:1222:29762:3125;sequence=TACATTTAAATTATATATATATATGTATAAATATATTGAAATTAAGTG;start=17225;subtype=IES;support_ref=0;support_variant=40;type=IES;
scaffold51_105_with_IES	MILORD	internal_eliminated_sequence	17244	17276	.	.	.	ID=MILORD.105.17244.17276;Name=MILORD.105.17244.17276;bounded_by_ta=TRUE;common_boundary=None;end=17276;ies_id=IESPGM.PTET51.1.105.16363;ies_left_dist=-19;ies_min_dist=4;ies_right_dist=-4;junction_seq=tttaaattatatataTAttttgtagttgatat;read_names=J00121:27:H3GGKBBXX:5:1223:11272:31857;sequence=TATATGTATAAATATATTGAAATTAAGTGTATA;start=17244;subtype=OVERLAPPING;support_ref=0;support_variant=1;type=ALTERNATIVE;
scaffold51_105_with_IES	MILORD	internal_eliminated_sequence	18561	18586	.	.	.	ID=MILORD.105.18561.18586;Name=MILORD.105.18561.18586;bounded_by_ta=TRUE;common_boundary=Both;end=18586;ies_id=IESPGM.PTET51.1.105.17651;ies_left_dist=0;ies_min_dist=0;ies_right_dist=0;junction_seq=atatcttgatacagaTAgcactgataaagatg;read_names=J00121:27:H3GGKBBXX:5:2214:30168:29360,J00121:27:H3GGKBBXX:5:2221:22800:25175,J00121:27:H3GGKBBXX:5:1104:10876:13412,J00121:27:H3GGKBBXX:5:1114:14052:36042,J00121:27:H3GGKBBXX:5:1124:23571:6501,J00121:27:H3GGKBBXX:5:1105:15666:17491,J00121:27:H3GGKBBXX:5:1102:5741:3846,J00121:27:H3GGKBBXX:5:2210:15392:18810,J00121:27:H3GGKBBXX:5:1216:3995:23259,J00121:27:H3GGKBBXX:5:2116:23642:47313;sequence=TACACTTCAATATATCTACTCAACTA;start=18561;subtype=IES;support_ref=18;support_variant=10;type=IES;
scaffold51_105_with_IES	MILORD	internal_eliminated_sequence	21604	21634	.	.	.	ID=MILORD.105.21604.21634;Name=MILORD.105.21604.21634;bounded_by_ta=TRUE;common_boundary=LEFT;end=21634;ies_id=IESPGM.PTET51.1.105.20668;ies_left_dist=0;ies_min_dist=0;ies_right_dist=-3;junction_seq=atataatttatttgaTAtatcacgcatatata;read_names=J00121:27:H3GGKBBXX:5:1112:13798:4022;sequence=TATAGTCCATAATTAGGGAATTCGATGATAA;start=21604;subtype=PARTIAL_EXTERNAL;support_ref=3;support_variant=1;type=ALTERNATIVE;
scaffold51_105_with_IES	MILORD	internal_eliminated_sequence	21604	21631	.	.	.	ID=MILORD.105.21604.21631;Name=MILORD.105.21604.21631;bounded_by_ta=TRUE;common_boundary=Both;end=21631;ies_id=IESPGM.PTET51.1.105.20668;ies_left_dist=0;ies_min_dist=0;ies_right_dist=0;junction_seq=atataatttatttgaTAatatatcacgcatat;read_names=J00121:27:H3GGKBBXX:5:1202:28503:3160,J00121:27:H3GGKBBXX:5:2221:28087:29272,J00121:27:H3GGKBBXX:5:2208:21227:25228,J00121:27:H3GGKBBXX:5:2218:20314:11020,J00121:27:H3GGKBBXX:5:1220:25236:20709,J00121:27:H3GGKBBXX:5:1225:16955:1050,J00121:27:H3GGKBBXX:5:2106:11454:30556,J00121:27:H3GGKBBXX:5:1219:15757:25843,J00121:27:H3GGKBBXX:5:2124:21105:38908,J00121:27:H3GGKBBXX:5:2102:22678:23311,J00121:27:H3GGKBBXX:5:2207:4117:38943,J00121:27:H3GGKBBXX:5:2226:28787:40086,J00121:27:H3GGKBBXX:5:1206:3346:5323,J00121:27:H3GGKBBXX:5:1117:25296:33932,J00121:27:H3GGKBBXX:5:1221:28006:12990,J00121:27:H3GGKBBXX:5:1203:11708:29870,J00121:27:H3GGKBBXX:5:1127:7821:21166,J00121:27:H3GGKBBXX:5:2110:6553:23223,J00121:27:H3GGKBBXX:5:2115:6492:29870,J00121:27:H3GGKBBXX:5:1120:31345:24190,J00121:27:H3GGKBBXX:5:2120:13575:14713,J00121:27:H3GGKBBXX:5:2104:15554:6290,J00121:27:H3GGKBBXX:5:1117:13555:15627;sequence=TATAGTCCATAATTAGGGAATTCGATGA;start=21604;subtype=IES;support_ref=9;support_variant=23;type=IES;
scaffold51_105_with_IES	MILORD	internal_eliminated_sequence	21841	21869	.	.	.	ID=MILORD.105.21841.21869;Name=MILORD.105.21841.21869;bounded_by_ta=TRUE;common_boundary=Both;end=21869;ies_id=IESPGM.PTET51.1.105.20877;ies_left_dist=0;ies_min_dist=0;ies_right_dist=0;junction_seq=gtttaataagccttcTAatcaactgtttagtt;read_names=J00121:27:H3GGKBBXX:5:2115:5315:18054,J00121:27:H3GGKBBXX:5:1114:1854:18669,J00121:27:H3GGKBBXX:5:2202:27752:43884,J00121:27:H3GGKBBXX:5:1104:25063:29413,J00121:27:H3GGKBBXX:5:1216:16620:30784,J00121:27:H3GGKBBXX:5:1221:24667:7099,J00121:27:H3GGKBBXX:5:1213:8572:10018,J00121:27:H3GGKBBXX:5:1112:14154:6361,J00121:27:H3GGKBBXX:5:1218:15625:38732,J00121:27:H3GGKBBXX:5:2208:11789:15029,J00121:27:H3GGKBBXX:5:2220:23389:33053,J00121:27:H3GGKBBXX:5:1101:16538:27268,J00121:27:H3GGKBBXX:5:1226:27773:32490,J00121:27:H3GGKBBXX:5:2207:4107:36218,J00121:27:H3GGKBBXX:5:1227:18517:12234;sequence=TACAGGTAATATATTCATGAGAACACCTA;start=21841;subtype=IES;support_ref=0;support_variant=15;type=IES;
scaffold51_105_with_IES	MILORD	internal_eliminated_sequence	21909	21953	.	.	.	ID=MILORD.105.21909.21953;Name=MILORD.105.21909.21953;bounded_by_ta=TRUE;common_boundary=Both;end=21953;ies_id=IESPGM.PTET51.1.105.20916;ies_left_dist=0;ies_min_dist=0;ies_right_dist=0;junction_seq=atctcttttctgcttTAtttcttaatggtagt;read_names=J00121:27:H3GGKBBXX:5:1228:25205:10774,J00121:27:H3GGKBBXX:5:1119:8562:47278,J00121:27:H3GGKBBXX:5:1126:15026:30872,J00121:27:H3GGKBBXX:5:2109:14194:42900,J00121:27:H3GGKBBXX:5:2109:5710:15399,J00121:27:H3GGKBBXX:5:2113:3955:19531,J00121:27:H3GGKBBXX:5:1126:14945:30028,J00121:27:H3GGKBBXX:5:1204:9628:43955,J00121:27:H3GGKBBXX:5:1104:14184:2791;sequence=TACAGTGCAATTTTTAGATGATCATCAATTCATGTGAAACCTCTA;start=21909;subtype=IES;support_ref=16;support_variant=9;type=IES;
scaffold51_105_with_IES	MILORD	internal_eliminated_sequence	22092	22119	.	.	.	ID=MILORD.105.22092.22119;Name=MILORD.105.22092.22119;bounded_by_ta=TRUE;common_boundary=Both;end=22119;ies_id=IESPGM.PTET51.1.105.21054;ies_left_dist=0;ies_min_dist=0;ies_right_dist=0;junction_seq=tttggatgcacattgTAcgtccaactttaatt;read_names=J00121:27:H3GGKBBXX:5:1122:3843:41036,J00121:27:H3GGKBBXX:5:2109:23916:17966,J00121:27:H3GGKBBXX:5:2102:22627:10493,J00121:27:H3GGKBBXX:5:1216:10795:14502,J00121:27:H3GGKBBXX:5:2116:18984:11671,J00121:27:H3GGKBBXX:5:2111:11414:41985,J00121:27:H3GGKBBXX:5:2128:10855:21782,J00121:27:H3GGKBBXX:5:2207:24951:28516,J00121:27:H3GGKBBXX:5:2215:14143:32754,J00121:27:H3GGKBBXX:5:2222:7882:8752,J00121:27:H3GGKBBXX:5:2208:21440:3618,J00121:27:H3GGKBBXX:5:2106:5325:32560,J00121:27:H3GGKBBXX:5:1210:22079:43726,J00121:27:H3GGKBBXX:5:1121:14976:32015,J00121:27:H3GGKBBXX:5:2211:17137:31681,J00121:27:H3GGKBBXX:5:1108:18883:36816,J00121:27:H3GGKBBXX:5:1221:25875:31136,J00121:27:H3GGKBBXX:5:2108:4168:26723;sequence=TATACACAAATCAAATGAATCTAAACCT;start=22092;subtype=IES;support_ref=3;support_variant=18;type=IES;
scaffold51_105_with_IES	MILORD	internal_eliminated_sequence	22436	22463	.	.	.	ID=MILORD.105.22436.22463;Name=MILORD.105.22436.22463;bounded_by_ta=TRUE;common_boundary=Both;end=22463;ies_id=IESPGM.PTET51.1.105.21370;ies_left_dist=0;ies_min_dist=0;ies_right_dist=0;junction_seq=tattactcgctttaaTAattatcttttgttca;read_names=J00121:27:H3GGKBBXX:5:1201:5203:16665,J00121:27:H3GGKBBXX:5:1105:19319:48227,J00121:27:H3GGKBBXX:5:2111:23125:21483,J00121:27:H3GGKBBXX:5:2228:22130:27461,J00121:27:H3GGKBBXX:5:2101:13667:36112,J00121:27:H3GGKBBXX:5:1102:23916:3653,J00121:27:H3GGKBBXX:5:2211:3681:13324,J00121:27:H3GGKBBXX:5:2204:5274:13939,J00121:27:H3GGKBBXX:5:1123:17503:8084,J00121:27:H3GGKBBXX:5:1228:23865:18968,J00121:27:H3GGKBBXX:5:1101:19025:45221,J00121:27:H3GGKBBXX:5:2208:20324:27848,J00121:27:H3GGKBBXX:5:1203:21491:48896,J00121:27:H3GGKBBXX:5:1210:20750:47647,J00121:27:H3GGKBBXX:5:2101:19583:8488,J00121:27:H3GGKBBXX:5:1122:12185:8189,J00121:27:H3GGKBBXX:5:1101:13717:14185,J00121:27:H3GGKBBXX:5:1124:3995:30398,J00121:27:H3GGKBBXX:5:1126:4076:35708,J00121:27:H3GGKBBXX:5:2215:9506:16383,J00121:27:H3GGKBBXX:5:1106:26626:23540,J00121:27:H3GGKBBXX:5:1113:9374:33738,J00121:27:H3GGKBBXX:5:2209:29396:28833,J00121:27:H3GGKBBXX:5:1216:12601:24771,J00121:27:H3GGKBBXX:5:2119:11840:16243,J00121:27:H3GGKBBXX:5:1225:18274:16454,J00121:27:H3GGKBBXX:5:2120:31010:39682,J00121:27:H3GGKBBXX:5:2110:18812:12532,J00121:27:H3GGKBBXX:5:2207:17015:44658,J00121:27:H3GGKBBXX:5:2119:25144:1103,J00121:27:H3GGKBBXX:5:2103:26808:37290,J00121:27:H3GGKBBXX:5:1110:15635:9526;sequence=TATAAATAATTAGAACATGATTCTTCTA;start=22436;subtype=IES;support_ref=0;support_variant=32;type=IES;
scaffold51_105_with_IES	MILORD	internal_eliminated_sequence	22568	22598	.	.	.	ID=MILORD.105.22568.22598;Name=MILORD.105.22568.22598;bounded_by_ta=TRUE;common_boundary=RIGHT;end=22598;ies_id=IESPGM.PTET51.1.105.21477;ies_left_dist=3;ies_min_dist=0;ies_right_dist=0;junction_seq=agttcagtacttcgtTAatacactgatgtcaa;read_names=J00121:27:H3GGKBBXX:5:2205:24789:4426,J00121:27:H3GGKBBXX:5:2201:24383:7345,J00121:27:H3GGKBBXX:5:1124:15392:30626;sequence=TATTACAGTAGTAATTAAATTAATGTCATTA;start=22568;subtype=PARTIAL_EXTERNAL;support_ref=0;support_variant=3;type=ALTERNATIVE;
scaffold51_105_with_IES	MILORD	internal_eliminated_sequence	22571	22598	.	.	.	ID=MILORD.105.22571.22598;Name=MILORD.105.22571.22598;bounded_by_ta=TRUE;common_boundary=Both;end=22598;ies_id=IESPGM.PTET51.1.105.21477;ies_left_dist=0;ies_min_dist=0;ies_right_dist=0;junction_seq=tcagtacttcgttatTAatacactgatgtcaa;read_names=J00121:27:H3GGKBBXX:5:1102:28036:12304,J00121:27:H3GGKBBXX:5:2205:10287:48087,J00121:27:H3GGKBBXX:5:2220:10328:33105,J00121:27:H3GGKBBXX:5:2217:6542:47366,J00121:27:H3GGKBBXX:5:1205:7354:41141,J00121:27:H3GGKBBXX:5:2222:25763:20779,J00121:27:H3GGKBBXX:5:2224:2432:28463,J00121:27:H3GGKBBXX:5:2103:22242:21395,J00121:27:H3GGKBBXX:5:2206:4279:13060,J00121:27:H3GGKBBXX:5:1228:31335:9789,J00121:27:H3GGKBBXX:5:2212:6989:35444,J00121:27:H3GGKBBXX:5:2214:11180:3319,J00121:27:H3GGKBBXX:5:1214:21602:3196,J00121:27:H3GGKBBXX:5:1105:4797:8400,J00121:27:H3GGKBBXX:5:1203:14286:44429,J00121:27:H3GGKBBXX:5:2214:11454:3336,J00121:27:H3GGKBBXX:5:2221:14042:40139;sequence=TACAGTAGTAATTAAATTAATGTCATTA;start=22571;subtype=IES;support_ref=0;support_variant=17;type=IES;
scaffold51_105_with_IES	MILORD	internal_eliminated_sequence	24667	24697	.	.	.	ID=MILORD.105.24667.24697;Name=MILORD.105.24667.24697;bounded_by_ta=TRUE;common_boundary=LEFT;end=24697;ies_id=IESPGM.PTET51.1.105.23545;ies_left_dist=0;ies_min_dist=0;ies_right_dist=-3;junction_seq=gaagttgggagaaggTAatagatgcaatttta;read_names=J00121:27:H3GGKBBXX:5:2111:5294:1666,J00121:27:H3GGKBBXX:5:2109:3965:4602;sequence=TACAACTAATAGATTTTATAATAGACTATAA;start=24667;subtype=PARTIAL_EXTERNAL;support_ref=2;support_variant=2;type=ALTERNATIVE;
scaffold51_105_with_IES	MILORD	internal_eliminated_sequence	24667	24694	.	.	.	ID=MILORD.105.24667.24694;Name=MILORD.105.24667.24694;bounded_by_ta=TRUE;common_boundary=Both;end=24694;ies_id=IESPGM.PTET51.1.105.23545;ies_left_dist=0;ies_min_dist=0;ies_right_dist=0;junction_seq=gaagttgggagaaggTAataatagatgcaatt;read_names=J00121:27:H3GGKBBXX:5:1209:29112:40403,J00121:27:H3GGKBBXX:5:2124:8044:31611,J00121:27:H3GGKBBXX:5:1210:9242:5552,J00121:27:H3GGKBBXX:5:2101:13190:37607,J00121:27:H3GGKBBXX:5:2201:23997:17790,J00121:27:H3GGKBBXX:5:1128:25499:3055,J00121:27:H3GGKBBXX:5:2117:4432:34846,J00121:27:H3GGKBBXX:5:1227:5254:37150,J00121:27:H3GGKBBXX:5:2202:22404:26072,J00121:27:H3GGKBBXX:5:1215:6441:44517,J00121:27:H3GGKBBXX:5:2113:30594:14801,J00121:27:H3GGKBBXX:5:1111:8846:19179,J00121:27:H3GGKBBXX:5:2126:14022:46750,J00121:27:H3GGKBBXX:5:1218:1347:9807,J00121:27:H3GGKBBXX:5:2209:30350:34073,J00121:27:H3GGKBBXX:5:2223:18335:19126,J00121:27:H3GGKBBXX:5:1210:3711:31804,J00121:27:H3GGKBBXX:5:2119:16325:14203,J00121:27:H3GGKBBXX:5:1221:26078:48227;sequence=TACAACTAATAGATTTTATAATAGACTA;start=24667;subtype=IES;support_ref=3;support_variant=19;type=IES;
scaffold51_105_with_IES	MILORD	internal_eliminated_sequence	24944	25012	.	.	.	ID=MILORD.105.24944.25012;Name=MILORD.105.24944.25012;bounded_by_ta=TRUE;common_boundary=RIGHT;end=25012;ies_id=IESPGM.PTET51.1.105.23809;ies_left_dist=15;ies_min_dist=0;ies_right_dist=0;junction_seq=atggagtatgcaggtTAacatatctaatagca;read_names=J00121:27:H3GGKBBXX:5:2203:19136:10528,J00121:27:H3GGKBBXX:5:2214:8450:16383;sequence=TAAGGAGATTTACAATACAGTCTAAAGAGTTATTTGATTGTATTAATATTAATCATTAGATTCTCACTG;start=24944;subtype=PARTIAL_EXTERNAL;support_ref=32;support_variant=2;type=ALTERNATIVE;
scaffold51_105_with_IES	MILORD	internal_eliminated_sequence	24954	25012	.	.	.	ID=MILORD.105.24954.25012;Name=MILORD.105.24954.25012;bounded_by_ta=TRUE;common_boundary=RIGHT;end=25012;ies_id=IESPGM.PTET51.1.105.23809;ies_left_dist=5;ies_min_dist=0;ies_right_dist=0;junction_seq=caggttaaggagattTAacatatctaatagca;read_names=J00121:27:H3GGKBBXX:5:1206:4472:45502;sequence=TACAATACAGTCTAAAGAGTTATTTGATTGTATTAATATTAATCATTAGATTCTCACTG;start=24954;subtype=PARTIAL_EXTERNAL;support_ref=8;support_variant=1;type=ALTERNATIVE;
scaffold51_105_with_IES	MILORD	internal_eliminated_sequence	24959	25024	.	.	.	ID=MILORD.105.24959.25024;Name=MILORD.105.24959.25024;bounded_by_ta=TRUE;common_boundary=LEFT;end=25024;ies_id=IESPGM.PTET51.1.105.23809;ies_left_dist=0;ies_min_dist=0;ies_right_dist=-12;junction_seq=taaggagatttacaaTAgcaacttaaacaaaa;read_names=J00121:27:H3GGKBBXX:5:1117:13849:12128;sequence=TACAGTCTAAAGAGTTATTTGATTGTATTAATATTAATCATTAGATTCTCACTGTAACATATCTAA;start=24959;subtype=PARTIAL_EXTERNAL;support_ref=5;support_variant=1;type=ALTERNATIVE;
scaffold51_105_with_IES	MILORD	internal_eliminated_sequence	24959	25012	.	.	.	ID=MILORD.105.24959.25012;Name=MILORD.105.24959.25012;bounded_by_ta=TRUE;common_boundary=Both;end=25012;ies_id=IESPGM.PTET51.1.105.23809;ies_left_dist=0;ies_min_dist=0;ies_right_dist=0;junction_seq=taaggagatttacaaTAacatatctaatagca;read_names=J00121:27:H3GGKBBXX:5:2219:14346:47594,J00121:27:H3GGKBBXX:5:1201:24129:23048,J00121:27:H3GGKBBXX:5:1221:7273:7064,J00121:27:H3GGKBBXX:5:2212:26301:26072,J00121:27:H3GGKBBXX:5:1102:14935:21078,J00121:27:H3GGKBBXX:5:2118:10267:35426,J00121:27:H3GGKBBXX:5:2122:22638:17860,J00121:27:H3GGKBBXX:5:2219:26677:40367,J00121:27:H3GGKBBXX:5:2114:23683:12849,J00121:27:H3GGKBBXX:5:1125:14671:27549,J00121:27:H3GGKBBXX:5:1121:5264:8119,J00121:27:H3GGKBBXX:5:2218:14478:7486,J00121:27:H3GGKBBXX:5:1108:16630:36780,J00121:27:H3GGKBBXX:5:2217:17787:11003,J00121:27:H3GGKBBXX:5:1112:23104:23663,J00121:27:H3GGKBBXX:5:1213:15899:4426,J00121:27:H3GGKBBXX:5:1123:3640:16348;sequence=TACAGTCTAAAGAGTTATTTGATTGTATTAATATTAATCATTAGATTCTCACTG;start=24959;subtype=IES;support_ref=10;support_variant=17;type=IES;
scaffold51_105_with_IES	MILORD	internal_eliminated_sequence	24966	25012	.	.	.	ID=MILORD.105.24966.25012;Name=MILORD.105.24966.25012;bounded_by_ta=TRUE;common_boundary=RIGHT;end=25012;ies_id=IESPGM.PTET51.1.105.23809;ies_left_dist=-7;ies_min_dist=0;ies_right_dist=0;junction_seq=atttacaatacagtcTAacatatctaatagca;read_names=J00121:27:H3GGKBBXX:5:2211:19999:6044;sequence=TAAAGAGTTATTTGATTGTATTAATATTAATCATTAGATTCTCACTG;start=24966;subtype=PARTIAL_INTERNAL;support_ref=6;support_variant=1;type=ALTERNATIVE;
scaffold51_105_with_IES	MILORD	internal_eliminated_sequence	26645	26751	.	.	.	ID=MILORD.105.26645.26751;Name=MILORD.105.26645.26751;bounded_by_ta=TRUE;common_boundary=Both;end=26751;ies_id=IESPGM.PTET51.1.105.25441;ies_left_dist=0;ies_min_dist=0;ies_right_dist=0;junction_seq=ttaaatctctttagaTAacattttaattagta;read_names=J00121:27:H3GGKBBXX:5:1126:10967:21834,J00121:27:H3GGKBBXX:5:1105:17147:35251,J00121:27:H3GGKBBXX:5:2110:18213:27426,J00121:27:H3GGKBBXX:5:1226:22414:32279,J00121:27:H3GGKBBXX:5:2120:14915:22731,J00121:27:H3GGKBBXX:5:2109:16660:36657,J00121:27:H3GGKBBXX:5:1212:17107:29413,J00121:27:H3GGKBBXX:5:2216:9962:12849,J00121:27:H3GGKBBXX:5:2207:27143:17192,J00121:27:H3GGKBBXX:5:1103:7121:20797,J00121:27:H3GGKBBXX:5:2221:2280:3442,J00121:27:H3GGKBBXX:5:2224:14803:3090,J00121:27:H3GGKBBXX:5:2221:18751:3952,J00121:27:H3GGKBBXX:5:1120:18091:38082,J00121:27:H3GGKBBXX:5:2208:23632:26582,J00121:27:H3GGKBBXX:5:2218:12987:17069,J00121:27:H3GGKBBXX:5:1110:10724:22221,J00121:27:H3GGKBBXX:5:2101:9140:19900,J00121:27:H3GGKBBXX:5:1209:25408:24525,J00121:27:H3GGKBBXX:5:1212:16924:29343,J00121:27:H3GGKBBXX:5:2220:8856:12198,J00121:27:H3GGKBBXX:5:2112:29924:45502,J00121:27:H3GGKBBXX:5:1103:10003:36833,J00121:27:H3GGKBBXX:5:1207:8288:27742,J00121:27:H3GGKBBXX:5:1126:23926:40069,J00121:27:H3GGKBBXX:5:2110:32481:3090,J00121:27:H3GGKBBXX:5:1124:23683:8066,J00121:27:H3GGKBBXX:5:1208:3721:21201,J00121:27:H3GGKBBXX:5:1213:8755:29008;sequence=TATACTCGTTTTTCTAGTCTTTTTTATTGTAATAAAATATACTTTTTTTATGTATATTTAATTATTTATATATAAAAACAATTCTTATTAAATCTTGAATCTGACTA;start=26645;subtype=IES;support_ref=0;support_variant=29;type=IES;
scaffold51_105_with_IES	MILORD	internal_eliminated_sequence	26645	26698	.	.	.	ID=MILORD.105.26645.26698;Name=MILORD.105.26645.26698;bounded_by_ta=TRUE;common_boundary=LEFT;end=26698;ies_id=IESPGM.PTET51.1.105.25441;ies_left_dist=0;ies_min_dist=0;ies_right_dist=53;junction_seq=ttaaatctctttagaTAtttaattatttatat;read_names=J00121:27:H3GGKBBXX:5:1113:20527:23030,J00121:27:H3GGKBBXX:5:1221:6299:11565;sequence=TATACTCGTTTTTCTAGTCTTTTTTATTGTAATAAAATATACTTTTTTTATGTA;start=26645;subtype=PARTIAL_INTERNAL;support_ref=0;support_variant=2;type=ALTERNATIVE;
scaffold51_105_with_IES	MILORD	internal_eliminated_sequence	26856	26912	.	.	.	ID=MILORD.105.26856.26912;Name=MILORD.105.26856.26912;bounded_by_ta=TRUE;common_boundary=RIGHT;end=26912;ies_id=IESPGM.PTET51.1.105.25575;ies_left_dist=30;ies_min_dist=0;ies_right_dist=0;junction_seq=attaaaattacgttcTAatcggaatataacta;read_names=J00121:27:H3GGKBBXX:5:2114:14692:27936;sequence=TAAATGGAAAGAATCCATCCTGATCCGGAGTATCGTTAAATGACGGTATTTTTGTTA;start=26856;subtype=PARTIAL_EXTERNAL;support_ref=11;support_variant=1;type=ALTERNATIVE;
scaffold51_105_with_IES	MILORD	internal_eliminated_sequence	26886	26912	.	.	.	ID=MILORD.105.26886.26912;Name=MILORD.105.26886.26912;bounded_by_ta=TRUE;common_boundary=Both;end=26912;ies_id=IESPGM.PTET51.1.105.25575;ies_left_dist=0;ies_min_dist=0;ies_right_dist=0;junction_seq=catcctgatccggagTAatcggaatataacta;read_names=J00121:27:H3GGKBBXX:5:1219:3772:2264,J00121:27:H3GGKBBXX:5:1119:18944:13148,J00121:27:H3GGKBBXX:5:1102:18548:14889,J00121:27:H3GGKBBXX:5:1224:5710:26687,J00121:27:H3GGKBBXX:5:2212:12875:20041,J00121:27:H3GGKBBXX:5:1102:30411:8857;sequence=TATCGTTAAATGACGGTATTTTTGTTA;start=26886;subtype=IES;support_ref=8;support_variant=6;type=IES;
scaffold51_105_with_IES	MILORD	internal_eliminated_sequence	27007	27039	.	.	.	ID=MILORD.105.27007.27039;Name=MILORD.105.27007.27039;bounded_by_ta=TRUE;common_boundary=LEFT;end=27039;ies_id=IESPGM.PTET51.1.105.25643;ies_left_dist=0;ies_min_dist=0;ies_right_dist=5;junction_seq=aataagaaagaggggTActgtaatctaacgta;read_names=J00121:27:H3GGKBBXX:5:1209:6005:14291;sequence=TATAATTGAATTGCTTTGCTTAAATTGGTTTTC;start=27007;subtype=PARTIAL_INTERNAL;support_ref=0;support_variant=1;type=ALTERNATIVE;
scaffold51_105_with_IES	MILORD	internal_eliminated_sequence	27007	27044	.	.	.	ID=MILORD.105.27007.27044;Name=MILORD.105.27007.27044;bounded_by_ta=TRUE;common_boundary=Both;end=27044;ies_id=IESPGM.PTET51.1.105.25643;ies_left_dist=0;ies_min_dist=0;ies_right_dist=0;junction_seq=aataagaaagaggggTAatctaacgtaaattt;read_names=J00121:27:H3GGKBBXX:5:2119:9100:31259,J00121:27:H3GGKBBXX:5:1108:30036:33844,J00121:27:H3GGKBBXX:5:2101:21653:30679,J00121:27:H3GGKBBXX:5:2223:5883:38978,J00121:27:H3GGKBBXX:5:2214:3285:2826,J00121:27:H3GGKBBXX:5:2110:25966:7134,J00121:27:H3GGKBBXX:5:2218:5304:41317,J00121:27:H3GGKBBXX:5:1112:15635:39348,J00121:27:H3GGKBBXX:5:2113:17421:26652;sequence=TATAATTGAATTGCTTTGCTTAAATTGGTTTTCTACTG;start=27007;subtype=IES;support_ref=0;support_variant=9;type=IES;
scaffold51_105_with_IES	MILORD	internal_eliminated_sequence	27217	27248	.	.	.	ID=MILORD.105.27217.27248;Name=MILORD.105.27217.27248;bounded_by_ta=TRUE;common_boundary=RIGHT;end=27248;ies_id=IESPGM.PTET51.1.105.25820;ies_left_dist=5;ies_min_dist=0;ies_right_dist=0;junction_seq=ttattttagtttgctTAccaatattgttagtt;read_names=J00121:27:H3GGKBBXX:5:1103:15605:9789;sequence=TATTGTATTGTAAAGTGGATGTGTTTTATTGA;start=27217;subtype=PARTIAL_EXTERNAL;support_ref=4;support_variant=1;type=ALTERNATIVE;
scaffold51_105_with_IES	MILORD	internal_eliminated_sequence	27222	27248	.	.	.	ID=MILORD.105.27222.27248;Name=MILORD.105.27222.27248;bounded_by_ta=TRUE;common_boundary=Both;end=27248;ies_id=IESPGM.PTET51.1.105.25820;ies_left_dist=0;ies_min_dist=0;ies_right_dist=0;junction_seq=ttagtttgcttattgTAccaatattgttagtt;read_names=J00121:27:H3GGKBBXX:5:2227:26971:30503,J00121:27:H3GGKBBXX:5:2108:30198:8805,J00121:27:H3GGKBBXX:5:1211:3183:26599,J00121:27:H3GGKBBXX:5:1118:20882:37009,J00121:27:H3GGKBBXX:5:2207:6776:3143,J00121:27:H3GGKBBXX:5:2124:26971:13095,J00121:27:H3GGKBBXX:5:1216:25185:26248,J00121:27:H3GGKBBXX:5:2225:14915:29905,J00121:27:H3GGKBBXX:5:1126:5203:11214,J00121:27:H3GGKBBXX:5:2227:25682:17790,J00121:27:H3GGKBBXX:5:2207:10977:15838,J00121:27:H3GGKBBXX:5:2215:20334:5675,J00121:27:H3GGKBBXX:5:2202:6360:24753,J00121:27:H3GGKBBXX:5:1202:23673:19126,J00121:27:H3GGKBBXX:5:1106:21044:21395,J00121:27:H3GGKBBXX:5:1113:5315:1490,J00121:27:H3GGKBBXX:5:1223:11201:44429,J00121:27:H3GGKBBXX:5:1218:19481:27127,J00121:27:H3GGKBBXX:5:1205:12368:28657;sequence=TATTGTAAAGTGGATGTGTTTTATTGA;start=27222;subtype=IES;support_ref=4;support_variant=19;type=IES;
scaffold51_105_with_IES	MILORD	internal_eliminated_sequence	27601	27628	.	.	.	ID=MILORD.105.27601.27628;Name=MILORD.105.27601.27628;bounded_by_ta=TRUE;common_boundary=Both;end=27628;ies_id=IESPGM.PTET51.1.105.26172;ies_left_dist=0;ies_min_dist=0;ies_right_dist=0;junction_seq=catatttaacgcaatTAactttaatggattgg;read_names=J00121:27:H3GGKBBXX:5:1110:8633:32912,J00121:27:H3GGKBBXX:5:1219:20425:38293,J00121:27:H3GGKBBXX:5:2210:9628:15469,J00121:27:H3GGKBBXX:5:2106:27458:33387,J00121:27:H3GGKBBXX:5:1109:3660:39523,J00121:27:H3GGKBBXX:5:1114:14286:14818,J00121:27:H3GGKBBXX:5:1126:11180:10669,J00121:27:H3GGKBBXX:5:1119:11596:20990,J00121:27:H3GGKBBXX:5:1225:7953:32015,J00121:27:H3GGKBBXX:5:2220:19512:41176,J00121:27:H3GGKBBXX:5:2115:20253:25650,J00121:27:H3GGKBBXX:5:2126:14133:20814,J00121:27:H3GGKBBXX:5:2209:21359:6325,J00121:27:H3GGKBBXX:5:2105:31994:16454,J00121:27:H3GGKBBXX:5:1205:6370:4971,J00121:27:H3GGKBBXX:5:2210:9526:15469,J00121:27:H3GGKBBXX:5:2111:12317:21078,J00121:27:H3GGKBBXX:5:2201:20659:20586,J00121:27:H3GGKBBXX:5:2103:14610:33211,J00121:27:H3GGKBBXX:5:1207:22333:36816,J00121:27:H3GGKBBXX:5:1111:7537:8260;sequence=TATAATGGCAATAATATCACTTAACCCA;start=27601;subtype=IES;support_ref=39;support_variant=21;type=IES;
scaffold51_105_with_IES	MILORD	internal_eliminated_sequence	27736	27767	.	.	.	ID=MILORD.105.27736.27767;Name=MILORD.105.27736.27767;bounded_by_ta=TRUE;common_boundary=RIGHT;end=27767;ies_id=IESPGM.PTET51.1.105.26282;ies_left_dist=3;ies_min_dist=0;ies_right_dist=0;junction_seq=ctctagattatagaaTAgtatagttataatag;read_names=J00121:27:H3GGKBBXX:5:1219:18233:21729;sequence=TACTATAGTAACTACGAAATTGAATCGTACTA;start=27736;subtype=PARTIAL_EXTERNAL;support_ref=1;support_variant=1;type=ALTERNATIVE;
scaffold51_105_with_IES	MILORD	internal_eliminated_sequence	27739	27767	.	.	.	ID=MILORD.105.27739.27767;Name=MILORD.105.27739.27767;bounded_by_ta=TRUE;common_boundary=Both;end=27767;ies_id=IESPGM.PTET51.1.105.26282;ies_left_dist=0;ies_min_dist=0;ies_right_dist=0;junction_seq=tagattatagaatacTAgtatagttataatag;read_names=J00121:27:H3GGKBBXX:5:1213:21826:18107,J00121:27:H3GGKBBXX:5:2121:27945:13412,J00121:27:H3GGKBBXX:5:1209:28716:40631,J00121:27:H3GGKBBXX:5:2228:24444:34741,J00121:27:H3GGKBBXX:5:1123:8603:5288,J00121:27:H3GGKBBXX:5:1112:27752:43884,J00121:27:H3GGKBBXX:5:2219:28676:15135,J00121:27:H3GGKBBXX:5:1128:28107:42249,J00121:27:H3GGKBBXX:5:2123:23876:29817,J00121:27:H3GGKBBXX:5:1101:11383:4549,J00121:27:H3GGKBBXX:5:2219:9029:26951,J00121:27:H3GGKBBXX:5:2109:29762:11601,J00121:27:H3GGKBBXX:5:2218:14732:34231,J00121:27:H3GGKBBXX:5:1112:22536:30626,J00121:27:H3GGKBBXX:5:2106:25753:35215,J00121:27:H3GGKBBXX:5:1207:18781:2527,J00121:27:H3GGKBBXX:5:1220:27154:35532,J00121:27:H3GGKBBXX:5:2217:23541:8066,J00121:27:H3GGKBBXX:5:1213:15047:14977,J00121:27:H3GGKBBXX:5:1221:23135:14221,J00121:27:H3GGKBBXX:5:1101:5416:25439,J00121:27:H3GGKBBXX:5:1206:4848:7433,J00121:27:H3GGKBBXX:5:2208:29944:5235,J00121:27:H3GGKBBXX:5:2221:19086:4286,J00121:27:H3GGKBBXX:5:2106:3325:3248,J00121:27:H3GGKBBXX:5:1207:7101:5042,J00121:27:H3GGKBBXX:5:2213:19684:17808,J00121:27:H3GGKBBXX:5:1210:24779:19812,J00121:27:H3GGKBBXX:5:2224:3315:30837,J00121:27:H3GGKBBXX:5:2123:10967:32595,J00121:27:H3GGKBBXX:5:1101:27133:5112,J00121:27:H3GGKBBXX:5:2213:3894:26951,J00121:27:H3GGKBBXX:5:2201:17777:17456,J00121:27:H3GGKBBXX:5:1116:13616:13834,J00121:27:H3GGKBBXX:5:1121:22282:36446;sequence=TATAGTAACTACGAAATTGAATCGTACTA;start=27739;subtype=IES;support_ref=0;support_variant=35;type=IES;
scaffold51_105_with_IES	MILORD	internal_eliminated_sequence	27739	27762	.	.	.	ID=MILORD.105.27739.27762;Name=MILORD.105.27739.27762;bounded_by_ta=TRUE;common_boundary=LEFT;end=27762;ies_id=IESPGM.PTET51.1.105.26282;ies_left_dist=0;ies_min_dist=0;ies_right_dist=5;junction_seq=tagattatagaatacTActatagtatagttat;read_names=J00121:27:H3GGKBBXX:5:1211:7070:40719;sequence=TATAGTAACTACGAAATTGAATCG;start=27739;subtype=PARTIAL_INTERNAL;support_ref=0;support_variant=1;type=ALTERNATIVE;
scaffold51_105_with_IES	MILORD	internal_eliminated_sequence	28160	28294	.	.	.	ID=MILORD.105.28160.28294;Name=MILORD.105.28160.28294;bounded_by_ta=TRUE;common_boundary=RIGHT;end=28294;ies_id=IESPGM.PTET51.1.105.26719;ies_left_dist=45;ies_min_dist=0;ies_right_dist=0;junction_seq=atgtttaatattcacTAtaatgaattatgata;read_names=J00121:27:H3GGKBBXX:5:2124:7638:14941;sequence=TACAGTTGGCTAATCAAGTTATTAAAGATCTGATAAAAGTACAAATAAAGTTCAGTTTAACAAATTTTTGATTTTAACCAGCCAGTAATGTAATACTTTATATCATAAATGAGTGGGACAATCTAAAATTGAGTG;start=28160;subtype=PARTIAL_EXTERNAL;support_ref=28;support_variant=1;type=ALTERNATIVE;
scaffold51_105_with_IES	MILORD	internal_eliminated_sequence	28193	28294	.	.	.	ID=MILORD.105.28193.28294;Name=MILORD.105.28193.28294;bounded_by_ta=TRUE;common_boundary=RIGHT;end=28294;ies_id=IESPGM.PTET51.1.105.26719;ies_left_dist=12;ies_min_dist=0;ies_right_dist=0;junction_seq=ttattaaagatctgaTAtaatgaattatgata;read_names=J00121:27:H3GGKBBXX:5:1228:21075:46662;sequence=TAAAAGTACAAATAAAGTTCAGTTTAACAAATTTTTGATTTTAACCAGCCAGTAATGTAATACTTTATATCATAAATGAGTGGGACAATCTAAAATTGAGTG;start=28193;subtype=PARTIAL_EXTERNAL;support_ref=8;support_variant=1;type=ALTERNATIVE;
scaffold51_105_with_IES	MILORD	internal_eliminated_sequence	28199	28294	.	.	.	ID=MILORD.105.28199.28294;Name=MILORD.105.28199.28294;bounded_by_ta=TRUE;common_boundary=RIGHT;end=28294;ies_id=IESPGM.PTET51.1.105.26719;ies_left_dist=6;ies_min_dist=0;ies_right_dist=0;junction_seq=aagatctgataaaagTAtaatgaattatgata;read_names=J00121:27:H3GGKBBXX:5:1221:28940:48579,J00121:27:H3GGKBBXX:5:2201:18558:31751;sequence=TACAAATAAAGTTCAGTTTAACAAATTTTTGATTTTAACCAGCCAGTAATGTAATACTTTATATCATAAATGAGTGGGACAATCTAAAATTGAGTG;start=28199;subtype=PARTIAL_EXTERNAL;support_ref=12;support_variant=2;type=ALTERNATIVE;
scaffold51_105_with_IES	MILORD	internal_eliminated_sequence	28205	28294	.	.	.	ID=MILORD.105.28205.28294;Name=MILORD.105.28205.28294;bounded_by_ta=TRUE;common_boundary=Both;end=28294;ies_id=IESPGM.PTET51.1.105.26719;ies_left_dist=0;ies_min_dist=0;ies_right_dist=0;junction_seq=tgataaaagtacaaaTAtaatgaattatgata;read_names=J00121:27:H3GGKBBXX:5:2107:2575:9192,J00121:27:H3GGKBBXX:5:2122:15879:37695,J00121:27:H3GGKBBXX:5:1114:10409:24841,J00121:27:H3GGKBBXX:5:1117:3559:12761,J00121:27:H3GGKBBXX:5:2228:6147:19707,J00121:27:H3GGKBBXX:5:1119:11769:29870,J00121:27:H3GGKBBXX:5:2219:27093:25544,J00121:27:H3GGKBBXX:5:1118:5741:39295,J00121:27:H3GGKBBXX:5:1102:17797:1560,J00121:27:H3GGKBBXX:5:1125:21389:6413,J00121:27:H3GGKBBXX:5:1127:22901:27039,J00121:27:H3GGKBBXX:5:1107:31548:48737,J00121:27:H3GGKBBXX:5:2106:29954:18511,J00121:27:H3GGKBBXX:5:1218:2899:45625,J00121:27:H3GGKBBXX:5:1228:11759:48526,J00121:27:H3GGKBBXX:5:1205:18040:48157,J00121:27:H3GGKBBXX:5:2111:31893:9561,J00121:27:H3GGKBBXX:5:1201:29224:24630,J00121:27:H3GGKBBXX:5:1110:15514:16383,J00121:27:H3GGKBBXX:5:1210:20588:24929,J00121:27:H3GGKBBXX:5:2121:23622:33176,J00121:27:H3GGKBBXX:5:2221:20496:7187,J00121:27:H3GGKBBXX:5:1106:20689:8646,J00121:27:H3GGKBBXX:5:2218:31629:37097,J00121:27:H3GGKBBXX:5:1211:7304:28780,J00121:27:H3GGKBBXX:5:1201:29122:24876,J00121:27:H3GGKBBXX:5:1101:18873:17561,J00121:27:H3GGKBBXX:5:1126:25784:17051,J00121:27:H3GGKBBXX:5:1208:26565:33668,J00121:27:H3GGKBBXX:5:2212:20385:9491,J00121:27:H3GGKBBXX:5:1106:28422:8506,J00121:27:H3GGKBBXX:5:1128:17391:44816,J00121:27:H3GGKBBXX:5:1117:24282:21658,J00121:27:H3GGKBBXX:5:1124:28940:12708,J00121:27:H3GGKBBXX:5:1106:28960:1701,J00121:27:H3GGKBBXX:5:2219:22019:21360,J00121:27:H3GGKBBXX:5:2101:2564:37730,J00121:27:H3GGKBBXX:5:2107:19695:15117,J00121:27:H3GGKBBXX:5:2226:30716:41141,J00121:27:H3GGKBBXX:5:2208:28706:14801,J00121:27:H3GGKBBXX:5:2212:20608:26793,J00121:27:H3GGKBBXX:5:1206:3914:17245;sequence=TAAAGTTCAGTTTAACAAATTTTTGATTTTAACCAGCCAGTAATGTAATACTTTATATCATAAATGAGTGGGACAATCTAAAATTGAGTG;start=28205;subtype=IES;support_ref=2;support_variant=42;type=IES;
scaffold51_105_with_IES	MILORD	internal_eliminated_sequence	28593	28679	.	.	.	ID=MILORD.105.28593.28679;Name=MILORD.105.28593.28679;bounded_by_ta=TRUE;common_boundary=RIGHT;end=28679;ies_id=IESPGM.PTET51.1.105.27027;ies_left_dist=10;ies_min_dist=0;ies_right_dist=0;junction_seq=caagagttatcaatcTAaaacatataacaact;read_names=J00121:27:H3GGKBBXX:5:2128:12733:29325;sequence=TATAAGGCTGTATTATTTATTTGATATTAACATTATTTTTTATTTAATAATTATTATTATAATCTATTTTTTATTTCCCTTCTATGA;start=28593;subtype=PARTIAL_EXTERNAL;support_ref=11;support_variant=1;type=ALTERNATIVE;
scaffold51_105_with_IES	MILORD	internal_eliminated_sequence	28603	28686	.	.	.	ID=MILORD.105.28603.28686;Name=MILORD.105.28603.28686;bounded_by_ta=TRUE;common_boundary=LEFT;end=28686;ies_id=IESPGM.PTET51.1.105.27027;ies_left_dist=0;ies_min_dist=0;ies_right_dist=-7;junction_seq=caatctataaggctgTAtaacaactgacatag;read_names=J00121:27:H3GGKBBXX:5:1113:19573:17368;sequence=TATTATTTATTTGATATTAACATTATTTTTTATTTAATAATTATTATTATAATCTATTTTTTATTTCCCTTCTATGATAAAACA;start=28603;subtype=PARTIAL_EXTERNAL;support_ref=2;support_variant=1;type=ALTERNATIVE;
scaffold51_105_with_IES	MILORD	internal_eliminated_sequence	28603	28679	.	.	.	ID=MILORD.105.28603.28679;Name=MILORD.105.28603.28679;bounded_by_ta=TRUE;common_boundary=Both;end=28679;ies_id=IESPGM.PTET51.1.105.27027;ies_left_dist=0;ies_min_dist=0;ies_right_dist=0;junction_seq=caatctataaggctgTAaaacatataacaact;read_names=J00121:27:H3GGKBBXX:5:1124:25976:20269,J00121:27:H3GGKBBXX:5:2116:28057:28059,J00121:27:H3GGKBBXX:5:2222:13524:19478,J00121:27:H3GGKBBXX:5:2110:16062:38679,J00121:27:H3GGKBBXX:5:1208:29904:38609,J00121:27:H3GGKBBXX:5:1125:9090:4971,J00121:27:H3GGKBBXX:5:1210:20902:19777,J00121:27:H3GGKBBXX:5:2104:9891:39945,J00121:27:H3GGKBBXX:5:1205:3965:5306,J00121:27:H3GGKBBXX:5:1221:15503:42671,J00121:27:H3GGKBBXX:5:1226:6593:42776,J00121:27:H3GGKBBXX:5:1208:24830:47155,J00121:27:H3GGKBBXX:5:1220:14336:27426,J00121:27:H3GGKBBXX:5:1227:20831:8963,J00121:27:H3GGKBBXX:5:1227:4016:19425,J00121:27:H3GGKBBXX:5:2220:10490:25439;sequence=TATTATTTATTTGATATTAACATTATTTTTTATTTAATAATTATTATTATAATCTATTTTTTATTTCCCTTCTATGA;start=28603;subtype=IES;support_ref=4;support_variant=16;type=IES;
scaffold51_105_with_IES	MILORD	internal_eliminated_sequence	29806	29945	.	.	.	ID=MILORD.105.29806.29945;Name=MILORD.105.29806.29945;bounded_by_ta=TRUE;common_boundary=RIGHT;end=29945;ies_id=IESPGM.PTET51.1.105.28249;ies_left_dist=96;ies_min_dist=0;ies_right_dist=0;junction_seq=tgaaatctgttatgtTAtcttaagtaataact;read_names=J00121:27:H3GGKBBXX:5:1212:26961:9069,J00121:27:H3GGKBBXX:5:2222:15930:38592;sequence=TACTGTGGAAATCCAAATAAAACTGAATAAAATTTAAGAAAAATGTTGAATTGACTATGAAGCGAGTGTGATTGATAATTTAATGGGAAAAAGTGCTATACTTATATATGAAAATAATAAAATAATTATATAACCAACTG;start=29806;subtype=PARTIAL_EXTERNAL;support_ref=116;support_variant=2;type=ALTERNATIVE;
scaffold51_105_with_IES	MILORD	internal_eliminated_sequence	29902	29950	.	.	.	ID=MILORD.105.29902.29950;Name=MILORD.105.29902.29950;bounded_by_ta=TRUE;common_boundary=LEFT;end=29950;ies_id=IESPGM.PTET51.1.105.28249;ies_left_dist=0;ies_min_dist=0;ies_right_dist=-5;junction_seq=aatgggaaaaagtgcTAagtaataactgaatc;read_names=J00121:27:H3GGKBBXX:5:2217:12388:17474;sequence=TATACTTATATATGAAAATAATAAAATAATTATATAACCAACTGTATCT;start=29902;subtype=PARTIAL_EXTERNAL;support_ref=5;support_variant=1;type=ALTERNATIVE;
scaffold51_105_with_IES	MILORD	internal_eliminated_sequence	29902	29933	.	.	.	ID=MILORD.105.29902.29933;Name=MILORD.105.29902.29933;bounded_by_ta=TRUE;common_boundary=LEFT;end=29933;ies_id=IESPGM.PTET51.1.105.28249;ies_left_dist=0;ies_min_dist=0;ies_right_dist=12;junction_seq=aatgggaaaaagtgcTAtaaccaactgtatct;read_names=J00121:27:H3GGKBBXX:5:1119:18700:2457;sequence=TATACTTATATATGAAAATAATAAAATAATTA;start=29902;subtype=PARTIAL_INTERNAL;support_ref=5;support_variant=1;type=ALTERNATIVE;
scaffold51_105_with_IES	MILORD	internal_eliminated_sequence	29902	29945	.	.	.	ID=MILORD.105.29902.29945;Name=MILORD.105.29902.29945;bounded_by_ta=TRUE;common_boundary=Both;end=29945;ies_id=IESPGM.PTET51.1.105.28249;ies_left_dist=0;ies_min_dist=0;ies_right_dist=0;junction_seq=aatgggaaaaagtgcTAtcttaagtaataact;read_names=J00121:27:H3GGKBBXX:5:2125:27093:42565,J00121:27:H3GGKBBXX:5:1117:14519:7873,J00121:27:H3GGKBBXX:5:2216:23287:14133,J00121:27:H3GGKBBXX:5:1210:3153:43357,J00121:27:H3GGKBBXX:5:1113:23561:18230;sequence=TATACTTATATATGAAAATAATAAAATAATTATATAACCAACTG;start=29902;subtype=IES;support_ref=10;support_variant=5;type=IES;
scaffold51_105_with_IES	MILORD	internal_eliminated_sequence	29908	29945	.	.	.	ID=MILORD.105.29908.29945;Name=MILORD.105.29908.29945;bounded_by_ta=TRUE;common_boundary=RIGHT;end=29945;ies_id=IESPGM.PTET51.1.105.28249;ies_left_dist=-6;ies_min_dist=0;ies_right_dist=0;junction_seq=aaaaagtgctatactTAtcttaagtaataact;read_names=J00121:27:H3GGKBBXX:5:2104:9191:15240;sequence=TATATATGAAAATAATAAAATAATTATATAACCAACTG;start=29908;subtype=PARTIAL_INTERNAL;support_ref=3;support_variant=1;type=ALTERNATIVE;
scaffold51_105_with_IES	MILORD	internal_eliminated_sequence	30389	30429	.	.	.	ID=MILORD.105.30389.30429;Name=MILORD.105.30389.30429;bounded_by_ta=TRUE;common_boundary=RIGHT;end=30429;ies_id=IESPGM.PTET51.1.105.28701;ies_left_dist=9;ies_min_dist=0;ies_right_dist=0;junction_seq=atgcatatgacttgtTAcatacatataagttc;read_names=J00121:27:H3GGKBBXX:5:1225:17878:35040,J00121:27:H3GGKBBXX:5:2111:15788:25791,J00121:27:H3GGKBBXX:5:1124:26443:18757;sequence=TAAGGAGAATACAGTCAAAATAGAGATGTGTTTCATCACTA;start=30389;subtype=PARTIAL_EXTERNAL;support_ref=14;support_variant=3;type=ALTERNATIVE;
scaffold51_105_with_IES	MILORD	internal_eliminated_sequence	30389	30433	.	.	.	ID=MILORD.105.30389.30433;Name=MILORD.105.30389.30433;bounded_by_ta=TRUE;common_boundary=None;end=30433;ies_id=IESPGM.PTET51.1.105.28701;ies_left_dist=9;ies_min_dist=4;ies_right_dist=-4;junction_seq=atgcatatgacttgtTAcatataagttcgtgg;read_names=J00121:27:H3GGKBBXX:5:1226:28178:16911,J00121:27:H3GGKBBXX:5:2105:19857:9385;sequence=TAAGGAGAATACAGTCAAAATAGAGATGTGTTTCATCACTATACA;start=30389;subtype=EXTERNAL;support_ref=14;support_variant=2;type=ALTERNATIVE;
scaffold51_105_with_IES	MILORD	internal_eliminated_sequence	30398	30439	.	.	.	ID=MILORD.105.30398.30439;Name=MILORD.105.30398.30439;bounded_by_ta=TRUE;common_boundary=LEFT;end=30439;ies_id=IESPGM.PTET51.1.105.28701;ies_left_dist=0;ies_min_dist=0;ies_right_dist=-10;junction_seq=acttgttaaggagaaTAagttcgtggatttca;read_names=J00121:27:H3GGKBBXX:5:1216:26443:48157;sequence=TACAGTCAAAATAGAGATGTGTTTCATCACTATACATACATA;start=30398;subtype=PARTIAL_EXTERNAL;support_ref=2;support_variant=1;type=ALTERNATIVE;
scaffold51_105_with_IES	MILORD	internal_eliminated_sequence	30398	30429	.	.	.	ID=MILORD.105.30398.30429;Name=MILORD.105.30398.30429;bounded_by_ta=TRUE;common_boundary=Both;end=30429;ies_id=IESPGM.PTET51.1.105.28701;ies_left_dist=0;ies_min_dist=0;ies_right_dist=0;junction_seq=acttgttaaggagaaTAcatacatataagttc;read_names=J00121:27:H3GGKBBXX:5:1223:11637:17438,J00121:27:H3GGKBBXX:5:2228:19898:34459,J00121:27:H3GGKBBXX:5:2211:27154:10915,J00121:27:H3GGKBBXX:5:2210:26108:48878,J00121:27:H3GGKBBXX:5:2213:10419:5306,J00121:27:H3GGKBBXX:5:1107:24434:8453,J00121:27:H3GGKBBXX:5:1227:10318:9702,J00121:27:H3GGKBBXX:5:2211:13393:31910,J00121:27:H3GGKBBXX:5:2208:5233:7046,J00121:27:H3GGKBBXX:5:2119:12824:30573,J00121:27:H3GGKBBXX:5:1227:21136:24120,J00121:27:H3GGKBBXX:5:1219:5446:40614,J00121:27:H3GGKBBXX:5:1127:8542:16471,J00121:27:H3GGKBBXX:5:2103:4229:17368,J00121:27:H3GGKBBXX:5:2112:27032:20586,J00121:27:H3GGKBBXX:5:2216:10054:39207,J00121:27:H3GGKBBXX:5:1119:23429:5165,J00121:27:H3GGKBBXX:5:2115:20618:13552,J00121:27:H3GGKBBXX:5:2112:16244:33932,J00121:27:H3GGKBBXX:5:2207:17127:7961,J00121:27:H3GGKBBXX:5:1117:8014:41194,J00121:27:H3GGKBBXX:5:2207:8552:4321,J00121:27:H3GGKBBXX:5:1116:23815:13289,J00121:27:H3GGKBBXX:5:2217:15534:48983,J00121:27:H3GGKBBXX:5:1114:14428:13658;sequence=TACAGTCAAAATAGAGATGTGTTTCATCACTA;start=30398;subtype=IES;support_ref=6;support_variant=25;type=IES;
scaffold51_105_with_IES	MILORD	internal_eliminated_sequence	33271	33344	.	.	.	ID=MILORD.105.33271.33344;Name=MILORD.105.33271.33344;bounded_by_ta=TRUE;common_boundary=None;end=33344;ies_id=IESPGM.PTET51.1.105.31788;ies_left_dist=246;ies_min_dist=198;ies_right_dist=198;junction_seq=taataccattgctgaTAcaataagatactaat;read_names=J00121:27:H3GGKBBXX:5:1117:28371:21817;sequence=TATTGTTAATAAGAAAGTGAACAAATTAATTAAACCAGAAAAAGTTTAAAATAATGAGGAACAATCAAAAATAA;start=33271;subtype=MAC;support_ref=100;support_variant=1;type=CRYPTIC;
scaffold51_105_with_IES	MILORD	internal_eliminated_sequence	33517	33542	.	.	.	ID=MILORD.105.33517.33542;Name=MILORD.105.33517.33542;bounded_by_ta=TRUE;common_boundary=Both;end=33542;ies_id=IESPGM.PTET51.1.105.31788;ies_left_dist=0;ies_min_dist=0;ies_right_dist=0;junction_seq=gcaattggatgaactTAataaggttgtgcaaa;read_names=J00121:27:H3GGKBBXX:5:1120:10054:39734,J00121:27:H3GGKBBXX:5:1215:3072:1156,J00121:27:H3GGKBBXX:5:2123:10500:18458,J00121:27:H3GGKBBXX:5:1107:21795:47630,J00121:27:H3GGKBBXX:5:2123:3924:27496,J00121:27:H3GGKBBXX:5:2106:7852:13025,J00121:27:H3GGKBBXX:5:1219:17056:5798,J00121:27:H3GGKBBXX:5:1220:27113:21043,J00121:27:H3GGKBBXX:5:1227:15331:1367,J00121:27:H3GGKBBXX:5:2217:16488:31540,J00121:27:H3GGKBBXX:5:1219:5639:14537,J00121:27:H3GGKBBXX:5:2118:25570:42706,J00121:27:H3GGKBBXX:5:1112:29000:24947,J00121:27:H3GGKBBXX:5:2227:18385:33492,J00121:27:H3GGKBBXX:5:1207:14215:11952,J00121:27:H3GGKBBXX:5:2101:26808:4233,J00121:27:H3GGKBBXX:5:1213:6857:21957,J00121:27:H3GGKBBXX:5:1111:6542:9350,J00121:27:H3GGKBBXX:5:1215:15625:37220,J00121:27:H3GGKBBXX:5:1202:12398:2193,J00121:27:H3GGKBBXX:5:2102:10764:8611,J00121:27:H3GGKBBXX:5:2110:15118:3213,J00121:27:H3GGKBBXX:5:2101:26971:4655,J00121:27:H3GGKBBXX:5:1209:31121:33088,J00121:27:H3GGKBBXX:5:2208:28371:19425,J00121:27:H3GGKBBXX:5:1208:27052:19390;sequence=TATAAATAATTTCATCGTTTCATCTA;start=33517;subtype=IES;support_ref=15;support_variant=26;type=IES;
scaffold51_105_with_IES	MILORD	internal_eliminated_sequence	34519	34583	.	.	.	ID=MILORD.105.34519.34583;Name=MILORD.105.34519.34583;bounded_by_ta=TRUE;common_boundary=Both;end=34583;ies_id=IESPGM.PTET51.1.105.32764;ies_left_dist=0;ies_min_dist=0;ies_right_dist=0;junction_seq=aactttcgaatcagtTAactcatagattgaag;read_names=J00121:27:H3GGKBBXX:5:1118:4229:38328,J00121:27:H3GGKBBXX:5:1127:6796:43198,J00121:27:H3GGKBBXX:5:2111:25499:2844,J00121:27:H3GGKBBXX:5:1117:19502:12884,J00121:27:H3GGKBBXX:5:1120:7293:4778,J00121:27:H3GGKBBXX:5:2226:16214:10141,J00121:27:H3GGKBBXX:5:1221:21217:8541,J00121:27:H3GGKBBXX:5:1114:20435:34336,J00121:27:H3GGKBBXX:5:1225:16417:44324,J00121:27:H3GGKBBXX:5:1124:18893:18687,J00121:27:H3GGKBBXX:5:1227:28290:11970,J00121:27:H3GGKBBXX:5:1110:13291:22239,J00121:27:H3GGKBBXX:5:2216:27275:6624,J00121:27:H3GGKBBXX:5:1110:2788:40860,J00121:27:H3GGKBBXX:5:2227:12073:45836,J00121:27:H3GGKBBXX:5:2202:19603:8207,J00121:27:H3GGKBBXX:5:2204:7517:16313,J00121:27:H3GGKBBXX:5:1210:17523:42231,J00121:27:H3GGKBBXX:5:1203:27945:23786,J00121:27:H3GGKBBXX:5:1112:24079:43919,J00121:27:H3GGKBBXX:5:1110:13321:22327,J00121:27:H3GGKBBXX:5:1127:11738:15610,J00121:27:H3GGKBBXX:5:1119:12611:11847,J00121:27:H3GGKBBXX:5:1208:10663:26723,J00121:27:H3GGKBBXX:5:1211:26514:16700,J00121:27:H3GGKBBXX:5:1110:13281:22256,J00121:27:H3GGKBBXX:5:1216:21633:6730,J00121:27:H3GGKBBXX:5:1126:10500:31048,J00121:27:H3GGKBBXX:5:2220:19522:15240,J00121:27:H3GGKBBXX:5:1116:15432:18318,J00121:27:H3GGKBBXX:5:2106:5446:11319,J00121:27:H3GGKBBXX:5:1208:7486:19320,J00121:27:H3GGKBBXX:5:1220:23470:9104,J00121:27:H3GGKBBXX:5:2224:4959:32349,J00121:27:H3GGKBBXX:5:1103:18416:18071,J00121:27:H3GGKBBXX:5:1109:20202:32982,J00121:27:H3GGKBBXX:5:1228:8907:8066,J00121:27:H3GGKBBXX:5:2122:9699:11477,J00121:27:H3GGKBBXX:5:2211:13575:8910,J00121:27:H3GGKBBXX:5:1114:20456:34407,J00121:27:H3GGKBBXX:5:1103:8927:7187,J00121:27:H3GGKBBXX:5:1123:18649:14889,J00121:27:H3GGKBBXX:5:1211:1458:24314;sequence=TATAGGTGAATAATATTTAATTAAAATATGAATTTTGGGAAATTAATATAATTGCTTACCTTGTA;start=34519;subtype=IES;support_ref=8;support_variant=43;type=IES;
scaffold51_105_with_IES	MILORD	internal_eliminated_sequence	34529	34583	.	.	.	ID=MILORD.105.34529.34583;Name=MILORD.105.34529.34583;bounded_by_ta=TRUE;common_boundary=RIGHT;end=34583;ies_id=IESPGM.PTET51.1.105.32764;ies_left_dist=-10;ies_min_dist=0;ies_right_dist=0;junction_seq=tcagttataggtgaaTAactcatagattgaag;read_names=J00121:27:H3GGKBBXX:5:1228:25428:4374;sequence=TAATATTTAATTAAAATATGAATTTTGGGAAATTAATATAATTGCTTACCTTGTA;start=34529;subtype=PARTIAL_INTERNAL;support_ref=4;support_variant=1;type=ALTERNATIVE;
scaffold51_105_with_IES	MILORD	internal_eliminated_sequence	34986	35019	.	.	.	ID=MILORD.105.34986.35019;Name=MILORD.105.34986.35019;bounded_by_ta=TRUE;common_boundary=RIGHT;end=35019;ies_id=IESPGM.PTET51.1.105.33172;ies_left_dist=6;ies_min_dist=0;ies_right_dist=0;junction_seq=atgcttgtaataatcTAttcaaaatcttctct;read_names=J00121:27:H3GGKBBXX:5:2223:27773:37167,J00121:27:H3GGKBBXX:5:2203:28980:41616;sequence=TATAAGTATTGTAAGGTAGAAAATGATTTAACTA;start=34986;subtype=PARTIAL_EXTERNAL;support_ref=5;support_variant=2;type=ALTERNATIVE;
scaffold51_105_with_IES	MILORD	internal_eliminated_sequence	34986	35017	.	.	.	ID=MILORD.105.34986.35017;Name=MILORD.105.34986.35017;bounded_by_ta=TRUE;common_boundary=None;end=35017;ies_id=IESPGM.PTET51.1.105.33172;ies_left_dist=6;ies_min_dist=2;ies_right_dist=2;junction_seq=atgcttgtaataatcTAtattcaaaatcttct;read_names=J00121:27:H3GGKBBXX:5:1207:25499:13922;sequence=TATAAGTATTGTAAGGTAGAAAATGATTTAAC;start=34986;subtype=OVERLAPPING;support_ref=5;support_variant=1;type=ALTERNATIVE;
scaffold51_105_with_IES	MILORD	internal_eliminated_sequence	34992	35019	.	.	.	ID=MILORD.105.34992.35019;Name=MILORD.105.34992.35019;bounded_by_ta=TRUE;common_boundary=Both;end=35019;ies_id=IESPGM.PTET51.1.105.33172;ies_left_dist=0;ies_min_dist=0;ies_right_dist=0;junction_seq=gtaataatctataagTAttcaaaatcttctct;read_names=J00121:27:H3GGKBBXX:5:1206:19654:20568,J00121:27:H3GGKBBXX:5:1219:7070:33967,J00121:27:H3GGKBBXX:5:2201:17127:40807,J00121:27:H3GGKBBXX:5:1112:26677:12234,J00121:27:H3GGKBBXX:5:1223:6603:15258,J00121:27:H3GGKBBXX:5:1115:3802:7029,J00121:27:H3GGKBBXX:5:1117:27093:9367,J00121:27:H3GGKBBXX:5:1107:4665:44324,J00121:27:H3GGKBBXX:5:2207:13595:37290,J00121:27:H3GGKBBXX:5:2207:24282:3266,J00121:27:H3GGKBBXX:5:2215:21947:18071,J00121:27:H3GGKBBXX:5:2120:9973:22960,J00121:27:H3GGKBBXX:5:2125:14113:31259,J00121:27:H3GGKBBXX:5:2228:21907:34881,J00121:27:H3GGKBBXX:5:1223:8166:46592,J00121:27:H3GGKBBXX:5:1128:22617:16876,J00121:27:H3GGKBBXX:5:2205:8897:32595,J00121:27:H3GGKBBXX:5:2209:22181:31910;sequence=TATTGTAAGGTAGAAAATGATTTAACTA;start=34992;subtype=IES;support_ref=8;support_variant=18;type=IES;
scaffold51_105_with_IES	MILORD	internal_eliminated_sequence	35074	35127	.	.	.	ID=MILORD.105.35074.35127;Name=MILORD.105.35074.35127;bounded_by_ta=TRUE;common_boundary=LEFT;end=35127;ies_id=IESPGM.PTET51.1.105.33226;ies_left_dist=0;ies_min_dist=0;ies_right_dist=-8;junction_seq=attattctctaatgaTAcaatttgtattaaga;read_names=J00121:27:H3GGKBBXX:5:2209:26159:41897;sequence=TACAGATTACTTTGTATTTTTAATATATATAATTAGAATTCGATTGTATCATCC;start=35074;subtype=PARTIAL_EXTERNAL;support_ref=1;support_variant=1;type=ALTERNATIVE;
scaffold51_105_with_IES	MILORD	internal_eliminated_sequence	35074	35119	.	.	.	ID=MILORD.105.35074.35119;Name=MILORD.105.35074.35119;bounded_by_ta=TRUE;common_boundary=Both;end=35119;ies_id=IESPGM.PTET51.1.105.33226;ies_left_dist=0;ies_min_dist=0;ies_right_dist=0;junction_seq=attattctctaatgaTAtcatcctacaatttg;read_names=J00121:27:H3GGKBBXX:5:2103:27082:6044,J00121:27:H3GGKBBXX:5:1104:27904:38732,J00121:27:H3GGKBBXX:5:2207:28686:7591,J00121:27:H3GGKBBXX:5:1125:9364:1683,J00121:27:H3GGKBBXX:5:1109:4624:44359,J00121:27:H3GGKBBXX:5:2210:25652:20902,J00121:27:H3GGKBBXX:5:1114:26697:17368,J00121:27:H3GGKBBXX:5:2219:7567:17280,J00121:27:H3GGKBBXX:5:1124:26179:42319,J00121:27:H3GGKBBXX:5:2208:2534:37431,J00121:27:H3GGKBBXX:5:1110:25773:10493,J00121:27:H3GGKBBXX:5:2124:3001:42706,J00121:27:H3GGKBBXX:5:1128:10784:15082,J00121:27:H3GGKBBXX:5:1108:13636:16542,J00121:27:H3GGKBBXX:5:1124:29873:26916;sequence=TACAGATTACTTTGTATTTTTAATATATATAATTAGAATTCGATTG;start=35074;subtype=IES;support_ref=2;support_variant=15;type=IES;
scaffold51_105_with_IES	MILORD	internal_eliminated_sequence	35452	35480	.	.	.	ID=MILORD.105.35452.35480;Name=MILORD.105.35452.35480;bounded_by_ta=TRUE;common_boundary=Both;end=35480;ies_id=IESPGM.PTET51.1.105.33558;ies_left_dist=0;ies_min_dist=0;ies_right_dist=0;junction_seq=tgagttgattaacgaTAttagtatcaatgata;read_names=J00121:27:H3GGKBBXX:5:2119:13423:35901,J00121:27:H3GGKBBXX:5:2211:18791:33352,J00121:27:H3GGKBBXX:5:1214:28148:22590,J00121:27:H3GGKBBXX:5:2120:3204:1912,J00121:27:H3GGKBBXX:5:1126:26961:34881,J00121:27:H3GGKBBXX:5:1224:23663:9227,J00121:27:H3GGKBBXX:5:1222:10389:2756,J00121:27:H3GGKBBXX:5:2123:27570:33229,J00121:27:H3GGKBBXX:5:2113:5507:18529,J00121:27:H3GGKBBXX:5:2211:13179:1543,J00121:27:H3GGKBBXX:5:2222:24525:30345;sequence=TATGAGTAGGATGGCTAATTTATTAACTG;start=35452;subtype=IES;support_ref=10;support_variant=11;type=IES;
scaffold51_105_with_IES	MILORD	internal_eliminated_sequence	35458	35486	.	.	.	ID=MILORD.105.35458.35486;Name=MILORD.105.35458.35486;bounded_by_ta=TRUE;common_boundary=None;end=35486;ies_id=IESPGM.PTET51.1.105.33558;ies_left_dist=-6;ies_min_dist=6;ies_right_dist=-6;junction_seq=gattaacgatatgagTAtcaatgatatggaga;read_names=J00121:27:H3GGKBBXX:5:2109:32522:46803;sequence=TAGGATGGCTAATTTATTAACTGTATTAG;start=35458;subtype=OVERLAPPING;support_ref=3;support_variant=1;type=ALTERNATIVE;
scaffold51_105_with_IES	MILORD	internal_eliminated_sequence	35939	36056	.	.	.	ID=MILORD.105.35939.36056;Name=MILORD.105.35939.36056;bounded_by_ta=TRUE;common_boundary=RIGHT;end=36056;ies_id=IESPGM.PTET51.1.105.34025;ies_left_dist=9;ies_min_dist=0;ies_right_dist=0;junction_seq=agtgactggagttgtTAattgacttttgaata;read_names=J00121:27:H3GGKBBXX:5:2227:12997:38293,J00121:27:H3GGKBBXX:5:2201:15940:28516;sequence=TATAGGGGATATAATGGATGTTTAAGAAATTCTCCCTTTGCATATATATAATGACTTGTAGTAATTAGATTTATACAAATATAAAAGGGAAAATTGCAAAAGATTCCAATTGCAATTA;start=35939;subtype=PARTIAL_EXTERNAL;support_ref=66;support_variant=2;type=ALTERNATIVE;
scaffold51_105_with_IES	MILORD	internal_eliminated_sequence	35939	36054	.	.	.	ID=MILORD.105.35939.36054;Name=MILORD.105.35939.36054;bounded_by_ta=TRUE;common_boundary=None;end=36054;ies_id=IESPGM.PTET51.1.105.34025;ies_left_dist=9;ies_min_dist=2;ies_right_dist=2;junction_seq=agtgactggagttgtTAtaattgacttttgaa;read_names=J00121:27:H3GGKBBXX:5:1126:20050:7222;sequence=TATAGGGGATATAATGGATGTTTAAGAAATTCTCCCTTTGCATATATATAATGACTTGTAGTAATTAGATTTATACAAATATAAAAGGGAAAATTGCAAAAGATTCCAATTGCAAT;start=35939;subtype=OVERLAPPING;support_ref=33;support_variant=1;type=ALTERNATIVE;
scaffold51_105_with_IES	MILORD	internal_eliminated_sequence	35948	36054	.	.	.	ID=MILORD.105.35948.36054;Name=MILORD.105.35948.36054;bounded_by_ta=TRUE;common_boundary=LEFT;end=36054;ies_id=IESPGM.PTET51.1.105.34025;ies_left_dist=0;ies_min_dist=0;ies_right_dist=2;junction_seq=agttgttataggggaTAtaattgacttttgaa;read_names=J00121:27:H3GGKBBXX:5:1102:29721:13253;sequence=TATAATGGATGTTTAAGAAATTCTCCCTTTGCATATATATAATGACTTGTAGTAATTAGATTTATACAAATATAAAAGGGAAAATTGCAAAAGATTCCAATTGCAAT;start=35948;subtype=PARTIAL_INTERNAL;support_ref=32;support_variant=1;type=ALTERNATIVE;
scaffold51_105_with_IES	MILORD	internal_eliminated_sequence	35948	36056	.	.	.	ID=MILORD.105.35948.36056;Name=MILORD.105.35948.36056;bounded_by_ta=TRUE;common_boundary=Both;end=36056;ies_id=IESPGM.PTET51.1.105.34025;ies_left_dist=0;ies_min_dist=0;ies_right_dist=0;junction_seq=agttgttataggggaTAattgacttttgaata;read_names=J00121:27:H3GGKBBXX:5:1216:8532:26160,J00121:27:H3GGKBBXX:5:2121:25794:18019,J00121:27:H3GGKBBXX:5:1225:13464:19759,J00121:27:H3GGKBBXX:5:2119:23216:33879,J00121:27:H3GGKBBXX:5:2215:11880:18001,J00121:27:H3GGKBBXX:5:2226:22465:18863,J00121:27:H3GGKBBXX:5:1218:16396:9473,J00121:27:H3GGKBBXX:5:2119:2280:44869,J00121:27:H3GGKBBXX:5:2214:21694:28534,J00121:27:H3GGKBBXX:5:2115:8674:28516,J00121:27:H3GGKBBXX:5:2121:23754:8963,J00121:27:H3GGKBBXX:5:2224:5802:46715,J00121:27:H3GGKBBXX:5:1105:5934:38293;sequence=TATAATGGATGTTTAAGAAATTCTCCCTTTGCATATATATAATGACTTGTAGTAATTAGATTTATACAAATATAAAAGGGAAAATTGCAAAAGATTCCAATTGCAATTA;start=35948;subtype=IES;support_ref=64;support_variant=13;type=IES;
scaffold51_105_with_IES	MILORD	internal_eliminated_sequence	36224	36261	.	.	.	ID=MILORD.105.36224.36261;Name=MILORD.105.36224.36261;bounded_by_ta=TRUE;common_boundary=None;end=36261;ies_id=IESPGM.PTET51.1.105.34025;ies_left_dist=-276;ies_min_dist=205;ies_right_dist=-205;junction_seq=ataatcttgattaagTAtaatcaaaggtctaa;read_names=J00121:27:H3GGKBBXX:5:2221:20628:38363;sequence=TATTGATCGCATAATTTTAGCAAAGTGGTATACATTCA;start=36224;subtype=MAC;support_ref=82;support_variant=1;type=CRYPTIC;
scaffold51_105_with_IES	MILORD	internal_eliminated_sequence	40252	40281	.	.	.	ID=MILORD.105.40252.40281;Name=MILORD.105.40252.40281;bounded_by_ta=TRUE;common_boundary=LEFT;end=40281;ies_id=IESPGM.PTET51.1.105.38220;ies_left_dist=0;ies_min_dist=0;ies_right_dist=9;junction_seq=ttatatctgattgacTAtcaagtataattttt;read_names=J00121:27:H3GGKBBXX:5:1124:28726:17896,J00121:27:H3GGKBBXX:5:2121:23510:39594,J00121:27:H3GGKBBXX:5:1128:22648:42671,J00121:27:H3GGKBBXX:5:2206:9800:47278;sequence=TATACTTAGATTATGAATTTATATACTATT;start=40252;subtype=PARTIAL_INTERNAL;support_ref=18;support_variant=4;type=ALTERNATIVE;
scaffold51_105_with_IES	MILORD	internal_eliminated_sequence	40252	40290	.	.	.	ID=MILORD.105.40252.40290;Name=MILORD.105.40252.40290;bounded_by_ta=TRUE;common_boundary=Both;end=40290;ies_id=IESPGM.PTET51.1.105.38220;ies_left_dist=0;ies_min_dist=0;ies_right_dist=0;junction_seq=ttatatctgattgacTAatttttcttccaatt;read_names=J00121:27:H3GGKBBXX:5:2216:19502:19460,J00121:27:H3GGKBBXX:5:1207:7740:47471,J00121:27:H3GGKBBXX:5:2109:25946:25984,J00121:27:H3GGKBBXX:5:1108:22019:48790,J00121:27:H3GGKBBXX:5:2203:24870:7205,J00121:27:H3GGKBBXX:5:2203:30218:9403,J00121:27:H3GGKBBXX:5:1120:9506:12620,J00121:27:H3GGKBBXX:5:2110:28757:34969,J00121:27:H3GGKBBXX:5:2216:30025:26230,J00121:27:H3GGKBBXX:5:1127:21531:2123,J00121:27:H3GGKBBXX:5:2113:17452:35848,J00121:27:H3GGKBBXX:5:2104:4787:11477,J00121:27:H3GGKBBXX:5:1121:19177:35004,J00121:27:H3GGKBBXX:5:2107:5822:38521,J00121:27:H3GGKBBXX:5:2218:9851:32173,J00121:27:H3GGKBBXX:5:2114:20720:27654,J00121:27:H3GGKBBXX:5:2228:23206:45150,J00121:27:H3GGKBBXX:5:1106:10551:31628,J00121:27:H3GGKBBXX:5:1202:11343:16120,J00121:27:H3GGKBBXX:5:1219:20628:38328,J00121:27:H3GGKBBXX:5:1106:4350:41563,J00121:27:H3GGKBBXX:5:1120:20202:12972,J00121:27:H3GGKBBXX:5:1212:25915:34090;sequence=TATACTTAGATTATGAATTTATATACTATTTATCAAGTA;start=40252;subtype=IES;support_ref=18;support_variant=23;type=IES;
scaffold51_105_with_IES	MILORD	internal_eliminated_sequence	40252	40306	.	.	.	ID=MILORD.105.40252.40306;Name=MILORD.105.40252.40306;bounded_by_ta=TRUE;common_boundary=LEFT;end=40306;ies_id=IESPGM.PTET51.1.105.38220;ies_left_dist=0;ies_min_dist=0;ies_right_dist=-16;junction_seq=ttatatctgattgacTAtcaattcccttttaa;read_names=J00121:27:H3GGKBBXX:5:1216:27062:46029;sequence=TATACTTAGATTATGAATTTATATACTATTTATCAAGTATAATTTTTCTTCCAAT;start=40252;subtype=PARTIAL_EXTERNAL;support_ref=6;support_variant=1;type=ALTERNATIVE;
scaffold51_105_with_IES	MILORD	internal_eliminated_sequence	40258	40288	.	.	.	ID=MILORD.105.40258.40288;Name=MILORD.105.40258.40288;bounded_by_ta=TRUE;common_boundary=None;end=40288;ies_id=IESPGM.PTET51.1.105.38220;ies_left_dist=-6;ies_min_dist=2;ies_right_dist=2;junction_seq=ctgattgactatactTAtaatttttcttccaa;read_names=J00121:27:H3GGKBBXX:5:1109:6005:32121;sequence=TAGATTATGAATTTATATACTATTTATCAAG;start=40258;subtype=INTERNAL;support_ref=7;support_variant=1;type=ALTERNATIVE;
scaffold51_105_with_IES	MILORD	internal_eliminated_sequence	40263	40290	.	.	.	ID=MILORD.105.40263.40290;Name=MILORD.105.40263.40290;bounded_by_ta=TRUE;common_boundary=RIGHT;end=40290;ies_id=IESPGM.PTET51.1.105.38220;ies_left_dist=-11;ies_min_dist=0;ies_right_dist=0;junction_seq=tgactatacttagatTAatttttcttccaatt;read_names=J00121:27:H3GGKBBXX:5:1228:20324:48350,J00121:27:H3GGKBBXX:5:2112:8745:26599,J00121:27:H3GGKBBXX:5:2207:5558:47348;sequence=TATGAATTTATATACTATTTATCAAGTA;start=40263;subtype=PARTIAL_INTERNAL;support_ref=12;support_variant=3;type=ALTERNATIVE;
scaffold51_105_with_IES	MILORD	internal_eliminated_sequence	40850	40897	.	.	.	ID=MILORD.105.40850.40897;Name=MILORD.105.40850.40897;bounded_by_ta=TRUE;common_boundary=Both;end=40897;ies_id=IESPGM.PTET51.1.105.38779;ies_left_dist=0;ies_min_dist=0;ies_right_dist=0;junction_seq=acatctctatctcatTAtcttattttattact;read_names=J00121:27:H3GGKBBXX:5:2107:18101:43058,J00121:27:H3GGKBBXX:5:1119:27123:19267,J00121:27:H3GGKBBXX:5:2226:26291:14273,J00121:27:H3GGKBBXX:5:2103:11129:15328,J00121:27:H3GGKBBXX:5:2221:11870:32789,J00121:27:H3GGKBBXX:5:1214:16173:31945,J00121:27:H3GGKBBXX:5:1106:6126:5921,J00121:27:H3GGKBBXX:5:2223:28869:44412;sequence=TATTGTCAAATTCTTTATTCACACCTCAAAACCAATTCAAATCTCCAA;start=40850;subtype=IES;support_ref=94;support_variant=8;type=IES;
scaffold51_105_with_IES	MILORD	internal_eliminated_sequence	41100	41206	.	.	.	ID=MILORD.105.41100.41206;Name=MILORD.105.41100.41206;bounded_by_ta=TRUE;common_boundary=Both;end=41206;ies_id=IESPGM.PTET51.1.105.38981;ies_left_dist=0;ies_min_dist=0;ies_right_dist=0;junction_seq=aattatcaaatcaaaTAacaattgcattcaga;read_names=J00121:27:H3GGKBBXX:5:2210:18873:12321,J00121:27:H3GGKBBXX:5:1119:4827:47559,J00121:27:H3GGKBBXX:5:1117:8907:48016,J00121:27:H3GGKBBXX:5:1102:22506:42530,J00121:27:H3GGKBBXX:5:1224:25540:28903,J00121:27:H3GGKBBXX:5:1219:18142:7926,J00121:27:H3GGKBBXX:5:2202:28757:47770,J00121:27:H3GGKBBXX:5:2223:20537:41440,J00121:27:H3GGKBBXX:5:2213:2828:33158,J00121:27:H3GGKBBXX:5:1117:6593:23048,J00121:27:H3GGKBBXX:5:1220:21917:4409;sequence=TACAATAAACAAATAGGATTTCATGAGGTTTATTTATGAAAATCAATTGAATCAATTGGAATTCAAATCAAAATCACAACAAATCATTAATATCCATAAATAGAGTG;start=41100;subtype=IES;support_ref=3;support_variant=11;type=IES;
scaffold51_105_with_IES	MILORD	internal_eliminated_sequence	41100	41195	.	.	.	ID=MILORD.105.41100.41195;Name=MILORD.105.41100.41195;bounded_by_ta=TRUE;common_boundary=LEFT;end=41195;ies_id=IESPGM.PTET51.1.105.38981;ies_left_dist=0;ies_min_dist=0;ies_right_dist=11;junction_seq=aattatcaaatcaaaTAaatagagtgtaacaa;read_names=J00121:27:H3GGKBBXX:5:2220:16508:2633;sequence=TACAATAAACAAATAGGATTTCATGAGGTTTATTTATGAAAATCAATTGAATCAATTGGAATTCAAATCAAAATCACAACAAATCATTAATATCCA;start=41100;subtype=PARTIAL_INTERNAL;support_ref=3;support_variant=1;type=ALTERNATIVE;
scaffold51_105_with_IES	MILORD	internal_eliminated_sequence	41113	41206	.	.	.	ID=MILORD.105.41113.41206;Name=MILORD.105.41113.41206;bounded_by_ta=TRUE;common_boundary=RIGHT;end=41206;ies_id=IESPGM.PTET51.1.105.38981;ies_left_dist=-13;ies_min_dist=0;ies_right_dist=0;junction_seq=aatacaataaacaaaTAacaattgcattcaga;read_names=J00121:27:H3GGKBBXX:5:2207:21440:25597;sequence=TAGGATTTCATGAGGTTTATTTATGAAAATCAATTGAATCAATTGGAATTCAAATCAAAATCACAACAAATCATTAATATCCATAAATAGAGTG;start=41113;subtype=PARTIAL_INTERNAL;support_ref=3;support_variant=1;type=ALTERNATIVE;
scaffold51_105_with_IES	MILORD	internal_eliminated_sequence	41505	41530	.	.	.	ID=MILORD.105.41505.41530;Name=MILORD.105.41505.41530;bounded_by_ta=TRUE;common_boundary=Both;end=41530;ies_id=IESPGM.PTET51.1.105.39279;ies_left_dist=0;ies_min_dist=0;ies_right_dist=0;junction_seq=atcgtgcataaacagTAcataaaaatcgtgtt;read_names=J00121:27:H3GGKBBXX:5:2201:20019:35022,J00121:27:H3GGKBBXX:5:2218:15615:20006,J00121:27:H3GGKBBXX:5:2118:25205:39717,J00121:27:H3GGKBBXX:5:1211:27488:24050,J00121:27:H3GGKBBXX:5:2226:25195:3196,J00121:27:H3GGKBBXX:5:2118:22952:17069,J00121:27:H3GGKBBXX:5:2218:29762:33404,J00121:27:H3GGKBBXX:5:1223:5964:16260,J00121:27:H3GGKBBXX:5:1204:9810:35198,J00121:27:H3GGKBBXX:5:1217:27377:46469,J00121:27:H3GGKBBXX:5:1228:20253:41546,J00121:27:H3GGKBBXX:5:1121:9891:19091,J00121:27:H3GGKBBXX:5:1113:16955:16840,J00121:27:H3GGKBBXX:5:1214:5446:41985,J00121:27:H3GGKBBXX:5:2214:27580:26564,J00121:27:H3GGKBBXX:5:1111:12845:3283,J00121:27:H3GGKBBXX:5:2227:2818:29343,J00121:27:H3GGKBBXX:5:1204:15615:42970,J00121:27:H3GGKBBXX:5:1124:25154:44025,J00121:27:H3GGKBBXX:5:1215:28534:10247,J00121:27:H3GGKBBXX:5:1204:11546:34231,J00121:27:H3GGKBBXX:5:2225:14275:40789,J00121:27:H3GGKBBXX:5:2206:29650:31312,J00121:27:H3GGKBBXX:5:1114:26484:23716,J00121:27:H3GGKBBXX:5:2119:17848:36218,J00121:27:H3GGKBBXX:5:2222:2199:30872,J00121:27:H3GGKBBXX:5:1113:16224:11425,J00121:27:H3GGKBBXX:5:1218:30076:43269,J00121:27:H3GGKBBXX:5:2119:18051:37132;sequence=TATAAGTGTGATATCATAGTTTTCTA;start=41505;subtype=IES;support_ref=0;support_variant=29;type=IES;
scaffold51_105_with_IES	MILORD	internal_eliminated_sequence	42734	42769	.	.	.	ID=MILORD.105.42734.42769;Name=MILORD.105.42734.42769;bounded_by_ta=TRUE;common_boundary=RIGHT;end=42769;ies_id=IESPGM.PTET51.1.105.40489;ies_left_dist=7;ies_min_dist=0;ies_right_dist=0;junction_seq=tgatgggatctgattTAcaataaaagaagtaa;read_names=J00121:27:H3GGKBBXX:5:1114:24576:39365;sequence=TAGAAAGTATAATTATTATATACATCATCTCTAGTA;start=42734;subtype=PARTIAL_EXTERNAL;support_ref=5;support_variant=1;type=ALTERNATIVE;
scaffold51_105_with_IES	MILORD	internal_eliminated_sequence	42741	42769	.	.	.	ID=MILORD.105.42741.42769;Name=MILORD.105.42741.42769;bounded_by_ta=TRUE;common_boundary=Both;end=42769;ies_id=IESPGM.PTET51.1.105.40489;ies_left_dist=0;ies_min_dist=0;ies_right_dist=0;junction_seq=atctgatttagaaagTAcaataaaagaagtaa;read_names=J00121:27:H3GGKBBXX:5:1101:29376:15750,J00121:27:H3GGKBBXX:5:1202:24393:49142,J00121:27:H3GGKBBXX:5:2219:29122:7855,J00121:27:H3GGKBBXX:5:2212:24931:40965,J00121:27:H3GGKBBXX:5:2121:17604:40192,J00121:27:H3GGKBBXX:5:2227:9597:5007,J00121:27:H3GGKBBXX:5:2121:17655:40455,J00121:27:H3GGKBBXX:5:1227:4746:20551,J00121:27:H3GGKBBXX:5:1225:23693:23382,J00121:27:H3GGKBBXX:5:2112:20415:25228,J00121:27:H3GGKBBXX:5:2209:24850:41950,J00121:27:H3GGKBBXX:5:1222:23713:36956,J00121:27:H3GGKBBXX:5:2219:22729:33246,J00121:27:H3GGKBBXX:5:1101:25804:36007,J00121:27:H3GGKBBXX:5:2106:30036:25087,J00121:27:H3GGKBBXX:5:1124:29853:13025,J00121:27:H3GGKBBXX:5:2206:27722:39752,J00121:27:H3GGKBBXX:5:1208:20375:11020,J00121:27:H3GGKBBXX:5:2213:19867:15768,J00121:27:H3GGKBBXX:5:1118:29691:4268,J00121:27:H3GGKBBXX:5:1108:10845:1613,J00121:27:H3GGKBBXX:5:2218:23734:31822,J00121:27:H3GGKBBXX:5:1110:22120:45027,J00121:27:H3GGKBBXX:5:1227:9140:33967,J00121:27:H3GGKBBXX:5:1104:28047:37607;sequence=TATAATTATTATATACATCATCTCTAGTA;start=42741;subtype=IES;support_ref=0;support_variant=25;type=IES;
scaffold51_105_with_IES	MILORD	internal_eliminated_sequence	42971	43000	.	.	.	ID=MILORD.105.42971.43000;Name=MILORD.105.42971.43000;bounded_by_ta=TRUE;common_boundary=Both;end=43000;ies_id=IESPGM.PTET51.1.105.40690;ies_left_dist=0;ies_min_dist=0;ies_right_dist=0;junction_seq=aatgcaattaggagaTAaaggaattgaagact;read_names=J00121:27:H3GGKBBXX:5:2204:1580:4655,J00121:27:H3GGKBBXX:5:2214:14154:42759,J00121:27:H3GGKBBXX:5:1209:25256:30028,J00121:27:H3GGKBBXX:5:2228:5274:42179,J00121:27:H3GGKBBXX:5:1218:13575:30714,J00121:27:H3GGKBBXX:5:1113:20679:41862,J00121:27:H3GGKBBXX:5:2102:22201:23645,J00121:27:H3GGKBBXX:5:2218:21410:11970,J00121:27:H3GGKBBXX:5:2106:10379:15188,J00121:27:H3GGKBBXX:5:2214:20699:13306,J00121:27:H3GGKBBXX:5:1223:13798:16893,J00121:27:H3GGKBBXX:5:2111:31497:46047,J00121:27:H3GGKBBXX:5:2103:15250:16313,J00121:27:H3GGKBBXX:5:2217:23520:26986,J00121:27:H3GGKBBXX:5:1214:10115:40825,J00121:27:H3GGKBBXX:5:1104:15666:18476,J00121:27:H3GGKBBXX:5:1113:13677:2721,J00121:27:H3GGKBBXX:5:2221:12124:27742,J00121:27:H3GGKBBXX:5:2211:14316:31118,J00121:27:H3GGKBBXX:5:1124:21237:17368,J00121:27:H3GGKBBXX:5:1107:26900:5059,J00121:27:H3GGKBBXX:5:1121:19684:33387,J00121:27:H3GGKBBXX:5:1126:21775:3881,J00121:27:H3GGKBBXX:5:1105:11403:16542,J00121:27:H3GGKBBXX:5:1122:19755:48034,J00121:27:H3GGKBBXX:5:1121:19766:33316,J00121:27:H3GGKBBXX:5:1214:12114:44324,J00121:27:H3GGKBBXX:5:1206:28118:35690,J00121:27:H3GGKBBXX:5:2123:27336:34864,J00121:27:H3GGKBBXX:5:2124:8542:33246,J00121:27:H3GGKBBXX:5:1118:11738:5763,J00121:27:H3GGKBBXX:5:1113:18213:42583,J00121:27:H3GGKBBXX:5:2104:21765:14871,J00121:27:H3GGKBBXX:5:2206:30878:33510,J00121:27:H3GGKBBXX:5:2212:13261:40473,J00121:27:H3GGKBBXX:5:2222:5487:40825,J00121:27:H3GGKBBXX:5:1203:3660:39031,J00121:27:H3GGKBBXX:5:2220:7578:6325,J00121:27:H3GGKBBXX:5:1228:24322:12585,J00121:27:H3GGKBBXX:5:1216:19563:9789,J00121:27:H3GGKBBXX:5:2215:24566:17579,J00121:27:H3GGKBBXX:5:1201:14265:32050,J00121:27:H3GGKBBXX:5:1204:19471:28903,J00121:27:H3GGKBBXX:5:1207:10348:22555,J00121:27:H3GGKBBXX:5:1225:6918:7433;sequence=TACAGTTAATAGAATAATCGATTGAGACTA;start=42971;subtype=IES;support_ref=3;support_variant=45;type=IES;
scaffold51_105_with_IES	MILORD	internal_eliminated_sequence	44325	44399	.	.	.	ID=MILORD.105.44325.44399;Name=MILORD.105.44325.44399;bounded_by_ta=TRUE;common_boundary=LEFT;end=44399;ies_id=IESPGM.PTET51.1.105.42014;ies_left_dist=0;ies_min_dist=0;ies_right_dist=10;junction_seq=gaattcacgaacttgTAatttattgtagaata;read_names=J00121:27:H3GGKBBXX:5:2223:21623:20146;sequence=TACAACTTGCTTTTTACTAATTTGTTATTATTCAAAATAGTAATACAATATAAAGATTAATTAATAAAGTTGTAT;start=44325;subtype=PARTIAL_INTERNAL;support_ref=1;support_variant=1;type=ALTERNATIVE;
scaffold51_105_with_IES	MILORD	internal_eliminated_sequence	44325	44409	.	.	.	ID=MILORD.105.44325.44409;Name=MILORD.105.44325.44409;bounded_by_ta=TRUE;common_boundary=Both;end=44409;ies_id=IESPGM.PTET51.1.105.42014;ies_left_dist=0;ies_min_dist=0;ies_right_dist=0;junction_seq=gaattcacgaacttgTAgaatattcaccttac;read_names=J00121:27:H3GGKBBXX:5:1228:25905:14168,J00121:27:H3GGKBBXX:5:1219:12794:12585,J00121:27:H3GGKBBXX:5:1125:9475:35040,J00121:27:H3GGKBBXX:5:1217:4239:17597,J00121:27:H3GGKBBXX:5:2205:26403:12357,J00121:27:H3GGKBBXX:5:1206:22638:2703,J00121:27:H3GGKBBXX:5:2106:28909:43779,J00121:27:H3GGKBBXX:5:2201:11759:26652,J00121:27:H3GGKBBXX:5:2224:18142:27408,J00121:27:H3GGKBBXX:5:1124:15077:37642,J00121:27:H3GGKBBXX:5:2202:17736:17386,J00121:27:H3GGKBBXX:5:2216:26910:45097,J00121:27:H3GGKBBXX:5:2111:16792:12937,J00121:27:H3GGKBBXX:5:2212:6776:14256,J00121:27:H3GGKBBXX:5:1207:1702:36903,J00121:27:H3GGKBBXX:5:1121:4939:16629,J00121:27:H3GGKBBXX:5:1218:4635:8084,J00121:27:H3GGKBBXX:5:2223:17695:29378,J00121:27:H3GGKBBXX:5:2222:10774:19144,J00121:27:H3GGKBBXX:5:2207:8136:17597,J00121:27:H3GGKBBXX:5:1107:12094:19812,J00121:27:H3GGKBBXX:5:1209:7304:18687,J00121:27:H3GGKBBXX:5:1105:28158:26230,J00121:27:H3GGKBBXX:5:1117:7324:31136,J00121:27:H3GGKBBXX:5:2201:25915:36622,J00121:27:H3GGKBBXX:5:1209:13636:21289,J00121:27:H3GGKBBXX:5:2105:30411:8893,J00121:27:H3GGKBBXX:5:2221:17005:23997,J00121:27:H3GGKBBXX:5:1119:18700:15434,J00121:27:H3GGKBBXX:5:2218:22638:15223,J00121:27:H3GGKBBXX:5:1107:12753:32173,J00121:27:H3GGKBBXX:5:2223:26321:31382,J00121:27:H3GGKBBXX:5:1209:16528:34635;sequence=TACAACTTGCTTTTTACTAATTTGTTATTATTCAAAATAGTAATACAATATAAAGATTAATTAATAAAGTTGTATTAATTTATTG;start=44325;subtype=IES;support_ref=2;support_variant=33;type=IES;
scaffold51_105_with_IES	MILORD	internal_eliminated_sequence	44368	44423	.	.	.	ID=MILORD.105.44368.44423;Name=MILORD.105.44368.44423;bounded_by_ta=TRUE;common_boundary=None;end=44423;ies_id=IESPGM.PTET51.1.105.42014;ies_left_dist=-43;ies_min_dist=14;ies_right_dist=-14;junction_seq=tattcaaaatagtaaTAcagaatctaaataaa;read_names=J00121:27:H3GGKBBXX:5:1213:18771:34547;sequence=TACAATATAAAGATTAATTAATAAAGTTGTATTAATTTATTGTAGAATATTCACCT;start=44368;subtype=OVERLAPPING;support_ref=0;support_variant=1;type=ALTERNATIVE;
scaffold51_105_with_IES	MILORD	internal_eliminated_sequence	44650	44678	.	.	.	ID=MILORD.105.44650.44678;Name=MILORD.105.44650.44678;bounded_by_ta=TRUE;common_boundary=None;end=44678;ies_id=IESPGM.PTET51.1.105.42014;ies_left_dist=-325;ies_min_dist=269;ies_right_dist=-269;junction_seq=aattaatttgtctatTAgtgtttaacctaata;read_names=J00121:27:H3GGKBBXX:5:1115:18822:40719,J00121:27:H3GGKBBXX:5:2106:5863:8137;sequence=TAAACTGATATTGGAAATTGCGAATATTT;start=44650;subtype=MAC;support_ref=210;support_variant=2;type=CRYPTIC;
scaffold51_105_with_IES	MILORD	internal_eliminated_sequence	45183	45236	.	.	.	ID=MILORD.105.45183.45236;Name=MILORD.105.45183.45236;bounded_by_ta=TRUE;common_boundary=Both;end=45236;ies_id=IESPGM.PTET51.1.105.42787;ies_left_dist=0;ies_min_dist=0;ies_right_dist=0;junction_seq=tcatatttgggatgcTAaaactcttaaataag;read_names=J00121:27:H3GGKBBXX:5:2116:4726:19671,J00121:27:H3GGKBBXX:5:1222:22749:47489,J00121:27:H3GGKBBXX:5:2208:13727:49019,J00121:27:H3GGKBBXX:5:1118:11261:41546,J00121:27:H3GGKBBXX:5:2117:13920:19566,J00121:27:H3GGKBBXX:5:2101:31771:47260,J00121:27:H3GGKBBXX:5:1201:10409:31206,J00121:27:H3GGKBBXX:5:1218:30766:41651,J00121:27:H3GGKBBXX:5:1120:29528:36306,J00121:27:H3GGKBBXX:5:2116:25093:3160,J00121:27:H3GGKBBXX:5:1127:4178:15381,J00121:27:H3GGKBBXX:5:2101:16640:31910,J00121:27:H3GGKBBXX:5:1202:25469:29589,J00121:27:H3GGKBBXX:5:2228:31030:48122,J00121:27:H3GGKBBXX:5:2106:16955:26054,J00121:27:H3GGKBBXX:5:1214:10389:40842,J00121:27:H3GGKBBXX:5:1228:23510:15082,J00121:27:H3GGKBBXX:5:1121:12347:27953,J00121:27:H3GGKBBXX:5:2228:31071:48192,J00121:27:H3GGKBBXX:5:2202:8582:44078,J00121:27:H3GGKBBXX:5:2202:24657:24525,J00121:27:H3GGKBBXX:5:1104:9831:6818,J00121:27:H3GGKBBXX:5:2215:1479:41159,J00121:27:H3GGKBBXX:5:1219:15798:30239,J00121:27:H3GGKBBXX:5:2221:24241:24648,J00121:27:H3GGKBBXX:5:1211:12652:19689,J00121:27:H3GGKBBXX:5:2213:10673:31382,J00121:27:H3GGKBBXX:5:2228:14763:33053,J00121:27:H3GGKBBXX:5:1220:3498:42372,J00121:27:H3GGKBBXX:5:1112:7517:45080,J00121:27:H3GGKBBXX:5:2217:26240:21430,J00121:27:H3GGKBBXX:5:2111:14783:24999,J00121:27:H3GGKBBXX:5:2109:28503:35550,J00121:27:H3GGKBBXX:5:1125:30340:16225,J00121:27:H3GGKBBXX:5:1215:12094:10704,J00121:27:H3GGKBBXX:5:1216:13555:46082,J00121:27:H3GGKBBXX:5:2126:15402:32543,J00121:27:H3GGKBBXX:5:2116:17036:47120,J00121:27:H3GGKBBXX:5:1201:21755:4268,J00121:27:H3GGKBBXX:5:2124:7172:29712,J00121:27:H3GGKBBXX:5:1120:7750:38029,J00121:27:H3GGKBBXX:5:1224:9272:9543,J00121:27:H3GGKBBXX:5:1106:12987:15592,J00121:27:H3GGKBBXX:5:2206:28097:33756,J00121:27:H3GGKBBXX:5:2107:23510:43849,J00121:27:H3GGKBBXX:5:1220:19989:31101,J00121:27:H3GGKBBXX:5:2209:11535:39101,J00121:27:H3GGKBBXX:5:1104:23500:35708,J00121:27:H3GGKBBXX:5:1120:8166:37765,J00121:27:H3GGKBBXX:5:1220:7456:24472,J00121:27:H3GGKBBXX:5:2121:14610:24700,J00121:27:H3GGKBBXX:5:1204:27062:25351;sequence=TACAATTCATTAAACAATTTAAAATCATTTTTAATATCAAAAATGATTTGACTA;start=45183;subtype=IES;support_ref=2;support_variant=52;type=IES;
scaffold51_105_with_IES	MILORD	internal_eliminated_sequence	48306	48435	.	.	.	ID=MILORD.105.48306.48435;Name=MILORD.105.48306.48435;bounded_by_ta=TRUE;common_boundary=None;end=48435;ies_id=IESPGM.PTET51.1.105.45859;ies_left_dist=3;ies_min_dist=3;ies_right_dist=9;junction_seq=gaatatcaaggatgtTAtatactataaaaaga;read_names=J00121:27:H3GGKBBXX:5:1108:10318:8998;sequence=TATTACAGTTGAAAATTTGGTTGTTCTAAATTTCATTTTTATAAAATATTCAGACTATTGACAATTTGTTTCTATTAAATTTAAATTTAAAAATATTTAGATATAAAAAAAAATAGCCTAATTGAAATTA;start=48306;subtype=OVERLAPPING;support_ref=11;support_variant=1;type=ALTERNATIVE;
scaffold51_105_with_IES	MILORD	internal_eliminated_sequence	48306	48444	.	.	.	ID=MILORD.105.48306.48444;Name=MILORD.105.48306.48444;bounded_by_ta=TRUE;common_boundary=RIGHT;end=48444;ies_id=IESPGM.PTET51.1.105.45859;ies_left_dist=3;ies_min_dist=0;ies_right_dist=0;junction_seq=gaatatcaaggatgtTAaaaagagtttaaata;read_names=J00121:27:H3GGKBBXX:5:2113:28787:35163,J00121:27:H3GGKBBXX:5:2219:7679:39383,J00121:27:H3GGKBBXX:5:1204:31720:30433,J00121:27:H3GGKBBXX:5:1226:20324:29782,J00121:27:H3GGKBBXX:5:1103:16437:17913,J00121:27:H3GGKBBXX:5:1117:10247:7855;sequence=TATTACAGTTGAAAATTTGGTTGTTCTAAATTTCATTTTTATAAAATATTCAGACTATTGACAATTTGTTTCTATTAAATTTAAATTTAAAAATATTTAGATATAAAAAAAAATAGCCTAATTGAAATTATATATACTA;start=48306;subtype=PARTIAL_EXTERNAL;support_ref=22;support_variant=6;type=ALTERNATIVE;
scaffold51_105_with_IES	MILORD	internal_eliminated_sequence	48306	48439	.	.	.	ID=MILORD.105.48306.48439;Name=MILORD.105.48306.48439;bounded_by_ta=TRUE;common_boundary=None;end=48439;ies_id=IESPGM.PTET51.1.105.45859;ies_left_dist=3;ies_min_dist=3;ies_right_dist=5;junction_seq=gaatatcaaggatgtTActataaaaagagttt;read_names=J00121:27:H3GGKBBXX:5:1215:11627:23645;sequence=TATTACAGTTGAAAATTTGGTTGTTCTAAATTTCATTTTTATAAAATATTCAGACTATTGACAATTTGTTTCTATTAAATTTAAATTTAAAAATATTTAGATATAAAAAAAAATAGCCTAATTGAAATTATATA;start=48306;subtype=OVERLAPPING;support_ref=11;support_variant=1;type=ALTERNATIVE;
scaffold51_105_with_IES	MILORD	internal_eliminated_sequence	48309	48444	.	.	.	ID=MILORD.105.48309.48444;Name=MILORD.105.48309.48444;bounded_by_ta=TRUE;common_boundary=Both;end=48444;ies_id=IESPGM.PTET51.1.105.45859;ies_left_dist=0;ies_min_dist=0;ies_right_dist=0;junction_seq=tatcaaggatgttatTAaaaagagtttaaata;read_names=J00121:27:H3GGKBBXX:5:1213:30847:4479,J00121:27:H3GGKBBXX:5:1227:6654:6027,J00121:27:H3GGKBBXX:5:1121:10287:33000,J00121:27:H3GGKBBXX:5:2204:28463:45537,J00121:27:H3GGKBBXX:5:2221:21308:35215,J00121:27:H3GGKBBXX:5:1202:13139:20779,J00121:27:H3GGKBBXX:5:2125:18974:29976,J00121:27:H3GGKBBXX:5:1103:30634:39418,J00121:27:H3GGKBBXX:5:2106:28229:32508,J00121:27:H3GGKBBXX:5:2102:3153:3196,J00121:27:H3GGKBBXX:5:2119:20831:10440,J00121:27:H3GGKBBXX:5:1118:4858:22151,J00121:27:H3GGKBBXX:5:2125:19177:29905,J00121:27:H3GGKBBXX:5:2228:16934:13218,J00121:27:H3GGKBBXX:5:2109:12063:35198,J00121:27:H3GGKBBXX:5:1223:13606:27180,J00121:27:H3GGKBBXX:5:2203:11495:18177,J00121:27:H3GGKBBXX:5:2106:25195:43990,J00121:27:H3GGKBBXX:5:1103:16518:5956,J00121:27:H3GGKBBXX:5:2220:10287:17245,J00121:27:H3GGKBBXX:5:2202:3356:4919,J00121:27:H3GGKBBXX:5:2223:8379:4866,J00121:27:H3GGKBBXX:5:1114:3021:33844,J00121:27:H3GGKBBXX:5:2223:12824:4655,J00121:27:H3GGKBBXX:5:2219:11282:7539,J00121:27:H3GGKBBXX:5:2116:23683:21008,J00121:27:H3GGKBBXX:5:2212:30310:34881,J00121:27:H3GGKBBXX:5:1226:15859:37554,J00121:27:H3GGKBBXX:5:2121:18071:46451,J00121:27:H3GGKBBXX:5:2128:3772:24771,J00121:27:H3GGKBBXX:5:1125:4574:12480,J00121:27:H3GGKBBXX:5:1116:9912:12902,J00121:27:H3GGKBBXX:5:2107:20933:43427,J00121:27:H3GGKBBXX:5:2205:11444:30573,J00121:27:H3GGKBBXX:5:1102:14783:26054,J00121:27:H3GGKBBXX:5:2201:19532:16911,J00121:27:H3GGKBBXX:5:1203:15828:3670;sequence=TACAGTTGAAAATTTGGTTGTTCTAAATTTCATTTTTATAAAATATTCAGACTATTGACAATTTGTTTCTATTAAATTTAAATTTAAAAATATTTAGATATAAAAAAAAATAGCCTAATTGAAATTATATATACTA;start=48309;subtype=IES;support_ref=16;support_variant=37;type=IES;
scaffold51_105_with_IES	MILORD	internal_eliminated_sequence	48309	50910	.	.	.	ID=MILORD.105.48309.50910;Name=MILORD.105.48309.50910;bounded_by_ta=TRUE;common_boundary=LEFT;end=50910;ies_id=IESPGM.PTET51.1.105.45859;ies_left_dist=0;ies_min_dist=0;ies_right_dist=-2466;junction_seq=tatcaaggatgttatTAtcgacattgttgggc;read_names=J00121:27:H3GGKBBXX:5:2212:9333:8242;sequence=TACAGTTGAAAATTTGGTTGTTCTAAATTTCATTTTTATAAAATATTCAGACTATTGACAATTTGTTTCTATTAAATTTAAATTTAAAAATATTTAGATATAAAAAAAAATAGCCTAATTGAAATTATATATACTATAAAAAGAGTTTAAATAGTTTATTTTACTAGTTGCTCCTCCTTAAAATTTAATCTATTAATACTTAATAATCGATGAACTATAGGAGACGAATATTTTGATAACTGTTTTCTATAAATATCTAAGATATAATATTACCTGCAGAAAATAAATATAATAATGACAAAGTGAATATTATCATAAAAAAATGATAAAATAAATTTGATGAAATTAGAATATATGAAGAAGCATTTGGAGTTAAAATTATTATTACCAACAAAGCTATAAATTTACCTAGATTATTAAAAAGTAGGATAAAACAAAATACTATTATTTAAATTGTTACTTAAGCAATATCTAATCAATATAAGGAATCTATACTTTGGTTTTGGGGATCGTGCTATAGCAACGATGGAATTTATTACTATAATATGAAGGCCAGATACATTATTAGCACGCCAAATAAATTCTTTATGAAATGCTTAAGCCTTCATAAATTATAATTGTGAAGAAGACTATTTCACATGATATTCCTATAGTTAGGATACGTTGCATTTCGTTATAATTCATACAGCATGGGTCCTTAAAACTTAGCAGGTATCTTATCTCTAACGCAATCATCATAATATTAATTTTCATCTAAATGATCAGTCTCATAAGGACGATCATTTTTACTATCTTAACATGCATAATAAGTCTTATCTTAAATATTTCTGGTCAATAAGAAAATTGCTACTACACAGTATAAATATGTTAATCTGATGAGAGTAAATTTTGACTATGTCGTAAATTAAAATAGTATGTAACTTGCTGATAAATAAACCCAGTCATTCATCTGAATTTCATTTTGGATTCTAATGTTATTCGTTTAAAGTTATGAAAATTATTGTTTTATATATAGTCTCATTCTAATCATTTTAATATACATCATACATCCAAAAAGTGTTGTTAACAAAAGTATGAGTAAAATGCCTAAATAGACTACCTATTATTATTCATTATTTTTGATAATTGCAATAATCGATATAATTAAAGTAGCAAGTATCAAAAGCATTACACAATACAGCTAAATTTTAAATTCCTTATACTTTATAGTAAATTTTACTATATAGCAAATATCGAATGCGAGAATTCCATTTATTTTATTATAGTTATGCAATAATATCATTCCCTATATAATGATGCTTAAGTTTACAATCTTTACCCAGGTTCAGAATCCCTTTGATTACTTTAAAATTATAGAAAATTTATGAATACCTATCTTACTATTAAAACCTTGAGCTCCTTCGCATGAATTGCCAAATAGAATTATAAGAGTAATAAATATATAAATATAACTTCATAACTTAGTATTAACATTTAATTAGTCATTTTTCGTATTAAATAAAGATAAACTTAGTGAATATTTAATTATTCATATTTATTTTCTTGATTAAAGTAATAAAAATAATAATACTAAAGTTACAGCGCTTAATTTTAAAATATATTTTTTATAATAATTATTTTGATTAATTATTAAATTTATAATGCAATTGAAAAGAGGGTTATCCATATTTAAACGATTTGTTATCCTAAAGATAATTATGATTTTTTTTAAATTAACTTCACGCTTATTTATTTATTAAAAATACACTTTATACTATTAACTTTAAATTAATAGTAGTTATCTCATTATATTGAAATTAAATTTATAATATTATCTCCATTTACTGTTTAATCTAATTATGATATCAATCAACAGTTCATTAAAACGTTAAAAGGCAATCTATATACTATTAAATATTCGATTTTTATAAAATTTTAATGATTCTGCAAAAATTATTTAAAGGTAAGTTATATTCTAAACTGACACAAGGTCTTAGACAATATATGCAAAAAGATTAATTTGGGCCTGATCTTATGTTTAATAAAGAGTTGCTTTTCAGTTGAATAGTAATTAAATTTCTTTTAAGCTCAATAAAAGTGGGAACGCAAAAACTTAATTTTTTTACCTTCATGTCAATTGAATAAATGATTTTAATTTGAGATAAATTCTTGAGTTTATCTAATGATACAAGGAATAACTTTAATAAATGCGTAATTAGCGTTAGAATATTCTCTTCAATAAGAGATTTTATAAATGGAATAAGAAAGTATTTCAGATAAGTAGCCTTAATATAGAACTAAGTAGAGTTATGAAATAATAACAGCATATGACTTAAATTAATCTTTTGCTTATGATTGATTTTATATAAAAATTATAAAAATTTGATATAAGATAAGCAAGAGTTTATAACATTTGTGAAATATTATGAAGATTATATATTTTTTTTAAAATGTATGACCAAAATAACCCTTTGCAAGTAATACAGCTTAGCGGTAACAAGGTCAATTAAGGATAAAACATGACTTATGAATGCTAATTACAGAGATCTAAAATAGTTTTTGGTTATTTTAAGTTTAATTTATTAATGATTATCAATTTTATATTTTCCTCATGATTAAGGTG;start=48309;subtype=PARTIAL_EXTERNAL;support_ref=8;support_variant=1;type=ALTERNATIVE;
scaffold51_105_with_IES	MILORD	internal_eliminated_sequence	48824	48849	.	.	.	ID=MILORD.105.48824.48849;Name=MILORD.105.48824.48849;bounded_by_ta=TRUE;common_boundary=Both;end=48849;ies_id=IESPGM.PTET51.1.105.46238;ies_left_dist=0;ies_min_dist=0;ies_right_dist=0;junction_seq=ttttggggatcgtgcTAatatgaaggccagat;read_names=J00121:27:H3GGKBBXX:5:1221:3234:30063,J00121:27:H3GGKBBXX:5:1221:23490:30204,J00121:27:H3GGKBBXX:5:1104:16721:30995,J00121:27:H3GGKBBXX:5:2204:25175:19478,J00121:27:H3GGKBBXX:5:1116:24241:31998,J00121:27:H3GGKBBXX:5:1119:23571:26828,J00121:27:H3GGKBBXX:5:1101:14316:16137,J00121:27:H3GGKBBXX:5:2216:9414:30187,J00121:27:H3GGKBBXX:5:1122:16153:3987,J00121:27:H3GGKBBXX:5:2112:27032:35813,J00121:27:H3GGKBBXX:5:1213:19969:23083,J00121:27:H3GGKBBXX:5:2225:22485:3916,J00121:27:H3GGKBBXX:5:1115:14265:20023,J00121:27:H3GGKBBXX:5:1110:19938:13675,J00121:27:H3GGKBBXX:5:2203:17330:10211,J00121:27:H3GGKBBXX:5:1209:25672:18722,J00121:27:H3GGKBBXX:5:1107:29305:1982,J00121:27:H3GGKBBXX:5:2225:25510:23505,J00121:27:H3GGKBBXX:5:1226:13829:41774,J00121:27:H3GGKBBXX:5:2225:31801:44148,J00121:27:H3GGKBBXX:5:2107:21491:6730,J00121:27:H3GGKBBXX:5:1209:9201:18107,J00121:27:H3GGKBBXX:5:2218:28696:45379,J00121:27:H3GGKBBXX:5:1217:24495:19882,J00121:27:H3GGKBBXX:5:2109:8521:42671,J00121:27:H3GGKBBXX:5:1122:31812:40367;sequence=TATAGCAACGATGGAATTTATTACTA;start=48824;subtype=IES;support_ref=9;support_variant=26;type=IES;
scaffold51_105_with_IES	MILORD	internal_eliminated_sequence	48824	48852	.	.	.	ID=MILORD.105.48824.48852;Name=MILORD.105.48824.48852;bounded_by_ta=TRUE;common_boundary=LEFT;end=48852;ies_id=IESPGM.PTET51.1.105.46238;ies_left_dist=0;ies_min_dist=0;ies_right_dist=-3;junction_seq=ttttggggatcgtgcTAtgaaggccagataca;read_names=J00121:27:H3GGKBBXX:5:1117:19258:41792,J00121:27:H3GGKBBXX:5:1220:12388:2387;sequence=TATAGCAACGATGGAATTTATTACTATAA;start=48824;subtype=PARTIAL_EXTERNAL;support_ref=6;support_variant=2;type=ALTERNATIVE;
scaffold51_105_with_IES	MILORD	internal_eliminated_sequence	48957	48984	.	.	.	ID=MILORD.105.48957.48984;Name=MILORD.105.48957.48984;bounded_by_ta=TRUE;common_boundary=Both;end=48984;ies_id=IESPGM.PTET51.1.105.46345;ies_left_dist=0;ies_min_dist=0;ies_right_dist=0;junction_seq=ttcacatgatattccTAattcatacagcatgg;read_names=J00121:27:H3GGKBBXX:5:1113:30990:32578,J00121:27:H3GGKBBXX:5:2215:27417:28217,J00121:27:H3GGKBBXX:5:1119:31771:13253,J00121:27:H3GGKBBXX:5:2224:2524:27039,J00121:27:H3GGKBBXX:5:1219:3660:23276,J00121:27:H3GGKBBXX:5:2126:5061:33721,J00121:27:H3GGKBBXX:5:2128:24373:4163,J00121:27:H3GGKBBXX:5:2219:26504:6167,J00121:27:H3GGKBBXX:5:1225:29711:42460,J00121:27:H3GGKBBXX:5:1128:8592:29395,J00121:27:H3GGKBBXX:5:1115:23135:26177,J00121:27:H3GGKBBXX:5:1209:19928:5780,J00121:27:H3GGKBBXX:5:2104:30086:40192,J00121:27:H3GGKBBXX:5:1216:17898:39647,J00121:27:H3GGKBBXX:5:1115:6532:34055,J00121:27:H3GGKBBXX:5:1110:6390:35954,J00121:27:H3GGKBBXX:5:1219:8877:7873,J00121:27:H3GGKBBXX:5:1223:30411:18318,J00121:27:H3GGKBBXX:5:1210:6319:16102,J00121:27:H3GGKBBXX:5:2109:9597:48263,J00121:27:H3GGKBBXX:5:2219:27549:28762,J00121:27:H3GGKBBXX:5:2116:19674:22045,J00121:27:H3GGKBBXX:5:1112:15960:21483,J00121:27:H3GGKBBXX:5:1107:13951:1402,J00121:27:H3GGKBBXX:5:2123:25530:28780,J00121:27:H3GGKBBXX:5:1216:26758:8717,J00121:27:H3GGKBBXX:5:2108:31121:44482,J00121:27:H3GGKBBXX:5:1115:28940:27021,J00121:27:H3GGKBBXX:5:1101:30553:19408,J00121:27:H3GGKBBXX:5:1215:6502:28727,J00121:27:H3GGKBBXX:5:1123:11099:38732,J00121:27:H3GGKBBXX:5:2218:27113:47911,J00121:27:H3GGKBBXX:5:2217:16569:16629,J00121:27:H3GGKBBXX:5:1104:10186:20410,J00121:27:H3GGKBBXX:5:1215:11373:15012,J00121:27:H3GGKBBXX:5:1109:7344:43093;sequence=TATAGTTAGGATACGTTGCATTTCGTTA;start=48957;subtype=IES;support_ref=6;support_variant=36;type=IES;
scaffold51_105_with_IES	MILORD	internal_eliminated_sequence	49307	49345	.	.	.	ID=MILORD.105.49307.49345;Name=MILORD.105.49307.49345;bounded_by_ta=TRUE;common_boundary=RIGHT;end=49345;ies_id=IESPGM.PTET51.1.105.46679;ies_left_dist=12;ies_min_dist=0;ies_right_dist=0;junction_seq=taaagttatgaaaatTAcatcatacatccaaa;read_names=J00121:27:H3GGKBBXX:5:1220:4279:26494;sequence=TATTGTTTTATATATAGTCTCATTCTAATCATTTTAATA;start=49307;subtype=PARTIAL_EXTERNAL;support_ref=16;support_variant=1;type=ALTERNATIVE;
scaffold51_105_with_IES	MILORD	internal_eliminated_sequence	49315	49345	.	.	.	ID=MILORD.105.49315.49345;Name=MILORD.105.49315.49345;bounded_by_ta=TRUE;common_boundary=RIGHT;end=49345;ies_id=IESPGM.PTET51.1.105.46679;ies_left_dist=4;ies_min_dist=0;ies_right_dist=0;junction_seq=tgaaaattattgtttTAcatcatacatccaaa;read_names=J00121:27:H3GGKBBXX:5:1111:12195:14678;sequence=TATATATAGTCTCATTCTAATCATTTTAATA;start=49315;subtype=PARTIAL_EXTERNAL;support_ref=10;support_variant=1;type=ALTERNATIVE;
scaffold51_105_with_IES	MILORD	internal_eliminated_sequence	49319	49345	.	.	.	ID=MILORD.105.49319.49345;Name=MILORD.105.49319.49345;bounded_by_ta=TRUE;common_boundary=Both;end=49345;ies_id=IESPGM.PTET51.1.105.46679;ies_left_dist=0;ies_min_dist=0;ies_right_dist=0;junction_seq=aattattgttttataTAcatcatacatccaaa;read_names=J00121:27:H3GGKBBXX:5:1114:27306:10159,J00121:27:H3GGKBBXX:5:1201:20446:1719,J00121:27:H3GGKBBXX:5:1216:17492:25755,J00121:27:H3GGKBBXX:5:2226:5223:30380,J00121:27:H3GGKBBXX:5:2210:3671:14643;sequence=TATAGTCTCATTCTAATCATTTTAATA;start=49319;subtype=IES;support_ref=10;support_variant=5;type=IES;
scaffold51_105_with_IES	MILORD	internal_eliminated_sequence	49484	49529	.	.	.	ID=MILORD.105.49484.49529;Name=MILORD.105.49484.49529;bounded_by_ta=TRUE;common_boundary=Both;end=49529;ies_id=IESPGM.PTET51.1.105.46817;ies_left_dist=0;ies_min_dist=0;ies_right_dist=0;junction_seq=aaaagcattacacaaTAtagcaaatatcgaat;read_names=J00121:27:H3GGKBBXX:5:1216:18162:28956,J00121:27:H3GGKBBXX:5:1120:23591:18423;sequence=TACAGCTAAATTTTAAATTCCTTATACTTTATAGTAAATTTTACTA;start=49484;subtype=IES;support_ref=2;support_variant=2;type=IES;
scaffold51_105_with_IES	MILORD	internal_eliminated_sequence	49569	49596	.	.	.	ID=MILORD.105.49569.49596;Name=MILORD.105.49569.49596;bounded_by_ta=TRUE;common_boundary=Both;end=49596;ies_id=IESPGM.PTET51.1.105.46856;ies_left_dist=0;ies_min_dist=0;ies_right_dist=0;junction_seq=ttccatttattttatTAtaatgatgcttaagt;read_names=J00121:27:H3GGKBBXX:5:2119:16894:41317;sequence=TATAGTTATGCAATAATATCATTCCCTA;start=49569;subtype=IES;support_ref=2;support_variant=1;type=IES;
scaffold51_105_with_IES	MILORD	internal_eliminated_sequence	50822	50910	.	.	.	ID=MILORD.105.50822.50910;Name=MILORD.105.50822.50910;bounded_by_ta=TRUE;common_boundary=RIGHT;end=50910;ies_id=IESPGM.PTET51.1.105.48085;ies_left_dist=4;ies_min_dist=0;ies_right_dist=0;junction_seq=atgacttatgaatgcTAtcgacattgttgggc;read_names=J00121:27:H3GGKBBXX:5:2116:21805:16594,J00121:27:H3GGKBBXX:5:2215:12317:20058,J00121:27:H3GGKBBXX:5:2224:17300:38398;sequence=TAATTACAGAGATCTAAAATAGTTTTTGGTTATTTTAAGTTTAATTTATTAATGATTATCAATTTTATATTTTCCTCATGATTAAGGTG;start=50822;subtype=PARTIAL_EXTERNAL;support_ref=20;support_variant=3;type=ALTERNATIVE;
```
