## Supplementary material for "RNA-mediated nucleosome depletion is required for elimination of transposon-derived DNA": MILORD.gff3 (part 1 of 106)

```
##gff-version 3
scaffold51_100_with_IES	MILORD	internal_eliminated_sequence	218	245	.	.	.	ID=MILORD.100.218.245;Name=MILORD.100.218.245;bounded_by_ta=TRUE;common_boundary=Both;end=245;ies_id=IESPGM.PTET51.1.100.218;ies_left_dist=0;ies_min_dist=0;ies_right_dist=0;junction_seq=ttttagctgtgacatTAcagaaaatgaataga;read_names=J00121:27:H3GGKBBXX:5:2204:29346:25580,J00121:27:H3GGKBBXX:5:2215:28381:27356,J00121:27:H3GGKBBXX:5:2221:28960:14080,J00121:27:H3GGKBBXX:5:2209:13981:13904;sequence=TATTTTTTCGAAATTTTAGAACAAATTC;start=218;subtype=IES;support_ref=0;support_variant=4;type=IES;
scaffold51_100_with_IES	MILORD	internal_eliminated_sequence	376	402	.	.	.	ID=MILORD.100.376.402;Name=MILORD.100.376.402;bounded_by_ta=TRUE;common_boundary=Both;end=402;ies_id=IESPGM.PTET51.1.100.348;ies_left_dist=0;ies_min_dist=0;ies_right_dist=0;junction_seq=ttttagctattattcTAtataaaatgaacaga;read_names=J00121:27:H3GGKBBXX:5:2214:8024:9666,J00121:27:H3GGKBBXX:5:2113:2615:16225,J00121:27:H3GGKBBXX:5:1221:21937:16542,J00121:27:H3GGKBBXX:5:2115:17665:10757,J00121:27:H3GGKBBXX:5:1221:21765:16243,J00121:27:H3GGKBBXX:5:2104:1387:40825,J00121:27:H3GGKBBXX:5:1106:9729:23311,J00121:27:H3GGKBBXX:5:2110:14265:15346,J00121:27:H3GGKBBXX:5:1217:7578:40754,J00121:27:H3GGKBBXX:5:2115:2351:22028,J00121:27:H3GGKBBXX:5:1111:24667:29993,J00121:27:H3GGKBBXX:5:2102:16944:1912,J00121:27:H3GGKBBXX:5:1224:6126:41932,J00121:27:H3GGKBBXX:5:1106:4827:32472,J00121:27:H3GGKBBXX:5:2222:25144:33246,J00121:27:H3GGKBBXX:5:2218:3488:35391,J00121:27:H3GGKBBXX:5:1217:13951:47190,J00121:27:H3GGKBBXX:5:1105:24413:14572,J00121:27:H3GGKBBXX:5:1126:14580:18458,J00121:27:H3GGKBBXX:5:1118:14123:10669,J00121:27:H3GGKBBXX:5:1210:12713:35972,J00121:27:H3GGKBBXX:5:2110:14275:15399,J00121:27:H3GGKBBXX:5:1111:7710:26775,J00121:27:H3GGKBBXX:5:1101:6918:20586;sequence=TATATTAAAATTATTTCAGAACGATTT;start=376;subtype=IES;support_ref=0;support_variant=24;type=IES;
scaffold51_100_with_IES	MILORD	internal_eliminated_sequence	533	560	.	.	.	ID=MILORD.100.533.560;Name=MILORD.100.533.560;bounded_by_ta=TRUE;common_boundary=Both;end=560;ies_id=IESPGM.PTET51.1.100.478;ies_left_dist=0;ies_min_dist=0;ies_right_dist=0;junction_seq=ttttagcttttatttTActtgcaatgaacaga;read_names=J00121:27:H3GGKBBXX:5:1126:10145:3635,J00121:27:H3GGKBBXX:5:1202:19867:36728,J00121:27:H3GGKBBXX:5:2221:3336:33615,J00121:27:H3GGKBBXX:5:1118:21613:29061,J00121:27:H3GGKBBXX:5:2225:6167:47278,J00121:27:H3GGKBBXX:5:2216:9354:32648,J00121:27:H3GGKBBXX:5:1228:20263:32490,J00121:27:H3GGKBBXX:5:1212:17269:15662,J00121:27:H3GGKBBXX:5:1101:16670:17825,J00121:27:H3GGKBBXX:5:1227:3417:17368,J00121:27:H3GGKBBXX:5:2128:28808:7943,J00121:27:H3GGKBBXX:5:1215:11667:33422,J00121:27:H3GGKBBXX:5:1127:12023:41317,J00121:27:H3GGKBBXX:5:1214:5010:14115,J00121:27:H3GGKBBXX:5:1114:29285:31066;sequence=TATATTAAACATATTTCAAAACAAATTC;start=533;subtype=IES;support_ref=0;support_variant=15;type=IES;
scaffold51_100_with_IES	MILORD	internal_eliminated_sequence	683	709	.	.	.	ID=MILORD.100.683.709;Name=MILORD.100.683.709;bounded_by_ta=TRUE;common_boundary=Both;end=709;ies_id=IESPGM.PTET51.1.100.600;ies_left_dist=0;ies_min_dist=0;ies_right_dist=0;junction_seq=ttttagcttatacttTAcatttaatgaacaga;read_names=J00121:27:H3GGKBBXX:5:1128:20232:16049,J00121:27:H3GGKBBXX:5:1107:3224:18757,J00121:27:H3GGKBBXX:5:1212:22384:18898,J00121:27:H3GGKBBXX:5:2223:4868:46856,J00121:27:H3GGKBBXX:5:2206:13484:43286,J00121:27:H3GGKBBXX:5:2216:30340:19918,J00121:27:H3GGKBBXX:5:1204:17340:16805,J00121:27:H3GGKBBXX:5:1207:7710:21957,J00121:27:H3GGKBBXX:5:1203:27904:32894,J00121:27:H3GGKBBXX:5:2205:9232:19918,J00121:27:H3GGKBBXX:5:2108:25905:38152,J00121:27:H3GGKBBXX:5:2227:12469:4004,J00121:27:H3GGKBBXX:5:1115:7588:13693,J00121:27:H3GGKBBXX:5:1119:19076:44640,J00121:27:H3GGKBBXX:5:1212:9993:46909,J00121:27:H3GGKBBXX:5:2205:2148:16084,J00121:27:H3GGKBBXX:5:1227:18304:5358,J00121:27:H3GGKBBXX:5:2122:18264:31839;sequence=TATAATTAATAAATTTCCAAACAATTT;start=683;subtype=IES;support_ref=0;support_variant=18;type=IES;
scaffold51_100_with_IES	MILORD	internal_eliminated_sequence	839	866	.	.	.	ID=MILORD.100.839.866;Name=MILORD.100.839.866;bounded_by_ta=TRUE;common_boundary=Both;end=866;ies_id=IESPGM.PTET51.1.100.729;ies_left_dist=0;ies_min_dist=0;ies_right_dist=0;junction_seq=atttagctgcgacatTAcagaaaatgaacaga;read_names=J00121:27:H3GGKBBXX:5:1201:9069:46012,J00121:27:H3GGKBBXX:5:1209:7476:30556,J00121:27:H3GGKBBXX:5:2202:10094:34495,J00121:27:H3GGKBBXX:5:1112:22678:19091,J00121:27:H3GGKBBXX:5:1111:11251:12198;sequence=TATTTTTTCGAAATTTCAGAACAAATTC;start=839;subtype=IES;support_ref=0;support_variant=5;type=IES;
scaffold51_100_with_IES	MILORD	internal_eliminated_sequence	1127	1154	.	.	.	ID=MILORD.100.1127.1154;Name=MILORD.100.1127.1154;bounded_by_ta=TRUE;common_boundary=Both;end=1154;ies_id=IESPGM.PTET51.1.100.859;ies_left_dist=0;ies_min_dist=0;ies_right_dist=0;junction_seq=ttttagctgtgacatTAcaaaaaatgaacaga;read_names=J00121:27:H3GGKBBXX:5:1223:29132:45115,J00121:27:H3GGKBBXX:5:1212:6776:47981,J00121:27:H3GGKBBXX:5:2203:13941:35462;sequence=TATTTTTTCGAAATTTTAGAACAAATTC;start=1127;subtype=IES;support_ref=0;support_variant=3;type=IES;
scaffold51_100_with_IES	MILORD	internal_eliminated_sequence	1285	1311	.	.	.	ID=MILORD.100.1285.1311;Name=MILORD.100.1285.1311;bounded_by_ta=TRUE;common_boundary=Both;end=1311;ies_id=IESPGM.PTET51.1.100.989;ies_left_dist=0;ies_min_dist=0;ies_right_dist=0;junction_seq=ttttagctgtgacatTAcaaaaaatgaacaga;read_names=J00121:27:H3GGKBBXX:5:1114:15706:29976,J00121:27:H3GGKBBXX:5:2208:19248:9315,J00121:27:H3GGKBBXX:5:1201:28676:47383,J00121:27:H3GGKBBXX:5:1215:9881:21993,J00121:27:H3GGKBBXX:5:1106:8532:41739,J00121:27:H3GGKBBXX:5:1218:27468:45115;sequence=TATTTTTTCGAAATTTTAGAACAATTC;start=1285;subtype=IES;support_ref=0;support_variant=6;type=IES;
scaffold51_100_with_IES	MILORD	internal_eliminated_sequence	1442	1469	.	.	.	ID=MILORD.100.1442.1469;Name=MILORD.100.1442.1469;bounded_by_ta=TRUE;common_boundary=Both;end=1469;ies_id=IESPGM.PTET51.1.100.1119;ies_left_dist=0;ies_min_dist=0;ies_right_dist=0;junction_seq=ttttagctgagacatTAcaaaaaatgaacaga;read_names=J00121:27:H3GGKBBXX:5:2113:18030:41598,J00121:27:H3GGKBBXX:5:1122:29366:16120,J00121:27:H3GGKBBXX:5:1116:13068:26388,J00121:27:H3GGKBBXX:5:1205:12489:20428,J00121:27:H3GGKBBXX:5:2211:27488:32595,J00121:27:H3GGKBBXX:5:2107:16234:5569,J00121:27:H3GGKBBXX:5:1106:21602:47928;sequence=TATTTTTTCGAAATTTTAAAACAAATTC;start=1442;subtype=IES;support_ref=0;support_variant=7;type=IES;
scaffold51_100_with_IES	MILORD	internal_eliminated_sequence	1563	1589	.	.	.	ID=MILORD.100.1563.1589;Name=MILORD.100.1563.1589;bounded_by_ta=TRUE;common_boundary=Both;end=1589;ies_id=IESPGM.PTET51.1.100.1212;ies_left_dist=0;ies_min_dist=0;ies_right_dist=0;junction_seq=ttttagctaatactcTAtgtaacttgaacaga;read_names=J00121:27:H3GGKBBXX:5:1213:15422:38134,J00121:27:H3GGKBBXX:5:2122:6197:38328,J00121:27:H3GGKBBXX:5:2204:7101:30116,J00121:27:H3GGKBBXX:5:1107:27945:35673,J00121:27:H3GGKBBXX:5:2208:24211:27725,J00121:27:H3GGKBBXX:5:1228:8785:37642,J00121:27:H3GGKBBXX:5:1225:22506:33211,J00121:27:H3GGKBBXX:5:2115:24363:26512,J00121:27:H3GGKBBXX:5:1128:14346:43831,J00121:27:H3GGKBBXX:5:2221:29579:45748,J00121:27:H3GGKBBXX:5:1124:30371:40754,J00121:27:H3GGKBBXX:5:2215:19197:33774,J00121:27:H3GGKBBXX:5:2123:31324:37765,J00121:27:H3GGKBBXX:5:1220:31426:10124,J00121:27:H3GGKBBXX:5:1112:10855:46117,J00121:27:H3GGKBBXX:5:1219:18791:16823,J00121:27:H3GGKBBXX:5:2212:20283:33651,J00121:27:H3GGKBBXX:5:2212:14986:30837,J00121:27:H3GGKBBXX:5:1112:30634:17825,J00121:27:H3GGKBBXX:5:1109:7984:7240,J00121:27:H3GGKBBXX:5:2122:6461:38328,J00121:27:H3GGKBBXX:5:2224:21816:38803,J00121:27:H3GGKBBXX:5:2218:9841:30292,J00121:27:H3GGKBBXX:5:2204:29731:20762,J00121:27:H3GGKBBXX:5:2124:26403:32332,J00121:27:H3GGKBBXX:5:2124:15554:25949,J00121:27:H3GGKBBXX:5:1216:10693:12040,J00121:27:H3GGKBBXX:5:1126:30076:35567,J00121:27:H3GGKBBXX:5:1214:10084:27338,J00121:27:H3GGKBBXX:5:1113:30868:3424,J00121:27:H3GGKBBXX:5:1215:4249:7978,J00121:27:H3GGKBBXX:5:1115:3985:10546;sequence=TATACTAAATATATTTCAAAACTCATT;start=1563;subtype=IES;support_ref=0;support_variant=32;type=IES;
scaffold51_100_with_IES	MILORD	internal_eliminated_sequence	1720	1747	.	.	.	ID=MILORD.100.1720.1747;Name=MILORD.100.1720.1747;bounded_by_ta=TRUE;common_boundary=Both;end=1747;ies_id=IESPGM.PTET51.1.100.1342;ies_left_dist=0;ies_min_dist=0;ies_right_dist=0;junction_seq=ttttagctgagacttTAcagaaaatgaacaga;read_names=J00121:27:H3GGKBBXX:5:2209:17919:43656,J00121:27:H3GGKBBXX:5:2102:17269:48755,J00121:27:H3GGKBBXX:5:2115:10307:10528,J00121:27:H3GGKBBXX:5:1214:24413:7996,J00121:27:H3GGKBBXX:5:2118:12134:31242,J00121:27:H3GGKBBXX:5:1205:10815:16577,J00121:27:H3GGKBBXX:5:1213:2798:25791,J00121:27:H3GGKBBXX:5:1208:17482:19865,J00121:27:H3GGKBBXX:5:1203:12205:40965;sequence=TATTTTTTCGAAATTTTAAGACAAATTC;start=1720;subtype=IES;support_ref=0;support_variant=9;type=IES;
scaffold51_100_with_IES	MILORD	internal_eliminated_sequence	1878	1904	.	.	.	ID=MILORD.100.1878.1904;Name=MILORD.100.1878.1904;bounded_by_ta=TRUE;common_boundary=Both;end=1904;ies_id=IESPGM.PTET51.1.100.1472;ies_left_dist=0;ies_min_dist=0;ies_right_dist=0;junction_seq=ttttagctattattcTAtataaaatgaacaga;read_names=J00121:27:H3GGKBBXX:5:2208:19755:43427,J00121:27:H3GGKBBXX:5:2211:9831:17438,J00121:27:H3GGKBBXX:5:2117:23957:3266,J00121:27:H3GGKBBXX:5:2124:19410:5868,J00121:27:H3GGKBBXX:5:2108:4168:38363,J00121:27:H3GGKBBXX:5:1223:6157:32595,J00121:27:H3GGKBBXX:5:2213:4381:19109,J00121:27:H3GGKBBXX:5:2107:4401:7152,J00121:27:H3GGKBBXX:5:1121:8724:25685,J00121:27:H3GGKBBXX:5:1101:16193:18159,J00121:27:H3GGKBBXX:5:1218:12591:32209,J00121:27:H3GGKBBXX:5:2117:24840:4303,J00121:27:H3GGKBBXX:5:2128:21359:39629,J00121:27:H3GGKBBXX:5:2128:12256:48333,J00121:27:H3GGKBBXX:5:1120:9485:40227,J00121:27:H3GGKBBXX:5:2219:22333:16911,J00121:27:H3GGKBBXX:5:2205:9343:27426,J00121:27:H3GGKBBXX:5:2227:27925:46293,J00121:27:H3GGKBBXX:5:2112:26839:35128,J00121:27:H3GGKBBXX:5:2220:10876:11513,J00121:27:H3GGKBBXX:5:1107:1509:34284,J00121:27:H3GGKBBXX:5:1203:17777:8945,J00121:27:H3GGKBBXX:5:1128:14164:3354,J00121:27:H3GGKBBXX:5:1123:21024:5007,J00121:27:H3GGKBBXX:5:2217:19370:46698,J00121:27:H3GGKBBXX:5:1111:29467:48755;sequence=TATATTAAAATTATTTCAGAACGATTT;start=1878;subtype=IES;support_ref=1;support_variant=26;type=IES;
scaffold51_100_with_IES	MILORD	internal_eliminated_sequence	2034	2060	.	.	.	ID=MILORD.100.2034.2060;Name=MILORD.100.2034.2060;bounded_by_ta=TRUE;common_boundary=Both;end=2060;ies_id=IESPGM.PTET51.1.100.1601;ies_left_dist=0;ies_min_dist=0;ies_right_dist=0;junction_seq=ttttagcttttatttTActaaaaatgaacaga;read_names=J00121:27:H3GGKBBXX:5:2216:30523:22766,J00121:27:H3GGKBBXX:5:1118:19979:22080,J00121:27:H3GGKBBXX:5:2215:8907:36552,J00121:27:H3GGKBBXX:5:1108:28148:34125,J00121:27:H3GGKBBXX:5:2101:23865:13201;sequence=TATATTAAACATATTTAAAACAAATTC;start=2034;subtype=IES;support_ref=2;support_variant=5;type=IES;
scaffold51_100_with_IES	MILORD	internal_eliminated_sequence	2155	2304	.	.	.	ID=MILORD.100.2155.2304;Name=MILORD.100.2155.2304;bounded_by_ta=TRUE;common_boundary=None;end=2304;ies_id=IESPGM.PTET51.1.100.1732;ies_left_dist=37;ies_min_dist=37;ies_right_dist=-85;junction_seq=ttgttttctaaaaggTAccgaaggtctattaa;read_names=J00121:27:H3GGKBBXX:5:1202:27072:22661,J00121:27:H3GGKBBXX:5:1128:25408:13904;sequence=TACAATTAAAATCGACGATATTTTTTAGATTTTACTCTATTTTAAGGTAATTTCAAATCAAATTTTAATAAAAATGAACAGATTTGGAGAATCTTTGGAAAATTAGAATTTAGCAATAAAACACAATCCAAAAAATTTTGACTATTGTTA;start=2155;subtype=EXTERNAL;support_ref=2;support_variant=2;type=ALTERNATIVE;
scaffold51_100_with_IES	MILORD	internal_eliminated_sequence	2192	2219	.	.	.	ID=MILORD.100.2192.2219;Name=MILORD.100.2192.2219;bounded_by_ta=TRUE;common_boundary=Both;end=2219;ies_id=IESPGM.PTET51.1.100.1732;ies_left_dist=0;ies_min_dist=0;ies_right_dist=0;junction_seq=ttttagattttactcTAataaaaatgaacaga;read_names=J00121:27:H3GGKBBXX:5:1213:17239:5095,J00121:27:H3GGKBBXX:5:1224:17046:19074,J00121:27:H3GGKBBXX:5:1215:26636:5833,J00121:27:H3GGKBBXX:5:1222:12114:7504,J00121:27:H3GGKBBXX:5:1201:18984:31470,J00121:27:H3GGKBBXX:5:1206:10734:32543,J00121:27:H3GGKBBXX:5:1215:15960:13324,J00121:27:H3GGKBBXX:5:2116:17513:3283,J00121:27:H3GGKBBXX:5:1211:18000:37501,J00121:27:H3GGKBBXX:5:1209:20385:43286,J00121:27:H3GGKBBXX:5:1125:26240:22168,J00121:27:H3GGKBBXX:5:2203:6938:28358,J00121:27:H3GGKBBXX:5:2202:22658:26828,J00121:27:H3GGKBBXX:5:1126:4371:28727,J00121:27:H3GGKBBXX:5:2119:29457:48808,J00121:27:H3GGKBBXX:5:2122:25499:9983,J00121:27:H3GGKBBXX:5:1215:24566:35761,J00121:27:H3GGKBBXX:5:1101:11444:47665,J00121:27:H3GGKBBXX:5:1115:18081:43656,J00121:27:H3GGKBBXX:5:1218:10906:45713,J00121:27:H3GGKBBXX:5:1208:11322:28076,J00121:27:H3GGKBBXX:5:2214:18558:48350,J00121:27:H3GGKBBXX:5:2216:18111:16911,J00121:27:H3GGKBBXX:5:2214:32248:43339,J00121:27:H3GGKBBXX:5:2101:7770:22098,J00121:27:H3GGKBBXX:5:1201:24342:18986,J00121:27:H3GGKBBXX:5:1128:24373:47700,J00121:27:H3GGKBBXX:5:2125:8653:22819,J00121:27:H3GGKBBXX:5:2205:24911:8928,J00121:27:H3GGKBBXX:5:1116:27580:32156,J00121:27:H3GGKBBXX:5:1216:23104:33791,J00121:27:H3GGKBBXX:5:2224:8877:10194,J00121:27:H3GGKBBXX:5:1112:27539:44218,J00121:27:H3GGKBBXX:5:1211:23987:4163,J00121:27:H3GGKBBXX:5:1128:7760:14555,J00121:27:H3GGKBBXX:5:2120:14631:21465,J00121:27:H3GGKBBXX:5:2219:30939:25984,J00121:27:H3GGKBBXX:5:1215:28808:18212,J00121:27:H3GGKBBXX:5:2213:9617:47841;sequence=TATTTTAAGGTAATTTCAAATCAAATTT;start=2192;subtype=IES;support_ref=0;support_variant=39;type=IES;
scaffold51_100_with_IES	MILORD	internal_eliminated_sequence	3201	3230	.	.	.	ID=MILORD.100.3201.3230;Name=MILORD.100.3201.3230;bounded_by_ta=TRUE;common_boundary=None;end=3230;ies_id=IESPGM.PTET51.1.100.1732;ies_left_dist=-1009;ies_min_dist=1009;ies_right_dist=-1011;junction_seq=tattataacttaatcTAcaaacctaaaaataa;read_names=J00121:27:H3GGKBBXX:5:2222:7578:39312;sequence=TATACATAATATAAACTAATAATTACAGTA;start=3201;subtype=MAC;support_ref=113;support_variant=1;type=CRYPTIC;
scaffold51_100_with_IES	MILORD	internal_eliminated_sequence	4301	4386	.	.	.	ID=MILORD.100.4301.4386;Name=MILORD.100.4301.4386;bounded_by_ta=TRUE;common_boundary=LEFT;end=4386;ies_id=IESPGM.PTET51.1.100.3813;ies_left_dist=0;ies_min_dist=0;ies_right_dist=-29;junction_seq=attttaaaaacattaTAaagtatcaccttaaa;read_names=J00121:27:H3GGKBBXX:5:2215:9171:49001;sequence=TATACTTGAGATTTTAATTGGTATTATATTTTTTTCTAGACATAAAAGATTTGACAATATATTAATCAGTAAATTTTACCAAATTT;start=4301;subtype=PARTIAL_EXTERNAL;support_ref=7;support_variant=1;type=ALTERNATIVE;
scaffold51_100_with_IES	MILORD	internal_eliminated_sequence	4301	4357	.	.	.	ID=MILORD.100.4301.4357;Name=MILORD.100.4301.4357;bounded_by_ta=TRUE;common_boundary=Both;end=4357;ies_id=IESPGM.PTET51.1.100.3813;ies_left_dist=0;ies_min_dist=0;ies_right_dist=0;junction_seq=attttaaaaacattaTAtattaatcagtaaat;read_names=J00121:27:H3GGKBBXX:5:1105:11201:7363,J00121:27:H3GGKBBXX:5:1125:14580:12515,J00121:27:H3GGKBBXX:5:2201:1306:12339,J00121:27:H3GGKBBXX:5:2107:31010:10282,J00121:27:H3GGKBBXX:5:1112:29823:19478,J00121:27:H3GGKBBXX:5:1221:10379:21131,J00121:27:H3GGKBBXX:5:2213:30137:14783,J00121:27:H3GGKBBXX:5:2120:29944:43216,J00121:27:H3GGKBBXX:5:2212:25692:8875,J00121:27:H3GGKBBXX:5:2103:3559:9280,J00121:27:H3GGKBBXX:5:1110:10987:24753,J00121:27:H3GGKBBXX:5:2221:13565:43462,J00121:27:H3GGKBBXX:5:1209:19177:47665,J00121:27:H3GGKBBXX:5:1204:11363:24982,J00121:27:H3GGKBBXX:5:2119:7233:28551,J00121:27:H3GGKBBXX:5:2209:28869:49159,J00121:27:H3GGKBBXX:5:2110:26291:30907,J00121:27:H3GGKBBXX:5:1103:18314:47999,J00121:27:H3GGKBBXX:5:2223:12652:20533,J00121:27:H3GGKBBXX:5:2213:30178:15100,J00121:27:H3GGKBBXX:5:2217:7679:20885,J00121:27:H3GGKBBXX:5:2221:20040:18599,J00121:27:H3GGKBBXX:5:1119:28250:11513,J00121:27:H3GGKBBXX:5:2214:10460:4848,J00121:27:H3GGKBBXX:5:1112:28706:32455,J00121:27:H3GGKBBXX:5:2207:1996:19584,J00121:27:H3GGKBBXX:5:2121:24058:11776,J00121:27:H3GGKBBXX:5:2101:28107:27408;sequence=TATACTTGAGATTTTAATTGGTATTATATTTTTTTCTAGACATAAAAGATTTGACAA;start=4301;subtype=IES;support_ref=14;support_variant=28;type=IES;
scaffold51_100_with_IES	MILORD	internal_eliminated_sequence	4933	4959	.	.	.	ID=MILORD.100.4933.4959;Name=MILORD.100.4933.4959;bounded_by_ta=TRUE;common_boundary=Both;end=4959;ies_id=IESPGM.PTET51.1.100.4388;ies_left_dist=0;ies_min_dist=0;ies_right_dist=0;junction_seq=tacaaatttaaggagTAtttccaaaataatgc;read_names=J00121:27:H3GGKBBXX:5:2101:11150:23522,J00121:27:H3GGKBBXX:5:2219:9130:12919,J00121:27:H3GGKBBXX:5:2211:19593:13570,J00121:27:H3GGKBBXX:5:2218:22506:44816,J00121:27:H3GGKBBXX:5:2210:22353:6079,J00121:27:H3GGKBBXX:5:2115:9262:39594,J00121:27:H3GGKBBXX:5:1108:4655:7697,J00121:27:H3GGKBBXX:5:1121:7425:24278,J00121:27:H3GGKBBXX:5:2126:31426:30696,J00121:27:H3GGKBBXX:5:2116:14418:47401,J00121:27:H3GGKBBXX:5:1110:28107:15135,J00121:27:H3GGKBBXX:5:2116:3417:27215,J00121:27:H3GGKBBXX:5:2216:26920:2809,J00121:27:H3GGKBBXX:5:1112:10165:27795,J00121:27:H3GGKBBXX:5:1203:1539:9754,J00121:27:H3GGKBBXX:5:1102:4513:7627,J00121:27:H3GGKBBXX:5:2109:9425:25527,J00121:27:H3GGKBBXX:5:1128:7090:35163,J00121:27:H3GGKBBXX:5:2105:14428:14115,J00121:27:H3GGKBBXX:5:2202:6806:23382,J00121:27:H3GGKBBXX:5:1112:23277:16647,J00121:27:H3GGKBBXX:5:2103:30452:43533,J00121:27:H3GGKBBXX:5:1220:19238:26810,J00121:27:H3GGKBBXX:5:1125:25570:26318,J00121:27:H3GGKBBXX:5:2220:19157:2510,J00121:27:H3GGKBBXX:5:1205:8349:24683,J00121:27:H3GGKBBXX:5:1104:2108:39014,J00121:27:H3GGKBBXX:5:1212:4432:14555,J00121:27:H3GGKBBXX:5:1105:27691:33897,J00121:27:H3GGKBBXX:5:2121:9557:41827,J00121:27:H3GGKBBXX:5:1215:22079:10317,J00121:27:H3GGKBBXX:5:1205:29924:37449,J00121:27:H3GGKBBXX:5:2225:25205:9016,J00121:27:H3GGKBBXX:5:1221:22303:12146,J00121:27:H3GGKBBXX:5:2203:8714:28762,J00121:27:H3GGKBBXX:5:1220:26859:43216,J00121:27:H3GGKBBXX:5:1120:13667:14203,J00121:27:H3GGKBBXX:5:2111:24728:12480;sequence=TATAATCAAATACTTGAATGTTGATTG;start=4933;subtype=IES;support_ref=6;support_variant=38;type=IES;
scaffold51_100_with_IES	MILORD	internal_eliminated_sequence	5103	9008	.	.	.	ID=MILORD.100.5103.9008;Name=MILORD.100.5103.9008;bounded_by_ta=TRUE;common_boundary=LEFT;end=9008;ies_id=IESPGM.PTET51.1.100.4531;ies_left_dist=0;ies_min_dist=0;ies_right_dist=-2532;junction_seq=ataatttggagagaaTActtgtaaatgtggta;read_names=J00121:27:H3GGKBBXX:5:1208:7659:5903;sequence=TACACTTTAAAATTGTATCTTTTACTTTATTCAAAACTATTTGTTAAAATATTCATTAAAGAGTATTAAAGTAATTAAAAATTATAAATTAAATTTTGGAAAGGCAATATTACTTAAATTGTATTAAGAGCAAAATAAAATACTGGCTGAGAATAAAATTAAAGAATAAACCGAACTTATAAGTGATTTAATCTGATATAGTTAGTTTATTTAAAACCTTCTTAGAAACTCTCCAGTCATTCTCTTTATAAGAGGACTTTTAATTAGAGTAATCCTTCAAATCTTTATAAGAACACTGAGAAAAAGGAACATTGAATTAAGCAGAATCAGGTACATTGATGAAAGTAATATGTACACTAGTAAAGATATAGTAAATATTTACAAAAGTGGAGGCAAAACATTAAGTCATTTACAGGTTCAACATTTGTTCTATAGCAAATGCAAATTTCAAAAATGTGACAACACCCAATTAAAAAATGAGGATTTGAATTCAAAAGTTTAACCTCAAATGGTTAACTCTAATGAGGAAGGTATTTAAAGTATACTAAGATTCATAGAAATATCGACAAAGAATCAATAAGTTGGACTATAAATAGAGGCAGCTTAAGGGAATTTCAAAAGCCTTCCAAAAAGACATCAAAATTATATTGATTCATGAAATATTTCATATATGTGCTCTTGAAAGGGTCCAATAATGATAATTATTATTATAAAGAACATGAGTAGGTGACAAACAAATAATATTAGATAGCAAAGCACCAAATAAACGCTTGAAGAATATTCATTATTTACAGGCAGTTGTATCCCTATCTACAGGATTAGATTATAATGTGTGAATGTGGTTATGGTAACACTTAAGCTAAATAATTCTATCTAGGCAGCAAAGTTTTCAGAGATTAGAATAGAAGGCAAATCTGGGAAGATTAATAAGTGTGCCATAAATTGTGGAATCCATCCCTTCAAATTCTACCTCAATTAAACAAACTATAACAATATTTCCCATCTAAATTAAACTCTTAGATGGTGTTTCATTATAAGAAATTGTATTTCGTTCATTCTAAAATTGGCTTGTAATTCACTTAGAAATTAAAATGATAATTTTCATAATTAAATTTTGTATATTTAAAAAAAATATTCTCTATTTATTAATTTCTTAATGAATTGTAAACTGAGAACAATCTGATGTAATTATTATACTTTTTATTCAAAATGTGAATATTTTATACTTAAAAAATAATTCTTATTAATAGATGATAACCCTAATAACTAATAACAAATGCTCTACCAGACCAAAACCAGATCTTCTATGTTTTTTTACTAAATTTTACAATTCTACTTAAATTTAGATTTTCCAAAAAACATATTTCTCATCTGTATCAAAATACTAATTATAAGTCGAAAAAATTACTACACTATCATTATCATACTTGCAAATAATGATAACTTTAATACTTTTAATATTCTATTTTTTGGGCAATTTTTATGCTTTTTAATTACTATTTGTGTAATATTGTTATGGGAAAGGATATTCAACATTTTTCAATAGGAACAAGTAACATCAGTCAATAATTAAGAAGTTAATTGAATATGACCTTACCTTTATATTTCTTCTTTGGAGTGGCTGGGTAGGTATTACTTATTCAATTGTTATAATTGAGAATGATATATAGATTCATCATACTCTTTATAAATTATCATTAATTTGTGTAATTATGGAAAGTGTAAAACTTAGATGATGCTTATTCTTAGTTTTAGTTTCGTTTCTAATCTATCCCGTTAGGAATAATATGCAAAAGAGATATATATTCTAATTCATTGAATTTGTATAGAGTTTTAATTTTAATAAATGTATTAGATATAATATTAATTTCATCAACTTAATTTACTAATTATATTAGTTTAATTTTAAAATATATTTGACTTTAAATTATATAAACTGAAAGATTCAATTTACATCCAAAATCATGAATGTAAACATATTCTTATGTTTAATAGTGATTAAAAGATTTAAGTGATCATTTTTTTAATTGCCTTGTATATTACAGTATTTATGATAGAACTGTGTAAATTAATTCAAAAATTTAATTATAATTAATAAATTTAGAATGTTCTTGATTTTTCATTTTGTACTTCTTTTGGAGTTTGAAATATCCAATTACAAATTTTTTTAGATTTTAAATAAATGTTAAAAAAAATAAATAATCATATGAAATATTAGTTGTGGATATAAGTCATCATAAAAACAAACGCATTTGGAATGCATTGTAACCATTACCCTTTGGATCAAGAAGCTTTTGTTCTAAAAACTAAAGGGATTTTAAGTCAAAAAACTAGGTTCATTCAATTATTTTAAAAATGCATATGTGGAAACAAAGCGTATAACATAAAGATTTTATTTATGCATACAAACTTAGGATGCGTTCCTAATTTGAATTAAGTGAAATGTTGAAAAACATAACCCCAGTGTTTGCAGAGTTATGCCGATGTACTGTTACTATGACGAAATAAATCATTAATGTTTATCTCCGAATTCAAATTTAAAGCAAAACTTGCACAACAAATTGTCTTAATGAAGTTAGTTGTTGAAGTATAAAGAATTAAAAATTTATTTATAGAGTTAATTATTTGCAATGTTATTGCTTTCGATCATAATAATAATTGATAAATAAACAATTATAAAAATATTTCATTATTATTGTACCAACAAATAATTATTTAGTATAGTAATAGGAAAAATGATTGATTTATATTTATTTTAGCAAAGAAGGTTGTTCTGAACTGGGAGATGATCAATTAAATAATTTAGGTTGTAATGATTCAATAACTGAAGAAGCTTGTATAATCAAATAGTATAATTTACACTATGATTTAGATTGCCCTCTGCCTAAGGAAAATGGATAGTATTATTAAGTAAATGGAAACGTTTGTTAAGCGATTTCAAAATAGAATTTAAGAGGTAAATATAACTTAACAACTAAACTCTGTGAAAGAAGTATTGGATAAGAGATCTGTACTTCTCCTTATCTGAATTTAACAGGATGTGTCTAAATCACACAAGCTACGTCTTGTCGTTGGAGGGAAGAAATTAACAAATGTGAAATAGTAGAAGTGATTGATTAAGTCACTAAATGCACAGAATTAAAATATTCAAATCCATCGGCATGCTCTTCGATTTCTGAGTTTGTAAATAACAAGGCTATAGAATGTTATTTTAACAGCAATAAGCAATTATGGGAAATTATAATTAAGGAGAATTTAACTGAAATTGAATGTTTGCAACAGGGGTTAAACAAATATGGGTGTACTATGATTACAAAGGTTGGATAGAGATGTAGATGGTTTAGAGGTTAATGTACAAACATTAGAAGTAAAGAATAAATAGCTTAAATTTCATGTATTGAACTCAAATATGTTAATCCAGGAACTTGTAGTCTTTGTAACTTTTAGCAAAAATGTTTGTAGAGTCAAATTGAGTCATAATTATTATAAATATAGTTTTGATTTTTATGGGTGTGTGAACAGTATAAATTCTACTTACACGGGAGATTATTGTAATACTTTCGGCTTGAACTCGTTTGATTGGTCTTAGATTACAAGAAATACTGAAGGGTGTTATTTTGATAAAATCAACAATGTTTGTGTATTAGTTCCCTAGAGAGAATCATCAGATCAAATTGTGTAGGCTACTTCAAATCTACTACTAAATACAACCAAATGTATGGCAAGTTCTCCAACACAAAATTTTTGTATTTCTATCGAAACTTTAGGGGAGTAATTTACTTGGAATTCTAGATCGAGTTAATGTTTATGCGAGCATTCTCACGAATTATGTAATATTAAATTATTATTATTCAGCCTAATAAAGATCCATCAGTATTAACAAAAGAAGCGGACTCGCTAAGAGGG;start=5103;subtype=PARTIAL_EXTERNAL;support_ref=0;support_variant=1;type=ALTERNATIVE;
scaffold51_100_with_IES	MILORD	internal_eliminated_sequence	5103	6476	.	.	.	ID=MILORD.100.5103.6476;Name=MILORD.100.5103.6476;bounded_by_ta=TRUE;common_boundary=Both;end=6476;ies_id=IESPGM.PTET51.1.100.4531;ies_left_dist=0;ies_min_dist=0;ies_right_dist=0;junction_seq=ataatttggagagaaTAtcaaaatactaatta;read_names=J00121:27:H3GGKBBXX:5:1212:21866:25140,J00121:27:H3GGKBBXX:5:2225:18578:8857,J00121:27:H3GGKBBXX:5:1201:8836:44377,J00121:27:H3GGKBBXX:5:1214:8126:3758,J00121:27:H3GGKBBXX:5:2218:6096:36429,J00121:27:H3GGKBBXX:5:1202:31680:5956,J00121:27:H3GGKBBXX:5:1105:21653:4268,J00121:27:H3GGKBBXX:5:2222:20841:6800,J00121:27:H3GGKBBXX:5:1110:20435:29835,J00121:27:H3GGKBBXX:5:1206:6847:31118,J00121:27:H3GGKBBXX:5:2202:4229:22749,J00121:27:H3GGKBBXX:5:2113:18842:42231,J00121:27:H3GGKBBXX:5:1220:22749:14783,J00121:27:H3GGKBBXX:5:1114:7811:45590,J00121:27:H3GGKBBXX:5:1102:9912:12480,J00121:27:H3GGKBBXX:5:2116:12855:24261,J00121:27:H3GGKBBXX:5:2224:25723:17931,J00121:27:H3GGKBBXX:5:1128:30249:33967,J00121:27:H3GGKBBXX:5:2209:2443:9526,J00121:27:H3GGKBBXX:5:2106:8552:14871,J00121:27:H3GGKBBXX:5:2208:18832:30925,J00121:27:H3GGKBBXX:5:1119:25834:29096,J00121:27:H3GGKBBXX:5:1126:20933:46557,J00121:27:H3GGKBBXX:5:2202:13443:15996,J00121:27:H3GGKBBXX:5:1128:30249:33791,J00121:27:H3GGKBBXX:5:1216:11393:6185,J00121:27:H3GGKBBXX:5:2222:30827:20269,J00121:27:H3GGKBBXX:5:2113:6654:6378,J00121:27:H3GGKBBXX:5:1221:8643:6695,J00121:27:H3GGKBBXX:5:1205:5112:41124,J00121:27:H3GGKBBXX:5:2227:24880:13939,J00121:27:H3GGKBBXX:5:2109:16681:34371,J00121:27:H3GGKBBXX:5:1116:3031:7029,J00121:27:H3GGKBBXX:5:1210:9790:7451,J00121:27:H3GGKBBXX:5:2105:24992:22678,J00121:27:H3GGKBBXX:5:1125:29650:17878,J00121:27:H3GGKBBXX:5:2211:30797:32701,J00121:27:H3GGKBBXX:5:2212:22090:29782,J00121:27:H3GGKBBXX:5:2112:9638:38732,J00121:27:H3GGKBBXX:5:2207:28331:48263,J00121:27:H3GGKBBXX:5:1114:13616:33879,J00121:27:H3GGKBBXX:5:2108:9810:16102,J00121:27:H3GGKBBXX:5:1111:23429:37835,J00121:27:H3GGKBBXX:5:2210:3447:44640,J00121:27:H3GGKBBXX:5:1205:25641:20463,J00121:27:H3GGKBBXX:5:2102:3955:5464,J00121:27:H3GGKBBXX:5:1221:15463:19812,J00121:27:H3GGKBBXX:5:2117:18609:7152,J00121:27:H3GGKBBXX:5:2209:14357:42900;sequence=TACACTTTAAAATTGTATCTTTTACTTTATTCAAAACTATTTGTTAAAATATTCATTAAAGAGTATTAAAGTAATTAAAAATTATAAATTAAATTTTGGAAAGGCAATATTACTTAAATTGTATTAAGAGCAAAATAAAATACTGGCTGAGAATAAAATTAAAGAATAAACCGAACTTATAAGTGATTTAATCTGATATAGTTAGTTTATTTAAAACCTTCTTAGAAACTCTCCAGTCATTCTCTTTATAAGAGGACTTTTAATTAGAGTAATCCTTCAAATCTTTATAAGAACACTGAGAAAAAGGAACATTGAATTAAGCAGAATCAGGTACATTGATGAAAGTAATATGTACACTAGTAAAGATATAGTAAATATTTACAAAAGTGGAGGCAAAACATTAAGTCATTTACAGGTTCAACATTTGTTCTATAGCAAATGCAAATTTCAAAAATGTGACAACACCCAATTAAAAAATGAGGATTTGAATTCAAAAGTTTAACCTCAAATGGTTAACTCTAATGAGGAAGGTATTTAAAGTATACTAAGATTCATAGAAATATCGACAAAGAATCAATAAGTTGGACTATAAATAGAGGCAGCTTAAGGGAATTTCAAAAGCCTTCCAAAAAGACATCAAAATTATATTGATTCATGAAATATTTCATATATGTGCTCTTGAAAGGGTCCAATAATGATAATTATTATTATAAAGAACATGAGTAGGTGACAAACAAATAATATTAGATAGCAAAGCACCAAATAAACGCTTGAAGAATATTCATTATTTACAGGCAGTTGTATCCCTATCTACAGGATTAGATTATAATGTGTGAATGTGGTTATGGTAACACTTAAGCTAAATAATTCTATCTAGGCAGCAAAGTTTTCAGAGATTAGAATAGAAGGCAAATCTGGGAAGATTAATAAGTGTGCCATAAATTGTGGAATCCATCCCTTCAAATTCTACCTCAATTAAACAAACTATAACAATATTTCCCATCTAAATTAAACTCTTAGATGGTGTTTCATTATAAGAAATTGTATTTCGTTCATTCTAAAATTGGCTTGTAATTCACTTAGAAATTAAAATGATAATTTTCATAATTAAATTTTGTATATTTAAAAAAAATATTCTCTATTTATTAATTTCTTAATGAATTGTAAACTGAGAACAATCTGATGTAATTATTATACTTTTTATTCAAAATGTGAATATTTTATACTTAAAAAATAATTCTTATTAATAGATGATAACCCTAATAACTAATAACAAATGCTCTACCAGACCAAAACCAGATCTTCTATGTTTTTTTACTAAATTTTACAATTCTACTTAAATTTAGATTTTCCAAAAAACATATTTCTCATCTG;start=5103;subtype=IES;support_ref=0;support_variant=49;type=IES;
scaffold51_100_with_IES	MILORD	internal_eliminated_sequence	6843	6871	.	.	.	ID=MILORD.100.6843.6871;Name=MILORD.100.6843.6871;bounded_by_ta=TRUE;common_boundary=None;end=6871;ies_id=IESPGM.PTET51.1.100.4531;ies_left_dist=-1740;ies_min_dist=395;ies_right_dist=-395;junction_seq=aacttagatgatgctTAtcccgttaggaataa;read_names=J00121:27:H3GGKBBXX:5:1123:26616:21272;sequence=TATTCTTAGTTTTAGTTTCGTTTCTAATC;start=6843;subtype=MAC;support_ref=108;support_variant=1;type=CRYPTIC;
scaffold51_100_with_IES	MILORD	internal_eliminated_sequence	7480	7505	.	.	.	ID=MILORD.100.7480.7505;Name=MILORD.100.7480.7505;bounded_by_ta=TRUE;common_boundary=Both;end=7505;ies_id=IESPGM.PTET51.1.100.5534;ies_left_dist=0;ies_min_dist=0;ies_right_dist=0;junction_seq=tgtggaaacaaagcgTAcaaacttaggatgcg;read_names=J00121:27:H3GGKBBXX:5:2216:23896:48772,J00121:27:H3GGKBBXX:5:1221:11211:9104,J00121:27:H3GGKBBXX:5:2211:6908:49194,J00121:27:H3GGKBBXX:5:2126:22871:14572,J00121:27:H3GGKBBXX:5:1206:29396:27953,J00121:27:H3GGKBBXX:5:2104:9739:10071,J00121:27:H3GGKBBXX:5:2115:21947:47858,J00121:27:H3GGKBBXX:5:1110:24089:17139,J00121:27:H3GGKBBXX:5:2216:15118:37150,J00121:27:H3GGKBBXX:5:2218:28716:45977,J00121:27:H3GGKBBXX:5:1202:4888:36763,J00121:27:H3GGKBBXX:5:2201:27052:3916,J00121:27:H3GGKBBXX:5:1212:12601:44711,J00121:27:H3GGKBBXX:5:2217:12611:22643,J00121:27:H3GGKBBXX:5:2209:31730:26898,J00121:27:H3GGKBBXX:5:1217:7436:28797,J00121:27:H3GGKBBXX:5:1217:12347:37238,J00121:27:H3GGKBBXX:5:1116:13200:40649,J00121:27:H3GGKBBXX:5:2202:27174:42143,J00121:27:H3GGKBBXX:5:1118:26311:6747,J00121:27:H3GGKBBXX:5:2204:7222:21289,J00121:27:H3GGKBBXX:5:2110:6989:45291,J00121:27:H3GGKBBXX:5:2215:13859:48966,J00121:27:H3GGKBBXX:5:2227:2534:1877,J00121:27:H3GGKBBXX:5:2215:21582:31294,J00121:27:H3GGKBBXX:5:2202:26646:45484,J00121:27:H3GGKBBXX:5:2128:19684:10985,J00121:27:H3GGKBBXX:5:2210:9272:42917,J00121:27:H3GGKBBXX:5:2212:20679:1349,J00121:27:H3GGKBBXX:5:1210:12297:39506,J00121:27:H3GGKBBXX:5:2226:8826:10563,J00121:27:H3GGKBBXX:5:2113:16407:22995,J00121:27:H3GGKBBXX:5:1210:10033:1719,J00121:27:H3GGKBBXX:5:1118:16853:12972,J00121:27:H3GGKBBXX:5:1120:30005:43849,J00121:27:H3GGKBBXX:5:1118:21359:12726,J00121:27:H3GGKBBXX:5:2226:25296:25984,J00121:27:H3GGKBBXX:5:2123:27732:29958,J00121:27:H3GGKBBXX:5:2122:30837:45045,J00121:27:H3GGKBBXX:5:2218:7070:45115,J00121:27:H3GGKBBXX:5:1122:9262:27356,J00121:27:H3GGKBBXX:5:1109:30919:37132,J00121:27:H3GGKBBXX:5:1113:20882:41651,J00121:27:H3GGKBBXX:5:2216:18720:9350,J00121:27:H3GGKBBXX:5:1227:12286:31822,J00121:27:H3GGKBBXX:5:2222:23460:21043,J00121:27:H3GGKBBXX:5:2116:8176:13025,J00121:27:H3GGKBBXX:5:1218:21186:18159,J00121:27:H3GGKBBXX:5:1212:24759:27338,J00121:27:H3GGKBBXX:5:1108:17614:16577,J00121:27:H3GGKBBXX:5:1127:9891:24472,J00121:27:H3GGKBBXX:5:2225:9222:40543;sequence=TATAACATAAAGATTTTATTTATGCA;start=7480;subtype=IES;support_ref=6;support_variant=52;type=IES;
scaffold51_100_with_IES	MILORD	internal_eliminated_sequence	7822	7849	.	.	.	ID=MILORD.100.7822.7849;Name=MILORD.100.7822.7849;bounded_by_ta=TRUE;common_boundary=Both;end=7849;ies_id=IESPGM.PTET51.1.100.5850;ies_left_dist=0;ies_min_dist=0;ies_right_dist=0;junction_seq=caaataattatttagTAtttattttagcaaag;read_names=J00121:27:H3GGKBBXX:5:1226:4665:33457,J00121:27:H3GGKBBXX:5:1209:8623:4866,J00121:27:H3GGKBBXX:5:2105:11576:6747,J00121:27:H3GGKBBXX:5:1209:3934:11653,J00121:27:H3GGKBBXX:5:2109:20090:26986,J00121:27:H3GGKBBXX:5:1217:4137:39893,J00121:27:H3GGKBBXX:5:1123:8146:10229,J00121:27:H3GGKBBXX:5:1208:26433:7416,J00121:27:H3GGKBBXX:5:1210:25225:3705,J00121:27:H3GGKBBXX:5:1112:24718:45414,J00121:27:H3GGKBBXX:5:2113:24708:29993,J00121:27:H3GGKBBXX:5:1220:29203:28006,J00121:27:H3GGKBBXX:5:1113:3539:19619,J00121:27:H3GGKBBXX:5:1128:16549:31611,J00121:27:H3GGKBBXX:5:1102:19207:36112,J00121:27:H3GGKBBXX:5:2219:28726:39312,J00121:27:H3GGKBBXX:5:1128:9090:28674,J00121:27:H3GGKBBXX:5:1214:7740:42513,J00121:27:H3GGKBBXX:5:1102:24302:35303,J00121:27:H3GGKBBXX:5:2121:31943:8348,J00121:27:H3GGKBBXX:5:2108:6806:37308,J00121:27:H3GGKBBXX:5:2126:13271:14221,J00121:27:H3GGKBBXX:5:1118:15625:45062,J00121:27:H3GGKBBXX:5:1107:15382:15029,J00121:27:H3GGKBBXX:5:1227:3559:20990,J00121:27:H3GGKBBXX:5:1112:11363:14994,J00121:27:H3GGKBBXX:5:2214:18385:41581,J00121:27:H3GGKBBXX:5:2217:12692:11143,J00121:27:H3GGKBBXX:5:2205:16031:24665,J00121:27:H3GGKBBXX:5:1126:27001:8893,J00121:27:H3GGKBBXX:5:2116:9445:14449,J00121:27:H3GGKBBXX:5:1120:13423:44834,J00121:27:H3GGKBBXX:5:1128:17848:13781,J00121:27:H3GGKBBXX:5:1126:26372:25949,J00121:27:H3GGKBBXX:5:1115:21105:39189;sequence=TATAGTAATAGGAAAAATGATTGATTTA;start=7822;subtype=IES;support_ref=0;support_variant=35;type=IES;
scaffold51_100_with_IES	MILORD	internal_eliminated_sequence	8562	8588	.	.	.	ID=MILORD.100.8562.8588;Name=MILORD.100.8562.8588;bounded_by_ta=TRUE;common_boundary=Both;end=8588;ies_id=IESPGM.PTET51.1.100.6562;ies_left_dist=0;ies_min_dist=0;ies_right_dist=0;junction_seq=tagcaaaaatgtttgTAaatatagttttgatt;read_names=J00121:27:H3GGKBBXX:5:1126:32177:1086,J00121:27:H3GGKBBXX:5:1120:10561:2141,J00121:27:H3GGKBBXX:5:2119:17239:37484,J00121:27:H3GGKBBXX:5:1109:15006:34670,J00121:27:H3GGKBBXX:5:1108:27133:21782,J00121:27:H3GGKBBXX:5:2206:6431:14115,J00121:27:H3GGKBBXX:5:1128:21339:5798,J00121:27:H3GGKBBXX:5:1107:15168:43146,J00121:27:H3GGKBBXX:5:1122:17756:7398,J00121:27:H3GGKBBXX:5:2205:28432:4057,J00121:27:H3GGKBBXX:5:1126:15138:8418,J00121:27:H3GGKBBXX:5:1127:27072:9262,J00121:27:H3GGKBBXX:5:2110:25773:19671,J00121:27:H3GGKBBXX:5:2219:25936:47700,J00121:27:H3GGKBBXX:5:2210:15990:35778,J00121:27:H3GGKBBXX:5:1111:9739:14396,J00121:27:H3GGKBBXX:5:1109:17513:27408,J00121:27:H3GGKBBXX:5:2201:13636:49177,J00121:27:H3GGKBBXX:5:1208:15503:5921,J00121:27:H3GGKBBXX:5:2220:21379:9561,J00121:27:H3GGKBBXX:5:2214:25875:5253,J00121:27:H3GGKBBXX:5:1225:22729:32613,J00121:27:H3GGKBBXX:5:2225:26413:42583,J00121:27:H3GGKBBXX:5:2219:26118:15944,J00121:27:H3GGKBBXX:5:1205:24221:18458,J00121:27:H3GGKBBXX:5:2119:19350:7978,J00121:27:H3GGKBBXX:5:1123:26068:6607,J00121:27:H3GGKBBXX:5:1204:13098:3512,J00121:27:H3GGKBBXX:5:1225:25936:31312,J00121:27:H3GGKBBXX:5:1107:16975:37308,J00121:27:H3GGKBBXX:5:2212:11119:27584,J00121:27:H3GGKBBXX:5:2225:14996:15346,J00121:27:H3GGKBBXX:5:1121:10642:14801;sequence=TAGAGTCAAATTGAGTCATAATTATTA;start=8562;subtype=IES;support_ref=0;support_variant=33;type=IES;
scaffold51_100_with_IES	MILORD	internal_eliminated_sequence	9889	9975	.	.	.	ID=MILORD.100.9889.9975;Name=MILORD.100.9889.9975;bounded_by_ta=TRUE;common_boundary=Both;end=9975;ies_id=IESPGM.PTET51.1.100.7862;ies_left_dist=0;ies_min_dist=0;ies_right_dist=0;junction_seq=attcacttcttatttTAattattccttttaag;read_names=J00121:27:H3GGKBBXX:5:1103:4401:5745,J00121:27:H3GGKBBXX:5:2215:22313:5200,J00121:27:H3GGKBBXX:5:2206:5264:20111,J00121:27:H3GGKBBXX:5:2111:6502:14273,J00121:27:H3GGKBBXX:5:1104:28869:10546,J00121:27:H3GGKBBXX:5:2206:26900:26617,J00121:27:H3GGKBBXX:5:2111:25002:1173,J00121:27:H3GGKBBXX:5:1220:24150:21782,J00121:27:H3GGKBBXX:5:1211:3894:42987,J00121:27:H3GGKBBXX:5:1102:27925:27338,J00121:27:H3GGKBBXX:5:1116:19258:22309,J00121:27:H3GGKBBXX:5:2103:25936:9156,J00121:27:H3GGKBBXX:5:1125:15026:28411,J00121:27:H3GGKBBXX:5:1127:16275:15240,J00121:27:H3GGKBBXX:5:1111:5274:43796,J00121:27:H3GGKBBXX:5:1223:12347:40860,J00121:27:H3GGKBBXX:5:2207:6096:34248,J00121:27:H3GGKBBXX:5:1203:24282:33193,J00121:27:H3GGKBBXX:5:2202:3204:31453,J00121:27:H3GGKBBXX:5:2228:8430:36112,J00121:27:H3GGKBBXX:5:2202:28858:23892,J00121:27:H3GGKBBXX:5:1228:5497:3143,J00121:27:H3GGKBBXX:5:1115:27285:22010,J00121:27:H3GGKBBXX:5:2226:12510:2774,J00121:27:H3GGKBBXX:5:1219:17726:39770,J00121:27:H3GGKBBXX:5:1228:19735:47155,J00121:27:H3GGKBBXX:5:2220:1306:3020,J00121:27:H3GGKBBXX:5:1112:18822:28762,J00121:27:H3GGKBBXX:5:2104:11688:13834,J00121:27:H3GGKBBXX:5:2217:16336:45273,J00121:27:H3GGKBBXX:5:1220:10368:31101,J00121:27:H3GGKBBXX:5:1204:25093:21694,J00121:27:H3GGKBBXX:5:2111:22942:44939,J00121:27:H3GGKBBXX:5:2106:1945:2404,J00121:27:H3GGKBBXX:5:1228:27336:28815,J00121:27:H3GGKBBXX:5:1108:12083:40930,J00121:27:H3GGKBBXX:5:1123:26869:1595,J00121:27:H3GGKBBXX:5:2207:22394:4251,J00121:27:H3GGKBBXX:5:2225:8897:17966,J00121:27:H3GGKBBXX:5:1124:11779:20392,J00121:27:H3GGKBBXX:5:1128:8745:11970,J00121:27:H3GGKBBXX:5:1218:16376:24525,J00121:27:H3GGKBBXX:5:1118:23632:33862,J00121:27:H3GGKBBXX:5:1118:10155:2141,J00121:27:H3GGKBBXX:5:2216:19837:42478,J00121:27:H3GGKBBXX:5:2203:1824:16155,J00121:27:H3GGKBBXX:5:1107:21937:14713,J00121:27:H3GGKBBXX:5:1205:17604:22186,J00121:27:H3GGKBBXX:5:2110:17645:36886,J00121:27:H3GGKBBXX:5:2212:19755:24542,J00121:27:H3GGKBBXX:5:1104:29447:38697,J00121:27:H3GGKBBXX:5:1217:12418:6906,J00121:27:H3GGKBBXX:5:1214:19136:19074,J00121:27:H3GGKBBXX:5:2227:31578:22872,J00121:27:H3GGKBBXX:5:1218:29061:44394,J00121:27:H3GGKBBXX:5:2206:18233:11741,J00121:27:H3GGKBBXX:5:1126:21471:40737,J00121:27:H3GGKBBXX:5:2220:23358:6062,J00121:27:H3GGKBBXX:5:1211:25682:25421,J00121:27:H3GGKBBXX:5:1113:3833:38240,J00121:27:H3GGKBBXX:5:1218:29082:44394,J00121:27:H3GGKBBXX:5:1202:20506:34284,J00121:27:H3GGKBBXX:5:2113:3224:12075,J00121:27:H3GGKBBXX:5:1210:11667:12954,J00121:27:H3GGKBBXX:5:1220:5061:31998;sequence=TATGGAATCAAACATTTTTTTTATTTTACTTTAAAACAATTATTTCATTTTTTAATTACATAGGTTCAAAATAATATAAGTTTACAA;start=9889;subtype=IES;support_ref=2;support_variant=65;type=IES;
scaffold51_100_with_IES	MILORD	internal_eliminated_sequence	10690	10715	.	.	.	ID=MILORD.100.10690.10715;Name=MILORD.100.10690.10715;bounded_by_ta=TRUE;common_boundary=Both;end=10715;ies_id=IESPGM.PTET51.1.100.8576;ies_left_dist=0;ies_min_dist=0;ies_right_dist=0;junction_seq=aacttcagatttgctTAataatcccaatttat;read_names=J00121:27:H3GGKBBXX:5:2217:5041:7662,J00121:27:H3GGKBBXX:5:2113:22008:17509,J00121:27:H3GGKBBXX:5:2217:5051:7644,J00121:27:H3GGKBBXX:5:2220:16336:47208,J00121:27:H3GGKBBXX:5:1101:5893:20709,J00121:27:H3GGKBBXX:5:1113:14519:41211,J00121:27:H3GGKBBXX:5:1102:19441:18300,J00121:27:H3GGKBBXX:5:1114:16224:3688,J00121:27:H3GGKBBXX:5:2214:8836:33123,J00121:27:H3GGKBBXX:5:2208:14072:8260,J00121:27:H3GGKBBXX:5:1224:6451:18863,J00121:27:H3GGKBBXX:5:2209:27468:18423,J00121:27:H3GGKBBXX:5:2205:6634:6413,J00121:27:H3GGKBBXX:5:1103:10713:42460,J00121:27:H3GGKBBXX:5:2210:18862:34776,J00121:27:H3GGKBBXX:5:1101:26189:37695,J00121:27:H3GGKBBXX:5:1103:26047:25316,J00121:27:H3GGKBBXX:5:2201:23805:32930,J00121:27:H3GGKBBXX:5:2110:10592:35215,J00121:27:H3GGKBBXX:5:1111:15615:23100,J00121:27:H3GGKBBXX:5:1109:20172:46258,J00121:27:H3GGKBBXX:5:1202:6370:7926,J00121:27:H3GGKBBXX:5:1121:22952:7574,J00121:27:H3GGKBBXX:5:1225:26210:24085,J00121:27:H3GGKBBXX:5:2218:17097:5833,J00121:27:H3GGKBBXX:5:1108:13342:35620,J00121:27:H3GGKBBXX:5:2220:20090:40069,J00121:27:H3GGKBBXX:5:1217:5406:10932,J00121:27:H3GGKBBXX:5:1227:10713:1314;sequence=TAATATAGATAAATTACTTATTTTTA;start=10690;subtype=IES;support_ref=6;support_variant=29;type=IES;
scaffold51_100_with_IES	MILORD	internal_eliminated_sequence	20326	20353	.	.	.	ID=MILORD.100.20326.20353;Name=MILORD.100.20326.20353;bounded_by_ta=TRUE;common_boundary=None;end=20353;ies_id=IESPGM.PTET51.1.100.22680;ies_left_dist=4494;ies_min_dist=4494;ies_right_dist=4495;junction_seq=acatctttattaagaTAtagtatattcattga;read_names=J00121:27:H3GGKBBXX:5:2201:10399:39770;sequence=TATCTTTACTAGTGTTGATGTTTATAAA;start=20326;subtype=MAC;support_ref=119;support_variant=1;type=CRYPTIC;
scaffold51_100_with_IES	MILORD	internal_eliminated_sequence	24820	24848	.	.	.	ID=MILORD.100.24820.24848;Name=MILORD.100.24820.24848;bounded_by_ta=TRUE;common_boundary=Both;end=24848;ies_id=IESPGM.PTET51.1.100.22680;ies_left_dist=0;ies_min_dist=0;ies_right_dist=0;junction_seq=taaatcctaaaaaggTActcatcaagactccc;read_names=J00121:27:H3GGKBBXX:5:1128:11759:48491,J00121:27:H3GGKBBXX:5:2212:11728:34055,J00121:27:H3GGKBBXX:5:2102:10013:27778,J00121:27:H3GGKBBXX:5:2209:15859:26723,J00121:27:H3GGKBBXX:5:1207:27275:45660,J00121:27:H3GGKBBXX:5:1106:25357:20111,J00121:27:H3GGKBBXX:5:2126:28757:15522,J00121:27:H3GGKBBXX:5:2214:27164:34670,J00121:27:H3GGKBBXX:5:2204:9739:35251,J00121:27:H3GGKBBXX:5:1208:8197:26951,J00121:27:H3GGKBBXX:5:2210:8044:47577,J00121:27:H3GGKBBXX:5:2224:24667:19408;sequence=TACAATAGGTATCAATATCCTCCATACCA;start=24820;subtype=IES;support_ref=3;support_variant=12;type=IES;
scaffold51_100_with_IES	MILORD	internal_eliminated_sequence	26058	26083	.	.	.	ID=MILORD.100.26058.26083;Name=MILORD.100.26058.26083;bounded_by_ta=TRUE;common_boundary=Both;end=26083;ies_id=IESPGM.PTET51.1.100.23889;ies_left_dist=0;ies_min_dist=0;ies_right_dist=0;junction_seq=caaatcttactaatgTAccaagttttgcaata;read_names=J00121:27:H3GGKBBXX:5:1124:30513:34248,J00121:27:H3GGKBBXX:5:2124:22211:48843,J00121:27:H3GGKBBXX:5:2216:7141:43269,J00121:27:H3GGKBBXX:5:2206:29812:6660,J00121:27:H3GGKBBXX:5:2113:13433:19460,J00121:27:H3GGKBBXX:5:2101:6948:27531,J00121:27:H3GGKBBXX:5:2224:29264:17526,J00121:27:H3GGKBBXX:5:2214:3041:40069,J00121:27:H3GGKBBXX:5:1101:12114:32930,J00121:27:H3GGKBBXX:5:1107:20080:11249,J00121:27:H3GGKBBXX:5:2222:20994:7205,J00121:27:H3GGKBBXX:5:2119:6522:33756,J00121:27:H3GGKBBXX:5:2128:25479:33897,J00121:27:H3GGKBBXX:5:1111:14793:39611,J00121:27:H3GGKBBXX:5:1106:26869:9403,J00121:27:H3GGKBBXX:5:1208:20456:35813,J00121:27:H3GGKBBXX:5:2224:18629:1701,J00121:27:H3GGKBBXX:5:2115:18142:22872,J00121:27:H3GGKBBXX:5:1212:20669:2774,J00121:27:H3GGKBBXX:5:1107:7385:18968,J00121:27:H3GGKBBXX:5:1101:9546:3231,J00121:27:H3GGKBBXX:5:2119:24383:15363,J00121:27:H3GGKBBXX:5:1216:11201:38345,J00121:27:H3GGKBBXX:5:1208:14418:21518,J00121:27:H3GGKBBXX:5:2119:16153:24736,J00121:27:H3GGKBBXX:5:2228:1874:40789,J00121:27:H3GGKBBXX:5:1124:17147:12497,J00121:27:H3GGKBBXX:5:2208:12845:48087,J00121:27:H3GGKBBXX:5:2228:32471:20797,J00121:27:H3GGKBBXX:5:2201:9902:2650,J00121:27:H3GGKBBXX:5:2221:9729:39840,J00121:27:H3GGKBBXX:5:2127:10084:30362,J00121:27:H3GGKBBXX:5:1215:2473:41124,J00121:27:H3GGKBBXX:5:1123:24606:15469,J00121:27:H3GGKBBXX:5:1223:8542:2404,J00121:27:H3GGKBBXX:5:2212:27559:10880,J00121:27:H3GGKBBXX:5:1116:10348:46258,J00121:27:H3GGKBBXX:5:2118:11343:29096,J00121:27:H3GGKBBXX:5:2207:18375:18142;sequence=TATGCCTCAAATTCTTATTTCAATCA;start=26058;subtype=IES;support_ref=0;support_variant=39;type=IES;
scaffold51_100_with_IES	MILORD	internal_eliminated_sequence	26345	26370	.	.	.	ID=MILORD.100.26345.26370;Name=MILORD.100.26345.26370;bounded_by_ta=TRUE;common_boundary=Both;end=26370;ies_id=IESPGM.PTET51.1.100.24150;ies_left_dist=0;ies_min_dist=0;ies_right_dist=0;junction_seq=ataattctaaaattgTAattggaggaggaaat;read_names=J00121:27:H3GGKBBXX:5:2108:26443:27127,J00121:27:H3GGKBBXX:5:1207:3397:38011,J00121:27:H3GGKBBXX:5:1227:22861:8013,J00121:27:H3GGKBBXX:5:2222:18802:44763,J00121:27:H3GGKBBXX:5:1211:15209:7205,J00121:27:H3GGKBBXX:5:2222:7588:26986,J00121:27:H3GGKBBXX:5:2106:5923:47594,J00121:27:H3GGKBBXX:5:1212:10916:5499,J00121:27:H3GGKBBXX:5:1226:16549:10968,J00121:27:H3GGKBBXX:5:1211:28026:8699,J00121:27:H3GGKBBXX:5:1219:8826:15029,J00121:27:H3GGKBBXX:5:2103:32451:2897,J00121:27:H3GGKBBXX:5:2202:9151:10633,J00121:27:H3GGKBBXX:5:1208:12611:1754,J00121:27:H3GGKBBXX:5:1128:10318:41317,J00121:27:H3GGKBBXX:5:1113:9140:14660,J00121:27:H3GGKBBXX:5:2220:22404:30081,J00121:27:H3GGKBBXX:5:2223:28828:35057,J00121:27:H3GGKBBXX:5:1120:29731:29976,J00121:27:H3GGKBBXX:5:2223:13677:19812,J00121:27:H3GGKBBXX:5:1115:16224:11565,J00121:27:H3GGKBBXX:5:1101:26971:40104,J00121:27:H3GGKBBXX:5:2222:3356:24542,J00121:27:H3GGKBBXX:5:2224:13859:25193,J00121:27:H3GGKBBXX:5:2214:13748:44025,J00121:27:H3GGKBBXX:5:1213:24454:35145,J00121:27:H3GGKBBXX:5:1227:18842:20533,J00121:27:H3GGKBBXX:5:2209:10439:3477,J00121:27:H3GGKBBXX:5:1220:28087:5991,J00121:27:H3GGKBBXX:5:1126:13504:29430,J00121:27:H3GGKBBXX:5:2111:28524:48421,J00121:27:H3GGKBBXX:5:1122:13981:44429,J00121:27:H3GGKBBXX:5:2201:21724:26934,J00121:27:H3GGKBBXX:5:2206:9232:14080,J00121:27:H3GGKBBXX:5:1103:18913:22133,J00121:27:H3GGKBBXX:5:1122:17279:39594,J00121:27:H3GGKBBXX:5:1124:6908:48667,J00121:27:H3GGKBBXX:5:1127:7912:15170,J00121:27:H3GGKBBXX:5:1206:7040:17632,J00121:27:H3GGKBBXX:5:1224:24779:37677,J00121:27:H3GGKBBXX:5:2224:13717:25052,J00121:27:H3GGKBBXX:5:1205:19035:21993,J00121:27:H3GGKBBXX:5:2202:7537:20041,J00121:27:H3GGKBBXX:5:1125:5852:35550,J00121:27:H3GGKBBXX:5:2119:15737:41282,J00121:27:H3GGKBBXX:5:1119:22658:9596,J00121:27:H3GGKBBXX:5:1206:7040:17597,J00121:27:H3GGKBBXX:5:1226:11464:34090,J00121:27:H3GGKBBXX:5:2228:13656:3530,J00121:27:H3GGKBBXX:5:1127:9962:47243,J00121:27:H3GGKBBXX:5:1112:14874:6589,J00121:27:H3GGKBBXX:5:2119:2818:31488,J00121:27:H3GGKBBXX:5:2216:26595:13359,J00121:27:H3GGKBBXX:5:2214:9435:35321,J00121:27:H3GGKBBXX:5:2204:21745:26230;sequence=TATAGAGGATCACGAATTCTTGATTA;start=26345;subtype=IES;support_ref=3;support_variant=55;type=IES;
scaffold51_100_with_IES	MILORD	internal_eliminated_sequence	26662	26771	.	.	.	ID=MILORD.100.26662.26771;Name=MILORD.100.26662.26771;bounded_by_ta=TRUE;common_boundary=Both;end=26771;ies_id=IESPGM.PTET51.1.100.24441;ies_left_dist=0;ies_min_dist=0;ies_right_dist=0;junction_seq=atgataacttaataaTAtcatgtggacatgat;read_names=J00121:27:H3GGKBBXX:5:1104:10318:4848,J00121:27:H3GGKBBXX:5:2228:4198:31312,J00121:27:H3GGKBBXX:5:1201:8217:19988,J00121:27:H3GGKBBXX:5:2212:27377:42073,J00121:27:H3GGKBBXX:5:1110:26484:34582,J00121:27:H3GGKBBXX:5:2210:22008:24999,J00121:27:H3GGKBBXX:5:1125:20192:21465,J00121:27:H3GGKBBXX:5:1107:6441:2352,J00121:27:H3GGKBBXX:5:1224:17969:11249,J00121:27:H3GGKBBXX:5:2218:21105:23856,J00121:27:H3GGKBBXX:5:2107:3620:27039,J00121:27:H3GGKBBXX:5:1127:18791:35004,J00121:27:H3GGKBBXX:5:2119:6756:20304,J00121:27:H3GGKBBXX:5:1109:12185:44095,J00121:27:H3GGKBBXX:5:1115:17188:29272,J00121:27:H3GGKBBXX:5:2201:4371:16489,J00121:27:H3GGKBBXX:5:2227:8603:9121,J00121:27:H3GGKBBXX:5:2111:16122:2105,J00121:27:H3GGKBBXX:5:2109:16163:16418,J00121:27:H3GGKBBXX:5:1220:15666:2123,J00121:27:H3GGKBBXX:5:1120:7172:37976,J00121:27:H3GGKBBXX:5:2226:28777:29694,J00121:27:H3GGKBBXX:5:1208:23734:31505,J00121:27:H3GGKBBXX:5:1101:26240:34934,J00121:27:H3GGKBBXX:5:1210:5213:31628,J00121:27:H3GGKBBXX:5:2226:28848:29044,J00121:27:H3GGKBBXX:5:2126:30533:39488,J00121:27:H3GGKBBXX:5:2207:13971:33545,J00121:27:H3GGKBBXX:5:1219:21247:7293,J00121:27:H3GGKBBXX:5:1122:27702:25439,J00121:27:H3GGKBBXX:5:1223:11058:28815,J00121:27:H3GGKBBXX:5:2205:20314:29237,J00121:27:H3GGKBBXX:5:2101:26859:8224;sequence=TATAGCAAGCTAGTGATAATTTTATTTCCCTTATTTTTTTCTAATTCTATTTAATTAACAAATTGTAGTAAATTACAAATATAATAATATAAAATGCAATCAATCAAGTA;start=26662;subtype=IES;support_ref=0;support_variant=33;type=IES;
scaffold51_100_with_IES	MILORD	internal_eliminated_sequence	32082	32109	.	.	.	ID=MILORD.100.32082.32109;Name=MILORD.100.32082.32109;bounded_by_ta=TRUE;common_boundary=Both;end=32109;ies_id=IESPGM.PTET51.1.100.29751;ies_left_dist=0;ies_min_dist=0;ies_right_dist=0;junction_seq=acaataggatataaaTAcctgtatgattattt;read_names=J00121:27:H3GGKBBXX:5:1203:15676:12585,J00121:27:H3GGKBBXX:5:2203:1387:4813,J00121:27:H3GGKBBXX:5:2210:11688:13447,J00121:27:H3GGKBBXX:5:1106:7111:37413,J00121:27:H3GGKBBXX:5:2221:13991:25773,J00121:27:H3GGKBBXX:5:1207:20841:11161,J00121:27:H3GGKBBXX:5:1212:15767:26705,J00121:27:H3GGKBBXX:5:1223:9364:26758,J00121:27:H3GGKBBXX:5:1121:7537:3723,J00121:27:H3GGKBBXX:5:1218:28838:5183,J00121:27:H3GGKBBXX:5:1203:27285:47612,J00121:27:H3GGKBBXX:5:2215:5974:4954,J00121:27:H3GGKBBXX:5:2225:25266:47700,J00121:27:H3GGKBBXX:5:2112:6888:32736,J00121:27:H3GGKBBXX:5:2124:21328:25017,J00121:27:H3GGKBBXX:5:1116:25449:32613,J00121:27:H3GGKBBXX:5:1109:10957:38943,J00121:27:H3GGKBBXX:5:1118:17969:9280,J00121:27:H3GGKBBXX:5:1114:4493:19970,J00121:27:H3GGKBBXX:5:1109:10713:3072,J00121:27:H3GGKBBXX:5:2126:13443:38293,J00121:27:H3GGKBBXX:5:1117:17127:13341,J00121:27:H3GGKBBXX:5:1110:24393:30573,J00121:27:H3GGKBBXX:5:1217:2422:18564,J00121:27:H3GGKBBXX:5:2116:20567:18318,J00121:27:H3GGKBBXX:5:1203:14631:12146,J00121:27:H3GGKBBXX:5:2215:4553:12691,J00121:27:H3GGKBBXX:5:1109:10957:39189,J00121:27:H3GGKBBXX:5:1223:10663:28657,J00121:27:H3GGKBBXX:5:1118:17787:9385,J00121:27:H3GGKBBXX:5:1213:24505:26371,J00121:27:H3GGKBBXX:5:1104:9414:4338;sequence=TACAATTCAAATCGAATGCATATTATTA;start=32082;subtype=IES;support_ref=3;support_variant=32;type=IES;
scaffold51_100_with_IES	MILORD	internal_eliminated_sequence	32189	32243	.	.	.	ID=MILORD.100.32189.32243;Name=MILORD.100.32189.32243;bounded_by_ta=TRUE;common_boundary=Both;end=32243;ies_id=IESPGM.PTET51.1.100.29830;ies_left_dist=0;ies_min_dist=0;ies_right_dist=0;junction_seq=gaagcctcaagtgagTAttgtatttggaagtg;read_names=J00121:27:H3GGKBBXX:5:1201:27194:28780,J00121:27:H3GGKBBXX:5:2214:5061:33404,J00121:27:H3GGKBBXX:5:2209:11931:33914,J00121:27:H3GGKBBXX:5:2206:9445:6853,J00121:27:H3GGKBBXX:5:2218:17675:47137,J00121:27:H3GGKBBXX:5:1118:15442:19601,J00121:27:H3GGKBBXX:5:1113:20121:47964,J00121:27:H3GGKBBXX:5:2208:3265:46786,J00121:27:H3GGKBBXX:5:1118:4482:21993,J00121:27:H3GGKBBXX:5:1127:21501:28622,J00121:27:H3GGKBBXX:5:1109:28655:40983,J00121:27:H3GGKBBXX:5:1107:25702:48843,J00121:27:H3GGKBBXX:5:2222:29112:19197,J00121:27:H3GGKBBXX:5:2218:5244:14344,J00121:27:H3GGKBBXX:5:1102:3518:40016,J00121:27:H3GGKBBXX:5:2208:5010:10036,J00121:27:H3GGKBBXX:5:2113:1925:17069,J00121:27:H3GGKBBXX:5:2113:12378:22731,J00121:27:H3GGKBBXX:5:1228:25631:34653,J00121:27:H3GGKBBXX:5:2119:18720:36147,J00121:27:H3GGKBBXX:5:1213:25834:24067,J00121:27:H3GGKBBXX:5:2110:11972:10211,J00121:27:H3GGKBBXX:5:2208:4097:29729,J00121:27:H3GGKBBXX:5:2116:23916:5446,J00121:27:H3GGKBBXX:5:2222:29193:19513,J00121:27:H3GGKBBXX:5:1128:25753:18265,J00121:27:H3GGKBBXX:5:1112:23663:9438,J00121:27:H3GGKBBXX:5:1203:6614:20973;sequence=TAATGAAGGATCAATTTTTATTATTTATTTAAATTGTTAACATTGAAGTTGACAA;start=32189;subtype=IES;support_ref=0;support_variant=28;type=IES;
scaffold51_100_with_IES	MILORD	internal_eliminated_sequence	33138	33263	.	.	.	ID=MILORD.100.33138.33263;Name=MILORD.100.33138.33263;bounded_by_ta=TRUE;common_boundary=Both;end=33263;ies_id=IESPGM.PTET51.1.100.30724;ies_left_dist=0;ies_min_dist=0;ies_right_dist=0;junction_seq=aattgaatttgatgaTAacattttaaaagatg;read_names=J00121:27:H3GGKBBXX:5:2206:21998:26846,J00121:27:H3GGKBBXX:5:2107:31507:19478,J00121:27:H3GGKBBXX:5:2113:1539:14713,J00121:27:H3GGKBBXX:5:1227:12053:17456,J00121:27:H3GGKBBXX:5:1125:28818:23048,J00121:27:H3GGKBBXX:5:1119:6147:16682,J00121:27:H3GGKBBXX:5:2216:15747:47348,J00121:27:H3GGKBBXX:5:1118:10399:35268,J00121:27:H3GGKBBXX:5:1122:27255:22415,J00121:27:H3GGKBBXX:5:1224:14387:9016,J00121:27:H3GGKBBXX:5:2106:11657:34635,J00121:27:H3GGKBBXX:5:2123:15229:47084,J00121:27:H3GGKBBXX:5:2111:28798:11337,J00121:27:H3GGKBBXX:5:2212:30513:36323,J00121:27:H3GGKBBXX:5:1111:9831:41387,J00121:27:H3GGKBBXX:5:2227:20161:33369,J00121:27:H3GGKBBXX:5:2107:31000:35761,J00121:27:H3GGKBBXX:5:2202:13748:46487,J00121:27:H3GGKBBXX:5:1224:4381:16542,J00121:27:H3GGKBBXX:5:1205:22901:22889,J00121:27:H3GGKBBXX:5:2217:17168:6167,J00121:27:H3GGKBBXX:5:1103:29630:41932,J00121:27:H3GGKBBXX:5:2206:13991:6958,J00121:27:H3GGKBBXX:5:2128:17655:15627,J00121:27:H3GGKBBXX:5:2226:30939:33475,J00121:27:H3GGKBBXX:5:2115:19522:47630,J00121:27:H3GGKBBXX:5:1115:17848:39066,J00121:27:H3GGKBBXX:5:1107:14945:8189,J00121:27:H3GGKBBXX:5:2202:12023:31892,J00121:27:H3GGKBBXX:5:1123:24748:12515,J00121:27:H3GGKBBXX:5:1118:13413:16577,J00121:27:H3GGKBBXX:5:1210:8562:35180,J00121:27:H3GGKBBXX:5:1212:10632:29659,J00121:27:H3GGKBBXX:5:2207:8227:13675,J00121:27:H3GGKBBXX:5:2216:16853:43568,J00121:27:H3GGKBBXX:5:1121:22648:30011,J00121:27:H3GGKBBXX:5:1126:17675:11548,J00121:27:H3GGKBBXX:5:1128:16143:4673,J00121:27:H3GGKBBXX:5:1115:21379:34002,J00121:27:H3GGKBBXX:5:1119:23734:40227,J00121:27:H3GGKBBXX:5:1127:22221:4338,J00121:27:H3GGKBBXX:5:2219:13332:3635,J00121:27:H3GGKBBXX:5:1128:8227:39418,J00121:27:H3GGKBBXX:5:2204:19329:19267,J00121:27:H3GGKBBXX:5:1213:9617:43796,J00121:27:H3GGKBBXX:5:1207:9110:11724,J00121:27:H3GGKBBXX:5:2214:16254:47630,J00121:27:H3GGKBBXX:5:2212:1854:17087,J00121:27:H3GGKBBXX:5:2107:9130:36517,J00121:27:H3GGKBBXX:5:1215:9841:40315,J00121:27:H3GGKBBXX:5:1106:4381:28709,J00121:27:H3GGKBBXX:5:2123:27590:32631,J00121:27:H3GGKBBXX:5:1207:2970:48491,J00121:27:H3GGKBBXX:5:2205:30188:34178,J00121:27:H3GGKBBXX:5:1207:15300:3108;sequence=TACAGTAATTTATAATTAATTTTATTAAATTAATGAATATTCTTGATTATAATATTAAATAAAGTAACAATTATCATATCTTTATTAAATATGGAATAAATCACAAAATATTATTTGTAAAAATTG;start=33138;subtype=IES;support_ref=2;support_variant=55;type=IES;
scaffold51_100_with_IES	MILORD	internal_eliminated_sequence	40156	40208	.	.	.	ID=MILORD.100.40156.40208;Name=MILORD.100.40156.40208;bounded_by_ta=TRUE;common_boundary=Both;end=40208;ies_id=IESPGM.PTET51.1.100.37616;ies_left_dist=0;ies_min_dist=0;ies_right_dist=0;junction_seq=gtcaggcttggatcgTAgaatgaataagggat;read_names=J00121:27:H3GGKBBXX:5:2223:12428:40262,J00121:27:H3GGKBBXX:5:1205:14336:3864,J00121:27:H3GGKBBXX:5:1118:30015:34371,J00121:27:H3GGKBBXX:5:2225:16031:42038,J00121:27:H3GGKBBXX:5:1110:31395:14150,J00121:27:H3GGKBBXX:5:1228:22445:2404,J00121:27:H3GGKBBXX:5:1107:25164:1736,J00121:27:H3GGKBBXX:5:1227:19157:14854,J00121:27:H3GGKBBXX:5:1203:9069:38064,J00121:27:H3GGKBBXX:5:1215:25469:39154,J00121:27:H3GGKBBXX:5:1201:20466:22819,J00121:27:H3GGKBBXX:5:2116:16478:4971,J00121:27:H3GGKBBXX:5:1120:7334:5692,J00121:27:H3GGKBBXX:5:1116:22171:42513,J00121:27:H3GGKBBXX:5:1105:28554:19109,J00121:27:H3GGKBBXX:5:1215:11962:13746,J00121:27:H3GGKBBXX:5:1103:30269:10721,J00121:27:H3GGKBBXX:5:2224:5132:38873,J00121:27:H3GGKBBXX:5:1112:10947:7275,J00121:27:H3GGKBBXX:5:1205:9354:13130,J00121:27:H3GGKBBXX:5:2208:12195:6660,J00121:27:H3GGKBBXX:5:1221:6847:29747,J00121:27:H3GGKBBXX:5:1211:10094:18810,J00121:27:H3GGKBBXX:5:2211:15189:29008,J00121:27:H3GGKBBXX:5:2116:3873:15240,J00121:27:H3GGKBBXX:5:1127:23033:44922,J00121:27:H3GGKBBXX:5:2219:3417:37906,J00121:27:H3GGKBBXX:5:1209:14844:10053,J00121:27:H3GGKBBXX:5:1118:6766:26652,J00121:27:H3GGKBBXX:5:2105:29143:46680,J00121:27:H3GGKBBXX:5:1206:25185:16120,J00121:27:H3GGKBBXX:5:2226:13636:48016,J00121:27:H3GGKBBXX:5:2123:29670:9403,J00121:27:H3GGKBBXX:5:1111:8785:31593,J00121:27:H3GGKBBXX:5:2223:16437:36235,J00121:27:H3GGKBBXX:5:1210:12327:41000,J00121:27:H3GGKBBXX:5:1217:26474:10616,J00121:27:H3GGKBBXX:5:2214:20973:18529,J00121:27:H3GGKBBXX:5:1223:27823:16858,J00121:27:H3GGKBBXX:5:1118:2118:43708,J00121:27:H3GGKBBXX:5:1204:15453:8893,J00121:27:H3GGKBBXX:5:2212:27742:35251,J00121:27:H3GGKBBXX:5:1125:7344:2228,J00121:27:H3GGKBBXX:5:2204:7111:14730,J00121:27:H3GGKBBXX:5:1202:24403:26547,J00121:27:H3GGKBBXX:5:1106:18720:19197,J00121:27:H3GGKBBXX:5:1208:3752:14185,J00121:27:H3GGKBBXX:5:2119:23094:25087,J00121:27:H3GGKBBXX:5:1221:14661:33299,J00121:27:H3GGKBBXX:5:2223:29274:45467,J00121:27:H3GGKBBXX:5:2216:19228:43497,J00121:27:H3GGKBBXX:5:1214:16549:12374,J00121:27:H3GGKBBXX:5:1228:6177:21307,J00121:27:H3GGKBBXX:5:2209:4909:3530;sequence=TATGGGTGATTTGGTAGTAATACTATTAAATAAGCAATTATTTTTGTTGAGTA;start=40156;subtype=IES;support_ref=2;support_variant=54;type=IES;
scaffold51_100_with_IES	MILORD	internal_eliminated_sequence	42451	42479	.	.	.	ID=MILORD.100.42451.42479;Name=MILORD.100.42451.42479;bounded_by_ta=TRUE;common_boundary=None;end=42479;ies_id=IESPGM.PTET51.1.100.40357;ies_left_dist=499;ies_min_dist=498;ies_right_dist=498;junction_seq=ggtgttatttagcatTAagtttatttagttag;read_names=J00121:27:H3GGKBBXX:5:1118:11353:3160;sequence=TATAGAAATAGATAATAATTATTATGTTA;start=42451;subtype=MAC;support_ref=133;support_variant=1;type=CRYPTIC;
scaffold51_100_with_IES	MILORD	internal_eliminated_sequence	42950	42977	.	.	.	ID=MILORD.100.42950.42977;Name=MILORD.100.42950.42977;bounded_by_ta=TRUE;common_boundary=Both;end=42977;ies_id=IESPGM.PTET51.1.100.40357;ies_left_dist=0;ies_min_dist=0;ies_right_dist=0;junction_seq=aaatgatctaagaatTAccacaatgcagtaat;read_names=J00121:27:H3GGKBBXX:5:1211:11891:36763,J00121:27:H3GGKBBXX:5:2122:26585:29307,J00121:27:H3GGKBBXX:5:1203:25367:2686,J00121:27:H3GGKBBXX:5:2207:13555:21184,J00121:27:H3GGKBBXX:5:1208:4848:7152,J00121:27:H3GGKBBXX:5:1109:5568:11425,J00121:27:H3GGKBBXX:5:2125:25915:20691,J00121:27:H3GGKBBXX:5:1110:10927:18493,J00121:27:H3GGKBBXX:5:2206:15757:24226,J00121:27:H3GGKBBXX:5:2211:16721:11337,J00121:27:H3GGKBBXX:5:2212:31314:40842,J00121:27:H3GGKBBXX:5:1221:12439:32191,J00121:27:H3GGKBBXX:5:2102:22404:1490,J00121:27:H3GGKBBXX:5:2110:22526:10704,J00121:27:H3GGKBBXX:5:1111:31050:17456,J00121:27:H3GGKBBXX:5:2121:23947:24595,J00121:27:H3GGKBBXX:5:1212:13250:18089,J00121:27:H3GGKBBXX:5:1103:5629:14590,J00121:27:H3GGKBBXX:5:2221:11109:31998,J00121:27:H3GGKBBXX:5:2101:21176:42970,J00121:27:H3GGKBBXX:5:2218:20567:36042,J00121:27:H3GGKBBXX:5:1121:15788:24489,J00121:27:H3GGKBBXX:5:1112:27509:23382,J00121:27:H3GGKBBXX:5:2108:19613:39805,J00121:27:H3GGKBBXX:5:2203:20334:30222,J00121:27:H3GGKBBXX:5:2218:20618:35954,J00121:27:H3GGKBBXX:5:1118:29335:43286,J00121:27:H3GGKBBXX:5:1215:5619:12075,J00121:27:H3GGKBBXX:5:1126:19816:33123,J00121:27:H3GGKBBXX:5:2107:6076:11565,J00121:27:H3GGKBBXX:5:2110:14357:5517,J00121:27:H3GGKBBXX:5:2214:11343:15733,J00121:27:H3GGKBBXX:5:2220:23622:22204,J00121:27:H3GGKBBXX:5:2218:23937:3442,J00121:27:H3GGKBBXX:5:1221:12987:43515,J00121:27:H3GGKBBXX:5:1113:13677:12849,J00121:27:H3GGKBBXX:5:2213:17980:33949,J00121:27:H3GGKBBXX:5:1206:23480:12990,J00121:27:H3GGKBBXX:5:1112:29599:7521,J00121:27:H3GGKBBXX:5:2219:13778:10985,J00121:27:H3GGKBBXX:5:1203:19898:34635,J00121:27:H3GGKBBXX:5:1207:7364:7187,J00121:27:H3GGKBBXX:5:2103:29447:47067,J00121:27:H3GGKBBXX:5:1220:28655:34758,J00121:27:H3GGKBBXX:5:1128:12926:31488,J00121:27:H3GGKBBXX:5:2215:13179:34917,J00121:27:H3GGKBBXX:5:1218:30756:11847,J00121:27:H3GGKBBXX:5:1113:2635:37501;sequence=TATAATAGGGAAGCAAGAGTATTGAGTA;start=42950;subtype=IES;support_ref=9;support_variant=48;type=IES;
scaffold51_100_with_IES	MILORD	internal_eliminated_sequence	43984	44030	.	.	.	ID=MILORD.100.43984.44030;Name=MILORD.100.43984.44030;bounded_by_ta=TRUE;common_boundary=Both;end=44030;ies_id=IESPGM.PTET51.1.100.41363;ies_left_dist=0;ies_min_dist=0;ies_right_dist=0;junction_seq=tacgttattctttgcTAtaagcatagggagtg;read_names=J00121:27:H3GGKBBXX:5:2217:13839:11020,J00121:27:H3GGKBBXX:5:1122:25438:17474,J00121:27:H3GGKBBXX:5:2207:7090:24190,J00121:27:H3GGKBBXX:5:1209:16873:14660,J00121:27:H3GGKBBXX:5:1115:7050:31857,J00121:27:H3GGKBBXX:5:2120:11170:7943,J00121:27:H3GGKBBXX:5:2202:15270:4251,J00121:27:H3GGKBBXX:5:1225:28067:36376,J00121:27:H3GGKBBXX:5:1217:13200:35233,J00121:27:H3GGKBBXX:5:2226:25175:29044,J00121:27:H3GGKBBXX:5:2227:28412:18300,J00121:27:H3GGKBBXX:5:2207:17949:18458,J00121:27:H3GGKBBXX:5:2215:4756:18951,J00121:27:H3GGKBBXX:5:1116:12012:20832,J00121:27:H3GGKBBXX:5:2111:19857:11565,J00121:27:H3GGKBBXX:5:2104:11292:10546,J00121:27:H3GGKBBXX:5:2209:14793:44042,J00121:27:H3GGKBBXX:5:2113:14367:44746,J00121:27:H3GGKBBXX:5:2113:31994:36464,J00121:27:H3GGKBBXX:5:2113:28463:39488,J00121:27:H3GGKBBXX:5:1114:13849:30274,J00121:27:H3GGKBBXX:5:1120:3975:4338,J00121:27:H3GGKBBXX:5:1216:21613:9262,J00121:27:H3GGKBBXX:5:1106:7151:43533,J00121:27:H3GGKBBXX:5:1218:5223:32982,J00121:27:H3GGKBBXX:5:1221:24911:12198,J00121:27:H3GGKBBXX:5:1216:7415:37976,J00121:27:H3GGKBBXX:5:2209:22150:15926,J00121:27:H3GGKBBXX:5:1119:4097:48333;sequence=TATAGTAGTTTAAGGGGACAATATTTTGTTATGAAAAAGATTAAGTA;start=43984;subtype=IES;support_ref=15;support_variant=29;type=IES;
scaffold51_100_with_IES	MILORD	internal_eliminated_sequence	46618	46696	.	.	.	ID=MILORD.100.46618.46696;Name=MILORD.100.46618.46696;bounded_by_ta=TRUE;common_boundary=Both;end=46696;ies_id=IESPGM.PTET51.1.100.43950;ies_left_dist=0;ies_min_dist=0;ies_right_dist=0;junction_seq=cattaattctattaaTAtaagatgcttctcaa;read_names=J00121:27:H3GGKBBXX:5:2112:8643:28639,J00121:27:H3GGKBBXX:5:1127:17026:19355,J00121:27:H3GGKBBXX:5:2225:6685:43181,J00121:27:H3GGKBBXX:5:2211:13342:43533,J00121:27:H3GGKBBXX:5:2104:30939:29008,J00121:27:H3GGKBBXX:5:1116:4614:7451,J00121:27:H3GGKBBXX:5:2211:12114:19566,J00121:27:H3GGKBBXX:5:1112:27854:25492,J00121:27:H3GGKBBXX:5:2217:28026:46328,J00121:27:H3GGKBBXX:5:2213:12327:24964,J00121:27:H3GGKBBXX:5:2219:19126:17016,J00121:27:H3GGKBBXX:5:1213:20476:8699,J00121:27:H3GGKBBXX:5:2205:32228:21500,J00121:27:H3GGKBBXX:5:1121:27519:1420,J00121:27:H3GGKBBXX:5:2126:27702:20164,J00121:27:H3GGKBBXX:5:2201:9171:20902,J00121:27:H3GGKBBXX:5:1214:13646:37027,J00121:27:H3GGKBBXX:5:1216:16011:35391,J00121:27:H3GGKBBXX:5:1212:10226:46680,J00121:27:H3GGKBBXX:5:2224:19106:36921,J00121:27:H3GGKBBXX:5:1227:18030:21553,J00121:27:H3GGKBBXX:5:2224:22252:38890,J00121:27:H3GGKBBXX:5:2220:24048:44605,J00121:27:H3GGKBBXX:5:1123:20090:46153,J00121:27:H3GGKBBXX:5:2213:23967:28639,J00121:27:H3GGKBBXX:5:1223:6086:13377,J00121:27:H3GGKBBXX:5:1212:27996:27391,J00121:27:H3GGKBBXX:5:2116:20902:14994,J00121:27:H3GGKBBXX:5:2204:7760:8752,J00121:27:H3GGKBBXX:5:2208:30371:9280,J00121:27:H3GGKBBXX:5:2126:20598:38908;sequence=TACAAGTGCTCTCAAAATCTATTTACTTTTTGCAATTCAAAAATCACTTAAAATAGGAGGAAGATATCATATTTCATTG;start=46618;subtype=IES;support_ref=0;support_variant=31;type=IES;
scaffold51_100_with_IES	MILORD	internal_eliminated_sequence	46927	46955	.	.	.	ID=MILORD.100.46927.46955;Name=MILORD.100.46927.46955;bounded_by_ta=TRUE;common_boundary=Both;end=46955;ies_id=IESPGM.PTET51.1.100.44180;ies_left_dist=0;ies_min_dist=0;ies_right_dist=0;junction_seq=taaatcatttctgatTAtattaaaaatgatct;read_names=J00121:27:H3GGKBBXX:5:2207:15321:37009,J00121:27:H3GGKBBXX:5:1210:9952:42759,J00121:27:H3GGKBBXX:5:1119:4543:9649,J00121:27:H3GGKBBXX:5:1112:10287:32719,J00121:27:H3GGKBBXX:5:1103:27925:16506,J00121:27:H3GGKBBXX:5:2120:28229:9016,J00121:27:H3GGKBBXX:5:2102:16670:36956,J00121:27:H3GGKBBXX:5:1115:17563:45432,J00121:27:H3GGKBBXX:5:2221:19654:38539,J00121:27:H3GGKBBXX:5:2115:2351:37396,J00121:27:H3GGKBBXX:5:2122:7080:38345,J00121:27:H3GGKBBXX:5:1201:10023:18054,J00121:27:H3GGKBBXX:5:1224:21339:27391,J00121:27:H3GGKBBXX:5:1205:30533:17192,J00121:27:H3GGKBBXX:5:2227:20557:44078,J00121:27:H3GGKBBXX:5:1215:5061:28762,J00121:27:H3GGKBBXX:5:1214:9242:9033,J00121:27:H3GGKBBXX:5:2109:16630:27918,J00121:27:H3GGKBBXX:5:1104:10673:3635,J00121:27:H3GGKBBXX:5:2209:11779:17051,J00121:27:H3GGKBBXX:5:2228:26474:35303,J00121:27:H3GGKBBXX:5:2115:8917:18107,J00121:27:H3GGKBBXX:5:2211:16721:14889,J00121:27:H3GGKBBXX:5:2224:8775:36745,J00121:27:H3GGKBBXX:5:1211:17695:38486,J00121:27:H3GGKBBXX:5:1103:16193:45871,J00121:27:H3GGKBBXX:5:2201:6106:5780,J00121:27:H3GGKBBXX:5:2217:13727:12093,J00121:27:H3GGKBBXX:5:2213:17655:24982,J00121:27:H3GGKBBXX:5:2118:21623:9280,J00121:27:H3GGKBBXX:5:2219:11951:2053,J00121:27:H3GGKBBXX:5:2109:27336:42214,J00121:27:H3GGKBBXX:5:2208:5315:12884,J00121:27:H3GGKBBXX:5:2216:3254:4637,J00121:27:H3GGKBBXX:5:1106:21257:42020,J00121:27:H3GGKBBXX:5:1207:25418:28094,J00121:27:H3GGKBBXX:5:2101:6106:24067,J00121:27:H3GGKBBXX:5:1108:13068:43831,J00121:27:H3GGKBBXX:5:2110:32390:36833,J00121:27:H3GGKBBXX:5:2205:11698:10088,J00121:27:H3GGKBBXX:5:1228:20019:4919,J00121:27:H3GGKBBXX:5:2114:8126:41458,J00121:27:H3GGKBBXX:5:1209:14966:39629,J00121:27:H3GGKBBXX:5:1228:28321:14414,J00121:27:H3GGKBBXX:5:1109:21673:45801,J00121:27:H3GGKBBXX:5:1121:25378:7416,J00121:27:H3GGKBBXX:5:1208:4320:34899,J00121:27:H3GGKBBXX:5:2209:23500:26635,J00121:27:H3GGKBBXX:5:2223:12733:44799,J00121:27:H3GGKBBXX:5:1105:26007:4462,J00121:27:H3GGKBBXX:5:1126:9414:36587,J00121:27:H3GGKBBXX:5:2214:30025:19724,J00121:27:H3GGKBBXX:5:1101:11261:12357,J00121:27:H3GGKBBXX:5:1119:1590:29290,J00121:27:H3GGKBBXX:5:2104:22830:28920,J00121:27:H3GGKBBXX:5:2113:26839:47717,J00121:27:H3GGKBBXX:5:1219:19481:25685,J00121:27:H3GGKBBXX:5:2128:25134:36253,J00121:27:H3GGKBBXX:5:2204:3671:21254,J00121:27:H3GGKBBXX:5:1227:4117:41757,J00121:27:H3GGKBBXX:5:1103:20273:40209,J00121:27:H3GGKBBXX:5:2228:13646:18247,J00121:27:H3GGKBBXX:5:1110:4046:47788,J00121:27:H3GGKBBXX:5:2113:5203:7451;sequence=TATAGGTATATTCAATTGTCAATGTACTA;start=46927;subtype=IES;support_ref=15;support_variant=64;type=IES;
scaffold51_100_with_IES	MILORD	internal_eliminated_sequence	49550	49597	.	.	.	ID=MILORD.100.49550.49597;Name=MILORD.100.49550.49597;bounded_by_ta=TRUE;common_boundary=Both;end=49597;ies_id=IESPGM.PTET51.1.100.46774;ies_left_dist=0;ies_min_dist=0;ies_right_dist=0;junction_seq=aaatttaattatcgtTAtatcataattcgata;read_names=J00121:27:H3GGKBBXX:5:2128:22079:5886,J00121:27:H3GGKBBXX:5:2120:14773:29378,J00121:27:H3GGKBBXX:5:1203:30127:34037,J00121:27:H3GGKBBXX:5:1110:8826:6167,J00121:27:H3GGKBBXX:5:1128:23439:28639,J00121:27:H3GGKBBXX:5:1121:15980:35655,J00121:27:H3GGKBBXX:5:2223:26545:1736,J00121:27:H3GGKBBXX:5:2209:24748:22643,J00121:27:H3GGKBBXX:5:2212:24038:22327,J00121:27:H3GGKBBXX:5:1118:30208:18001,J00121:27:H3GGKBBXX:5:1206:8288:16629,J00121:27:H3GGKBBXX:5:1205:20669:17122,J00121:27:H3GGKBBXX:5:1118:14052:31646,J00121:27:H3GGKBBXX:5:2219:19796:49019,J00121:27:H3GGKBBXX:5:2118:28199:35198,J00121:27:H3GGKBBXX:5:1222:30157:24454,J00121:27:H3GGKBBXX:5:2222:29914:16612,J00121:27:H3GGKBBXX:5:2114:26606:7644,J00121:27:H3GGKBBXX:5:2124:17848:32701,J00121:27:H3GGKBBXX:5:1217:22161:39998,J00121:27:H3GGKBBXX:5:1104:11627:15311,J00121:27:H3GGKBBXX:5:2224:15067:26195,J00121:27:H3GGKBBXX:5:2113:25499:13113,J00121:27:H3GGKBBXX:5:1110:5802:11161,J00121:27:H3GGKBBXX:5:2209:16254:37994,J00121:27:H3GGKBBXX:5:2221:7476:9666,J00121:27:H3GGKBBXX:5:2228:28260:45748,J00121:27:H3GGKBBXX:5:2218:2585:23944,J00121:27:H3GGKBBXX:5:1210:6735:41757,J00121:27:H3GGKBBXX:5:1124:9607:21342,J00121:27:H3GGKBBXX:5:2102:29741:10968,J00121:27:H3GGKBBXX:5:2220:11403:34477,J00121:27:H3GGKBBXX:5:1217:3143:18511;sequence=TACAGCAACAATAATTAATTTATGATCATAATAATTACGTCTTACCTG;start=49550;subtype=IES;support_ref=2;support_variant=33;type=IES;
scaffold51_100_with_IES	MILORD	internal_eliminated_sequence	51539	51710	.	.	.	ID=MILORD.100.51539.51710;Name=MILORD.100.51539.51710;bounded_by_ta=TRUE;common_boundary=Both;end=51710;ies_id=IESPGM.PTET51.1.100.48715;ies_left_dist=0;ies_min_dist=0;ies_right_dist=0;junction_seq=ggagcccattccttgTAcaatatccctgactc;read_names=J00121:27:H3GGKBBXX:5:2207:5294:48509,J00121:27:H3GGKBBXX:5:2207:5589:4532,J00121:27:H3GGKBBXX:5:1111:19116:47348,J00121:27:H3GGKBBXX:5:2203:21298:5763,J00121:27:H3GGKBBXX:5:1115:12418:21219,J00121:27:H3GGKBBXX:5:1217:29691:39189,J00121:27:H3GGKBBXX:5:1108:14478:32701,J00121:27:H3GGKBBXX:5:2207:9678:28252,J00121:27:H3GGKBBXX:5:1115:24880:24982;sequence=TATAATGGAAATTATTATTATTATTATTATTATTATTATTATTATTATTATTATTATTATTATTTGTTATTATTATTATTATTATTATTTATTATTATTATTTATTATTTCTAAATAATTTATATAATTCTATTTTTACACTAATATTATTAATCACTTTCCCACCCAACAA;start=51539;subtype=IES;support_ref=0;support_variant=9;type=IES;
scaffold51_100_with_IES	MILORD	internal_eliminated_sequence	52354	52402	.	.	.	ID=MILORD.100.52354.52402;Name=MILORD.100.52354.52402;bounded_by_ta=TRUE;common_boundary=Both;end=52402;ies_id=IESPGM.PTET51.1.100.49358;ies_left_dist=0;ies_min_dist=0;ies_right_dist=0;junction_seq=gatttctgtcccttgTAcaacgatgctgtaat;read_names=J00121:27:H3GGKBBXX:5:2128:17807:21975,J00121:27:H3GGKBBXX:5:1127:20476:39928,J00121:27:H3GGKBBXX:5:2116:17462:15188,J00121:27:H3GGKBBXX:5:1209:14164:47524,J00121:27:H3GGKBBXX:5:1117:24150:22098,J00121:27:H3GGKBBXX:5:1221:13423:18669,J00121:27:H3GGKBBXX:5:1211:7192:19302,J00121:27:H3GGKBBXX:5:1211:9719:6413,J00121:27:H3GGKBBXX:5:2220:1864:13588,J00121:27:H3GGKBBXX:5:1211:30371:36394,J00121:27:H3GGKBBXX:5:2224:13677:1209,J00121:27:H3GGKBBXX:5:1122:22556:15715,J00121:27:H3GGKBBXX:5:1110:25834:3776,J00121:27:H3GGKBBXX:5:1101:23896:5200,J00121:27:H3GGKBBXX:5:2228:23023:34143,J00121:27:H3GGKBBXX:5:1124:22526:44007,J00121:27:H3GGKBBXX:5:2115:27448:32912,J00121:27:H3GGKBBXX:5:1126:11606:40737,J00121:27:H3GGKBBXX:5:1211:9232:14502,J00121:27:H3GGKBBXX:5:1104:11099:16506,J00121:27:H3GGKBBXX:5:2106:22161:19636,J00121:27:H3GGKBBXX:5:1219:16295:39119,J00121:27:H3GGKBBXX:5:1201:11596:14519,J00121:27:H3GGKBBXX:5:1217:20029:23786,J00121:27:H3GGKBBXX:5:1121:20354:42108,J00121:27:H3GGKBBXX:5:1204:20801:3248,J00121:27:H3GGKBBXX:5:1115:5578:15698,J00121:27:H3GGKBBXX:5:2107:8227:38504,J00121:27:H3GGKBBXX:5:2113:25936:16471,J00121:27:H3GGKBBXX:5:2217:6735:27514,J00121:27:H3GGKBBXX:5:2109:23175:25544,J00121:27:H3GGKBBXX:5:1223:8806:7187,J00121:27:H3GGKBBXX:5:1222:24150:5464,J00121:27:H3GGKBBXX:5:1212:16163:31189,J00121:27:H3GGKBBXX:5:2102:6806:47084,J00121:27:H3GGKBBXX:5:1224:27174:29167,J00121:27:H3GGKBBXX:5:1219:20598:35391,J00121:27:H3GGKBBXX:5:1205:6340:29184,J00121:27:H3GGKBBXX:5:1206:5355:8383,J00121:27:H3GGKBBXX:5:2110:6877:10669,J00121:27:H3GGKBBXX:5:2221:22739:44306,J00121:27:H3GGKBBXX:5:2109:16691:29993,J00121:27:H3GGKBBXX:5:2113:15199:35110,J00121:27:H3GGKBBXX:5:1204:21897:30222,J00121:27:H3GGKBBXX:5:1214:26433:7451,J00121:27:H3GGKBBXX:5:2211:14448:18405,J00121:27:H3GGKBBXX:5:2228:7060:38205,J00121:27:H3GGKBBXX:5:2228:7030:38504,J00121:27:H3GGKBBXX:5:1220:15270:35620,J00121:27:H3GGKBBXX:5:2212:24403:41141,J00121:27:H3GGKBBXX:5:1117:22577:2000,J00121:27:H3GGKBBXX:5:1226:7902:13183,J00121:27:H3GGKBBXX:5:2221:19969:17913,J00121:27:H3GGKBBXX:5:2213:9161:3653,J00121:27:H3GGKBBXX:5:2119:32258:13253,J00121:27:H3GGKBBXX:5:2108:12773:7556,J00121:27:H3GGKBBXX:5:1112:26159:48438,J00121:27:H3GGKBBXX:5:1119:11241:14643,J00121:27:H3GGKBBXX:5:1115:16518:41370,J00121:27:H3GGKBBXX:5:2208:20029:48544,J00121:27:H3GGKBBXX:5:2113:14438:35163,J00121:27:H3GGKBBXX:5:2215:17300:20955,J00121:27:H3GGKBBXX:5:1213:26768:30362,J00121:27:H3GGKBBXX:5:2213:9019:3793,J00121:27:H3GGKBBXX:5:1117:22424:1947,J00121:27:H3GGKBBXX:5:2209:19563:11583,J00121:27:H3GGKBBXX:5:1208:27793:14660,J00121:27:H3GGKBBXX:5:2216:21450:22555,J00121:27:H3GGKBBXX:5:1102:24992:32631,J00121:27:H3GGKBBXX:5:2116:24403:6185,J00121:27:H3GGKBBXX:5:1224:5629:38363,J00121:27:H3GGKBBXX:5:2221:10003:38838,J00121:27:H3GGKBBXX:5:1123:27529:37097,J00121:27:H3GGKBBXX:5:2122:23013:40280,J00121:27:H3GGKBBXX:5:2114:27255:25931;sequence=TATTGTGAATAGGTAATAGATTAATATTTAAATATACCATTCTATACAA;start=52354;subtype=IES;support_ref=0;support_variant=75;type=IES;
scaffold51_100_with_IES	MILORD	internal_eliminated_sequence	53316	56552	.	.	.	ID=MILORD.100.53316.56552;Name=MILORD.100.53316.56552;bounded_by_ta=TRUE;common_boundary=None;end=56552;ies_id=IESPGM.PTET51.1.100.49358;ies_left_dist=-962;ies_min_dist=962;ies_right_dist=-4150;junction_seq=tattataataattatTAtatatatatatatat;read_names=J00121:27:H3GGKBBXX:5:1209:11749:41897;sequence=TATATTTCAACACCTAAATAAAACCATCCTAAATTCTCTCTTCACATAAAAAATCAACCTCAAACACTCCCTCACTTCATTAATGTTTCATAAAAACAACCAAAGTGCTGTCTACTCAAACAGCAGCATCCTACATAGAAAATAACTCTACTTATCCACTGAAACATTCATCTGGATGAACTTTGTCAATATCCTAACAGGAATACTTCAAAATACTAAAACTCATCTCATTTTTGAACCTAATGCTATATATTTGGCAGGTATTTCACCCATTATGACATAGGCCATGATGAAGATTAATTGCGAGTAGCCCAATTCAAAATCGAATACATTGCCTTCCAAGAGTTCAAAATGATCTATGTCATGAAGGATCAACGAACTATATACTCCTATAAACCATATACTTCCATATTCTATTCCAAAAACTACAAGGACCTCTACTCTAAATATCGAGGAACTTGCTTATTTGTTAAGGACAAGCTGATAAAGGAACAGAAGCAATTGCAAGATTAAACTGGCTATTAAAAGGATTTTGATTTTGAGAAATATGAATCTTTTGTGATTGCCTGGGTTCCTAAGAAGAAAGAATAAAAAATCTCTAAATTATTTCAAACTTGGATTGCTGAGTATAATCAATCTAATACCTTTACTCCAAAACTTGAATTAAGGCCGACAATGAATAAAGAATACTTTAATGATGCTGACCCTCTCTAATAAATTGCCATGACTTATATTGATTTTATTCTTTTCTATTCTGAAAATGATGTAGAATAATTCCAATTGCAAAATAAAATTTTGATTAAATTGGTTGATGATGGAAGAAAAATTCAATTCAAAATCTATTCATCCAATCTACTTTATTGCCAATAGGCTTAACAAAATATTAATGATTTTTTGAATTAGCAATCTTTGGAAATATTCAATATGGAATTGTTTGATCTGTGTGAAGACTTTGACAAGTTCCTTTTTGATTTGGAAGGAATATTGAAGAAAAAATGCAATTTGCCTGTCAGATTATATAAACTCGATTCGATTCTATCCTTAGTTAAAGAGATTGATCGAAAATTCGACACTTAAATTCAAAATTATGTTTACAGCCTCAGATTTAAGTAATGTTTATTTTATTCTAAACAACGAGAAAATACTCAAGCTTCAAAAGTTATTAAAGATATTGTTGAATTAAGGCTGAAATTTAATTAAATAATGAAGAAGAAATAATTGGAGATGTCATATTTATCGTAATCATTCCAAAGTAATAAATCCTCATTGCTTAATACTCAATAATGCAAATCTTCTATCCTGCCTTAAATAATTAAAGATAAAGAGTAATTAATCCCTTAGGAATACAGAGAGTAATCTATTCATCCAGACAGTACATCTAAATATTGTTAATTCAAAATTTATTCAAATTTTAATAATTATTAGTATAATCCTTTAGAAAAACAACAATATCAATATGATAAAAATTCAAGTAGTTTTTCATTCGAACAAAAATCAAGAGTAACCAAAGAAAATATTTAATAGATTTAAAAAGGAACTATGAATGATTAATTTCAAAAAAAATCAGATTATTCAAATGGGGGAACTTATAATTCAATGGAATCATTAAAAAAAAATTAAAATAGTTTCGATAGCATTGATAATAGTGATACGAATGAATTGCAAGAATTTTGCAATGATCTCAACTTAAAATCGCAAGTTCAAAATAAAAAGAACAAAATCTTTGAAGAAGAAAAGGTCTCTTAAATGATTTCAATCCATCACATTTCACATCAATTTGTTAGGTAGATACTGTAAATAGGGTTTGATTAAAATTCAATTGTGTATAAATTAAAAGATTAGATGGTATTGCATTTAAAAGATTGGGAATAAAGTTTAAGAGACTTTTTAATAAATTAAGATATCTAAATTAATGATTTAGAGTTTATTGTTGCTGATGATTAAATAACAATAAATACTAAATTGAATTATCAATATGTTTCTGCTATTTGCGATTAATTTTTTTCAGGTATTGTCAGATCAATATGAAAAAAAAAACTCTTGAATATTAATTTTTAACAGCTATTTTAAAATATTTTTAATCTAATTTAACTAAATTAATTTTGAGTTTAAATTAGACTCACTAAGGGCTATTAACTTATAAGATAGTTTATTATAATTTAATTGATGAATTCATTGTTTTTTACTCATATATATATTAAATAAATATAAAAATTATTAGAAAAAAATTCATTTTTTTACTTGAACATTACAACTTGCTTCGTTGTACGATTAAATTAAAATTCTTTGGATTTTAGAGATGAATTAAAGGACTCTTATGAAATAGAATCAAAGCAAACATAATACTAATAGATTGGATTAATTACAAAAAAATAATATGAATAATTGCAGGTTGATGAAAAGGGTAAGTATTTGGCTATGGAGATATAAAATTATATGTACTTTGAAAAAAATATCTAATAAAGAATTAATTAATTCATCAATAAAACAGAGTTAGATGAACCTCAACCTATATCTGAATTGGGTAAGATGATAATTGTATTGTCACAATCGTAATTAAATTACTTAGAAGAAAATTATCAGGAACCATTATGCAATAGATTGATTAAATTTGGAAAATACCTATCAAACGCATTTTATTTTGTGGAGATAGAAAACAATAAAAAATAGTTTTATGAGGAAGCATAAGATTAGCTTAAAAAAATAGGTTATGAAATGGTGGAAGATTATTGTAATAGAAAAAAGTAGAAATACAAGAATTAGCAGATAATTCAATTAAAATAAAATAGCTGGAAGTTATGCATATATTCTAATATAAATAAGTTTTATACTAAATTAATAAATGATCTATTAGAAATCAAATTAAATGAGAAGGAATATCTCTAAATATTTTAAGGAGGCTTAAAGCTATCTGAGCTTTAAATAGATTTGGGGAAATTTTAAGTAAAGCATGAGAAGGACATAGGCATATTGGAATAAATATTATTGGGGGAGTAAAATTGTAATTATTATAATTTAATCGATTAAGATAAATGTGCATCTCAAAAAATAGATCAGTTTACACCAGGAAATTATTTGACTATAGTTGTTAGATCAGATCAATTACCTATAGAAAACACAAATCACCTTCAACCTGATACGACTCTCATCAGGTAATTTATTTAATATTATAATTTAAGAGGTTATTATGAAGTACAAGGTAATCATATCAAATAATAACAATAAAACTGTTGAAAT;start=53316;subtype=MAC;support_ref=85;support_variant=1;type=CRYPTIC;
scaffold51_100_with_IES	MILORD	internal_eliminated_sequence	54699	54764	.	.	.	ID=MILORD.100.54699.54764;Name=MILORD.100.54699.54764;bounded_by_ta=TRUE;common_boundary=Both;end=54764;ies_id=IESPGM.PTET51.1.100.51654;ies_left_dist=0;ies_min_dist=0;ies_right_dist=0;junction_seq=gacagtacatctaaaTAtcaatatgataaaaa;read_names=J00121:27:H3GGKBBXX:5:1123:17665:40438,J00121:27:H3GGKBBXX:5:2111:21785:35198,J00121:27:H3GGKBBXX:5:2113:6248:15276,J00121:27:H3GGKBBXX:5:1101:7151:36112,J00121:27:H3GGKBBXX:5:1201:21988:21975,J00121:27:H3GGKBBXX:5:2212:28351:18616,J00121:27:H3GGKBBXX:5:2120:21044:19074,J00121:27:H3GGKBBXX:5:2201:19147:14766,J00121:27:H3GGKBBXX:5:1107:11038:9543,J00121:27:H3GGKBBXX:5:2210:11596:22819,J00121:27:H3GGKBBXX:5:1124:9059:31259,J00121:27:H3GGKBBXX:5:2219:26047:20111,J00121:27:H3GGKBBXX:5:1222:10612:15346,J00121:27:H3GGKBBXX:5:1213:4178:33809,J00121:27:H3GGKBBXX:5:2211:26991:22907,J00121:27:H3GGKBBXX:5:1216:16772:21061,J00121:27:H3GGKBBXX:5:2202:25946:39101,J00121:27:H3GGKBBXX:5:1201:14509:38662,J00121:27:H3GGKBBXX:5:1225:26727:29061,J00121:27:H3GGKBBXX:5:1220:12814:24472,J00121:27:H3GGKBBXX:5:2224:23723:12146,J00121:27:H3GGKBBXX:5:1127:7760:1930,J00121:27:H3GGKBBXX:5:2219:8095:37255,J00121:27:H3GGKBBXX:5:2120:21065:19109,J00121:27:H3GGKBBXX:5:1120:18812:11688,J00121:27:H3GGKBBXX:5:1212:17117:11987,J00121:27:H3GGKBBXX:5:1122:31193:10458,J00121:27:H3GGKBBXX:5:1214:9628:17087,J00121:27:H3GGKBBXX:5:2218:8004:21377,J00121:27:H3GGKBBXX:5:1126:20527:32736,J00121:27:H3GGKBBXX:5:2115:21673:22098,J00121:27:H3GGKBBXX:5:1216:5162:27531,J00121:27:H3GGKBBXX:5:1202:14001:38592,J00121:27:H3GGKBBXX:5:2101:31030:5253,J00121:27:H3GGKBBXX:5:2227:15371:32982,J00121:27:H3GGKBBXX:5:1119:9800:29554,J00121:27:H3GGKBBXX:5:1119:28645:31857,J00121:27:H3GGKBBXX:5:2209:20902:38803,J00121:27:H3GGKBBXX:5:2122:12926:27725,J00121:27:H3GGKBBXX:5:1113:13545:11354,J00121:27:H3GGKBBXX:5:2113:17005:2053,J00121:27:H3GGKBBXX:5:1126:13321:10757,J00121:27:H3GGKBBXX:5:1220:8643:39506,J00121:27:H3GGKBBXX:5:1213:11637:25527,J00121:27:H3GGKBBXX:5:1212:7375:30978,J00121:27:H3GGKBBXX:5:2216:5315:1701,J00121:27:H3GGKBBXX:5:1203:13413:41440,J00121:27:H3GGKBBXX:5:1122:16914:47893,J00121:27:H3GGKBBXX:5:2113:10805:33475,J00121:27:H3GGKBBXX:5:1220:9252:40139,J00121:27:H3GGKBBXX:5:1127:19745:45660,J00121:27:H3GGKBBXX:5:2107:27468:44377,J00121:27:H3GGKBBXX:5:2115:17949:2000,J00121:27:H3GGKBBXX:5:2219:5091:24103,J00121:27:H3GGKBBXX:5:2107:7263:19531;sequence=TATTGTTAATTCAAAATTTATTCAAATTTTAATAATTATTAGTATAATCCTTTAGAAAAACAACAA;start=54699;subtype=IES;support_ref=0;support_variant=55;type=IES;
scaffold51_100_with_IES	MILORD	internal_eliminated_sequence	55325	55564	.	.	.	ID=MILORD.100.55325.55564;Name=MILORD.100.55325.55564;bounded_by_ta=TRUE;common_boundary=Both;end=55564;ies_id=IESPGM.PTET51.1.100.52214;ies_left_dist=0;ies_min_dist=0;ies_right_dist=0;junction_seq=ttaatttttttcaggTAcaacttgcttcgttg;read_names=J00121:27:H3GGKBBXX:5:1107:5345:42126,J00121:27:H3GGKBBXX:5:1204:12053:31347,J00121:27:H3GGKBBXX:5:2215:21866:16278,J00121:27:H3GGKBBXX:5:1116:29518:41739,J00121:27:H3GGKBBXX:5:1128:29244:15065,J00121:27:H3GGKBBXX:5:1118:18061:43831,J00121:27:H3GGKBBXX:5:1124:18832:24876,J00121:27:H3GGKBBXX:5:2203:25469:12603,J00121:27:H3GGKBBXX:5:2118:30604:6062,J00121:27:H3GGKBBXX:5:2210:8136:2053,J00121:27:H3GGKBBXX:5:1214:28524:6536,J00121:27:H3GGKBBXX:5:1114:9151:36833,J00121:27:H3GGKBBXX:5:1217:9404:42724,J00121:27:H3GGKBBXX:5:2212:26058:44078,J00121:27:H3GGKBBXX:5:1202:28067:6308,J00121:27:H3GGKBBXX:5:1204:23125:11214,J00121:27:H3GGKBBXX:5:1124:18741:34319,J00121:27:H3GGKBBXX:5:2104:14631:7433,J00121:27:H3GGKBBXX:5:1110:12855:19373,J00121:27:H3GGKBBXX:5:1119:20557:35497,J00121:27:H3GGKBBXX:5:2228:24312:37888,J00121:27:H3GGKBBXX:5:1228:4076:15346,J00121:27:H3GGKBBXX:5:1104:19096:38170,J00121:27:H3GGKBBXX:5:1206:14742:44482,J00121:27:H3GGKBBXX:5:2104:28422:8752,J00121:27:H3GGKBBXX:5:2211:29498:21799,J00121:27:H3GGKBBXX:5:1110:7517:8822,J00121:27:H3GGKBBXX:5:2107:17492:46715,J00121:27:H3GGKBBXX:5:2115:6360:23557,J00121:27:H3GGKBBXX:5:1217:25591:23610,J00121:27:H3GGKBBXX:5:2215:7395:40332,J00121:27:H3GGKBBXX:5:2228:18670:21254,J00121:27:H3GGKBBXX:5:1121:10845:25668,J00121:27:H3GGKBBXX:5:1112:6573:45414,J00121:27:H3GGKBBXX:5:2216:24850:14379,J00121:27:H3GGKBBXX:5:1101:13119:37519,J00121:27:H3GGKBBXX:5:2211:23835:6853,J00121:27:H3GGKBBXX:5:1209:5162:23452,J00121:27:H3GGKBBXX:5:1112:13494:20691,J00121:27:H3GGKBBXX:5:2116:2148:21852,J00121:27:H3GGKBBXX:5:1201:14925:25562,J00121:27:H3GGKBBXX:5:1123:10003:38345,J00121:27:H3GGKBBXX:5:1122:26474:35901,J00121:27:H3GGKBBXX:5:1111:21592:20445,J00121:27:H3GGKBBXX:5:1109:20161:47823,J00121:27:H3GGKBBXX:5:1205:24251:31593,J00121:27:H3GGKBBXX:5:1228:11140:48685,J00121:27:H3GGKBBXX:5:2117:4229:15399,J00121:27:H3GGKBBXX:5:2123:24677:15276,J00121:27:H3GGKBBXX:5:1112:25185:39506,J00121:27:H3GGKBBXX:5:2201:26433:7169,J00121:27:H3GGKBBXX:5:1106:20902:29413,J00121:27:H3GGKBBXX:5:1102:16376:33879,J00121:27:H3GGKBBXX:5:1217:16356:38416,J00121:27:H3GGKBBXX:5:1219:18314:44799,J00121:27:H3GGKBBXX:5:2202:6542:11495,J00121:27:H3GGKBBXX:5:1228:7192:19408,J00121:27:H3GGKBBXX:5:1106:22830:34899,J00121:27:H3GGKBBXX:5:1215:8988:29413,J00121:27:H3GGKBBXX:5:2225:13656:8734,J00121:27:H3GGKBBXX:5:2225:6806:7591,J00121:27:H3GGKBBXX:5:2103:28310:20480,J00121:27:H3GGKBBXX:5:2122:29792:25228,J00121:27:H3GGKBBXX:5:1122:10937:15416;sequence=TATTGTCAGATCAATATGAAAAAAAAAACTCTTGAATATTAATTTTTAACAGCTATTTTAAAATATTTTTAATCTAATTTAACTAAATTAATTTTGAGTTTAAATTAGACTCACTAAGGGCTATTAACTTATAAGATAGTTTATTATAATTTAATTGATGAATTCATTGTTTTTTACTCATATATATATTAAATAAATATAAAAATTATTAGAAAAAAATTCATTTTTTTACTTGAACAT;start=55325;subtype=IES;support_ref=0;support_variant=64;type=IES;
scaffold51_100_with_IES	MILORD	internal_eliminated_sequence	57769	57861	.	.	.	ID=MILORD.100.57769.57861;Name=MILORD.100.57769.57861;bounded_by_ta=TRUE;common_boundary=LEFT;end=57861;ies_id=IESPGM.PTET51.1.100.54418;ies_left_dist=0;ies_min_dist=0;ies_right_dist=-29;junction_seq=actgttggagagacaTAagctagaaaagctcc;read_names=J00121:27:H3GGKBBXX:5:2206:17492:39119,J00121:27:H3GGKBBXX:5:1202:12956:41845,J00121:27:H3GGKBBXX:5:2218:25144:19460,J00121:27:H3GGKBBXX:5:1109:8846:35743;sequence=TACAGAAAATCCTGAAAAATAAACTTACAATAATAAAGAGAAGGATTAAAAATAAAACCTGTTGTATAAAGAATATTAATTTTGGTTTGATTA;start=57769;subtype=PARTIAL_EXTERNAL;support_ref=74;support_variant=4;type=ALTERNATIVE;
scaffold51_100_with_IES	MILORD	internal_eliminated_sequence	57769	57832	.	.	.	ID=MILORD.100.57769.57832;Name=MILORD.100.57769.57832;bounded_by_ta=TRUE;common_boundary=Both;end=57832;ies_id=IESPGM.PTET51.1.100.54418;ies_left_dist=0;ies_min_dist=0;ies_right_dist=0;junction_seq=actgttggagagacaTAtaaagaatattaatt;read_names=J00121:27:H3GGKBBXX:5:2115:9252:44957,J00121:27:H3GGKBBXX:5:1215:7395:32877,J00121:27:H3GGKBBXX:5:2220:20831:37238,J00121:27:H3GGKBBXX:5:1216:26058:35110,J00121:27:H3GGKBBXX:5:1205:7486:32859,J00121:27:H3GGKBBXX:5:2106:11322:48649,J00121:27:H3GGKBBXX:5:1224:21054:24507,J00121:27:H3GGKBBXX:5:1116:18223:13412,J00121:27:H3GGKBBXX:5:1123:20506:24050,J00121:27:H3GGKBBXX:5:2201:13250:32472,J00121:27:H3GGKBBXX:5:2119:13464:21025,J00121:27:H3GGKBBXX:5:1119:20354:38029,J00121:27:H3GGKBBXX:5:1123:20466:24085,J00121:27:H3GGKBBXX:5:2106:12966:14783;sequence=TACAGAAAATCCTGAAAAATAAACTTACAATAATAAAGAGAAGGATTAAAAATAAAACCTGTTG;start=57769;subtype=IES;support_ref=74;support_variant=14;type=IES;
scaffold51_100_with_IES	MILORD	internal_eliminated_sequence	57833	57861	.	.	.	ID=MILORD.100.57833.57861;Name=MILORD.100.57833.57861;bounded_by_ta=TRUE;common_boundary=None;end=57861;ies_id=IESPGM.PTET51.1.100.54418;ies_left_dist=-64;ies_min_dist=29;ies_right_dist=-29;junction_seq=aaataaaacctgttgTAagctagaaaagctcc;read_names=J00121:27:H3GGKBBXX:5:2116:25134:10827,J00121:27:H3GGKBBXX:5:1201:1803:13693,J00121:27:H3GGKBBXX:5:2215:28452:33598,J00121:27:H3GGKBBXX:5:1218:27945:28217,J00121:27:H3GGKBBXX:5:1126:14681:47190,J00121:27:H3GGKBBXX:5:2115:25672:29096,J00121:27:H3GGKBBXX:5:2206:4675:2949,J00121:27:H3GGKBBXX:5:1224:19989:13904,J00121:27:H3GGKBBXX:5:2124:27133:10493,J00121:27:H3GGKBBXX:5:1222:13291:21782,J00121:27:H3GGKBBXX:5:1111:13910:4180,J00121:27:H3GGKBBXX:5:2222:14357:31962,J00121:27:H3GGKBBXX:5:2221:21166:9332,J00121:27:H3GGKBBXX:5:1213:18365:6660,J00121:27:H3GGKBBXX:5:1211:20862:10844,J00121:27:H3GGKBBXX:5:1102:8917:15047,J00121:27:H3GGKBBXX:5:2206:5609:12269,J00121:27:H3GGKBBXX:5:1217:7902:25105,J00121:27:H3GGKBBXX:5:2119:11505:1560,J00121:27:H3GGKBBXX:5:1112:11343:8172,J00121:27:H3GGKBBXX:5:1113:24190:8734,J00121:27:H3GGKBBXX:5:1105:12905:41159,J00121:27:H3GGKBBXX:5:1208:5355:44992,J00121:27:H3GGKBBXX:5:2221:8207:19759,J00121:27:H3GGKBBXX:5:1215:20354:21782,J00121:27:H3GGKBBXX:5:2218:23460:38170,J00121:27:H3GGKBBXX:5:2123:18751:17983,J00121:27:H3GGKBBXX:5:2110:30046:25843,J00121:27:H3GGKBBXX:5:2215:19258:14783,J00121:27:H3GGKBBXX:5:2106:25083:11724,J00121:27:H3GGKBBXX:5:1213:8369:36077,J00121:27:H3GGKBBXX:5:2109:8572:29747,J00121:27:H3GGKBBXX:5:1223:3173:20146,J00121:27:H3GGKBBXX:5:1112:20212:31980,J00121:27:H3GGKBBXX:5:2122:24363:19197,J00121:27:H3GGKBBXX:5:1106:20588:2598,J00121:27:H3GGKBBXX:5:2223:15361:16577,J00121:27:H3GGKBBXX:5:2219:12611:13394,J00121:27:H3GGKBBXX:5:1219:3995:26564,J00121:27:H3GGKBBXX:5:1101:3133:16102,J00121:27:H3GGKBBXX:5:1127:20709:20814,J00121:27:H3GGKBBXX:5:1213:8217:36200,J00121:27:H3GGKBBXX:5:1214:7578:31048,J00121:27:H3GGKBBXX:5:1112:12581:34090,J00121:27:H3GGKBBXX:5:2105:28067:24103,J00121:27:H3GGKBBXX:5:2204:27417:44183,J00121:27:H3GGKBBXX:5:1227:17695:25122,J00121:27:H3GGKBBXX:5:1125:11058:3811,J00121:27:H3GGKBBXX:5:1119:5609:30239,J00121:27:H3GGKBBXX:5:1120:11728:33914,J00121:27:H3GGKBBXX:5:2119:26687:44253;sequence=TATAAAGAATATTAATTTTGGTTTGATTA;start=57833;subtype=MAC;support_ref=12;support_variant=51;type=CRYPTIC;
scaffold51_100_with_IES	MILORD	internal_eliminated_sequence	61353	61401	.	.	.	ID=MILORD.100.61353.61401;Name=MILORD.100.61353.61401;bounded_by_ta=TRUE;common_boundary=Both;end=61401;ies_id=IESPGM.PTET51.1.100.57938;ies_left_dist=0;ies_min_dist=0;ies_right_dist=0;junction_seq=ctataatcaataagaTAacatccgacacgact;read_names=J00121:27:H3GGKBBXX:5:2228:20364:34319,J00121:27:H3GGKBBXX:5:1112:16782:14291,J00121:27:H3GGKBBXX:5:2228:20405:34037,J00121:27:H3GGKBBXX:5:1119:19796:10194,J00121:27:H3GGKBBXX:5:1227:13595:40104,J00121:27:H3GGKBBXX:5:1205:20446:42618,J00121:27:H3GGKBBXX:5:1109:21572:10915,J00121:27:H3GGKBBXX:5:1119:16437:5886,J00121:27:H3GGKBBXX:5:1120:29498:31857,J00121:27:H3GGKBBXX:5:1215:20303:9491,J00121:27:H3GGKBBXX:5:1205:24424:38644,J00121:27:H3GGKBBXX:5:2109:15747:39119,J00121:27:H3GGKBBXX:5:1109:14894:35110,J00121:27:H3GGKBBXX:5:2114:12621:42952,J00121:27:H3GGKBBXX:5:2110:10866:10088,J00121:27:H3GGKBBXX:5:1213:7040:29202,J00121:27:H3GGKBBXX:5:1218:24911:12339,J00121:27:H3GGKBBXX:5:2220:8582:23083,J00121:27:H3GGKBBXX:5:2222:26362:47981,J00121:27:H3GGKBBXX:5:2217:24992:33123,J00121:27:H3GGKBBXX:5:1126:13068:43480,J00121:27:H3GGKBBXX:5:2209:12926:19074,J00121:27:H3GGKBBXX:5:1124:28757:17350,J00121:27:H3GGKBBXX:5:2126:17645:27567,J00121:27:H3GGKBBXX:5:2209:9658:24560,J00121:27:H3GGKBBXX:5:1121:6603:47788,J00121:27:H3GGKBBXX:5:2101:24485:29149,J00121:27:H3GGKBBXX:5:1128:25631:40807,J00121:27:H3GGKBBXX:5:1211:23622:34266,J00121:27:H3GGKBBXX:5:2227:21927:17931,J00121:27:H3GGKBBXX:5:1113:9313:30433,J00121:27:H3GGKBBXX:5:2216:14813:47067,J00121:27:H3GGKBBXX:5:2206:23967:10317,J00121:27:H3GGKBBXX:5:2111:21856:26248,J00121:27:H3GGKBBXX:5:2119:7659:37765,J00121:27:H3GGKBBXX:5:1117:16782:46750,J00121:27:H3GGKBBXX:5:2207:12378:46117,J00121:27:H3GGKBBXX:5:2128:13393:39400,J00121:27:H3GGKBBXX:5:1112:23520:5675,J00121:27:H3GGKBBXX:5:1222:19634:25246,J00121:27:H3GGKBBXX:5:1108:18152:8928,J00121:27:H3GGKBBXX:5:1121:13159:20428,J00121:27:H3GGKBBXX:5:1103:23855:35936,J00121:27:H3GGKBBXX:5:2124:9932:9385,J00121:27:H3GGKBBXX:5:1126:5183:46627,J00121:27:H3GGKBBXX:5:2107:30137:18370,J00121:27:H3GGKBBXX:5:1108:17817:9227;sequence=TATCGTAGATTCTATTAAAAAGAATTTCTTTAATTTTAATAATTGAGTG;start=61353;subtype=IES;support_ref=4;support_variant=47;type=IES;
scaffold51_100_with_IES	MILORD	internal_eliminated_sequence	63574	63653	.	.	.	ID=MILORD.100.63574.63653;Name=MILORD.100.63574.63653;bounded_by_ta=TRUE;common_boundary=Both;end=63653;ies_id=IESPGM.PTET51.1.100.60110;ies_left_dist=0;ies_min_dist=0;ies_right_dist=0;junction_seq=atgtagttactctcaTAtcagttcctccactt;read_names=J00121:27:H3GGKBBXX:5:1209:27610:17016,J00121:27:H3GGKBBXX:5:2101:4868:48403,J00121:27:H3GGKBBXX:5:1204:10876:45309,J00121:27:H3GGKBBXX:5:1120:4249:11249,J00121:27:H3GGKBBXX:5:2203:23236:22520,J00121:27:H3GGKBBXX:5:1212:9465:28446,J00121:27:H3GGKBBXX:5:1121:26849:10809,J00121:27:H3GGKBBXX:5:1218:25236:43357,J00121:27:H3GGKBBXX:5:2218:17685:7134,J00121:27:H3GGKBBXX:5:2119:22171:11319,J00121:27:H3GGKBBXX:5:2203:22830:22098,J00121:27:H3GGKBBXX:5:1209:27965:15416,J00121:27:H3GGKBBXX:5:1209:20395:12638,J00121:27:H3GGKBBXX:5:1120:11211:7029,J00121:27:H3GGKBBXX:5:2116:6593:6132,J00121:27:H3GGKBBXX:5:1117:4107:29114,J00121:27:H3GGKBBXX:5:1226:12824:45766,J00121:27:H3GGKBBXX:5:2122:29051:43251,J00121:27:H3GGKBBXX:5:2209:26707:12849,J00121:27:H3GGKBBXX:5:1204:12215:39928,J00121:27:H3GGKBBXX:5:2122:25388:34829,J00121:27:H3GGKBBXX:5:1113:23835:12058,J00121:27:H3GGKBBXX:5:2102:26646:2299,J00121:27:H3GGKBBXX:5:2228:24982:9649,J00121:27:H3GGKBBXX:5:1125:28554:40877,J00121:27:H3GGKBBXX:5:1122:20791:26019,J00121:27:H3GGKBBXX:5:2228:10389:14291,J00121:27:H3GGKBBXX:5:2116:6319:5939,J00121:27:H3GGKBBXX:5:1201:25733:22098,J00121:27:H3GGKBBXX:5:1121:10054:44623,J00121:27:H3GGKBBXX:5:1119:17259:4426,J00121:27:H3GGKBBXX:5:1206:26778:29888,J00121:27:H3GGKBBXX:5:1125:12723:15873,J00121:27:H3GGKBBXX:5:1213:29305:20902,J00121:27:H3GGKBBXX:5:2125:13220:44693,J00121:27:H3GGKBBXX:5:2119:24068:23645,J00121:27:H3GGKBBXX:5:1123:32146:12216;sequence=TACAGTATTTTTAATAAATTTATATAGAAATAACTCTTTTGTTATAATTATAAAAACAAAAAAATCAAGTAGTTTATCTT;start=63574;subtype=IES;support_ref=1;support_variant=37;type=IES;
scaffold51_100_with_IES	MILORD	internal_eliminated_sequence	66204	66258	.	.	.	ID=MILORD.100.66204.66258;Name=MILORD.100.66204.66258;bounded_by_ta=TRUE;common_boundary=Both;end=66258;ies_id=IESPGM.PTET51.1.100.62660;ies_left_dist=0;ies_min_dist=0;ies_right_dist=0;junction_seq=tagatttagagatgaTAtctaaaataccaagt;read_names=J00121:27:H3GGKBBXX:5:1219:21633:15698,J00121:27:H3GGKBBXX:5:2120:24728:37941,J00121:27:H3GGKBBXX:5:2104:7537:36745,J00121:27:H3GGKBBXX:5:2125:27691:24542,J00121:27:H3GGKBBXX:5:2117:5223:6466,J00121:27:H3GGKBBXX:5:1125:23683:8664,J00121:27:H3GGKBBXX:5:1121:27630:20709,J00121:27:H3GGKBBXX:5:1206:14773:46469,J00121:27:H3GGKBBXX:5:1216:20375:20164,J00121:27:H3GGKBBXX:5:1210:18020:8840,J00121:27:H3GGKBBXX:5:1110:21115:45115,J00121:27:H3GGKBBXX:5:1221:15006:39770,J00121:27:H3GGKBBXX:5:2227:11637:43673,J00121:27:H3GGKBBXX:5:1226:20537:22028,J00121:27:H3GGKBBXX:5:2211:22698:19830,J00121:27:H3GGKBBXX:5:2213:31020:39910,J00121:27:H3GGKBBXX:5:1219:17239:16454,J00121:27:H3GGKBBXX:5:2225:25083:46293,J00121:27:H3GGKBBXX:5:2205:24951:18775,J00121:27:H3GGKBBXX:5:1205:18599:25632,J00121:27:H3GGKBBXX:5:2208:9151:31488,J00121:27:H3GGKBBXX:5:1113:22323:10036,J00121:27:H3GGKBBXX:5:1112:17127:48825,J00121:27:H3GGKBBXX:5:2223:30188:38679,J00121:27:H3GGKBBXX:5:1126:25378:9069,J00121:27:H3GGKBBXX:5:1102:5660:47102,J00121:27:H3GGKBBXX:5:1113:21765:3969,J00121:27:H3GGKBBXX:5:2115:9597:30538,J00121:27:H3GGKBBXX:5:1204:23307:33967,J00121:27:H3GGKBBXX:5:1122:12185:19478,J00121:27:H3GGKBBXX:5:2209:14681:36745,J00121:27:H3GGKBBXX:5:1101:14539:26652,J00121:27:H3GGKBBXX:5:1117:25520:11460,J00121:27:H3GGKBBXX:5:1212:2189:44464,J00121:27:H3GGKBBXX:5:2213:4320:5394,J00121:27:H3GGKBBXX:5:2222:30898:9104,J00121:27:H3GGKBBXX:5:1205:18659:25632,J00121:27:H3GGKBBXX:5:1128:29295:37378,J00121:27:H3GGKBBXX:5:1226:20537:13834,J00121:27:H3GGKBBXX:5:2226:9019:7873,J00121:27:H3GGKBBXX:5:2205:26798:26195,J00121:27:H3GGKBBXX:5:2122:23348:24401,J00121:27:H3GGKBBXX:5:1125:4422:43796,J00121:27:H3GGKBBXX:5:1221:4259:47665,J00121:27:H3GGKBBXX:5:1114:4756:13183,J00121:27:H3GGKBBXX:5:2207:12134:26775;sequence=TACAGTTTTAATTTAAACATTTGATGTAAATAATACAAATTAAATATCTTATCTA;start=66204;subtype=IES;support_ref=0;support_variant=46;type=IES;
scaffold51_100_with_IES	MILORD	internal_eliminated_sequence	66343	66370	.	.	.	ID=MILORD.100.66343.66370;Name=MILORD.100.66343.66370;bounded_by_ta=TRUE;common_boundary=Both;end=66370;ies_id=IESPGM.PTET51.1.100.62744;ies_left_dist=0;ies_min_dist=0;ies_right_dist=0;junction_seq=tttgatcattataggTAattggcatccaaatt;read_names=J00121:27:H3GGKBBXX:5:2228:22668:12603,J00121:27:H3GGKBBXX:5:1108:15534:5552,J00121:27:H3GGKBBXX:5:2106:22424:10915,J00121:27:H3GGKBBXX:5:2103:18365:34196,J00121:27:H3GGKBBXX:5:1211:19938:20322,J00121:27:H3GGKBBXX:5:2207:8075:41194,J00121:27:H3GGKBBXX:5:2226:22475:32033,J00121:27:H3GGKBBXX:5:2111:7425:9051,J00121:27:H3GGKBBXX:5:2215:13494:4620;sequence=TAGAGTTTAATTATGTTGATATTTGTTA;start=66343;subtype=IES;support_ref=0;support_variant=9;type=IES;
scaffold51_100_with_IES	MILORD	internal_eliminated_sequence	66983	67075	.	.	.	ID=MILORD.100.66983.67075;Name=MILORD.100.66983.67075;bounded_by_ta=TRUE;common_boundary=Both;end=67075;ies_id=IESPGM.PTET51.1.100.63356;ies_left_dist=0;ies_min_dist=0;ies_right_dist=0;junction_seq=taattcatattacgaTAtcaaaaagcatgtga;read_names=J00121:27:H3GGKBBXX:5:2227:23389:44623,J00121:27:H3GGKBBXX:5:1105:21592:29307,J00121:27:H3GGKBBXX:5:2123:29295:45748,J00121:27:H3GGKBBXX:5:2106:16173:22379,J00121:27:H3GGKBBXX:5:1209:12530:1789,J00121:27:H3GGKBBXX:5:1206:21186:39963,J00121:27:H3GGKBBXX:5:1210:21846:47506,J00121:27:H3GGKBBXX:5:2224:7933:31910,J00121:27:H3GGKBBXX:5:1122:17330:7504,J00121:27:H3GGKBBXX:5:2227:26007:45854,J00121:27:H3GGKBBXX:5:1113:15686:26248,J00121:27:H3GGKBBXX:5:2107:18893:10633,J00121:27:H3GGKBBXX:5:1203:16163:14625,J00121:27:H3GGKBBXX:5:1206:8582:9332,J00121:27:H3GGKBBXX:5:2215:2980:12181,J00121:27:H3GGKBBXX:5:1228:8998:6958,J00121:27:H3GGKBBXX:5:2208:18162:6519,J00121:27:H3GGKBBXX:5:2204:18802:37202,J00121:27:H3GGKBBXX:5:1126:23774:44799,J00121:27:H3GGKBBXX:5:1121:9333:8734,J00121:27:H3GGKBBXX:5:1120:30299:40420,J00121:27:H3GGKBBXX:5:1109:19593:41458,J00121:27:H3GGKBBXX:5:2122:3275:37554,J00121:27:H3GGKBBXX:5:1217:9983:26459,J00121:27:H3GGKBBXX:5:2209:8542:2334,J00121:27:H3GGKBBXX:5:1228:14072:15188,J00121:27:H3GGKBBXX:5:1116:16295:41299,J00121:27:H3GGKBBXX:5:1104:5852:15188,J00121:27:H3GGKBBXX:5:1215:10206:27232,J00121:27:H3GGKBBXX:5:1206:27813:33299,J00121:27:H3GGKBBXX:5:2128:28564:17368,J00121:27:H3GGKBBXX:5:1124:18325:42038,J00121:27:H3GGKBBXX:5:2107:13301:25210,J00121:27:H3GGKBBXX:5:2107:12895:26617,J00121:27:H3GGKBBXX:5:1118:13859:36270,J00121:27:H3GGKBBXX:5:2217:10450:41616,J00121:27:H3GGKBBXX:5:1206:13819:35602,J00121:27:H3GGKBBXX:5:1228:6898:40877,J00121:27:H3GGKBBXX:5:2212:3457:27953,J00121:27:H3GGKBBXX:5:2108:14823:11108,J00121:27:H3GGKBBXX:5:2224:5325:16911,J00121:27:H3GGKBBXX:5:1228:5467:17157,J00121:27:H3GGKBBXX:5:1225:10927:22819,J00121:27:H3GGKBBXX:5:2228:27671:11917,J00121:27:H3GGKBBXX:5:1217:17858:13130;sequence=TACAGTTATTATGATTATGGTTATAAAATTAATCAAACAAGTTTATTATATATATTATTATAACTAATTATGTAAAAATTAATAAAACAGATG;start=66983;subtype=IES;support_ref=0;support_variant=45;type=IES;
scaffold51_100_with_IES	MILORD	internal_eliminated_sequence	68277	68357	.	.	.	ID=MILORD.100.68277.68357;Name=MILORD.100.68277.68357;bounded_by_ta=TRUE;common_boundary=Both;end=68357;ies_id=IESPGM.PTET51.1.100.64557;ies_left_dist=0;ies_min_dist=0;ies_right_dist=0;junction_seq=atattagattaattgTAgtgtaacaaagtata;read_names=J00121:27:H3GGKBBXX:5:1211:26920:39242,J00121:27:H3GGKBBXX:5:1214:11606:31101,J00121:27:H3GGKBBXX:5:2105:30908:19671,J00121:27:H3GGKBBXX:5:1111:21927:16313,J00121:27:H3GGKBBXX:5:1111:4279:4409,J00121:27:H3GGKBBXX:5:2210:7101:36341,J00121:27:H3GGKBBXX:5:1221:25418:33053,J00121:27:H3GGKBBXX:5:2202:31832:27672,J00121:27:H3GGKBBXX:5:2126:11444:26810,J00121:27:H3GGKBBXX:5:2215:29011:22186,J00121:27:H3GGKBBXX:5:2204:26687:43198,J00121:27:H3GGKBBXX:5:1203:5852:34530,J00121:27:H3GGKBBXX:5:1204:21318:10088,J00121:27:H3GGKBBXX:5:1110:19238:15135,J00121:27:H3GGKBBXX:5:2220:17594:45168,J00121:27:H3GGKBBXX:5:2202:21460:9877,J00121:27:H3GGKBBXX:5:2124:8227:21518,J00121:27:H3GGKBBXX:5:2215:28848:38890,J00121:27:H3GGKBBXX:5:2120:21450:1771,J00121:27:H3GGKBBXX:5:2228:26636:29079,J00121:27:H3GGKBBXX:5:1101:9445:44588,J00121:27:H3GGKBBXX:5:1206:12388:32631,J00121:27:H3GGKBBXX:5:1105:14458:30239,J00121:27:H3GGKBBXX:5:2210:14519:42618,J00121:27:H3GGKBBXX:5:2110:28564:33299,J00121:27:H3GGKBBXX:5:1226:5954:24507,J00121:27:H3GGKBBXX:5:1127:19563:20797;sequence=TAGACTTATTTTGGTTGAGTTTTCATAAATTTGATATTGATACAATTAGGAATATTTTATATAAGTATTTAACTTAGACTA;start=68277;subtype=IES;support_ref=24;support_variant=27;type=IES;
scaffold51_100_with_IES	MILORD	internal_eliminated_sequence	68317	68362	.	.	.	ID=MILORD.100.68317.68362;Name=MILORD.100.68317.68362;bounded_by_ta=TRUE;common_boundary=None;end=68362;ies_id=IESPGM.PTET51.1.100.64557;ies_left_dist=-40;ies_min_dist=5;ies_right_dist=-5;junction_seq=taaatttgatattgaTAacaaagtatatttta;read_names=J00121:27:H3GGKBBXX:5:1207:8065:21342,J00121:27:H3GGKBBXX:5:1206:15696:8400,J00121:27:H3GGKBBXX:5:1118:13616:39647,J00121:27:H3GGKBBXX:5:2222:25773:25615,J00121:27:H3GGKBBXX:5:1108:25692:28463,J00121:27:H3GGKBBXX:5:2109:5852:21025,J00121:27:H3GGKBBXX:5:1228:29508:29096,J00121:27:H3GGKBBXX:5:2119:10297:19970;sequence=TACAATTAGGAATATTTTATATAAGTATTTAACTTAGACTATAGTG;start=68317;subtype=OVERLAPPING;support_ref=2;support_variant=8;type=ALTERNATIVE;
scaffold51_100_with_IES	MILORD	internal_eliminated_sequence	71384	71410	.	.	.	ID=MILORD.100.71384.71410;Name=MILORD.100.71384.71410;bounded_by_ta=TRUE;common_boundary=Both;end=71410;ies_id=IESPGM.PTET51.1.100.67583;ies_left_dist=0;ies_min_dist=0;ies_right_dist=0;junction_seq=tggagtgctcattaaTAattgcagttaagtag;read_names=J00121:27:H3GGKBBXX:5:1120:32826:12726,J00121:27:H3GGKBBXX:5:1117:9628:36780,J00121:27:H3GGKBBXX:5:2209:22952:46821,J00121:27:H3GGKBBXX:5:1110:22232:3864,J00121:27:H3GGKBBXX:5:2113:22506:44922,J00121:27:H3GGKBBXX:5:2113:29112:31365,J00121:27:H3GGKBBXX:5:1108:11546:36587,J00121:27:H3GGKBBXX:5:2213:6035:44623,J00121:27:H3GGKBBXX:5:1206:28260:23100,J00121:27:H3GGKBBXX:5:1217:18406:15733,J00121:27:H3GGKBBXX:5:1208:19908:4233,J00121:27:H3GGKBBXX:5:2201:9902:3002,J00121:27:H3GGKBBXX:5:2208:21207:38662,J00121:27:H3GGKBBXX:5:2205:28777:20375,J00121:27:H3GGKBBXX:5:2102:12489:44552,J00121:27:H3GGKBBXX:5:1205:3630:2932,J00121:27:H3GGKBBXX:5:1117:6096:8260,J00121:27:H3GGKBBXX:5:1205:10937:11055,J00121:27:H3GGKBBXX:5:1223:28493:15135,J00121:27:H3GGKBBXX:5:2122:24819:47911;sequence=TACAATTAAATAATGGCTAATAATCTA;start=71384;subtype=IES;support_ref=12;support_variant=20;type=IES;
scaffold51_100_with_IES	MILORD	internal_eliminated_sequence	72362	72429	.	.	.	ID=MILORD.100.72362.72429;Name=MILORD.100.72362.72429;bounded_by_ta=TRUE;common_boundary=Both;end=72429;ies_id=IESPGM.PTET51.1.100.68534;ies_left_dist=0;ies_min_dist=0;ies_right_dist=0;junction_seq=tgttaatttacagagTAatttaggttaagaca;read_names=J00121:27:H3GGKBBXX:5:2225:3833:28498,J00121:27:H3GGKBBXX:5:2126:18690:6308,J00121:27:H3GGKBBXX:5:1103:3863:44095,J00121:27:H3GGKBBXX:5:1118:11302:3670,J00121:27:H3GGKBBXX:5:1116:28798:21676,J00121:27:H3GGKBBXX:5:1221:23510:40121,J00121:27:H3GGKBBXX:5:1124:24373:47876,J00121:27:H3GGKBBXX:5:1207:8186:32982,J00121:27:H3GGKBBXX:5:2108:13129:17561,J00121:27:H3GGKBBXX:5:1205:11769:29870,J00121:27:H3GGKBBXX:5:2208:26808:12251,J00121:27:H3GGKBBXX:5:2110:25631:23716,J00121:27:H3GGKBBXX:5:1225:14681:4462,J00121:27:H3GGKBBXX:5:2215:10368:19109,J00121:27:H3GGKBBXX:5:1219:28260:28059,J00121:27:H3GGKBBXX:5:2116:22313:24437,J00121:27:H3GGKBBXX:5:2217:18091:12585,J00121:27:H3GGKBBXX:5:1213:7923:16665,J00121:27:H3GGKBBXX:5:1109:13839:18581,J00121:27:H3GGKBBXX:5:1213:9739:27232,J00121:27:H3GGKBBXX:5:1228:13007:45344,J00121:27:H3GGKBBXX:5:1206:19329:12831,J00121:27:H3GGKBBXX:5:1105:7730:30995,J00121:27:H3GGKBBXX:5:2110:11647:25298,J00121:27:H3GGKBBXX:5:1128:8948:46117,J00121:27:H3GGKBBXX:5:2228:22577:5974,J00121:27:H3GGKBBXX:5:2123:15453:14273,J00121:27:H3GGKBBXX:5:1205:6908:8049,J00121:27:H3GGKBBXX:5:2223:17218:46803,J00121:27:H3GGKBBXX:5:1220:20740:16471,J00121:27:H3GGKBBXX:5:1118:4472:9983,J00121:27:H3GGKBBXX:5:1110:19339:2967,J00121:27:H3GGKBBXX:5:1206:24951:4215,J00121:27:H3GGKBBXX:5:1118:11444:31312,J00121:27:H3GGKBBXX:5:1106:8806:18546,J00121:27:H3GGKBBXX:5:1219:11891:31488,J00121:27:H3GGKBBXX:5:1219:3488:19355,J00121:27:H3GGKBBXX:5:2201:5081:34284,J00121:27:H3GGKBBXX:5:1121:12266:2668,J00121:27:H3GGKBBXX:5:1205:22587:25896,J00121:27:H3GGKBBXX:5:2219:17391:47032,J00121:27:H3GGKBBXX:5:2109:18690:2404,J00121:27:H3GGKBBXX:5:2111:18467:40315,J00121:27:H3GGKBBXX:5:2213:11525:46469;sequence=TATTGTTGATAAATTACTTTATCGATTGAATTAATAAATAGGAAAATAAAGATAAATCATTCCAACAA;start=72362;subtype=IES;support_ref=6;support_variant=44;type=IES;
scaffold51_100_with_IES	MILORD	internal_eliminated_sequence	73714	73787	.	.	.	ID=MILORD.100.73714.73787;Name=MILORD.100.73714.73787;bounded_by_ta=TRUE;common_boundary=Both;end=73787;ies_id=IESPGM.PTET51.1.100.69818;ies_left_dist=0;ies_min_dist=0;ies_right_dist=0;junction_seq=attcttcataattggTAcaaccatagattata;read_names=J00121:27:H3GGKBBXX:5:2104:19004:31962,J00121:27:H3GGKBBXX:5:1226:8927:21465;sequence=TATTGTGAATACATCTTAAATGTATTTATTTATTTATTTATTTATTTATTTATTGATGGGATATTATTCGACAA;start=73714;subtype=IES;support_ref=0;support_variant=2;type=IES;
scaffold51_100_with_IES	MILORD	internal_eliminated_sequence	73842	73888	.	.	.	ID=MILORD.100.73842.73888;Name=MILORD.100.73842.73888;bounded_by_ta=TRUE;common_boundary=Both;end=73888;ies_id=IESPGM.PTET51.1.100.69872;ies_left_dist=0;ies_min_dist=0;ies_right_dist=0;junction_seq=accagccatagtggaTAcatcccaactaaacc;read_names=J00121:27:H3GGKBBXX:5:2110:20253:45133,J00121:27:H3GGKBBXX:5:2112:5670:38926,J00121:27:H3GGKBBXX:5:2222:25043:37466,J00121:27:H3GGKBBXX:5:1219:24972:19478,J00121:27:H3GGKBBXX:5:1219:24951:19513,J00121:27:H3GGKBBXX:5:1213:26880:30872,J00121:27:H3GGKBBXX:5:1206:5609:30274,J00121:27:H3GGKBBXX:5:1124:29244:41475,J00121:27:H3GGKBBXX:5:2213:11972:30503,J00121:27:H3GGKBBXX:5:2124:27367:36394,J00121:27:H3GGKBBXX:5:1201:5041:2703,J00121:27:H3GGKBBXX:5:2225:14580:11706,J00121:27:H3GGKBBXX:5:2108:5254:45414,J00121:27:H3GGKBBXX:5:1108:16122:45748,J00121:27:H3GGKBBXX:5:1210:24099:29255,J00121:27:H3GGKBBXX:5:1201:5304:2668,J00121:27:H3GGKBBXX:5:2211:26271:36534,J00121:27:H3GGKBBXX:5:2107:26930:10422,J00121:27:H3GGKBBXX:5:2112:30675:31646,J00121:27:H3GGKBBXX:5:1228:24211:5710,J00121:27:H3GGKBBXX:5:2124:26332:18880,J00121:27:H3GGKBBXX:5:1124:11424:30609,J00121:27:H3GGKBBXX:5:2223:8734:13464,J00121:27:H3GGKBBXX:5:2111:21268:30784,J00121:27:H3GGKBBXX:5:2103:25591:42284,J00121:27:H3GGKBBXX:5:2227:23886:3881,J00121:27:H3GGKBBXX:5:1203:10642:47014,J00121:27:H3GGKBBXX:5:1228:6989:6747,J00121:27:H3GGKBBXX:5:2223:8856:13500,J00121:27:H3GGKBBXX:5:2223:27691:47049,J00121:27:H3GGKBBXX:5:1107:6279:27426,J00121:27:H3GGKBBXX:5:1110:25175:46416,J00121:27:H3GGKBBXX:5:1126:20851:15645,J00121:27:H3GGKBBXX:5:1218:27844:25615,J00121:27:H3GGKBBXX:5:1212:31253:27162,J00121:27:H3GGKBBXX:5:1119:26118:24525,J00121:27:H3GGKBBXX:5:1115:10500:20603,J00121:27:H3GGKBBXX:5:2220:3143:8172,J00121:27:H3GGKBBXX:5:1126:14976:23223,J00121:27:H3GGKBBXX:5:1208:16894:14519,J00121:27:H3GGKBBXX:5:1214:13951:13886,J00121:27:H3GGKBBXX:5:1223:6390:22274,J00121:27:H3GGKBBXX:5:1220:3295:24226;sequence=TACAGATGATGTAATTATGATTAATAATTAATATATTTAATCTACTT;start=73842;subtype=IES;support_ref=0;support_variant=43;type=IES;
scaffold51_100_with_IES	MILORD	internal_eliminated_sequence	78443	78491	.	.	.	ID=MILORD.100.78443.78491;Name=MILORD.100.78443.78491;bounded_by_ta=TRUE;common_boundary=None;end=78491;ies_id=IESPGM.PTET51.1.100.77898;ies_left_dist=3472;ies_min_dist=3450;ies_right_dist=3450;junction_seq=aaaacaaatactcaaTAgaatgaaatgcaata;read_names=J00121:27:H3GGKBBXX:5:1211:5751:26969;sequence=TATAGATGGAATTATATTCTAAATGAAATGGTATTATTTTGAGCGATAG;start=78443;subtype=MAC;support_ref=97;support_variant=1;type=CRYPTIC;
scaffold51_100_with_IES	MILORD	internal_eliminated_sequence	81915	81941	.	.	.	ID=MILORD.100.81915.81941;Name=MILORD.100.81915.81941;bounded_by_ta=TRUE;common_boundary=Both;end=81941;ies_id=IESPGM.PTET51.1.100.77898;ies_left_dist=0;ies_min_dist=0;ies_right_dist=0;junction_seq=cgattgaagattgttTAgcaaatctaagatta;read_names=J00121:27:H3GGKBBXX:5:2211:32258:47823,J00121:27:H3GGKBBXX:5:1207:5984:24067,J00121:27:H3GGKBBXX:5:1210:11982:14906,J00121:27:H3GGKBBXX:5:2206:32065:44042,J00121:27:H3GGKBBXX:5:2209:31446:40754,J00121:27:H3GGKBBXX:5:2209:25926:35761,J00121:27:H3GGKBBXX:5:1103:6319:44201,J00121:27:H3GGKBBXX:5:1220:8034:3248,J00121:27:H3GGKBBXX:5:2112:16640:48403,J00121:27:H3GGKBBXX:5:2116:22830:15487,J00121:27:H3GGKBBXX:5:2220:22495:33053,J00121:27:H3GGKBBXX:5:2119:23764:18335,J00121:27:H3GGKBBXX:5:1114:17482:35866,J00121:27:H3GGKBBXX:5:1106:30310:25140,J00121:27:H3GGKBBXX:5:2222:17137:39383,J00121:27:H3GGKBBXX:5:1125:9171:8488,J00121:27:H3GGKBBXX:5:2221:9171:29413,J00121:27:H3GGKBBXX:5:1214:5010:27690,J00121:27:H3GGKBBXX:5:1128:18375:38750,J00121:27:H3GGKBBXX:5:1115:13342:8049,J00121:27:H3GGKBBXX:5:2205:17360:19197,J00121:27:H3GGKBBXX:5:1128:28747:32806,J00121:27:H3GGKBBXX:5:1104:7446:33105,J00121:27:H3GGKBBXX:5:2215:8998:43744,J00121:27:H3GGKBBXX:5:1221:8927:1349,J00121:27:H3GGKBBXX:5:1222:13362:47542,J00121:27:H3GGKBBXX:5:2121:29498:37378,J00121:27:H3GGKBBXX:5:1113:17482:38539,J00121:27:H3GGKBBXX:5:2214:16498:29061,J00121:27:H3GGKBBXX:5:1225:21562:30556,J00121:27:H3GGKBBXX:5:2113:14692:4198,J00121:27:H3GGKBBXX:5:1122:20557:36622,J00121:27:H3GGKBBXX:5:1212:5863:33985,J00121:27:H3GGKBBXX:5:1217:20872:34706,J00121:27:H3GGKBBXX:5:1216:17665:21729,J00121:27:H3GGKBBXX:5:1109:16295:3283,J00121:27:H3GGKBBXX:5:1222:21968:13816,J00121:27:H3GGKBBXX:5:1218:17391:26072,J00121:27:H3GGKBBXX:5:2109:16884:39154,J00121:27:H3GGKBBXX:5:1112:29792:14502,J00121:27:H3GGKBBXX:5:1107:13423:16489,J00121:27:H3GGKBBXX:5:1222:24525:27778,J00121:27:H3GGKBBXX:5:2113:31324:34037,J00121:27:H3GGKBBXX:5:1227:28422:39418,J00121:27:H3GGKBBXX:5:2227:18426:47172,J00121:27:H3GGKBBXX:5:1202:26129:17016,J00121:27:H3GGKBBXX:5:1211:29122:48157,J00121:27:H3GGKBBXX:5:1204:3853:47243,J00121:27:H3GGKBBXX:5:1209:14438:23311,J00121:27:H3GGKBBXX:5:1124:11820:2000,J00121:27:H3GGKBBXX:5:1213:7202:11794,J00121:27:H3GGKBBXX:5:1210:12530:29044,J00121:27:H3GGKBBXX:5:2202:17036:31646,J00121:27:H3GGKBBXX:5:2108:17817:16190,J00121:27:H3GGKBBXX:5:1203:26463:5851,J00121:27:H3GGKBBXX:5:1225:18893:33985;sequence=TATAATTACAAAATCTCACATCCTCTA;start=81915;subtype=IES;support_ref=6;support_variant=56;type=IES;
scaffold51_100_with_IES	MILORD	internal_eliminated_sequence	85394	85440	.	.	.	ID=MILORD.100.85394.85440;Name=MILORD.100.85394.85440;bounded_by_ta=TRUE;common_boundary=Both;end=85440;ies_id=IESPGM.PTET51.1.100.81350;ies_left_dist=0;ies_min_dist=0;ies_right_dist=0;junction_seq=tttgattaaatcagaTAacatagaatgcaaat;read_names=J00121:27:H3GGKBBXX:5:1107:16853:33510,J00121:27:H3GGKBBXX:5:1125:26352:42689,J00121:27:H3GGKBBXX:5:2101:8836:24366,J00121:27:H3GGKBBXX:5:1117:31294:31347,J00121:27:H3GGKBBXX:5:2104:12276:39189,J00121:27:H3GGKBBXX:5:1215:8095:10036,J00121:27:H3GGKBBXX:5:1120:10693:5464,J00121:27:H3GGKBBXX:5:1222:18213:31576,J00121:27:H3GGKBBXX:5:1115:23734:1543,J00121:27:H3GGKBBXX:5:2104:11322:33105,J00121:27:H3GGKBBXX:5:2202:25307:16225,J00121:27:H3GGKBBXX:5:2101:9039:14344,J00121:27:H3GGKBBXX:5:1117:5416:36481,J00121:27:H3GGKBBXX:5:2218:6959:37396,J00121:27:H3GGKBBXX:5:2109:15706:13869,J00121:27:H3GGKBBXX:5:1121:18152:2738,J00121:27:H3GGKBBXX:5:1206:22577:25140,J00121:27:H3GGKBBXX:5:1218:14702:46698,J00121:27:H3GGKBBXX:5:1226:2077:33299,J00121:27:H3GGKBBXX:5:1210:5172:34723,J00121:27:H3GGKBBXX:5:1210:7425:1560,J00121:27:H3GGKBBXX:5:2101:31720:11618,J00121:27:H3GGKBBXX:5:1128:6705:6114,J00121:27:H3GGKBBXX:5:1201:3559:28692,J00121:27:H3GGKBBXX:5:2225:19725:6273,J00121:27:H3GGKBBXX:5:1215:21542:20885,J00121:27:H3GGKBBXX:5:1222:19278:41686,J00121:27:H3GGKBBXX:5:2223:24941:21571,J00121:27:H3GGKBBXX:5:2209:4970:45133,J00121:27:H3GGKBBXX:5:2221:24972:6290,J00121:27:H3GGKBBXX:5:1203:21856:42882,J00121:27:H3GGKBBXX:5:1101:19755:2105,J00121:27:H3GGKBBXX:5:1225:6502:28375,J00121:27:H3GGKBBXX:5:2226:12753:37273,J00121:27:H3GGKBBXX:5:2206:12814:41423,J00121:27:H3GGKBBXX:5:1123:25956:19003,J00121:27:H3GGKBBXX:5:2109:26321:38732,J00121:27:H3GGKBBXX:5:1103:5548:10968,J00121:27:H3GGKBBXX:5:1122:9293:31558;sequence=TACAGTCTATATATGATATATTTATACATTATTTATAGATTTAATTG;start=85394;subtype=IES;support_ref=3;support_variant=39;type=IES;
scaffold51_100_with_IES	MILORD	internal_eliminated_sequence	86597	86686	.	.	.	ID=MILORD.100.86597.86686;Name=MILORD.100.86597.86686;bounded_by_ta=TRUE;common_boundary=Both;end=86686;ies_id=IESPGM.PTET51.1.100.82506;ies_left_dist=0;ies_min_dist=0;ies_right_dist=0;junction_seq=gttccaatttgcaagTActacttaagaaacct;read_names=J00121:27:H3GGKBBXX:5:1120:13829:1226,J00121:27:H3GGKBBXX:5:2108:17574:22837,J00121:27:H3GGKBBXX:5:1112:3731:26635,J00121:27:H3GGKBBXX:5:2125:19877:21025,J00121:27:H3GGKBBXX:5:2111:14641:8998,J00121:27:H3GGKBBXX:5:1117:28990:40332,J00121:27:H3GGKBBXX:5:2106:25317:40965,J00121:27:H3GGKBBXX:5:1227:4949:11337,J00121:27:H3GGKBBXX:5:1124:19553:6958,J00121:27:H3GGKBBXX:5:2207:10379:1367,J00121:27:H3GGKBBXX:5:1213:21897:29976,J00121:27:H3GGKBBXX:5:2108:9628:27285,J00121:27:H3GGKBBXX:5:2121:23317:9192,J00121:27:H3GGKBBXX:5:2220:17655:10915,J00121:27:H3GGKBBXX:5:1214:28493:22590,J00121:27:H3GGKBBXX:5:2121:17330:10176,J00121:27:H3GGKBBXX:5:1228:18680:22080,J00121:27:H3GGKBBXX:5:1118:7912:33141,J00121:27:H3GGKBBXX:5:2204:29934:30784,J00121:27:H3GGKBBXX:5:2205:6177:37765,J00121:27:H3GGKBBXX:5:1208:6522:6923,J00121:27:H3GGKBBXX:5:2107:18974:47841,J00121:27:H3GGKBBXX:5:1124:15240:21324,J00121:27:H3GGKBBXX:5:2208:19979:26054,J00121:27:H3GGKBBXX:5:2222:3173:10581,J00121:27:H3GGKBBXX:5:1110:14834:20832;sequence=TATTGTCAGATTTATAATTAATTCATGTTGCTTATTATTTCTAATAGATTAAATACTTCTAAAAAATGATTTTAACATTTAAATGTGTAA;start=86597;subtype=IES;support_ref=2;support_variant=26;type=IES;
scaffold51_100_with_IES	MILORD	internal_eliminated_sequence	86597	86683	.	.	.	ID=MILORD.100.86597.86683;Name=MILORD.100.86597.86683;bounded_by_ta=TRUE;common_boundary=LEFT;end=86683;ies_id=IESPGM.PTET51.1.100.82506;ies_left_dist=0;ies_min_dist=0;ies_right_dist=3;junction_seq=gttccaatttgcaagTAatactacttaagaaa;read_names=J00121:27:H3GGKBBXX:5:1105:30320:6378;sequence=TATTGTCAGATTTATAATTAATTCATGTTGCTTATTATTTCTAATAGATTAAATACTTCTAAAAAATGATTTTAACATTTAAATGTG;start=86597;subtype=PARTIAL_INTERNAL;support_ref=1;support_variant=1;type=ALTERNATIVE;
scaffold51_100_with_IES	MILORD	internal_eliminated_sequence	87014	87044	.	.	.	ID=MILORD.100.87014.87044;Name=MILORD.100.87014.87044;bounded_by_ta=TRUE;common_boundary=Both;end=87044;ies_id=IESPGM.PTET51.1.100.82833;ies_left_dist=0;ies_min_dist=0;ies_right_dist=0;junction_seq=attgtgaattataatTActacatactgaatta;read_names=J00121:27:H3GGKBBXX:5:2219:16133:13236,J00121:27:H3GGKBBXX:5:2223:27448:11003,J00121:27:H3GGKBBXX:5:1228:23317:5851,J00121:27:H3GGKBBXX:5:1124:15057:24067,J00121:27:H3GGKBBXX:5:2224:23632:8295,J00121:27:H3GGKBBXX:5:1125:13250:22133,J00121:27:H3GGKBBXX:5:2107:21207:15662,J00121:27:H3GGKBBXX:5:1110:4422:11829,J00121:27:H3GGKBBXX:5:1112:14367:42812,J00121:27:H3GGKBBXX:5:1203:13007:4092,J00121:27:H3GGKBBXX:5:2219:19410:44271,J00121:27:H3GGKBBXX:5:2117:6766:21131,J00121:27:H3GGKBBXX:5:2106:28178:2211,J00121:27:H3GGKBBXX:5:1228:15189:1613,J00121:27:H3GGKBBXX:5:1219:1205:39488,J00121:27:H3GGKBBXX:5:1221:26058:18230,J00121:27:H3GGKBBXX:5:1211:12124:42196,J00121:27:H3GGKBBXX:5:1121:24048:31277,J00121:27:H3GGKBBXX:5:1119:4188:34917,J00121:27:H3GGKBBXX:5:1215:7019:43304,J00121:27:H3GGKBBXX:5:1118:24332:25650,J00121:27:H3GGKBBXX:5:2104:20141:44166,J00121:27:H3GGKBBXX:5:1203:3924:16313,J00121:27:H3GGKBBXX:5:2205:18193:31962,J00121:27:H3GGKBBXX:5:2223:21186:18792,J00121:27:H3GGKBBXX:5:2113:18142:41510,J00121:27:H3GGKBBXX:5:2125:12763:46997,J00121:27:H3GGKBBXX:5:2214:28178:8611,J00121:27:H3GGKBBXX:5:2217:23033:16682,J00121:27:H3GGKBBXX:5:2126:14600:13781,J00121:27:H3GGKBBXX:5:2218:4107:14344,J00121:27:H3GGKBBXX:5:1221:6725:38539,J00121:27:H3GGKBBXX:5:1206:21694:23540,J00121:27:H3GGKBBXX:5:2106:8460:30292;sequence=TATAAATACAATACTGATACATTCTTAACTA;start=87014;subtype=IES;support_ref=6;support_variant=34;type=IES;
scaffold51_100_with_IES	MILORD	internal_eliminated_sequence	87580	87689	.	.	.	ID=MILORD.100.87580.87689;Name=MILORD.100.87580.87689;bounded_by_ta=TRUE;common_boundary=Both;end=87689;ies_id=IESPGM.PTET51.1.100.83368;ies_left_dist=0;ies_min_dist=0;ies_right_dist=0;junction_seq=ataattttaattcatTAtcaattttaaagcca;read_names=J00121:27:H3GGKBBXX:5:2210:13809:8963,J00121:27:H3GGKBBXX:5:1121:14387:12005,J00121:27:H3GGKBBXX:5:2227:4016:23434,J00121:27:H3GGKBBXX:5:1121:19674:48245,J00121:27:H3GGKBBXX:5:2218:6938:13166,J00121:27:H3GGKBBXX:5:2215:12347:31857,J00121:27:H3GGKBBXX:5:1103:13981:27303,J00121:27:H3GGKBBXX:5:2113:10379:35655,J00121:27:H3GGKBBXX:5:1111:11170:20252,J00121:27:H3GGKBBXX:5:2111:26321:7187,J00121:27:H3GGKBBXX:5:2208:25601:25879,J00121:27:H3GGKBBXX:5:2128:3204:48157,J00121:27:H3GGKBBXX:5:1112:12530:40016,J00121:27:H3GGKBBXX:5:1111:24312:30644,J00121:27:H3GGKBBXX:5:1218:2372:47665,J00121:27:H3GGKBBXX:5:1105:27803:11196,J00121:27:H3GGKBBXX:5:1211:16417:1982,J00121:27:H3GGKBBXX:5:1224:27458:16295,J00121:27:H3GGKBBXX:5:1204:6756:20199,J00121:27:H3GGKBBXX:5:2109:17259:4813,J00121:27:H3GGKBBXX:5:2128:31345:33791,J00121:27:H3GGKBBXX:5:1208:28310:9367,J00121:27:H3GGKBBXX:5:1128:18578:23487,J00121:27:H3GGKBBXX:5:1106:26920:11741,J00121:27:H3GGKBBXX:5:2102:12956:11917,J00121:27:H3GGKBBXX:5:2113:24373:40244,J00121:27:H3GGKBBXX:5:2203:27955:3055,J00121:27:H3GGKBBXX:5:2224:14549:11161,J00121:27:H3GGKBBXX:5:1223:22485:1420,J00121:27:H3GGKBBXX:5:2207:22668:18898,J00121:27:H3GGKBBXX:5:1102:14275:11530,J00121:27:H3GGKBBXX:5:2114:31588:15680,J00121:27:H3GGKBBXX:5:1203:17269:25228,J00121:27:H3GGKBBXX:5:2109:23561:42460,J00121:27:H3GGKBBXX:5:1111:7669:32613,J00121:27:H3GGKBBXX:5:1228:19228:21658,J00121:27:H3GGKBBXX:5:2107:29122:25580,J00121:27:H3GGKBBXX:5:2213:4746:45238;sequence=TACAGGAGCAGAATAATTAATTCTATGATTTCTCAATTGTTTTTTAATACTTATAGCTTGAGGATAAGTTTTCACGATAAAAAAAGAGGGAAATCATTAATAAACATCTA;start=87580;subtype=IES;support_ref=4;support_variant=38;type=IES;
scaffold51_100_with_IES	MILORD	internal_eliminated_sequence	94496	94572	.	.	.	ID=MILORD.100.94496.94572;Name=MILORD.100.94496.94572;bounded_by_ta=TRUE;common_boundary=Both;end=94572;ies_id=IESPGM.PTET51.1.100.90174;ies_left_dist=0;ies_min_dist=0;ies_right_dist=0;junction_seq=ctgctttagggttgtTAttaaaaacctaaaga;read_names=J00121:27:H3GGKBBXX:5:2221:29254:25175,J00121:27:H3GGKBBXX:5:1227:19299:22415,J00121:27:H3GGKBBXX:5:1119:11160:5112,J00121:27:H3GGKBBXX:5:1124:12987:46293,J00121:27:H3GGKBBXX:5:1224:27864:7363,J00121:27:H3GGKBBXX:5:1217:12114:30644,J00121:27:H3GGKBBXX:5:2208:23632:43427,J00121:27:H3GGKBBXX:5:1123:8085:29536,J00121:27:H3GGKBBXX:5:1120:8511:37238,J00121:27:H3GGKBBXX:5:1217:22140:43937,J00121:27:H3GGKBBXX:5:2202:2625:36007,J00121:27:H3GGKBBXX:5:1110:4432:39594,J00121:27:H3GGKBBXX:5:2201:28250:38556,J00121:27:H3GGKBBXX:5:1227:29295:14625,J00121:27:H3GGKBBXX:5:2116:11272:18247,J00121:27:H3GGKBBXX:5:2118:27316:34336,J00121:27:H3GGKBBXX:5:2116:28524:2246,J00121:27:H3GGKBBXX:5:1113:3356:47155,J00121:27:H3GGKBBXX:5:1226:30381:15733,J00121:27:H3GGKBBXX:5:1212:9749:16243,J00121:27:H3GGKBBXX:5:2215:26139:33422,J00121:27:H3GGKBBXX:5:2211:4137:18159,J00121:27:H3GGKBBXX:5:1113:2666:12163,J00121:27:H3GGKBBXX:5:2126:19938:40508,J00121:27:H3GGKBBXX:5:1113:3143:47102,J00121:27:H3GGKBBXX:5:1111:12794:18107,J00121:27:H3GGKBBXX:5:1126:18609:25720,J00121:27:H3GGKBBXX:5:1206:18629:29237,J00121:27:H3GGKBBXX:5:2113:21958:10493,J00121:27:H3GGKBBXX:5:1128:15087:24894,J00121:27:H3GGKBBXX:5:2125:11170:27356,J00121:27:H3GGKBBXX:5:2107:15554:13042,J00121:27:H3GGKBBXX:5:1109:28858:24243,J00121:27:H3GGKBBXX:5:1207:14336:18845,J00121:27:H3GGKBBXX:5:2121:14093:13113,J00121:27:H3GGKBBXX:5:2205:9607:41634,J00121:27:H3GGKBBXX:5:1224:20476:30046,J00121:27:H3GGKBBXX:5:1226:27438:9332,J00121:27:H3GGKBBXX:5:2122:16447:29677,J00121:27:H3GGKBBXX:5:1215:20263:2633,J00121:27:H3GGKBBXX:5:2214:9688:19197,J00121:27:H3GGKBBXX:5:1223:24819:28006,J00121:27:H3GGKBBXX:5:2121:20232:1877,J00121:27:H3GGKBBXX:5:2104:14986:2563,J00121:27:H3GGKBBXX:5:1204:27884:39260,J00121:27:H3GGKBBXX:5:2216:19471:47788,J00121:27:H3GGKBBXX:5:2103:8714:29993,J00121:27:H3GGKBBXX:5:1109:6187:9895,J00121:27:H3GGKBBXX:5:1102:21694:32508,J00121:27:H3GGKBBXX:5:1228:15077:3248;sequence=TACACTCAAATTAAGAATTCTTTACATTCTTAAGTACTTTTTCATCTATAAAATACAAAACTAATTTCATTTGACTA;start=94496;subtype=IES;support_ref=0;support_variant=50;type=IES;
scaffold51_100_with_IES	MILORD	internal_eliminated_sequence	95596	95622	.	.	.	ID=MILORD.100.95596.95622;Name=MILORD.100.95596.95622;bounded_by_ta=TRUE;common_boundary=Both;end=95622;ies_id=IESPGM.PTET51.1.100.91197;ies_left_dist=0;ies_min_dist=0;ies_right_dist=0;junction_seq=ctaacaaattggatcTAcacaaatatatttgt;read_names=J00121:27:H3GGKBBXX:5:2106:15311:26230,J00121:27:H3GGKBBXX:5:1118:22983:42829,J00121:27:H3GGKBBXX:5:1227:18375:29712,J00121:27:H3GGKBBXX:5:1114:22130:41176,J00121:27:H3GGKBBXX:5:1119:31324:28657,J00121:27:H3GGKBBXX:5:1212:14022:22379,J00121:27:H3GGKBBXX:5:2205:28524:3301,J00121:27:H3GGKBBXX:5:1117:19755:26441,J00121:27:H3GGKBBXX:5:1211:17777:43058,J00121:27:H3GGKBBXX:5:2226:27458:6413,J00121:27:H3GGKBBXX:5:2228:10216:47436,J00121:27:H3GGKBBXX:5:1116:13108:36341,J00121:27:H3GGKBBXX:5:2211:19644:5745,J00121:27:H3GGKBBXX:5:1201:9699:38627,J00121:27:H3GGKBBXX:5:2107:21460:19478,J00121:27:H3GGKBBXX:5:2225:9069:46645,J00121:27:H3GGKBBXX:5:2103:26890:5464,J00121:27:H3GGKBBXX:5:1115:26260:11724,J00121:27:H3GGKBBXX:5:1121:22607:18300,J00121:27:H3GGKBBXX:5:1115:5294:31523,J00121:27:H3GGKBBXX:5:2121:8877:22995,J00121:27:H3GGKBBXX:5:2220:8136:12146,J00121:27:H3GGKBBXX:5:1220:13413:14994,J00121:27:H3GGKBBXX:5:2225:23155:32578,J00121:27:H3GGKBBXX:5:1121:14143:42284,J00121:27:H3GGKBBXX:5:1101:23632:35128,J00121:27:H3GGKBBXX:5:2227:20689:31822,J00121:27:H3GGKBBXX:5:2209:3924:22010,J00121:27:H3GGKBBXX:5:1224:7040:23821,J00121:27:H3GGKBBXX:5:1205:19827:19038,J00121:27:H3GGKBBXX:5:2215:28605:43744,J00121:27:H3GGKBBXX:5:2214:19512:16207,J00121:27:H3GGKBBXX:5:1202:18010:8787,J00121:27:H3GGKBBXX:5:1116:16051:5147,J00121:27:H3GGKBBXX:5:1115:21745:30521,J00121:27:H3GGKBBXX:5:2224:29772:23856,J00121:27:H3GGKBBXX:5:2216:12733:27637,J00121:27:H3GGKBBXX:5:1205:9810:43146,J00121:27:H3GGKBBXX:5:2216:12144:27039,J00121:27:H3GGKBBXX:5:2201:18020:25298,J00121:27:H3GGKBBXX:5:1103:29315:35479,J00121:27:H3GGKBBXX:5:1102:16823:27338,J00121:27:H3GGKBBXX:5:1206:18416:42372,J00121:27:H3GGKBBXX:5:1213:14377:24120,J00121:27:H3GGKBBXX:5:2202:6745:18775,J00121:27:H3GGKBBXX:5:1104:19908:15909,J00121:27:H3GGKBBXX:5:1114:6167:12005,J00121:27:H3GGKBBXX:5:1206:25073:23417,J00121:27:H3GGKBBXX:5:1113:28960:22872,J00121:27:H3GGKBBXX:5:1117:13646:26090,J00121:27:H3GGKBBXX:5:2225:22445:5077,J00121:27:H3GGKBBXX:5:2110:30990:13236,J00121:27:H3GGKBBXX:5:1114:6157:11987,J00121:27:H3GGKBBXX:5:2110:30046:23065,J00121:27:H3GGKBBXX:5:2222:26606:28252,J00121:27:H3GGKBBXX:5:2221:24150:32191,J00121:27:H3GGKBBXX:5:1206:17249:45801,J00121:27:H3GGKBBXX:5:1214:8024:38152,J00121:27:H3GGKBBXX:5:1204:5893:24472,J00121:27:H3GGKBBXX:5:2205:27397:3705,J00121:27:H3GGKBBXX:5:1107:26930:12075,J00121:27:H3GGKBBXX:5:2214:18802:36358,J00121:27:H3GGKBBXX:5:1127:16752:20533,J00121:27:H3GGKBBXX:5:2217:12063:18564,J00121:27:H3GGKBBXX:5:2121:5680:12286;sequence=TATGGTGAATCTAACCCATTTCAATCA;start=95596;subtype=IES;support_ref=0;support_variant=65;type=IES;
scaffold51_100_with_IES	MILORD	internal_eliminated_sequence	97373	97417	.	.	.	ID=MILORD.100.97373.97417;Name=MILORD.100.97373.97417;bounded_by_ta=TRUE;common_boundary=Both;end=97417;ies_id=IESPGM.PTET51.1.100.92947;ies_left_dist=0;ies_min_dist=0;ies_right_dist=0;junction_seq=gcaattatatttataTAttttatttttgattt;read_names=J00121:27:H3GGKBBXX:5:2203:10003:20551,J00121:27:H3GGKBBXX:5:2205:30239:38767,J00121:27:H3GGKBBXX:5:1211:7243:43339,J00121:27:H3GGKBBXX:5:2216:30746:17175,J00121:27:H3GGKBBXX:5:2119:20212:3283,J00121:27:H3GGKBBXX:5:2213:12165:47893,J00121:27:H3GGKBBXX:5:1215:16660:42214,J00121:27:H3GGKBBXX:5:1208:24830:20674,J00121:27:H3GGKBBXX:5:2116:7162:11583,J00121:27:H3GGKBBXX:5:1115:24586:35761,J00121:27:H3GGKBBXX:5:2125:27093:13763,J00121:27:H3GGKBBXX:5:2108:30208:13359,J00121:27:H3GGKBBXX:5:2119:15940:6396,J00121:27:H3GGKBBXX:5:2220:12418:42214,J00121:27:H3GGKBBXX:5:1208:13798:17350,J00121:27:H3GGKBBXX:5:2214:23723:35602,J00121:27:H3GGKBBXX:5:2205:6502:44166,J00121:27:H3GGKBBXX:5:2109:14945:43708;sequence=TACAGAAGAACTTCAGTATTAAAATTCGTATATATGCTTTAACTG;start=97373;subtype=IES;support_ref=2;support_variant=18;type=IES;
scaffold51_100_with_IES	MILORD	internal_eliminated_sequence	97477	97504	.	.	.	ID=MILORD.100.97477.97504;Name=MILORD.100.97477.97504;bounded_by_ta=TRUE;common_boundary=Both;end=97504;ies_id=IESPGM.PTET51.1.100.93006;ies_left_dist=0;ies_min_dist=0;ies_right_dist=0;junction_seq=tttaataaaattataTAatacgttaagaatgg;read_names=J00121:27:H3GGKBBXX:5:2109:6492:25298,J00121:27:H3GGKBBXX:5:2211:19827:44042,J00121:27:H3GGKBBXX:5:2225:10206:22696,J00121:27:H3GGKBBXX:5:1126:16295:38240,J00121:27:H3GGKBBXX:5:1122:29711:9930,J00121:27:H3GGKBBXX:5:2214:9110:3741,J00121:27:H3GGKBBXX:5:1216:27265:2070,J00121:27:H3GGKBBXX:5:1223:3285:39682,J00121:27:H3GGKBBXX:5:1120:25175:38504,J00121:27:H3GGKBBXX:5:2125:32197:34670,J00121:27:H3GGKBBXX:5:1208:14894:16612,J00121:27:H3GGKBBXX:5:2123:29904:18669,J00121:27:H3GGKBBXX:5:1111:20608:37871,J00121:27:H3GGKBBXX:5:2208:3873:6624,J00121:27:H3GGKBBXX:5:2204:5670:5833,J00121:27:H3GGKBBXX:5:2215:18538:35233;sequence=TATAATTAATTTAACTTTACTTTTACCA;start=97477;subtype=IES;support_ref=3;support_variant=16;type=IES;
scaffold51_100_with_IES	MILORD	internal_eliminated_sequence	97787	97870	.	.	.	ID=MILORD.100.97787.97870;Name=MILORD.100.97787.97870;bounded_by_ta=TRUE;common_boundary=Both;end=97870;ies_id=IESPGM.PTET51.1.100.93288;ies_left_dist=0;ies_min_dist=0;ies_right_dist=0;junction_seq=ccaaatttactttaaTActatgcatgcacata;read_names=J00121:27:H3GGKBBXX:5:2102:18994:28147,J00121:27:H3GGKBBXX:5:2204:16762:29624,J00121:27:H3GGKBBXX:5:1102:13504:42724,J00121:27:H3GGKBBXX:5:2215:17614:49036,J00121:27:H3GGKBBXX:5:1201:28554:43585,J00121:27:H3GGKBBXX:5:1127:12144:36288,J00121:27:H3GGKBBXX:5:2219:21491:23364,J00121:27:H3GGKBBXX:5:2213:29620:39910,J00121:27:H3GGKBBXX:5:1122:23287:40825,J00121:27:H3GGKBBXX:5:2108:11383:46610,J00121:27:H3GGKBBXX:5:1110:4584:40280,J00121:27:H3GGKBBXX:5:2102:15838:17685,J00121:27:H3GGKBBXX:5:1122:29051:1472,J00121:27:H3GGKBBXX:5:2205:10713:38099,J00121:27:H3GGKBBXX:5:2213:13017:4919,J00121:27:H3GGKBBXX:5:2105:6035:9244,J00121:27:H3GGKBBXX:5:2211:24068:19425,J00121:27:H3GGKBBXX:5:2116:15696:27567,J00121:27:H3GGKBBXX:5:1116:5741:36481,J00121:27:H3GGKBBXX:5:2104:12743:13517,J00121:27:H3GGKBBXX:5:1203:5325:18880,J00121:27:H3GGKBBXX:5:2217:7588:13517,J00121:27:H3GGKBBXX:5:2201:18761:18915,J00121:27:H3GGKBBXX:5:2228:19674:2985,J00121:27:H3GGKBBXX:5:2209:11475:22502,J00121:27:H3GGKBBXX:5:1219:28178:5024,J00121:27:H3GGKBBXX:5:1201:24901:12673,J00121:27:H3GGKBBXX:5:1206:24373:15416,J00121:27:H3GGKBBXX:5:1209:28879:5745,J00121:27:H3GGKBBXX:5:2120:29092:3160,J00121:27:H3GGKBBXX:5:1217:10855:31593,J00121:27:H3GGKBBXX:5:1114:7304:12990,J00121:27:H3GGKBBXX:5:1108:23693:48772,J00121:27:H3GGKBBXX:5:2212:15635:23171,J00121:27:H3GGKBBXX:5:1210:17533:10211,J00121:27:H3GGKBBXX:5:2225:16447:39805,J00121:27:H3GGKBBXX:5:1221:3204:11829,J00121:27:H3GGKBBXX:5:2201:26484:28885,J00121:27:H3GGKBBXX:5:1127:26189:43814,J00121:27:H3GGKBBXX:5:1222:9272:39330,J00121:27:H3GGKBBXX:5:1221:14052:10370,J00121:27:H3GGKBBXX:5:1226:13200:18634,J00121:27:H3GGKBBXX:5:1112:15402:11935,J00121:27:H3GGKBBXX:5:1226:4036:4585,J00121:27:H3GGKBBXX:5:1105:20943:27690,J00121:27:H3GGKBBXX:5:2121:15270:7521,J00121:27:H3GGKBBXX:5:1217:18172:20674,J00121:27:H3GGKBBXX:5:2220:18771:9227,J00121:27:H3GGKBBXX:5:1110:28838:30151,J00121:27:H3GGKBBXX:5:1107:5081:14660,J00121:27:H3GGKBBXX:5:1220:23805:12708,J00121:27:H3GGKBBXX:5:1124:20588:5833,J00121:27:H3GGKBBXX:5:1126:17117:35796,J00121:27:H3GGKBBXX:5:1109:14813:33598,J00121:27:H3GGKBBXX:5:2108:19634:4743,J00121:27:H3GGKBBXX:5:1227:22597:34600,J00121:27:H3GGKBBXX:5:2213:30097:47243,J00121:27:H3GGKBBXX:5:1206:28026:11266,J00121:27:H3GGKBBXX:5:2128:22678:47612,J00121:27:H3GGKBBXX:5:1209:9658:33211,J00121:27:H3GGKBBXX:5:1207:24221:28692,J00121:27:H3GGKBBXX:5:2107:25885:30380,J00121:27:H3GGKBBXX:5:1227:21136:1683,J00121:27:H3GGKBBXX:5:1213:25225:21430,J00121:27:H3GGKBBXX:5:1214:6471:36833,J00121:27:H3GGKBBXX:5:1103:3478:4356,J00121:27:H3GGKBBXX:5:2108:6451:29343,J00121:27:H3GGKBBXX:5:1107:2717:31699,J00121:27:H3GGKBBXX:5:2205:19441:34477,J00121:27:H3GGKBBXX:5:1201:22577:46522,J00121:27:H3GGKBBXX:5:2101:30492:25351,J00121:27:H3GGKBBXX:5:2213:14275:1367,J00121:27:H3GGKBBXX:5:2205:25154:12198,J00121:27:H3GGKBBXX:5:1106:11464:28920,J00121:27:H3GGKBBXX:5:1216:4219:42706,J00121:27:H3GGKBBXX:5:1125:22059:30046,J00121:27:H3GGKBBXX:5:2207:22242:26213,J00121:27:H3GGKBBXX:5:1128:24231:39330,J00121:27:H3GGKBBXX:5:1213:12530:7838,J00121:27:H3GGKBBXX:5:1103:24190:44922;sequence=TATTAAGGATCAAAATTTTAATTTAATATTTTTAAATAAATAATTGGATTGATCTCTGTTTTAACGTGGAATTTATTCTAACAA;start=97787;subtype=IES;support_ref=2;support_variant=80;type=IES;
scaffold51_100_with_IES	MILORD	internal_eliminated_sequence	99782	99807	.	.	.	ID=MILORD.100.99782.99807;Name=MILORD.100.99782.99807;bounded_by_ta=TRUE;common_boundary=Both;end=99807;ies_id=IESPGM.PTET51.1.100.95199;ies_left_dist=0;ies_min_dist=0;ies_right_dist=0;junction_seq=aaataaatataatgaTAatagcaatattttta;read_names=J00121:27:H3GGKBBXX:5:1119:16295:15979,J00121:27:H3GGKBBXX:5:1112:9516:13482,J00121:27:H3GGKBBXX:5:1128:28899:18827,J00121:27:H3GGKBBXX:5:2202:29914:33316,J00121:27:H3GGKBBXX:5:1121:29965:2105,J00121:27:H3GGKBBXX:5:1219:2808:27250,J00121:27:H3GGKBBXX:5:2201:24525:27848,J00121:27:H3GGKBBXX:5:2216:19421:41018,J00121:27:H3GGKBBXX:5:1209:26027:15434,J00121:27:H3GGKBBXX:5:2115:21257:26441,J00121:27:H3GGKBBXX:5:1224:21095:30485,J00121:27:H3GGKBBXX:5:1123:18020:35602,J00121:27:H3GGKBBXX:5:1114:14560:32314,J00121:27:H3GGKBBXX:5:2113:6674:12673,J00121:27:H3GGKBBXX:5:1210:5751:28868,J00121:27:H3GGKBBXX:5:1222:11353:46346,J00121:27:H3GGKBBXX:5:2207:19390:9491,J00121:27:H3GGKBBXX:5:2219:16965:2088,J00121:27:H3GGKBBXX:5:2221:11515:6466,J00121:27:H3GGKBBXX:5:1104:6979:1982,J00121:27:H3GGKBBXX:5:1228:15382:20762,J00121:27:H3GGKBBXX:5:1104:6776:43937,J00121:27:H3GGKBBXX:5:1208:20882:24243,J00121:27:H3GGKBBXX:5:1125:14204:46188,J00121:27:H3GGKBBXX:5:2111:5315:1947,J00121:27:H3GGKBBXX:5:2126:27833:44447,J00121:27:H3GGKBBXX:5:1206:10744:7591,J00121:27:H3GGKBBXX:5:1202:27641:39365;sequence=TAAAGTTAAAAGCAATCAAACCACTA;start=99782;subtype=IES;support_ref=9;support_variant=28;type=IES;
scaffold51_100_with_IES	MILORD	internal_eliminated_sequence	104316	104342	.	.	.	ID=MILORD.100.104316.104342;Name=MILORD.100.104316.104342;bounded_by_ta=TRUE;common_boundary=Both;end=104342;ies_id=IESPGM.PTET51.1.100.99707;ies_left_dist=0;ies_min_dist=0;ies_right_dist=0;junction_seq=atactttttcgacatTAacaaagctgttgtta;read_names=J00121:27:H3GGKBBXX:5:2106:27367:42231,J00121:27:H3GGKBBXX:5:2107:23693:48421,J00121:27:H3GGKBBXX:5:1204:11830:39928,J00121:27:H3GGKBBXX:5:2227:21582:16840,J00121:27:H3GGKBBXX:5:1117:9790:5130,J00121:27:H3GGKBBXX:5:1222:12875:4673,J00121:27:H3GGKBBXX:5:1119:30036:47102,J00121:27:H3GGKBBXX:5:2227:22709:16788,J00121:27:H3GGKBBXX:5:1113:23125:40825,J00121:27:H3GGKBBXX:5:2117:2321:31576,J00121:27:H3GGKBBXX:5:1212:11698:11354,J00121:27:H3GGKBBXX:5:2107:19816:29149,J00121:27:H3GGKBBXX:5:2123:24474:15522,J00121:27:H3GGKBBXX:5:2124:25662:14836,J00121:27:H3GGKBBXX:5:1211:18284:37396,J00121:27:H3GGKBBXX:5:1120:3143:44464,J00121:27:H3GGKBBXX:5:2128:4685:30573,J00121:27:H3GGKBBXX:5:1116:17797:37537,J00121:27:H3GGKBBXX:5:2215:7425:2369,J00121:27:H3GGKBBXX:5:2224:21531:31875,J00121:27:H3GGKBBXX:5:2220:8440:41968,J00121:27:H3GGKBBXX:5:2115:18649:18722,J00121:27:H3GGKBBXX:5:1210:28412:10985,J00121:27:H3GGKBBXX:5:2217:11860:35796,J00121:27:H3GGKBBXX:5:1116:15351:7662,J00121:27:H3GGKBBXX:5:2110:19857:24015,J00121:27:H3GGKBBXX:5:2217:11901:15188,J00121:27:H3GGKBBXX:5:1210:30117:32121,J00121:27:H3GGKBBXX:5:1101:13869:35374,J00121:27:H3GGKBBXX:5:2224:21410:32015,J00121:27:H3GGKBBXX:5:1120:3610:44816,J00121:27:H3GGKBBXX:5:1220:28280:27356,J00121:27:H3GGKBBXX:5:1218:12297:14889,J00121:27:H3GGKBBXX:5:2104:9567:31998,J00121:27:H3GGKBBXX:5:1119:14742:13746,J00121:27:H3GGKBBXX:5:2215:4675:20674,J00121:27:H3GGKBBXX:5:1127:22617:29044,J00121:27:H3GGKBBXX:5:2222:20050:42284,J00121:27:H3GGKBBXX:5:2209:11028:37202,J00121:27:H3GGKBBXX:5:2221:5792:39488,J00121:27:H3GGKBBXX:5:2121:17878:13341,J00121:27:H3GGKBBXX:5:2207:30766:23645,J00121:27:H3GGKBBXX:5:2111:9252:24876,J00121:27:H3GGKBBXX:5:2113:27448:7486,J00121:27:H3GGKBBXX:5:2216:27265:12761,J00121:27:H3GGKBBXX:5:2104:11099:10282,J00121:27:H3GGKBBXX:5:2128:10044:44640,J00121:27:H3GGKBBXX:5:1211:15960:29255,J00121:27:H3GGKBBXX:5:2225:1895:44974,J00121:27:H3GGKBBXX:5:1209:26403:24630,J00121:27:H3GGKBBXX:5:1221:6999:21430,J00121:27:H3GGKBBXX:5:2118:9120:40192,J00121:27:H3GGKBBXX:5:2202:27214:3952,J00121:27:H3GGKBBXX:5:2207:14600:14836,J00121:27:H3GGKBBXX:5:1209:18051:4532,J00121:27:H3GGKBBXX:5:2101:10389:44289,J00121:27:H3GGKBBXX:5:1113:19147:27145,J00121:27:H3GGKBBXX:5:1207:27316:40983,J00121:27:H3GGKBBXX:5:1109:18061:5534,J00121:27:H3GGKBBXX:5:2213:27285:20814,J00121:27:H3GGKBBXX:5:1216:11992:38803,J00121:27:H3GGKBBXX:5:1216:14204:24736,J00121:27:H3GGKBBXX:5:2121:26707:31734,J00121:27:H3GGKBBXX:5:1121:8674:34670,J00121:27:H3GGKBBXX:5:2120:21115:17966,J00121:27:H3GGKBBXX:5:1214:14286:34125,J00121:27:H3GGKBBXX:5:2219:8958:12796;sequence=TATAGGTATTATCAAAATAAGAATCTA;start=104316;subtype=IES;support_ref=3;support_variant=67;type=IES;
scaffold51_100_with_IES	MILORD	internal_eliminated_sequence	105656	105720	.	.	.	ID=MILORD.100.105656.105720;Name=MILORD.100.105656.105720;bounded_by_ta=TRUE;common_boundary=Both;end=105720;ies_id=IESPGM.PTET51.1.100.101020;ies_left_dist=0;ies_min_dist=0;ies_right_dist=0;junction_seq=ggattttttcataaaTAtcctacctaaatatt;read_names=J00121:27:H3GGKBBXX:5:1128:10653:10493,J00121:27:H3GGKBBXX:5:1223:5467:42372,J00121:27:H3GGKBBXX:5:2210:21298:29571,J00121:27:H3GGKBBXX:5:1220:10825:17016,J00121:27:H3GGKBBXX:5:1101:14732:4268,J00121:27:H3GGKBBXX:5:2121:14783:25386,J00121:27:H3GGKBBXX:5:1106:12510:17192,J00121:27:H3GGKBBXX:5:2201:23825:27021,J00121:27:H3GGKBBXX:5:2209:15767:43163,J00121:27:H3GGKBBXX:5:1115:26606:7082,J00121:27:H3GGKBBXX:5:1224:17969:23522,J00121:27:H3GGKBBXX:5:1106:25164:27338,J00121:27:H3GGKBBXX:5:1228:18954:28217,J00121:27:H3GGKBBXX:5:2207:1712:34178,J00121:27:H3GGKBBXX:5:1111:23865:37712,J00121:27:H3GGKBBXX:5:2223:15321:13201,J00121:27:H3GGKBBXX:5:2218:2027:48790,J00121:27:H3GGKBBXX:5:2222:10023:29940,J00121:27:H3GGKBBXX:5:1215:3731:35743,J00121:27:H3GGKBBXX:5:1128:10663:10510,J00121:27:H3GGKBBXX:5:2224:5751:16876,J00121:27:H3GGKBBXX:5:2104:19238:48720,J00121:27:H3GGKBBXX:5:2118:4432:36218,J00121:27:H3GGKBBXX:5:2117:2676:38873,J00121:27:H3GGKBBXX:5:2223:14986:42513,J00121:27:H3GGKBBXX:5:1204:17919:32402,J00121:27:H3GGKBBXX:5:2106:19025:36394,J00121:27:H3GGKBBXX:5:1111:23399:28745,J00121:27:H3GGKBBXX:5:1210:24028:48614,J00121:27:H3GGKBBXX:5:1226:20486:31294,J00121:27:H3GGKBBXX:5:1104:12428:41458,J00121:27:H3GGKBBXX:5:2227:9019:28129,J00121:27:H3GGKBBXX:5:1107:13240:25492,J00121:27:H3GGKBBXX:5:2217:12702:35954,J00121:27:H3GGKBBXX:5:1220:22201:34125,J00121:27:H3GGKBBXX:5:2106:2940:30151,J00121:27:H3GGKBBXX:5:2126:14123:35497,J00121:27:H3GGKBBXX:5:2227:26788:7082,J00121:27:H3GGKBBXX:5:2201:18111:35303,J00121:27:H3GGKBBXX:5:1117:7182:6976,J00121:27:H3GGKBBXX:5:2103:28392:13939,J00121:27:H3GGKBBXX:5:2108:8724:1982,J00121:27:H3GGKBBXX:5:1124:27915:44869,J00121:27:H3GGKBBXX:5:1228:15361:13939,J00121:27:H3GGKBBXX:5:1123:2351:44500,J00121:27:H3GGKBBXX:5:2203:7578:34741,J00121:27:H3GGKBBXX:5:2126:25621:27356,J00121:27:H3GGKBBXX:5:1218:4878:22080,J00121:27:H3GGKBBXX:5:1227:10764:15926,J00121:27:H3GGKBBXX:5:1112:5132:14361,J00121:27:H3GGKBBXX:5:1223:13626:42829,J00121:27:H3GGKBBXX:5:1208:15371:43568;sequence=TACAATAAATAATAACAAATTTTAGGAATTAAAATTAAATTAATGCTTAATATTTGAGTCGACCA;start=105656;subtype=IES;support_ref=0;support_variant=52;type=IES;
scaffold51_100_with_IES	MILORD	internal_eliminated_sequence	106174	106242	.	.	.	ID=MILORD.100.106174.106242;Name=MILORD.100.106174.106242;bounded_by_ta=TRUE;common_boundary=None;end=106242;ies_id=IESPGM.PTET51.1.100.101020;ies_left_dist=-518;ies_min_dist=518;ies_right_dist=-522;junction_seq=tataataaaaccactTAaactaagattcaagt;read_names=J00121:27:H3GGKBBXX:5:2217:31730:33123;sequence=TAAAGCAGGACAAATTATCTTCAAAATTGACATAATTAAATAAAAAAATATCTAGTTCACTTCCTAGTA;start=106174;subtype=MAC;support_ref=134;support_variant=1;type=CRYPTIC;
scaffold51_100_with_IES	MILORD	internal_eliminated_sequence	108072	108137	.	.	.	ID=MILORD.100.108072.108137;Name=MILORD.100.108072.108137;bounded_by_ta=TRUE;common_boundary=Both;end=108137;ies_id=IESPGM.PTET51.1.100.103371;ies_left_dist=0;ies_min_dist=0;ies_right_dist=0;junction_seq=taattttatcatagtTAtaattagggaagaat;read_names=J00121:27:H3GGKBBXX:5:2213:14996:19777,J00121:27:H3GGKBBXX:5:1112:24880:4901,J00121:27:H3GGKBBXX:5:1220:24322:19267,J00121:27:H3GGKBBXX:5:1205:5264:26582,J00121:27:H3GGKBBXX:5:2202:6197:43779,J00121:27:H3GGKBBXX:5:1127:6664:13957,J00121:27:H3GGKBBXX:5:1105:21328:7468,J00121:27:H3GGKBBXX:5:1111:23043:19935,J00121:27:H3GGKBBXX:5:2228:3965:44447,J00121:27:H3GGKBBXX:5:2120:27793:20146,J00121:27:H3GGKBBXX:5:1203:3620:35057,J00121:27:H3GGKBBXX:5:1101:3721:17720,J00121:27:H3GGKBBXX:5:1203:19238:19144,J00121:27:H3GGKBBXX:5:2222:9211:4479,J00121:27:H3GGKBBXX:5:2126:17878:13939,J00121:27:H3GGKBBXX:5:1124:20923:21430,J00121:27:H3GGKBBXX:5:2104:13037:25984,J00121:27:H3GGKBBXX:5:2213:20273:43093,J00121:27:H3GGKBBXX:5:2126:19705:15135,J00121:27:H3GGKBBXX:5:2226:29853:6027,J00121:27:H3GGKBBXX:5:2218:4300:34371,J00121:27:H3GGKBBXX:5:2227:5315:18546,J00121:27:H3GGKBBXX:5:1119:18994:15170,J00121:27:H3GGKBBXX:5:1102:22161:6765,J00121:27:H3GGKBBXX:5:2209:13119:10018,J00121:27:H3GGKBBXX:5:1127:27184:25140,J00121:27:H3GGKBBXX:5:2228:8775:23346;sequence=TAGGTTGAATTGATAAAATTTCATAATAACATAAATACTATCAAATAACAATTTAGAGATTTACTA;start=108072;subtype=IES;support_ref=0;support_variant=27;type=IES;
scaffold51_100_with_IES	MILORD	internal_eliminated_sequence	108480	108509	.	.	.	ID=MILORD.100.108480.108509;Name=MILORD.100.108480.108509;bounded_by_ta=TRUE;common_boundary=Both;end=108509;ies_id=IESPGM.PTET51.1.100.103713;ies_left_dist=0;ies_min_dist=0;ies_right_dist=0;junction_seq=ttattcctctttaatTAtttctagacgtctct;read_names=J00121:27:H3GGKBBXX:5:1211:4290:10510,J00121:27:H3GGKBBXX:5:2201:20780:35848,J00121:27:H3GGKBBXX:5:1211:4553:10721,J00121:27:H3GGKBBXX:5:1105:12520:35215,J00121:27:H3GGKBBXX:5:1217:26606:26740,J00121:27:H3GGKBBXX:5:2213:17756:38134,J00121:27:H3GGKBBXX:5:2202:26068:1578,J00121:27:H3GGKBBXX:5:2213:8795:39945,J00121:27:H3GGKBBXX:5:1121:28442:33580,J00121:27:H3GGKBBXX:5:1203:18111:11917,J00121:27:H3GGKBBXX:5:2106:28970:29958,J00121:27:H3GGKBBXX:5:1106:11759:31751,J00121:27:H3GGKBBXX:5:2218:27042:27778,J00121:27:H3GGKBBXX:5:1224:25926:34459,J00121:27:H3GGKBBXX:5:1128:7030:23135,J00121:27:H3GGKBBXX:5:1214:24718:28639,J00121:27:H3GGKBBXX:5:1220:29234:2070,J00121:27:H3GGKBBXX:5:1201:13707:21025,J00121:27:H3GGKBBXX:5:2119:24454:16436,J00121:27:H3GGKBBXX:5:2219:27519:2264,J00121:27:H3GGKBBXX:5:1119:14448:28112,J00121:27:H3GGKBBXX:5:1101:6928:2668,J00121:27:H3GGKBBXX:5:2211:28716:33738,J00121:27:H3GGKBBXX:5:1226:25530:12075,J00121:27:H3GGKBBXX:5:1117:26230:19759,J00121:27:H3GGKBBXX:5:2207:6989:21061,J00121:27:H3GGKBBXX:5:2213:5639:22204,J00121:27:H3GGKBBXX:5:1104:16792:19408,J00121:27:H3GGKBBXX:5:1205:23937:36183,J00121:27:H3GGKBBXX:5:1213:21207:34301,J00121:27:H3GGKBBXX:5:1210:19593:11636,J00121:27:H3GGKBBXX:5:1210:19624:11899,J00121:27:H3GGKBBXX:5:2225:15361:41475,J00121:27:H3GGKBBXX:5:1219:27580:18335,J00121:27:H3GGKBBXX:5:1125:27996:13957,J00121:27:H3GGKBBXX:5:1103:12824:46047,J00121:27:H3GGKBBXX:5:1128:24627:17931,J00121:27:H3GGKBBXX:5:1211:13342:20146,J00121:27:H3GGKBBXX:5:1101:6685:5622,J00121:27:H3GGKBBXX:5:1112:19644:42671,J00121:27:H3GGKBBXX:5:1114:13656:40772,J00121:27:H3GGKBBXX:5:2119:10115:6572,J00121:27:H3GGKBBXX:5:2228:3934:46926,J00121:27:H3GGKBBXX:5:2208:15899:37765,J00121:27:H3GGKBBXX:5:1225:3650:21817,J00121:27:H3GGKBBXX:5:2115:4391:24929,J00121:27:H3GGKBBXX:5:2217:26271:30134,J00121:27:H3GGKBBXX:5:1208:16051:8172,J00121:27:H3GGKBBXX:5:2215:18873:20304,J00121:27:H3GGKBBXX:5:1108:14986:33897,J00121:27:H3GGKBBXX:5:2225:8826:5675,J00121:27:H3GGKBBXX:5:1222:7405:33703,J00121:27:H3GGKBBXX:5:2228:16610:37800,J00121:27:H3GGKBBXX:5:2219:8004:15152,J00121:27:H3GGKBBXX:5:2104:30726:16436,J00121:27:H3GGKBBXX:5:1218:24951:40684,J00121:27:H3GGKBBXX:5:2102:29863:8541,J00121:27:H3GGKBBXX:5:2220:21542:29782,J00121:27:H3GGKBBXX:5:1223:25276:14766;sequence=TATAGATTCATATAAAGTTTGTTTTCATTA;start=108480;subtype=IES;support_ref=3;support_variant=59;type=IES;
scaffold51_100_with_IES	MILORD	internal_eliminated_sequence	110307	110333	.	.	.	ID=MILORD.100.110307.110333;Name=MILORD.100.110307.110333;bounded_by_ta=TRUE;common_boundary=Both;end=110333;ies_id=IESPGM.PTET51.1.100.105510;ies_left_dist=0;ies_min_dist=0;ies_right_dist=0;junction_seq=caatttattcatcgtTAtctatttattaaaca;read_names=J00121:27:H3GGKBBXX:5:2213:22069:23311,J00121:27:H3GGKBBXX:5:2120:24525:19232,J00121:27:H3GGKBBXX:5:2101:27478:23997,J00121:27:H3GGKBBXX:5:1126:25550:9719,J00121:27:H3GGKBBXX:5:2218:27580:1666,J00121:27:H3GGKBBXX:5:2208:11343:15979,J00121:27:H3GGKBBXX:5:2106:17645:2176,J00121:27:H3GGKBBXX:5:2227:1458:47208,J00121:27:H3GGKBBXX:5:1104:11150:6466,J00121:27:H3GGKBBXX:5:1103:17442:41985,J00121:27:H3GGKBBXX:5:2218:7689:5851,J00121:27:H3GGKBBXX:5:1216:22841:24015,J00121:27:H3GGKBBXX:5:2128:16193:29870,J00121:27:H3GGKBBXX:5:2219:20547:3090,J00121:27:H3GGKBBXX:5:2111:4401:11935,J00121:27:H3GGKBBXX:5:1109:23104:42583,J00121:27:H3GGKBBXX:5:1117:31659:33949,J00121:27:H3GGKBBXX:5:1215:28138:33193,J00121:27:H3GGKBBXX:5:1121:15716:14871,J00121:27:H3GGKBBXX:5:1221:5842:19918,J00121:27:H3GGKBBXX:5:1219:5264:18071,J00121:27:H3GGKBBXX:5:1220:16884:24173,J00121:27:H3GGKBBXX:5:2110:7710:44886,J00121:27:H3GGKBBXX:5:1223:15422:19531,J00121:27:H3GGKBBXX:5:2213:8095:16014,J00121:27:H3GGKBBXX:5:2118:13595:43198,J00121:27:H3GGKBBXX:5:1116:25073:27004,J00121:27:H3GGKBBXX:5:1118:23602:10950,J00121:27:H3GGKBBXX:5:2228:13717:30222,J00121:27:H3GGKBBXX:5:2124:4756:6501,J00121:27:H3GGKBBXX:5:1218:21044:26248,J00121:27:H3GGKBBXX:5:2225:16823:3248,J00121:27:H3GGKBBXX:5:2226:21075:23030,J00121:27:H3GGKBBXX:5:1221:6035:20181,J00121:27:H3GGKBBXX:5:1117:21227:20304,J00121:27:H3GGKBBXX:5:1126:11190:30626,J00121:27:H3GGKBBXX:5:2211:21339:15785,J00121:27:H3GGKBBXX:5:2128:28615:21149,J00121:27:H3GGKBBXX:5:1117:28838:47841,J00121:27:H3GGKBBXX:5:2119:14590:9262;sequence=TATTATTGAATTACTACTTATTGGCTA;start=110307;subtype=IES;support_ref=2;support_variant=40;type=IES;
scaffold51_100_with_IES	MILORD	internal_eliminated_sequence	111940	111965	.	.	.	ID=MILORD.100.111940.111965;Name=MILORD.100.111940.111965;bounded_by_ta=TRUE;common_boundary=Both;end=111965;ies_id=IESPGM.PTET51.1.100.107116;ies_left_dist=0;ies_min_dist=0;ies_right_dist=0;junction_seq=tatttattttctatcTActtgagatgtatcct;read_names=J00121:27:H3GGKBBXX:5:2217:30482:48052,J00121:27:H3GGKBBXX:5:2118:30066:48632,J00121:27:H3GGKBBXX:5:1213:6512:42179,J00121:27:H3GGKBBXX:5:2112:1813:38574,J00121:27:H3GGKBBXX:5:1123:28980:48790,J00121:27:H3GGKBBXX:5:1211:22688:47313,J00121:27:H3GGKBBXX:5:2218:12611:4813,J00121:27:H3GGKBBXX:5:1112:7283:38556,J00121:27:H3GGKBBXX:5:2118:30076:48649,J00121:27:H3GGKBBXX:5:1214:23876:14871,J00121:27:H3GGKBBXX:5:2222:18182:7222,J00121:27:H3GGKBBXX:5:1219:26900:4497,J00121:27:H3GGKBBXX:5:2103:19837:24296,J00121:27:H3GGKBBXX:5:2226:12002:10229,J00121:27:H3GGKBBXX:5:1228:23409:14836,J00121:27:H3GGKBBXX:5:2213:5984:4409,J00121:27:H3GGKBBXX:5:1102:14164:4796,J00121:27:H3GGKBBXX:5:1113:12855:38257,J00121:27:H3GGKBBXX:5:2105:29386:9156,J00121:27:H3GGKBBXX:5:1102:29163:12568,J00121:27:H3GGKBBXX:5:2207:20131:18300,J00121:27:H3GGKBBXX:5:1219:17127:1490,J00121:27:H3GGKBBXX:5:1102:13169:16999,J00121:27:H3GGKBBXX:5:2211:25053:7486,J00121:27:H3GGKBBXX:5:1208:7354:24507,J00121:27:H3GGKBBXX:5:1120:10186:44324,J00121:27:H3GGKBBXX:5:1212:22780:42442,J00121:27:H3GGKBBXX:5:2220:4462:46117,J00121:27:H3GGKBBXX:5:1107:6380:28446,J00121:27:H3GGKBBXX:5:2215:11119:36939,J00121:27:H3GGKBBXX:5:2221:12053:30749,J00121:27:H3GGKBBXX:5:2214:10906:25140,J00121:27:H3GGKBBXX:5:1207:16985:2369,J00121:27:H3GGKBBXX:5:1225:18609:34477,J00121:27:H3GGKBBXX:5:2220:25784:44236,J00121:27:H3GGKBBXX:5:2106:12347:2422,J00121:27:H3GGKBBXX:5:1217:9404:44763,J00121:27:H3GGKBBXX:5:1225:20923:3670,J00121:27:H3GGKBBXX:5:1109:25763:25949;sequence=TATAGAGAATATTTTGAAATTTACTT;start=111940;subtype=IES;support_ref=3;support_variant=39;type=IES;
scaffold51_100_with_IES	MILORD	internal_eliminated_sequence	113879	113926	.	.	.	ID=MILORD.100.113879.113926;Name=MILORD.100.113879.113926;bounded_by_ta=TRUE;common_boundary=None;end=113926;ies_id=IESPGM.PTET51.1.100.109342;ies_left_dist=313;ies_min_dist=313;ies_right_dist=344;junction_seq=gaaataaattcgaatTAtttaatctctaatct;read_names=J00121:27:H3GGKBBXX:5:1104:3985:23593;sequence=TATAGTTGTTTTTAAAGTTATAACTTTTCTTAATTAAATTATTATCAA;start=113879;subtype=MAC;support_ref=100;support_variant=1;type=CRYPTIC;
scaffold51_100_with_IES	MILORD	internal_eliminated_sequence	113879	114270	.	.	.	ID=MILORD.100.113879.114270;Name=MILORD.100.113879.114270;bounded_by_ta=TRUE;common_boundary=RIGHT;end=114270;ies_id=IESPGM.PTET51.1.100.109342;ies_left_dist=313;ies_min_dist=0;ies_right_dist=0;junction_seq=gaaataaattcgaatTAtcttgtattttcaaa;read_names=J00121:27:H3GGKBBXX:5:1221:12642:3424,J00121:27:H3GGKBBXX:5:2212:12865:46997,J00121:27:H3GGKBBXX:5:2126:14874:33211,J00121:27:H3GGKBBXX:5:1125:8197:3881;sequence=TATAGTTGTTTTTAAAGTTATAACTTTTCTTAATTAAATTATTATCAATATTTAATCTCTAATCTATTATTTATCAAATTGAATTATGCTACATAAACAGTTTATCAATTTCAAATTCATTATATTAAAATAACCTTAAAATACAATATTATTTATATAATAATATAATAATATAATATAATAATATCATAATAACATAATAACATAATAACTAGTTAGTCTTTAAAGAATTAGGCTGTAATTCCAAAGCGCCTCTGTGTATTTTGAGTATATATCTAATAAGCAAACGATTTGTCTTTAAAAAACAAAAAAATACATAAGGCTTTAAACATTTTTCAACAATTCAATATAATAAACAAATTCAGTTTATAAAAATAGATAAAATTTTAGTG;start=113879;subtype=PARTIAL_EXTERNAL;support_ref=200;support_variant=4;type=ALTERNATIVE;
scaffold51_100_with_IES	MILORD	internal_eliminated_sequence	113968	114270	.	.	.	ID=MILORD.100.113968.114270;Name=MILORD.100.113968.114270;bounded_by_ta=TRUE;common_boundary=RIGHT;end=114270;ies_id=IESPGM.PTET51.1.100.109342;ies_left_dist=224;ies_min_dist=0;ies_right_dist=0;junction_seq=caaattgaattatgcTAtcttgtattttcaaa;read_names=J00121:27:H3GGKBBXX:5:1206:27600:38556;sequence=TACATAAACAGTTTATCAATTTCAAATTCATTATATTAAAATAACCTTAAAATACAATATTATTTATATAATAATATAATAATATAATATAATAATATCATAATAACATAATAACATAATAACTAGTTAGTCTTTAAAGAATTAGGCTGTAATTCCAAAGCGCCTCTGTGTATTTTGAGTATATATCTAATAAGCAAACGATTTGTCTTTAAAAAACAAAAAAATACATAAGGCTTTAAACATTTTTCAACAATTCAATATAATAAACAAATTCAGTTTATAAAAATAGATAAAATTTTAGTG;start=113968;subtype=PARTIAL_EXTERNAL;support_ref=50;support_variant=1;type=ALTERNATIVE;
scaffold51_100_with_IES	MILORD	internal_eliminated_sequence	114020	114270	.	.	.	ID=MILORD.100.114020.114270;Name=MILORD.100.114020.114270;bounded_by_ta=TRUE;common_boundary=RIGHT;end=114270;ies_id=IESPGM.PTET51.1.100.109342;ies_left_dist=172;ies_min_dist=0;ies_right_dist=0;junction_seq=aaaataaccttaaaaTAtcttgtattttcaaa;read_names=J00121:27:H3GGKBBXX:5:2123:7364:1701;sequence=TACAATATTATTTATATAATAATATAATAATATAATATAATAATATCATAATAACATAATAACATAATAACTAGTTAGTCTTTAAAGAATTAGGCTGTAATTCCAAAGCGCCTCTGTGTATTTTGAGTATATATCTAATAAGCAAACGATTTGTCTTTAAAAAACAAAAAAATACATAAGGCTTTAAACATTTTTCAACAATTCAATATAATAAACAAATTCAGTTTATAAAAATAGATAAAATTTTAGTG;start=114020;subtype=PARTIAL_EXTERNAL;support_ref=20;support_variant=1;type=ALTERNATIVE;
scaffold51_100_with_IES	MILORD	internal_eliminated_sequence	114034	114070	.	.	.	ID=MILORD.100.114034.114070;Name=MILORD.100.114034.114070;bounded_by_ta=TRUE;common_boundary=None;end=114070;ies_id=IESPGM.PTET51.1.100.109342;ies_left_dist=158;ies_min_dist=158;ies_right_dist=200;junction_seq=atacaatattatttaTAacataataacataat;read_names=J00121:27:H3GGKBBXX:5:1225:15229:9702;sequence=TATAATAATATAATAATATAATATAATAATATCATAA;start=114034;subtype=MAC;support_ref=6;support_variant=1;type=CRYPTIC;
scaffold51_100_with_IES	MILORD	internal_eliminated_sequence	114034	114049	.	.	.	ID=MILORD.100.114034.114049;Name=MILORD.100.114034.114049;bounded_by_ta=TRUE;common_boundary=None;end=114049;ies_id=IESPGM.PTET51.1.100.109342;ies_left_dist=158;ies_min_dist=158;ies_right_dist=221;junction_seq=atacaatattatttaTAtaatataataatatc;read_names=J00121:27:H3GGKBBXX:5:1212:18507:31136,J00121:27:H3GGKBBXX:5:2113:11119:6308;sequence=TATAATAATATAATAA;start=114034;subtype=MAC;support_ref=12;support_variant=2;type=CRYPTIC;
scaffold51_100_with_IES	MILORD	internal_eliminated_sequence	114034	114054	.	.	.	ID=MILORD.100.114034.114054;Name=MILORD.100.114034.114054;bounded_by_ta=TRUE;common_boundary=None;end=114054;ies_id=IESPGM.PTET51.1.100.109342;ies_left_dist=158;ies_min_dist=158;ies_right_dist=216;junction_seq=atacaatattatttaTAtaataatatcataat;read_names=J00121:27:H3GGKBBXX:5:1221:14955:26881;sequence=TATAATAATATAATAATATAA;start=114034;subtype=MAC;support_ref=6;support_variant=1;type=CRYPTIC;
scaffold51_100_with_IES	MILORD	internal_eliminated_sequence	114034	114270	.	.	.	ID=MILORD.100.114034.114270;Name=MILORD.100.114034.114270;bounded_by_ta=TRUE;common_boundary=RIGHT;end=114270;ies_id=IESPGM.PTET51.1.100.109342;ies_left_dist=158;ies_min_dist=0;ies_right_dist=0;junction_seq=atacaatattatttaTAtcttgtattttcaaa;read_names=J00121:27:H3GGKBBXX:5:1201:16204:30661,J00121:27:H3GGKBBXX:5:1122:4127:9174,J00121:27:H3GGKBBXX:5:2201:11606:26142;sequence=TATAATAATATAATAATATAATATAATAATATCATAATAACATAATAACATAATAACTAGTTAGTCTTTAAAGAATTAGGCTGTAATTCCAAAGCGCCTCTGTGTATTTTGAGTATATATCTAATAAGCAAACGATTTGTCTTTAAAAAACAAAAAAATACATAAGGCTTTAAACATTTTTCAACAATTCAATATAATAAACAAATTCAGTTTATAAAAATAGATAAAATTTTAGTG;start=114034;subtype=PARTIAL_EXTERNAL;support_ref=12;support_variant=3;type=ALTERNATIVE;
scaffold51_100_with_IES	MILORD	internal_eliminated_sequence	114034	114062	.	.	.	ID=MILORD.100.114034.114062;Name=MILORD.100.114034.114062;bounded_by_ta=TRUE;common_boundary=None;end=114062;ies_id=IESPGM.PTET51.1.100.109342;ies_left_dist=158;ies_min_dist=158;ies_right_dist=208;junction_seq=atacaatattatttaTAtcataataacataat;read_names=J00121:27:H3GGKBBXX:5:1225:28483:29430;sequence=TATAATAATATAATAATATAATATAATAA;start=114034;subtype=MAC;support_ref=6;support_variant=1;type=CRYPTIC;
scaffold51_100_with_IES	MILORD	internal_eliminated_sequence	114034	114041	.	.	.	ID=MILORD.100.114034.114041;Name=MILORD.100.114034.114041;bounded_by_ta=TRUE;common_boundary=None;end=114041;ies_id=IESPGM.PTET51.1.100.109342;ies_left_dist=158;ies_min_dist=158;ies_right_dist=229;junction_seq=atacaatattatttaTAtaataatataatata;read_names=J00121:27:H3GGKBBXX:5:2212:12246:48104,J00121:27:H3GGKBBXX:5:2201:16955:3125,J00121:27:H3GGKBBXX:5:1121:4919:10299,J00121:27:H3GGKBBXX:5:1223:14235:3723,J00121:27:H3GGKBBXX:5:2207:25641:10616,J00121:27:H3GGKBBXX:5:1126:31812:30696,J00121:27:H3GGKBBXX:5:1112:9709:8400,J00121:27:H3GGKBBXX:5:2226:29985:26441,J00121:27:H3GGKBBXX:5:1202:23125:37027,J00121:27:H3GGKBBXX:5:1226:15037:42214,J00121:27:H3GGKBBXX:5:1216:3863:36499,J00121:27:H3GGKBBXX:5:2207:25652:10633,J00121:27:H3GGKBBXX:5:2101:2899:26107,J00121:27:H3GGKBBXX:5:1114:24058:25281,J00121:27:H3GGKBBXX:5:2206:13220:31716,J00121:27:H3GGKBBXX:5:2105:26250:44693,J00121:27:H3GGKBBXX:5:1106:18365:46223,J00121:27:H3GGKBBXX:5:1210:26768:27162,J00121:27:H3GGKBBXX:5:1225:21623:43146,J00121:27:H3GGKBBXX:5:2216:14448:6167,J00121:27:H3GGKBBXX:5:2218:16833:2141,J00121:27:H3GGKBBXX:5:1126:24982:32086,J00121:27:H3GGKBBXX:5:1207:8075:48052;sequence=TATAATAA;start=114034;subtype=MAC;support_ref=6;support_variant=23;type=CRYPTIC;
scaffold51_100_with_IES	MILORD	internal_eliminated_sequence	114034	114038	.	.	.	ID=MILORD.100.114034.114038;Name=MILORD.100.114034.114038;bounded_by_ta=TRUE;common_boundary=None;end=114038;ies_id=IESPGM.PTET51.1.100.109342;ies_left_dist=158;ies_min_dist=158;ies_right_dist=232;junction_seq=atacaatattatttaTAatataataata;read_names=J00121:27:H3GGKBBXX:5:1227:10815:33246;sequence=TATAA;start=114034;subtype=MAC;support_ref=6;support_variant=1;type=CRYPTIC;
scaffold51_100_with_IES	MILORD	internal_eliminated_sequence	114192	114270	.	.	.	ID=MILORD.100.114192.114270;Name=MILORD.100.114192.114270;bounded_by_ta=TRUE;common_boundary=Both;end=114270;ies_id=IESPGM.PTET51.1.100.109342;ies_left_dist=0;ies_min_dist=0;ies_right_dist=0;junction_seq=taaaaaacaaaaaaaTAtcttgtattttcaaa;read_names=J00121:27:H3GGKBBXX:5:2206:25296:31154,J00121:27:H3GGKBBXX:5:2117:28524:7275,J00121:27:H3GGKBBXX:5:1226:17320:18177,J00121:27:H3GGKBBXX:5:1211:14377:4919,J00121:27:H3GGKBBXX:5:2110:18193:28692,J00121:27:H3GGKBBXX:5:1219:18000:28498,J00121:27:H3GGKBBXX:5:1128:14681:34424,J00121:27:H3GGKBBXX:5:2213:31111:46082,J00121:27:H3GGKBBXX:5:2224:12347:41352,J00121:27:H3GGKBBXX:5:2217:10003:40526,J00121:27:H3GGKBBXX:5:1211:20659:6484,J00121:27:H3GGKBBXX:5:1110:27438:6062,J00121:27:H3GGKBBXX:5:1124:24312:29378,J00121:27:H3GGKBBXX:5:2204:11231:14238,J00121:27:H3GGKBBXX:5:1115:21440:43884,J00121:27:H3GGKBBXX:5:1116:21694:33774,J00121:27:H3GGKBBXX:5:1216:15382:18968,J00121:27:H3GGKBBXX:5:2205:28716:39330,J00121:27:H3GGKBBXX:5:1118:6005:19918,J00121:27:H3GGKBBXX:5:1202:14346:35215,J00121:27:H3GGKBBXX:5:1210:5984:28956,J00121:27:H3GGKBBXX:5:2107:14976:23012,J00121:27:H3GGKBBXX:5:2109:21785:42794,J00121:27:H3GGKBBXX:5:1105:11272:24120,J00121:27:H3GGKBBXX:5:1105:28808:15785,J00121:27:H3GGKBBXX:5:1225:13271:11126;sequence=TACATAAGGCTTTAAACATTTTTCAACAATTCAATATAATAAACAAATTCAGTTTATAAAAATAGATAAAATTTTAGTG;start=114192;subtype=IES;support_ref=2;support_variant=26;type=IES;
scaffold51_100_with_IES	MILORD	internal_eliminated_sequence	114196	114270	.	.	.	ID=MILORD.100.114196.114270;Name=MILORD.100.114196.114270;bounded_by_ta=TRUE;common_boundary=RIGHT;end=114270;ies_id=IESPGM.PTET51.1.100.109342;ies_left_dist=-4;ies_min_dist=0;ies_right_dist=0;junction_seq=aaacaaaaaaatacaTAtcttgtattttcaaa;read_names=J00121:27:H3GGKBBXX:5:1212:30411:41598,J00121:27:H3GGKBBXX:5:2213:24139:47331,J00121:27:H3GGKBBXX:5:2216:3011:39559,J00121:27:H3GGKBBXX:5:1116:17046:43198,J00121:27:H3GGKBBXX:5:1201:11779:48526,J00121:27:H3GGKBBXX:5:1211:15138:22837,J00121:27:H3GGKBBXX:5:1110:24444:38398,J00121:27:H3GGKBBXX:5:1107:13321:11214;sequence=TAAGGCTTTAAACATTTTTCAACAATTCAATATAATAAACAAATTCAGTTTATAAAAATAGATAAAATTTTAGTG;start=114196;subtype=PARTIAL_INTERNAL;support_ref=2;support_variant=8;type=ALTERNATIVE;
scaffold51_100_with_IES	MILORD	internal_eliminated_sequence	116671	116698	.	.	.	ID=MILORD.100.116671.116698;Name=MILORD.100.116671.116698;bounded_by_ta=TRUE;common_boundary=Both;end=116698;ies_id=IESPGM.PTET51.1.100.111742;ies_left_dist=0;ies_min_dist=0;ies_right_dist=0;junction_seq=acaatcttcttcaggTActtcttaatcatgaa;read_names=J00121:27:H3GGKBBXX:5:1111:26291:18247,J00121:27:H3GGKBBXX:5:2118:10439:37624,J00121:27:H3GGKBBXX:5:2207:12479:27901,J00121:27:H3GGKBBXX:5:2205:16082:5763,J00121:27:H3GGKBBXX:5:1209:21349:24067,J00121:27:H3GGKBBXX:5:2109:11109:23663,J00121:27:H3GGKBBXX:5:1205:8318:27057,J00121:27:H3GGKBBXX:5:2215:12510:28516,J00121:27:H3GGKBBXX:5:2212:25378:11003,J00121:27:H3GGKBBXX:5:2107:15290:39734,J00121:27:H3GGKBBXX:5:2108:31233:29589,J00121:27:H3GGKBBXX:5:2215:10480:3618,J00121:27:H3GGKBBXX:5:2126:18436:47964,J00121:27:H3GGKBBXX:5:1225:15179:8699,J00121:27:H3GGKBBXX:5:1120:13585:33369,J00121:27:H3GGKBBXX:5:2124:9242:11741,J00121:27:H3GGKBBXX:5:2202:16254:34125,J00121:27:H3GGKBBXX:5:2103:18690:6765,J00121:27:H3GGKBBXX:5:2114:11769:41968,J00121:27:H3GGKBBXX:5:2106:8603:48227,J00121:27:H3GGKBBXX:5:2117:30716:23874,J00121:27:H3GGKBBXX:5:2116:24586:21447,J00121:27:H3GGKBBXX:5:2214:10876:35532,J00121:27:H3GGKBBXX:5:2212:6025:45660,J00121:27:H3GGKBBXX:5:2226:31730:28129,J00121:27:H3GGKBBXX:5:1103:27904:33387,J00121:27:H3GGKBBXX:5:1226:25804:13464,J00121:27:H3GGKBBXX:5:2125:18314:41774,J00121:27:H3GGKBBXX:5:1207:20263:23417,J00121:27:H3GGKBBXX:5:1122:8816:6466,J00121:27:H3GGKBBXX:5:1111:10713:41827,J00121:27:H3GGKBBXX:5:1203:22952:1349,J00121:27:H3GGKBBXX:5:2203:5122:9561,J00121:27:H3GGKBBXX:5:2117:11403:5499;sequence=TAAAGTACAATTGTAAATTTATTATGTA;start=116671;subtype=IES;support_ref=3;support_variant=34;type=IES;
scaffold51_100_with_IES	MILORD	internal_eliminated_sequence	117650	117724	.	.	.	ID=MILORD.100.117650.117724;Name=MILORD.100.117650.117724;bounded_by_ta=TRUE;common_boundary=None;end=117724;ies_id=IESPGM.PTET51.1.100.111742;ies_left_dist=-979;ies_min_dist=979;ies_right_dist=-1026;junction_seq=tttgaaatcatagaaTAaatgtaataattaca;read_names=J00121:27:H3GGKBBXX:5:1224:3620:6677;sequence=TAGTTGTCTAGGTAAAAATTCTCCTTTTTCAAAATTCATTCAAAATGGGAAAATAATTAGAAATCTGATGAATTG;start=117650;subtype=MAC;support_ref=115;support_variant=1;type=CRYPTIC;
scaffold51_100_with_IES	MILORD	internal_eliminated_sequence	123456	123485	.	.	.	ID=MILORD.100.123456.123485;Name=MILORD.100.123456.123485;bounded_by_ta=TRUE;common_boundary=Both;end=123485;ies_id=IESPGM.PTET51.1.100.118499;ies_left_dist=0;ies_min_dist=0;ies_right_dist=0;junction_seq=gacctatttttatcaTAactcccaatttcaag;read_names=J00121:27:H3GGKBBXX:5:1119:32075:22713,J00121:27:H3GGKBBXX:5:2204:16072:9789,J00121:27:H3GGKBBXX:5:1128:13058:45678,J00121:27:H3GGKBBXX:5:2103:6055:36569,J00121:27:H3GGKBBXX:5:1123:17817:7961,J00121:27:H3GGKBBXX:5:1128:7517:13886,J00121:27:H3GGKBBXX:5:2227:18751:32050,J00121:27:H3GGKBBXX:5:2119:15219:16366,J00121:27:H3GGKBBXX:5:1221:6603:11003,J00121:27:H3GGKBBXX:5:2209:9871:33721,J00121:27:H3GGKBBXX:5:1126:26849:13552,J00121:27:H3GGKBBXX:5:1103:18751:40280,J00121:27:H3GGKBBXX:5:1217:10977:17632,J00121:27:H3GGKBBXX:5:2206:9759:42987,J00121:27:H3GGKBBXX:5:2205:21633:21324,J00121:27:H3GGKBBXX:5:2122:29975:40596,J00121:27:H3GGKBBXX:5:1114:25012:25808,J00121:27:H3GGKBBXX:5:1207:6796:36692,J00121:27:H3GGKBBXX:5:1109:25550:16928,J00121:27:H3GGKBBXX:5:1123:12063:31822,J00121:27:H3GGKBBXX:5:2224:26656:24120,J00121:27:H3GGKBBXX:5:1127:12824:31382;sequence=TATAGCTGAAAGAGATGTTCAATTTATCTA;start=123456;subtype=IES;support_ref=0;support_variant=22;type=IES;
scaffold51_100_with_IES	MILORD	internal_eliminated_sequence	124023	124049	.	.	.	ID=MILORD.100.124023.124049;Name=MILORD.100.124023.124049;bounded_by_ta=TRUE;common_boundary=Both;end=124049;ies_id=IESPGM.PTET51.1.100.119036;ies_left_dist=0;ies_min_dist=0;ies_right_dist=0;junction_seq=aaagtattttaacagTAaaccatcgtcgaagc;read_names=J00121:27:H3GGKBBXX:5:2219:10835:6449,J00121:27:H3GGKBBXX:5:1118:6725:23346,J00121:27:H3GGKBBXX:5:1124:26139:29800,J00121:27:H3GGKBBXX:5:2223:3802:42970,J00121:27:H3GGKBBXX:5:1228:23642:32191,J00121:27:H3GGKBBXX:5:2223:22556:7064,J00121:27:H3GGKBBXX:5:2218:20577:35321,J00121:27:H3GGKBBXX:5:2223:29965:28481,J00121:27:H3GGKBBXX:5:2225:8298:27127,J00121:27:H3GGKBBXX:5:2119:5761:46856,J00121:27:H3GGKBBXX:5:1217:16264:20006,J00121:27:H3GGKBBXX:5:1203:23723:5323,J00121:27:H3GGKBBXX:5:1201:27570:33932,J00121:27:H3GGKBBXX:5:2214:19157:32191,J00121:27:H3GGKBBXX:5:1108:3062:17983,J00121:27:H3GGKBBXX:5:2126:28392:39647,J00121:27:H3GGKBBXX:5:2125:14255:29641,J00121:27:H3GGKBBXX:5:1216:14468:46223,J00121:27:H3GGKBBXX:5:2105:15848:14010,J00121:27:H3GGKBBXX:5:2207:5903:3987,J00121:27:H3GGKBBXX:5:1207:8298:10739,J00121:27:H3GGKBBXX:5:2128:23500:19003,J00121:27:H3GGKBBXX:5:2224:9709:23135,J00121:27:H3GGKBBXX:5:1216:16173:43515,J00121:27:H3GGKBBXX:5:1108:4371:5692,J00121:27:H3GGKBBXX:5:1223:29366:26986,J00121:27:H3GGKBBXX:5:1114:20334:3741,J00121:27:H3GGKBBXX:5:1104:8897:31857,J00121:27:H3GGKBBXX:5:1217:6492:42354,J00121:27:H3GGKBBXX:5:1202:16336:11091;sequence=TATACTCCATATAATTCTATTTAATTG;start=124023;subtype=IES;support_ref=0;support_variant=30;type=IES;
scaffold51_100_with_IES	MILORD	internal_eliminated_sequence	124831	125021	.	.	.	ID=MILORD.100.124831.125021;Name=MILORD.100.124831.125021;bounded_by_ta=TRUE;common_boundary=Both;end=125021;ies_id=IESPGM.PTET51.1.100.119817;ies_left_dist=0;ies_min_dist=0;ies_right_dist=0;junction_seq=ctaagaattatctgaTAtctttatttttaact;read_names=J00121:27:H3GGKBBXX:5:2103:19837:15750,J00121:27:H3GGKBBXX:5:2209:12926:10493,J00121:27:H3GGKBBXX:5:2111:10642:31822,J00121:27:H3GGKBBXX:5:2201:4107:33897,J00121:27:H3GGKBBXX:5:1127:8176:11899,J00121:27:H3GGKBBXX:5:1208:28960:42073,J00121:27:H3GGKBBXX:5:2215:11596:9209,J00121:27:H3GGKBBXX:5:1228:13504:38539,J00121:27:H3GGKBBXX:5:2109:17939:9825,J00121:27:H3GGKBBXX:5:2216:20364:41528,J00121:27:H3GGKBBXX:5:2124:9607:3442,J00121:27:H3GGKBBXX:5:2226:28747:37167,J00121:27:H3GGKBBXX:5:1117:3589:15135,J00121:27:H3GGKBBXX:5:2218:2240:2422,J00121:27:H3GGKBBXX:5:1113:26737:46416,J00121:27:H3GGKBBXX:5:2122:20476:37255,J00121:27:H3GGKBBXX:5:1222:26271:28200,J00121:27:H3GGKBBXX:5:2205:13565:22678,J00121:27:H3GGKBBXX:5:1215:8359:37079,J00121:27:H3GGKBBXX:5:1218:19421:21711,J00121:27:H3GGKBBXX:5:2223:24342:38679,J00121:27:H3GGKBBXX:5:2205:18558:35057,J00121:27:H3GGKBBXX:5:2206:18497:36956,J00121:27:H3GGKBBXX:5:2220:12225:30450,J00121:27:H3GGKBBXX:5:2124:12926:38029,J00121:27:H3GGKBBXX:5:2108:16031:39400,J00121:27:H3GGKBBXX:5:1203:13788:36394,J00121:27:H3GGKBBXX:5:2123:18010:11179,J00121:27:H3GGKBBXX:5:2219:29417:40192,J00121:27:H3GGKBBXX:5:1115:12104:23487,J00121:27:H3GGKBBXX:5:1119:15676:48772,J00121:27:H3GGKBBXX:5:1206:3802:4215,J00121:27:H3GGKBBXX:5:2121:27844:26142,J00121:27:H3GGKBBXX:5:2103:5812:2985,J00121:27:H3GGKBBXX:5:1127:25428:31980,J00121:27:H3GGKBBXX:5:2211:2909:1261,J00121:27:H3GGKBBXX:5:1102:24241:12093,J00121:27:H3GGKBBXX:5:2121:22678:43990,J00121:27:H3GGKBBXX:5:1210:17178:33334,J00121:27:H3GGKBBXX:5:1126:21298:30907,J00121:27:H3GGKBBXX:5:1109:31132:14607,J00121:27:H3GGKBBXX:5:2226:16204:8260,J00121:27:H3GGKBBXX:5:1226:6705:3160,J00121:27:H3GGKBBXX:5:1104:25733:40033,J00121:27:H3GGKBBXX:5:1227:10287:43620,J00121:27:H3GGKBBXX:5:1208:13068:35884,J00121:27:H3GGKBBXX:5:2104:16346:41387,J00121:27:H3GGKBBXX:5:2117:29569:42073,J00121:27:H3GGKBBXX:5:1113:4574:9631,J00121:27:H3GGKBBXX:5:1116:15290:3512,J00121:27:H3GGKBBXX:5:2120:31395:2158,J00121:27:H3GGKBBXX:5:2204:12976:28059,J00121:27:H3GGKBBXX:5:2208:25428:16893,J00121:27:H3GGKBBXX:5:1116:20709:22502,J00121:27:H3GGKBBXX:5:1210:27742:22872,J00121:27:H3GGKBBXX:5:1216:15371:11987,J00121:27:H3GGKBBXX:5:2113:26200:14607;sequence=TACAGTCATTTAAGTCTAAAATTTATTATTACTTATATAATTTCCTTATTTTTTATATTGATTAAGAATATTTTGAAGTATGAACAACATATTACTTCATTCTATTTAAAGTCTTTATTATATCTCAATATAAAATTAAATATAATAATAATATTTAAAAACTTAATAAAAAATAGAATAAATATACACTG;start=124831;subtype=IES;support_ref=2;support_variant=57;type=IES;
scaffold51_100_with_IES	MILORD	internal_eliminated_sequence	127114	127201	.	.	.	ID=MILORD.100.127114.127201;Name=MILORD.100.127114.127201;bounded_by_ta=TRUE;common_boundary=Both;end=127201;ies_id=IESPGM.PTET51.1.100.121909;ies_left_dist=0;ies_min_dist=0;ies_right_dist=0;junction_seq=cttccctacttctttTAtcattaatattcctg;read_names=J00121:27:H3GGKBBXX:5:1228:23591:26441,J00121:27:H3GGKBBXX:5:1204:23947:29202,J00121:27:H3GGKBBXX:5:2108:16843:6413,J00121:27:H3GGKBBXX:5:2211:8237:20515,J00121:27:H3GGKBBXX:5:1225:12428:13675,J00121:27:H3GGKBBXX:5:2117:5589:10159,J00121:27:H3GGKBBXX:5:2108:21531:47454,J00121:27:H3GGKBBXX:5:1222:23236:29413,J00121:27:H3GGKBBXX:5:2208:12591:19970,J00121:27:H3GGKBBXX:5:2228:21663:9280,J00121:27:H3GGKBBXX:5:1111:6319:30204,J00121:27:H3GGKBBXX:5:2123:15859:19619,J00121:27:H3GGKBBXX:5:2125:23652:45994,J00121:27:H3GGKBBXX:5:2206:16955:45221,J00121:27:H3GGKBBXX:5:1126:5974:27039,J00121:27:H3GGKBBXX:5:2227:26920:14379,J00121:27:H3GGKBBXX:5:2124:29041:45344,J00121:27:H3GGKBBXX:5:1228:16741:35778,J00121:27:H3GGKBBXX:5:1109:5852:14484,J00121:27:H3GGKBBXX:5:2126:18406:42073,J00121:27:H3GGKBBXX:5:1109:20202:22080,J00121:27:H3GGKBBXX:5:2110:26463:27725,J00121:27:H3GGKBBXX:5:1226:28422:21131,J00121:27:H3GGKBBXX:5:1122:19410:16243,J00121:27:H3GGKBBXX:5:1211:16863:26881,J00121:27:H3GGKBBXX:5:1205:17432:16858,J00121:27:H3GGKBBXX:5:1112:18406:26494,J00121:27:H3GGKBBXX:5:1205:23693:46909,J00121:27:H3GGKBBXX:5:2219:21146:28463,J00121:27:H3GGKBBXX:5:2118:25195:16876,J00121:27:H3GGKBBXX:5:1220:19766:10106,J00121:27:H3GGKBBXX:5:2219:20019:36886,J00121:27:H3GGKBBXX:5:1111:31253:47489,J00121:27:H3GGKBBXX:5:2228:5406:4673,J00121:27:H3GGKBBXX:5:1128:13991:21658,J00121:27:H3GGKBBXX:5:2205:18791:39963;sequence=TACAGTTCATGAAAATAAGGATCTGAATATTATTTTAACTGTCTAAATCAATTAAATGTTTTTGAAGATAATATTCTGTAATTAATTG;start=127114;subtype=IES;support_ref=0;support_variant=36;type=IES;
scaffold51_100_with_IES	MILORD	internal_eliminated_sequence	130290	130318	.	.	.	ID=MILORD.100.130290.130318;Name=MILORD.100.130290.130318;bounded_by_ta=TRUE;common_boundary=Both;end=130318;ies_id=IESPGM.PTET51.1.100.124997;ies_left_dist=0;ies_min_dist=0;ies_right_dist=0;junction_seq=ttgaaattcgattggTAcagatatttattctt;read_names=J00121:27:H3GGKBBXX:5:1102:20983:44957,J00121:27:H3GGKBBXX:5:2225:17868:12515,J00121:27:H3GGKBBXX:5:2102:18152:44201,J00121:27:H3GGKBBXX:5:2210:30198:37607,J00121:27:H3GGKBBXX:5:1126:23419:24560,J00121:27:H3GGKBBXX:5:1207:9526:14660,J00121:27:H3GGKBBXX:5:2225:17533:12779,J00121:27:H3GGKBBXX:5:1112:18528:27232,J00121:27:H3GGKBBXX:5:1203:12479:46645,J00121:27:H3GGKBBXX:5:1111:13372:41475,J00121:27:H3GGKBBXX:5:1117:5396:14045,J00121:27:H3GGKBBXX:5:1220:3772:12814,J00121:27:H3GGKBBXX:5:2203:18923:7275,J00121:27:H3GGKBBXX:5:1115:10094:1543,J00121:27:H3GGKBBXX:5:1110:20070:44851,J00121:27:H3GGKBBXX:5:1107:8613:18740,J00121:27:H3GGKBBXX:5:2125:7791:27619,J00121:27:H3GGKBBXX:5:2211:16153:20762,J00121:27:H3GGKBBXX:5:2122:25652:11231,J00121:27:H3GGKBBXX:5:1125:23723:20902,J00121:27:H3GGKBBXX:5:2208:23632:29641,J00121:27:H3GGKBBXX:5:1125:27285:39805,J00121:27:H3GGKBBXX:5:2206:31395:19320,J00121:27:H3GGKBBXX:5:1218:25246:41370,J00121:27:H3GGKBBXX:5:2121:19887:11548,J00121:27:H3GGKBBXX:5:2117:16051:18405,J00121:27:H3GGKBBXX:5:2111:11749:3776,J00121:27:H3GGKBBXX:5:1219:18030:14695,J00121:27:H3GGKBBXX:5:1107:15828:41968,J00121:27:H3GGKBBXX:5:1109:27103:13570,J00121:27:H3GGKBBXX:5:2210:1824:42495,J00121:27:H3GGKBBXX:5:2120:5873:29114,J00121:27:H3GGKBBXX:5:1101:23612:40051,J00121:27:H3GGKBBXX:5:1119:2493:33774,J00121:27:H3GGKBBXX:5:1108:13088:42671,J00121:27:H3GGKBBXX:5:2214:25124:8172,J00121:27:H3GGKBBXX:5:2118:11850:47172,J00121:27:H3GGKBBXX:5:1205:27082:12023,J00121:27:H3GGKBBXX:5:2228:26859:10370,J00121:27:H3GGKBBXX:5:2211:12956:26160,J00121:27:H3GGKBBXX:5:2115:9587:32103,J00121:27:H3GGKBBXX:5:2110:15838:23522;sequence=TATAATAATCTAAGGAGAATGTCTATCTA;start=130290;subtype=IES;support_ref=6;support_variant=42;type=IES;
scaffold51_100_with_IES	MILORD	internal_eliminated_sequence	131602	131665	.	.	.	ID=MILORD.100.131602.131665;Name=MILORD.100.131602.131665;bounded_by_ta=TRUE;common_boundary=Both;end=131665;ies_id=IESPGM.PTET51.1.100.126280;ies_left_dist=0;ies_min_dist=0;ies_right_dist=0;junction_seq=ttactattccttttaTAgacagaatttcagcc;read_names=J00121:27:H3GGKBBXX:5:1110:12297:28182,J00121:27:H3GGKBBXX:5:2119:6959:17386,J00121:27:H3GGKBBXX:5:1108:15960:13324,J00121:27:H3GGKBBXX:5:1105:7801:3618,J00121:27:H3GGKBBXX:5:1214:23246:14871,J00121:27:H3GGKBBXX:5:1201:19045:22960,J00121:27:H3GGKBBXX:5:2106:29122:40948,J00121:27:H3GGKBBXX:5:1205:3356:31787,J00121:27:H3GGKBBXX:5:1214:5832:8752,J00121:27:H3GGKBBXX:5:2109:20659:8137,J00121:27:H3GGKBBXX:5:1114:14986:6009,J00121:27:H3GGKBBXX:5:2202:26666:2897,J00121:27:H3GGKBBXX:5:2115:16467:36323,J00121:27:H3GGKBBXX:5:1213:22922:41317,J00121:27:H3GGKBBXX:5:2228:12642:5253,J00121:27:H3GGKBBXX:5:1126:13555:16120,J00121:27:H3GGKBBXX:5:1116:22739:18810,J00121:27:H3GGKBBXX:5:1113:1509:5868,J00121:27:H3GGKBBXX:5:1114:21399:40051,J00121:27:H3GGKBBXX:5:2224:11880:22713,J00121:27:H3GGKBBXX:5:2221:5578:8875,J00121:27:H3GGKBBXX:5:1207:14123:12743,J00121:27:H3GGKBBXX:5:1223:23774:34213,J00121:27:H3GGKBBXX:5:1207:13981:20867,J00121:27:H3GGKBBXX:5:1213:7699:14519,J00121:27:H3GGKBBXX:5:1220:13677:47770,J00121:27:H3GGKBBXX:5:2103:3873:5675,J00121:27:H3GGKBBXX:5:1106:24444:32947,J00121:27:H3GGKBBXX:5:2204:23744:33141,J00121:27:H3GGKBBXX:5:2119:17482:26898,J00121:27:H3GGKBBXX:5:2224:11921:22713,J00121:27:H3GGKBBXX:5:2215:12256:5534,J00121:27:H3GGKBBXX:5:1125:27103:41845,J00121:27:H3GGKBBXX:5:2209:29904:18001,J00121:27:H3GGKBBXX:5:1121:7710:22626,J00121:27:H3GGKBBXX:5:2203:16924:7257,J00121:27:H3GGKBBXX:5:2216:17543:23628,J00121:27:H3GGKBBXX:5:1204:10612:17843,J00121:27:H3GGKBBXX:5:1207:12571:1824,J00121:27:H3GGKBBXX:5:2207:6411:33703,J00121:27:H3GGKBBXX:5:2123:4300:40807,J00121:27:H3GGKBBXX:5:1215:16660:21395,J00121:27:H3GGKBBXX:5:1128:26058:33527,J00121:27:H3GGKBBXX:5:1121:4797:8260,J00121:27:H3GGKBBXX:5:2110:9354:9860,J00121:27:H3GGKBBXX:5:1118:18010:23768,J00121:27:H3GGKBBXX:5:1126:28402:12796,J00121:27:H3GGKBBXX:5:1107:20506:29008,J00121:27:H3GGKBBXX:5:2222:5984:33141,J00121:27:H3GGKBBXX:5:1225:20415:24841,J00121:27:H3GGKBBXX:5:1217:22475:46768,J00121:27:H3GGKBBXX:5:2119:11221:11583,J00121:27:H3GGKBBXX:5:1102:25946:47190,J00121:27:H3GGKBBXX:5:1217:20354:19109,J00121:27:H3GGKBBXX:5:2220:4310:45994,J00121:27:H3GGKBBXX:5:1103:14874:23540,J00121:27:H3GGKBBXX:5:1223:27519:40104,J00121:27:H3GGKBBXX:5:2224:3965:21096,J00121:27:H3GGKBBXX:5:1205:22424:20199,J00121:27:H3GGKBBXX:5:1222:21805:33651,J00121:27:H3GGKBBXX:5:1220:8197:35321,J00121:27:H3GGKBBXX:5:1104:15260:27197,J00121:27:H3GGKBBXX:5:1116:12205:31611,J00121:27:H3GGKBBXX:5:1127:6522:33932,J00121:27:H3GGKBBXX:5:1123:15371:34741,J00121:27:H3GGKBBXX:5:1118:21115:10018,J00121:27:H3GGKBBXX:5:1119:4777:40262,J00121:27:H3GGKBBXX:5:2219:20730:23557;sequence=TATAGTAATTTAGATAATTTAATAAATAATAATGAGTTAATTAAATTTGTCACTCTATGTACTA;start=131602;subtype=IES;support_ref=0;support_variant=68;type=IES;
scaffold51_100_with_IES	MILORD	internal_eliminated_sequence	137977	138051	.	.	.	ID=MILORD.100.137977.138051;Name=MILORD.100.137977.138051;bounded_by_ta=TRUE;common_boundary=Both;end=138051;ies_id=IESPGM.PTET51.1.100.132591;ies_left_dist=0;ies_min_dist=0;ies_right_dist=0;junction_seq=tggaagaagggtaagTAacatggcaaaggtaa;read_names=J00121:27:H3GGKBBXX:5:2209:13149:35321,J00121:27:H3GGKBBXX:5:1222:18812:48333,J00121:27:H3GGKBBXX:5:1221:18345:44359,J00121:27:H3GGKBBXX:5:2122:4259:25017,J00121:27:H3GGKBBXX:5:2113:2402:38996,J00121:27:H3GGKBBXX:5:1119:22739:3653,J00121:27:H3GGKBBXX:5:1223:4442:18300,J00121:27:H3GGKBBXX:5:1105:20679:26951,J00121:27:H3GGKBBXX:5:1102:7456:9807,J00121:27:H3GGKBBXX:5:1108:28016:7802,J00121:27:H3GGKBBXX:5:1214:7364:8207,J00121:27:H3GGKBBXX:5:1214:6593:6835,J00121:27:H3GGKBBXX:5:2213:12652:22327,J00121:27:H3GGKBBXX:5:2209:24870:31681,J00121:27:H3GGKBBXX:5:2210:20273:7574,J00121:27:H3GGKBBXX:5:2220:13179:30696,J00121:27:H3GGKBBXX:5:1201:22303:40948,J00121:27:H3GGKBBXX:5:2221:17837:2439,J00121:27:H3GGKBBXX:5:1202:18619:34741,J00121:27:H3GGKBBXX:5:1101:18903:17579,J00121:27:H3GGKBBXX:5:1211:7750:26072,J00121:27:H3GGKBBXX:5:2219:27204:40614,J00121:27:H3GGKBBXX:5:1106:27214:20621,J00121:27:H3GGKBBXX:5:1106:25723:48491,J00121:27:H3GGKBBXX:5:1125:16711:16981,J00121:27:H3GGKBBXX:5:1127:14925:31224,J00121:27:H3GGKBBXX:5:2207:9567:17966,J00121:27:H3GGKBBXX:5:2208:15138:20973,J00121:27:H3GGKBBXX:5:2112:27417:10704,J00121:27:H3GGKBBXX:5:1127:2575:14080,J00121:27:H3GGKBBXX:5:2212:29183:28076,J00121:27:H3GGKBBXX:5:1103:21887:47506,J00121:27:H3GGKBBXX:5:2125:20923:20164,J00121:27:H3GGKBBXX:5:1116:8745:34407,J00121:27:H3GGKBBXX:5:1123:21491:45977,J00121:27:H3GGKBBXX:5:1206:22942:39312,J00121:27:H3GGKBBXX:5:1221:18223:44289,J00121:27:H3GGKBBXX:5:1107:24150:40596,J00121:27:H3GGKBBXX:5:2222:24962:22801,J00121:27:H3GGKBBXX:5:1107:12073:11688,J00121:27:H3GGKBBXX:5:2217:10267:18511,J00121:27:H3GGKBBXX:5:1127:13849:5763,J00121:27:H3GGKBBXX:5:1103:19542:19460,J00121:27:H3GGKBBXX:5:2118:4909:21571,J00121:27:H3GGKBBXX:5:1123:16752:31048,J00121:27:H3GGKBBXX:5:1212:9770:15047,J00121:27:H3GGKBBXX:5:2220:8806:20234,J00121:27:H3GGKBBXX:5:2212:18325:35075,J00121:27:H3GGKBBXX:5:1202:17208:10528,J00121:27:H3GGKBBXX:5:2126:5355:30995,J00121:27:H3GGKBBXX:5:2223:6999:8734,J00121:27:H3GGKBBXX:5:2223:10267:45484,J00121:27:H3GGKBBXX:5:1214:16579:39998,J00121:27:H3GGKBBXX:5:1219:12631:28938,J00121:27:H3GGKBBXX:5:1202:20405:39488,J00121:27:H3GGKBBXX:5:1218:20151:42917,J00121:27:H3GGKBBXX:5:1227:28239:43322,J00121:27:H3GGKBBXX:5:2212:21410:14678,J00121:27:H3GGKBBXX:5:2117:3001:46188,J00121:27:H3GGKBBXX:5:1217:25682:12726,J00121:27:H3GGKBBXX:5:2113:6035:41915,J00121:27:H3GGKBBXX:5:2219:25286:10809,J00121:27:H3GGKBBXX:5:2209:22577:14344,J00121:27:H3GGKBBXX:5:2205:6309:35286,J00121:27:H3GGKBBXX:5:2115:16914:44236,J00121:27:H3GGKBBXX:5:1217:23815:43955,J00121:27:H3GGKBBXX:5:1228:16863:21571,J00121:27:H3GGKBBXX:5:2206:8643:2123,J00121:27:H3GGKBBXX:5:1102:19573:19935,J00121:27:H3GGKBBXX:5:1120:6421:46557,J00121:27:H3GGKBBXX:5:1125:30168:43990,J00121:27:H3GGKBBXX:5:1126:11677:47506,J00121:27:H3GGKBBXX:5:2211:26453:11741,J00121:27:H3GGKBBXX:5:1216:13119:28516,J00121:27:H3GGKBBXX:5:1119:21339:20217,J00121:27:H3GGKBBXX:5:1124:24190:36200;sequence=TACACTGATTCTTTATATTTAAATTAATTTATAAGTATTTAATTAAAAATATATAAAATGTCACATGAGTGATTG;start=137977;subtype=IES;support_ref=0;support_variant=76;type=IES;
scaffold51_100_with_IES	MILORD	internal_eliminated_sequence	138284	138349	.	.	.	ID=MILORD.100.138284.138349;Name=MILORD.100.138284.138349;bounded_by_ta=TRUE;common_boundary=None;end=138349;ies_id=IESPGM.PTET51.1.100.132591;ies_left_dist=-307;ies_min_dist=298;ies_right_dist=-298;junction_seq=ttcataatttatataTActtttttaatgatcc;read_names=J00121:27:H3GGKBBXX:5:1221:10450:37009,J00121:27:H3GGKBBXX:5:2203:22861:40121,J00121:27:H3GGKBBXX:5:1116:25702:28340,J00121:27:H3GGKBBXX:5:1224:30766:34020,J00121:27:H3GGKBBXX:5:1114:14215:45924;sequence=TATAGAGATATGAAGTGCACTTGATAAAAGGAAATATAAAAAAAATTAATTCAAATAATTCTACTG;start=138284;subtype=MAC;support_ref=190;support_variant=5;type=CRYPTIC;
scaffold51_100_with_IES	MILORD	internal_eliminated_sequence	138286	138349	.	.	.	ID=MILORD.100.138286.138349;Name=MILORD.100.138286.138349;bounded_by_ta=TRUE;common_boundary=None;end=138349;ies_id=IESPGM.PTET51.1.100.132591;ies_left_dist=-309;ies_min_dist=298;ies_right_dist=-298;junction_seq=cataatttatatataTActtttttaatgatcc;read_names=J00121:27:H3GGKBBXX:5:2225:14631:31628;sequence=TAGAGATATGAAGTGCACTTGATAAAAGGAAATATAAAAAAAATTAATTCAAATAATTCTACTG;start=138286;subtype=MAC;support_ref=95;support_variant=1;type=CRYPTIC;
scaffold51_100_with_IES	MILORD	internal_eliminated_sequence	140699	140727	.	.	.	ID=MILORD.100.140699.140727;Name=MILORD.100.140699.140727;bounded_by_ta=TRUE;common_boundary=Both;end=140727;ies_id=IESPGM.PTET51.1.100.135238;ies_left_dist=0;ies_min_dist=0;ies_right_dist=0;junction_seq=atatttaatatatagTAaactaaacatatgtt;read_names=J00121:27:H3GGKBBXX:5:2114:6309:13130,J00121:27:H3GGKBBXX:5:1205:29061:28850,J00121:27:H3GGKBBXX:5:1126:22506:47841,J00121:27:H3GGKBBXX:5:1202:21785:35514,J00121:27:H3GGKBBXX:5:2103:9232:10563,J00121:27:H3GGKBBXX:5:2202:20882:40913,J00121:27:H3GGKBBXX:5:2119:14560:41458,J00121:27:H3GGKBBXX:5:1126:22262:27654,J00121:27:H3GGKBBXX:5:2228:4797:15293,J00121:27:H3GGKBBXX:5:1111:25753:17737,J00121:27:H3GGKBBXX:5:1209:19299:12005,J00121:27:H3GGKBBXX:5:1112:14407:15909,J00121:27:H3GGKBBXX:5:2221:23754:46522,J00121:27:H3GGKBBXX:5:1212:4472:39488,J00121:27:H3GGKBBXX:5:2225:8014:24208,J00121:27:H3GGKBBXX:5:1103:18812:18511,J00121:27:H3GGKBBXX:5:1202:17929:30767,J00121:27:H3GGKBBXX:5:2221:16884:29554,J00121:27:H3GGKBBXX:5:1211:15057:24876,J00121:27:H3GGKBBXX:5:1118:11211:40825,J00121:27:H3GGKBBXX:5:1227:23774:37202;sequence=TATGATGAGATAGAAGAAGTTGTAAACTA;start=140699;subtype=IES;support_ref=3;support_variant=21;type=IES;
scaffold51_100_with_IES	MILORD	internal_eliminated_sequence	141533	141588	.	.	.	ID=MILORD.100.141533.141588;Name=MILORD.100.141533.141588;bounded_by_ta=TRUE;common_boundary=Both;end=141588;ies_id=IESPGM.PTET51.1.100.136043;ies_left_dist=0;ies_min_dist=0;ies_right_dist=0;junction_seq=tatagctgagtattaTAcaagaatttaaaata;read_names=J00121:27:H3GGKBBXX:5:2207:16041:46487,J00121:27:H3GGKBBXX:5:2213:19573:36921,J00121:27:H3GGKBBXX:5:1104:11667:21289,J00121:27:H3GGKBBXX:5:1104:25702:37660,J00121:27:H3GGKBBXX:5:1222:25327:29131,J00121:27:H3GGKBBXX:5:1223:28564:47999,J00121:27:H3GGKBBXX:5:2102:32360:3090,J00121:27:H3GGKBBXX:5:2217:16741:1455,J00121:27:H3GGKBBXX:5:1108:20882:28569,J00121:27:H3GGKBBXX:5:2223:13443:18423,J00121:27:H3GGKBBXX:5:1119:3731:18933,J00121:27:H3GGKBBXX:5:1211:8856:1930,J00121:27:H3GGKBBXX:5:2211:24708:47120,J00121:27:H3GGKBBXX:5:2126:19502:43937,J00121:27:H3GGKBBXX:5:1209:6279:48386,J00121:27:H3GGKBBXX:5:1114:20161:36886,J00121:27:H3GGKBBXX:5:2213:22465:21746,J00121:27:H3GGKBBXX:5:1210:28980:21500,J00121:27:H3GGKBBXX:5:1124:28280:29712,J00121:27:H3GGKBBXX:5:1119:16011:35391,J00121:27:H3GGKBBXX:5:2221:27032:5534,J00121:27:H3GGKBBXX:5:2216:26240:33703,J00121:27:H3GGKBBXX:5:1128:17614:45133,J00121:27:H3GGKBBXX:5:1107:23054:20937,J00121:27:H3GGKBBXX:5:1114:20019:36710,J00121:27:H3GGKBBXX:5:2113:19035:28323,J00121:27:H3GGKBBXX:5:1207:20395:42319,J00121:27:H3GGKBBXX:5:1106:4614:3829,J00121:27:H3GGKBBXX:5:2215:18223:35673,J00121:27:H3GGKBBXX:5:2228:29467:40104,J00121:27:H3GGKBBXX:5:2116:11525:42812,J00121:27:H3GGKBBXX:5:1222:12357:3635,J00121:27:H3GGKBBXX:5:2114:32004:33457,J00121:27:H3GGKBBXX:5:2203:7182:6378,J00121:27:H3GGKBBXX:5:2119:27691:5692,J00121:27:H3GGKBBXX:5:1223:23693:40367,J00121:27:H3GGKBBXX:5:1223:6248:47243,J00121:27:H3GGKBBXX:5:1125:17401:38539,J00121:27:H3GGKBBXX:5:1120:23115:998,J00121:27:H3GGKBBXX:5:2205:19898:35620,J00121:27:H3GGKBBXX:5:1207:30898:9877,J00121:27:H3GGKBBXX:5:2203:9293:39436,J00121:27:H3GGKBBXX:5:1113:31375:19074,J00121:27:H3GGKBBXX:5:1104:15838:38679,J00121:27:H3GGKBBXX:5:2116:26656:24085,J00121:27:H3GGKBBXX:5:1117:26372:7627,J00121:27:H3GGKBBXX:5:2215:26352:15574,J00121:27:H3GGKBBXX:5:1125:17188:22766,J00121:27:H3GGKBBXX:5:1105:10023:14150,J00121:27:H3GGKBBXX:5:2107:5274:6730,J00121:27:H3GGKBBXX:5:2120:29021:4479,J00121:27:H3GGKBBXX:5:1105:15696:19759,J00121:27:H3GGKBBXX:5:1211:24627:41106,J00121:27:H3GGKBBXX:5:2116:9008:17913,J00121:27:H3GGKBBXX:5:2217:17584:21764,J00121:27:H3GGKBBXX:5:1115:7507:20093,J00121:27:H3GGKBBXX:5:2209:12297:23153,J00121:27:H3GGKBBXX:5:2224:24241:40297,J00121:27:H3GGKBBXX:5:2218:29985:30028,J00121:27:H3GGKBBXX:5:1116:18649:21993,J00121:27:H3GGKBBXX:5:1119:2361:20287,J00121:27:H3GGKBBXX:5:2221:26372:33967,J00121:27:H3GGKBBXX:5:2214:11647:42284,J00121:27:H3GGKBBXX:5:1223:5497:42249,J00121:27:H3GGKBBXX:5:1107:21501:15539,J00121:27:H3GGKBBXX:5:1126:27082:20217,J00121:27:H3GGKBBXX:5:2216:19613:46346,J00121:27:H3GGKBBXX:5:2221:17563:35057,J00121:27:H3GGKBBXX:5:1222:16102:42864,J00121:27:H3GGKBBXX:5:1127:25266:14502;sequence=TATTATCAAAATCCTTTAATACTATTTATACACATTAAAATAAGTCAAATGCATTG;start=141533;subtype=IES;support_ref=4;support_variant=70;type=IES;
scaffold51_100_with_IES	MILORD	internal_eliminated_sequence	141777	141842	.	.	.	ID=MILORD.100.141777.141842;Name=MILORD.100.141777.141842;bounded_by_ta=TRUE;common_boundary=None;end=141842;ies_id=IESPGM.PTET51.1.100.136043;ies_left_dist=-244;ies_min_dist=244;ies_right_dist=-254;junction_seq=caggagtagttgaaaTActgaatagatattct;read_names=J00121:27:H3GGKBBXX:5:2222:8684:44218;sequence=TACAATAAAAAAGCAAATCAAATCATAAAATTTAATAGAATCAATTAATTCATAAACAATAGATTG;start=141777;subtype=MAC;support_ref=93;support_variant=1;type=CRYPTIC;
scaffold51_100_with_IES	MILORD	internal_eliminated_sequence	143533	143659	.	.	.	ID=MILORD.100.143533.143659;Name=MILORD.100.143533.143659;bounded_by_ta=TRUE;common_boundary=Both;end=143659;ies_id=IESPGM.PTET51.1.100.137987;ies_left_dist=0;ies_min_dist=0;ies_right_dist=0;junction_seq=ataaaccagatccagTAccaccaattatggat;read_names=J00121:27:H3GGKBBXX:5:1123:9891:39453,J00121:27:H3GGKBBXX:5:1117:19755:33193,J00121:27:H3GGKBBXX:5:2110:14834:25158,J00121:27:H3GGKBBXX:5:2219:7821:40227,J00121:27:H3GGKBBXX:5:2216:10368:15205,J00121:27:H3GGKBBXX:5:2227:10450:1455,J00121:27:H3GGKBBXX:5:2116:16812:13253,J00121:27:H3GGKBBXX:5:1210:10125:16155,J00121:27:H3GGKBBXX:5:2207:14651:4549,J00121:27:H3GGKBBXX:5:1204:15798:35655,J00121:27:H3GGKBBXX:5:2217:13667:46979,J00121:27:H3GGKBBXX:5:2102:26606:47805,J00121:27:H3GGKBBXX:5:1222:11393:44693,J00121:27:H3GGKBBXX:5:2111:7902:30063,J00121:27:H3GGKBBXX:5:1125:22404:10211,J00121:27:H3GGKBBXX:5:2227:8460:20304,J00121:27:H3GGKBBXX:5:1106:13636:21430,J00121:27:H3GGKBBXX:5:1119:15300:19109,J00121:27:H3GGKBBXX:5:2109:24241:28305,J00121:27:H3GGKBBXX:5:2109:21724:27250,J00121:27:H3GGKBBXX:5:1202:10551:36165,J00121:27:H3GGKBBXX:5:2119:5446:23874,J00121:27:H3GGKBBXX:5:1204:6380:23804,J00121:27:H3GGKBBXX:5:1128:14062:9614,J00121:27:H3GGKBBXX:5:2207:2463:38926,J00121:27:H3GGKBBXX:5:2119:17756:3002,J00121:27:H3GGKBBXX:5:1103:5893:30591,J00121:27:H3GGKBBXX:5:2210:7567:5394,J00121:27:H3GGKBBXX:5:2224:5852:12480,J00121:27:H3GGKBBXX:5:1212:17289:21957,J00121:27:H3GGKBBXX:5:1110:16001:18599,J00121:27:H3GGKBBXX:5:1219:24860:30011;sequence=TATTATTAAAACAGTGATACACCTAGGCTATTTATACTCTTATAACAATATTCAAAAAAAGAAATTTATAATATTTTTTATAAAAAATTGTAAAAATAATAAACTCATTTAATGAATGTATCTACTT;start=143533;subtype=IES;support_ref=4;support_variant=32;type=IES;
scaffold51_100_with_IES	MILORD	internal_eliminated_sequence	143550	143659	.	.	.	ID=MILORD.100.143550.143659;Name=MILORD.100.143550.143659;bounded_by_ta=TRUE;common_boundary=RIGHT;end=143659;ies_id=IESPGM.PTET51.1.100.137987;ies_left_dist=-17;ies_min_dist=0;ies_right_dist=0;junction_seq=ttattaaaacagtgaTAccaccaattatggat;read_names=J00121:27:H3GGKBBXX:5:1203:16721:27479,J00121:27:H3GGKBBXX:5:1107:23663:13939,J00121:27:H3GGKBBXX:5:2212:12591:20850,J00121:27:H3GGKBBXX:5:1203:6695:41370,J00121:27:H3GGKBBXX:5:1108:10247:6554,J00121:27:H3GGKBBXX:5:2223:25307:20551,J00121:27:H3GGKBBXX:5:2212:17959:28147,J00121:27:H3GGKBBXX:5:2208:28696:23681;sequence=TACACCTAGGCTATTTATACTCTTATAACAATATTCAAAAAAAGAAATTTATAATATTTTTTATAAAAAATTGTAAAAATAATAAACTCATTTAATGAATGTATCTACTT;start=143550;subtype=PARTIAL_INTERNAL;support_ref=0;support_variant=8;type=ALTERNATIVE;
scaffold51_100_with_IES	MILORD	internal_eliminated_sequence	143550	143650	.	.	.	ID=MILORD.100.143550.143650;Name=MILORD.100.143550.143650;bounded_by_ta=TRUE;common_boundary=None;end=143650;ies_id=IESPGM.PTET51.1.100.137987;ies_left_dist=-17;ies_min_dist=9;ies_right_dist=9;junction_seq=ttattaaaacagtgaTAtctactttaccacca;read_names=J00121:27:H3GGKBBXX:5:1217:15331:26793,J00121:27:H3GGKBBXX:5:2115:30979:22573;sequence=TACACCTAGGCTATTTATACTCTTATAACAATATTCAAAAAAAGAAATTTATAATATTTTTTATAAAAAATTGTAAAAATAATAAACTCATTTAATGAATG;start=143550;subtype=INTERNAL;support_ref=0;support_variant=2;type=ALTERNATIVE;
scaffold51_100_with_IES	MILORD	internal_eliminated_sequence	143972	144106	.	.	.	ID=MILORD.100.143972.144106;Name=MILORD.100.143972.144106;bounded_by_ta=TRUE;common_boundary=Both;end=144106;ies_id=IESPGM.PTET51.1.100.138299;ies_left_dist=0;ies_min_dist=0;ies_right_dist=0;junction_seq=gttcttgtaaatcaaTAtcactttcaaattca;read_names=J00121:27:H3GGKBBXX:5:2213:13869:38890,J00121:27:H3GGKBBXX:5:2205:19684:47032,J00121:27:H3GGKBBXX:5:2206:8095:6906,J00121:27:H3GGKBBXX:5:2122:27042:25668,J00121:27:H3GGKBBXX:5:1106:29447:38908,J00121:27:H3GGKBBXX:5:1228:24657:5569,J00121:27:H3GGKBBXX:5:1113:19157:34407,J00121:27:H3GGKBBXX:5:1123:17421:3653,J00121:27:H3GGKBBXX:5:1119:21937:28393,J00121:27:H3GGKBBXX:5:1126:19238:2264,J00121:27:H3GGKBBXX:5:2119:21481:16559,J00121:27:H3GGKBBXX:5:2110:6888:13535,J00121:27:H3GGKBBXX:5:1125:22830:6378,J00121:27:H3GGKBBXX:5:2215:24515:15873,J00121:27:H3GGKBBXX:5:2117:14763:21236,J00121:27:H3GGKBBXX:5:1219:24383:2316;sequence=TACACTTTGCTAGAGTTTCTGAATTAAGTTTTATCCAAATTCAGAATTTAATTCTTTCTATTTAATTACATTTATTCTTTGAGCCTCCTTTTTTTTTAGCTAAATTATATTAAATAAAAAATTCTATCCTGATTA;start=143972;subtype=IES;support_ref=0;support_variant=16;type=IES;
scaffold51_100_with_IES	MILORD	internal_eliminated_sequence	145683	145974	.	.	.	ID=MILORD.100.145683.145974;Name=MILORD.100.145683.145974;bounded_by_ta=TRUE;common_boundary=RIGHT;end=145974;ies_id=IESPGM.PTET51.1.100.139907;ies_left_dist=32;ies_min_dist=0;ies_right_dist=0;junction_seq=aataaatttcttcgtTAcagtatttagataat;read_names=J00121:27:H3GGKBBXX:5:1123:4036:41721,J00121:27:H3GGKBBXX:5:1121:8146:2668,J00121:27:H3GGKBBXX:5:1123:8034:18230;sequence=TATTAAAGAGGTAAGAGTCAAAAATAATATTGTATCATACAATAAAATTAAGTTTTTGAATTTCAATGCAATATATATTTTTTAAATAATGAATTATTCTTCTTACGGTCAAATATAATTTAATCATCTATAATAATCTGTTCTTTTATTTGAATTTACTACCTAGTGACAATTATATCATATAAGCATTAATTGAATATACTTTTAGCTTCAATAAACAAATATAAATTAATAAGTTTTAGAAATATAATACAATTTCTTCTTTTTCTGAAATTATAATATTTTTCTACAA;start=145683;subtype=PARTIAL_EXTERNAL;support_ref=70;support_variant=3;type=ALTERNATIVE;
scaffold51_100_with_IES	MILORD	internal_eliminated_sequence	145683	146360	.	.	.	ID=MILORD.100.145683.146360;Name=MILORD.100.145683.146360;bounded_by_ta=TRUE;common_boundary=RIGHT;end=146360;ies_id=IESPGM.PTET51.1.100.140104;ies_left_dist=489;ies_min_dist=0;ies_right_dist=0;junction_seq=aataaatttcttcgtTActaatatgagtttaa;read_names=J00121:27:H3GGKBBXX:5:2207:28158:5833,J00121:27:H3GGKBBXX:5:1211:3884:11214,J00121:27:H3GGKBBXX:5:2214:7293:48597;sequence=TATTAAAGAGGTAAGAGTCAAAAATAATATTGTATCATACAATAAAATTAAGTTTTTGAATTTCAATGCAATATATATTTTTTAAATAATGAATTATTCTTCTTACGGTCAAATATAATTTAATCATCTATAATAATCTGTTCTTTTATTTGAATTTACTACCTAGTGACAATTATATCATATAAGCATTAATTGAATATACTTTTAGCTTCAATAAACAAATATAAATTAATAAGTTTTAGAAATATAATACAATTTCTTCTTTTTCTGAAATTATAATATTTTTCTACAATACAGTATTTAGATAATGATATCAAATCAGAAATCCTTAAAAATAATTATGTATAAAATCTTCAGTTAATTAATCATTAATAATTTCAAATGTTTTTATTAATCCTAGATAATATAAATACAAGGTCTTATTAGCAATAAATTTCCATACAATTGATATATGCCCTGGCTTTGATATTTGATTTTATGCATTAATAATATTGTCGATTTACATTTCATAAATATTATAATAGATGCTACATACATTATAGAGGTTGTTTAAAAGACAAGGCTTACCCATTCTTCTAGATTCTCCTAATTCGAAACCCTAATTCAAGCAAATTTTCTATCTTTAAGATAATTTGAAAATTGATTTGATCTAAAATTAACTTTAATTTATATTGACAA;start=145683;subtype=PARTIAL_EXTERNAL;support_ref=35;support_variant=3;type=ALTERNATIVE;
scaffold51_100_with_IES	MILORD	internal_eliminated_sequence	145715	145974	.	.	.	ID=MILORD.100.145715.145974;Name=MILORD.100.145715.145974;bounded_by_ta=TRUE;common_boundary=Both;end=145974;ies_id=IESPGM.PTET51.1.100.139907;ies_left_dist=0;ies_min_dist=0;ies_right_dist=0;junction_seq=tcaaaaataatattgTAcagtatttagataat;read_names=J00121:27:H3GGKBBXX:5:1105:19309:6044,J00121:27:H3GGKBBXX:5:2105:25915:8981,J00121:27:H3GGKBBXX:5:2220:10368:6484,J00121:27:H3GGKBBXX:5:1227:15422:10211,J00121:27:H3GGKBBXX:5:2215:4005:36991,J00121:27:H3GGKBBXX:5:1101:30340:37572,J00121:27:H3GGKBBXX:5:2106:24677:40948,J00121:27:H3GGKBBXX:5:2104:7375:38011,J00121:27:H3GGKBBXX:5:2209:6877:38486,J00121:27:H3GGKBBXX:5:1214:23013:26388,J00121:27:H3GGKBBXX:5:2106:30137:30433,J00121:27:H3GGKBBXX:5:2107:13798:1525,J00121:27:H3GGKBBXX:5:1203:28686:35409,J00121:27:H3GGKBBXX:5:2211:19532:3758,J00121:27:H3GGKBBXX:5:1215:14844:27778,J00121:27:H3GGKBBXX:5:2123:29163:35251,J00121:27:H3GGKBBXX:5:1118:17381:15469,J00121:27:H3GGKBBXX:5:2121:25946:23593,J00121:27:H3GGKBBXX:5:2228:5112:40842,J00121:27:H3GGKBBXX:5:2121:10927:15012,J00121:27:H3GGKBBXX:5:2216:24089:5042,J00121:27:H3GGKBBXX:5:1216:21947:44236,J00121:27:H3GGKBBXX:5:2226:3204:24665,J00121:27:H3GGKBBXX:5:1210:25834:5288,J00121:27:H3GGKBBXX:5:2205:14712:4163,J00121:27:H3GGKBBXX:5:1207:18213:27813,J00121:27:H3GGKBBXX:5:2203:9019:5587;sequence=TATCATACAATAAAATTAAGTTTTTGAATTTCAATGCAATATATATTTTTTAAATAATGAATTATTCTTCTTACGGTCAAATATAATTTAATCATCTATAATAATCTGTTCTTTTATTTGAATTTACTACCTAGTGACAATTATATCATATAAGCATTAATTGAATATACTTTTAGCTTCAATAAACAAATATAAATTAATAAGTTTTAGAAATATAATACAATTTCTTCTTTTTCTGAAATTATAATATTTTTCTACAA;start=145715;subtype=IES;support_ref=0;support_variant=27;type=IES;
scaffold51_100_with_IES	MILORD	internal_eliminated_sequence	145715	146360	.	.	.	ID=MILORD.100.145715.146360;Name=MILORD.100.145715.146360;bounded_by_ta=TRUE;common_boundary=LEFT;end=146360;ies_id=IESPGM.PTET51.1.100.139907;ies_left_dist=0;ies_min_dist=0;ies_right_dist=-386;junction_seq=tcaaaaataatattgTActaatatgagtttaa;read_names=J00121:27:H3GGKBBXX:5:1223:16315:5429,J00121:27:H3GGKBBXX:5:1121:25215:30310,J00121:27:H3GGKBBXX:5:1211:17381:40227,J00121:27:H3GGKBBXX:5:1120:29853:37677,J00121:27:H3GGKBBXX:5:2222:26575:25914,J00121:27:H3GGKBBXX:5:2222:30107:10370,J00121:27:H3GGKBBXX:5:2214:1671:32349,J00121:27:H3GGKBBXX:5:1227:25236:31787,J00121:27:H3GGKBBXX:5:2217:24038:23276,J00121:27:H3GGKBBXX:5:2125:9638:37853,J00121:27:H3GGKBBXX:5:1202:21075:27356,J00121:27:H3GGKBBXX:5:1123:7902:24226;sequence=TATCATACAATAAAATTAAGTTTTTGAATTTCAATGCAATATATATTTTTTAAATAATGAATTATTCTTCTTACGGTCAAATATAATTTAATCATCTATAATAATCTGTTCTTTTATTTGAATTTACTACCTAGTGACAATTATATCATATAAGCATTAATTGAATATACTTTTAGCTTCAATAAACAAATATAAATTAATAAGTTTTAGAAATATAATACAATTTCTTCTTTTTCTGAAATTATAATATTTTTCTACAATACAGTATTTAGATAATGATATCAAATCAGAAATCCTTAAAAATAATTATGTATAAAATCTTCAGTTAATTAATCATTAATAATTTCAAATGTTTTTATTAATCCTAGATAATATAAATACAAGGTCTTATTAGCAATAAATTTCCATACAATTGATATATGCCCTGGCTTTGATATTTGATTTTATGCATTAATAATATTGTCGATTTACATTTCATAAATATTATAATAGATGCTACATACATTATAGAGGTTGTTTAAAAGACAAGGCTTACCCATTCTTCTAGATTCTCCTAATTCGAAACCCTAATTCAAGCAAATTTTCTATCTTTAAGATAATTTGAAAATTGATTTGATCTAAAATTAACTTTAATTTATATTGACAA;start=145715;subtype=PARTIAL_EXTERNAL;support_ref=0;support_variant=12;type=ALTERNATIVE;
scaffold51_100_with_IES	MILORD	internal_eliminated_sequence	145715	145979	.	.	.	ID=MILORD.100.145715.145979;Name=MILORD.100.145715.145979;bounded_by_ta=TRUE;common_boundary=LEFT;end=145979;ies_id=IESPGM.PTET51.1.100.139907;ies_left_dist=0;ies_min_dist=0;ies_right_dist=-5;junction_seq=tcaaaaataatattgTAtttagataatgatat;read_names=J00121:27:H3GGKBBXX:5:1105:5954:41352;sequence=TATCATACAATAAAATTAAGTTTTTGAATTTCAATGCAATATATATTTTTTAAATAATGAATTATTCTTCTTACGGTCAAATATAATTTAATCATCTATAATAATCTGTTCTTTTATTTGAATTTACTACCTAGTGACAATTATATCATATAAGCATTAATTGAATATACTTTTAGCTTCAATAAACAAATATAAATTAATAAGTTTTAGAAATATAATACAATTTCTTCTTTTTCTGAAATTATAATATTTTTCTACAATACAG;start=145715;subtype=PARTIAL_EXTERNAL;support_ref=0;support_variant=1;type=ALTERNATIVE;
scaffold51_100_with_IES	MILORD	internal_eliminated_sequence	145715	146027	.	.	.	ID=MILORD.100.145715.146027;Name=MILORD.100.145715.146027;bounded_by_ta=TRUE;common_boundary=LEFT;end=146027;ies_id=IESPGM.PTET51.1.100.139907;ies_left_dist=0;ies_min_dist=0;ies_right_dist=-53;junction_seq=tcaaaaataatattgTAaaatcttcagttaat;read_names=J00121:27:H3GGKBBXX:5:1209:5609:17474;sequence=TATCATACAATAAAATTAAGTTTTTGAATTTCAATGCAATATATATTTTTTAAATAATGAATTATTCTTCTTACGGTCAAATATAATTTAATCATCTATAATAATCTGTTCTTTTATTTGAATTTACTACCTAGTGACAATTATATCATATAAGCATTAATTGAATATACTTTTAGCTTCAATAAACAAATATAAATTAATAAGTTTTAGAAATATAATACAATTTCTTCTTTTTCTGAAATTATAATATTTTTCTACAATACAGTATTTAGATAATGATATCAAATCAGAAATCCTTAAAAATAATTATGTA;start=145715;subtype=PARTIAL_EXTERNAL;support_ref=0;support_variant=1;type=ALTERNATIVE;
scaffold51_100_with_IES	MILORD	internal_eliminated_sequence	146172	146360	.	.	.	ID=MILORD.100.146172.146360;Name=MILORD.100.146172.146360;bounded_by_ta=TRUE;common_boundary=Both;end=146360;ies_id=IESPGM.PTET51.1.100.140104;ies_left_dist=0;ies_min_dist=0;ies_right_dist=0;junction_seq=tttatgcattaataaTActaatatgagtttaa;read_names=J00121:27:H3GGKBBXX:5:2210:10135:8541,J00121:27:H3GGKBBXX:5:1206:8329:23346,J00121:27:H3GGKBBXX:5:1102:4503:46082,J00121:27:H3GGKBBXX:5:2225:15950:16084,J00121:27:H3GGKBBXX:5:2106:14448:33105,J00121:27:H3GGKBBXX:5:2221:26859:32173,J00121:27:H3GGKBBXX:5:2219:22272:15680,J00121:27:H3GGKBBXX:5:1121:23602:24032,J00121:27:H3GGKBBXX:5:1204:23196:37079,J00121:27:H3GGKBBXX:5:2226:20588:27848,J00121:27:H3GGKBBXX:5:1114:6360:48772,J00121:27:H3GGKBBXX:5:2226:9790:4391,J00121:27:H3GGKBBXX:5:1110:18040:15557,J00121:27:H3GGKBBXX:5:2123:19481:27725,J00121:27:H3GGKBBXX:5:1113:27458:38416,J00121:27:H3GGKBBXX:5:2113:12439:40842,J00121:27:H3GGKBBXX:5:1210:14215:38750,J00121:27:H3GGKBBXX:5:2101:14143:5288,J00121:27:H3GGKBBXX:5:1217:16812:9983,J00121:27:H3GGKBBXX:5:2116:7151:2422,J00121:27:H3GGKBBXX:5:1202:4980:6607,J00121:27:H3GGKBBXX:5:1205:8998:18845,J00121:27:H3GGKBBXX:5:2218:14702:44166;sequence=TATTGTCGATTTACATTTCATAAATATTATAATAGATGCTACATACATTATAGAGGTTGTTTAAAAGACAAGGCTTACCCATTCTTCTAGATTCTCCTAATTCGAAACCCTAATTCAAGCAAATTTTCTATCTTTAAGATAATTTGAAAATTGATTTGATCTAAAATTAACTTTAATTTATATTGACAA;start=146172;subtype=IES;support_ref=4;support_variant=23;type=IES;
scaffold51_100_with_IES	MILORD	internal_eliminated_sequence	147369	147397	.	.	.	ID=MILORD.100.147369.147397;Name=MILORD.100.147369.147397;bounded_by_ta=TRUE;common_boundary=Both;end=147397;ies_id=IESPGM.PTET51.1.100.141112;ies_left_dist=0;ies_min_dist=0;ies_right_dist=0;junction_seq=tttgggattgcctagTAcataaagaagcagag;read_names=J00121:27:H3GGKBBXX:5:1113:8694:40367,J00121:27:H3GGKBBXX:5:2213:5609:44623,J00121:27:H3GGKBBXX:5:1216:16762:7750,J00121:27:H3GGKBBXX:5:1226:18730:1279,J00121:27:H3GGKBBXX:5:1218:19461:46082,J00121:27:H3GGKBBXX:5:2203:30137:35532,J00121:27:H3GGKBBXX:5:1217:15767:29026,J00121:27:H3GGKBBXX:5:2115:23338:27830,J00121:27:H3GGKBBXX:5:2208:10257:30943,J00121:27:H3GGKBBXX:5:2223:3823:1543,J00121:27:H3GGKBBXX:5:1126:16386:20744,J00121:27:H3GGKBBXX:5:1218:27326:8822,J00121:27:H3GGKBBXX:5:2214:11261:24419,J00121:27:H3GGKBBXX:5:1219:3508:3987,J00121:27:H3GGKBBXX:5:1125:5183:48280,J00121:27:H3GGKBBXX:5:1212:9303:33756,J00121:27:H3GGKBBXX:5:1104:19136:19636,J00121:27:H3GGKBBXX:5:1116:23997:30274,J00121:27:H3GGKBBXX:5:1223:8156:12497,J00121:27:H3GGKBBXX:5:2128:16163:24612,J00121:27:H3GGKBBXX:5:2226:4391:2809,J00121:27:H3GGKBBXX:5:2122:23805:27092,J00121:27:H3GGKBBXX:5:2223:22140:34758,J00121:27:H3GGKBBXX:5:2219:14813:35602,J00121:27:H3GGKBBXX:5:1225:28239:39383,J00121:27:H3GGKBBXX:5:2116:12997:3231,J00121:27:H3GGKBBXX:5:1113:19278:28428,J00121:27:H3GGKBBXX:5:1109:22658:6185,J00121:27:H3GGKBBXX:5:1108:25804:23382,J00121:27:H3GGKBBXX:5:1116:5051:40842,J00121:27:H3GGKBBXX:5:1222:10937:23012,J00121:27:H3GGKBBXX:5:2102:17229:41757,J00121:27:H3GGKBBXX:5:1202:30563:21113,J00121:27:H3GGKBBXX:5:1218:11657:44869,J00121:27:H3GGKBBXX:5:1117:3873:32508,J00121:27:H3GGKBBXX:5:2208:1895:33897,J00121:27:H3GGKBBXX:5:2125:26666:40491,J00121:27:H3GGKBBXX:5:2208:30959:3371,J00121:27:H3GGKBBXX:5:2108:30218:44711,J00121:27:H3GGKBBXX:5:2228:21176:8576,J00121:27:H3GGKBBXX:5:1122:11962:44482,J00121:27:H3GGKBBXX:5:1128:24444:44834,J00121:27:H3GGKBBXX:5:1116:15138:4796,J00121:27:H3GGKBBXX:5:1119:24657:16682,J00121:27:H3GGKBBXX:5:2227:6400:18177,J00121:27:H3GGKBBXX:5:2124:24850:41704,J00121:27:H3GGKBBXX:5:1208:16863:34864,J00121:27:H3GGKBBXX:5:2207:14671:43163,J00121:27:H3GGKBBXX:5:2203:21339:35620,J00121:27:H3GGKBBXX:5:2205:28290:12849,J00121:27:H3GGKBBXX:5:1213:21978:10176;sequence=TAAAGCAAAGTCAGGTTTAATGTGTACTA;start=147369;subtype=IES;support_ref=6;support_variant=51;type=IES;
scaffold51_100_with_IES	MILORD	internal_eliminated_sequence	148300	148326	.	.	.	ID=MILORD.100.148300.148326;Name=MILORD.100.148300.148326;bounded_by_ta=TRUE;common_boundary=Both;end=148326;ies_id=IESPGM.PTET51.1.100.142014;ies_left_dist=0;ies_min_dist=0;ies_right_dist=0;junction_seq=tcaaagaataaatgtTAaatttaaatggcaaa;read_names=J00121:27:H3GGKBBXX:5:2223:1824:34407,J00121:27:H3GGKBBXX:5:1214:17056:3758,J00121:27:H3GGKBBXX:5:2210:24606:34952,J00121:27:H3GGKBBXX:5:1217:4290:45572,J00121:27:H3GGKBBXX:5:2226:15615:1859,J00121:27:H3GGKBBXX:5:2123:30584:37959,J00121:27:H3GGKBBXX:5:1111:30847:8418,J00121:27:H3GGKBBXX:5:1215:26047:15750,J00121:27:H3GGKBBXX:5:1111:2960:24349,J00121:27:H3GGKBBXX:5:1225:5244:34987,J00121:27:H3GGKBBXX:5:1114:5984:42319,J00121:27:H3GGKBBXX:5:2207:14641:29184,J00121:27:H3GGKBBXX:5:1112:16691:6114,J00121:27:H3GGKBBXX:5:2105:7933:10739,J00121:27:H3GGKBBXX:5:1121:15544:27232,J00121:27:H3GGKBBXX:5:1119:27438:37150,J00121:27:H3GGKBBXX:5:1113:10622:31576,J00121:27:H3GGKBBXX:5:2109:17381:43533,J00121:27:H3GGKBBXX:5:1220:19461:14572,J00121:27:H3GGKBBXX:5:1111:26849:47489,J00121:27:H3GGKBBXX:5:2212:28554:13552,J00121:27:H3GGKBBXX:5:1127:19898:27883;sequence=TATAGTTATTTAATTAAGTTTGTTCTA;start=148300;subtype=IES;support_ref=3;support_variant=22;type=IES;
scaffold51_100_with_IES	MILORD	internal_eliminated_sequence	150147	150275	.	.	.	ID=MILORD.100.150147.150275;Name=MILORD.100.150147.150275;bounded_by_ta=TRUE;common_boundary=Both;end=150275;ies_id=IESPGM.PTET51.1.100.143834;ies_left_dist=0;ies_min_dist=0;ies_right_dist=0;junction_seq=tactgctagtgaaaaTAatttgactcgtttat;read_names=J00121:27:H3GGKBBXX:5:2104:27955:13535,J00121:27:H3GGKBBXX:5:1224:20121:35796,J00121:27:H3GGKBBXX:5:2213:25459:24155,J00121:27:H3GGKBBXX:5:1120:7699:25034,J00121:27:H3GGKBBXX:5:1114:14418:33686,J00121:27:H3GGKBBXX:5:1111:3762:44693,J00121:27:H3GGKBBXX:5:1111:14935:29167,J00121:27:H3GGKBBXX:5:1111:3488:44500,J00121:27:H3GGKBBXX:5:1228:6664:15785,J00121:27:H3GGKBBXX:5:1204:13250:37923,J00121:27:H3GGKBBXX:5:1206:22181:8348,J00121:27:H3GGKBBXX:5:1117:19786:21957,J00121:27:H3GGKBBXX:5:1226:18923:48175,J00121:27:H3GGKBBXX:5:1115:27143:20217,J00121:27:H3GGKBBXX:5:1119:5954:43322,J00121:27:H3GGKBBXX:5:2203:4503:9332,J00121:27:H3GGKBBXX:5:2206:6045:37326,J00121:27:H3GGKBBXX:5:1226:26342:47559,J00121:27:H3GGKBBXX:5:2208:13220:36288,J00121:27:H3GGKBBXX:5:1113:26088:43427,J00121:27:H3GGKBBXX:5:2102:29274:40543,J00121:27:H3GGKBBXX:5:2201:19207:20006,J00121:27:H3GGKBBXX:5:1110:28199:35655,J00121:27:H3GGKBBXX:5:2117:9171:4233,J00121:27:H3GGKBBXX:5:1118:4706:29729,J00121:27:H3GGKBBXX:5:1118:12976:43181,J00121:27:H3GGKBBXX:5:1126:31314:22063,J00121:27:H3GGKBBXX:5:1216:25814:49107,J00121:27:H3GGKBBXX:5:1115:7212:47893,J00121:27:H3GGKBBXX:5:1217:5467:43814,J00121:27:H3GGKBBXX:5:1111:17919:29343,J00121:27:H3GGKBBXX:5:2228:15006:41493,J00121:27:H3GGKBBXX:5:1209:10399:19021,J00121:27:H3GGKBBXX:5:2110:11779:5587,J00121:27:H3GGKBBXX:5:1128:11779:35374,J00121:27:H3GGKBBXX:5:1206:5558:30046,J00121:27:H3GGKBBXX:5:1211:19583:18370,J00121:27:H3GGKBBXX:5:2221:27499:9860,J00121:27:H3GGKBBXX:5:2116:6390:15346,J00121:27:H3GGKBBXX:5:1218:25570:1806,J00121:27:H3GGKBBXX:5:2117:23967:1455,J00121:27:H3GGKBBXX:5:2207:24505:12128,J00121:27:H3GGKBBXX:5:1212:5284:31505,J00121:27:H3GGKBBXX:5:1218:15737:17087,J00121:27:H3GGKBBXX:5:2226:9140:10757,J00121:27:H3GGKBBXX:5:1228:26342:27057,J00121:27:H3GGKBBXX:5:1204:26981:30907,J00121:27:H3GGKBBXX:5:1222:11332:17790,J00121:27:H3GGKBBXX:5:1109:17817:41335,J00121:27:H3GGKBBXX:5:1113:9181:13922,J00121:27:H3GGKBBXX:5:2215:27001:39488,J00121:27:H3GGKBBXX:5:2115:8217:9930,J00121:27:H3GGKBBXX:5:2222:2270:38697,J00121:27:H3GGKBBXX:5:2118:2047:17315,J00121:27:H3GGKBBXX:5:1205:11343:35040,J00121:27:H3GGKBBXX:5:1207:4635:27989,J00121:27:H3GGKBBXX:5:2227:27346:40051,J00121:27:H3GGKBBXX:5:1205:21613:24419,J00121:27:H3GGKBBXX:5:1205:21937:27654,J00121:27:H3GGKBBXX:5:2221:17543:35268,J00121:27:H3GGKBBXX:5:1214:4543:14010,J00121:27:H3GGKBBXX:5:2226:27499:34723,J00121:27:H3GGKBBXX:5:1211:12307:26547,J00121:27:H3GGKBBXX:5:1106:30533:19759,J00121:27:H3GGKBBXX:5:1225:29985:41317,J00121:27:H3GGKBBXX:5:2208:27154:34688;sequence=TACAGCATTTATATAGTAAAGCTGATGATTATTATACTATAAAGGAATACTCTGTTTTGGAATTTATTCAGTTAATTTATATTGTCTAAAAATCAATTATGAATAATAAAAGATTTAATAATATTACTG;start=150147;subtype=IES;support_ref=0;support_variant=66;type=IES;
scaffold51_100_with_IES	MILORD	internal_eliminated_sequence	150732	150771	.	.	.	ID=MILORD.100.150732.150771;Name=MILORD.100.150732.150771;bounded_by_ta=TRUE;common_boundary=LEFT;end=150771;ies_id=IESPGM.PTET51.1.100.144290;ies_left_dist=0;ies_min_dist=0;ies_right_dist=-11;junction_seq=tttctaaattttggaTAccttcaaaccatcta;read_names=J00121:27:H3GGKBBXX:5:1208:4878:43005;sequence=TATAGATTGAACCAATAGGATTTTATCCATATTTCTTTAA;start=150732;subtype=PARTIAL_EXTERNAL;support_ref=3;support_variant=1;type=ALTERNATIVE;
scaffold51_100_with_IES	MILORD	internal_eliminated_sequence	150732	150760	.	.	.	ID=MILORD.100.150732.150760;Name=MILORD.100.150732.150760;bounded_by_ta=TRUE;common_boundary=Both;end=150760;ies_id=IESPGM.PTET51.1.100.144290;ies_left_dist=0;ies_min_dist=0;ies_right_dist=0;junction_seq=tttctaaattttggaTAtttctttaatacctt;read_names=J00121:27:H3GGKBBXX:5:2219:32035:41493,J00121:27:H3GGKBBXX:5:2226:9080:12409,J00121:27:H3GGKBBXX:5:1120:31578:30116,J00121:27:H3GGKBBXX:5:2128:4980:37765,J00121:27:H3GGKBBXX:5:1203:3894:12708,J00121:27:H3GGKBBXX:5:1104:10409:7433,J00121:27:H3GGKBBXX:5:1119:9323:37308,J00121:27:H3GGKBBXX:5:2223:29954:43937,J00121:27:H3GGKBBXX:5:2203:16741:30573,J00121:27:H3GGKBBXX:5:1122:25581:45748,J00121:27:H3GGKBBXX:5:1114:24099:29817;sequence=TATAGATTGAACCAATAGGATTTTATCCA;start=150732;subtype=IES;support_ref=6;support_variant=11;type=IES;
scaffold51_100_with_IES	MILORD	internal_eliminated_sequence	150849	150894	.	.	.	ID=MILORD.100.150849.150894;Name=MILORD.100.150849.150894;bounded_by_ta=TRUE;common_boundary=Both;end=150894;ies_id=IESPGM.PTET51.1.100.144378;ies_left_dist=0;ies_min_dist=0;ies_right_dist=0;junction_seq=aatagaagatatatgTActttgactgattgag;read_names=J00121:27:H3GGKBBXX:5:1105:16275:13447,J00121:27:H3GGKBBXX:5:2228:21531:42038,J00121:27:H3GGKBBXX:5:1218:11069:5024,J00121:27:H3GGKBBXX:5:2111:15260:43550,J00121:27:H3GGKBBXX:5:1106:29224:43093,J00121:27:H3GGKBBXX:5:1128:27428:35866,J00121:27:H3GGKBBXX:5:2108:28940:13271,J00121:27:H3GGKBBXX:5:2125:20486:25386,J00121:27:H3GGKBBXX:5:1119:28767:1297,J00121:27:H3GGKBBXX:5:1119:22922:7978,J00121:27:H3GGKBBXX:5:1211:9699:7996,J00121:27:H3GGKBBXX:5:2103:23003:11636,J00121:27:H3GGKBBXX:5:2205:3295:4532,J00121:27:H3GGKBBXX:5:2201:4827:22133,J00121:27:H3GGKBBXX:5:1128:9475:9367;sequence=TATAATTAATTTCTTTATTTTAAAATCCAAAATCATAAATTAACAA;start=150849;subtype=IES;support_ref=0;support_variant=15;type=IES;
scaffold51_100_with_IES	MILORD	internal_eliminated_sequence	150976	151002	.	.	.	ID=MILORD.100.150976.151002;Name=MILORD.100.150976.151002;bounded_by_ta=TRUE;common_boundary=Both;end=151002;ies_id=IESPGM.PTET51.1.100.144459;ies_left_dist=0;ies_min_dist=0;ies_right_dist=0;junction_seq=taatataattattgtTAaatgtaagaaaactt;read_names=J00121:27:H3GGKBBXX:5:1217:24129:2475,J00121:27:H3GGKBBXX:5:2222:31700:15698,J00121:27:H3GGKBBXX:5:2222:31720:15698,J00121:27:H3GGKBBXX:5:1121:7222:46012,J00121:27:H3GGKBBXX:5:2221:31639:7644,J00121:27:H3GGKBBXX:5:2208:32086:24806,J00121:27:H3GGKBBXX:5:1205:3995:22942,J00121:27:H3GGKBBXX:5:2220:27529:24683,J00121:27:H3GGKBBXX:5:2123:30086:25457,J00121:27:H3GGKBBXX:5:1214:15209:17860,J00121:27:H3GGKBBXX:5:2122:22069:5903,J00121:27:H3GGKBBXX:5:1105:29853:16612,J00121:27:H3GGKBBXX:5:2201:16407:26547,J00121:27:H3GGKBBXX:5:2222:3092:13289,J00121:27:H3GGKBBXX:5:1209:21166:30398,J00121:27:H3GGKBBXX:5:2106:30979:37202,J00121:27:H3GGKBBXX:5:1208:29711:28498,J00121:27:H3GGKBBXX:5:2206:18883:29677,J00121:27:H3GGKBBXX:5:1221:13149:7468;sequence=TATAATGTAAATAATTAATTGCTATTA;start=150976;subtype=IES;support_ref=0;support_variant=19;type=IES;
scaffold51_100_with_IES	MILORD	internal_eliminated_sequence	151271	151365	.	.	.	ID=MILORD.100.151271.151365;Name=MILORD.100.151271.151365;bounded_by_ta=TRUE;common_boundary=Both;end=151365;ies_id=IESPGM.PTET51.1.100.144727;ies_left_dist=0;ies_min_dist=0;ies_right_dist=0;junction_seq=gatttatttttctatTAttttcacacagtcga;read_names=J00121:27:H3GGKBBXX:5:1109:5112:22872,J00121:27:H3GGKBBXX:5:1215:26281:22977,J00121:27:H3GGKBBXX:5:1122:18913:22766,J00121:27:H3GGKBBXX:5:1216:25256:22643,J00121:27:H3GGKBBXX:5:1114:22790:25404,J00121:27:H3GGKBBXX:5:1217:1407:46240,J00121:27:H3GGKBBXX:5:2128:29904:18177,J00121:27:H3GGKBBXX:5:1214:22262:14115,J00121:27:H3GGKBBXX:5:1107:9404:6396,J00121:27:H3GGKBBXX:5:2221:25073:5481,J00121:27:H3GGKBBXX:5:2117:13656:19777,J00121:27:H3GGKBBXX:5:1202:6796:2721,J00121:27:H3GGKBBXX:5:2202:8308:6958,J00121:27:H3GGKBBXX:5:2218:12449:3371,J00121:27:H3GGKBBXX:5:1119:7334:10897,J00121:27:H3GGKBBXX:5:1113:4330:43568,J00121:27:H3GGKBBXX:5:1119:9902:15627,J00121:27:H3GGKBBXX:5:1103:28351:38099,J00121:27:H3GGKBBXX:5:1111:10105:20164,J00121:27:H3GGKBBXX:5:1202:14976:27127,J00121:27:H3GGKBBXX:5:2212:25012:30872,J00121:27:H3GGKBBXX:5:1223:3934:45660,J00121:27:H3GGKBBXX:5:2205:27590:8646,J00121:27:H3GGKBBXX:5:2222:23693:3934,J00121:27:H3GGKBBXX:5:1112:10186:4198,J00121:27:H3GGKBBXX:5:1119:20821:47594,J00121:27:H3GGKBBXX:5:2202:2372:34336,J00121:27:H3GGKBBXX:5:1115:19867:28252,J00121:27:H3GGKBBXX:5:1116:31040:41317,J00121:27:H3GGKBBXX:5:1121:10622:32595,J00121:27:H3GGKBBXX:5:2115:11332:41634,J00121:27:H3GGKBBXX:5:2220:5355:30784,J00121:27:H3GGKBBXX:5:1125:4310:7064,J00121:27:H3GGKBBXX:5:1116:14509:6132,J00121:27:H3GGKBBXX:5:2223:15869:21817,J00121:27:H3GGKBBXX:5:2120:15280:10141,J00121:27:H3GGKBBXX:5:2121:26778:29782,J00121:27:H3GGKBBXX:5:1204:11749:48298,J00121:27:H3GGKBBXX:5:2215:31406:12058,J00121:27:H3GGKBBXX:5:2224:13687:21166,J00121:27:H3GGKBBXX:5:1109:23460:14537,J00121:27:H3GGKBBXX:5:1212:5710:33017,J00121:27:H3GGKBBXX:5:1108:16417:38275,J00121:27:H3GGKBBXX:5:2106:22627:17491,J00121:27:H3GGKBBXX:5:1102:26798:34143,J00121:27:H3GGKBBXX:5:1207:28250:39436,J00121:27:H3GGKBBXX:5:1122:19147:46627,J00121:27:H3GGKBBXX:5:2102:17695:2826,J00121:27:H3GGKBBXX:5:1118:16092:33035,J00121:27:H3GGKBBXX:5:2120:15645:9895,J00121:27:H3GGKBBXX:5:2119:6695:5640,J00121:27:H3GGKBBXX:5:2209:20791:43990,J00121:27:H3GGKBBXX:5:1111:27448:31962,J00121:27:H3GGKBBXX:5:1209:8785:29870,J00121:27:H3GGKBBXX:5:2224:5193:6413,J00121:27:H3GGKBBXX:5:1122:8460:18757,J00121:27:H3GGKBBXX:5:1212:4959:43568,J00121:27:H3GGKBBXX:5:1104:14265:14713,J00121:27:H3GGKBBXX:5:2116:28584:34635,J00121:27:H3GGKBBXX:5:1104:25591:26177,J00121:27:H3GGKBBXX:5:2119:6664:5622,J00121:27:H3GGKBBXX:5:1208:15899:16559,J00121:27:H3GGKBBXX:5:2203:8156:29694,J00121:27:H3GGKBBXX:5:1206:3041:40772,J00121:27:H3GGKBBXX:5:1113:5030:36411,J00121:27:H3GGKBBXX:5:1110:18101:21817;sequence=TACAATAGGAAACTTACATTTATTAGAATTCTCCTTAATCACTTTTTGTTAATGCACTAACCTTTTATATTTAAATAAAATGATAATTTTAGTTG;start=151271;subtype=IES;support_ref=8;support_variant=66;type=IES;
scaffold51_100_with_IES	MILORD	internal_eliminated_sequence	151692	151799	.	.	.	ID=MILORD.100.151692.151799;Name=MILORD.100.151692.151799;bounded_by_ta=TRUE;common_boundary=Both;end=151799;ies_id=IESPGM.PTET51.1.100.145053;ies_left_dist=0;ies_min_dist=0;ies_right_dist=0;junction_seq=aatctaagttttagaTAttaaatgcaaaaata;read_names=J00121:27:H3GGKBBXX:5:1115:10196:44869,J00121:27:H3GGKBBXX:5:1220:19684:12357,J00121:27:H3GGKBBXX:5:2214:5142:5341,J00121:27:H3GGKBBXX:5:1107:10044:13658,J00121:27:H3GGKBBXX:5:1116:20659:27268,J00121:27:H3GGKBBXX:5:1207:24505:22221,J00121:27:H3GGKBBXX:5:2206:29234:31154,J00121:27:H3GGKBBXX:5:1227:6299:14308,J00121:27:H3GGKBBXX:5:1221:14976:15522,J00121:27:H3GGKBBXX:5:2205:15808:48016,J00121:27:H3GGKBBXX:5:2118:15656:47295,J00121:27:H3GGKBBXX:5:2217:15524:8629,J00121:27:H3GGKBBXX:5:2206:16934:41000,J00121:27:H3GGKBBXX:5:1101:10003:31312,J00121:27:H3GGKBBXX:5:2108:26230:19267,J00121:27:H3GGKBBXX:5:1221:5923:30820,J00121:27:H3GGKBBXX:5:2220:5984:17034,J00121:27:H3GGKBBXX:5:2124:13210:14432,J00121:27:H3GGKBBXX:5:1216:10774:22098,J00121:27:H3GGKBBXX:5:2222:12845:31277,J00121:27:H3GGKBBXX:5:2126:32360:46276,J00121:27:H3GGKBBXX:5:1212:8826:26353,J00121:27:H3GGKBBXX:5:2227:26463:31031,J00121:27:H3GGKBBXX:5:1214:16549:27531,J00121:27:H3GGKBBXX:5:2211:23358:25017,J00121:27:H3GGKBBXX:5:1127:11475:48702,J00121:27:H3GGKBBXX:5:1117:26352:9842,J00121:27:H3GGKBBXX:5:2212:6045:41405,J00121:27:H3GGKBBXX:5:1213:19228:28622,J00121:27:H3GGKBBXX:5:2109:26129:47964;sequence=TACAATTTAATAAATGTAGATTTATATTCTTCTATATTAATTGATTACAAAGTCTTTATTTAGTTTAAAAAAATAATAAAATAATCAAATAAAATTATAGATGAAGTG;start=151692;subtype=IES;support_ref=0;support_variant=30;type=IES;
scaffold51_100_with_IES	MILORD	internal_eliminated_sequence	152013	152041	.	.	.	ID=MILORD.100.152013.152041;Name=MILORD.100.152013.152041;bounded_by_ta=TRUE;common_boundary=Both;end=152041;ies_id=IESPGM.PTET51.1.100.145266;ies_left_dist=0;ies_min_dist=0;ies_right_dist=0;junction_seq=atttataaatgaaagTAcaacaaatcattttg;read_names=J00121:27:H3GGKBBXX:5:1219:3376:32560,J00121:27:H3GGKBBXX:5:2213:20963:46645,J00121:27:H3GGKBBXX:5:1212:8988:34160,J00121:27:H3GGKBBXX:5:1111:14925:11601,J00121:27:H3GGKBBXX:5:2213:17350:32754,J00121:27:H3GGKBBXX:5:1113:26951:47102,J00121:27:H3GGKBBXX:5:1109:10257:18599,J00121:27:H3GGKBBXX:5:1218:3498:16383,J00121:27:H3GGKBBXX:5:1218:17330:18230,J00121:27:H3GGKBBXX:5:1102:15909:42882,J00121:27:H3GGKBBXX:5:2213:1955:19408,J00121:27:H3GGKBBXX:5:2106:24393:2369,J00121:27:H3GGKBBXX:5:2201:17320:2457,J00121:27:H3GGKBBXX:5:1119:23378:11688,J00121:27:H3GGKBBXX:5:2106:5355:20199,J00121:27:H3GGKBBXX:5:1106:25083:27549,J00121:27:H3GGKBBXX:5:1226:16488:37941,J00121:27:H3GGKBBXX:5:2228:3153:23628,J00121:27:H3GGKBBXX:5:1101:23967:43972,J00121:27:H3GGKBBXX:5:2101:19329:31294,J00121:27:H3GGKBBXX:5:1128:11688:32472,J00121:27:H3GGKBBXX:5:1120:27225:13781,J00121:27:H3GGKBBXX:5:2108:12550:48069,J00121:27:H3GGKBBXX:5:1115:21765:26195,J00121:27:H3GGKBBXX:5:1214:10500:21799,J00121:27:H3GGKBBXX:5:2202:25794:36798,J00121:27:H3GGKBBXX:5:1112:25956:33035,J00121:27:H3GGKBBXX:5:2110:20314:21219,J00121:27:H3GGKBBXX:5:2123:27214:32297,J00121:27:H3GGKBBXX:5:1222:10774:37923,J00121:27:H3GGKBBXX:5:2226:21633:44922,J00121:27:H3GGKBBXX:5:1219:3914:27830,J00121:27:H3GGKBBXX:5:2201:10977:7609,J00121:27:H3GGKBBXX:5:2213:10927:49194,J00121:27:H3GGKBBXX:5:2116:28858:7890,J00121:27:H3GGKBBXX:5:2103:15371:13429,J00121:27:H3GGKBBXX:5:2128:28513:45660,J00121:27:H3GGKBBXX:5:2214:29670:16401,J00121:27:H3GGKBBXX:5:1123:19197:30327,J00121:27:H3GGKBBXX:5:1221:24322:40086,J00121:27:H3GGKBBXX:5:2102:12205:18036,J00121:27:H3GGKBBXX:5:2128:29589:29378,J00121:27:H3GGKBBXX:5:2102:13372:30433,J00121:27:H3GGKBBXX:5:2201:32410:12814,J00121:27:H3GGKBBXX:5:1221:20111:45097,J00121:27:H3GGKBBXX:5:1109:9851:9280,J00121:27:H3GGKBBXX:5:1128:17563:18423,J00121:27:H3GGKBBXX:5:1221:24190:40174;sequence=TATATTGAAGTGATTATGATTTTGATCGA;start=152013;subtype=IES;support_ref=9;support_variant=48;type=IES;
scaffold51_100_with_IES	MILORD	internal_eliminated_sequence	154522	154568	.	.	.	ID=MILORD.100.154522.154568;Name=MILORD.100.154522.154568;bounded_by_ta=TRUE;common_boundary=Both;end=154568;ies_id=IESPGM.PTET51.1.100.147746;ies_left_dist=0;ies_min_dist=0;ies_right_dist=0;junction_seq=tgttcctgaaatagtTAttttgaagatcattt;read_names=J00121:27:H3GGKBBXX:5:1110:20456:2791,J00121:27:H3GGKBBXX:5:2115:20831:9983,J00121:27:H3GGKBBXX:5:1115:14793:11724,J00121:27:H3GGKBBXX:5:1125:13108:43796,J00121:27:H3GGKBBXX:5:2107:25144:25369,J00121:27:H3GGKBBXX:5:1127:23460:16084,J00121:27:H3GGKBBXX:5:2221:27417:21746,J00121:27:H3GGKBBXX:5:1203:16386:21658,J00121:27:H3GGKBBXX:5:1113:10571:36059,J00121:27:H3GGKBBXX:5:2124:29112:12796,J00121:27:H3GGKBBXX:5:1108:28524:13675,J00121:27:H3GGKBBXX:5:2125:13616:28639,J00121:27:H3GGKBBXX:5:1107:6644:19935;sequence=TACAGCAAAACTTAAATTTTATATAATTCAAAATGAAGGTTTATCTG;start=154522;subtype=IES;support_ref=0;support_variant=13;type=IES;
scaffold51_100_with_IES	MILORD	internal_eliminated_sequence	154833	155113	.	.	.	ID=MILORD.100.154833.155113;Name=MILORD.100.154833.155113;bounded_by_ta=TRUE;common_boundary=Both;end=155113;ies_id=IESPGM.PTET51.1.100.148010;ies_left_dist=0;ies_min_dist=0;ies_right_dist=0;junction_seq=tggcttatttttgacTAaatcatcaaagattg;read_names=J00121:27:H3GGKBBXX:5:2208:4858:13042,J00121:27:H3GGKBBXX:5:2211:8369:19795,J00121:27:H3GGKBBXX:5:2214:23977:40438,J00121:27:H3GGKBBXX:5:1116:5751:25984,J00121:27:H3GGKBBXX:5:1220:26392:30380,J00121:27:H3GGKBBXX:5:2108:16467:28164,J00121:27:H3GGKBBXX:5:2228:20933:33053,J00121:27:H3GGKBBXX:5:1223:24941:14010,J00121:27:H3GGKBBXX:5:1207:17066:28147,J00121:27:H3GGKBBXX:5:2106:4878:5939,J00121:27:H3GGKBBXX:5:2102:21531:30046,J00121:27:H3GGKBBXX:5:1222:28838:23153,J00121:27:H3GGKBBXX:5:1113:28331:12075,J00121:27:H3GGKBBXX:5:2107:28777:11653,J00121:27:H3GGKBBXX:5:2213:22830:15662,J00121:27:H3GGKBBXX:5:1101:6918:11020,J00121:27:H3GGKBBXX:5:2109:27235:31312,J00121:27:H3GGKBBXX:5:1124:18944:21201,J00121:27:H3GGKBBXX:5:2203:22912:35602,J00121:27:H3GGKBBXX:5:1227:25814:6273,J00121:27:H3GGKBBXX:5:1211:15909:43656,J00121:27:H3GGKBBXX:5:1103:20324:41071;sequence=TATACTTCTTGTGTAGAAGATATTCTTAGAATAAATAATAGATAATTTTTAATACTTATTATATATATGTCTTGGAATAGAAATTATTTAAAAATATGGTTTTCTATTAGAGTATAAATAAAATTGATTAATATAACCTAAATTTCAAAAATGTGTATTATTTTACATCATAAATAGTGTATTATTTTTAGTATAATAATTAAATTTATCAATATTCTTTGTCATATTAATTTATACATGTTTGATATATTCCCTCTCACATAACTTTTTTGCAAGAGCTT;start=154833;subtype=IES;support_ref=0;support_variant=22;type=IES;
scaffold51_100_with_IES	MILORD	internal_eliminated_sequence	158792	158817	.	.	.	ID=MILORD.100.158792.158817;Name=MILORD.100.158792.158817;bounded_by_ta=TRUE;common_boundary=Both;end=158817;ies_id=IESPGM.PTET51.1.100.151688;ies_left_dist=0;ies_min_dist=0;ies_right_dist=0;junction_seq=gcaatacttgttttgTAgaggaaataatgaat;read_names=J00121:27:H3GGKBBXX:5:2208:20933:36675,J00121:27:H3GGKBBXX:5:2227:9587:6431,J00121:27:H3GGKBBXX:5:1214:18883:45115,J00121:27:H3GGKBBXX:5:2227:20567:17298,J00121:27:H3GGKBBXX:5:2206:25936:44007,J00121:27:H3GGKBBXX:5:1107:23246:31259,J00121:27:H3GGKBBXX:5:2227:26068:14027,J00121:27:H3GGKBBXX:5:2102:10470:23188,J00121:27:H3GGKBBXX:5:1218:25276:29008,J00121:27:H3GGKBBXX:5:1107:9699:35813,J00121:27:H3GGKBBXX:5:1214:23967:19109,J00121:27:H3GGKBBXX:5:2128:28757:41581,J00121:27:H3GGKBBXX:5:1116:30462:32965,J00121:27:H3GGKBBXX:5:1103:23632:41563,J00121:27:H3GGKBBXX:5:1216:20070:21324,J00121:27:H3GGKBBXX:5:2111:15848:24349,J00121:27:H3GGKBBXX:5:2104:17076:4708,J00121:27:H3GGKBBXX:5:2121:17249:41968,J00121:27:H3GGKBBXX:5:1218:17411:32226,J00121:27:H3GGKBBXX:5:2111:3559:18810,J00121:27:H3GGKBBXX:5:2124:6847:16594,J00121:27:H3GGKBBXX:5:2101:7537:36147,J00121:27:H3GGKBBXX:5:1228:16549:37589,J00121:27:H3GGKBBXX:5:1128:10145:35075,J00121:27:H3GGKBBXX:5:2202:17239:7556,J00121:27:H3GGKBBXX:5:1106:29406:4866,J00121:27:H3GGKBBXX:5:1215:13717:41862,J00121:27:H3GGKBBXX:5:1124:22698:27883,J00121:27:H3GGKBBXX:5:1213:23815:38820,J00121:27:H3GGKBBXX:5:2126:9942:15627,J00121:27:H3GGKBBXX:5:1125:22516:42548,J00121:27:H3GGKBBXX:5:1104:9100:34741;sequence=TATAGTTGATAAATCTAATTAATCTG;start=158792;subtype=IES;support_ref=0;support_variant=32;type=IES;
scaffold51_100_with_IES	MILORD	internal_eliminated_sequence	162630	162655	.	.	.	ID=MILORD.100.162630.162655;Name=MILORD.100.162630.162655;bounded_by_ta=TRUE;common_boundary=Both;end=162655;ies_id=IESPGM.PTET51.1.100.155500;ies_left_dist=0;ies_min_dist=0;ies_right_dist=0;junction_seq=ttttaggcgattataTActttgaatttagacc;read_names=J00121:27:H3GGKBBXX:5:1124:4909:5675,J00121:27:H3GGKBBXX:5:1109:4624:22274,J00121:27:H3GGKBBXX:5:1112:25885:35585,J00121:27:H3GGKBBXX:5:2227:8227:31681,J00121:27:H3GGKBBXX:5:2223:7141:5499,J00121:27:H3GGKBBXX:5:1113:23642:35462,J00121:27:H3GGKBBXX:5:2116:16904:24911,J00121:27:H3GGKBBXX:5:1228:23805:14150,J00121:27:H3GGKBBXX:5:1107:9973:35163,J00121:27:H3GGKBBXX:5:2211:19532:42091,J00121:27:H3GGKBBXX:5:1212:11475:30978,J00121:27:H3GGKBBXX:5:2222:4219:1279,J00121:27:H3GGKBBXX:5:2126:27448:12409,J00121:27:H3GGKBBXX:5:1126:20618:3987,J00121:27:H3GGKBBXX:5:2227:5396:30362,J00121:27:H3GGKBBXX:5:1122:15686:6906,J00121:27:H3GGKBBXX:5:2226:26819:17438,J00121:27:H3GGKBBXX:5:1213:4036:28076,J00121:27:H3GGKBBXX:5:2210:8349:4602,J00121:27:H3GGKBBXX:5:1125:21460:5868,J00121:27:H3GGKBBXX:5:2202:24119:41282,J00121:27:H3GGKBBXX:5:1205:14448:16190,J00121:27:H3GGKBBXX:5:2201:3518:14555,J00121:27:H3GGKBBXX:5:2217:9759:40280,J00121:27:H3GGKBBXX:5:1201:13119:46733,J00121:27:H3GGKBBXX:5:1122:8856:2949,J00121:27:H3GGKBBXX:5:1203:8663:35778,J00121:27:H3GGKBBXX:5:2203:27499:41440,J00121:27:H3GGKBBXX:5:1206:27803:18159,J00121:27:H3GGKBBXX:5:1226:15361:35075,J00121:27:H3GGKBBXX:5:1122:15138:6624,J00121:27:H3GGKBBXX:5:2104:20375:34793,J00121:27:H3GGKBBXX:5:1214:23409:1261,J00121:27:H3GGKBBXX:5:2220:26991:25404,J00121:27:H3GGKBBXX:5:2101:22536:26547,J00121:27:H3GGKBBXX:5:1125:29985:3407,J00121:27:H3GGKBBXX:5:2225:14083:42284,J00121:27:H3GGKBBXX:5:2105:27164:27672,J00121:27:H3GGKBBXX:5:2110:20933:49124,J00121:27:H3GGKBBXX:5:1107:10815:39752,J00121:27:H3GGKBBXX:5:1109:25601:18880;sequence=TACAGTCGCATGAATAGAGACAACTA;start=162630;subtype=IES;support_ref=12;support_variant=41;type=IES;
scaffold51_100_with_IES	MILORD	internal_eliminated_sequence	162891	162977	.	.	.	ID=MILORD.100.162891.162977;Name=MILORD.100.162891.162977;bounded_by_ta=TRUE;common_boundary=Both;end=162977;ies_id=IESPGM.PTET51.1.100.155735;ies_left_dist=0;ies_min_dist=0;ies_right_dist=0;junction_seq=atttggggatgtaagTAacatttgttgaacag;read_names=J00121:27:H3GGKBBXX:5:1203:25236:24472,J00121:27:H3GGKBBXX:5:1203:25225:24208,J00121:27:H3GGKBBXX:5:1118:2980:1349,J00121:27:H3GGKBBXX:5:1110:21745:27426,J00121:27:H3GGKBBXX:5:2224:12571:24929,J00121:27:H3GGKBBXX:5:1211:28503:35479,J00121:27:H3GGKBBXX:5:1216:22252:18810,J00121:27:H3GGKBBXX:5:1122:27296:9895,J00121:27:H3GGKBBXX:5:2103:16731:36394,J00121:27:H3GGKBBXX:5:1215:4422:20058,J00121:27:H3GGKBBXX:5:2126:18365:11126,J00121:27:H3GGKBBXX:5:1224:30188:35761,J00121:27:H3GGKBBXX:5:2226:26666:38205,J00121:27:H3GGKBBXX:5:2225:3376:43392,J00121:27:H3GGKBBXX:5:1111:6989:45361,J00121:27:H3GGKBBXX:5:2116:23957:27496,J00121:27:H3GGKBBXX:5:1212:17158:33651,J00121:27:H3GGKBBXX:5:2120:23287:9350,J00121:27:H3GGKBBXX:5:2227:21592:3143,J00121:27:H3GGKBBXX:5:1127:13464:30169,J00121:27:H3GGKBBXX:5:1222:14560:19056,J00121:27:H3GGKBBXX:5:1121:2372:4690,J00121:27:H3GGKBBXX:5:2222:24089:5183,J00121:27:H3GGKBBXX:5:1224:23561:48720,J00121:27:H3GGKBBXX:5:2225:16305:48667,J00121:27:H3GGKBBXX:5:2118:21420:1297,J00121:27:H3GGKBBXX:5:2203:7679:13816,J00121:27:H3GGKBBXX:5:2210:8734:31118,J00121:27:H3GGKBBXX:5:1103:18264:14783,J00121:27:H3GGKBBXX:5:2115:3975:19566,J00121:27:H3GGKBBXX:5:2109:19116:15979,J00121:27:H3GGKBBXX:5:2226:27559:6906,J00121:27:H3GGKBBXX:5:1220:13484:10510,J00121:27:H3GGKBBXX:5:1206:20202:39664,J00121:27:H3GGKBBXX:5:2222:31558:48720,J00121:27:H3GGKBBXX:5:2209:16985:20445,J00121:27:H3GGKBBXX:5:1201:5264:8295,J00121:27:H3GGKBBXX:5:1115:23794:8682,J00121:27:H3GGKBBXX:5:1206:21308:2369,J00121:27:H3GGKBBXX:5:2109:22800:29641,J00121:27:H3GGKBBXX:5:2106:24373:46856,J00121:27:H3GGKBBXX:5:1125:10673:27901,J00121:27:H3GGKBBXX:5:2118:29477:36710,J00121:27:H3GGKBBXX:5:1204:17949:10757,J00121:27:H3GGKBBXX:5:2116:28655:29976,J00121:27:H3GGKBBXX:5:2112:12134:48509,J00121:27:H3GGKBBXX:5:2211:7669:6062,J00121:27:H3GGKBBXX:5:1107:3965:4919,J00121:27:H3GGKBBXX:5:1205:19877:40614,J00121:27:H3GGKBBXX:5:1120:17848:40367,J00121:27:H3GGKBBXX:5:2108:27965:12286,J00121:27:H3GGKBBXX:5:2101:19147:13781,J00121:27:H3GGKBBXX:5:1108:26169:28164,J00121:27:H3GGKBBXX:5:2202:30959:17825,J00121:27:H3GGKBBXX:5:1201:16407:4180,J00121:27:H3GGKBBXX:5:2226:2199:17755;sequence=TATAGTAAATTTTGATATGGTTTGGAATAGTAATTTGAAAAGATGTGTATTTGATTTGAAAAAAGAGAGAATTGTAGGATATAAGTG;start=162891;subtype=IES;support_ref=4;support_variant=56;type=IES;
scaffold51_100_with_IES	MILORD	internal_eliminated_sequence	163926	163971	.	.	.	ID=MILORD.100.163926.163971;Name=MILORD.100.163926.163971;bounded_by_ta=TRUE;common_boundary=Both;end=163971;ies_id=IESPGM.PTET51.1.100.156683;ies_left_dist=0;ies_min_dist=0;ies_right_dist=0;junction_seq=tgatacccatataagTActtatttcttgatta;read_names=J00121:27:H3GGKBBXX:5:2206:26494:2211,J00121:27:H3GGKBBXX:5:2213:12337:29096,J00121:27:H3GGKBBXX:5:2203:25195:28903,J00121:27:H3GGKBBXX:5:2113:29853:35497,J00121:27:H3GGKBBXX:5:1102:6603:23311,J00121:27:H3GGKBBXX:5:1128:26504:26037,J00121:27:H3GGKBBXX:5:2202:22465:18370,J00121:27:H3GGKBBXX:5:1102:19664:12673,J00121:27:H3GGKBBXX:5:2113:4107:30907;sequence=TACAGTAAGATCGAATGAAAAGTAAAATAGATGATGATTCCTGCCT;start=163926;subtype=IES;support_ref=0;support_variant=9;type=IES;
scaffold51_100_with_IES	MILORD	internal_eliminated_sequence	165205	165234	.	.	.	ID=MILORD.100.165205.165234;Name=MILORD.100.165205.165234;bounded_by_ta=TRUE;common_boundary=Both;end=165234;ies_id=IESPGM.PTET51.1.100.157916;ies_left_dist=0;ies_min_dist=0;ies_right_dist=0;junction_seq=caaccaatataagagTAacacgatagtactgt;read_names=J00121:27:H3GGKBBXX:5:2118:7486:35848,J00121:27:H3GGKBBXX:5:1222:18477:43146,J00121:27:H3GGKBBXX:5:2111:31061:27391,J00121:27:H3GGKBBXX:5:2120:21004:31875,J00121:27:H3GGKBBXX:5:2221:10724:4426,J00121:27:H3GGKBBXX:5:2109:13352:38943,J00121:27:H3GGKBBXX:5:2224:27864:26388,J00121:27:H3GGKBBXX:5:2221:27691:38996,J00121:27:H3GGKBBXX:5:1114:24474:16893,J00121:27:H3GGKBBXX:5:1201:11728:30679,J00121:27:H3GGKBBXX:5:1128:10500:18282,J00121:27:H3GGKBBXX:5:2211:25763:30274,J00121:27:H3GGKBBXX:5:2216:27935:46451,J00121:27:H3GGKBBXX:5:2211:7222:11020,J00121:27:H3GGKBBXX:5:1124:6482:15293,J00121:27:H3GGKBBXX:5:2103:29193:27778,J00121:27:H3GGKBBXX:5:1207:10521:11917,J00121:27:H3GGKBBXX:5:1118:4381:48509,J00121:27:H3GGKBBXX:5:2203:28858:43198,J00121:27:H3GGKBBXX:5:1101:19766:3389,J00121:27:H3GGKBBXX:5:2202:16965:3952,J00121:27:H3GGKBBXX:5:2226:5132:35040,J00121:27:H3GGKBBXX:5:2209:11789:48790,J00121:27:H3GGKBBXX:5:1225:19827:45555,J00121:27:H3GGKBBXX:5:1207:24921:25122,J00121:27:H3GGKBBXX:5:2116:27184:23276,J00121:27:H3GGKBBXX:5:2116:3711:22907,J00121:27:H3GGKBBXX:5:2219:4503:30679,J00121:27:H3GGKBBXX:5:2106:20324:23065,J00121:27:H3GGKBBXX:5:2115:28371:30187,J00121:27:H3GGKBBXX:5:1114:23226:24401,J00121:27:H3GGKBBXX:5:2219:12114:27127,J00121:27:H3GGKBBXX:5:2225:7557:24366,J00121:27:H3GGKBBXX:5:1124:22171:21658,J00121:27:H3GGKBBXX:5:2205:3975:44113,J00121:27:H3GGKBBXX:5:2105:29021:22661,J00121:27:H3GGKBBXX:5:1114:22201:14572;sequence=TACAGTCCATTCCAAAAATGACTTTAATTA;start=165205;subtype=IES;support_ref=0;support_variant=37;type=IES;
scaffold51_100_with_IES	MILORD	internal_eliminated_sequence	165663	170887	.	.	.	ID=MILORD.100.165663.170887;Name=MILORD.100.165663.170887;bounded_by_ta=TRUE;common_boundary=None;end=170887;ies_id=IESPGM.PTET51.1.100.157916;ies_left_dist=-458;ies_min_dist=458;ies_right_dist=-5653;junction_seq=gactaaaaataattaTAtcatatatattgttt;read_names=J00121:27:H3GGKBBXX:5:1225:13920:42952;sequence=TATTGCTTTTACATAAGTTTATTAACAAACTGTATTTGGTTACAAAAATATAATAGGAATTGCTTAACAATTTCTTTGCTCCCAATCTTATCCCTTTCTTTGGAGGTTTAGAATAATTTGGTGTGTCTTGCATGATTATATCAGATAATTTCAGAAATAACTCCTAATCTAAGGTTAAGTCTGGATTAAGCAATTGTGATTTGTTCTATTGGAAATTTACGAATATAACTCCAGCAAAGAACTAAAGGAAAAATAGTGTCCCTACAAAAGTAAATGAAAAAAAGAATAAATAAGAAATCCATTCATTATTGAATCTTATTGGCCCCGTAGTTTCAGGAGCACTATTGATACAAATGAATAAAGTCTAAGCCCAAAGATCAAAAGTAGATAACACATACAACGATTTCATGGCCTCCAAAATATTGTCAAAATTATATTAGTAAACAATCCATTCCTCCTTCTCCTCTTCACATTCTTCTTTGCTAACTCCGTAATTTGTAGCCTCACCACAATAACCCATCTTCCCTCTATAAATTGTCATACCGAAAATTGCAAATATGAACCAAAATAATAACACTACATAAAATATTGAAATACAATCATCTTTATTAATATTTTTGAATATCCATATGAAGTTATAAATTTGTTATCGCATTCTTACTCTAACTGTAATATCTCCCAATGATTTCATGATAGCTCCTCGCTCATTTATAAAGAAACCGTATGTTGATGTGACTTTTAATGGTCGCAAATAACCTAAAAAGAGCATCCATTCCAGGGCTTCATGTTGAGTGGCTATGTGCAAAAAATAACAGATTATGTAAACAAAGTCGATAAATACCCATATGCTGTTGAAATAACCATCCTCTGATAGTAAACCATATGTTATAATTTACAAGATGCCATCAATGAGGATGATTAAATTACAGATCAACTTAATTATTTCGCAAATACCCCACTCTTCATGTCGATATTAATCAGTATAGGTAATCACTATTAAGTTTATTAAGCTGCCCCACAATATTAGAATCATTAATGACTAAAAGAATCGGTTTTCAGTAATTGAGAAGCATAACTTTCTAAATTTGTTCTTTTTGGAAATAAGGAATAAAGAATATTGATTTTTGATATTTTTGAATTTCTCATTCTCTTCTGGTTGAATTAATGAAGACAAGATGTTATTGAGAGTAAAATTTTTTTTTATCTTAGCTGAAGTATGAGTTTGATTATCCTATTCATCAGTTTTTTCTTCCTCGATCTCCTCAACATTCTCTAAATAACTAGCAAATCCATCTAGAATTATAACAAATGCTAAGCCGAATCCAAAATAGTTGACTATAAATACTAATGAAATACAAAATAGAAATGCTATGTATGAAGCACTATATTAAGTACTTAGTATGACTACTCCATACCAGTCATCACTTGTTGAAATGTCATATACTGCAATCCAAGATTAGTAGATGTTACCAAAATAATGAAACAATGCCAATTCTCCACTATCTGGAAAATTGAAGATCTGCAATGAAAACACAGCATAATTTAATATTAAAAAGAATAACAACAAGGTCATCATAGCATAATTAGGGAATGTCTAATATGAGATCACCATCATATTTTGAGCAAACGTATTGTATTTGATGACTCTAAAGAAGAATAATGATTTCAAAATTCTGATGTAGGTGAAACTTTCAATTAAGACCTCTTCATCCTAATAGATTGTGAGAGTCAAAATTCTTTCAATGGCTGAAATCATGATAACCAAACACCCTAAAATGTTACTCACTTTGTATAAATAACCCTTTATGCATATTGATTTAATGAGGATCTCCAATACCAATAAGATATTCACTGATAAATCGAAGAAATCTGAAATACCAGAATCATAATAATCTGAGAATGCAATGAGTAAAGTATCAATGCATACGAAACTATCGATTATTACCATAACAAATTATTGAGTAATGAAAATTCCTAGATAGAATTTAATGTATTCTAAATAAAACATAAATCCTTTTGCAAAATAATAATTCCATCCTCTATTTAAGTCTTGTATCACAGAATTAGCCTTGTAATTTTTCATTAGATCATTCCCTGACCATTTCTTTTCTATAAAACCCTCAATTATTTGAGAATCTTAATCGTAATATTTTTGCTCGTAATCTTTAATTTCTTAAGTTTCTACTTTCAATTCCGCATTTATAATCTTCTCTATCTATTGATAAGGTAATTATATCCCATCTAATAACATGTATCTTGATAATTAGGGTATAGATTTGCTAAACTAGGTGCTCTATTGAAATTTCTAGGAATACATATGCTTTAAGCTCTTTCCCTTTTTAATTTATATTATTTCTTAAGGGTATTTTTCAAGTTTAGATTGGTCGAGATTAGAACTTATTTCATCTTCACTCAATTCTCTCACTGATATATTGTTTTCCTCATTGGCTTATTGAATCTAATTATAATGCATTGCGAAATTCGATCTTCTAATTGGAAATAGATGCTCCTCTTTTTTTGAGTTCTCCTTGACTGGGTCTTTTTGTGTATCAACTACATAAGTTTAAGTAGCAAATATTTTAGGAATTTTTTTGGTTTTGGCTTTGGTTTGTGTGGGTATAGGTGCTTTAGGTTATATTTCTAAATCTTCCATAGAATTGAATTAATTGGGAGTTCCCTTAATTATTTACTTATTAAGACTGAGATAATCAATACTTAAGAAAGTGTAATAGAGTTAGAGTTCGTTAAAGTGATTTTCATTCGCTTAAATTATAATTTTCATTTAATTTTGAAGTTTATGATTTGGGAAGAGGATGTAAATTATCCAACTACCAAATGTATACTATTGTTAAATTAAATGTCTTTCATTTATCATTTCATTTTTTTATCTTGCTGATAACAACTTTGTTTTTTCTTAATTAGCAGTTTCGGGAAATATGTGCTTTTATCCTTTTATATGAGGTTCATCTTGAGAATTGTTTGAGAATGACTTACTGTTTAATCTACCAGATTTCCCTTTTAAATAATTCTTATAGGATATTTAGTAGTACTACCACATGCCAATGGCCTTTAATTTTTATAGATTTACACTAATCTGATCTTCGTAAGATTCAGGTTTGATAGGGTTTTTAACATAATATTCTTAAGTTTTGTGATAGCTTACTTTTAGGACTGCAATCAACAATTGAAAATAAAACTTATTGATAGCGAAGATGATAAAAATGTACAAGATACAAACAAGGGGATTAAACTATTTCATTAATACGTACATAGAGATGGTCCAATCATTCACAACACTAGTCCTGATAGTTTAGAAATAAGAGAAAATAATATCATCAAAATGAGTTGGAGTATCTAAATTACTTAGTTGTCGAGCACAAATATATCCATGTTCACATTCAACATAGCCACACACATCTTCTTCAAATTTCTCTAATGAAAATATGCCCAATTCCTCATTCATACAACGATATCTGATGACTCCATTAAATGCATACAACATAATCAAAGCGATGAGAATTGTGAACAATATCAGAATCAATATATTTTCAACTATCTGTTTTACGGCCTCTTGGATTGACATAAGCATAATGTTTAAGGTACTGCTAATCTTACCAACATAAAAGGGAATCCTTATCAATCTAAAGGTTGAAACATCAAAAGGAATGTAATCATTTTCTATAAGGAATAGAAAATATAATATCAAAATTATTAAGTCATAAATATTCCAAAATGAAGAGATGTATTTTTTAAATCCTTGACCAGCCAAATGAATTAATGAGTCTGCGAAGTAGAGTGCACATAGTATATATTAATACGATTAGATTTCATTTTATTAAGTAGATGATCTATTGAGGAACAAAATGATATTCGTTAATGTCAGAAACATTTCATAAAGATCAAAAGCTGTCCATTGCAATAAACGATACAATTATATTCTTTATTCTTAATAATAATTATTTATAAATATACAAATTACAAATATTTTCAGGCTGTAACAACAAATCTCAAAACCAACTACAATAAAAAACAATATTTTCCTAAAATACAGCAATTTATTATTGTCCTAGTAGTATTTTATCTCCATTAATAACCATTTAAAATTATGGTTCACCTTCAATTCGATGTTATAATTTTAACTTTCTTCATTATATAGATTCTCATGGAGCATTAACAAAATATTATTCTCCTTTTCTTCCTATTCCTCAGGTTTTTCTTCTGCATTAGTTGTTTGAAATTACTTCTTGAGATCTTCCTAATTATCTTATACTTCCCTTTATATTGTTTATTACTGTTTGTTAGTTTAACTTTCATCGATGCAATCTCCAAAATTGGAGGCATCCAATCTATATGACTCATTTTCTTTTAATAATTGCTCAAATGCCTTTTTAGATGCTTATCTTGTTAATGCTTCATTTAAAATAATCATTGAGTGCTCTTATTCTATATTATAGGTATTATACTGTTCTGATGCTGACTCTTCATCTCTCGCTGGTTTCTCATAAATTTGATTTTCCTATAGTAAAATTAGAGTCTAATTGTTTTGAGTTGTTCTGTTCTATGTGAATCGCTTTTTATCACTCCTCAGAGTTTGAGATTTTTGCGATGATTTTAAACTTTCCTTCATCATTTAAGTTCCTTTTGAAAGCTATGATTCAGGTTTATTTTTATCCAACACTACGGAAGCTGTCTATAATTTTTATTTGTTTTAATCTTATTGCTCTTGTTTCGGATCGCTTTGAGCATCCCATTTATTCTTTTTTTAGGCTTGTTTACCTTTTTAAGGTTATTAAAACACAGATACTTATTTCTGCTACTTTACAGCGTTAACTTATTACATAAAATAAATATTAGATTAATACAAATTTCACAATAGCACAAAGAGTTGTATGTTAATTATGAGCATTTTTTGAAATATCAAAGAAAGCCGTATTTAATAAATTTCAATAATATGTAGAAGTTTAAAAAAATAATGAAATTCCTTGAACATTCATTCCAATATGATTAATAATCGTATGCCATATAGGAACATACATTTTAGACATTATTATTTTGATCCCCTTCAATTATAACCCAAAAAACTTTGAGTCTCGTCAAATCGCATTTTCATTTACTAATTAAAGGGGTCTTGGTATAAATATGTTGTAAGAACTAATTAATGAATTATAAAATAATAGGAGATCAGGAAAAATATTGTTTTAATCAAGGAAATGATGTACCAAAAA;start=165663;subtype=MAC;support_ref=126;support_variant=1;type=CRYPTIC;
scaffold51_100_with_IES	MILORD	internal_eliminated_sequence	166257	166331	.	.	.	ID=MILORD.100.166257.166331;Name=MILORD.100.166257.166331;bounded_by_ta=TRUE;common_boundary=Both;end=166331;ies_id=IESPGM.PTET51.1.100.158938;ies_left_dist=0;ies_min_dist=0;ies_right_dist=0;junction_seq=cataaaatattgaaaTAatatctcccaatgat;read_names=J00121:27:H3GGKBBXX:5:2225:15189:47225,J00121:27:H3GGKBBXX:5:2222:17807:46944,J00121:27:H3GGKBBXX:5:2124:27164:28024,J00121:27:H3GGKBBXX:5:2221:9597:32121,J00121:27:H3GGKBBXX:5:1119:28625:9491,J00121:27:H3GGKBBXX:5:2208:14600:47190,J00121:27:H3GGKBBXX:5:2221:15209:35479,J00121:27:H3GGKBBXX:5:2220:19147:41071,J00121:27:H3GGKBBXX:5:2209:8633:39734,J00121:27:H3GGKBBXX:5:1105:26352:1719,J00121:27:H3GGKBBXX:5:2209:8186:42583,J00121:27:H3GGKBBXX:5:1217:7618:27637,J00121:27:H3GGKBBXX:5:2208:26920:14695,J00121:27:H3GGKBBXX:5:2123:22759:47647,J00121:27:H3GGKBBXX:5:2128:27225:10088,J00121:27:H3GGKBBXX:5:1118:28889:31892,J00121:27:H3GGKBBXX:5:1228:2676:38767,J00121:27:H3GGKBBXX:5:1122:12814:4040,J00121:27:H3GGKBBXX:5:2202:16488:30485,J00121:27:H3GGKBBXX:5:2118:15290:24612,J00121:27:H3GGKBBXX:5:2210:9942:40244,J00121:27:H3GGKBBXX:5:1123:11647:42671,J00121:27:H3GGKBBXX:5:2224:23186:33826,J00121:27:H3GGKBBXX:5:2225:29315:10088,J00121:27:H3GGKBBXX:5:2120:10379:27320,J00121:27:H3GGKBBXX:5:2126:11637:12339,J00121:27:H3GGKBBXX:5:2208:12743:41897,J00121:27:H3GGKBBXX:5:2201:26575:46276,J00121:27:H3GGKBBXX:5:2216:20588:48034,J00121:27:H3GGKBBXX:5:2216:5903:8242,J00121:27:H3GGKBBXX:5:1208:22597:29993,J00121:27:H3GGKBBXX:5:2111:28138:11530,J00121:27:H3GGKBBXX:5:1123:11546:42671,J00121:27:H3GGKBBXX:5:2209:23520:33809,J00121:27:H3GGKBBXX:5:2122:27539:41968,J00121:27:H3GGKBBXX:5:1216:4320:33246,J00121:27:H3GGKBBXX:5:1224:21359:18458,J00121:27:H3GGKBBXX:5:1113:6705:30696,J00121:27:H3GGKBBXX:5:1106:12347:10370,J00121:27:H3GGKBBXX:5:2113:27641:47805,J00121:27:H3GGKBBXX:5:1116:30939:35022,J00121:27:H3GGKBBXX:5:2214:28564:4497,J00121:27:H3GGKBBXX:5:1117:1529:24261,J00121:27:H3GGKBBXX:5:1226:27986:46997,J00121:27:H3GGKBBXX:5:2209:4381:45520,J00121:27:H3GGKBBXX:5:2209:20253:38873,J00121:27:H3GGKBBXX:5:2119:10977:12005,J00121:27:H3GGKBBXX:5:1123:11891:32965,J00121:27:H3GGKBBXX:5:1221:4290:4180,J00121:27:H3GGKBBXX:5:1212:21186:25650,J00121:27:H3GGKBBXX:5:2101:30482:46539,J00121:27:H3GGKBBXX:5:2103:28392:4444,J00121:27:H3GGKBBXX:5:2221:7649:18370,J00121:27:H3GGKBBXX:5:2108:19786:30925,J00121:27:H3GGKBBXX:5:2222:19928:4901;sequence=TACAATCATCTTTATTAATATTTTTGAATATCCATATGAAGTTATAAATTTGTTATCGCATTCTTACTCTAACTG;start=166257;subtype=IES;support_ref=2;support_variant=55;type=IES;
scaffold51_100_with_IES	MILORD	internal_eliminated_sequence	169589	169657	.	.	.	ID=MILORD.100.169589.169657;Name=MILORD.100.169589.169657;bounded_by_ta=TRUE;common_boundary=Both;end=169657;ies_id=IESPGM.PTET51.1.100.162195;ies_left_dist=0;ies_min_dist=0;ies_right_dist=0;junction_seq=cattgcaataaacgaTAacaacaaatctcaaa;read_names=J00121:27:H3GGKBBXX:5:2224:4300:32894,J00121:27:H3GGKBBXX:5:2216:29995:9438,J00121:27:H3GGKBBXX:5:2202:26819:37976,J00121:27:H3GGKBBXX:5:2107:19979:30345,J00121:27:H3GGKBBXX:5:1203:7659:20603,J00121:27:H3GGKBBXX:5:1208:21501:31681,J00121:27:H3GGKBBXX:5:1101:21247:44535,J00121:27:H3GGKBBXX:5:1121:18822:11530,J00121:27:H3GGKBBXX:5:2126:31203:9455,J00121:27:H3GGKBBXX:5:2214:10145:18441,J00121:27:H3GGKBBXX:5:1116:8734:28903,J00121:27:H3GGKBBXX:5:2228:10358:34635,J00121:27:H3GGKBBXX:5:1201:4706:8840,J00121:27:H3GGKBBXX:5:2120:6329:44359,J00121:27:H3GGKBBXX:5:2220:32664:22362,J00121:27:H3GGKBBXX:5:1109:8998:18353,J00121:27:H3GGKBBXX:5:1221:6796:30609,J00121:27:H3GGKBBXX:5:2108:14732:29096,J00121:27:H3GGKBBXX:5:2208:23571:36464,J00121:27:H3GGKBBXX:5:2216:16802:43937,J00121:27:H3GGKBBXX:5:2118:29904:9702,J00121:27:H3GGKBBXX:5:1217:27042:4919,J00121:27:H3GGKBBXX:5:1105:19715:3653,J00121:27:H3GGKBBXX:5:2106:24769:3899,J00121:27:H3GGKBBXX:5:2217:20354:6062,J00121:27:H3GGKBBXX:5:1205:21734:6484,J00121:27:H3GGKBBXX:5:1209:2158:44201,J00121:27:H3GGKBBXX:5:2212:27123:16735,J00121:27:H3GGKBBXX:5:1113:21978:4163,J00121:27:H3GGKBBXX:5:1120:12987:11477,J00121:27:H3GGKBBXX:5:2227:24789:36288,J00121:27:H3GGKBBXX:5:1208:3305:41440,J00121:27:H3GGKBBXX:5:1109:3528:36306,J00121:27:H3GGKBBXX:5:2214:10500:38468,J00121:27:H3GGKBBXX:5:1201:27133:4268,J00121:27:H3GGKBBXX:5:1205:10379:14766,J00121:27:H3GGKBBXX:5:2204:16579:11372,J00121:27:H3GGKBBXX:5:2114:28422:14625,J00121:27:H3GGKBBXX:5:1118:17432:35919,J00121:27:H3GGKBBXX:5:2107:23906:14150,J00121:27:H3GGKBBXX:5:1212:23805:37220,J00121:27:H3GGKBBXX:5:1212:23338:44570,J00121:27:H3GGKBBXX:5:2106:24718:3530,J00121:27:H3GGKBBXX:5:1128:17300:15012;sequence=TACAATTATATTCTTTATTCTTAATAATAATTATTTATAAATATACAAATTACAAATATTTTCAGGCTG;start=169589;subtype=IES;support_ref=2;support_variant=44;type=IES;
scaffold51_100_with_IES	MILORD	internal_eliminated_sequence	171663	171705	.	.	.	ID=MILORD.100.171663.171705;Name=MILORD.100.171663.171705;bounded_by_ta=TRUE;common_boundary=Both;end=171705;ies_id=IESPGM.PTET51.1.100.164200;ies_left_dist=0;ies_min_dist=0;ies_right_dist=0;junction_seq=tgattcagaatctgaTAgcgatgtttctattg;read_names=J00121:27:H3GGKBBXX:5:2105:32217:12972,J00121:27:H3GGKBBXX:5:1125:6157:42759,J00121:27:H3GGKBBXX:5:2102:14458:2985,J00121:27:H3GGKBBXX:5:1110:4604:35462,J00121:27:H3GGKBBXX:5:1126:8663:26072,J00121:27:H3GGKBBXX:5:1120:5720:14150,J00121:27:H3GGKBBXX:5:1113:25601:14133,J00121:27:H3GGKBBXX:5:1224:28635:21993,J00121:27:H3GGKBBXX:5:1206:24840:17280,J00121:27:H3GGKBBXX:5:1115:27326:31716,J00121:27:H3GGKBBXX:5:2211:24454:8629,J00121:27:H3GGKBBXX:5:2226:20588:47858,J00121:27:H3GGKBBXX:5:1122:12591:2844,J00121:27:H3GGKBBXX:5:2119:29356:17790,J00121:27:H3GGKBBXX:5:2216:10632:24243,J00121:27:H3GGKBBXX:5:1119:13078:23944,J00121:27:H3GGKBBXX:5:2223:21836:21993,J00121:27:H3GGKBBXX:5:1104:16112:4127,J00121:27:H3GGKBBXX:5:2213:28067:48755,J00121:27:H3GGKBBXX:5:1218:23815:2422,J00121:27:H3GGKBBXX:5:2222:21095:18177,J00121:27:H3GGKBBXX:5:1122:13951:45818,J00121:27:H3GGKBBXX:5:1123:9648:45502,J00121:27:H3GGKBBXX:5:2226:21024:25720,J00121:27:H3GGKBBXX:5:1120:14326:23610,J00121:27:H3GGKBBXX:5:1101:5487:10124,J00121:27:H3GGKBBXX:5:1226:16579:20340,J00121:27:H3GGKBBXX:5:2110:25002:31664,J00121:27:H3GGKBBXX:5:1110:28818:33387,J00121:27:H3GGKBBXX:5:2211:10074:35550,J00121:27:H3GGKBBXX:5:1123:12702:35813,J00121:27:H3GGKBBXX:5:2227:18396:7380,J00121:27:H3GGKBBXX:5:2118:25438:20463,J00121:27:H3GGKBBXX:5:2224:16975:22643,J00121:27:H3GGKBBXX:5:1202:13535:17983,J00121:27:H3GGKBBXX:5:2101:2676:7890,J00121:27:H3GGKBBXX:5:2115:23246:11460,J00121:27:H3GGKBBXX:5:1117:23348:25984,J00121:27:H3GGKBBXX:5:1226:17360:6677,J00121:27:H3GGKBBXX:5:2205:30695:29923,J00121:27:H3GGKBBXX:5:2104:10318:21623,J00121:27:H3GGKBBXX:5:2226:24667:36218,J00121:27:H3GGKBBXX:5:2109:17249:7117,J00121:27:H3GGKBBXX:5:1220:20192:23259,J00121:27:H3GGKBBXX:5:2108:16904:5288,J00121:27:H3GGKBBXX:5:2222:17188:8875,J00121:27:H3GGKBBXX:5:2213:15585:33422,J00121:27:H3GGKBBXX:5:2101:30523:29272,J00121:27:H3GGKBBXX:5:2122:15544:27514,J00121:27:H3GGKBBXX:5:2211:10013:35514,J00121:27:H3GGKBBXX:5:2224:2960:27303,J00121:27:H3GGKBBXX:5:1209:18477:8682,J00121:27:H3GGKBBXX:5:2226:28666:35022,J00121:27:H3GGKBBXX:5:1109:2788:24718,J00121:27:H3GGKBBXX:5:1109:4411:32912,J00121:27:H3GGKBBXX:5:1106:24748:16665,J00121:27:H3GGKBBXX:5:1110:16914:27461,J00121:27:H3GGKBBXX:5:1104:22709:19249;sequence=TACAGTAGTAAATAGAACTTTTAAATTTATAATTAATGGAGTA;start=171663;subtype=IES;support_ref=6;support_variant=58;type=IES;
scaffold51_100_with_IES	MILORD	internal_eliminated_sequence	172730	172975	.	.	.	ID=MILORD.100.172730.172975;Name=MILORD.100.172730.172975;bounded_by_ta=TRUE;common_boundary=Both;end=172975;ies_id=IESPGM.PTET51.1.100.165224;ies_left_dist=0;ies_min_dist=0;ies_right_dist=0;junction_seq=ttttagtaaatattaTAatttaaaacttagtt;read_names=J00121:27:H3GGKBBXX:5:2224:27265:41915,J00121:27:H3GGKBBXX:5:2103:25012:21201,J00121:27:H3GGKBBXX:5:2110:25570:7926,J00121:27:H3GGKBBXX:5:1208:5233:11688,J00121:27:H3GGKBBXX:5:1108:17300:44517,J00121:27:H3GGKBBXX:5:2116:26859:14449,J00121:27:H3GGKBBXX:5:1102:17371:24173;sequence=TACATTTAGATTTAAAATAAATTAAAAAAACTAAGGTGAAACCAATTTTTTTAGATATTAATTTTACAAATAATTATAAAACACTTTGTTATATATATATATTTTCTTCAAAATCTTTTGTAATTTAATTAAATAGAATCTATAATAATCAGATATGGAAACATTAATAACTTAATAACAACTTAAATAATTTTTACACATTTAAGAATATGTGTCTTAATTATATAAAATTTAAGAAAACAACTG;start=172730;subtype=IES;support_ref=3;support_variant=7;type=IES;
scaffold51_100_with_IES	MILORD	internal_eliminated_sequence	174194	174238	.	.	.	ID=MILORD.100.174194.174238;Name=MILORD.100.174194.174238;bounded_by_ta=TRUE;common_boundary=Both;end=174238;ies_id=IESPGM.PTET51.1.100.166442;ies_left_dist=0;ies_min_dist=0;ies_right_dist=0;junction_seq=aaaaaagtgttttacTAttaaccaatttaacg;read_names=J00121:27:H3GGKBBXX:5:2112:21643:7697,J00121:27:H3GGKBBXX:5:1102:21531:4303,J00121:27:H3GGKBBXX:5:1209:29488:39611,J00121:27:H3GGKBBXX:5:2202:31568:31646,J00121:27:H3GGKBBXX:5:1102:21501:4321,J00121:27:H3GGKBBXX:5:2119:27356:14783,J00121:27:H3GGKBBXX:5:2210:9841:45344,J00121:27:H3GGKBBXX:5:1211:26788:43550,J00121:27:H3GGKBBXX:5:1102:4614:37800,J00121:27:H3GGKBBXX:5:1222:8785:23575,J00121:27:H3GGKBBXX:5:1227:19542:32754,J00121:27:H3GGKBBXX:5:1121:22932:47454,J00121:27:H3GGKBBXX:5:2118:13595:33035,J00121:27:H3GGKBBXX:5:1205:8826:26986,J00121:27:H3GGKBBXX:5:1127:12368:20674,J00121:27:H3GGKBBXX:5:1104:28980:16542,J00121:27:H3GGKBBXX:5:2207:27955:36042,J00121:27:H3GGKBBXX:5:2227:9800:34934,J00121:27:H3GGKBBXX:5:2221:8907:37959,J00121:27:H3GGKBBXX:5:1228:13697:28112,J00121:27:H3GGKBBXX:5:2108:13433:5675,J00121:27:H3GGKBBXX:5:2215:22039:6343,J00121:27:H3GGKBBXX:5:1214:8227:28446,J00121:27:H3GGKBBXX:5:1128:26900:5130,J00121:27:H3GGKBBXX:5:2214:2463:16348,J00121:27:H3GGKBBXX:5:1220:12713:48878,J00121:27:H3GGKBBXX:5:1221:5903:22274,J00121:27:H3GGKBBXX:5:1210:21816:19671,J00121:27:H3GGKBBXX:5:1214:14083:47524,J00121:27:H3GGKBBXX:5:1125:5254:11337,J00121:27:H3GGKBBXX:5:1108:11211:33615,J00121:27:H3GGKBBXX:5:2203:27154:8031,J00121:27:H3GGKBBXX:5:2215:16863:25193,J00121:27:H3GGKBBXX:5:1103:14072:23346,J00121:27:H3GGKBBXX:5:2221:30705:34864,J00121:27:H3GGKBBXX:5:1201:11921:31154,J00121:27:H3GGKBBXX:5:1205:4066:15856,J00121:27:H3GGKBBXX:5:2214:19583:34969,J00121:27:H3GGKBBXX:5:1223:6512:15205,J00121:27:H3GGKBBXX:5:2126:15371:20990,J00121:27:H3GGKBBXX:5:1109:18456:30345,J00121:27:H3GGKBBXX:5:2125:14113:30169,J00121:27:H3GGKBBXX:5:1108:7172:13675,J00121:27:H3GGKBBXX:5:1128:6258:44377,J00121:27:H3GGKBBXX:5:1221:20131:24243,J00121:27:H3GGKBBXX:5:1211:6583:44166;sequence=TACAATCAAGAGTAAATTAGCTTAAGTGATACTAAAAATTGACTA;start=174194;subtype=IES;support_ref=6;support_variant=46;type=IES;
scaffold51_100_with_IES	MILORD	internal_eliminated_sequence	175855	175880	.	.	.	ID=MILORD.100.175855.175880;Name=MILORD.100.175855.175880;bounded_by_ta=TRUE;common_boundary=Both;end=175880;ies_id=IESPGM.PTET51.1.100.168058;ies_left_dist=0;ies_min_dist=0;ies_right_dist=0;junction_seq=aataatttaagagagTAattaaagagggatag;read_names=J00121:27:H3GGKBBXX:5:1208:26159:9121,J00121:27:H3GGKBBXX:5:1222:25469:21641,J00121:27:H3GGKBBXX:5:1201:26098:23118,J00121:27:H3GGKBBXX:5:2119:14783:4356,J00121:27:H3GGKBBXX:5:1111:27154:6765,J00121:27:H3GGKBBXX:5:2212:15402:8453,J00121:27:H3GGKBBXX:5:1213:4269:40614,J00121:27:H3GGKBBXX:5:1226:28026:4409,J00121:27:H3GGKBBXX:5:1201:16234:38240,J00121:27:H3GGKBBXX:5:1209:15980:46698,J00121:27:H3GGKBBXX:5:2208:6847:12585,J00121:27:H3GGKBBXX:5:2225:6421:42759,J00121:27:H3GGKBBXX:5:1117:23774:26090,J00121:27:H3GGKBBXX:5:1125:25104:48474,J00121:27:H3GGKBBXX:5:1218:25033:17122,J00121:27:H3GGKBBXX:5:2125:29457:21025,J00121:27:H3GGKBBXX:5:2216:7395:45361,J00121:27:H3GGKBBXX:5:2124:31345:30028,J00121:27:H3GGKBBXX:5:1124:4219:36763,J00121:27:H3GGKBBXX:5:1214:4584:39647,J00121:27:H3GGKBBXX:5:2219:24322:24296,J00121:27:H3GGKBBXX:5:1113:7385:42179;sequence=TAAAATAAAATAACATTTACATACTA;start=175855;subtype=IES;support_ref=6;support_variant=22;type=IES;
scaffold51_100_with_IES	MILORD	internal_eliminated_sequence	176255	176303	.	.	.	ID=MILORD.100.176255.176303;Name=MILORD.100.176255.176303;bounded_by_ta=TRUE;common_boundary=Both;end=176303;ies_id=IESPGM.PTET51.1.100.168432;ies_left_dist=0;ies_min_dist=0;ies_right_dist=0;junction_seq=attgcttctctccatTActtatttggctctac;read_names=J00121:27:H3GGKBBXX:5:2228:8856:34917,J00121:27:H3GGKBBXX:5:1220:6827:28340;sequence=TATACTTGATTAATTAATTCTATTATTAATATCCCTCTTACTACTCCTA;start=176255;subtype=IES;support_ref=1;support_variant=2;type=IES;
scaffold51_100_with_IES	MILORD	internal_eliminated_sequence	176378	176404	.	.	.	ID=MILORD.100.176378.176404;Name=MILORD.100.176378.176404;bounded_by_ta=TRUE;common_boundary=Both;end=176404;ies_id=IESPGM.PTET51.1.100.168480;ies_left_dist=0;ies_min_dist=0;ies_right_dist=0;junction_seq=aacacccttgtgggtTAccatattatttattt;read_names=J00121:27:H3GGKBBXX:5:1101:21613:40877,J00121:27:H3GGKBBXX:5:2124:8115:7574,J00121:27:H3GGKBBXX:5:1121:3133:34248,J00121:27:H3GGKBBXX:5:2203:28260:10721,J00121:27:H3GGKBBXX:5:2110:7537:7978;sequence=TATAAAGAATCTTAGTTTTCTCAGTTA;start=176378;subtype=IES;support_ref=0;support_variant=5;type=IES;
scaffold51_100_with_IES	MILORD	internal_eliminated_sequence	177232	177260	.	.	.	ID=MILORD.100.177232.177260;Name=MILORD.100.177232.177260;bounded_by_ta=TRUE;common_boundary=Both;end=177260;ies_id=IESPGM.PTET51.1.100.169307;ies_left_dist=0;ies_min_dist=0;ies_right_dist=0;junction_seq=aaggaggatcttgagTAatttcattatgaata;read_names=J00121:27:H3GGKBBXX:5:2219:11759:12058,J00121:27:H3GGKBBXX:5:2211:20111:6800,J00121:27:H3GGKBBXX:5:2228:6461:25632,J00121:27:H3GGKBBXX:5:2113:4980:14766,J00121:27:H3GGKBBXX:5:2209:30066:47753,J00121:27:H3GGKBBXX:5:2224:16417:40913,J00121:27:H3GGKBBXX:5:2102:29741:11636,J00121:27:H3GGKBBXX:5:1208:21785:33404,J00121:27:H3GGKBBXX:5:1201:28848:35550,J00121:27:H3GGKBBXX:5:1101:8714:26160,J00121:27:H3GGKBBXX:5:1219:21937:11126,J00121:27:H3GGKBBXX:5:1208:28990:29677,J00121:27:H3GGKBBXX:5:2203:15564:32226,J00121:27:H3GGKBBXX:5:1219:28026:12005,J00121:27:H3GGKBBXX:5:2116:19563:7574,J00121:27:H3GGKBBXX:5:2106:21917:47067,J00121:27:H3GGKBBXX:5:1127:25804:33229,J00121:27:H3GGKBBXX:5:2119:14154:48421,J00121:27:H3GGKBBXX:5:1111:24728:29008,J00121:27:H3GGKBBXX:5:2102:8532:37097,J00121:27:H3GGKBBXX:5:1219:21805:17122,J00121:27:H3GGKBBXX:5:1124:8166:33369,J00121:27:H3GGKBBXX:5:1126:20222:15258,J00121:27:H3GGKBBXX:5:1125:7293:10968,J00121:27:H3GGKBBXX:5:1210:6411:30538,J00121:27:H3GGKBBXX:5:2215:12479:43937,J00121:27:H3GGKBBXX:5:1222:13220:21553,J00121:27:H3GGKBBXX:5:1224:19471:27848,J00121:27:H3GGKBBXX:5:2119:10855:26529,J00121:27:H3GGKBBXX:5:1222:20253:22344,J00121:27:H3GGKBBXX:5:2108:23246:39101,J00121:27:H3GGKBBXX:5:2203:7415:39945,J00121:27:H3GGKBBXX:5:1115:17523:2000,J00121:27:H3GGKBBXX:5:2207:4746:18757,J00121:27:H3GGKBBXX:5:2113:10257:25597,J00121:27:H3GGKBBXX:5:1119:19857:43111,J00121:27:H3GGKBBXX:5:1201:24403:17227,J00121:27:H3GGKBBXX:5:1127:17645:32877,J00121:27:H3GGKBBXX:5:1109:11099:9227,J00121:27:H3GGKBBXX:5:1204:15909:41862,J00121:27:H3GGKBBXX:5:1128:4858:23839,J00121:27:H3GGKBBXX:5:1116:14651:17350,J00121:27:H3GGKBBXX:5:2113:8958:4215,J00121:27:H3GGKBBXX:5:2113:20344:23135,J00121:27:H3GGKBBXX:5:2227:28757:40244,J00121:27:H3GGKBBXX:5:1115:11018:25966,J00121:27:H3GGKBBXX:5:1221:31000:35303,J00121:27:H3GGKBBXX:5:2113:22800:37238,J00121:27:H3GGKBBXX:5:1127:15290:32455,J00121:27:H3GGKBBXX:5:2207:21724:34530,J00121:27:H3GGKBBXX:5:1113:28990:25632,J00121:27:H3GGKBBXX:5:2225:15585:27725,J00121:27:H3GGKBBXX:5:1124:27194:26881,J00121:27:H3GGKBBXX:5:1220:9110:17667,J00121:27:H3GGKBBXX:5:1115:20385:12972,J00121:27:H3GGKBBXX:5:1116:5335:31312,J00121:27:H3GGKBBXX:5:1205:21998:25720,J00121:27:H3GGKBBXX:5:2102:14539:48210,J00121:27:H3GGKBBXX:5:2227:23277:19742,J00121:27:H3GGKBBXX:5:1106:18741:3125,J00121:27:H3GGKBBXX:5:2213:22516:5376,J00121:27:H3GGKBBXX:5:1116:19299:14643,J00121:27:H3GGKBBXX:5:1110:22607:44324;sequence=TACAGATGTTTCATTATCAAATCTGACTA;start=177232;subtype=IES;support_ref=6;support_variant=63;type=IES;
scaffold51_100_with_IES	MILORD	internal_eliminated_sequence	180063	180138	.	.	.	ID=MILORD.100.180063.180138;Name=MILORD.100.180063.180138;bounded_by_ta=TRUE;common_boundary=Both;end=180138;ies_id=IESPGM.PTET51.1.100.172109;ies_left_dist=0;ies_min_dist=0;ies_right_dist=0;junction_seq=ttaaaatcctagagaTAccaagtactcgtctg;read_names=J00121:27:H3GGKBBXX:5:1210:24545:21025,J00121:27:H3GGKBBXX:5:2112:24698:44429,J00121:27:H3GGKBBXX:5:2102:10916:21711,J00121:27:H3GGKBBXX:5:1116:10257:25562,J00121:27:H3GGKBBXX:5:2203:24292:17597,J00121:27:H3GGKBBXX:5:1120:25692:46469,J00121:27:H3GGKBBXX:5:1203:8745:43339,J00121:27:H3GGKBBXX:5:2216:16894:24050,J00121:27:H3GGKBBXX:5:1121:17249:7890,J00121:27:H3GGKBBXX:5:1204:26900:33580,J00121:27:H3GGKBBXX:5:2225:26910:39928,J00121:27:H3GGKBBXX:5:1107:29954:35602,J00121:27:H3GGKBBXX:5:1109:23865:17913,J00121:27:H3GGKBBXX:5:1127:11434:5095,J00121:27:H3GGKBBXX:5:1207:2250:23681,J00121:27:H3GGKBBXX:5:2222:20933:17685,J00121:27:H3GGKBBXX:5:1203:23612:27918,J00121:27:H3GGKBBXX:5:2220:3265:48157,J00121:27:H3GGKBBXX:5:1104:9313:26002,J00121:27:H3GGKBBXX:5:2217:6380:6325,J00121:27:H3GGKBBXX:5:1111:10521:12691,J00121:27:H3GGKBBXX:5:2111:8298:30890;sequence=TATTGTTGAACAATTAATTTTAATAAGTTATTTATTAAAAATATAGATATAATATTATATTTTTTAACATCGACAA;start=180063;subtype=IES;support_ref=4;support_variant=22;type=IES;
scaffold51_100_with_IES	MILORD	internal_eliminated_sequence	181657	181738	.	.	.	ID=MILORD.100.181657.181738;Name=MILORD.100.181657.181738;bounded_by_ta=TRUE;common_boundary=Both;end=181738;ies_id=IESPGM.PTET51.1.100.173627;ies_left_dist=0;ies_min_dist=0;ies_right_dist=0;junction_seq=tgacatcaggaatggTAttacaaccactaaat;read_names=J00121:27:H3GGKBBXX:5:1221:8765:6660,J00121:27:H3GGKBBXX:5:2216:5335:19601,J00121:27:H3GGKBBXX:5:1115:21958:48579,J00121:27:H3GGKBBXX:5:2212:23439:5991,J00121:27:H3GGKBBXX:5:1213:9810:30591,J00121:27:H3GGKBBXX:5:1222:25012:11495,J00121:27:H3GGKBBXX:5:1223:30858:16840,J00121:27:H3GGKBBXX:5:2104:5731:41352,J00121:27:H3GGKBBXX:5:1125:11850:10563,J00121:27:H3GGKBBXX:5:2120:28858:36939,J00121:27:H3GGKBBXX:5:1127:16660:36939,J00121:27:H3GGKBBXX:5:1210:27559:24173,J00121:27:H3GGKBBXX:5:2214:28564:25105,J00121:27:H3GGKBBXX:5:1121:8420:9051,J00121:27:H3GGKBBXX:5:2205:5325:43462,J00121:27:H3GGKBBXX:5:1116:30919:1719,J00121:27:H3GGKBBXX:5:1220:24830:32420,J00121:27:H3GGKBBXX:5:1202:26565:11231,J00121:27:H3GGKBBXX:5:1216:2453:39295,J00121:27:H3GGKBBXX:5:1124:6705:40086,J00121:27:H3GGKBBXX:5:1126:5304:32771,J00121:27:H3GGKBBXX:5:2213:12855:9666,J00121:27:H3GGKBBXX:5:1210:32086:42565,J00121:27:H3GGKBBXX:5:1219:26088:11354,J00121:27:H3GGKBBXX:5:2113:5781:14678,J00121:27:H3GGKBBXX:5:1206:11515:28059,J00121:27:H3GGKBBXX:5:1222:5061:4954,J00121:27:H3GGKBBXX:5:1127:19695:41809,J00121:27:H3GGKBBXX:5:2103:29772:16155,J00121:27:H3GGKBBXX:5:1216:16741:47348,J00121:27:H3GGKBBXX:5:2118:8471:29395,J00121:27:H3GGKBBXX:5:2106:15270:31716,J00121:27:H3GGKBBXX:5:1207:10947:4286,J00121:27:H3GGKBBXX:5:1107:14012:3934,J00121:27:H3GGKBBXX:5:2113:14560:29747,J00121:27:H3GGKBBXX:5:2202:26149:46346,J00121:27:H3GGKBBXX:5:1201:6309:41651,J00121:27:H3GGKBBXX:5:1216:24860:33809,J00121:27:H3GGKBBXX:5:1106:19816:42583,J00121:27:H3GGKBBXX:5:1107:19147:12515,J00121:27:H3GGKBBXX:5:1225:24393:46434,J00121:27:H3GGKBBXX:5:1106:12327:25773,J00121:27:H3GGKBBXX:5:2111:7557:27426,J00121:27:H3GGKBBXX:5:1203:19958:6431,J00121:27:H3GGKBBXX:5:1220:27488:22432,J00121:27:H3GGKBBXX:5:2125:27367:16911;sequence=TATTGTAGAATTAATAACAATGTATTCCTTGATTGTTTAAAATGTGTTCTATTGAAATTAAGATTTTATTTCGTATTAACAA;start=181657;subtype=IES;support_ref=2;support_variant=46;type=IES;
scaffold51_100_with_IES	MILORD	internal_eliminated_sequence	182281	182335	.	.	.	ID=MILORD.100.182281.182335;Name=MILORD.100.182281.182335;bounded_by_ta=TRUE;common_boundary=Both;end=182335;ies_id=IESPGM.PTET51.1.100.174169;ies_left_dist=0;ies_min_dist=0;ies_right_dist=0;junction_seq=ctaatcttattattaTAaatcctttaacagcc;read_names=J00121:27:H3GGKBBXX:5:1104:13321:16594,J00121:27:H3GGKBBXX:5:1110:13250:27690,J00121:27:H3GGKBBXX:5:1118:17198:27320,J00121:27:H3GGKBBXX:5:1113:19390:24964,J00121:27:H3GGKBBXX:5:2202:24434:48438,J00121:27:H3GGKBBXX:5:2212:3102:35532,J00121:27:H3GGKBBXX:5:2227:12611:19970,J00121:27:H3GGKBBXX:5:2118:9100:42056,J00121:27:H3GGKBBXX:5:2217:9323:46873,J00121:27:H3GGKBBXX:5:2227:16670:32701,J00121:27:H3GGKBBXX:5:1123:21937:40666,J00121:27:H3GGKBBXX:5:2214:10226:10739,J00121:27:H3GGKBBXX:5:2123:11038:26353,J00121:27:H3GGKBBXX:5:1119:28229:30468,J00121:27:H3GGKBBXX:5:1124:30827:22626,J00121:27:H3GGKBBXX:5:1228:5944:40350,J00121:27:H3GGKBBXX:5:1124:28219:17192,J00121:27:H3GGKBBXX:5:1225:28452:26213,J00121:27:H3GGKBBXX:5:1123:7659:26758,J00121:27:H3GGKBBXX:5:2228:18213:24050,J00121:27:H3GGKBBXX:5:2223:25459:4286,J00121:27:H3GGKBBXX:5:2217:9242:48069,J00121:27:H3GGKBBXX:5:1115:29264:41792,J00121:27:H3GGKBBXX:5:1124:31172:23259,J00121:27:H3GGKBBXX:5:1210:24413:42249,J00121:27:H3GGKBBXX:5:2125:31071:44500,J00121:27:H3GGKBBXX:5:1204:15463:37818,J00121:27:H3GGKBBXX:5:1203:15493:46346,J00121:27:H3GGKBBXX:5:2113:20141:23100,J00121:27:H3GGKBBXX:5:1113:15037:41862,J00121:27:H3GGKBBXX:5:2111:26078:7468,J00121:27:H3GGKBBXX:5:2220:7273:34706,J00121:27:H3GGKBBXX:5:1102:26311:35761,J00121:27:H3GGKBBXX:5:1112:28899:10739,J00121:27:H3GGKBBXX:5:1202:31609:10581,J00121:27:H3GGKBBXX:5:1216:11850:42987,J00121:27:H3GGKBBXX:5:2228:21389:32894,J00121:27:H3GGKBBXX:5:1124:4898:3899,J00121:27:H3GGKBBXX:5:1202:16011:36763,J00121:27:H3GGKBBXX:5:1220:27600:19812,J00121:27:H3GGKBBXX:5:2125:18243:26810,J00121:27:H3GGKBBXX:5:2103:27742:38416,J00121:27:H3GGKBBXX:5:1102:22790:34829,J00121:27:H3GGKBBXX:5:2218:7943:30696,J00121:27:H3GGKBBXX:5:2123:5416:13517,J00121:27:H3GGKBBXX:5:2218:8014:30538,J00121:27:H3GGKBBXX:5:1110:6400:23979,J00121:27:H3GGKBBXX:5:1108:28503:36147,J00121:27:H3GGKBBXX:5:1203:17990:23839,J00121:27:H3GGKBBXX:5:2222:23145:11214,J00121:27:H3GGKBBXX:5:1210:28138:3829,J00121:27:H3GGKBBXX:5:1222:4229:15328,J00121:27:H3GGKBBXX:5:1112:7527:38064,J00121:27:H3GGKBBXX:5:2207:20029:10422,J00121:27:H3GGKBBXX:5:1215:11464:39752,J00121:27:H3GGKBBXX:5:1202:7994:24384,J00121:27:H3GGKBBXX:5:1220:17452:19390,J00121:27:H3GGKBBXX:5:1111:7669:23962,J00121:27:H3GGKBBXX:5:1101:6766:40121,J00121:27:H3GGKBBXX:5:1207:23673:21869,J00121:27:H3GGKBBXX:5:2218:13677:41862,J00121:27:H3GGKBBXX:5:2211:28595:35532,J00121:27:H3GGKBBXX:5:1219:29132:14238,J00121:27:H3GGKBBXX:5:2216:14570:1209,J00121:27:H3GGKBBXX:5:2205:9922:11126,J00121:27:H3GGKBBXX:5:1110:22232:5552,J00121:27:H3GGKBBXX:5:2212:28716:48931,J00121:27:H3GGKBBXX:5:1214:20222:21553,J00121:27:H3GGKBBXX:5:1204:13159:47049;sequence=TACACTTACATTATTTAACATCTAAGCTCAATTCCTATTCTAAACAATTTGACTG;start=182281;subtype=IES;support_ref=0;support_variant=69;type=IES;
scaffold51_100_with_IES	MILORD	internal_eliminated_sequence	182707	182733	.	.	.	ID=MILORD.100.182707.182733;Name=MILORD.100.182707.182733;bounded_by_ta=TRUE;common_boundary=None;end=182733;ies_id=IESPGM.PTET51.1.100.174169;ies_left_dist=-426;ies_min_dist=398;ies_right_dist=-398;junction_seq=cttgatcatatctgtTAcctaacactgctcaa;read_names=J00121:27:H3GGKBBXX:5:1216:8197:21641,J00121:27:H3GGKBBXX:5:1103:13301:14906;sequence=TATCGCTTATATGCTCCAACAATAATA;start=182707;subtype=MAC;support_ref=226;support_variant=2;type=CRYPTIC;
scaffold51_100_with_IES	MILORD	internal_eliminated_sequence	184101	184283	.	.	.	ID=MILORD.100.184101.184283;Name=MILORD.100.184101.184283;bounded_by_ta=TRUE;common_boundary=Both;end=184283;ies_id=IESPGM.PTET51.1.100.175934;ies_left_dist=0;ies_min_dist=0;ies_right_dist=0;junction_seq=cattttcaattcaacTAtttaaaattacattc;read_names=J00121:27:H3GGKBBXX:5:1102:6624:26019,J00121:27:H3GGKBBXX:5:2207:19076:11231,J00121:27:H3GGKBBXX:5:1214:18528:11759,J00121:27:H3GGKBBXX:5:2219:21328:28815,J00121:27:H3GGKBBXX:5:2220:23977:16700,J00121:27:H3GGKBBXX:5:2124:9161:38117,J00121:27:H3GGKBBXX:5:1107:13007:35497,J00121:27:H3GGKBBXX:5:1205:13687:32279,J00121:27:H3GGKBBXX:5:2203:24982:4268,J00121:27:H3GGKBBXX:5:1215:3985:2176,J00121:27:H3GGKBBXX:5:1218:20649:2985,J00121:27:H3GGKBBXX:5:1114:1428:23804,J00121:27:H3GGKBBXX:5:1114:23419:4444,J00121:27:H3GGKBBXX:5:2228:15179:36411,J00121:27:H3GGKBBXX:5:1113:24261:35374,J00121:27:H3GGKBBXX:5:2102:14296:12937,J00121:27:H3GGKBBXX:5:1226:8075:20410,J00121:27:H3GGKBBXX:5:1209:26088:32455,J00121:27:H3GGKBBXX:5:1212:31264:21869,J00121:27:H3GGKBBXX:5:2206:14468:39400,J00121:27:H3GGKBBXX:5:2114:22485:9192,J00121:27:H3GGKBBXX:5:2219:15656:22256,J00121:27:H3GGKBBXX:5:2224:15940:46346,J00121:27:H3GGKBBXX:5:2111:17492:26564,J00121:27:H3GGKBBXX:5:1203:25641:13183,J00121:27:H3GGKBBXX:5:2202:28970:15293,J00121:27:H3GGKBBXX:5:1103:4503:8207,J00121:27:H3GGKBBXX:5:1106:8724:37114,J00121:27:H3GGKBBXX:5:2218:15909:27443,J00121:27:H3GGKBBXX:5:1110:2777:8629,J00121:27:H3GGKBBXX:5:2205:19339:41088,J00121:27:H3GGKBBXX:5:1110:5781:29307,J00121:27:H3GGKBBXX:5:2106:5000:26371,J00121:27:H3GGKBBXX:5:2214:10074:24894,J00121:27:H3GGKBBXX:5:2126:28737:28358;sequence=TACACTGTTTGCATAAAAGATTTTCCAAAAAAGGGATAACAGAAGGACAGACTTATTGGGATTACAAGAAATATTGAGTTTTAATTTTTAAAAAGTTATAAATTAATTTAATAAAATTAAAATTTTAGGAATATATATATTTCATACATATCCCCTTTTGATAATTAATTTATAAAAGGGCTA;start=184101;subtype=IES;support_ref=0;support_variant=35;type=IES;
scaffold51_100_with_IES	MILORD	internal_eliminated_sequence	185504	185582	.	.	.	ID=MILORD.100.185504.185582;Name=MILORD.100.185504.185582;bounded_by_ta=TRUE;common_boundary=Both;end=185582;ies_id=IESPGM.PTET51.1.100.177154;ies_left_dist=0;ies_min_dist=0;ies_right_dist=0;junction_seq=acgaggttatcttagTAtctgtgagtatgttg;read_names=J00121:27:H3GGKBBXX:5:1224:7496:10088,J00121:27:H3GGKBBXX:5:1102:25164:9508,J00121:27:H3GGKBBXX:5:1211:7212:46944,J00121:27:H3GGKBBXX:5:1210:8440:3635,J00121:27:H3GGKBBXX:5:2118:27570:38468,J00121:27:H3GGKBBXX:5:2113:9049:46153,J00121:27:H3GGKBBXX:5:2125:28737:11372,J00121:27:H3GGKBBXX:5:1224:5446:47717,J00121:27:H3GGKBBXX:5:1221:5284:33017,J00121:27:H3GGKBBXX:5:1121:10713:16260,J00121:27:H3GGKBBXX:5:1101:10592:8629,J00121:27:H3GGKBBXX:5:2120:8866:20691,J00121:27:H3GGKBBXX:5:1127:30411:21764,J00121:27:H3GGKBBXX:5:2201:26088:40649,J00121:27:H3GGKBBXX:5:1215:5274:12673,J00121:27:H3GGKBBXX:5:1206:23652:18001,J00121:27:H3GGKBBXX:5:2206:13474:33070,J00121:27:H3GGKBBXX:5:1206:27275:1455,J00121:27:H3GGKBBXX:5:2227:26646:8945,J00121:27:H3GGKBBXX:5:1109:27620:43234,J00121:27:H3GGKBBXX:5:1118:13220:11530,J00121:27:H3GGKBBXX:5:1206:7283:37044,J00121:27:H3GGKBBXX:5:1210:10165:43796,J00121:27:H3GGKBBXX:5:1221:12976:6747,J00121:27:H3GGKBBXX:5:2115:19512:4708,J00121:27:H3GGKBBXX:5:1116:18852:46153,J00121:27:H3GGKBBXX:5:1216:27042:17016,J00121:27:H3GGKBBXX:5:1117:5680:26142,J00121:27:H3GGKBBXX:5:2211:12297:28920,J00121:27:H3GGKBBXX:5:1204:27651:45185,J00121:27:H3GGKBBXX:5:1125:13159:14836,J00121:27:H3GGKBBXX:5:2211:25520:10475,J00121:27:H3GGKBBXX:5:2116:29051:9702,J00121:27:H3GGKBBXX:5:1228:31081:47753,J00121:27:H3GGKBBXX:5:2212:5325:23171,J00121:27:H3GGKBBXX:5:1226:17117:46557,J00121:27:H3GGKBBXX:5:2216:8542:19707,J00121:27:H3GGKBBXX:5:1208:23500:41088,J00121:27:H3GGKBBXX:5:2205:26220:40737,J00121:27:H3GGKBBXX:5:1224:16823:1068,J00121:27:H3GGKBBXX:5:1102:22445:41229,J00121:27:H3GGKBBXX:5:1216:8024:17087,J00121:27:H3GGKBBXX:5:2212:22079:10000,J00121:27:H3GGKBBXX:5:2114:15087:28692,J00121:27:H3GGKBBXX:5:2212:28178:37273,J00121:27:H3GGKBBXX:5:2210:6502:21236,J00121:27:H3GGKBBXX:5:2116:11931:11196,J00121:27:H3GGKBBXX:5:2101:10663:44799,J00121:27:H3GGKBBXX:5:2204:12297:18476,J00121:27:H3GGKBBXX:5:1218:15615:2281,J00121:27:H3GGKBBXX:5:1106:23967:22801,J00121:27:H3GGKBBXX:5:1213:10460:2070,J00121:27:H3GGKBBXX:5:1122:2290:30433,J00121:27:H3GGKBBXX:5:1101:27082:14730,J00121:27:H3GGKBBXX:5:1211:3782:34424,J00121:27:H3GGKBBXX:5:2221:18416:38750,J00121:27:H3GGKBBXX:5:2208:12794:9807,J00121:27:H3GGKBBXX:5:2226:12073:1560,J00121:27:H3GGKBBXX:5:1217:7517:48175,J00121:27:H3GGKBBXX:5:2103:2301:35585,J00121:27:H3GGKBBXX:5:2110:20334:19531,J00121:27:H3GGKBBXX:5:1205:10795:7152,J00121:27:H3GGKBBXX:5:2221:29122:44992,J00121:27:H3GGKBBXX:5:2103:28595:16401,J00121:27:H3GGKBBXX:5:1224:18446:45766,J00121:27:H3GGKBBXX:5:1221:5274:47876,J00121:27:H3GGKBBXX:5:2202:29488:41792,J00121:27:H3GGKBBXX:5:2228:23855:26512,J00121:27:H3GGKBBXX:5:2201:5396:7644,J00121:27:H3GGKBBXX:5:2227:27844:3846,J00121:27:H3GGKBBXX:5:1201:12804:9403,J00121:27:H3GGKBBXX:5:1105:9688:1824,J00121:27:H3GGKBBXX:5:2221:16863:17632,J00121:27:H3GGKBBXX:5:2113:14103:37537,J00121:27:H3GGKBBXX:5:2108:13677:15557,J00121:27:H3GGKBBXX:5:2225:18497:27215;sequence=TACAGACCTTTCTATTAGTGATACTCTTTAATTTTAATAGAATTTAAGGAACATTTTTATCATCTATTTAATACAGCTG;start=185504;subtype=IES;support_ref=4;support_variant=76;type=IES;
scaffold51_100_with_IES	MILORD	internal_eliminated_sequence	186384	186412	.	.	.	ID=MILORD.100.186384.186412;Name=MILORD.100.186384.186412;bounded_by_ta=TRUE;common_boundary=Both;end=186412;ies_id=IESPGM.PTET51.1.100.177955;ies_left_dist=0;ies_min_dist=0;ies_right_dist=0;junction_seq=tgtataatctcatatTAaatgtaatgaaaaat;read_names=J00121:27:H3GGKBBXX:5:2208:31852:22186,J00121:27:H3GGKBBXX:5:2119:28686:35198,J00121:27:H3GGKBBXX:5:1101:6745:42583,J00121:27:H3GGKBBXX:5:1209:16224:16137,J00121:27:H3GGKBBXX:5:1211:14539:16629,J00121:27:H3GGKBBXX:5:2205:6461:23346,J00121:27:H3GGKBBXX:5:1118:21755:18405,J00121:27:H3GGKBBXX:5:2124:26372:22538,J00121:27:H3GGKBBXX:5:2101:10155:8752,J00121:27:H3GGKBBXX:5:1122:23358:15065,J00121:27:H3GGKBBXX:5:2214:15118:11091,J00121:27:H3GGKBBXX:5:1101:6857:42530,J00121:27:H3GGKBBXX:5:1221:29528:40666,J00121:27:H3GGKBBXX:5:2106:9577:45027,J00121:27:H3GGKBBXX:5:1211:15341:35532,J00121:27:H3GGKBBXX:5:2207:15351:16629,J00121:27:H3GGKBBXX:5:1208:23947:47630,J00121:27:H3GGKBBXX:5:1102:17706:42056,J00121:27:H3GGKBBXX:5:2225:8227:30591,J00121:27:H3GGKBBXX:5:2126:21318:48386,J00121:27:H3GGKBBXX:5:1121:1935:28903,J00121:27:H3GGKBBXX:5:2104:27976:47225,J00121:27:H3GGKBBXX:5:1223:6411:13904,J00121:27:H3GGKBBXX:5:1227:15087:25421,J00121:27:H3GGKBBXX:5:1225:24170:40596,J00121:27:H3GGKBBXX:5:1103:16985:8805,J00121:27:H3GGKBBXX:5:1124:27803:22168,J00121:27:H3GGKBBXX:5:2124:30675:38433,J00121:27:H3GGKBBXX:5:2102:20973:1930,J00121:27:H3GGKBBXX:5:1209:13474:44253,J00121:27:H3GGKBBXX:5:1105:20283:46522,J00121:27:H3GGKBBXX:5:2227:30208:25527,J00121:27:H3GGKBBXX:5:2113:4746:33598,J00121:27:H3GGKBBXX:5:1224:23084:38152,J00121:27:H3GGKBBXX:5:1219:27823:46258,J00121:27:H3GGKBBXX:5:1120:6289:29061,J00121:27:H3GGKBBXX:5:1126:18061:6132,J00121:27:H3GGKBBXX:5:2107:14641:47928,J00121:27:H3GGKBBXX:5:2203:9272:46575,J00121:27:H3GGKBBXX:5:1101:26768:22063,J00121:27:H3GGKBBXX:5:2228:12357:44746,J00121:27:H3GGKBBXX:5:2227:21420:21236,J00121:27:H3GGKBBXX:5:2225:16579:21008,J00121:27:H3GGKBBXX:5:2102:27945:19460;sequence=TATAGGAAAATGATCAATAAAAATAACTA;start=186384;subtype=IES;support_ref=3;support_variant=44;type=IES;
scaffold51_100_with_IES	MILORD	internal_eliminated_sequence	187142	187170	.	.	.	ID=MILORD.100.187142.187170;Name=MILORD.100.187142.187170;bounded_by_ta=TRUE;common_boundary=Both;end=187170;ies_id=IESPGM.PTET51.1.100.178684;ies_left_dist=0;ies_min_dist=0;ies_right_dist=0;junction_seq=tacctttggtgagaaTAcctcagagattcaat;read_names=J00121:27:H3GGKBBXX:5:2221:17939:39049,J00121:27:H3GGKBBXX:5:1222:2169:41510,J00121:27:H3GGKBBXX:5:2215:17929:5059,J00121:27:H3GGKBBXX:5:1214:26808:32050,J00121:27:H3GGKBBXX:5:2214:32086:32648,J00121:27:H3GGKBBXX:5:2225:23023:18388;sequence=TATAATAGATGTATAAGTAGAATTATCCA;start=187142;subtype=IES;support_ref=0;support_variant=6;type=IES;
scaffold51_100_with_IES	MILORD	internal_eliminated_sequence	188383	188438	.	.	.	ID=MILORD.100.188383.188438;Name=MILORD.100.188383.188438;bounded_by_ta=TRUE;common_boundary=Both;end=188438;ies_id=IESPGM.PTET51.1.100.179869;ies_left_dist=0;ies_min_dist=0;ies_right_dist=0;junction_seq=tatataatgatatagTAgcatccaaaaaaatc;read_names=J00121:27:H3GGKBBXX:5:2226:8318:3705,J00121:27:H3GGKBBXX:5:2222:11069:17860,J00121:27:H3GGKBBXX:5:2223:25093:37343,J00121:27:H3GGKBBXX:5:1216:30350:3160,J00121:27:H3GGKBBXX:5:2104:9394:6941,J00121:27:H3GGKBBXX:5:1108:13890:10897,J00121:27:H3GGKBBXX:5:2204:22282:23962,J00121:27:H3GGKBBXX:5:1227:15361:21571,J00121:27:H3GGKBBXX:5:2214:2006:47524,J00121:27:H3GGKBBXX:5:1217:25865:23487,J00121:27:H3GGKBBXX:5:1109:17259:42091,J00121:27:H3GGKBBXX:5:2128:21379:19232,J00121:27:H3GGKBBXX:5:2104:26301:24349,J00121:27:H3GGKBBXX:5:2213:22648:28287,J00121:27:H3GGKBBXX:5:1105:25915:9227,J00121:27:H3GGKBBXX:5:1215:20557:20691,J00121:27:H3GGKBBXX:5:2119:15138:32965,J00121:27:H3GGKBBXX:5:2213:11891:29624,J00121:27:H3GGKBBXX:5:1202:8420:35884,J00121:27:H3GGKBBXX:5:1210:19644:48192,J00121:27:H3GGKBBXX:5:1114:11992:12708,J00121:27:H3GGKBBXX:5:2125:19816:42689,J00121:27:H3GGKBBXX:5:2219:19309:18986,J00121:27:H3GGKBBXX:5:1122:28128:42073,J00121:27:H3GGKBBXX:5:1212:21755:6413,J00121:27:H3GGKBBXX:5:1121:7344:30749,J00121:27:H3GGKBBXX:5:2109:26200:25017,J00121:27:H3GGKBBXX:5:1217:7496:12796,J00121:27:H3GGKBBXX:5:2218:12114:22590,J00121:27:H3GGKBBXX:5:2201:27529:43005,J00121:27:H3GGKBBXX:5:1216:7791:42565,J00121:27:H3GGKBBXX:5:1103:17147:45062,J00121:27:H3GGKBBXX:5:1214:16183:38328,J00121:27:H3GGKBBXX:5:1119:10389:28112,J00121:27:H3GGKBBXX:5:1123:17533:7785,J00121:27:H3GGKBBXX:5:1127:13017:20287,J00121:27:H3GGKBBXX:5:2107:11363:3846,J00121:27:H3GGKBBXX:5:2225:24748:32138,J00121:27:H3GGKBBXX:5:1224:11647:47313,J00121:27:H3GGKBBXX:5:2202:20517:41968,J00121:27:H3GGKBBXX:5:2221:32187:39084,J00121:27:H3GGKBBXX:5:1215:17736:28498,J00121:27:H3GGKBBXX:5:2102:8917:32244,J00121:27:H3GGKBBXX:5:2202:28341:20252,J00121:27:H3GGKBBXX:5:1228:11647:22309,J00121:27:H3GGKBBXX:5:2220:4807:32859,J00121:27:H3GGKBBXX:5:2111:12753:18951,J00121:27:H3GGKBBXX:5:1214:19421:4831,J00121:27:H3GGKBBXX:5:1227:25043:8348,J00121:27:H3GGKBBXX:5:1216:8298:42987,J00121:27:H3GGKBBXX:5:2227:27265:43673,J00121:27:H3GGKBBXX:5:2115:17401:26652,J00121:27:H3GGKBBXX:5:2126:3792:16753,J00121:27:H3GGKBBXX:5:2221:4158:27162,J00121:27:H3GGKBBXX:5:1217:20131:40420,J00121:27:H3GGKBBXX:5:2216:19502:42319,J00121:27:H3GGKBBXX:5:2121:7202:10036,J00121:27:H3GGKBBXX:5:1222:20791:34811,J00121:27:H3GGKBBXX:5:2218:19745:17245,J00121:27:H3GGKBBXX:5:1102:20821:10493,J00121:27:H3GGKBBXX:5:2225:30949:48157,J00121:27:H3GGKBBXX:5:2219:12692:18599,J00121:27:H3GGKBBXX:5:1128:25611:7117,J00121:27:H3GGKBBXX:5:1217:11809:44535,J00121:27:H3GGKBBXX:5:1127:27915:18951,J00121:27:H3GGKBBXX:5:1111:21663:27602;sequence=TACAGTTATTTGATCAATCGAAATATCTCAAAAACAGTACTGTGTTAATTTGGGTG;start=188383;subtype=IES;support_ref=2;support_variant=66;type=IES;
scaffold51_100_with_IES	MILORD	internal_eliminated_sequence	189393	189590	.	.	.	ID=MILORD.100.189393.189590;Name=MILORD.100.189393.189590;bounded_by_ta=TRUE;common_boundary=Both;end=189590;ies_id=IESPGM.PTET51.1.100.180823;ies_left_dist=0;ies_min_dist=0;ies_right_dist=0;junction_seq=tacctattaatttggTAgcaatgcaaattctg;read_names=J00121:27:H3GGKBBXX:5:2107:32542:13148;sequence=TATTGTATGATTAATATCTTACTTAGTTTCTGTTTAGAATTTCTTTATTATTTTCATAACTGTCTTTAAATTTGAAATAATTTTATCTATTCAAAATATAATAATAGTTGGCTTTGCTAAAACTAAAGAGAATTATACTAAAATTTTTACAAATTAAATTATTTGGTCAAAAAATTAAACTATCACTTTCCTAAATAG;start=189393;subtype=IES;support_ref=1;support_variant=1;type=IES;
scaffold51_100_with_IES	MILORD	internal_eliminated_sequence	189614	189685	.	.	.	ID=MILORD.100.189614.189685;Name=MILORD.100.189614.189685;bounded_by_ta=TRUE;common_boundary=Both;end=189685;ies_id=IESPGM.PTET51.1.100.180846;ies_left_dist=0;ies_min_dist=0;ies_right_dist=0;junction_seq=caaattctgtatatgTAgtttgaaaaacgtgt;read_names=J00121:27:H3GGKBBXX:5:1102:10663:44974;sequence=TATAGGTAATTATTGATTAATTGGTATTATTTTGTTTTCTAATTAATTATCAGATTTTCTTTAGTCCACCTA;start=189614;subtype=IES;support_ref=0;support_variant=1;type=IES;
scaffold51_100_with_IES	MILORD	internal_eliminated_sequence	189867	189956	.	.	.	ID=MILORD.100.189867.189956;Name=MILORD.100.189867.189956;bounded_by_ta=TRUE;common_boundary=Both;end=189956;ies_id=IESPGM.PTET51.1.100.181027;ies_left_dist=0;ies_min_dist=0;ies_right_dist=0;junction_seq=tcttttaaaggtaatTAcctatcccaaattaa;read_names=J00121:27:H3GGKBBXX:5:1106:26880:16981,J00121:27:H3GGKBBXX:5:1215:29031:36358,J00121:27:H3GGKBBXX:5:2206:3275:34319,J00121:27:H3GGKBBXX:5:1116:15818:24366,J00121:27:H3GGKBBXX:5:2207:26189:24999,J00121:27:H3GGKBBXX:5:1228:22506:29589,J00121:27:H3GGKBBXX:5:2212:4848:33246,J00121:27:H3GGKBBXX:5:1106:29508:35637,J00121:27:H3GGKBBXX:5:1219:5416:29800,J00121:27:H3GGKBBXX:5:2214:5172:36517,J00121:27:H3GGKBBXX:5:2222:19309:31716,J00121:27:H3GGKBBXX:5:1115:27174:31382,J00121:27:H3GGKBBXX:5:2122:3315:1156,J00121:27:H3GGKBBXX:5:1121:7385:12075,J00121:27:H3GGKBBXX:5:1128:10084:26002,J00121:27:H3GGKBBXX:5:1227:24028:13904,J00121:27:H3GGKBBXX:5:2227:29904:35268,J00121:27:H3GGKBBXX:5:1112:8724:10739,J00121:27:H3GGKBBXX:5:1225:25652:3319,J00121:27:H3GGKBBXX:5:1209:30239:22661,J00121:27:H3GGKBBXX:5:2116:17401:25527,J00121:27:H3GGKBBXX:5:2205:5761:33527,J00121:27:H3GGKBBXX:5:2123:20577:20621,J00121:27:H3GGKBBXX:5:1227:14894:6062,J00121:27:H3GGKBBXX:5:1119:12083:15434,J00121:27:H3GGKBBXX:5:1104:30188:28411,J00121:27:H3GGKBBXX:5:1116:26524:2475,J00121:27:H3GGKBBXX:5:2207:8623:48720,J00121:27:H3GGKBBXX:5:1122:9120:38644,J00121:27:H3GGKBBXX:5:1102:19045:41211,J00121:27:H3GGKBBXX:5:2206:28229:14291,J00121:27:H3GGKBBXX:5:1206:20121:49054,J00121:27:H3GGKBBXX:5:1213:22841:29712,J00121:27:H3GGKBBXX:5:2111:19228:2352,J00121:27:H3GGKBBXX:5:1113:10155:25527,J00121:27:H3GGKBBXX:5:1108:7385:37572,J00121:27:H3GGKBBXX:5:2115:20577:42601,J00121:27:H3GGKBBXX:5:2214:15300:33633,J00121:27:H3GGKBBXX:5:2223:4594:2738,J00121:27:H3GGKBBXX:5:2224:22303:11583,J00121:27:H3GGKBBXX:5:1106:26616:22924,J00121:27:H3GGKBBXX:5:2122:25763:35057,J00121:27:H3GGKBBXX:5:1105:19441:21395,J00121:27:H3GGKBBXX:5:2110:29274:42161,J00121:27:H3GGKBBXX:5:2119:31629:48948,J00121:27:H3GGKBBXX:5:1109:25337:19021,J00121:27:H3GGKBBXX:5:2225:8318:37150,J00121:27:H3GGKBBXX:5:2211:9374:24173,J00121:27:H3GGKBBXX:5:2214:12408:44623,J00121:27:H3GGKBBXX:5:2213:8694:8506,J00121:27:H3GGKBBXX:5:1104:4797:41493,J00121:27:H3GGKBBXX:5:2221:26382:13130,J00121:27:H3GGKBBXX:5:1109:23480:30925,J00121:27:H3GGKBBXX:5:1128:20689:23241,J00121:27:H3GGKBBXX:5:2110:13281:37660,J00121:27:H3GGKBBXX:5:2220:14874:38592,J00121:27:H3GGKBBXX:5:2105:26017:34547,J00121:27:H3GGKBBXX:5:1103:19441:27830,J00121:27:H3GGKBBXX:5:1202:9130:16647,J00121:27:H3GGKBBXX:5:1104:15808:28217,J00121:27:H3GGKBBXX:5:1224:11596:28340,J00121:27:H3GGKBBXX:5:2209:6471:25017,J00121:27:H3GGKBBXX:5:1122:4330:32560;sequence=TACTGCCAATCTTGATTTTTTTGTTAGAACGATGTACTTAATTCCTATTTTATTTTAACGAATAATTTATAACATTAGTTAAATTACCTA;start=189867;subtype=IES;support_ref=2;support_variant=63;type=IES;
scaffold51_100_with_IES	MILORD	internal_eliminated_sequence	190147	190172	.	.	.	ID=MILORD.100.190147.190172;Name=MILORD.100.190147.190172;bounded_by_ta=TRUE;common_boundary=Both;end=190172;ies_id=IESPGM.PTET51.1.100.181217;ies_left_dist=0;ies_min_dist=0;ies_right_dist=0;junction_seq=gtattgattaatgggTAgatctgctttactat;read_names=J00121:27:H3GGKBBXX:5:2207:25540:4673,J00121:27:H3GGKBBXX:5:1226:9303:45537,J00121:27:H3GGKBBXX:5:2215:16315:31875,J00121:27:H3GGKBBXX:5:1201:2737:14115,J00121:27:H3GGKBBXX:5:1102:14549:23505,J00121:27:H3GGKBBXX:5:1224:19248:19619,J00121:27:H3GGKBBXX:5:2221:18274:39910,J00121:27:H3GGKBBXX:5:2213:18964:11987,J00121:27:H3GGKBBXX:5:2113:19157:9860,J00121:27:H3GGKBBXX:5:1203:2635:39541,J00121:27:H3GGKBBXX:5:2214:30421:9895,J00121:27:H3GGKBBXX:5:1123:25256:9104,J00121:27:H3GGKBBXX:5:2109:9820:43058,J00121:27:H3GGKBBXX:5:2221:4391:15961,J00121:27:H3GGKBBXX:5:2221:4482:15979,J00121:27:H3GGKBBXX:5:1122:27803:15381,J00121:27:H3GGKBBXX:5:1103:14864:28516,J00121:27:H3GGKBBXX:5:2223:25773:45590,J00121:27:H3GGKBBXX:5:2115:14072:48772,J00121:27:H3GGKBBXX:5:1113:19684:13201,J00121:27:H3GGKBBXX:5:2220:13951:44201,J00121:27:H3GGKBBXX:5:1106:7009:3055,J00121:27:H3GGKBBXX:5:2108:17320:39137,J00121:27:H3GGKBBXX:5:2211:15361:49036,J00121:27:H3GGKBBXX:5:2218:27478:33316,J00121:27:H3GGKBBXX:5:2123:18761:3829,J00121:27:H3GGKBBXX:5:1225:13555:13482,J00121:27:H3GGKBBXX:5:1205:5944:27584,J00121:27:H3GGKBBXX:5:1203:11414:5552,J00121:27:H3GGKBBXX:5:2215:20791:14695,J00121:27:H3GGKBBXX:5:1209:7973:30644,J00121:27:H3GGKBBXX:5:1120:30543:10141,J00121:27:H3GGKBBXX:5:1214:7740:28446,J00121:27:H3GGKBBXX:5:1220:18639:2879,J00121:27:H3GGKBBXX:5:2206:15514:48456,J00121:27:H3GGKBBXX:5:2119:6471:36059,J00121:27:H3GGKBBXX:5:1218:11535:22291,J00121:27:H3GGKBBXX:5:2113:28960:4901,J00121:27:H3GGKBBXX:5:2104:16508:13605,J00121:27:H3GGKBBXX:5:2208:20456:5147,J00121:27:H3GGKBBXX:5:2222:6066:2756,J00121:27:H3GGKBBXX:5:1118:5954:45291,J00121:27:H3GGKBBXX:5:2218:23754:31998,J00121:27:H3GGKBBXX:5:1206:14722:36886,J00121:27:H3GGKBBXX:5:1121:29244:35075,J00121:27:H3GGKBBXX:5:2206:20090:25263;sequence=TATAAGATAATCAATTATTGTAATTA;start=190147;subtype=IES;support_ref=3;support_variant=46;type=IES;
scaffold51_100_with_IES	MILORD	internal_eliminated_sequence	190715	190788	.	.	.	ID=MILORD.100.190715.190788;Name=MILORD.100.190715.190788;bounded_by_ta=TRUE;common_boundary=Both;end=190788;ies_id=IESPGM.PTET51.1.100.181759;ies_left_dist=0;ies_min_dist=0;ies_right_dist=0;junction_seq=cttttgaatggttagTAccttttacgatttct;read_names=J00121:27:H3GGKBBXX:5:1205:22303:45027,J00121:27:H3GGKBBXX:5:1220:21673:47489,J00121:27:H3GGKBBXX:5:2209:15240:26072,J00121:27:H3GGKBBXX:5:1213:21115:24085,J00121:27:H3GGKBBXX:5:2115:25205:26986,J00121:27:H3GGKBBXX:5:2101:20060:46873,J00121:27:H3GGKBBXX:5:2224:21257:8049,J00121:27:H3GGKBBXX:5:2124:24180:19795,J00121:27:H3GGKBBXX:5:1219:18690:13939,J00121:27:H3GGKBBXX:5:1126:15179:44746,J00121:27:H3GGKBBXX:5:2202:9516:6941,J00121:27:H3GGKBBXX:5:2214:6837:16260,J00121:27:H3GGKBBXX:5:2219:11627:29518,J00121:27:H3GGKBBXX:5:1217:30249:23346,J00121:27:H3GGKBBXX:5:1125:23926:48509,J00121:27:H3GGKBBXX:5:1208:1397:48368,J00121:27:H3GGKBBXX:5:2126:30289:26230,J00121:27:H3GGKBBXX:5:2221:24383:8928,J00121:27:H3GGKBBXX:5:2227:20293:44535,J00121:27:H3GGKBBXX:5:1113:19461:44289,J00121:27:H3GGKBBXX:5:1212:12428:47190,J00121:27:H3GGKBBXX:5:1219:5020:13253,J00121:27:H3GGKBBXX:5:2208:6989:45115,J00121:27:H3GGKBBXX:5:2118:29995:47805,J00121:27:H3GGKBBXX:5:1210:5812:31540,J00121:27:H3GGKBBXX:5:2113:10927:25984,J00121:27:H3GGKBBXX:5:1102:4848:5042,J00121:27:H3GGKBBXX:5:2108:24200:11390,J00121:27:H3GGKBBXX:5:2112:4584:35602,J00121:27:H3GGKBBXX:5:1110:8440:23294,J00121:27:H3GGKBBXX:5:1214:25723:25492,J00121:27:H3GGKBBXX:5:2101:6806:38855,J00121:27:H3GGKBBXX:5:2209:23125:14449,J00121:27:H3GGKBBXX:5:2124:7933:45414,J00121:27:H3GGKBBXX:5:1213:26687:3494,J00121:27:H3GGKBBXX:5:2225:16072:20902,J00121:27:H3GGKBBXX:5:2208:27833:9842,J00121:27:H3GGKBBXX:5:1208:25804:19724,J00121:27:H3GGKBBXX:5:1121:3457:9842,J00121:27:H3GGKBBXX:5:1118:9729:36780,J00121:27:H3GGKBBXX:5:1219:24525:9631,J00121:27:H3GGKBBXX:5:2224:20649:45678,J00121:27:H3GGKBBXX:5:1113:14874:15979,J00121:27:H3GGKBBXX:5:1227:29691:12884,J00121:27:H3GGKBBXX:5:1106:26585:5183,J00121:27:H3GGKBBXX:5:2126:24038:45256,J00121:27:H3GGKBBXX:5:2223:23084:18634,J00121:27:H3GGKBBXX:5:1201:3417:42759,J00121:27:H3GGKBBXX:5:1222:29508:9192,J00121:27:H3GGKBBXX:5:2109:30391:39840,J00121:27:H3GGKBBXX:5:1105:1905:43198,J00121:27:H3GGKBBXX:5:2219:6888:16313,J00121:27:H3GGKBBXX:5:1220:24271:22168,J00121:27:H3GGKBBXX:5:1115:5487:28446,J00121:27:H3GGKBBXX:5:1105:13636:16964,J00121:27:H3GGKBBXX:5:1215:24221:47366,J00121:27:H3GGKBBXX:5:2227:11251:21025,J00121:27:H3GGKBBXX:5:2227:23612:2105,J00121:27:H3GGKBBXX:5:2222:25479:34284,J00121:27:H3GGKBBXX:5:2212:28158:11847,J00121:27:H3GGKBBXX:5:2109:30330:41176,J00121:27:H3GGKBBXX:5:1224:17452:8734,J00121:27:H3GGKBBXX:5:2225:15818:19724,J00121:27:H3GGKBBXX:5:2110:27204:47506,J00121:27:H3GGKBBXX:5:1227:29528:12849,J00121:27:H3GGKBBXX:5:1217:17208:26002,J00121:27:H3GGKBBXX:5:2201:21004:45660;sequence=TACAGCCAATAAATATTGTTTTTATTATTTTTGAATTTACCTTGAAGAATATAGAAAATTTTAGTAATGTGCTG;start=190715;subtype=IES;support_ref=4;support_variant=67;type=IES;
scaffold51_100_with_IES	MILORD	internal_eliminated_sequence	192755	192967	.	.	.	ID=MILORD.100.192755.192967;Name=MILORD.100.192755.192967;bounded_by_ta=TRUE;common_boundary=Both;end=192967;ies_id=IESPGM.PTET51.1.100.183725;ies_left_dist=0;ies_min_dist=0;ies_right_dist=0;junction_seq=tattagcataattctTAgttaaaattacattg;read_names=J00121:27:H3GGKBBXX:5:2113:29782:1578,J00121:27:H3GGKBBXX:5:2112:25966:14097,J00121:27:H3GGKBBXX:5:1214:16640:17139,J00121:27:H3GGKBBXX:5:2124:25185:44886,J00121:27:H3GGKBBXX:5:1118:15514:46135,J00121:27:H3GGKBBXX:5:2205:26514:47823,J00121:27:H3GGKBBXX:5:1120:19187:31013,J00121:27:H3GGKBBXX:5:2209:17391:25509,J00121:27:H3GGKBBXX:5:2207:22577:12867,J00121:27:H3GGKBBXX:5:2122:27803:32683,J00121:27:H3GGKBBXX:5:2227:23439:18827,J00121:27:H3GGKBBXX:5:1212:9049:10985,J00121:27:H3GGKBBXX:5:1201:7517:9913,J00121:27:H3GGKBBXX:5:2216:12723:10844,J00121:27:H3GGKBBXX:5:1205:5294:5112,J00121:27:H3GGKBBXX:5:1228:21014:39312,J00121:27:H3GGKBBXX:5:1207:2635:38205,J00121:27:H3GGKBBXX:5:1115:16001:3020,J00121:27:H3GGKBBXX:5:2212:24495:45906,J00121:27:H3GGKBBXX:5:2119:15564:8488,J00121:27:H3GGKBBXX:5:2210:11718:18282,J00121:27:H3GGKBBXX:5:2201:21765:8682,J00121:27:H3GGKBBXX:5:2124:25652:44746,J00121:27:H3GGKBBXX:5:1103:10064:19671,J00121:27:H3GGKBBXX:5:2118:24089:31488,J00121:27:H3GGKBBXX:5:2119:27935:32806,J00121:27:H3GGKBBXX:5:1211:20679:9965,J00121:27:H3GGKBBXX:5:1103:4807:17069,J00121:27:H3GGKBBXX:5:1109:17188:20375,J00121:27:H3GGKBBXX:5:2202:21826:16770,J00121:27:H3GGKBBXX:5:2222:17381:34530,J00121:27:H3GGKBBXX:5:1224:15463:35602,J00121:27:H3GGKBBXX:5:1117:29762:42020,J00121:27:H3GGKBBXX:5:1217:25367:25826,J00121:27:H3GGKBBXX:5:2214:18862:24894,J00121:27:H3GGKBBXX:5:1108:24413:2369,J00121:27:H3GGKBBXX:5:2116:29396:16629,J00121:27:H3GGKBBXX:5:2223:15777:42689,J00121:27:H3GGKBBXX:5:1202:4158:36833,J00121:27:H3GGKBBXX:5:1203:13748:14379,J00121:27:H3GGKBBXX:5:1201:15148:40367,J00121:27:H3GGKBBXX:5:1106:5710:39629,J00121:27:H3GGKBBXX:5:1219:18385:38662,J00121:27:H3GGKBBXX:5:2222:17371:34407;sequence=TATAGTTCTTACATAAAAGAATTATTCAAAAAATTTAGTTATTCCCTTTTATATCTAGAGTTTTAGATAAATTTAATTATTATACTAAAAAAAATAATGTAAATGAAAGATTAAATTTTTGATCTCTCCTTTTAAGTAAATTAAAATATATGTAATGAATTAATTTTTCATTTATCTATATTATTTTTGTGGTATATCTCTCTTATTTCACTA;start=192755;subtype=IES;support_ref=0;support_variant=44;type=IES;
scaffold51_100_with_IES	MILORD	internal_eliminated_sequence	192755	192948	.	.	.	ID=MILORD.100.192755.192948;Name=MILORD.100.192755.192948;bounded_by_ta=TRUE;common_boundary=LEFT;end=192948;ies_id=IESPGM.PTET51.1.100.183725;ies_left_dist=0;ies_min_dist=0;ies_right_dist=19;junction_seq=tattagcataattctTAtctctcttatttcac;read_names=J00121:27:H3GGKBBXX:5:1221:20506:17720;sequence=TATAGTTCTTACATAAAAGAATTATTCAAAAAATTTAGTTATTCCCTTTTATATCTAGAGTTTTAGATAAATTTAATTATTATACTAAAAAAAATAATGTAAATGAAAGATTAAATTTTTGATCTCTCCTTTTAAGTAAATTAAAATATATGTAATGAATTAATTTTTCATTTATCTATATTATTTTTGTGGTA;start=192755;subtype=PARTIAL_INTERNAL;support_ref=0;support_variant=1;type=ALTERNATIVE;
scaffold51_100_with_IES	MILORD	internal_eliminated_sequence	192755	192932	.	.	.	ID=MILORD.100.192755.192932;Name=MILORD.100.192755.192932;bounded_by_ta=TRUE;common_boundary=LEFT;end=192932;ies_id=IESPGM.PTET51.1.100.183725;ies_left_dist=0;ies_min_dist=0;ies_right_dist=35;junction_seq=tattagcataattctTAttatttttgtggtat;read_names=J00121:27:H3GGKBBXX:5:2215:30898:31400;sequence=TATAGTTCTTACATAAAAGAATTATTCAAAAAATTTAGTTATTCCCTTTTATATCTAGAGTTTTAGATAAATTTAATTATTATACTAAAAAAAATAATGTAAATGAAAGATTAAATTTTTGATCTCTCCTTTTAAGTAAATTAAAATATATGTAATGAATTAATTTTTCATTTATCTA;start=192755;subtype=PARTIAL_INTERNAL;support_ref=0;support_variant=1;type=ALTERNATIVE;
scaffold51_100_with_IES	MILORD	internal_eliminated_sequence	192755	192965	.	.	.	ID=MILORD.100.192755.192965;Name=MILORD.100.192755.192965;bounded_by_ta=TRUE;common_boundary=LEFT;end=192965;ies_id=IESPGM.PTET51.1.100.183725;ies_left_dist=0;ies_min_dist=0;ies_right_dist=2;junction_seq=tattagcataattctTAtagttaaaattacat;read_names=J00121:27:H3GGKBBXX:5:2119:11099:34231;sequence=TATAGTTCTTACATAAAAGAATTATTCAAAAAATTTAGTTATTCCCTTTTATATCTAGAGTTTTAGATAAATTTAATTATTATACTAAAAAAAATAATGTAAATGAAAGATTAAATTTTTGATCTCTCCTTTTAAGTAAATTAAAATATATGTAATGAATTAATTTTTCATTTATCTATATTATTTTTGTGGTATATCTCTCTTATTTCAC;start=192755;subtype=PARTIAL_INTERNAL;support_ref=0;support_variant=1;type=ALTERNATIVE;
scaffold51_100_with_IES	MILORD	internal_eliminated_sequence	194509	194598	.	.	.	ID=MILORD.100.194509.194598;Name=MILORD.100.194509.194598;bounded_by_ta=TRUE;common_boundary=Both;end=194598;ies_id=IESPGM.PTET51.1.100.185266;ies_left_dist=0;ies_min_dist=0;ies_right_dist=0;junction_seq=agtaataagtaaggaTAaaactaaaaatattg;read_names=J00121:27:H3GGKBBXX:5:2110:9465:15012,J00121:27:H3GGKBBXX:5:1117:7121:43691,J00121:27:H3GGKBBXX:5:1224:5873:14097,J00121:27:H3GGKBBXX:5:1109:18375:16207,J00121:27:H3GGKBBXX:5:2216:30563:23856,J00121:27:H3GGKBBXX:5:2217:16264:41598,J00121:27:H3GGKBBXX:5:1117:25885:16243,J00121:27:H3GGKBBXX:5:2220:18477:22784,J00121:27:H3GGKBBXX:5:1210:20760:6167,J00121:27:H3GGKBBXX:5:1218:21288:6906,J00121:27:H3GGKBBXX:5:1106:20770:8119,J00121:27:H3GGKBBXX:5:1214:26920:21131,J00121:27:H3GGKBBXX:5:1202:24028:16471,J00121:27:H3GGKBBXX:5:1102:18284:27654,J00121:27:H3GGKBBXX:5:2227:27641:5042,J00121:27:H3GGKBBXX:5:2228:11556:5517,J00121:27:H3GGKBBXX:5:1125:28574:26705,J00121:27:H3GGKBBXX:5:1122:18487:12884,J00121:27:H3GGKBBXX:5:1113:17198:40121,J00121:27:H3GGKBBXX:5:2103:16670:42267,J00121:27:H3GGKBBXX:5:2201:6350:25580,J00121:27:H3GGKBBXX:5:1117:22019:47805,J00121:27:H3GGKBBXX:5:2216:18741:9033,J00121:27:H3GGKBBXX:5:2206:15503:22485,J00121:27:H3GGKBBXX:5:1127:13210:2826,J00121:27:H3GGKBBXX:5:2104:30736:28833,J00121:27:H3GGKBBXX:5:1203:13616:24806,J00121:27:H3GGKBBXX:5:2203:27661:12743,J00121:27:H3GGKBBXX:5:1118:19441:43585,J00121:27:H3GGKBBXX:5:1224:25063:27760,J00121:27:H3GGKBBXX:5:2104:23855:23417,J00121:27:H3GGKBBXX:5:1107:11921:12656,J00121:27:H3GGKBBXX:5:2102:30360:8453,J00121:27:H3GGKBBXX:5:1118:7547:43304,J00121:27:H3GGKBBXX:5:2113:5101:5974,J00121:27:H3GGKBBXX:5:2124:21795:3776,J00121:27:H3GGKBBXX:5:1104:18497:43216,J00121:27:H3GGKBBXX:5:1105:32299:13711,J00121:27:H3GGKBBXX:5:1125:29640:43708,J00121:27:H3GGKBBXX:5:2202:28899:24700,J00121:27:H3GGKBBXX:5:2214:29792:30187,J00121:27:H3GGKBBXX:5:1113:30827:39541,J00121:27:H3GGKBBXX:5:1222:10815:3389,J00121:27:H3GGKBBXX:5:2220:29792:35954,J00121:27:H3GGKBBXX:5:2225:3640:31189;sequence=TACATGTGAATCAATAAAAGAAATCAGAATTTAATAATTCTACTTAATAGTTTGCCTAGAAAATAATGAAAAAAATCAACACATTGTTTG;start=194509;subtype=IES;support_ref=2;support_variant=45;type=IES;
scaffold51_100_with_IES	MILORD	internal_eliminated_sequence	195144	195231	.	.	.	ID=MILORD.100.195144.195231;Name=MILORD.100.195144.195231;bounded_by_ta=TRUE;common_boundary=Both;end=195231;ies_id=IESPGM.PTET51.1.100.185811;ies_left_dist=0;ies_min_dist=0;ies_right_dist=0;junction_seq=gagcaatttgagctgTAgtcaatgcaatgctt;read_names=J00121:27:H3GGKBBXX:5:1210:6827:4778,J00121:27:H3GGKBBXX:5:1127:30492:36323,J00121:27:H3GGKBBXX:5:1115:15371:37167,J00121:27:H3GGKBBXX:5:1102:7466:9016,J00121:27:H3GGKBBXX:5:2128:23429:33791,J00121:27:H3GGKBBXX:5:2113:16153:25474,J00121:27:H3GGKBBXX:5:1211:12246:47858,J00121:27:H3GGKBBXX:5:2206:11830:36481,J00121:27:H3GGKBBXX:5:2119:20659:41475,J00121:27:H3GGKBBXX:5:1120:8339:43339,J00121:27:H3GGKBBXX:5:2221:10642:42829,J00121:27:H3GGKBBXX:5:2111:18568:31206,J00121:27:H3GGKBBXX:5:2207:2737:16999,J00121:27:H3GGKBBXX:5:2227:7364:18827,J00121:27:H3GGKBBXX:5:1102:4888:34653,J00121:27:H3GGKBBXX:5:2220:23561:18827,J00121:27:H3GGKBBXX:5:1227:25621:18353,J00121:27:H3GGKBBXX:5:1114:6847:41247,J00121:27:H3GGKBBXX:5:1112:18081:43234,J00121:27:H3GGKBBXX:5:2203:5264:36534,J00121:27:H3GGKBBXX:5:1219:26565:42706,J00121:27:H3GGKBBXX:5:2212:12185:15996,J00121:27:H3GGKBBXX:5:2105:31091:48438,J00121:27:H3GGKBBXX:5:1212:12692:29395,J00121:27:H3GGKBBXX:5:2219:25256:36956,J00121:27:H3GGKBBXX:5:1207:17452:18054,J00121:27:H3GGKBBXX:5:1120:15168:28059,J00121:27:H3GGKBBXX:5:2124:16630:11601,J00121:27:H3GGKBBXX:5:1205:14235:40719,J00121:27:H3GGKBBXX:5:2208:15879:44130,J00121:27:H3GGKBBXX:5:1123:6847:6888,J00121:27:H3GGKBBXX:5:1221:26991:42565,J00121:27:H3GGKBBXX:5:1219:22891:24384,J00121:27:H3GGKBBXX:5:1207:18599:5059,J00121:27:H3GGKBBXX:5:2220:3792:5816,J00121:27:H3GGKBBXX:5:1108:16599:30433,J00121:27:H3GGKBBXX:5:2202:14560:2738,J00121:27:H3GGKBBXX:5:1126:14945:14449,J00121:27:H3GGKBBXX:5:1103:25134:14766,J00121:27:H3GGKBBXX:5:1209:21775:40280,J00121:27:H3GGKBBXX:5:2112:18528:48438,J00121:27:H3GGKBBXX:5:1225:22820:48175,J00121:27:H3GGKBBXX:5:1207:28655:39471,J00121:27:H3GGKBBXX:5:2102:12672:43462,J00121:27:H3GGKBBXX:5:1225:10480:37624,J00121:27:H3GGKBBXX:5:1114:15848:34442,J00121:27:H3GGKBBXX:5:1108:14844:12972,J00121:27:H3GGKBBXX:5:2212:15554:29290,J00121:27:H3GGKBBXX:5:1216:29934:37220,J00121:27:H3GGKBBXX:5:2208:17036:20498,J00121:27:H3GGKBBXX:5:2207:13849:21447,J00121:27:H3GGKBBXX:5:2211:25652:44992,J00121:27:H3GGKBBXX:5:1126:28848:38644,J00121:27:H3GGKBBXX:5:2106:23520:15979,J00121:27:H3GGKBBXX:5:1207:24972:15223,J00121:27:H3GGKBBXX:5:2207:14164:19355,J00121:27:H3GGKBBXX:5:1116:3407:25474,J00121:27:H3GGKBBXX:5:1115:27133:13341,J00121:27:H3GGKBBXX:5:2102:20080:15821,J00121:27:H3GGKBBXX:5:2109:7141:11724,J00121:27:H3GGKBBXX:5:2225:5112:10598,J00121:27:H3GGKBBXX:5:1204:18436:2949,J00121:27:H3GGKBBXX:5:1106:24819:43831,J00121:27:H3GGKBBXX:5:1119:5416:25685,J00121:27:H3GGKBBXX:5:1126:24119:9420,J00121:27:H3GGKBBXX:5:2225:25388:46610,J00121:27:H3GGKBBXX:5:2213:8055:39682,J00121:27:H3GGKBBXX:5:2210:26179:43409,J00121:27:H3GGKBBXX:5:2225:25804:48104,J00121:27:H3GGKBBXX:5:1204:25530:34899,J00121:27:H3GGKBBXX:5:2216:19380:8770,J00121:27:H3GGKBBXX:5:2223:30604:32367,J00121:27:H3GGKBBXX:5:1117:29711:31382;sequence=TAAGGATGATTAAGAAATTTTTATAGAATTTCAATTTAAGACTAATTATTGTATAAAATGACTATTAAAAAATACACAGATCTAACGT;start=195144;subtype=IES;support_ref=0;support_variant=73;type=IES;
scaffold51_100_with_IES	MILORD	internal_eliminated_sequence	198150	198620	.	.	.	ID=MILORD.100.198150.198620;Name=MILORD.100.198150.198620;bounded_by_ta=TRUE;common_boundary=Both;end=198620;ies_id=IESPGM.PTET51.1.100.188729;ies_left_dist=0;ies_min_dist=0;ies_right_dist=0;junction_seq=gaagatggtaccaagTAcataggcaattgggt;read_names=J00121:27:H3GGKBBXX:5:2214:19806:37185,J00121:27:H3GGKBBXX:5:1127:23845:37783,J00121:27:H3GGKBBXX:5:2219:3133:30415,J00121:27:H3GGKBBXX:5:1203:21613:4620,J00121:27:H3GGKBBXX:5:1104:31375:10387,J00121:27:H3GGKBBXX:5:2202:23541:17772,J00121:27:H3GGKBBXX:5:1220:25418:11003,J00121:27:H3GGKBBXX:5:2215:16305:17368,J00121:27:H3GGKBBXX:5:2216:9313:9789,J00121:27:H3GGKBBXX:5:2115:25702:36991,J00121:27:H3GGKBBXX:5:2119:6157:23804,J00121:27:H3GGKBBXX:5:1210:1681:3072,J00121:27:H3GGKBBXX:5:1116:17158:6712,J00121:27:H3GGKBBXX:5:1114:21866:32244,J00121:27:H3GGKBBXX:5:2101:13047:35286,J00121:27:H3GGKBBXX:5:2208:6289:8242,J00121:27:H3GGKBBXX:5:1121:11028:3969,J00121:27:H3GGKBBXX:5:2109:4696:34741,J00121:27:H3GGKBBXX:5:1113:20385:10651,J00121:27:H3GGKBBXX:5:1210:26453:31646,J00121:27:H3GGKBBXX:5:1115:14884:26476,J00121:27:H3GGKBBXX:5:1219:22364:26775,J00121:27:H3GGKBBXX:5:2214:9932:33791,J00121:27:H3GGKBBXX:5:2108:30929:23927,J00121:27:H3GGKBBXX:5:2215:9303:35620,J00121:27:H3GGKBBXX:5:2212:23246:48491,J00121:27:H3GGKBBXX:5:2221:24322:27531,J00121:27:H3GGKBBXX:5:2216:6603:15363,J00121:27:H3GGKBBXX:5:1211:20669:31435,J00121:27:H3GGKBBXX:5:2224:16538:33422,J00121:27:H3GGKBBXX:5:1225:20608:37378,J00121:27:H3GGKBBXX:5:2208:3498:35936,J00121:27:H3GGKBBXX:5:2128:3468:17843,J00121:27:H3GGKBBXX:5:2209:29224:38697,J00121:27:H3GGKBBXX:5:2212:23389:34073,J00121:27:H3GGKBBXX:5:2115:7507:45062,J00121:27:H3GGKBBXX:5:1104:19410:4040,J00121:27:H3GGKBBXX:5:1101:9181:17860,J00121:27:H3GGKBBXX:5:2108:11322:33352,J00121:27:H3GGKBBXX:5:2107:18548:46364,J00121:27:H3GGKBBXX:5:1115:3468:37501,J00121:27:H3GGKBBXX:5:2214:23713:36499,J00121:27:H3GGKBBXX:5:1204:28980:19074,J00121:27:H3GGKBBXX:5:1126:17137:24894,J00121:27:H3GGKBBXX:5:1221:30360:25263,J00121:27:H3GGKBBXX:5:1221:24535:14994,J00121:27:H3GGKBBXX:5:2119:26332:8963,J00121:27:H3GGKBBXX:5:1115:27509:43673,J00121:27:H3GGKBBXX:5:2202:15260:8066,J00121:27:H3GGKBBXX:5:2101:29244:30468,J00121:27:H3GGKBBXX:5:1122:27823:37712,J00121:27:H3GGKBBXX:5:2118:22272:45607,J00121:27:H3GGKBBXX:5:1218:27356:32121,J00121:27:H3GGKBBXX:5:1212:13301:9877,J00121:27:H3GGKBBXX:5:1227:17919:8207,J00121:27:H3GGKBBXX:5:1115:21054:11179,J00121:27:H3GGKBBXX:5:1226:27823:35040,J00121:27:H3GGKBBXX:5:1109:23734:17298,J00121:27:H3GGKBBXX:5:1215:9790:22643,J00121:27:H3GGKBBXX:5:1111:27651:22186,J00121:27:H3GGKBBXX:5:2218:21947:3160,J00121:27:H3GGKBBXX:5:2203:6167:34899,J00121:27:H3GGKBBXX:5:1217:3752:22837,J00121:27:H3GGKBBXX:5:2214:3630:37150,J00121:27:H3GGKBBXX:5:2227:14864:11073,J00121:27:H3GGKBBXX:5:2206:25215:18880,J00121:27:H3GGKBBXX:5:1223:13585:4567,J00121:27:H3GGKBBXX:5:1212:27113:15944,J00121:27:H3GGKBBXX:5:1127:18923:11987,J00121:27:H3GGKBBXX:5:2222:5710:24577,J00121:27:H3GGKBBXX:5:2223:2250:21641,J00121:27:H3GGKBBXX:5:1203:25063:26564,J00121:27:H3GGKBBXX:5:2222:13697:27549,J00121:27:H3GGKBBXX:5:2208:28392:44218,J00121:27:H3GGKBBXX:5:2209:13677:2264,J00121:27:H3GGKBBXX:5:2218:20973:41071,J00121:27:H3GGKBBXX:5:2221:4736:12304,J00121:27:H3GGKBBXX:5:2119:6837:40807,J00121:27:H3GGKBBXX:5:2118:31609:27109,J00121:27:H3GGKBBXX:5:2217:27509:40156,J00121:27:H3GGKBBXX:5:2222:4279:25896,J00121:27:H3GGKBBXX:5:1124:9404:7240,J00121:27:H3GGKBBXX:5:1210:25114:38187;sequence=TATTGTTGATTAAAATCTTTGGTTAAATTAATGATATTTTTGATGACTAATTTACTACTTACAATTGAAATAATATATTAATAAAAATTTAAATAAATTTATTTTAAGCAATTTATTTTTTTATTTAACTTAATATTTAAATTATTAAATTTAAAATATTATATTATTTGAAATTTAAACATAAGAAAATTAATAGAAATTAATAGGTAATTCACTTTAATTATTTTTTGTCTTATAATTTTTTTATTAAACTAAAATTTATAAGTAGATAGCAATCTAATCAACTCTAAATAACATATTTTTATACCTTTTCATATACAAAGTCGCAGTAAATATCAAAATAATTATTACCAAATTATTCCTAAAATTATTAGTAAGATCTATAACTAGGCAATATTAATTTATAGTAAAATTATAAGGTCTTTTAAATTCATACTAGAAATTTATTCAAAATAAAATTCAGTTATCTAA;start=198150;subtype=IES;support_ref=0;support_variant=83;type=IES;
scaffold51_100_with_IES	MILORD	internal_eliminated_sequence	201060	201210	.	.	.	ID=MILORD.100.201060.201210;Name=MILORD.100.201060.201210;bounded_by_ta=TRUE;common_boundary=Both;end=201210;ies_id=IESPGM.PTET51.1.100.191168;ies_left_dist=0;ies_min_dist=0;ies_right_dist=0;junction_seq=tttttctttcaaaaaTAgtgttctaattgacg;read_names=J00121:27:H3GGKBBXX:5:2226:20334:34899,J00121:27:H3GGKBBXX:5:2121:11048:42407,J00121:27:H3GGKBBXX:5:2225:10937:40913,J00121:27:H3GGKBBXX:5:1220:26433:46170,J00121:27:H3GGKBBXX:5:2223:11728:42671,J00121:27:H3GGKBBXX:5:1213:4838:32033,J00121:27:H3GGKBBXX:5:1113:21876:24489,J00121:27:H3GGKBBXX:5:2228:14072:46627,J00121:27:H3GGKBBXX:5:2124:9800:8383,J00121:27:H3GGKBBXX:5:1208:5923:41264,J00121:27:H3GGKBBXX:5:2113:23216:38451,J00121:27:H3GGKBBXX:5:2213:25560:38539,J00121:27:H3GGKBBXX:5:2210:5193:47594,J00121:27:H3GGKBBXX:5:1113:30107:7451,J00121:27:H3GGKBBXX:5:1224:15422:4514,J00121:27:H3GGKBBXX:5:1104:22932:29272,J00121:27:H3GGKBBXX:5:1228:25855:43656,J00121:27:H3GGKBBXX:5:1203:7121:10071,J00121:27:H3GGKBBXX:5:1224:30553:41317,J00121:27:H3GGKBBXX:5:2226:31791:25562,J00121:27:H3GGKBBXX:5:1220:11089:45010,J00121:27:H3GGKBBXX:5:2210:5213:47630,J00121:27:H3GGKBBXX:5:2227:29772:2510;sequence=TATAGTGGGCTCATAAAATCTTTTTTTCAAAAGGTTGTATATCTAAAATGAAAAATTTAATACTTAAAGTTACTAATTATATGGGTTTGTAATAGTTTAAAAAAAATGGTTTTCAAAATGGTTGTCTGAAAATGCTATTTTGTAAGTACTA;start=201060;subtype=IES;support_ref=4;support_variant=23;type=IES;
scaffold51_100_with_IES	MILORD	internal_eliminated_sequence	201286	201329	.	.	.	ID=MILORD.100.201286.201329;Name=MILORD.100.201286.201329;bounded_by_ta=TRUE;common_boundary=Both;end=201329;ies_id=IESPGM.PTET51.1.100.191243;ies_left_dist=0;ies_min_dist=0;ies_right_dist=0;junction_seq=tttatttcataatgaTAatttggcaatcttgc;read_names=J00121:27:H3GGKBBXX:5:2112:1641:39787,J00121:27:H3GGKBBXX:5:1114:14164:6976,J00121:27:H3GGKBBXX:5:1127:14215:38574,J00121:27:H3GGKBBXX:5:1107:29650:20199,J00121:27:H3GGKBBXX:5:1205:17289:15873,J00121:27:H3GGKBBXX:5:2101:9465:19724,J00121:27:H3GGKBBXX:5:2201:19573:26512,J00121:27:H3GGKBBXX:5:2220:5741:10000,J00121:27:H3GGKBBXX:5:2228:9080:7064,J00121:27:H3GGKBBXX:5:2210:27062:18388,J00121:27:H3GGKBBXX:5:1104:11941:12163,J00121:27:H3GGKBBXX:5:2103:24068:9367,J00121:27:H3GGKBBXX:5:2115:24708:32701,J00121:27:H3GGKBBXX:5:1119:30868:24138,J00121:27:H3GGKBBXX:5:2211:13037:26828,J00121:27:H3GGKBBXX:5:2107:4178:13904,J00121:27:H3GGKBBXX:5:1207:4797:37765,J00121:27:H3GGKBBXX:5:2227:28787:42653,J00121:27:H3GGKBBXX:5:2220:28635:29589,J00121:27:H3GGKBBXX:5:1201:18345:34758,J00121:27:H3GGKBBXX:5:2102:3630:1631,J00121:27:H3GGKBBXX:5:2104:17229:19214,J00121:27:H3GGKBBXX:5:2214:18822:33229;sequence=TATCGTTGTCTCTTTATTATGTATATATTCTTAAATATGAAGTA;start=201286;subtype=IES;support_ref=0;support_variant=23;type=IES;
scaffold51_100_with_IES	MILORD	internal_eliminated_sequence	203118	203174	.	.	.	ID=MILORD.100.203118.203174;Name=MILORD.100.203118.203174;bounded_by_ta=TRUE;common_boundary=Both;end=203174;ies_id=IESPGM.PTET51.1.100.193031;ies_left_dist=0;ies_min_dist=0;ies_right_dist=0;junction_seq=ttatgggaagtcattTAtcaacatttatgata;read_names=J00121:27:H3GGKBBXX:5:2205:15270:23909,J00121:27:H3GGKBBXX:5:1208:7172:41598,J00121:27:H3GGKBBXX:5:2201:2818:5569,J00121:27:H3GGKBBXX:5:1117:17888:30661,J00121:27:H3GGKBBXX:5:1108:24576:21500,J00121:27:H3GGKBBXX:5:1116:20232:17737,J00121:27:H3GGKBBXX:5:1115:24261:39699,J00121:27:H3GGKBBXX:5:2221:13311:30327,J00121:27:H3GGKBBXX:5:2227:30208:19654,J00121:27:H3GGKBBXX:5:1227:2737:32683,J00121:27:H3GGKBBXX:5:1210:2646:27953,J00121:27:H3GGKBBXX:5:2111:19167:39559,J00121:27:H3GGKBBXX:5:2206:29660:26512,J00121:27:H3GGKBBXX:5:2116:7862:13570,J00121:27:H3GGKBBXX:5:2216:3518:29888,J00121:27:H3GGKBBXX:5:2210:22323:13412,J00121:27:H3GGKBBXX:5:2205:18162:18159,J00121:27:H3GGKBBXX:5:1202:27630:19584,J00121:27:H3GGKBBXX:5:1104:17066:48298,J00121:27:H3GGKBBXX:5:1107:12033:13377,J00121:27:H3GGKBBXX:5:2113:19268:26371,J00121:27:H3GGKBBXX:5:1104:7720:33193,J00121:27:H3GGKBBXX:5:1111:11383:32226,J00121:27:H3GGKBBXX:5:2125:30157:35602,J00121:27:H3GGKBBXX:5:1216:19278:24947,J00121:27:H3GGKBBXX:5:2223:22556:31083,J00121:27:H3GGKBBXX:5:2113:4188:36183,J00121:27:H3GGKBBXX:5:1204:19268:3547,J00121:27:H3GGKBBXX:5:2107:31375:15205,J00121:27:H3GGKBBXX:5:2107:5934:18107,J00121:27:H3GGKBBXX:5:1220:7608:14678,J00121:27:H3GGKBBXX:5:1108:14580:42267,J00121:27:H3GGKBBXX:5:1207:15026:46698,J00121:27:H3GGKBBXX:5:1201:25631:36728,J00121:27:H3GGKBBXX:5:1226:26423:47419,J00121:27:H3GGKBBXX:5:2227:13362:7310,J00121:27:H3GGKBBXX:5:2104:21968:11179,J00121:27:H3GGKBBXX:5:1224:19492:42372,J00121:27:H3GGKBBXX:5:1202:20750:17298,J00121:27:H3GGKBBXX:5:2223:15026:22749,J00121:27:H3GGKBBXX:5:1209:17563:13605,J00121:27:H3GGKBBXX:5:1217:5589:27778,J00121:27:H3GGKBBXX:5:2104:11150:11003,J00121:27:H3GGKBBXX:5:2222:14712:37396,J00121:27:H3GGKBBXX:5:1110:18304:31171,J00121:27:H3GGKBBXX:5:2203:3427:38486,J00121:27:H3GGKBBXX:5:1202:27499:18652,J00121:27:H3GGKBBXX:5:2106:15108:27285,J00121:27:H3GGKBBXX:5:1216:24515:45731,J00121:27:H3GGKBBXX:5:1206:20182:3934,J00121:27:H3GGKBBXX:5:1213:16660:18616,J00121:27:H3GGKBBXX:5:1206:23064:23839,J00121:27:H3GGKBBXX:5:2202:14813:21430,J00121:27:H3GGKBBXX:5:1110:6289:40174,J00121:27:H3GGKBBXX:5:1220:7598:14238;sequence=TATACTTAATTTTATTATTCTAAAATACCAATTATTCTAAATTATTTAAATTAAATA;start=203118;subtype=IES;support_ref=6;support_variant=55;type=IES;
scaffold51_100_with_IES	MILORD	internal_eliminated_sequence	205003	205071	.	.	.	ID=MILORD.100.205003.205071;Name=MILORD.100.205003.205071;bounded_by_ta=TRUE;common_boundary=Both;end=205071;ies_id=IESPGM.PTET51.1.100.194859;ies_left_dist=0;ies_min_dist=0;ies_right_dist=0;junction_seq=tggatatgatattgaTAtctacaattccttag;read_names=J00121:27:H3GGKBBXX:5:1203:9283:3829,J00121:27:H3GGKBBXX:5:2103:12195:22907,J00121:27:H3GGKBBXX:5:1108:25591:33246,J00121:27:H3GGKBBXX:5:2107:4624:1666,J00121:27:H3GGKBBXX:5:2213:3234:15117,J00121:27:H3GGKBBXX:5:1102:22414:39594,J00121:27:H3GGKBBXX:5:2123:23652:9666,J00121:27:H3GGKBBXX:5:1115:28300:2633,J00121:27:H3GGKBBXX:5:1118:27630:39523,J00121:27:H3GGKBBXX:5:1125:3579:11706,J00121:27:H3GGKBBXX:5:1215:4807:36341,J00121:27:H3GGKBBXX:5:1213:20983:31593,J00121:27:H3GGKBBXX:5:1112:8450:42161,J00121:27:H3GGKBBXX:5:2104:23135:9051,J00121:27:H3GGKBBXX:5:1110:27488:3477,J00121:27:H3GGKBBXX:5:2208:18781:22256,J00121:27:H3GGKBBXX:5:1117:8948:46926,J00121:27:H3GGKBBXX:5:1127:9678:2791,J00121:27:H3GGKBBXX:5:2210:10805:20217,J00121:27:H3GGKBBXX:5:1215:8998:2105,J00121:27:H3GGKBBXX:5:1122:10135:31224,J00121:27:H3GGKBBXX:5:1221:18497:20533,J00121:27:H3GGKBBXX:5:1225:28006:47524,J00121:27:H3GGKBBXX:5:1207:7649:4198;sequence=TACAGTACTCCAAATTTTCTATTATTGTTTTCAATCGTATTATTAATTATTATCTTAAACTATTTACTG;start=205003;subtype=IES;support_ref=0;support_variant=24;type=IES;
scaffold51_100_with_IES	MILORD	internal_eliminated_sequence	205008	205071	.	.	.	ID=MILORD.100.205008.205071;Name=MILORD.100.205008.205071;bounded_by_ta=TRUE;common_boundary=RIGHT;end=205071;ies_id=IESPGM.PTET51.1.100.194859;ies_left_dist=-5;ies_min_dist=0;ies_right_dist=0;junction_seq=atgatattgatacagTAtctacaattccttag;read_names=J00121:27:H3GGKBBXX:5:2218:3792:11407;sequence=TACTCCAAATTTTCTATTATTGTTTTCAATCGTATTATTAATTATTATCTTAAACTATTTACTG;start=205008;subtype=PARTIAL_INTERNAL;support_ref=0;support_variant=1;type=ALTERNATIVE;
scaffold51_100_with_IES	MILORD	internal_eliminated_sequence	207136	207180	.	.	.	ID=MILORD.100.207136.207180;Name=MILORD.100.207136.207180;bounded_by_ta=TRUE;common_boundary=Both;end=207180;ies_id=IESPGM.PTET51.1.100.196923;ies_left_dist=0;ies_min_dist=0;ies_right_dist=0;junction_seq=tatcggaatactataTAttacataaataaaag;read_names=J00121:27:H3GGKBBXX:5:1118:24129:6660,J00121:27:H3GGKBBXX:5:1118:18964:37132,J00121:27:H3GGKBBXX:5:1101:20324:39207,J00121:27:H3GGKBBXX:5:2113:21369:39506,J00121:27:H3GGKBBXX:5:2108:28666:46205,J00121:27:H3GGKBBXX:5:2204:3244:6835,J00121:27:H3GGKBBXX:5:2219:15574:36991,J00121:27:H3GGKBBXX:5:1210:17158:5798,J00121:27:H3GGKBBXX:5:1205:25093:2316,J00121:27:H3GGKBBXX:5:1209:24566:30978,J00121:27:H3GGKBBXX:5:1212:16214:21606,J00121:27:H3GGKBBXX:5:2211:5386:25281,J00121:27:H3GGKBBXX:5:1128:1874:35585,J00121:27:H3GGKBBXX:5:2223:5639:14256,J00121:27:H3GGKBBXX:5:1202:17158:21834,J00121:27:H3GGKBBXX:5:1223:28767:22819,J00121:27:H3GGKBBXX:5:1112:4290:19795,J00121:27:H3GGKBBXX:5:1108:17675:8453,J00121:27:H3GGKBBXX:5:2223:22901:33580,J00121:27:H3GGKBBXX:5:2104:27813:25949,J00121:27:H3GGKBBXX:5:1223:28767:22854,J00121:27:H3GGKBBXX:5:1117:16407:18177,J00121:27:H3GGKBBXX:5:1123:15108:43497,J00121:27:H3GGKBBXX:5:1115:30147:13078,J00121:27:H3GGKBBXX:5:2105:32299:15715,J00121:27:H3GGKBBXX:5:2113:8065:27215,J00121:27:H3GGKBBXX:5:2216:23937:42056,J00121:27:H3GGKBBXX:5:1228:10247:16331,J00121:27:H3GGKBBXX:5:2225:15473:1156,J00121:27:H3GGKBBXX:5:1212:25936:1560,J00121:27:H3GGKBBXX:5:1114:1387:23276,J00121:27:H3GGKBBXX:5:1220:6816:38873,J00121:27:H3GGKBBXX:5:2111:29274:22397,J00121:27:H3GGKBBXX:5:1227:24434:25087,J00121:27:H3GGKBBXX:5:2104:29924:3618,J00121:27:H3GGKBBXX:5:1221:4320:5323,J00121:27:H3GGKBBXX:5:1227:14194:32771,J00121:27:H3GGKBBXX:5:2212:23541:44394,J00121:27:H3GGKBBXX:5:1202:17665:45185,J00121:27:H3GGKBBXX:5:1118:15270:45256,J00121:27:H3GGKBBXX:5:1216:20831:45959,J00121:27:H3GGKBBXX:5:1115:23591:39137,J00121:27:H3GGKBBXX:5:1222:27691:14941,J00121:27:H3GGKBBXX:5:1128:27712:25492,J00121:27:H3GGKBBXX:5:2111:29315:22538,J00121:27:H3GGKBBXX:5:2202:20841:19320,J00121:27:H3GGKBBXX:5:2108:18000:4092,J00121:27:H3GGKBBXX:5:1214:10937:27971,J00121:27:H3GGKBBXX:5:2113:12560:16858,J00121:27:H3GGKBBXX:5:1102:13504:4989,J00121:27:H3GGKBBXX:5:2218:15716:42864,J00121:27:H3GGKBBXX:5:2222:6238:6642,J00121:27:H3GGKBBXX:5:2221:3752:19601,J00121:27:H3GGKBBXX:5:2201:29680:27496,J00121:27:H3GGKBBXX:5:1120:21186:9825,J00121:27:H3GGKBBXX:5:1121:26058:19882,J00121:27:H3GGKBBXX:5:1202:26392:16243,J00121:27:H3GGKBBXX:5:2224:29589:44886,J00121:27:H3GGKBBXX:5:1213:5934:38996,J00121:27:H3GGKBBXX:5:2126:28067:4268,J00121:27:H3GGKBBXX:5:2117:26007:20779,J00121:27:H3GGKBBXX:5:2208:24637:10211,J00121:27:H3GGKBBXX:5:2220:5325:33334,J00121:27:H3GGKBBXX:5:2228:12144:31505,J00121:27:H3GGKBBXX:5:1112:21034:43427,J00121:27:H3GGKBBXX:5:1221:6634:12216,J00121:27:H3GGKBBXX:5:1227:28919:10458,J00121:27:H3GGKBBXX:5:1117:26656:2668,J00121:27:H3GGKBBXX:5:1226:24282:19654,J00121:27:H3GGKBBXX:5:2209:12875:49089,J00121:27:H3GGKBBXX:5:2219:25215:39559,J00121:27:H3GGKBBXX:5:1227:11941:5868,J00121:27:H3GGKBBXX:5:2119:21521:33545,J00121:27:H3GGKBBXX:5:2226:26210:24542;sequence=TATAGTGAAACAACTTACATTTAGTTATGAATATCAATTCAACTG;start=207136;subtype=IES;support_ref=6;support_variant=74;type=IES;
scaffold51_100_with_IES	MILORD	internal_eliminated_sequence	209612	209640	.	.	.	ID=MILORD.100.209612.209640;Name=MILORD.100.209612.209640;bounded_by_ta=TRUE;common_boundary=Both;end=209640;ies_id=IESPGM.PTET51.1.100.199354;ies_left_dist=0;ies_min_dist=0;ies_right_dist=0;junction_seq=tttagagtcctttatTAataggaggaaaaaag;read_names=J00121:27:H3GGKBBXX:5:1215:9577:18687,J00121:27:H3GGKBBXX:5:1211:25489:17491,J00121:27:H3GGKBBXX:5:1219:16681:7117,J00121:27:H3GGKBBXX:5:1125:5436:24700,J00121:27:H3GGKBBXX:5:1118:25510:37290,J00121:27:H3GGKBBXX:5:1126:27610:39699,J00121:27:H3GGKBBXX:5:1219:13748:38644,J00121:27:H3GGKBBXX:5:1127:15118:43620,J00121:27:H3GGKBBXX:5:2212:19542:4655,J00121:27:H3GGKBBXX:5:1212:15402:28393,J00121:27:H3GGKBBXX:5:1213:14499:5974,J00121:27:H3GGKBBXX:5:1205:22607:46117,J00121:27:H3GGKBBXX:5:2123:25144:3916,J00121:27:H3GGKBBXX:5:2102:8105:15293,J00121:27:H3GGKBBXX:5:2206:6725:45607,J00121:27:H3GGKBBXX:5:2220:6035:20920,J00121:27:H3GGKBBXX:5:1108:15625:9543,J00121:27:H3GGKBBXX:5:2212:32157:1930,J00121:27:H3GGKBBXX:5:1126:15524:11126,J00121:27:H3GGKBBXX:5:1208:19857:37413,J00121:27:H3GGKBBXX:5:1219:11586:28745,J00121:27:H3GGKBBXX:5:1205:27661:24454,J00121:27:H3GGKBBXX:5:1222:24353:42636,J00121:27:H3GGKBBXX:5:1105:27965:5218;sequence=TATGGTGAATGTGCAGATTTATTTGTTTA;start=209612;subtype=IES;support_ref=0;support_variant=24;type=IES;
scaffold51_100_with_IES	MILORD	internal_eliminated_sequence	210057	210104	.	.	.	ID=MILORD.100.210057.210104;Name=MILORD.100.210057.210104;bounded_by_ta=TRUE;common_boundary=Both;end=210104;ies_id=IESPGM.PTET51.1.100.199770;ies_left_dist=0;ies_min_dist=0;ies_right_dist=0;junction_seq=tgtttcaaatcatgtTAaatgataaatgatat;read_names=J00121:27:H3GGKBBXX:5:2228:15087:37062,J00121:27:H3GGKBBXX:5:1228:3549:12181,J00121:27:H3GGKBBXX:5:1206:6634:46082,J00121:27:H3GGKBBXX:5:2114:19167:5552,J00121:27:H3GGKBBXX:5:1111:24200:15574,J00121:27:H3GGKBBXX:5:1124:23876:21483,J00121:27:H3GGKBBXX:5:2228:12489:47225,J00121:27:H3GGKBBXX:5:1102:18254:28059,J00121:27:H3GGKBBXX:5:1118:21968:2879,J00121:27:H3GGKBBXX:5:1208:19329:30380,J00121:27:H3GGKBBXX:5:1105:14499:11776,J00121:27:H3GGKBBXX:5:1228:6015:42653,J00121:27:H3GGKBBXX:5:1206:17695:7679,J00121:27:H3GGKBBXX:5:2208:29985:13851,J00121:27:H3GGKBBXX:5:1123:17614:33809,J00121:27:H3GGKBBXX:5:1221:24962:4198,J00121:27:H3GGKBBXX:5:2124:4696:45783,J00121:27:H3GGKBBXX:5:2102:29051:37413,J00121:27:H3GGKBBXX:5:2225:21613:29694,J00121:27:H3GGKBBXX:5:1225:20872:47155,J00121:27:H3GGKBBXX:5:1211:19207:5587,J00121:27:H3GGKBBXX:5:1221:25621:3618,J00121:27:H3GGKBBXX:5:1206:7202:22872,J00121:27:H3GGKBBXX:5:1224:11830:42987,J00121:27:H3GGKBBXX:5:1227:18639:38926,J00121:27:H3GGKBBXX:5:1219:14681:26090,J00121:27:H3GGKBBXX:5:1109:27925:4549,J00121:27:H3GGKBBXX:5:2223:7283:1806,J00121:27:H3GGKBBXX:5:2103:13301:2563;sequence=TATTGTTAGAATGATCATTCTCACAATCACTTGGTTTTCAATCTACAA;start=210057;subtype=IES;support_ref=2;support_variant=29;type=IES;
scaffold51_100_with_IES	MILORD	internal_eliminated_sequence	210319	210375	.	.	.	ID=MILORD.100.210319.210375;Name=MILORD.100.210319.210375;bounded_by_ta=TRUE;common_boundary=Both;end=210375;ies_id=IESPGM.PTET51.1.100.199984;ies_left_dist=0;ies_min_dist=0;ies_right_dist=0;junction_seq=gttttcatgaatatgTAcaattaatcgaaaaa;read_names=J00121:27:H3GGKBBXX:5:1228:11677:4356,J00121:27:H3GGKBBXX:5:1108:19309:13289,J00121:27:H3GGKBBXX:5:2123:24880:23083,J00121:27:H3GGKBBXX:5:1108:11617:3266,J00121:27:H3GGKBBXX:5:1111:12946:32578,J00121:27:H3GGKBBXX:5:2112:10896:25791,J00121:27:H3GGKBBXX:5:1220:27336:4409,J00121:27:H3GGKBBXX:5:1113:24870:5974,J00121:27:H3GGKBBXX:5:1125:7101:28287,J00121:27:H3GGKBBXX:5:2115:30269:4110,J00121:27:H3GGKBBXX:5:1225:7314:29817,J00121:27:H3GGKBBXX:5:1117:17919:26916,J00121:27:H3GGKBBXX:5:2126:7070:17931,J00121:27:H3GGKBBXX:5:1110:19613:45572,J00121:27:H3GGKBBXX:5:2120:19979:34741,J00121:27:H3GGKBBXX:5:2207:4168:43075,J00121:27:H3GGKBBXX:5:1127:11008:7591,J00121:27:H3GGKBBXX:5:1214:4472:18880,J00121:27:H3GGKBBXX:5:1219:5406:19935,J00121:27:H3GGKBBXX:5:2215:29873:46891,J00121:27:H3GGKBBXX:5:2112:14763:40192,J00121:27:H3GGKBBXX:5:1124:26910:13025,J00121:27:H3GGKBBXX:5:1104:24992:21272,J00121:27:H3GGKBBXX:5:2219:21602:23030,J00121:27:H3GGKBBXX:5:1203:22749:28428;sequence=TACTAATAATCTATTTATCGTCCCTTTAATTGAATTATTAATTCTCATTCTAAACAA;start=210319;subtype=IES;support_ref=4;support_variant=25;type=IES;
scaffold51_100_with_IES	MILORD	internal_eliminated_sequence	210322	210375	.	.	.	ID=MILORD.100.210322.210375;Name=MILORD.100.210322.210375;bounded_by_ta=TRUE;common_boundary=RIGHT;end=210375;ies_id=IESPGM.PTET51.1.100.199984;ies_left_dist=-3;ies_min_dist=0;ies_right_dist=0;junction_seq=ttcatgaatatgtacTAcaattaatcgaaaaa;read_names=J00121:27:H3GGKBBXX:5:2107:18051:43779,J00121:27:H3GGKBBXX:5:1222:20588:11425,J00121:27:H3GGKBBXX:5:2225:15422:17632;sequence=TAATAATCTATTTATCGTCCCTTTAATTGAATTATTAATTCTCATTCTAAACAA;start=210322;subtype=PARTIAL_INTERNAL;support_ref=8;support_variant=3;type=ALTERNATIVE;
scaffold51_100_with_IES	MILORD	internal_eliminated_sequence	211012	211078	.	.	.	ID=MILORD.100.211012.211078;Name=MILORD.100.211012.211078;bounded_by_ta=TRUE;common_boundary=Both;end=211078;ies_id=IESPGM.PTET51.1.100.200620;ies_left_dist=0;ies_min_dist=0;ies_right_dist=0;junction_seq=taaatcaatcaataaTAtaatatcaattcgaa;read_names=J00121:27:H3GGKBBXX:5:1224:16610:39066,J00121:27:H3GGKBBXX:5:2118:20456:37748,J00121:27:H3GGKBBXX:5:1217:5710:11460,J00121:27:H3GGKBBXX:5:1113:10521:7345,J00121:27:H3GGKBBXX:5:2210:7182:42108,J00121:27:H3GGKBBXX:5:1109:11028:23100,J00121:27:H3GGKBBXX:5:1215:20649:25316,J00121:27:H3GGKBBXX:5:1201:10896:5429,J00121:27:H3GGKBBXX:5:2208:5893:43216,J00121:27:H3GGKBBXX:5:1210:19898:10370,J00121:27:H3GGKBBXX:5:1119:8978:25492,J00121:27:H3GGKBBXX:5:1125:27904:23927,J00121:27:H3GGKBBXX:5:1103:18396:43427,J00121:27:H3GGKBBXX:5:1112:9617:9367,J00121:27:H3GGKBBXX:5:1219:27955:13605,J00121:27:H3GGKBBXX:5:1224:12804:15662,J00121:27:H3GGKBBXX:5:2228:21136:33053,J00121:27:H3GGKBBXX:5:2209:17665:5974,J00121:27:H3GGKBBXX:5:1211:27377:47630,J00121:27:H3GGKBBXX:5:1112:10064:8734,J00121:27:H3GGKBBXX:5:2201:16153:13658,J00121:27:H3GGKBBXX:5:2104:17107:6554,J00121:27:H3GGKBBXX:5:1210:25286:29378,J00121:27:H3GGKBBXX:5:1209:20293:8910;sequence=TATAGTTAATTCTATTGATGCTAGATTTATAGAACTCAAAAACTTTGAAAATTATTTTGCACTACCG;start=211012;subtype=IES;support_ref=6;support_variant=24;type=IES;
scaffold51_100_with_IES	MILORD	internal_eliminated_sequence	211173	211229	.	.	.	ID=MILORD.100.211173.211229;Name=MILORD.100.211173.211229;bounded_by_ta=TRUE;common_boundary=Both;end=211229;ies_id=IESPGM.PTET51.1.100.200714;ies_left_dist=0;ies_min_dist=0;ies_right_dist=0;junction_seq=tttcgcatcttgcagTAttgtttgaaacaatt;read_names=J00121:27:H3GGKBBXX:5:2203:5406:4954,J00121:27:H3GGKBBXX:5:2228:13595:23223,J00121:27:H3GGKBBXX:5:2103:21318:48737,J00121:27:H3GGKBBXX:5:1113:21440:4778,J00121:27:H3GGKBBXX:5:2203:5375:4936,J00121:27:H3GGKBBXX:5:1122:31121:33615,J00121:27:H3GGKBBXX:5:1114:23043:10546,J00121:27:H3GGKBBXX:5:2211:20679:16999,J00121:27:H3GGKBBXX:5:2106:20283:4321,J00121:27:H3GGKBBXX:5:1118:2889:10792;sequence=TATAATCACAAAACTTATAATCAAATTGAAAATGATTTCTATCATACTAAATCATTA;start=211173;subtype=IES;support_ref=1;support_variant=10;type=IES;
scaffold51_100_with_IES	MILORD	internal_eliminated_sequence	211289	211314	.	.	.	ID=MILORD.100.211289.211314;Name=MILORD.100.211289.211314;bounded_by_ta=TRUE;common_boundary=Both;end=211314;ies_id=IESPGM.PTET51.1.100.200773;ies_left_dist=0;ies_min_dist=0;ies_right_dist=0;junction_seq=agataattggtaatcTActtatctaagttaca;read_names=J00121:27:H3GGKBBXX:5:1221:2473:44007,J00121:27:H3GGKBBXX:5:1222:19857:16454,J00121:27:H3GGKBBXX:5:1226:29924:33123,J00121:27:H3GGKBBXX:5:2102:19289:38328,J00121:27:H3GGKBBXX:5:1119:25327:25755,J00121:27:H3GGKBBXX:5:1122:18213:47295,J00121:27:H3GGKBBXX:5:1215:11312:4321,J00121:27:H3GGKBBXX:5:1107:20831:19689,J00121:27:H3GGKBBXX:5:2202:14539:46873,J00121:27:H3GGKBBXX:5:2216:20517:44992,J00121:27:H3GGKBBXX:5:2224:8927:5253,J00121:27:H3GGKBBXX:5:1105:4279:24876,J00121:27:H3GGKBBXX:5:1108:6735:15100,J00121:27:H3GGKBBXX:5:1213:25834:47137,J00121:27:H3GGKBBXX:5:1206:9445:40895,J00121:27:H3GGKBBXX:5:1213:25763:47190,J00121:27:H3GGKBBXX:5:1102:27478:26107;sequence=TATAGTAATACTGATAACATTTGCTA;start=211289;subtype=IES;support_ref=2;support_variant=17;type=IES;
scaffold51_100_with_IES	MILORD	internal_eliminated_sequence	211979	212027	.	.	.	ID=MILORD.100.211979.212027;Name=MILORD.100.211979.212027;bounded_by_ta=TRUE;common_boundary=Both;end=212027;ies_id=IESPGM.PTET51.1.100.201437;ies_left_dist=0;ies_min_dist=0;ies_right_dist=0;junction_seq=agactcttaaattgaTAcaaggtcaaaagata;read_names=J00121:27:H3GGKBBXX:5:2212:19705:43691,J00121:27:H3GGKBBXX:5:1120:8501:10282,J00121:27:H3GGKBBXX:5:2224:13281:39770,J00121:27:H3GGKBBXX:5:1211:20303:1894,J00121:27:H3GGKBBXX:5:1105:12936:22397,J00121:27:H3GGKBBXX:5:2225:27732:33826,J00121:27:H3GGKBBXX:5:1111:25164:49107,J00121:27:H3GGKBBXX:5:2228:21978:4901,J00121:27:H3GGKBBXX:5:2115:29954:42425,J00121:27:H3GGKBBXX:5:2228:21998:4901,J00121:27:H3GGKBBXX:5:1101:24079:41880,J00121:27:H3GGKBBXX:5:2128:23845:11231,J00121:27:H3GGKBBXX:5:1228:30381:32894,J00121:27:H3GGKBBXX:5:1215:27072:16049,J00121:27:H3GGKBBXX:5:2212:23115:21887,J00121:27:H3GGKBBXX:5:1216:4005:46909,J00121:27:H3GGKBBXX:5:2111:22932:49247,J00121:27:H3GGKBBXX:5:1118:23155:35426,J00121:27:H3GGKBBXX:5:1124:5375:38627,J00121:27:H3GGKBBXX:5:2212:15412:3371,J00121:27:H3GGKBBXX:5:2103:14803:18493,J00121:27:H3GGKBBXX:5:2101:20496:3846,J00121:27:H3GGKBBXX:5:1210:5578:30116,J00121:27:H3GGKBBXX:5:2226:6248:44429,J00121:27:H3GGKBBXX:5:1123:21663:37378,J00121:27:H3GGKBBXX:5:2104:4371:25984,J00121:27:H3GGKBBXX:5:2209:12043:23311,J00121:27:H3GGKBBXX:5:1218:10186:20902,J00121:27:H3GGKBBXX:5:2219:15382:29765,J00121:27:H3GGKBBXX:5:2227:19147:7275,J00121:27:H3GGKBBXX:5:2124:5325:6361,J00121:27:H3GGKBBXX:5:1226:9851:47471,J00121:27:H3GGKBBXX:5:1126:17320:27989,J00121:27:H3GGKBBXX:5:2223:14641:26687,J00121:27:H3GGKBBXX:5:1228:13910:35796,J00121:27:H3GGKBBXX:5:2205:17279:43603,J00121:27:H3GGKBBXX:5:1203:16122:32490,J00121:27:H3GGKBBXX:5:1109:12895:19373,J00121:27:H3GGKBBXX:5:2220:13717:2299,J00121:27:H3GGKBBXX:5:1202:10348:31910,J00121:27:H3GGKBBXX:5:2103:24038:5939,J00121:27:H3GGKBBXX:5:1115:14864:44834,J00121:27:H3GGKBBXX:5:1201:19157:37818,J00121:27:H3GGKBBXX:5:2223:18933:46539,J00121:27:H3GGKBBXX:5:2205:9516:16717,J00121:27:H3GGKBBXX:5:2209:9039:22116,J00121:27:H3GGKBBXX:5:1221:8176:45273,J00121:27:H3GGKBBXX:5:2220:15554:48983,J00121:27:H3GGKBBXX:5:1121:15351:41141,J00121:27:H3GGKBBXX:5:2207:11606:6871,J00121:27:H3GGKBBXX:5:2228:2057:9526,J00121:27:H3GGKBBXX:5:2126:24038:12831,J00121:27:H3GGKBBXX:5:2103:8572:16911,J00121:27:H3GGKBBXX:5:2211:23419:36939,J00121:27:H3GGKBBXX:5:1215:21704:16981,J00121:27:H3GGKBBXX:5:1223:26413:17896,J00121:27:H3GGKBBXX:5:1115:18507:27232,J00121:27:H3GGKBBXX:5:2219:10531:16999,J00121:27:H3GGKBBXX:5:2228:4249:36358,J00121:27:H3GGKBBXX:5:1127:18588:21606,J00121:27:H3GGKBBXX:5:1205:30736:10405,J00121:27:H3GGKBBXX:5:2101:27742:27584,J00121:27:H3GGKBBXX:5:2220:28828:25949,J00121:27:H3GGKBBXX:5:1207:3985:38609,J00121:27:H3GGKBBXX:5:2226:23825:17456,J00121:27:H3GGKBBXX:5:1215:21745:17227,J00121:27:H3GGKBBXX:5:1115:18558:4321,J00121:27:H3GGKBBXX:5:1122:16072:14783,J00121:27:H3GGKBBXX:5:1115:19512:22221,J00121:27:H3GGKBBXX:5:1216:27590:20639,J00121:27:H3GGKBBXX:5:1226:21978:21465,J00121:27:H3GGKBBXX:5:1221:19928:17526,J00121:27:H3GGKBBXX:5:2112:4939:47436,J00121:27:H3GGKBBXX:5:2126:26362:17456,J00121:27:H3GGKBBXX:5:2221:28777:26635,J00121:27:H3GGKBBXX:5:2227:24576:21641,J00121:27:H3GGKBBXX:5:1120:17533:29061,J00121:27:H3GGKBBXX:5:2114:31091:15592,J00121:27:H3GGKBBXX:5:2215:15179:37290,J00121:27:H3GGKBBXX:5:1111:24353:1631,J00121:27:H3GGKBBXX:5:1122:19553:21377,J00121:27:H3GGKBBXX:5:1108:26626:28076,J00121:27:H3GGKBBXX:5:2116:12134:24314,J00121:27:H3GGKBBXX:5:1107:29000:35462,J00121:27:H3GGKBBXX:5:2106:19695:23557,J00121:27:H3GGKBBXX:5:1224:24129:14994,J00121:27:H3GGKBBXX:5:1121:26484:42636,J00121:27:H3GGKBBXX:5:1117:9029:7257,J00121:27:H3GGKBBXX:5:1209:12895:39383,J00121:27:H3GGKBBXX:5:1113:5396:39119,J00121:27:H3GGKBBXX:5:1118:9039:13500,J00121:27:H3GGKBBXX:5:2205:1793:23100,J00121:27:H3GGKBBXX:5:2102:27712:25914,J00121:27:H3GGKBBXX:5:1225:26778:4708,J00121:27:H3GGKBBXX:5:1215:19025:3934,J00121:27:H3GGKBBXX:5:2209:4107:39383,J00121:27:H3GGKBBXX:5:1120:28584:34424,J00121:27:H3GGKBBXX:5:1121:26433:42970,J00121:27:H3GGKBBXX:5:1127:18548:21641,J00121:27:H3GGKBBXX:5:1122:29609:8629,J00121:27:H3GGKBBXX:5:1208:18335:2527,J00121:27:H3GGKBBXX:5:2203:30969:5605,J00121:27:H3GGKBBXX:5:2101:24008:30398,J00121:27:H3GGKBBXX:5:1128:12195:37044,J00121:27:H3GGKBBXX:5:1101:4462:16893,J00121:27:H3GGKBBXX:5:1228:26991:29800,J00121:27:H3GGKBBXX:5:2124:4604:23751,J00121:27:H3GGKBBXX:5:1124:20577:23997,J00121:27:H3GGKBBXX:5:1116:12956:23557,J00121:27:H3GGKBBXX:5:2108:27590:40508,J00121:27:H3GGKBBXX:5:1115:5649:43955;sequence=TATTGTAAACCCCTAAAATAGTTGTAATTTTAGTTCTGTGTTTTTAGAA;start=211979;subtype=IES;support_ref=0;support_variant=111;type=IES;
scaffold51_100_with_IES	MILORD	internal_eliminated_sequence	212587	212613	.	.	.	ID=MILORD.100.212587.212613;Name=MILORD.100.212587.212613;bounded_by_ta=TRUE;common_boundary=Both;end=212613;ies_id=IESPGM.PTET51.1.100.201996;ies_left_dist=0;ies_min_dist=0;ies_right_dist=0;junction_seq=tagaatggtattaggTActaatgatccattac;read_names=J00121:27:H3GGKBBXX:5:1122:29599:27215,J00121:27:H3GGKBBXX:5:2214:19339:15416,J00121:27:H3GGKBBXX:5:2116:27062:25140,J00121:27:H3GGKBBXX:5:1108:9942:49036,J00121:27:H3GGKBBXX:5:2213:2686:28375,J00121:27:H3GGKBBXX:5:2119:13575:32789,J00121:27:H3GGKBBXX:5:2225:13890:11143,J00121:27:H3GGKBBXX:5:2209:7446:46188,J00121:27:H3GGKBBXX:5:2109:31761:24103,J00121:27:H3GGKBBXX:5:2216:25672:7222,J00121:27:H3GGKBBXX:5:2209:23683:39963,J00121:27:H3GGKBBXX:5:1213:7334:33123,J00121:27:H3GGKBBXX:5:1118:30137:30081,J00121:27:H3GGKBBXX:5:1105:17614:24595,J00121:27:H3GGKBBXX:5:2213:24160:19056,J00121:27:H3GGKBBXX:5:1113:29021:47665,J00121:27:H3GGKBBXX:5:1108:14103:8348,J00121:27:H3GGKBBXX:5:2112:18954:42319,J00121:27:H3GGKBBXX:5:1121:21694:48157,J00121:27:H3GGKBBXX:5:2217:23267:8998,J00121:27:H3GGKBBXX:5:2222:26646:1631,J00121:27:H3GGKBBXX:5:2204:11556:2844,J00121:27:H3GGKBBXX:5:1218:20192:20656,J00121:27:H3GGKBBXX:5:1222:15919:9244,J00121:27:H3GGKBBXX:5:1219:16275:9156,J00121:27:H3GGKBBXX:5:2120:16011:7433,J00121:27:H3GGKBBXX:5:1110:5781:46153,J00121:27:H3GGKBBXX:5:1118:27417:37677,J00121:27:H3GGKBBXX:5:2115:13271:22907,J00121:27:H3GGKBBXX:5:1211:12642:19882,J00121:27:H3GGKBBXX:5:2123:14022:48860,J00121:27:H3GGKBBXX:5:1104:10155:13359,J00121:27:H3GGKBBXX:5:2221:27265:36534,J00121:27:H3GGKBBXX:5:1107:15290:28411,J00121:27:H3GGKBBXX:5:2216:13504:34073,J00121:27:H3GGKBBXX:5:1212:4462:33352,J00121:27:H3GGKBBXX:5:1213:12236:22239,J00121:27:H3GGKBBXX:5:1122:22658:17720,J00121:27:H3GGKBBXX:5:2118:9181:33967,J00121:27:H3GGKBBXX:5:1205:24606:38433,J00121:27:H3GGKBBXX:5:2222:16011:31136,J00121:27:H3GGKBBXX:5:1113:29680:3864,J00121:27:H3GGKBBXX:5:1209:19999:14449,J00121:27:H3GGKBBXX:5:2214:26890:44746,J00121:27:H3GGKBBXX:5:2103:11505:20902,J00121:27:H3GGKBBXX:5:1216:29751:41088,J00121:27:H3GGKBBXX:5:2222:19481:1912,J00121:27:H3GGKBBXX:5:1101:12834:29008,J00121:27:H3GGKBBXX:5:2108:11495:7240,J00121:27:H3GGKBBXX:5:1206:24677:38908,J00121:27:H3GGKBBXX:5:2201:21166:9754,J00121:27:H3GGKBBXX:5:1216:13240:24261,J00121:27:H3GGKBBXX:5:1103:10571:45379,J00121:27:H3GGKBBXX:5:1109:26687:18019,J00121:27:H3GGKBBXX:5:1105:11251:46909,J00121:27:H3GGKBBXX:5:2201:11221:19953,J00121:27:H3GGKBBXX:5:2117:32207:11970,J00121:27:H3GGKBBXX:5:2103:27103:38082,J00121:27:H3GGKBBXX:5:1203:27265:38890,J00121:27:H3GGKBBXX:5:1205:14448:21782;sequence=TATCAATAACACAAAAGTATTCCAATA;start=212587;subtype=IES;support_ref=6;support_variant=60;type=IES;
scaffold51_100_with_IES	MILORD	internal_eliminated_sequence	213235	213262	.	.	.	ID=MILORD.100.213235.213262;Name=MILORD.100.213235.213262;bounded_by_ta=TRUE;common_boundary=Both;end=213262;ies_id=IESPGM.PTET51.1.100.202617;ies_left_dist=0;ies_min_dist=0;ies_right_dist=0;junction_seq=tgttaatcaaagtctTAcgacctaaatttaat;read_names=J00121:27:H3GGKBBXX:5:2120:17665:11741,J00121:27:H3GGKBBXX:5:2114:26585:48896,J00121:27:H3GGKBBXX:5:1223:22485:19566,J00121:27:H3GGKBBXX:5:1118:24789:11917,J00121:27:H3GGKBBXX:5:2221:26088:40965,J00121:27:H3GGKBBXX:5:2121:13555:7328,J00121:27:H3GGKBBXX:5:1104:15442:21535,J00121:27:H3GGKBBXX:5:2118:18406:40139,J00121:27:H3GGKBBXX:5:2221:25946:41000,J00121:27:H3GGKBBXX:5:1220:14397:5411,J00121:27:H3GGKBBXX:5:2121:13585:7380,J00121:27:H3GGKBBXX:5:1214:16173:33316,J00121:27:H3GGKBBXX:5:1121:32228:42354,J00121:27:H3GGKBBXX:5:2220:23754:30485,J00121:27:H3GGKBBXX:5:2108:28828:30978,J00121:27:H3GGKBBXX:5:2212:22668:45414,J00121:27:H3GGKBBXX:5:2120:17746:10159,J00121:27:H3GGKBBXX:5:1222:19603:45520,J00121:27:H3GGKBBXX:5:1228:22120:48720,J00121:27:H3GGKBBXX:5:1101:9232:47665,J00121:27:H3GGKBBXX:5:2113:31193:21430,J00121:27:H3GGKBBXX:5:2217:8806:24138,J00121:27:H3GGKBBXX:5:2213:14600:21377,J00121:27:H3GGKBBXX:5:2227:21136:31998,J00121:27:H3GGKBBXX:5:1101:9973:21096,J00121:27:H3GGKBBXX:5:1110:14012:16911,J00121:27:H3GGKBBXX:5:1214:15818:29852,J00121:27:H3GGKBBXX:5:1121:22810:43058,J00121:27:H3GGKBBXX:5:1218:10307:35989,J00121:27:H3GGKBBXX:5:2224:10115:15961,J00121:27:H3GGKBBXX:5:2227:21105:32121,J00121:27:H3GGKBBXX:5:1220:3356:14379,J00121:27:H3GGKBBXX:5:2221:6177:31998,J00121:27:H3GGKBBXX:5:1113:22130:33615,J00121:27:H3GGKBBXX:5:1226:25205:11864,J00121:27:H3GGKBBXX:5:1207:22435:19091,J00121:27:H3GGKBBXX:5:2201:27722:18159,J00121:27:H3GGKBBXX:5:1201:16924:7644,J00121:27:H3GGKBBXX:5:2201:30228:4004,J00121:27:H3GGKBBXX:5:2213:26159:14361,J00121:27:H3GGKBBXX:5:1113:32491:7961,J00121:27:H3GGKBBXX:5:1116:14458:20041,J00121:27:H3GGKBBXX:5:1115:18517:3758,J00121:27:H3GGKBBXX:5:2216:3711:1806,J00121:27:H3GGKBBXX:5:1123:10571:42706,J00121:27:H3GGKBBXX:5:2223:7872:4374,J00121:27:H3GGKBBXX:5:1126:8126:27953,J00121:27:H3GGKBBXX:5:1108:19563:3072,J00121:27:H3GGKBBXX:5:2104:16538:20410;sequence=TATAGGATGAATTCAATTTATTAAATTA;start=213235;subtype=IES;support_ref=3;support_variant=49;type=IES;
scaffold51_100_with_IES	MILORD	internal_eliminated_sequence	213235	213260	.	.	.	ID=MILORD.100.213235.213260;Name=MILORD.100.213235.213260;bounded_by_ta=TRUE;common_boundary=LEFT;end=213260;ies_id=IESPGM.PTET51.1.100.202617;ies_left_dist=0;ies_min_dist=0;ies_right_dist=2;junction_seq=tgttaatcaaagtctTAtacgacctaaattta;read_names=J00121:27:H3GGKBBXX:5:1120:10632:12708;sequence=TATAGGATGAATTCAATTTATTAAAT;start=213235;subtype=PARTIAL_INTERNAL;support_ref=1;support_variant=1;type=ALTERNATIVE;
scaffold51_100_with_IES	MILORD	internal_eliminated_sequence	214234	214429	.	.	.	ID=MILORD.100.214234.214429;Name=MILORD.100.214234.214429;bounded_by_ta=TRUE;common_boundary=LEFT;end=214429;ies_id=IESPGM.PTET51.1.100.203588;ies_left_dist=0;ies_min_dist=0;ies_right_dist=68;junction_seq=catagatgtatcatgTAaaaagataattaatt;read_names=J00121:27:H3GGKBBXX:5:1206:5518:47700;sequence=TATTGTTGCTTTTAAATTCTTCGTCATTTTCAAAAATCTAATTAATTTATCTTAGTGATCTATTTTATTATATAAATTATAGCTTCTAAATTTATTATTCCTTAACTTCTTTTAACATGTAAATCAAAAATTGGTGTTGTTTTTTAAATTTATTTCGCTTTTTTTTGAAATATTTTAAAGATATTAAATTAATGTG;start=214234;subtype=PARTIAL_INTERNAL;support_ref=0;support_variant=1;type=ALTERNATIVE;
scaffold51_100_with_IES	MILORD	internal_eliminated_sequence	214234	214497	.	.	.	ID=MILORD.100.214234.214497;Name=MILORD.100.214234.214497;bounded_by_ta=TRUE;common_boundary=Both;end=214497;ies_id=IESPGM.PTET51.1.100.203588;ies_left_dist=0;ies_min_dist=0;ies_right_dist=0;junction_seq=catagatgtatcatgTAccttatatggcttgg;read_names=J00121:27:H3GGKBBXX:5:2208:19705:48896,J00121:27:H3GGKBBXX:5:1222:12662:2404,J00121:27:H3GGKBBXX:5:2213:31172:41053,J00121:27:H3GGKBBXX:5:1106:12002:25949,J00121:27:H3GGKBBXX:5:2205:12053:17069,J00121:27:H3GGKBBXX:5:2221:2544:27989,J00121:27:H3GGKBBXX:5:1207:29335:41317,J00121:27:H3GGKBBXX:5:1226:22729:16366,J00121:27:H3GGKBBXX:5:2226:7720:43075,J00121:27:H3GGKBBXX:5:2207:18710:1420,J00121:27:H3GGKBBXX:5:2207:10622:46557,J00121:27:H3GGKBBXX:5:2221:16924:26529,J00121:27:H3GGKBBXX:5:2113:13585:23698,J00121:27:H3GGKBBXX:5:2214:29335:8506,J00121:27:H3GGKBBXX:5:1127:17117:33756,J00121:27:H3GGKBBXX:5:2115:26484:40948,J00121:27:H3GGKBBXX:5:1101:11353:16665,J00121:27:H3GGKBBXX:5:2103:16610:29536,J00121:27:H3GGKBBXX:5:1126:22039:20515,J00121:27:H3GGKBBXX:5:2225:7263:31136,J00121:27:H3GGKBBXX:5:1106:20892:16524,J00121:27:H3GGKBBXX:5:2103:13930:28200,J00121:27:H3GGKBBXX:5:2215:14164:5007,J00121:27:H3GGKBBXX:5:1123:21460:28973,J00121:27:H3GGKBBXX:5:1217:16447:39981,J00121:27:H3GGKBBXX:5:2207:9932:38293,J00121:27:H3GGKBBXX:5:2104:29000:30679,J00121:27:H3GGKBBXX:5:2107:15595:24472,J00121:27:H3GGKBBXX:5:2119:6816:15557,J00121:27:H3GGKBBXX:5:2103:29214:33721,J00121:27:H3GGKBBXX:5:2219:31426:5552,J00121:27:H3GGKBBXX:5:2227:18497:8717,J00121:27:H3GGKBBXX:5:1117:18812:28674,J00121:27:H3GGKBBXX:5:1126:21988:20533,J00121:27:H3GGKBBXX:5:2203:8298:34582,J00121:27:H3GGKBBXX:5:1228:31497:19812,J00121:27:H3GGKBBXX:5:1108:13900:5605,J00121:27:H3GGKBBXX:5:1215:5528:29501,J00121:27:H3GGKBBXX:5:2216:19695:38679,J00121:27:H3GGKBBXX:5:2104:27428:28200,J00121:27:H3GGKBBXX:5:2103:23216:41194,J00121:27:H3GGKBBXX:5:1219:9932:10792,J00121:27:H3GGKBBXX:5:2124:2818:40596,J00121:27:H3GGKBBXX:5:1228:5578:44886,J00121:27:H3GGKBBXX:5:2228:11596:7169,J00121:27:H3GGKBBXX:5:2214:23612:31118,J00121:27:H3GGKBBXX:5:1203:14834:22204,J00121:27:H3GGKBBXX:5:2221:26616:10721,J00121:27:H3GGKBBXX:5:1222:5558:42987,J00121:27:H3GGKBBXX:5:2102:10196:32420,J00121:27:H3GGKBBXX:5:1217:28036:10475,J00121:27:H3GGKBBXX:5:1116:15250:2738,J00121:27:H3GGKBBXX:5:1105:13403:4215,J00121:27:H3GGKBBXX:5:2110:29315:37730,J00121:27:H3GGKBBXX:5:2126:21937:27232,J00121:27:H3GGKBBXX:5:1104:23013:5429,J00121:27:H3GGKBBXX:5:2206:22729:47102,J00121:27:H3GGKBBXX:5:1213:12621:23012,J00121:27:H3GGKBBXX:5:1127:17695:34090,J00121:27:H3GGKBBXX:5:2122:25266:1068,J00121:27:H3GGKBBXX:5:1215:14346:29518,J00121:27:H3GGKBBXX:5:1220:16691:13183,J00121:27:H3GGKBBXX:5:1206:13535:34688,J00121:27:H3GGKBBXX:5:2113:5142:16067,J00121:27:H3GGKBBXX:5:2206:13007:37994,J00121:27:H3GGKBBXX:5:1213:22506:11407,J00121:27:H3GGKBBXX:5:2210:28412:7187,J00121:27:H3GGKBBXX:5:2116:31751:40473,J00121:27:H3GGKBBXX:5:1128:12073:16823,J00121:27:H3GGKBBXX:5:1125:20029:24700,J00121:27:H3GGKBBXX:5:2201:17766:46627,J00121:27:H3GGKBBXX:5:1217:6715:21676,J00121:27:H3GGKBBXX:5:1105:6766:32209,J00121:27:H3GGKBBXX:5:1111:19755:9877,J00121:27:H3GGKBBXX:5:2223:17168:3072,J00121:27:H3GGKBBXX:5:1223:16965:2580,J00121:27:H3GGKBBXX:5:1108:14093:30943,J00121:27:H3GGKBBXX:5:1223:25733:16225,J00121:27:H3GGKBBXX:5:2227:29944:6923,J00121:27:H3GGKBBXX:5:1206:15179:24911,J00121:27:H3GGKBBXX:5:1115:4838:21905,J00121:27:H3GGKBBXX:5:1207:15930:33914,J00121:27:H3GGKBBXX:5:1128:27742:12603,J00121:27:H3GGKBBXX:5:2213:8785:30820,J00121:27:H3GGKBBXX:5:2217:4137:8277,J00121:27:H3GGKBBXX:5:1202:20131:20164,J00121:27:H3GGKBBXX:5:2119:13250:14537,J00121:27:H3GGKBBXX:5:2225:10703:33932,J00121:27:H3GGKBBXX:5:2211:8623:34758,J00121:27:H3GGKBBXX:5:2222:19857:22010,J00121:27:H3GGKBBXX:5:1218:21521:30063;sequence=TATTGTTGCTTTTAAATTCTTCGTCATTTTCAAAAATCTAATTAATTTATCTTAGTGATCTATTTTATTATATAAATTATAGCTTCTAAATTTATTATTCCTTAACTTCTTTTAACATGTAAATCAAAAATTGGTGTTGTTTTTTAAATTTATTTCGCTTTTTTTTGAAATATTTTAAAGATATTAAATTAATGTGTAAAAAGATAATTAATTTAATTTTAATGCAATATAAATTCAACCATTAATATTTTACTAATTTAAGAA;start=214234;subtype=IES;support_ref=0;support_variant=91;type=IES;
scaffold51_100_with_IES	MILORD	internal_eliminated_sequence	216545	216598	.	.	.	ID=MILORD.100.216545.216598;Name=MILORD.100.216545.216598;bounded_by_ta=TRUE;common_boundary=Both;end=216598;ies_id=IESPGM.PTET51.1.100.205635;ies_left_dist=0;ies_min_dist=0;ies_right_dist=0;junction_seq=ttgggcaattttggaTAtcatgaccatagcaa;read_names=J00121:27:H3GGKBBXX:5:2124:14519:10581,J00121:27:H3GGKBBXX:5:1206:4817:47014,J00121:27:H3GGKBBXX:5:2113:27407:29219,J00121:27:H3GGKBBXX:5:2113:27356:28991,J00121:27:H3GGKBBXX:5:2212:2534:41229,J00121:27:H3GGKBBXX:5:1106:20141:40508,J00121:27:H3GGKBBXX:5:2226:10866:1050,J00121:27:H3GGKBBXX:5:1205:22008:8260,J00121:27:H3GGKBBXX:5:2228:23145:12339,J00121:27:H3GGKBBXX:5:1107:25114:35374,J00121:27:H3GGKBBXX:5:2106:22404:18792,J00121:27:H3GGKBBXX:5:2214:5954:6958,J00121:27:H3GGKBBXX:5:1218:23825:18370,J00121:27:H3GGKBBXX:5:1221:24860:37466,J00121:27:H3GGKBBXX:5:1109:6634:37009,J00121:27:H3GGKBBXX:5:1120:26606:32472,J00121:27:H3GGKBBXX:5:2222:10419:3829,J00121:27:H3GGKBBXX:5:2226:10825:1015,J00121:27:H3GGKBBXX:5:1126:28341:12058,J00121:27:H3GGKBBXX:5:2206:4401:27514,J00121:27:H3GGKBBXX:5:1119:28006:17139,J00121:27:H3GGKBBXX:5:1114:19857:44904,J00121:27:H3GGKBBXX:5:2206:20608:25210,J00121:27:H3GGKBBXX:5:2117:27854:8400,J00121:27:H3GGKBBXX:5:2105:10967:14977,J00121:27:H3GGKBBXX:5:2222:24444:15293,J00121:27:H3GGKBBXX:5:1216:17817:7046,J00121:27:H3GGKBBXX:5:1112:8785:45660,J00121:27:H3GGKBBXX:5:1216:26545:7679,J00121:27:H3GGKBBXX:5:2209:12642:42425,J00121:27:H3GGKBBXX:5:1209:26798:35620,J00121:27:H3GGKBBXX:5:1213:15351:33017,J00121:27:H3GGKBBXX:5:1125:12936:4215,J00121:27:H3GGKBBXX:5:2101:13677:3108,J00121:27:H3GGKBBXX:5:1212:9293:38029,J00121:27:H3GGKBBXX:5:2113:10521:28375,J00121:27:H3GGKBBXX:5:1210:13058:5130,J00121:27:H3GGKBBXX:5:1214:27752:5306;sequence=TACACTTCAATTTACATTTATTTTAATAATAAGCCTATAAAGCAATTTCATCTG;start=216545;subtype=IES;support_ref=0;support_variant=38;type=IES;
scaffold51_100_with_IES	MILORD	internal_eliminated_sequence	216854	216937	.	.	.	ID=MILORD.100.216854.216937;Name=MILORD.100.216854.216937;bounded_by_ta=TRUE;common_boundary=Both;end=216937;ies_id=IESPGM.PTET51.1.100.205890;ies_left_dist=0;ies_min_dist=0;ies_right_dist=0;junction_seq=ttatgatatcagatcTAtctgtaaaattagta;read_names=J00121:27:H3GGKBBXX:5:2222:10044:8242,J00121:27:H3GGKBBXX:5:1205:21907:14730;sequence=TATAGTCTTTCTTTTTATAATTTTTATTATTTAAATAATTATAACTTAAATAATAAGTCTTAATAAATTACTTAACCCTTATTG;start=216854;subtype=IES;support_ref=2;support_variant=2;type=IES;
scaffold51_100_with_IES	MILORD	internal_eliminated_sequence	216968	217059	.	.	.	ID=MILORD.100.216968.217059;Name=MILORD.100.216968.217059;bounded_by_ta=TRUE;common_boundary=Both;end=217059;ies_id=IESPGM.PTET51.1.100.205920;ies_left_dist=0;ies_min_dist=0;ies_right_dist=0;junction_seq=tacaaatacttaatgTAccataatcaataaag;read_names=J00121:27:H3GGKBBXX:5:1220:6005:20832,J00121:27:H3GGKBBXX:5:1213:5781:46293;sequence=TATTGTTCAATTATTAATTAATAATATAATATTAATTAAATCATCTTTTCATTTGATAGGAATTTCAATCAAATTTATTGTTAAACTCACAA;start=216968;subtype=IES;support_ref=0;support_variant=2;type=IES;
scaffold51_100_with_IES	MILORD	internal_eliminated_sequence	219279	219898	.	.	.	ID=MILORD.100.219279.219898;Name=MILORD.100.219279.219898;bounded_by_ta=TRUE;common_boundary=Both;end=219898;ies_id=IESPGM.PTET51.1.100.208139;ies_left_dist=0;ies_min_dist=0;ies_right_dist=0;junction_seq=ctatatggatatagaTActttaataattgata;read_names=J00121:27:H3GGKBBXX:5:1121:32380:36218,J00121:27:H3GGKBBXX:5:2215:8511:27813,J00121:27:H3GGKBBXX:5:1224:12246:28024,J00121:27:H3GGKBBXX:5:2219:11738:1261,J00121:27:H3GGKBBXX:5:1120:2016:39383,J00121:27:H3GGKBBXX:5:1206:25510:30468,J00121:27:H3GGKBBXX:5:2109:6208:11477,J00121:27:H3GGKBBXX:5:1118:12124:8752,J00121:27:H3GGKBBXX:5:2223:7547:3494,J00121:27:H3GGKBBXX:5:1214:25266:27092,J00121:27:H3GGKBBXX:5:2202:5101:35585,J00121:27:H3GGKBBXX:5:2223:8197:3037,J00121:27:H3GGKBBXX:5:1121:18862:18564,J00121:27:H3GGKBBXX:5:1209:26666:13130,J00121:27:H3GGKBBXX:5:1215:18030:41915,J00121:27:H3GGKBBXX:5:2226:24241:42161,J00121:27:H3GGKBBXX:5:1228:6705:14941,J00121:27:H3GGKBBXX:5:2112:24413:14572,J00121:27:H3GGKBBXX:5:2103:16183:25984,J00121:27:H3GGKBBXX:5:1105:5274:48966,J00121:27:H3GGKBBXX:5:1210:19370:22045,J00121:27:H3GGKBBXX:5:1215:17817:41546,J00121:27:H3GGKBBXX:5:2227:27945:4022,J00121:27:H3GGKBBXX:5:1107:26494:2141,J00121:27:H3GGKBBXX:5:2125:13778:30116,J00121:27:H3GGKBBXX:5:2121:29812:22028,J00121:27:H3GGKBBXX:5:1209:8481:9403,J00121:27:H3GGKBBXX:5:2214:9404:27637,J00121:27:H3GGKBBXX:5:1125:29427:11407,J00121:27:H3GGKBBXX:5:2102:30249:4532,J00121:27:H3GGKBBXX:5:1208:13230:46504,J00121:27:H3GGKBBXX:5:2222:11119:15979,J00121:27:H3GGKBBXX:5:2127:24403:42442,J00121:27:H3GGKBBXX:5:2118:15412:23698,J00121:27:H3GGKBBXX:5:2226:28615:35848,J00121:27:H3GGKBBXX:5:1201:8389:4040,J00121:27:H3GGKBBXX:5:2120:27499:11266,J00121:27:H3GGKBBXX:5:2224:24302:45537,J00121:27:H3GGKBBXX:5:2211:30381:28006,J00121:27:H3GGKBBXX:5:1110:26484:25896,J00121:27:H3GGKBBXX:5:1127:2706:9280,J00121:27:H3GGKBBXX:5:1122:8237:33281,J00121:27:H3GGKBBXX:5:2226:13464:47717,J00121:27:H3GGKBBXX:5:1114:10835:3424,J00121:27:H3GGKBBXX:5:2102:15635:47014,J00121:27:H3GGKBBXX:5:1227:9465:25316,J00121:27:H3GGKBBXX:5:2118:29143:7293;sequence=TATAGGGTTAGCAAATTAATACTTCTAGAAAGGATATATAAATGATAATGTAAAAAATAATGATAAATATAAATTTTTGTAAATTGTTTACGATATTTGTAATTTTATAAAAGTTGTTTGTCATATATCATAAACCACTTTGATTTTCTCTATTTACTAATTTATTTTTCAATAACTCTTAGTTTAGTATATTACTATTTTGAAATTGATGGTGATAATATAGAAATCAAAATTAAATTTTTCTGGAAAATGATTGATCTAATTCATAATATTTATAACTTCACTCTCTGTTTTTCAGTGAGAGTCATACAACAGGATCATTAATCTAAGTCTATTTAAGGCACTGATGATTCTTAAGGAAGAACTTCTTTTATTTTATTTGATAATAGATCTTATATCCTCTTTTATATATAGGATCCTGATTAATGTTTATAAAACATTTTTAGACTAAGAAGTCGTTCTAATTCTATAGTTTATTTAAAAAACATTGCATAGCCTAAATTGATGATTCTTTATTATTACTTTGTTAGAATAATAATAATAAGAATAAATTTATTTGACACTTCAATAAGTTTTAATTTCATAAATCCTTTCTAATAAAATCTATTGTCCAAGAGGTA;start=219279;subtype=IES;support_ref=2;support_variant=47;type=IES;
scaffold51_100_with_IES	MILORD	internal_eliminated_sequence	219279	219896	.	.	.	ID=MILORD.100.219279.219896;Name=MILORD.100.219279.219896;bounded_by_ta=TRUE;common_boundary=LEFT;end=219896;ies_id=IESPGM.PTET51.1.100.208139;ies_left_dist=0;ies_min_dist=0;ies_right_dist=2;junction_seq=ctatatggatatagaTAtactttaataattga;read_names=J00121:27:H3GGKBBXX:5:2213:18720:1683;sequence=TATAGGGTTAGCAAATTAATACTTCTAGAAAGGATATATAAATGATAATGTAAAAAATAATGATAAATATAAATTTTTGTAAATTGTTTACGATATTTGTAATTTTATAAAAGTTGTTTGTCATATATCATAAACCACTTTGATTTTCTCTATTTACTAATTTATTTTTCAATAACTCTTAGTTTAGTATATTACTATTTTGAAATTGATGGTGATAATATAGAAATCAAAATTAAATTTTTCTGGAAAATGATTGATCTAATTCATAATATTTATAACTTCACTCTCTGTTTTTCAGTGAGAGTCATACAACAGGATCATTAATCTAAGTCTATTTAAGGCACTGATGATTCTTAAGGAAGAACTTCTTTTATTTTATTTGATAATAGATCTTATATCCTCTTTTATATATAGGATCCTGATTAATGTTTATAAAACATTTTTAGACTAAGAAGTCGTTCTAATTCTATAGTTTATTTAAAAAACATTGCATAGCCTAAATTGATGATTCTTTATTATTACTTTGTTAGAATAATAATAATAAGAATAAATTTATTTGACACTTCAATAAGTTTTAATTTCATAAATCCTTTCTAATAAAATCTATTGTCCAAGAGG;start=219279;subtype=PARTIAL_INTERNAL;support_ref=1;support_variant=1;type=ALTERNATIVE;
scaffold51_100_with_IES	MILORD	internal_eliminated_sequence	222344	222406	.	.	.	ID=MILORD.100.222344.222406;Name=MILORD.100.222344.222406;bounded_by_ta=TRUE;common_boundary=Both;end=222406;ies_id=IESPGM.PTET51.1.100.210584;ies_left_dist=0;ies_min_dist=0;ies_right_dist=0;junction_seq=gctcattttctctttTAatttatccgcttcta;read_names=J00121:27:H3GGKBBXX:5:1221:31324:18493,J00121:27:H3GGKBBXX:5:2125:3082:46293,J00121:27:H3GGKBBXX:5:1128:24018:8822,J00121:27:H3GGKBBXX:5:1124:11657:27883,J00121:27:H3GGKBBXX:5:1120:7588:38978,J00121:27:H3GGKBBXX:5:2111:19654:12198,J00121:27:H3GGKBBXX:5:1207:16153:19601,J00121:27:H3GGKBBXX:5:1219:16163:35972,J00121:27:H3GGKBBXX:5:2213:7902:37765,J00121:27:H3GGKBBXX:5:2222:9496:44359,J00121:27:H3GGKBBXX:5:2209:10886:31118,J00121:27:H3GGKBBXX:5:1217:12753:46662,J00121:27:H3GGKBBXX:5:1107:15179:12005,J00121:27:H3GGKBBXX:5:1209:4066:25492,J00121:27:H3GGKBBXX:5:2107:9211:25369,J00121:27:H3GGKBBXX:5:1205:9891:17051,J00121:27:H3GGKBBXX:5:1111:12043:17403,J00121:27:H3GGKBBXX:5:2113:4249:10897,J00121:27:H3GGKBBXX:5:2209:19867:36200,J00121:27:H3GGKBBXX:5:2228:11332:5517,J00121:27:H3GGKBBXX:5:1204:17391:16155,J00121:27:H3GGKBBXX:5:1201:7679:27320,J00121:27:H3GGKBBXX:5:2210:29183:4901,J00121:27:H3GGKBBXX:5:1122:2006:2475,J00121:27:H3GGKBBXX:5:2201:21298:6818,J00121:27:H3GGKBBXX:5:1221:18355:43955,J00121:27:H3GGKBBXX:5:2214:21105:3283,J00121:27:H3GGKBBXX:5:1119:24160:4391,J00121:27:H3GGKBBXX:5:2110:30127:41774,J00121:27:H3GGKBBXX:5:2213:12865:36165,J00121:27:H3GGKBBXX:5:1210:16447:17931,J00121:27:H3GGKBBXX:5:1127:23338:19812,J00121:27:H3GGKBBXX:5:2211:26220:19777,J00121:27:H3GGKBBXX:5:2224:8197:3565,J00121:27:H3GGKBBXX:5:2207:30157:43550,J00121:27:H3GGKBBXX:5:2207:8582:28956,J00121:27:H3GGKBBXX:5:1111:2635:2580,J00121:27:H3GGKBBXX:5:1213:23652:14766,J00121:27:H3GGKBBXX:5:1227:6126:21817,J00121:27:H3GGKBBXX:5:1113:8014:10669,J00121:27:H3GGKBBXX:5:1108:20303:29290,J00121:27:H3GGKBBXX:5:2108:5842:3670,J00121:27:H3GGKBBXX:5:2209:10825:31083,J00121:27:H3GGKBBXX:5:1207:8592:36956,J00121:27:H3GGKBBXX:5:1103:20547:11952,J00121:27:H3GGKBBXX:5:2228:17452:29448,J00121:27:H3GGKBBXX:5:1104:6999:47278,J00121:27:H3GGKBBXX:5:1111:20456:48227,J00121:27:H3GGKBBXX:5:2125:16051:31066,J00121:27:H3GGKBBXX:5:2211:27336:30855,J00121:27:H3GGKBBXX:5:1217:22627:15873,J00121:27:H3GGKBBXX:5:1226:14275:35831,J00121:27:H3GGKBBXX:5:2108:13007:5253,J00121:27:H3GGKBBXX:5:2208:19380:30327,J00121:27:H3GGKBBXX:5:2110:7304:37537,J00121:27:H3GGKBBXX:5:1115:5812:1965,J00121:27:H3GGKBBXX:5:1111:11992:27127,J00121:27:H3GGKBBXX:5:1128:10602:48632,J00121:27:H3GGKBBXX:5:2218:26392:28164;sequence=TATAGATGACTTGACATATTTTTGCAATTAATATTTATAAAATAATATCCTAAAATTCTACTA;start=222344;subtype=IES;support_ref=0;support_variant=59;type=IES;
scaffold51_100_with_IES	MILORD	internal_eliminated_sequence	222864	222890	.	.	.	ID=MILORD.100.222864.222890;Name=MILORD.100.222864.222890;bounded_by_ta=TRUE;common_boundary=Both;end=222890;ies_id=IESPGM.PTET51.1.100.211041;ies_left_dist=0;ies_min_dist=0;ies_right_dist=0;junction_seq=tctatttttttcttaTAcccctaaataatcta;read_names=J00121:27:H3GGKBBXX:5:1203:23449:30978,J00121:27:H3GGKBBXX:5:2111:22171:32560,J00121:27:H3GGKBBXX:5:1201:8339:30679,J00121:27:H3GGKBBXX:5:2121:27255:4796,J00121:27:H3GGKBBXX:5:1107:17188:17702,J00121:27:H3GGKBBXX:5:1208:11759:19935,J00121:27:H3GGKBBXX:5:1226:24292:19285,J00121:27:H3GGKBBXX:5:1110:11941:15328,J00121:27:H3GGKBBXX:5:1221:12347:17087,J00121:27:H3GGKBBXX:5:2104:17472:12146,J00121:27:H3GGKBBXX:5:2105:14722:14625,J00121:27:H3GGKBBXX:5:1205:12033:34336,J00121:27:H3GGKBBXX:5:2106:12794:8646,J00121:27:H3GGKBBXX:5:2202:27214:25369,J00121:27:H3GGKBBXX:5:1124:8440:27549,J00121:27:H3GGKBBXX:5:1125:24058:31611,J00121:27:H3GGKBBXX:5:1119:7131:45783,J00121:27:H3GGKBBXX:5:1216:8826:31312,J00121:27:H3GGKBBXX:5:1111:7527:44429,J00121:27:H3GGKBBXX:5:1128:18051:27039,J00121:27:H3GGKBBXX:5:1222:20841:41510,J00121:27:H3GGKBBXX:5:2214:25093:37800,J00121:27:H3GGKBBXX:5:1217:18314:23135,J00121:27:H3GGKBBXX:5:1223:3244:29554,J00121:27:H3GGKBBXX:5:2126:30401:39787,J00121:27:H3GGKBBXX:5:1220:8623:24067,J00121:27:H3GGKBBXX:5:1226:29163:8207,J00121:27:H3GGKBBXX:5:2121:7821:44306,J00121:27:H3GGKBBXX:5:2210:8034:36130,J00121:27:H3GGKBBXX:5:2109:15818:8893,J00121:27:H3GGKBBXX:5:1227:21795:6624,J00121:27:H3GGKBBXX:5:2212:3447:10458,J00121:27:H3GGKBBXX:5:2215:5132:41897,J00121:27:H3GGKBBXX:5:2215:16133:4198,J00121:27:H3GGKBBXX:5:2216:9374:11688,J00121:27:H3GGKBBXX:5:1110:4939:42196,J00121:27:H3GGKBBXX:5:1127:23510:26934,J00121:27:H3GGKBBXX:5:2209:19370:34424,J00121:27:H3GGKBBXX:5:1111:26078:47419,J00121:27:H3GGKBBXX:5:2217:16863:44218,J00121:27:H3GGKBBXX:5:2125:5964:34793,J00121:27:H3GGKBBXX:5:2215:9658:25685,J00121:27:H3GGKBBXX:5:2214:4706:15240;sequence=TATAGATCAATACAATAATTGCATCAA;start=222864;subtype=IES;support_ref=0;support_variant=43;type=IES;
scaffold51_100_with_IES	MILORD	internal_eliminated_sequence	223155	223185	.	.	.	ID=MILORD.100.223155.223185;Name=MILORD.100.223155.223185;bounded_by_ta=TRUE;common_boundary=Both;end=223185;ies_id=IESPGM.PTET51.1.100.211305;ies_left_dist=0;ies_min_dist=0;ies_right_dist=0;junction_seq=tctaatttcattttgTAcctcgttaatggatc;read_names=J00121:27:H3GGKBBXX:5:1212:18588:41932,J00121:27:H3GGKBBXX:5:2204:29163:29061,J00121:27:H3GGKBBXX:5:1214:12428:46522,J00121:27:H3GGKBBXX:5:1114:10592:7609,J00121:27:H3GGKBBXX:5:1217:11779:3512,J00121:27:H3GGKBBXX:5:1220:24545:31400,J00121:27:H3GGKBBXX:5:2121:13809:2633,J00121:27:H3GGKBBXX:5:1128:20344:12163,J00121:27:H3GGKBBXX:5:1128:26189:5974,J00121:27:H3GGKBBXX:5:1218:22384:35040,J00121:27:H3GGKBBXX:5:1110:9820:35145,J00121:27:H3GGKBBXX:5:2216:19065:6431,J00121:27:H3GGKBBXX:5:1105:12073:16225,J00121:27:H3GGKBBXX:5:2212:16538:7504,J00121:27:H3GGKBBXX:5:2119:11475:10159,J00121:27:H3GGKBBXX:5:2116:28787:23206,J00121:27:H3GGKBBXX:5:2109:19654:9666,J00121:27:H3GGKBBXX:5:1207:9019:21940,J00121:27:H3GGKBBXX:5:2119:4391:17192,J00121:27:H3GGKBBXX:5:2218:11201:17280,J00121:27:H3GGKBBXX:5:2223:21826:8471,J00121:27:H3GGKBBXX:5:1102:14823:26441,J00121:27:H3GGKBBXX:5:1219:4665:10317,J00121:27:H3GGKBBXX:5:2218:11190:17122,J00121:27:H3GGKBBXX:5:2225:23520:12251,J00121:27:H3GGKBBXX:5:1208:4767:30960,J00121:27:H3GGKBBXX:5:1228:20019:3512,J00121:27:H3GGKBBXX:5:2225:23581:12146,J00121:27:H3GGKBBXX:5:2217:19319:45625,J00121:27:H3GGKBBXX:5:1202:7111:47928,J00121:27:H3GGKBBXX:5:1208:21125:10387,J00121:27:H3GGKBBXX:5:2203:3752:20164;sequence=TATTGTTAAATCAACATATATATTCCAAATA;start=223155;subtype=IES;support_ref=0;support_variant=32;type=IES;
scaffold51_100_with_IES	MILORD	internal_eliminated_sequence	223281	223355	.	.	.	ID=MILORD.100.223281.223355;Name=MILORD.100.223281.223355;bounded_by_ta=TRUE;common_boundary=Both;end=223355;ies_id=IESPGM.PTET51.1.100.211400;ies_left_dist=0;ies_min_dist=0;ies_right_dist=0;junction_seq=cttgatcgatctagcTAttatcaataattgca;read_names=J00121:27:H3GGKBBXX:5:2112:20161:21905,J00121:27:H3GGKBBXX:5:2111:6167:3881,J00121:27:H3GGKBBXX:5:1114:5375:6589,J00121:27:H3GGKBBXX:5:1120:13088:44816,J00121:27:H3GGKBBXX:5:2215:6431:45801,J00121:27:H3GGKBBXX:5:2204:11383:10387,J00121:27:H3GGKBBXX:5:1209:22374:40367,J00121:27:H3GGKBBXX:5:1112:16386:46522,J00121:27:H3GGKBBXX:5:2106:19065:46944,J00121:27:H3GGKBBXX:5:2115:14884:37027,J00121:27:H3GGKBBXX:5:2110:4076:12462,J00121:27:H3GGKBBXX:5:2106:17614:26459,J00121:27:H3GGKBBXX:5:2202:4371:34600,J00121:27:H3GGKBBXX:5:1102:12662:47454,J00121:27:H3GGKBBXX:5:2108:11992:48860,J00121:27:H3GGKBBXX:5:2119:2128:3389,J00121:27:H3GGKBBXX:5:1210:6471:5675,J00121:27:H3GGKBBXX:5:2202:29274:21412,J00121:27:H3GGKBBXX:5:1219:28615:8910,J00121:27:H3GGKBBXX:5:2228:30898:39312,J00121:27:H3GGKBBXX:5:1220:25997:36270,J00121:27:H3GGKBBXX:5:1119:19339:45555,J00121:27:H3GGKBBXX:5:1119:6522:2949,J00121:27:H3GGKBBXX:5:2225:20537:41616,J00121:27:H3GGKBBXX:5:2202:28848:20779,J00121:27:H3GGKBBXX:5:2103:4543:10176,J00121:27:H3GGKBBXX:5:1126:13900:17561,J00121:27:H3GGKBBXX:5:2122:23510:20287,J00121:27:H3GGKBBXX:5:2108:12652:14941,J00121:27:H3GGKBBXX:5:2210:27580:25087,J00121:27:H3GGKBBXX:5:1210:25946:12339,J00121:27:H3GGKBBXX:5:2226:24393:41827,J00121:27:H3GGKBBXX:5:2225:20527:41563,J00121:27:H3GGKBBXX:5:1209:29457:27215;sequence=TACAGACGATTATATTTATTAGAATCGTAATTAAATTTAGATTGCCAGAAATTCTTAATTTAATTATTTTAAATG;start=223281;subtype=IES;support_ref=0;support_variant=34;type=IES;
scaffold51_100_with_IES	MILORD	internal_eliminated_sequence	223719	223890	.	.	.	ID=MILORD.100.223719.223890;Name=MILORD.100.223719.223890;bounded_by_ta=TRUE;common_boundary=Both;end=223890;ies_id=IESPGM.PTET51.1.100.211763;ies_left_dist=0;ies_min_dist=0;ies_right_dist=0;junction_seq=atggggtatttgtggTAacagagtgcctgaaa;read_names=J00121:27:H3GGKBBXX:5:1117:6644:1508,J00121:27:H3GGKBBXX:5:1107:13078:30943,J00121:27:H3GGKBBXX:5:1113:17777:39119,J00121:27:H3GGKBBXX:5:2214:25408:32226,J00121:27:H3GGKBBXX:5:2226:9181:10264,J00121:27:H3GGKBBXX:5:1225:16589:28340,J00121:27:H3GGKBBXX:5:2209:14915:5147,J00121:27:H3GGKBBXX:5:1222:18274:47260,J00121:27:H3GGKBBXX:5:2112:16934:30169,J00121:27:H3GGKBBXX:5:1123:21359:16559,J00121:27:H3GGKBBXX:5:2126:31203:17790,J00121:27:H3GGKBBXX:5:1201:19999:22010,J00121:27:H3GGKBBXX:5:1213:23307:29360,J00121:27:H3GGKBBXX:5:2223:8806:11513,J00121:27:H3GGKBBXX:5:2212:25215:38820,J00121:27:H3GGKBBXX:5:2225:11637:25316,J00121:27:H3GGKBBXX:5:1115:27681:39611,J00121:27:H3GGKBBXX:5:1209:27072:20797,J00121:27:H3GGKBBXX:5:2228:6350:42214,J00121:27:H3GGKBBXX:5:1119:21257:21483,J00121:27:H3GGKBBXX:5:1128:25723:20744,J00121:27:H3GGKBBXX:5:2221:17097:11741,J00121:27:H3GGKBBXX:5:1128:17959:7257,J00121:27:H3GGKBBXX:5:2225:17452:47665,J00121:27:H3GGKBBXX:5:1216:15940:11741,J00121:27:H3GGKBBXX:5:1207:7111:11108,J00121:27:H3GGKBBXX:5:1205:15158:16753,J00121:27:H3GGKBBXX:5:2107:13748:37976,J00121:27:H3GGKBBXX:5:2111:32532:41124,J00121:27:H3GGKBBXX:5:1203:12408:43990,J00121:27:H3GGKBBXX:5:1112:14245:45273,J00121:27:H3GGKBBXX:5:1201:12134:10000,J00121:27:H3GGKBBXX:5:1110:7994:45203,J00121:27:H3GGKBBXX:5:1206:4269:25246,J00121:27:H3GGKBBXX:5:1204:21105:27584,J00121:27:H3GGKBBXX:5:1111:10622:2598;sequence=TATTGTTTACAATGAAAAAACCCAAATTTATATTTCTATATAATAATATTTATGCTTTGATGATTAATTAGACAATACAATCAATTTTTAGGGAAGTTATTTAAACAATAATTAAATAAATTTTTAAATAATTTAATTAATTTTAAATAATTAAGGATAATTAAAACCAATG;start=223719;subtype=IES;support_ref=2;support_variant=36;type=IES;
scaffold51_100_with_IES	MILORD	internal_eliminated_sequence	226750	226846	.	.	.	ID=MILORD.100.226750.226846;Name=MILORD.100.226750.226846;bounded_by_ta=TRUE;common_boundary=Both;end=226846;ies_id=IESPGM.PTET51.1.100.214622;ies_left_dist=0;ies_min_dist=0;ies_right_dist=0;junction_seq=aatttaccaaattgcTAaaagatctataaata;read_names=J00121:27:H3GGKBBXX:5:1118:26585:21993,J00121:27:H3GGKBBXX:5:1219:30381:22168,J00121:27:H3GGKBBXX:5:1211:14255:22045,J00121:27:H3GGKBBXX:5:2109:9658:46750,J00121:27:H3GGKBBXX:5:2227:16965:12462,J00121:27:H3GGKBBXX:5:1220:7131:28340,J00121:27:H3GGKBBXX:5:2211:21278:38785,J00121:27:H3GGKBBXX:5:2217:16721:29624,J00121:27:H3GGKBBXX:5:1227:4574:26828,J00121:27:H3GGKBBXX:5:2111:4746:19742,J00121:27:H3GGKBBXX:5:2224:11485:21887,J00121:27:H3GGKBBXX:5:2205:30716:24190,J00121:27:H3GGKBBXX:5:2212:14854:8101,J00121:27:H3GGKBBXX:5:1109:14143:38803,J00121:27:H3GGKBBXX:5:2207:17411:16225,J00121:27:H3GGKBBXX:5:2116:11231:22327,J00121:27:H3GGKBBXX:5:2118:17371:33809,J00121:27:H3GGKBBXX:5:1205:11505:19214,J00121:27:H3GGKBBXX:5:2111:29711:41510,J00121:27:H3GGKBBXX:5:2206:11414:22116,J00121:27:H3GGKBBXX:5:2102:16721:8559,J00121:27:H3GGKBBXX:5:1124:16427:31998,J00121:27:H3GGKBBXX:5:2120:12875:27215,J00121:27:H3GGKBBXX:5:1223:13981:35778,J00121:27:H3GGKBBXX:5:2203:18588:23012,J00121:27:H3GGKBBXX:5:2212:13535:36552,J00121:27:H3GGKBBXX:5:1214:10145:16401,J00121:27:H3GGKBBXX:5:2214:29548:35251,J00121:27:H3GGKBBXX:5:1219:24444:30767,J00121:27:H3GGKBBXX:5:1109:22536:33088,J00121:27:H3GGKBBXX:5:1202:11180:34477,J00121:27:H3GGKBBXX:5:1220:30147:9983,J00121:27:H3GGKBBXX:5:2113:24901:39049,J00121:27:H3GGKBBXX:5:1118:30492:16383,J00121:27:H3GGKBBXX:5:2124:20303:21447,J00121:27:H3GGKBBXX:5:1218:4462:29905,J00121:27:H3GGKBBXX:5:2118:8572:43005,J00121:27:H3GGKBBXX:5:2103:8755:15821,J00121:27:H3GGKBBXX:5:2218:27377:43023,J00121:27:H3GGKBBXX:5:2225:30959:35831,J00121:27:H3GGKBBXX:5:2211:2290:21254,J00121:27:H3GGKBBXX:5:2218:27346:43005,J00121:27:H3GGKBBXX:5:2118:25763:23909,J00121:27:H3GGKBBXX:5:2120:19065:8365,J00121:27:H3GGKBBXX:5:2102:2838:29905;sequence=TATAGTTGTTGAGTTAAAATATCTGTAATAAATTTCCATATTTAGAATTATAATTGTAAATACCCTTAAGAGTCTTAATTTCTTAATGGATCGTCTG;start=226750;subtype=IES;support_ref=0;support_variant=45;type=IES;
scaffold51_100_with_IES	MILORD	internal_eliminated_sequence	227887	228083	.	.	.	ID=MILORD.100.227887.228083;Name=MILORD.100.227887.228083;bounded_by_ta=TRUE;common_boundary=Both;end=228083;ies_id=IESPGM.PTET51.1.100.215662;ies_left_dist=0;ies_min_dist=0;ies_right_dist=0;junction_seq=aacatgtcaatatagTAtcattatatgacact;read_names=J00121:27:H3GGKBBXX:5:2218:6888:9385,J00121:27:H3GGKBBXX:5:2217:5842:20656,J00121:27:H3GGKBBXX:5:1209:3468:36692,J00121:27:H3GGKBBXX:5:1215:17756:17597,J00121:27:H3GGKBBXX:5:1228:14255:46100,J00121:27:H3GGKBBXX:5:2209:16346:9983,J00121:27:H3GGKBBXX:5:2221:22090:5517,J00121:27:H3GGKBBXX:5:2218:29193:38855,J00121:27:H3GGKBBXX:5:2216:31456:34829,J00121:27:H3GGKBBXX:5:2208:21511:29448,J00121:27:H3GGKBBXX:5:1104:19837:42302,J00121:27:H3GGKBBXX:5:2226:26910:22168,J00121:27:H3GGKBBXX:5:2208:7344:7082,J00121:27:H3GGKBBXX:5:1115:16407:20287,J00121:27:H3GGKBBXX:5:2103:8410:17509,J00121:27:H3GGKBBXX:5:1115:7638:25421,J00121:27:H3GGKBBXX:5:1119:23510:12550,J00121:27:H3GGKBBXX:5:1114:25672:11477,J00121:27:H3GGKBBXX:5:1225:10247:6238,J00121:27:H3GGKBBXX:5:2211:4990:8699,J00121:27:H3GGKBBXX:5:1223:8745:7328,J00121:27:H3GGKBBXX:5:2103:21237:23487,J00121:27:H3GGKBBXX:5:1220:13606:34635,J00121:27:H3GGKBBXX:5:1111:27549:13359,J00121:27:H3GGKBBXX:5:2212:3173:26301,J00121:27:H3GGKBBXX:5:1117:20334:28639,J00121:27:H3GGKBBXX:5:1211:15240:32648,J00121:27:H3GGKBBXX:5:2120:14072:3864,J00121:27:H3GGKBBXX:5:2105:22617:5411,J00121:27:H3GGKBBXX:5:2228:25164:22204,J00121:27:H3GGKBBXX:5:2119:4290:46838,J00121:27:H3GGKBBXX:5:1112:22627:23540,J00121:27:H3GGKBBXX:5:1118:15432:33791,J00121:27:H3GGKBBXX:5:1203:20019:48702,J00121:27:H3GGKBBXX:5:2205:6076:3055,J00121:27:H3GGKBBXX:5:2216:8765:14959,J00121:27:H3GGKBBXX:5:1115:7040:34969,J00121:27:H3GGKBBXX:5:1217:20780:37923,J00121:27:H3GGKBBXX:5:2108:26595:31048,J00121:27:H3GGKBBXX:5:1212:15270:19619,J00121:27:H3GGKBBXX:5:1205:27011:22309,J00121:27:H3GGKBBXX:5:1219:24200:7873,J00121:27:H3GGKBBXX:5:1210:11058:2404,J00121:27:H3GGKBBXX:5:1124:21633:31206,J00121:27:H3GGKBBXX:5:2227:17797:7293,J00121:27:H3GGKBBXX:5:1202:13261:21729,J00121:27:H3GGKBBXX:5:2122:9019:3442,J00121:27:H3GGKBBXX:5:2210:21491:29307,J00121:27:H3GGKBBXX:5:1202:19451:12304,J00121:27:H3GGKBBXX:5:2207:4188:31646,J00121:27:H3GGKBBXX:5:2217:27275:20445,J00121:27:H3GGKBBXX:5:2223:16204:40297,J00121:27:H3GGKBBXX:5:1114:17675:31839,J00121:27:H3GGKBBXX:5:2108:13646:12269,J00121:27:H3GGKBBXX:5:2113:8156:18863,J00121:27:H3GGKBBXX:5:2211:24657:31980,J00121:27:H3GGKBBXX:5:2228:16701:34090,J00121:27:H3GGKBBXX:5:2205:18751:19742,J00121:27:H3GGKBBXX:5:1117:5781:32437,J00121:27:H3GGKBBXX:5:2109:19339:39154,J00121:27:H3GGKBBXX:5:1125:12865:8910,J00121:27:H3GGKBBXX:5:1202:15544:7363,J00121:27:H3GGKBBXX:5:1103:20243:46240,J00121:27:H3GGKBBXX:5:1217:21328:13588,J00121:27:H3GGKBBXX:5:1211:12368:40825,J00121:27:H3GGKBBXX:5:1118:6959:24911,J00121:27:H3GGKBBXX:5:2106:29518:8682,J00121:27:H3GGKBBXX:5:1102:6827:29712,J00121:27:H3GGKBBXX:5:2223:16204:11565,J00121:27:H3GGKBBXX:5:1103:8613:41598,J00121:27:H3GGKBBXX:5:2107:13991:38961,J00121:27:H3GGKBBXX:5:1226:14336:35092,J00121:27:H3GGKBBXX:5:2216:14712:42284,J00121:27:H3GGKBBXX:5:2124:20212:46258,J00121:27:H3GGKBBXX:5:2225:13017:26758,J00121:27:H3GGKBBXX:5:2224:27407:35092,J00121:27:H3GGKBBXX:5:2213:20456:25369,J00121:27:H3GGKBBXX:5:2111:25763:43111,J00121:27:H3GGKBBXX:5:1218:23713:18318,J00121:27:H3GGKBBXX:5:2101:11728:9473;sequence=TATTGTTAAATCAATTTGAATTTATAGATAGACTAATTTATTTTTACATTTCTTATTTTATAATTTAGTGATCTATTTTTATATTTTAATTCTAATTAGTAAATTTAAGTTATTTATAAATAGATAAATTATTGTTTATATTAAGGATTTAGCAATGTTATTTAATTTCAAAATTTTCATTATTTTTAAATCAACAA;start=227887;subtype=IES;support_ref=8;support_variant=80;type=IES;
scaffold51_100_with_IES	MILORD	internal_eliminated_sequence	228929	228973	.	.	.	ID=MILORD.100.228929.228973;Name=MILORD.100.228929.228973;bounded_by_ta=TRUE;common_boundary=None;end=228973;ies_id=IESPGM.PTET51.1.100.217020;ies_left_dist=513;ies_min_dist=513;ies_right_dist=513;junction_seq=agctatctatatataTAtcaaaaagtgattat;read_names=J00121:27:H3GGKBBXX:5:1109:18345:42495;sequence=TATAGCACCTTATTTCTAACAAAATAATCTGTCATCATTTTATTG;start=228929;subtype=MAC;support_ref=124;support_variant=1;type=CRYPTIC;
scaffold51_100_with_IES	MILORD	internal_eliminated_sequence	229442	229486	.	.	.	ID=MILORD.100.229442.229486;Name=MILORD.100.229442.229486;bounded_by_ta=TRUE;common_boundary=Both;end=229486;ies_id=IESPGM.PTET51.1.100.217020;ies_left_dist=0;ies_min_dist=0;ies_right_dist=0;junction_seq=gaaatgatctaattgTAccatctagtatttct;read_names=J00121:27:H3GGKBBXX:5:2108:15757:30380,J00121:27:H3GGKBBXX:5:2108:18913:29061,J00121:27:H3GGKBBXX:5:1123:23673:41387,J00121:27:H3GGKBBXX:5:1125:4533:36675,J00121:27:H3GGKBBXX:5:2108:15879:30485,J00121:27:H3GGKBBXX:5:1124:13494:14678,J00121:27:H3GGKBBXX:5:2126:25885:9983,J00121:27:H3GGKBBXX:5:2212:18974:38416,J00121:27:H3GGKBBXX:5:2201:16508:49054,J00121:27:H3GGKBBXX:5:2202:7750:11442,J00121:27:H3GGKBBXX:5:1108:25307:11372,J00121:27:H3GGKBBXX:5:2218:3407:45203,J00121:27:H3GGKBBXX:5:1115:9790:22854,J00121:27:H3GGKBBXX:5:2220:2037:37273,J00121:27:H3GGKBBXX:5:1102:26565:13095,J00121:27:H3GGKBBXX:5:1202:5741:27162,J00121:27:H3GGKBBXX:5:1114:23815:6185,J00121:27:H3GGKBBXX:5:1212:21887:17403,J00121:27:H3GGKBBXX:5:2202:8755:4919,J00121:27:H3GGKBBXX:5:1101:5152:19882,J00121:27:H3GGKBBXX:5:2112:7699:26090,J00121:27:H3GGKBBXX:5:2224:12297:5112,J00121:27:H3GGKBBXX:5:1204:15960:8717,J00121:27:H3GGKBBXX:5:2106:25428:16331,J00121:27:H3GGKBBXX:5:2217:3305:8207,J00121:27:H3GGKBBXX:5:1216:21745:41352,J00121:27:H3GGKBBXX:5:2216:17147:43374,J00121:27:H3GGKBBXX:5:2228:22059:40104,J00121:27:H3GGKBBXX:5:2120:23246:23487,J00121:27:H3GGKBBXX:5:1213:20141:44799,J00121:27:H3GGKBBXX:5:2211:9222:25984,J00121:27:H3GGKBBXX:5:1101:13464:11425,J00121:27:H3GGKBBXX:5:2113:22221:41370,J00121:27:H3GGKBBXX:5:2208:27580:24173,J00121:27:H3GGKBBXX:5:2221:16346:20146,J00121:27:H3GGKBBXX:5:2214:18903:9350,J00121:27:H3GGKBBXX:5:1224:21876:26599,J00121:27:H3GGKBBXX:5:2214:18883:9350,J00121:27:H3GGKBBXX:5:2116:29011:31787,J00121:27:H3GGKBBXX:5:1209:5751:22924;sequence=TATAGTAGGATTACTGATTTAAATTAAAATTTTAAATCTTAACAA;start=229442;subtype=IES;support_ref=3;support_variant=40;type=IES;
scaffold51_100_with_IES	MILORD	internal_eliminated_sequence	229561	229586	.	.	.	ID=MILORD.100.229561.229586;Name=MILORD.100.229561.229586;bounded_by_ta=TRUE;common_boundary=Both;end=229586;ies_id=IESPGM.PTET51.1.100.217094;ies_left_dist=0;ies_min_dist=0;ies_right_dist=0;junction_seq=atttatatttggatgTAaatattaaaaattct;read_names=J00121:27:H3GGKBBXX:5:1213:19258:24384,J00121:27:H3GGKBBXX:5:1208:10145:47032,J00121:27:H3GGKBBXX:5:2106:8065:40192,J00121:27:H3GGKBBXX:5:1108:8095:7293,J00121:27:H3GGKBBXX:5:1225:27590:20006,J00121:27:H3GGKBBXX:5:1108:18213:14625,J00121:27:H3GGKBBXX:5:2223:22597:33862,J00121:27:H3GGKBBXX:5:2105:26240:12357,J00121:27:H3GGKBBXX:5:2211:24850:12093,J00121:27:H3GGKBBXX:5:1104:4422:28463,J00121:27:H3GGKBBXX:5:2223:7994:37431,J00121:27:H3GGKBBXX:5:2211:7314:14590,J00121:27:H3GGKBBXX:5:2221:1854:16665,J00121:27:H3GGKBBXX:5:1202:26372:15399,J00121:27:H3GGKBBXX:5:2126:18122:48614,J00121:27:H3GGKBBXX:5:1101:4076:43761,J00121:27:H3GGKBBXX:5:1224:7618:14379,J00121:27:H3GGKBBXX:5:1127:19958:47647,J00121:27:H3GGKBBXX:5:1120:21227:7926,J00121:27:H3GGKBBXX:5:1127:17553:5921,J00121:27:H3GGKBBXX:5:1201:17980:44148,J00121:27:H3GGKBBXX:5:2223:13677:11337,J00121:27:H3GGKBBXX:5:2206:8258:34829;sequence=TATAATGGACAAATGGGTTTGATGTA;start=229561;subtype=IES;support_ref=0;support_variant=23;type=IES;
scaffold51_100_with_IES	MILORD	internal_eliminated_sequence	233118	233196	.	.	.	ID=MILORD.100.233118.233196;Name=MILORD.100.233118.233196;bounded_by_ta=TRUE;common_boundary=Both;end=233196;ies_id=IESPGM.PTET51.1.100.220625;ies_left_dist=0;ies_min_dist=0;ies_right_dist=0;junction_seq=acctggatgttcatgTAattatctacgaactt;read_names=J00121:27:H3GGKBBXX:5:1209:10125:2158,J00121:27:H3GGKBBXX:5:1223:25286:18019,J00121:27:H3GGKBBXX:5:2120:21491:11548,J00121:27:H3GGKBBXX:5:2125:22252:45080,J00121:27:H3GGKBBXX:5:2227:29193:17579,J00121:27:H3GGKBBXX:5:1225:25966:5481,J00121:27:H3GGKBBXX:5:2212:20466:23206,J00121:27:H3GGKBBXX:5:2114:25418:25597,J00121:27:H3GGKBBXX:5:1226:21491:26072,J00121:27:H3GGKBBXX:5:1115:4290:35831,J00121:27:H3GGKBBXX:5:1221:11383:25509,J00121:27:H3GGKBBXX:5:2204:19695:36183,J00121:27:H3GGKBBXX:5:2112:26758:45924,J00121:27:H3GGKBBXX:5:1221:22780:10053,J00121:27:H3GGKBBXX:5:2214:21115:34706,J00121:27:H3GGKBBXX:5:1216:4990:31664,J00121:27:H3GGKBBXX:5:1220:13139:15821,J00121:27:H3GGKBBXX:5:2221:8582:33598,J00121:27:H3GGKBBXX:5:2218:24180:11249,J00121:27:H3GGKBBXX:5:2109:25428:21430,J00121:27:H3GGKBBXX:5:1118:14245:11829,J00121:27:H3GGKBBXX:5:1228:15219:36622,J00121:27:H3GGKBBXX:5:1214:22627:12392,J00121:27:H3GGKBBXX:5:1210:28706:42689,J00121:27:H3GGKBBXX:5:1101:9973:32806,J00121:27:H3GGKBBXX:5:2115:23135:43550,J00121:27:H3GGKBBXX:5:1213:23713:31048,J00121:27:H3GGKBBXX:5:2125:28036:30063,J00121:27:H3GGKBBXX:5:2125:11312:40789,J00121:27:H3GGKBBXX:5:1203:20232:36587,J00121:27:H3GGKBBXX:5:2120:24972:29958,J00121:27:H3GGKBBXX:5:1215:30218:43902,J00121:27:H3GGKBBXX:5:2221:30787:19847,J00121:27:H3GGKBBXX:5:1204:2473:27303,J00121:27:H3GGKBBXX:5:2103:4838:21061,J00121:27:H3GGKBBXX:5:1220:7253:44166,J00121:27:H3GGKBBXX:5:2205:19918:47717,J00121:27:H3GGKBBXX:5:2204:14661:32631,J00121:27:H3GGKBBXX:5:1212:18467:11337,J00121:27:H3GGKBBXX:5:2203:23663:34547,J00121:27:H3GGKBBXX:5:2104:19177:27865,J00121:27:H3GGKBBXX:5:1212:28757:3389,J00121:27:H3GGKBBXX:5:2219:3914:24595,J00121:27:H3GGKBBXX:5:2120:21460:3301,J00121:27:H3GGKBBXX:5:1119:25966:21553,J00121:27:H3GGKBBXX:5:2213:21399:8893,J00121:27:H3GGKBBXX:5:1116:11972:46926,J00121:27:H3GGKBBXX:5:2218:17249:3459,J00121:27:H3GGKBBXX:5:2215:22983:29290,J00121:27:H3GGKBBXX:5:1114:23226:12128,J00121:27:H3GGKBBXX:5:2116:12205:37413,J00121:27:H3GGKBBXX:5:1113:3285:14221,J00121:27:H3GGKBBXX:5:1102:4016:3319,J00121:27:H3GGKBBXX:5:1126:16214:14010,J00121:27:H3GGKBBXX:5:2203:29021:3178,J00121:27:H3GGKBBXX:5:1108:29122:34371,J00121:27:H3GGKBBXX:5:2102:14925:11214,J00121:27:H3GGKBBXX:5:1203:5335:22379,J00121:27:H3GGKBBXX:5:2227:12023:9877,J00121:27:H3GGKBBXX:5:2117:20040:48597,J00121:27:H3GGKBBXX:5:1122:29498:33017,J00121:27:H3GGKBBXX:5:1103:13535:25263,J00121:27:H3GGKBBXX:5:2213:21389:8910;sequence=TATAGGTGGATCTCTTAACCTTTTATAAATTCTCCATCAAAAAAATATGAGGATATAAAAAAGCAAAATAATTTGATCA;start=233118;subtype=IES;support_ref=2;support_variant=63;type=IES;
scaffold51_100_with_IES	MILORD	internal_eliminated_sequence	233120	233196	.	.	.	ID=MILORD.100.233120.233196;Name=MILORD.100.233120.233196;bounded_by_ta=TRUE;common_boundary=RIGHT;end=233196;ies_id=IESPGM.PTET51.1.100.220625;ies_left_dist=-2;ies_min_dist=0;ies_right_dist=0;junction_seq=ctggatgttcatgtaTAattatctacgaactt;read_names=J00121:27:H3GGKBBXX:5:2125:10825:40016;sequence=TAGGTGGATCTCTTAACCTTTTATAAATTCTCCATCAAAAAAATATGAGGATATAAAAAAGCAAAATAATTTGATCA;start=233120;subtype=PARTIAL_INTERNAL;support_ref=1;support_variant=1;type=ALTERNATIVE;
scaffold51_100_with_IES	MILORD	internal_eliminated_sequence	233171	233196	.	.	.	ID=MILORD.100.233171.233196;Name=MILORD.100.233171.233196;bounded_by_ta=TRUE;common_boundary=RIGHT;end=233196;ies_id=IESPGM.PTET51.1.100.220625;ies_left_dist=-53;ies_min_dist=0;ies_right_dist=0;junction_seq=aaaaaaatatgaggaTAattatctacgaactt;read_names=J00121:27:H3GGKBBXX:5:1212:30847:12075;sequence=TATAAAAAAGCAAAATAATTTGATCA;start=233171;subtype=PARTIAL_INTERNAL;support_ref=0;support_variant=1;type=ALTERNATIVE;
scaffold51_100_with_IES	MILORD	internal_eliminated_sequence	234049	234095	.	.	.	ID=MILORD.100.234049.234095;Name=MILORD.100.234049.234095;bounded_by_ta=TRUE;common_boundary=Both;end=234095;ies_id=IESPGM.PTET51.1.100.221477;ies_left_dist=0;ies_min_dist=0;ies_right_dist=0;junction_seq=aacagcataagctgaTAccaaaatacaaattc;read_names=J00121:27:H3GGKBBXX:5:1226:9607:40438,J00121:27:H3GGKBBXX:5:2104:25307:31488,J00121:27:H3GGKBBXX:5:1204:14316:44060,J00121:27:H3GGKBBXX:5:1213:26260:24736,J00121:27:H3GGKBBXX:5:1201:29863:40860,J00121:27:H3GGKBBXX:5:1226:10998:40491,J00121:27:H3GGKBBXX:5:2228:30695:11812,J00121:27:H3GGKBBXX:5:2207:18629:10352,J00121:27:H3GGKBBXX:5:2103:10013:7627,J00121:27:H3GGKBBXX:5:2208:11972:6906,J00121:27:H3GGKBBXX:5:1203:15889:44851,J00121:27:H3GGKBBXX:5:2212:27133:15768,J00121:27:H3GGKBBXX:5:2221:6116:10053,J00121:27:H3GGKBBXX:5:2114:22658:2457,J00121:27:H3GGKBBXX:5:1103:18558:46451,J00121:27:H3GGKBBXX:5:2226:16315:41264,J00121:27:H3GGKBBXX:5:1219:10389:8172,J00121:27:H3GGKBBXX:5:1212:20212:47981,J00121:27:H3GGKBBXX:5:2120:32055:33404,J00121:27:H3GGKBBXX:5:1105:26514:17931,J00121:27:H3GGKBBXX:5:1201:15402:15451,J00121:27:H3GGKBBXX:5:2101:10784:42653,J00121:27:H3GGKBBXX:5:1108:13271:13693,J00121:27:H3GGKBBXX:5:2220:22069:48983,J00121:27:H3GGKBBXX:5:2218:5477:12392,J00121:27:H3GGKBBXX:5:1205:25814:22133,J00121:27:H3GGKBBXX:5:2109:21592:45133,J00121:27:H3GGKBBXX:5:1121:25682:38926,J00121:27:H3GGKBBXX:5:1108:6025:8629,J00121:27:H3GGKBBXX:5:1215:14610:25474,J00121:27:H3GGKBBXX:5:2214:14600:9139,J00121:27:H3GGKBBXX:5:2203:23632:28973,J00121:27:H3GGKBBXX:5:1124:17452:7539,J00121:27:H3GGKBBXX:5:1101:22648:34125,J00121:27:H3GGKBBXX:5:2111:19776:40614,J00121:27:H3GGKBBXX:5:1116:14083:44113,J00121:27:H3GGKBBXX:5:1103:14752:29940,J00121:27:H3GGKBBXX:5:1228:18761:33580,J00121:27:H3GGKBBXX:5:1217:8755:43990,J00121:27:H3GGKBBXX:5:1108:9983:25017,J00121:27:H3GGKBBXX:5:1210:23703:25228,J00121:27:H3GGKBBXX:5:2201:15595:36042,J00121:27:H3GGKBBXX:5:2104:27549:40754,J00121:27:H3GGKBBXX:5:2218:25063:47805,J00121:27:H3GGKBBXX:5:1128:26311:41634,J00121:27:H3GGKBBXX:5:2101:29711:43831;sequence=TATTGTGGACATCGATCACTCAATTTATTCAATTGTCAATTCCACAA;start=234049;subtype=IES;support_ref=3;support_variant=46;type=IES;
scaffold51_100_with_IES	MILORD	internal_eliminated_sequence	235186	235240	.	.	.	ID=MILORD.100.235186.235240;Name=MILORD.100.235186.235240;bounded_by_ta=TRUE;common_boundary=Both;end=235240;ies_id=IESPGM.PTET51.1.100.222567;ies_left_dist=0;ies_min_dist=0;ies_right_dist=0;junction_seq=ttagatttaagtatgTAtttaatcacaaaaag;read_names=J00121:27:H3GGKBBXX:5:2115:23815:9561,J00121:27:H3GGKBBXX:5:1120:13311:37466,J00121:27:H3GGKBBXX:5:2118:10916:25052,J00121:27:H3GGKBBXX:5:2206:29143:15170,J00121:27:H3GGKBBXX:5:2209:10358:43181,J00121:27:H3GGKBBXX:5:2224:3731:37642,J00121:27:H3GGKBBXX:5:1120:19015:7398,J00121:27:H3GGKBBXX:5:1203:27651:10616,J00121:27:H3GGKBBXX:5:2112:28381:32631,J00121:27:H3GGKBBXX:5:2125:13362:21483,J00121:27:H3GGKBBXX:5:1101:8369:38293,J00121:27:H3GGKBBXX:5:1101:13119:6220,J00121:27:H3GGKBBXX:5:2214:23723:3072,J00121:27:H3GGKBBXX:5:2109:6106:28780,J00121:27:H3GGKBBXX:5:2212:5589:44060,J00121:27:H3GGKBBXX:5:2117:30837:20709,J00121:27:H3GGKBBXX:5:1109:21024:9367,J00121:27:H3GGKBBXX:5:2119:19035:36939,J00121:27:H3GGKBBXX:5:2225:22140:26283,J00121:27:H3GGKBBXX:5:1116:23916:22327,J00121:27:H3GGKBBXX:5:1114:30939:31224,J00121:27:H3GGKBBXX:5:2111:11485:32543,J00121:27:H3GGKBBXX:5:1112:25012:38433,J00121:27:H3GGKBBXX:5:1203:27651:42548,J00121:27:H3GGKBBXX:5:2220:18375:7627,J00121:27:H3GGKBBXX:5:1205:25175:35163,J00121:27:H3GGKBBXX:5:1102:4482:20867,J00121:27:H3GGKBBXX:5:1101:19999:6009,J00121:27:H3GGKBBXX:5:2210:26108:8154,J00121:27:H3GGKBBXX:5:2207:11332:22256,J00121:27:H3GGKBBXX:5:2210:26291:8084,J00121:27:H3GGKBBXX:5:2211:25743:5130,J00121:27:H3GGKBBXX:5:1119:19776:30732,J00121:27:H3GGKBBXX:5:2125:28381:22502,J00121:27:H3GGKBBXX:5:2211:28503:3758,J00121:27:H3GGKBBXX:5:2218:20364:18880,J00121:27:H3GGKBBXX:5:2114:31061:28973,J00121:27:H3GGKBBXX:5:1215:22536:20709,J00121:27:H3GGKBBXX:5:2205:22861:19162,J00121:27:H3GGKBBXX:5:1207:26179:30573,J00121:27:H3GGKBBXX:5:2110:28442:17720,J00121:27:H3GGKBBXX:5:2124:16691:1367,J00121:27:H3GGKBBXX:5:2101:5000:9139;sequence=TATTGTCATCCCATAAAATGCAAGGAAATCCATCTAATTCATTCTGATACCATAA;start=235186;subtype=IES;support_ref=0;support_variant=43;type=IES;
scaffold51_100_with_IES	MILORD	internal_eliminated_sequence	235186	235237	.	.	.	ID=MILORD.100.235186.235237;Name=MILORD.100.235186.235237;bounded_by_ta=TRUE;common_boundary=LEFT;end=235237;ies_id=IESPGM.PTET51.1.100.222567;ies_left_dist=0;ies_min_dist=0;ies_right_dist=3;junction_seq=ttagatttaagtatgTAatatttaatcacaaa;read_names=J00121:27:H3GGKBBXX:5:2101:30746:42073;sequence=TATTGTCATCCCATAAAATGCAAGGAAATCCATCTAATTCATTCTGATACCA;start=235186;subtype=PARTIAL_INTERNAL;support_ref=0;support_variant=1;type=ALTERNATIVE;
scaffold51_100_with_IES	MILORD	internal_eliminated_sequence	235366	235441	.	.	.	ID=MILORD.100.235366.235441;Name=MILORD.100.235366.235441;bounded_by_ta=TRUE;common_boundary=Both;end=235441;ies_id=IESPGM.PTET51.1.100.222692;ies_left_dist=0;ies_min_dist=0;ies_right_dist=0;junction_seq=agagcatgacgagtaTAaaagaccacctaacc;read_names=J00121:27:H3GGKBBXX:5:2120:9404:44974,J00121:27:H3GGKBBXX:5:1110:18314:39559,J00121:27:H3GGKBBXX:5:2210:24627:14695,J00121:27:H3GGKBBXX:5:1209:5548:33369,J00121:27:H3GGKBBXX:5:1209:26900:47753,J00121:27:H3GGKBBXX:5:1213:17350:20023,J00121:27:H3GGKBBXX:5:1111:29751:2017,J00121:27:H3GGKBBXX:5:1117:10125:35848,J00121:27:H3GGKBBXX:5:1225:11373:35303,J00121:27:H3GGKBBXX:5:1207:28686:42689,J00121:27:H3GGKBBXX:5:2206:8329:4532,J00121:27:H3GGKBBXX:5:2109:6634:9578,J00121:27:H3GGKBBXX:5:2126:10713:20726,J00121:27:H3GGKBBXX:5:1210:20111:15240,J00121:27:H3GGKBBXX:5:1109:5416:6800,J00121:27:H3GGKBBXX:5:2216:28869:34108,J00121:27:H3GGKBBXX:5:2210:3914:8664,J00121:27:H3GGKBBXX:5:1104:20811:11952,J00121:27:H3GGKBBXX:5:1224:26260:36728,J00121:27:H3GGKBBXX:5:2101:28432:23540,J00121:27:H3GGKBBXX:5:1213:2950:10757,J00121:27:H3GGKBBXX:5:2219:29376:17298,J00121:27:H3GGKBBXX:5:1114:5284:1613,J00121:27:H3GGKBBXX:5:2112:24972:40192,J00121:27:H3GGKBBXX:5:1223:12692:8857,J00121:27:H3GGKBBXX:5:1101:15727:46188,J00121:27:H3GGKBBXX:5:1217:17249:41053,J00121:27:H3GGKBBXX:5:1112:8329:34776,J00121:27:H3GGKBBXX:5:2128:5071:42917,J00121:27:H3GGKBBXX:5:2217:9932:1508,J00121:27:H3GGKBBXX:5:2126:6025:13271,J00121:27:H3GGKBBXX:5:1205:15767:36095,J00121:27:H3GGKBBXX:5:1214:13748:14801;sequence=TACAGTTGGTATCATTAATCTAGCTCTTAAAATACTCCCCTCAAAACTAAATGTAAAAATTAATCTTTTTAGACTG;start=235366;subtype=IES;support_ref=0;support_variant=33;type=IES;
scaffold51_100_with_IES	MILORD	internal_eliminated_sequence	235717	235891	.	.	.	ID=MILORD.100.235717.235891;Name=MILORD.100.235717.235891;bounded_by_ta=TRUE;common_boundary=LEFT;end=235891;ies_id=IESPGM.PTET51.1.100.222967;ies_left_dist=0;ies_min_dist=0;ies_right_dist=-115;junction_seq=tcaatagtaggagtgTAgttaagggttcagat;read_names=J00121:27:H3GGKBBXX:5:1117:26271:18564;sequence=TATAATTGACTTTTTTGAGATTTCATATTTTTTCAGATTGAGTGCTTTTAGAATCCACTATACACATTTTATGATACAGTTGGAAATTTGTCTAAAATACTCATATATTTGGAGAATCTTCAAAAATTCCTTGAAATTTTCATAAAAATAACATTAGATACATTGTTTACTGTAA;start=235717;subtype=PARTIAL_EXTERNAL;support_ref=2;support_variant=1;type=ALTERNATIVE;
scaffold51_100_with_IES	MILORD	internal_eliminated_sequence	235952	235977	.	.	.	ID=MILORD.100.235952.235977;Name=MILORD.100.235952.235977;bounded_by_ta=TRUE;common_boundary=Both;end=235977;ies_id=IESPGM.PTET51.1.100.223044;ies_left_dist=0;ies_min_dist=0;ies_right_dist=0;junction_seq=aggatgcgaagaagaTAtctacaataagtttt;read_names=J00121:27:H3GGKBBXX:5:1224:4350:34213,J00121:27:H3GGKBBXX:5:1110:28178:25949,J00121:27:H3GGKBBXX:5:2223:5244:14519,J00121:27:H3GGKBBXX:5:2226:6806:42337,J00121:27:H3GGKBBXX:5:1207:13575:1842,J00121:27:H3GGKBBXX:5:2222:28676:48896,J00121:27:H3GGKBBXX:5:2102:15199:21078,J00121:27:H3GGKBBXX:5:2209:24809:44341,J00121:27:H3GGKBBXX:5:1204:15686:9051,J00121:27:H3GGKBBXX:5:2228:13393:47243,J00121:27:H3GGKBBXX:5:1219:22790:26810,J00121:27:H3GGKBBXX:5:1102:5497:13799,J00121:27:H3GGKBBXX:5:1126:4675:43111,J00121:27:H3GGKBBXX:5:1103:13849:30837,J00121:27:H3GGKBBXX:5:2209:24850:44341,J00121:27:H3GGKBBXX:5:1226:6045:8383,J00121:27:H3GGKBBXX:5:1112:24880:20937,J00121:27:H3GGKBBXX:5:1103:15442:30327,J00121:27:H3GGKBBXX:5:2116:29051:11495,J00121:27:H3GGKBBXX:5:2208:28006:14326,J00121:27:H3GGKBBXX:5:1220:13890:29395,J00121:27:H3GGKBBXX:5:1220:22627:39682,J00121:27:H3GGKBBXX:5:1103:15534:10581,J00121:27:H3GGKBBXX:5:2202:18426:20621,J00121:27:H3GGKBBXX:5:2214:2311:32648,J00121:27:H3GGKBBXX:5:2218:31111:28745;sequence=TATGATTTAGATGATGGATTCCATTA;start=235952;subtype=IES;support_ref=3;support_variant=26;type=IES;
scaffold51_100_with_IES	MILORD	internal_eliminated_sequence	237286	237313	.	.	.	ID=MILORD.100.237286.237313;Name=MILORD.100.237286.237313;bounded_by_ta=TRUE;common_boundary=Both;end=237313;ies_id=IESPGM.PTET51.1.100.224352;ies_left_dist=0;ies_min_dist=0;ies_right_dist=0;junction_seq=aatttggccgagaagTAtcctgcaatagctaa;read_names=J00121:27:H3GGKBBXX:5:1207:13321:26617,J00121:27:H3GGKBBXX:5:1208:10074:34530,J00121:27:H3GGKBBXX:5:2116:29843:24226,J00121:27:H3GGKBBXX:5:1102:13646:13218,J00121:27:H3GGKBBXX:5:2119:1489:7134,J00121:27:H3GGKBBXX:5:2119:7821:36464,J00121:27:H3GGKBBXX:5:2219:19004:13711,J00121:27:H3GGKBBXX:5:1111:6634:22379,J00121:27:H3GGKBBXX:5:1228:30289:1648,J00121:27:H3GGKBBXX:5:2209:14610:22485,J00121:27:H3GGKBBXX:5:1119:16955:2422,J00121:27:H3GGKBBXX:5:1212:20943:48649,J00121:27:H3GGKBBXX:5:1109:5112:39963,J00121:27:H3GGKBBXX:5:2203:16437:13658,J00121:27:H3GGKBBXX:5:1105:27093:15346,J00121:27:H3GGKBBXX:5:1116:23125:33756,J00121:27:H3GGKBBXX:5:1222:9181:22784,J00121:27:H3GGKBBXX:5:2224:9414:2686,J00121:27:H3GGKBBXX:5:1122:26565:28850,J00121:27:H3GGKBBXX:5:2201:11850:39084;sequence=TACTATCAAATTATAGGTTTAATTACTA;start=237286;subtype=IES;support_ref=3;support_variant=20;type=IES;
scaffold51_100_with_IES	MILORD	internal_eliminated_sequence	237397	237427	.	.	.	ID=MILORD.100.237397.237427;Name=MILORD.100.237397.237427;bounded_by_ta=TRUE;common_boundary=Both;end=237427;ies_id=IESPGM.PTET51.1.100.224435;ies_left_dist=0;ies_min_dist=0;ies_right_dist=0;junction_seq=ttttgcacttgcgagTAttatgggaatctact;read_names=J00121:27:H3GGKBBXX:5:2201:15524:33457,J00121:27:H3GGKBBXX:5:1106:21379:35022,J00121:27:H3GGKBBXX:5:1221:16650:29255,J00121:27:H3GGKBBXX:5:1123:8491:4075,J00121:27:H3GGKBBXX:5:1221:3599:46029,J00121:27:H3GGKBBXX:5:1123:4127:38257,J00121:27:H3GGKBBXX:5:1120:17797:40913,J00121:27:H3GGKBBXX:5:1221:13646:30591,J00121:27:H3GGKBBXX:5:2111:32451:24489,J00121:27:H3GGKBBXX:5:1123:4178:37959,J00121:27:H3GGKBBXX:5:1214:13778:45344,J00121:27:H3GGKBBXX:5:1103:23916:4145,J00121:27:H3GGKBBXX:5:2108:6654:24841,J00121:27:H3GGKBBXX:5:1208:12398:19531,J00121:27:H3GGKBBXX:5:1113:30107:24964,J00121:27:H3GGKBBXX:5:1203:13910:35092,J00121:27:H3GGKBBXX:5:2222:12916:27883,J00121:27:H3GGKBBXX:5:2106:5030:38275,J00121:27:H3GGKBBXX:5:1103:18984:11495,J00121:27:H3GGKBBXX:5:1121:20770:13675,J00121:27:H3GGKBBXX:5:1109:24759:48649,J00121:27:H3GGKBBXX:5:2204:13190:19320,J00121:27:H3GGKBBXX:5:2220:4543:33809,J00121:27:H3GGKBBXX:5:1213:15300:28217,J00121:27:H3GGKBBXX:5:1212:10328:25228,J00121:27:H3GGKBBXX:5:1123:14418:24296,J00121:27:H3GGKBBXX:5:1220:25499:43955,J00121:27:H3GGKBBXX:5:1125:15899:9209,J00121:27:H3GGKBBXX:5:1105:18883:39945,J00121:27:H3GGKBBXX:5:2210:19065:10194,J00121:27:H3GGKBBXX:5:2118:19400:20797;sequence=TACAGATAATGGGAAGTATTGATTTTAATTA;start=237397;subtype=IES;support_ref=0;support_variant=31;type=IES;
scaffold51_100_with_IES	MILORD	internal_eliminated_sequence	238052	238080	.	.	.	ID=MILORD.100.238052.238080;Name=MILORD.100.238052.238080;bounded_by_ta=TRUE;common_boundary=None;end=238080;ies_id=IESPGM.PTET51.1.100.225180;ies_left_dist=121;ies_min_dist=121;ies_right_dist=140;junction_seq=ataatctgaaaaagcTAataattaaacgaaaa;read_names=J00121:27:H3GGKBBXX:5:1119:19948:34934;sequence=TATAATATTGATTAAATTAATGAATACTA;start=238052;subtype=MAC;support_ref=99;support_variant=1;type=CRYPTIC;
scaffold51_100_with_IES	MILORD	internal_eliminated_sequence	238173	238220	.	.	.	ID=MILORD.100.238173.238220;Name=MILORD.100.238173.238220;bounded_by_ta=TRUE;common_boundary=Both;end=238220;ies_id=IESPGM.PTET51.1.100.225180;ies_left_dist=0;ies_min_dist=0;ies_right_dist=0;junction_seq=tttgtttggctcatgTAcacaggaaccagatt;read_names=J00121:27:H3GGKBBXX:5:1118:7689:11020,J00121:27:H3GGKBBXX:5:2111:14681:19162,J00121:27:H3GGKBBXX:5:2208:13403:48421,J00121:27:H3GGKBBXX:5:1127:10206:24841,J00121:27:H3GGKBBXX:5:2104:11515:43286,J00121:27:H3GGKBBXX:5:2204:5081:28411,J00121:27:H3GGKBBXX:5:2104:19481:2299,J00121:27:H3GGKBBXX:5:1208:13464:28903,J00121:27:H3GGKBBXX:5:1202:21876:45168,J00121:27:H3GGKBBXX:5:1107:22059:40666,J00121:27:H3GGKBBXX:5:2223:14763:22467,J00121:27:H3GGKBBXX:5:2110:18812:39611,J00121:27:H3GGKBBXX:5:1118:9242:43744,J00121:27:H3GGKBBXX:5:1105:11606:10247,J00121:27:H3GGKBBXX:5:1227:24769:39629,J00121:27:H3GGKBBXX:5:2104:24789:40192,J00121:27:H3GGKBBXX:5:1209:23277:29307,J00121:27:H3GGKBBXX:5:2202:23825:17948,J00121:27:H3GGKBBXX:5:1114:1306:20709,J00121:27:H3GGKBBXX:5:1226:19055:13166,J00121:27:H3GGKBBXX:5:2217:23591:44623,J00121:27:H3GGKBBXX:5:1227:16092:8840,J00121:27:H3GGKBBXX:5:1228:15250:3371,J00121:27:H3GGKBBXX:5:1227:4594:10792,J00121:27:H3GGKBBXX:5:2213:13667:40825,J00121:27:H3GGKBBXX:5:1121:27509:40438,J00121:27:H3GGKBBXX:5:1220:12946:25966,J00121:27:H3GGKBBXX:5:1225:10277:31048,J00121:27:H3GGKBBXX:5:1105:26189:25034,J00121:27:H3GGKBBXX:5:1124:21765:30063,J00121:27:H3GGKBBXX:5:1111:26271:19373,J00121:27:H3GGKBBXX:5:2208:30066:35022,J00121:27:H3GGKBBXX:5:1212:17563:16524,J00121:27:H3GGKBBXX:5:2219:18690:35391,J00121:27:H3GGKBBXX:5:1103:18091:9033,J00121:27:H3GGKBBXX:5:2209:14570:4831,J00121:27:H3GGKBBXX:5:1221:7009:37484,J00121:27:H3GGKBBXX:5:1118:10257:8893,J00121:27:H3GGKBBXX:5:1103:26737:35831,J00121:27:H3GGKBBXX:5:1224:19492:27496,J00121:27:H3GGKBBXX:5:1202:20121:26476,J00121:27:H3GGKBBXX:5:2216:19695:20603,J00121:27:H3GGKBBXX:5:2107:19583:33527,J00121:27:H3GGKBBXX:5:1201:27428:11987,J00121:27:H3GGKBBXX:5:1205:21115:2141,J00121:27:H3GGKBBXX:5:1207:3813:24138,J00121:27:H3GGKBBXX:5:2213:15656:34530,J00121:27:H3GGKBBXX:5:1107:7872:24700,J00121:27:H3GGKBBXX:5:2201:4939:46451,J00121:27:H3GGKBBXX:5:2122:6786:4391,J00121:27:H3GGKBBXX:5:2219:13423:24226,J00121:27:H3GGKBBXX:5:2202:9394:13236,J00121:27:H3GGKBBXX:5:1122:5852:17896,J00121:27:H3GGKBBXX:5:1119:8866:44992,J00121:27:H3GGKBBXX:5:1224:27184:29606,J00121:27:H3GGKBBXX:5:1104:15168:21236,J00121:27:H3GGKBBXX:5:1106:26484:15276,J00121:27:H3GGKBBXX:5:2222:29985:41598,J00121:27:H3GGKBBXX:5:1110:15361:45871,J00121:27:H3GGKBBXX:5:2126:30056:13869;sequence=TATTATTAAATTACAATCAATAAATGTCAACTAATTTGATTCTTACAT;start=238173;subtype=IES;support_ref=0;support_variant=60;type=IES;
scaffold51_100_with_IES	MILORD	internal_eliminated_sequence	238595	238699	.	.	.	ID=MILORD.100.238595.238699;Name=MILORD.100.238595.238699;bounded_by_ta=TRUE;common_boundary=Both;end=238699;ies_id=IESPGM.PTET51.1.100.225554;ies_left_dist=0;ies_min_dist=0;ies_right_dist=0;junction_seq=tttagcctggtgttgTAcaataccactattga;read_names=J00121:27:H3GGKBBXX:5:1119:23490:43638,J00121:27:H3GGKBBXX:5:1128:15666:39400,J00121:27:H3GGKBBXX:5:1213:14874:39576,J00121:27:H3GGKBBXX:5:1106:16985:3108,J00121:27:H3GGKBBXX:5:2205:16985:1595,J00121:27:H3GGKBBXX:5:2227:15311:32631,J00121:27:H3GGKBBXX:5:1213:20121:10440,J00121:27:H3GGKBBXX:5:2204:28544:11741,J00121:27:H3GGKBBXX:5:2214:29406:2791,J00121:27:H3GGKBBXX:5:2211:28635:12532,J00121:27:H3GGKBBXX:5:1125:16386:17509,J00121:27:H3GGKBBXX:5:2218:2777:35286,J00121:27:H3GGKBBXX:5:1114:7466:11618,J00121:27:H3GGKBBXX:5:2202:31142:34670,J00121:27:H3GGKBBXX:5:2216:8258:7222,J00121:27:H3GGKBBXX:5:2213:12794:15961,J00121:27:H3GGKBBXX:5:2103:10439:38961,J00121:27:H3GGKBBXX:5:2208:3254:10827,J00121:27:H3GGKBBXX:5:1115:7547:45133,J00121:27:H3GGKBBXX:5:1105:9120:33826,J00121:27:H3GGKBBXX:5:1218:3731:6449,J00121:27:H3GGKBBXX:5:2113:23064:29290,J00121:27:H3GGKBBXX:5:2111:16741:39506,J00121:27:H3GGKBBXX:5:2218:30310:20533,J00121:27:H3GGKBBXX:5:1227:15625:22801,J00121:27:H3GGKBBXX:5:1208:14367:40209,J00121:27:H3GGKBBXX:5:2126:31355:20410,J00121:27:H3GGKBBXX:5:1203:21633:46786,J00121:27:H3GGKBBXX:5:2118:28980:46047,J00121:27:H3GGKBBXX:5:1224:16985:11688,J00121:27:H3GGKBBXX:5:1209:6451:44113,J00121:27:H3GGKBBXX:5:1208:18436:41458,J00121:27:H3GGKBBXX:5:2228:11759:29325,J00121:27:H3GGKBBXX:5:2219:13443:46205,J00121:27:H3GGKBBXX:5:1104:17574:34582,J00121:27:H3GGKBBXX:5:2202:5101:1719,J00121:27:H3GGKBBXX:5:1218:9404:10018,J00121:27:H3GGKBBXX:5:2214:20679:21324,J00121:27:H3GGKBBXX:5:2227:3508:41088,J00121:27:H3GGKBBXX:5:2105:15980:11143,J00121:27:H3GGKBBXX:5:2210:29792:12321,J00121:27:H3GGKBBXX:5:1222:10653:2299,J00121:27:H3GGKBBXX:5:2208:12895:15856,J00121:27:H3GGKBBXX:5:2126:26342:12181,J00121:27:H3GGKBBXX:5:2125:28574:23012,J00121:27:H3GGKBBXX:5:1208:2676:5851,J00121:27:H3GGKBBXX:5:2227:26707:39189,J00121:27:H3GGKBBXX:5:2103:29305:24947,J00121:27:H3GGKBBXX:5:1114:28077:10335,J00121:27:H3GGKBBXX:5:1116:17929:37835,J00121:27:H3GGKBBXX:5:2123:9567:10686,J00121:27:H3GGKBBXX:5:2205:14407:33492,J00121:27:H3GGKBBXX:5:2111:19664:15451,J00121:27:H3GGKBBXX:5:2220:26717:37378,J00121:27:H3GGKBBXX:5:1116:5518:34723,J00121:27:H3GGKBBXX:5:1208:7689:44570,J00121:27:H3GGKBBXX:5:1217:26595:1121,J00121:27:H3GGKBBXX:5:1206:25499:28516,J00121:27:H3GGKBBXX:5:1210:7933:25755,J00121:27:H3GGKBBXX:5:2214:20851:43427,J00121:27:H3GGKBBXX:5:1225:26342:1490,J00121:27:H3GGKBBXX:5:1120:9780:17737,J00121:27:H3GGKBBXX:5:1219:19136:21324,J00121:27:H3GGKBBXX:5:1210:19025:34846,J00121:27:H3GGKBBXX:5:1211:25997:29237,J00121:27:H3GGKBBXX:5:2126:7344:10176,J00121:27:H3GGKBBXX:5:2218:4056:26177,J00121:27:H3GGKBBXX:5:1127:28290:2791,J00121:27:H3GGKBBXX:5:2111:20435:16647,J00121:27:H3GGKBBXX:5:1124:19725:14467,J00121:27:H3GGKBBXX:5:1117:24769:45537,J00121:27:H3GGKBBXX:5:2101:23449:12234,J00121:27:H3GGKBBXX:5:2201:8927:26002,J00121:27:H3GGKBBXX:5:1201:22901:10405,J00121:27:H3GGKBBXX:5:1225:3772:34231,J00121:27:H3GGKBBXX:5:2225:22110:45326,J00121:27:H3GGKBBXX:5:1106:8339:25193;sequence=TATTCTTAAGTTACAATTATTATAGTAAATAATTTAAACTAATCAATAATTGATCCATCAATACAATTGGTTTATTAATACATCATCACTGTCCTTTATCAAGTA;start=238595;subtype=IES;support_ref=0;support_variant=77;type=IES;
scaffold51_100_with_IES	MILORD	internal_eliminated_sequence	240128	240156	.	.	.	ID=MILORD.100.240128.240156;Name=MILORD.100.240128.240156;bounded_by_ta=TRUE;common_boundary=Both;end=240156;ies_id=IESPGM.PTET51.1.100.226982;ies_left_dist=0;ies_min_dist=0;ies_right_dist=0;junction_seq=gtcaaagttatttaaTAcaagtcatgatgtat;read_names=J00121:27:H3GGKBBXX:5:1218:4026:30380,J00121:27:H3GGKBBXX:5:2209:19979:19302,J00121:27:H3GGKBBXX:5:2214:7770:13201,J00121:27:H3GGKBBXX:5:1113:21237:7908,J00121:27:H3GGKBBXX:5:1126:28442:28903,J00121:27:H3GGKBBXX:5:1111:8237:42706,J00121:27:H3GGKBBXX:5:2206:24556:8312,J00121:27:H3GGKBBXX:5:2215:20395:32859,J00121:27:H3GGKBBXX:5:2109:28168:36622,J00121:27:H3GGKBBXX:5:2107:30929:40561;sequence=TATAATTAATATGAACTCCATTTAATTTA;start=240128;subtype=IES;support_ref=0;support_variant=10;type=IES;
scaffold51_100_with_IES	MILORD	internal_eliminated_sequence	240969	241031	.	.	.	ID=MILORD.100.240969.241031;Name=MILORD.100.240969.241031;bounded_by_ta=TRUE;common_boundary=Both;end=241031;ies_id=IESPGM.PTET51.1.100.227794;ies_left_dist=0;ies_min_dist=0;ies_right_dist=0;junction_seq=ttatcaataaattaaTActaagataagagagg;read_names=J00121:27:H3GGKBBXX:5:1218:19766:43480,J00121:27:H3GGKBBXX:5:2221:11424:3811,J00121:27:H3GGKBBXX:5:1110:15087:42478,J00121:27:H3GGKBBXX:5:2212:12723:4303,J00121:27:H3GGKBBXX:5:1125:7162:30855,J00121:27:H3GGKBBXX:5:1115:13169:17702,J00121:27:H3GGKBBXX:5:2224:10663:39734,J00121:27:H3GGKBBXX:5:1211:15889:15944,J00121:27:H3GGKBBXX:5:1121:24119:10616,J00121:27:H3GGKBBXX:5:2209:12469:14555,J00121:27:H3GGKBBXX:5:1220:14194:7802,J00121:27:H3GGKBBXX:5:2214:31588:33826,J00121:27:H3GGKBBXX:5:1222:9952:1719,J00121:27:H3GGKBBXX:5:2205:27204:27918,J00121:27:H3GGKBBXX:5:2110:29589:10211,J00121:27:H3GGKBBXX:5:1205:11556:8541,J00121:27:H3GGKBBXX:5:2115:11657:34354,J00121:27:H3GGKBBXX:5:2216:15057:36481,J00121:27:H3GGKBBXX:5:2117:6340:7521,J00121:27:H3GGKBBXX:5:1101:12865:44746,J00121:27:H3GGKBBXX:5:1118:13667:13992,J00121:27:H3GGKBBXX:5:1117:20598:11618,J00121:27:H3GGKBBXX:5:1206:27316:21922,J00121:27:H3GGKBBXX:5:1112:16275:7644,J00121:27:H3GGKBBXX:5:1110:21917:7046,J00121:27:H3GGKBBXX:5:2111:17503:22256,J00121:27:H3GGKBBXX:5:1118:28006:7715,J00121:27:H3GGKBBXX:5:2203:4401:40877,J00121:27:H3GGKBBXX:5:2205:6735:41018,J00121:27:H3GGKBBXX:5:1210:20019:36042,J00121:27:H3GGKBBXX:5:2103:14478:20498,J00121:27:H3GGKBBXX:5:1228:3315:39277,J00121:27:H3GGKBBXX:5:1116:25104:34407,J00121:27:H3GGKBBXX:5:2102:6441:44693,J00121:27:H3GGKBBXX:5:2226:24799:22028;sequence=TATAGCAAATTTATGATTTTTTCTATTCTTTTGTTTTATTCAAAATTCTTTAGCATTCCATTG;start=240969;subtype=IES;support_ref=2;support_variant=35;type=IES;
scaffold51_100_with_IES	MILORD	internal_eliminated_sequence	242928	242993	.	.	.	ID=MILORD.100.242928.242993;Name=MILORD.100.242928.242993;bounded_by_ta=TRUE;common_boundary=Both;end=242993;ies_id=IESPGM.PTET51.1.100.229690;ies_left_dist=0;ies_min_dist=0;ies_right_dist=0;junction_seq=aatctccattctcaaTAcccattacaatttag;read_names=J00121:27:H3GGKBBXX:5:1210:5609:14238,J00121:27:H3GGKBBXX:5:1211:5193:31382,J00121:27:H3GGKBBXX:5:1109:11870:30187,J00121:27:H3GGKBBXX:5:1128:9902:21254,J00121:27:H3GGKBBXX:5:2205:21755:31417,J00121:27:H3GGKBBXX:5:2209:7557:48632,J00121:27:H3GGKBBXX:5:1219:21816:32050,J00121:27:H3GGKBBXX:5:1114:16346:5095,J00121:27:H3GGKBBXX:5:2203:20192:39682;sequence=TACAGCAATAAAGAAATCTCTATATTATTGTATATTTAAAATTCTAATTAAAAGTTCATCCAGATG;start=242928;subtype=IES;support_ref=6;support_variant=9;type=IES;
scaffold51_100_with_IES	MILORD	internal_eliminated_sequence	245773	245798	.	.	.	ID=MILORD.100.245773.245798;Name=MILORD.100.245773.245798;bounded_by_ta=TRUE;common_boundary=Both;end=245798;ies_id=IESPGM.PTET51.1.100.232469;ies_left_dist=0;ies_min_dist=0;ies_right_dist=0;junction_seq=cttttatgttaatttTAaaataccttcttcaa;read_names=J00121:27:H3GGKBBXX:5:1225:19603:20832,J00121:27:H3GGKBBXX:5:1209:23033:18652,J00121:27:H3GGKBBXX:5:1228:18974:34442,J00121:27:H3GGKBBXX:5:1212:9902:35532,J00121:27:H3GGKBBXX:5:2202:9902:43831,J00121:27:H3GGKBBXX:5:1104:2899:42706,J00121:27:H3GGKBBXX:5:1119:4269:47436,J00121:27:H3GGKBBXX:5:1219:17158:14027,J00121:27:H3GGKBBXX:5:1224:29792:38275,J00121:27:H3GGKBBXX:5:2103:12753:4743,J00121:27:H3GGKBBXX:5:1127:26951:21008,J00121:27:H3GGKBBXX:5:1104:19004:40789,J00121:27:H3GGKBBXX:5:1220:9526:26195,J00121:27:H3GGKBBXX:5:2111:7050:6994,J00121:27:H3GGKBBXX:5:1211:28128:21606,J00121:27:H3GGKBBXX:5:2215:15686:30820,J00121:27:H3GGKBBXX:5:1222:17005:2475,J00121:27:H3GGKBBXX:5:1210:12327:3160,J00121:27:H3GGKBBXX:5:1112:28392:45168,J00121:27:H3GGKBBXX:5:1201:7019:45520,J00121:27:H3GGKBBXX:5:2115:28980:38556,J00121:27:H3GGKBBXX:5:2117:14286:6519,J00121:27:H3GGKBBXX:5:1108:19938:48597,J00121:27:H3GGKBBXX:5:1114:18832:45766,J00121:27:H3GGKBBXX:5:2220:8755:12972,J00121:27:H3GGKBBXX:5:1113:27854:42900,J00121:27:H3GGKBBXX:5:1202:9425:12937,J00121:27:H3GGKBBXX:5:2213:15848:12638,J00121:27:H3GGKBBXX:5:1115:27164:36710,J00121:27:H3GGKBBXX:5:2206:13575:37220,J00121:27:H3GGKBBXX:5:1125:19999:33932,J00121:27:H3GGKBBXX:5:2215:25550:47700,J00121:27:H3GGKBBXX:5:1102:14489:27936,J00121:27:H3GGKBBXX:5:1224:17990:33932,J00121:27:H3GGKBBXX:5:1128:31324:45221,J00121:27:H3GGKBBXX:5:2206:3173:29747;sequence=TATAAATAAAACACATATTCTAACTA;start=245773;subtype=IES;support_ref=0;support_variant=36;type=IES;
scaffold51_100_with_IES	MILORD	internal_eliminated_sequence	247866	247943	.	.	.	ID=MILORD.100.247866.247943;Name=MILORD.100.247866.247943;bounded_by_ta=TRUE;common_boundary=Both;end=247943;ies_id=IESPGM.PTET51.1.100.234536;ies_left_dist=0;ies_min_dist=0;ies_right_dist=0;junction_seq=atttcatcacaacaaTAtcaaaggcaatttaa;read_names=J00121:27:H3GGKBBXX:5:2118:14468:24067,J00121:27:H3GGKBBXX:5:1123:14215:18212,J00121:27:H3GGKBBXX:5:1122:17665:4251,J00121:27:H3GGKBBXX:5:2226:6441:41106,J00121:27:H3GGKBBXX:5:1225:28178:44060,J00121:27:H3GGKBBXX:5:1207:28189:25439,J00121:27:H3GGKBBXX:5:2222:12104:35550,J00121:27:H3GGKBBXX:5:1123:14194:18177,J00121:27:H3GGKBBXX:5:1103:22922:9842,J00121:27:H3GGKBBXX:5:1128:14489:37044,J00121:27:H3GGKBBXX:5:1227:24698:46328,J00121:27:H3GGKBBXX:5:2113:14966:47717,J00121:27:H3GGKBBXX:5:1221:13311:32402,J00121:27:H3GGKBBXX:5:2202:28239:35972,J00121:27:H3GGKBBXX:5:1228:30858:39453,J00121:27:H3GGKBBXX:5:2108:21552:29940,J00121:27:H3GGKBBXX:5:2110:2240:35550,J00121:27:H3GGKBBXX:5:2222:7628:6624,J00121:27:H3GGKBBXX:5:1115:18568:2686,J00121:27:H3GGKBBXX:5:1125:32522:32525,J00121:27:H3GGKBBXX:5:2202:23348:12515,J00121:27:H3GGKBBXX:5:1203:25388:24243,J00121:27:H3GGKBBXX:5:1125:12723:41686,J00121:27:H3GGKBBXX:5:1217:23287:23171;sequence=TATACTTTATTTATTTTTAATTTTCAATACATATATTTACTAAAAACTAAAAATTTACATAATTCAACTCATTAATTG;start=247866;subtype=IES;support_ref=2;support_variant=24;type=IES;
scaffold51_100_with_IES	MILORD	internal_eliminated_sequence	248237	248266	.	.	.	ID=MILORD.100.248237.248266;Name=MILORD.100.248237.248266;bounded_by_ta=TRUE;common_boundary=Both;end=248266;ies_id=IESPGM.PTET51.1.100.234829;ies_left_dist=0;ies_min_dist=0;ies_right_dist=0;junction_seq=atgcatcttgattgaTAcatgcaacaatgttc;read_names=J00121:27:H3GGKBBXX:5:1102:30949:22168,J00121:27:H3GGKBBXX:5:1214:21308:16366,J00121:27:H3GGKBBXX:5:2116:22800:20111,J00121:27:H3GGKBBXX:5:1211:21592:29694,J00121:27:H3GGKBBXX:5:1204:24566:9455,J00121:27:H3GGKBBXX:5:1115:24454:40526,J00121:27:H3GGKBBXX:5:2222:28503:8084,J00121:27:H3GGKBBXX:5:1201:30330:30204,J00121:27:H3GGKBBXX:5:1210:12936:3336,J00121:27:H3GGKBBXX:5:1119:7486:48649,J00121:27:H3GGKBBXX:5:1111:27225:33721,J00121:27:H3GGKBBXX:5:1202:20182:30415,J00121:27:H3GGKBBXX:5:2217:11150:20850,J00121:27:H3GGKBBXX:5:1224:4350:5059,J00121:27:H3GGKBBXX:5:1124:5335:36481,J00121:27:H3GGKBBXX:5:2118:30949:11548,J00121:27:H3GGKBBXX:5:1215:3528:24419,J00121:27:H3GGKBBXX:5:1209:15818:13324,J00121:27:H3GGKBBXX:5:2109:24545:11214,J00121:27:H3GGKBBXX:5:1227:5315:28287,J00121:27:H3GGKBBXX:5:1227:2321:5868,J00121:27:H3GGKBBXX:5:1228:26646:20832,J00121:27:H3GGKBBXX:5:2224:18558:47471,J00121:27:H3GGKBBXX:5:2215:28473:33246,J00121:27:H3GGKBBXX:5:1205:28057:40965,J00121:27:H3GGKBBXX:5:2104:31365:30239,J00121:27:H3GGKBBXX:5:1224:20151:12884,J00121:27:H3GGKBBXX:5:2122:8288:2914,J00121:27:H3GGKBBXX:5:1226:27813:35409,J00121:27:H3GGKBBXX:5:1212:3265:27654,J00121:27:H3GGKBBXX:5:1213:3620:21272,J00121:27:H3GGKBBXX:5:2215:16934:44517,J00121:27:H3GGKBBXX:5:2227:18619:5798,J00121:27:H3GGKBBXX:5:2112:1813:37202,J00121:27:H3GGKBBXX:5:2228:14478:48069,J00121:27:H3GGKBBXX:5:2217:6208:11548,J00121:27:H3GGKBBXX:5:1220:11038:27443,J00121:27:H3GGKBBXX:5:2205:12398:31066,J00121:27:H3GGKBBXX:5:1222:28189:3670,J00121:27:H3GGKBBXX:5:2128:20456:36376,J00121:27:H3GGKBBXX:5:2227:18639:26898;sequence=TATAATAAAGATGTCCTTTATTTCTAATCG;start=248237;subtype=IES;support_ref=9;support_variant=41;type=IES;
scaffold51_100_with_IES	MILORD	internal_eliminated_sequence	250869	250894	.	.	.	ID=MILORD.100.250869.250894;Name=MILORD.100.250869.250894;bounded_by_ta=TRUE;common_boundary=Both;end=250894;ies_id=IESPGM.PTET51.1.100.237431;ies_left_dist=0;ies_min_dist=0;ies_right_dist=0;junction_seq=ctctgatgggtaaagTAtataattgatgtact;read_names=J00121:27:H3GGKBBXX:5:1212:2635:21887,J00121:27:H3GGKBBXX:5:1118:2980:47172,J00121:27:H3GGKBBXX:5:2212:30695:10405,J00121:27:H3GGKBBXX:5:1219:12236:12216,J00121:27:H3GGKBBXX:5:2225:5446:30134,J00121:27:H3GGKBBXX:5:2223:26463:40596,J00121:27:H3GGKBBXX:5:1228:18974:47735,J00121:27:H3GGKBBXX:5:2218:10815:7046,J00121:27:H3GGKBBXX:5:1123:14925:29993,J00121:27:H3GGKBBXX:5:2222:5964:8523,J00121:27:H3GGKBBXX:5:2115:23703:37748,J00121:27:H3GGKBBXX:5:1107:26991:29167,J00121:27:H3GGKBBXX:5:1218:3863:5517,J00121:27:H3GGKBBXX:5:1116:8765:26846,J00121:27:H3GGKBBXX:5:2124:15940:33545,J00121:27:H3GGKBBXX:5:1228:7486:11899,J00121:27:H3GGKBBXX:5:1116:15808:25122,J00121:27:H3GGKBBXX:5:2206:16092:21676,J00121:27:H3GGKBBXX:5:2212:29731:10422,J00121:27:H3GGKBBXX:5:1218:30157:14185,J00121:27:H3GGKBBXX:5:2220:27032:33176,J00121:27:H3GGKBBXX:5:1217:13423:1719,J00121:27:H3GGKBBXX:5:1102:29061:5183,J00121:27:H3GGKBBXX:5:1111:5132:14572,J00121:27:H3GGKBBXX:5:2110:18385:7715,J00121:27:H3GGKBBXX:5:1106:20314:14221,J00121:27:H3GGKBBXX:5:1127:16407:34741,J00121:27:H3GGKBBXX:5:1211:9800:30503,J00121:27:H3GGKBBXX:5:1225:13342:4708,J00121:27:H3GGKBBXX:5:2112:12875:39418,J00121:27:H3GGKBBXX:5:1209:19339:25755,J00121:27:H3GGKBBXX:5:1110:17472:47735,J00121:27:H3GGKBBXX:5:1104:14458:38293,J00121:27:H3GGKBBXX:5:1111:6340:28024,J00121:27:H3GGKBBXX:5:2203:4411:41141,J00121:27:H3GGKBBXX:5:1209:29346:43339,J00121:27:H3GGKBBXX:5:1109:29538:17860,J00121:27:H3GGKBBXX:5:1227:25296:29044,J00121:27:H3GGKBBXX:5:2211:25672:6695,J00121:27:H3GGKBBXX:5:2204:32289:17386,J00121:27:H3GGKBBXX:5:1123:19776:48456,J00121:27:H3GGKBBXX:5:1128:13007:7433,J00121:27:H3GGKBBXX:5:2128:29914:31171,J00121:27:H3GGKBBXX:5:1111:15483:4514,J00121:27:H3GGKBBXX:5:1226:29061:6906,J00121:27:H3GGKBBXX:5:1222:5112:42706,J00121:27:H3GGKBBXX:5:2218:24698:20691,J00121:27:H3GGKBBXX:5:1201:16001:36851,J00121:27:H3GGKBBXX:5:2108:6766:26969,J00121:27:H3GGKBBXX:5:2201:2077:8435,J00121:27:H3GGKBBXX:5:2103:11058:32754,J00121:27:H3GGKBBXX:5:2210:1276:33246,J00121:27:H3GGKBBXX:5:1117:23794:13957,J00121:27:H3GGKBBXX:5:2218:10612:3354,J00121:27:H3GGKBBXX:5:2209:5071:8594,J00121:27:H3GGKBBXX:5:1210:23825:13166;sequence=TATAGAGATTAATGATATTTAGATTA;start=250869;subtype=IES;support_ref=9;support_variant=56;type=IES;
scaffold51_100_with_IES	MILORD	internal_eliminated_sequence	251144	251169	.	.	.	ID=MILORD.100.251144.251169;Name=MILORD.100.251144.251169;bounded_by_ta=TRUE;common_boundary=Both;end=251169;ies_id=IESPGM.PTET51.1.100.237680;ies_left_dist=0;ies_min_dist=0;ies_right_dist=0;junction_seq=atcatacctagccctTAactcttcatcaaaat;read_names=J00121:27:H3GGKBBXX:5:1101:3224:6308,J00121:27:H3GGKBBXX:5:1218:11515:41563,J00121:27:H3GGKBBXX:5:1209:14509:3741,J00121:27:H3GGKBBXX:5:2109:29975:5605,J00121:27:H3GGKBBXX:5:2202:12794:46733,J00121:27:H3GGKBBXX:5:2111:23520:17597,J00121:27:H3GGKBBXX:5:2205:20953:11671,J00121:27:H3GGKBBXX:5:1220:6989:8330,J00121:27:H3GGKBBXX:5:2116:28828:23487,J00121:27:H3GGKBBXX:5:1228:11363:40315,J00121:27:H3GGKBBXX:5:1223:4939:34424,J00121:27:H3GGKBBXX:5:1119:26636:24085,J00121:27:H3GGKBBXX:5:1205:5507:12691,J00121:27:H3GGKBBXX:5:2220:11444:44078,J00121:27:H3GGKBBXX:5:2226:9790:39945,J00121:27:H3GGKBBXX:5:2214:14996:9192,J00121:27:H3GGKBBXX:5:1113:8887:9930,J00121:27:H3GGKBBXX:5:1104:5771:32244,J00121:27:H3GGKBBXX:5:2227:21318:6114,J00121:27:H3GGKBBXX:5:2116:5670:27883,J00121:27:H3GGKBBXX:5:2202:28392:17034,J00121:27:H3GGKBBXX:5:1214:9364:39734,J00121:27:H3GGKBBXX:5:2213:14357:22432,J00121:27:H3GGKBBXX:5:1113:6076:46029,J00121:27:H3GGKBBXX:5:2120:27499:45379,J00121:27:H3GGKBBXX:5:1102:30969:12990,J00121:27:H3GGKBBXX:5:2214:23581:1490;sequence=TATAATACAATAAAACATTTTAATCA;start=251144;subtype=IES;support_ref=3;support_variant=27;type=IES;
scaffold51_100_with_IES	MILORD	internal_eliminated_sequence	252205	252434	.	.	.	ID=MILORD.100.252205.252434;Name=MILORD.100.252205.252434;bounded_by_ta=TRUE;common_boundary=Both;end=252434;ies_id=IESPGM.PTET51.1.100.238715;ies_left_dist=0;ies_min_dist=0;ies_right_dist=0;junction_seq=gagcagactttattgTAattaatgactaaaat;read_names=J00121:27:H3GGKBBXX:5:2206:22983:22221,J00121:27:H3GGKBBXX:5:2220:16782:44992,J00121:27:H3GGKBBXX:5:2116:6989:4075,J00121:27:H3GGKBBXX:5:2205:5325:44693,J00121:27:H3GGKBBXX:5:1218:12855:27989,J00121:27:H3GGKBBXX:5:1116:1702:2053,J00121:27:H3GGKBBXX:5:1107:11322:2017,J00121:27:H3GGKBBXX:5:1206:12327:21236,J00121:27:H3GGKBBXX:5:2118:24363:31787,J00121:27:H3GGKBBXX:5:1211:7933:1349,J00121:27:H3GGKBBXX:5:2204:17350:48227,J00121:27:H3GGKBBXX:5:2117:6786:1226,J00121:27:H3GGKBBXX:5:2212:24870:9385,J00121:27:H3GGKBBXX:5:1124:18162:9508,J00121:27:H3GGKBBXX:5:2214:11667:11583,J00121:27:H3GGKBBXX:5:1224:18264:23821,J00121:27:H3GGKBBXX:5:2227:7760:31927,J00121:27:H3GGKBBXX:5:1108:7476:44834,J00121:27:H3GGKBBXX:5:2121:15645:15416,J00121:27:H3GGKBBXX:5:2122:22577:11390,J00121:27:H3GGKBBXX:5:1105:11688:15451,J00121:27:H3GGKBBXX:5:2220:18862:24085,J00121:27:H3GGKBBXX:5:2104:21684:19970,J00121:27:H3GGKBBXX:5:1225:27103:23979,J00121:27:H3GGKBBXX:5:2228:19958:11706,J00121:27:H3GGKBBXX:5:2118:24383:31751,J00121:27:H3GGKBBXX:5:2208:19644:22942,J00121:27:H3GGKBBXX:5:2210:10084:27760,J00121:27:H3GGKBBXX:5:1125:15656:33475,J00121:27:H3GGKBBXX:5:1212:14803:25668,J00121:27:H3GGKBBXX:5:2106:27468:47612,J00121:27:H3GGKBBXX:5:1207:27945:38521,J00121:27:H3GGKBBXX:5:2103:12418:12568,J00121:27:H3GGKBBXX:5:2208:27671:45432,J00121:27:H3GGKBBXX:5:1122:24779:44183,J00121:27:H3GGKBBXX:5:2115:15585:37818,J00121:27:H3GGKBBXX:5:2202:5690:49054,J00121:27:H3GGKBBXX:5:1206:22617:47999,J00121:27:H3GGKBBXX:5:2101:27245:48175,J00121:27:H3GGKBBXX:5:2212:6461:5306,J00121:27:H3GGKBBXX:5:2202:9587:16524,J00121:27:H3GGKBBXX:5:2119:21095:30943,J00121:27:H3GGKBBXX:5:1106:24271:39260,J00121:27:H3GGKBBXX:5:1205:29863:3020,J00121:27:H3GGKBBXX:5:1112:6705:27250,J00121:27:H3GGKBBXX:5:1207:2554:14502,J00121:27:H3GGKBBXX:5:2121:7598:27567,J00121:27:H3GGKBBXX:5:1114:19695:23065,J00121:27:H3GGKBBXX:5:1201:10470:17104,J00121:27:H3GGKBBXX:5:2110:8268:22819,J00121:27:H3GGKBBXX:5:2218:9161:20498,J00121:27:H3GGKBBXX:5:1118:30340:35040,J00121:27:H3GGKBBXX:5:2201:19380:14643,J00121:27:H3GGKBBXX:5:2213:28726:28094,J00121:27:H3GGKBBXX:5:1106:24221:29290,J00121:27:H3GGKBBXX:5:1213:12053:49036,J00121:27:H3GGKBBXX:5:1215:22485:17350,J00121:27:H3GGKBBXX:5:1123:18578:29993,J00121:27:H3GGKBBXX:5:2223:9100:8541,J00121:27:H3GGKBBXX:5:1212:25834:6413,J00121:27:H3GGKBBXX:5:1112:8887:17561,J00121:27:H3GGKBBXX:5:1118:26514:39523,J00121:27:H3GGKBBXX:5:1109:8410:41809,J00121:27:H3GGKBBXX:5:1111:11951:5675,J00121:27:H3GGKBBXX:5:2110:30330:41493,J00121:27:H3GGKBBXX:5:1203:9181:25843,J00121:27:H3GGKBBXX:5:1214:14590:5851,J00121:27:H3GGKBBXX:5:2228:11292:17227,J00121:27:H3GGKBBXX:5:1119:6238:39383,J00121:27:H3GGKBBXX:5:2118:18558:19759,J00121:27:H3GGKBBXX:5:1217:23937:46416,J00121:27:H3GGKBBXX:5:1127:8095:23821,J00121:27:H3GGKBBXX:5:1109:4046:31892,J00121:27:H3GGKBBXX:5:1127:25611:28639,J00121:27:H3GGKBBXX:5:2115:25022:43796,J00121:27:H3GGKBBXX:5:1127:17553:7433,J00121:27:H3GGKBBXX:5:1215:25215:43849,J00121:27:H3GGKBBXX:5:2216:5183:44447,J00121:27:H3GGKBBXX:5:1221:9942:35813,J00121:27:H3GGKBBXX:5:2124:24992:24507;sequence=TATTATCTTTATAAATCTGAACTTTGATTTATATCACTTGAAAGTACAAAATTGATAGAAATTTGTAAAAATGATTTAAAAATTGTGAATAATAAAACAGGATATTTATAAAAATAGACTATAAAAATTTATGTTCTAAATTCACTAACATTAATTTTTTAAAGAAATAATTAGATTGCACTTAAATAATTCAAAATTGTCGCAATTGTTATTTTCGTTTTCTATTACGA;start=252205;subtype=IES;support_ref=0;support_variant=80;type=IES;
scaffold51_100_with_IES	MILORD	internal_eliminated_sequence	253204	253269	.	.	.	ID=MILORD.100.253204.253269;Name=MILORD.100.253204.253269;bounded_by_ta=TRUE;common_boundary=Both;end=253269;ies_id=IESPGM.PTET51.1.100.239484;ies_left_dist=0;ies_min_dist=0;ies_right_dist=0;junction_seq=gcaaattatgaataaTAttatcaaaatgattg;read_names=J00121:27:H3GGKBBXX:5:2214:15158:12532,J00121:27:H3GGKBBXX:5:2110:9222:44166,J00121:27:H3GGKBBXX:5:1220:23013:16823,J00121:27:H3GGKBBXX:5:1212:11586:23892,J00121:27:H3GGKBBXX:5:1127:23764:6624,J00121:27:H3GGKBBXX:5:1117:13362:13711,J00121:27:H3GGKBBXX:5:2219:29285:44605,J00121:27:H3GGKBBXX:5:2225:12175:40772,J00121:27:H3GGKBBXX:5:1113:27519:36692,J00121:27:H3GGKBBXX:5:1125:29762:33193,J00121:27:H3GGKBBXX:5:1107:24403:21518,J00121:27:H3GGKBBXX:5:2120:3447:24103,J00121:27:H3GGKBBXX:5:2228:2777:15346,J00121:27:H3GGKBBXX:5:2205:11901:42231,J00121:27:H3GGKBBXX:5:2121:16143:42267,J00121:27:H3GGKBBXX:5:2117:10023:22731,J00121:27:H3GGKBBXX:5:2115:4026:15750,J00121:27:H3GGKBBXX:5:1102:19573:2211,J00121:27:H3GGKBBXX:5:2117:25631:15135,J00121:27:H3GGKBBXX:5:2109:27996:8154,J00121:27:H3GGKBBXX:5:1207:27204:33967,J00121:27:H3GGKBBXX:5:1218:8227:16770,J00121:27:H3GGKBBXX:5:2216:21917:48474,J00121:27:H3GGKBBXX:5:1115:28280:48597,J00121:27:H3GGKBBXX:5:1218:1103:8471,J00121:27:H3GGKBBXX:5:2219:12814:8365,J00121:27:H3GGKBBXX:5:2214:18629:17104,J00121:27:H3GGKBBXX:5:1105:7019:30468,J00121:27:H3GGKBBXX:5:2116:24231:14643,J00121:27:H3GGKBBXX:5:1202:17340:42231,J00121:27:H3GGKBBXX:5:1113:11201:21782,J00121:27:H3GGKBBXX:5:2219:3295:46909,J00121:27:H3GGKBBXX:5:1218:29427:16155,J00121:27:H3GGKBBXX:5:1119:9039:15645,J00121:27:H3GGKBBXX:5:2109:10663:36534,J00121:27:H3GGKBBXX:5:2222:30431:40156,J00121:27:H3GGKBBXX:5:2214:26463:19882,J00121:27:H3GGKBBXX:5:1104:27600:9438,J00121:27:H3GGKBBXX:5:2104:29944:25316,J00121:27:H3GGKBBXX:5:2213:6715:21289,J00121:27:H3GGKBBXX:5:1110:3325:35426,J00121:27:H3GGKBBXX:5:1104:10937:2439;sequence=TACAGGAGTAAACTTCTTGGAAATCAAGAAGAAATGAATAATAAACTCAATTAATTAATTTAAGTG;start=253204;subtype=IES;support_ref=0;support_variant=42;type=IES;
scaffold51_100_with_IES	MILORD	internal_eliminated_sequence	254047	254091	.	.	.	ID=MILORD.100.254047.254091;Name=MILORD.100.254047.254091;bounded_by_ta=TRUE;common_boundary=Both;end=254091;ies_id=IESPGM.PTET51.1.100.240261;ies_left_dist=0;ies_min_dist=0;ies_right_dist=0;junction_seq=aataaaatagaatgaTAaaacaaattaaaaaa;read_names=J00121:27:H3GGKBBXX:5:2126:22019:28498,J00121:27:H3GGKBBXX:5:1210:20588:30485,J00121:27:H3GGKBBXX:5:2201:6492:23294,J00121:27:H3GGKBBXX:5:1212:12144:1226,J00121:27:H3GGKBBXX:5:1128:31680:5886,J00121:27:H3GGKBBXX:5:2218:22983:46346,J00121:27:H3GGKBBXX:5:1123:14397:18775,J00121:27:H3GGKBBXX:5:1227:2270:39717,J00121:27:H3GGKBBXX:5:2224:30563:31312,J00121:27:H3GGKBBXX:5:1223:24515:39330,J00121:27:H3GGKBBXX:5:2116:26403:14150,J00121:27:H3GGKBBXX:5:1223:25530:30925,J00121:27:H3GGKBBXX:5:1117:19045:36675,J00121:27:H3GGKBBXX:5:1201:18802:11601,J00121:27:H3GGKBBXX:5:1101:16072:35426,J00121:27:H3GGKBBXX:5:1118:19116:40069;sequence=TATTGGAGATAGTATAAAAATAATCACCTATCATTAAATCAACTA;start=254047;subtype=IES;support_ref=6;support_variant=16;type=IES;
scaffold51_100_with_IES	MILORD	internal_eliminated_sequence	254170	254217	.	.	.	ID=MILORD.100.254170.254217;Name=MILORD.100.254170.254217;bounded_by_ta=TRUE;common_boundary=Both;end=254217;ies_id=IESPGM.PTET51.1.100.240339;ies_left_dist=0;ies_min_dist=0;ies_right_dist=0;junction_seq=ttgattttatttagcTActtttctgatcaatt;read_names=J00121:27:H3GGKBBXX:5:2126:19806:21184,J00121:27:H3GGKBBXX:5:1111:25631:20515,J00121:27:H3GGKBBXX:5:1219:17929:13886,J00121:27:H3GGKBBXX:5:1208:13748:10721,J00121:27:H3GGKBBXX:5:2103:31456:3530,J00121:27:H3GGKBBXX:5:1221:19329:1719,J00121:27:H3GGKBBXX:5:1118:6674:48333,J00121:27:H3GGKBBXX:5:1227:11160:38908,J00121:27:H3GGKBBXX:5:1126:4158:3178,J00121:27:H3GGKBBXX:5:2103:17574:8734,J00121:27:H3GGKBBXX:5:1218:14093:13675,J00121:27:H3GGKBBXX:5:1217:10480:45467,J00121:27:H3GGKBBXX:5:2119:20405:22502,J00121:27:H3GGKBBXX:5:1117:16244:10475,J00121:27:H3GGKBBXX:5:1117:20060:6536,J00121:27:H3GGKBBXX:5:1206:24606:24437,J00121:27:H3GGKBBXX:5:1220:6471:3424,J00121:27:H3GGKBBXX:5:1211:26585:46153,J00121:27:H3GGKBBXX:5:1124:26017:42530,J00121:27:H3GGKBBXX:5:2208:10084:22239,J00121:27:H3GGKBBXX:5:2205:2605:40895,J00121:27:H3GGKBBXX:5:2223:15676:34706,J00121:27:H3GGKBBXX:5:1113:7892:45379,J00121:27:H3GGKBBXX:5:2223:17969:9104,J00121:27:H3GGKBBXX:5:1221:19065:14660,J00121:27:H3GGKBBXX:5:1227:6116:17298,J00121:27:H3GGKBBXX:5:2218:9719:5640,J00121:27:H3GGKBBXX:5:2120:2432:17913,J00121:27:H3GGKBBXX:5:2101:18111:25386,J00121:27:H3GGKBBXX:5:2201:16873:2387,J00121:27:H3GGKBBXX:5:2209:7101:18441,J00121:27:H3GGKBBXX:5:2124:18365:8664,J00121:27:H3GGKBBXX:5:1115:31203:18036,J00121:27:H3GGKBBXX:5:1209:13453:1349,J00121:27:H3GGKBBXX:5:2124:25499:30028,J00121:27:H3GGKBBXX:5:2217:5010:12321,J00121:27:H3GGKBBXX:5:2211:23399:8172,J00121:27:H3GGKBBXX:5:2105:3447:6378,J00121:27:H3GGKBBXX:5:2203:13910:27109,J00121:27:H3GGKBBXX:5:2110:27316:41651,J00121:27:H3GGKBBXX:5:1211:11129:7908,J00121:27:H3GGKBBXX:5:1219:26991:35884,J00121:27:H3GGKBBXX:5:2117:23774:14730,J00121:27:H3GGKBBXX:5:2215:28879:28358;sequence=TATTGTCAATGAAGAATGCAAGATATATTTATTAATATAATTTATCAA;start=254170;subtype=IES;support_ref=0;support_variant=44;type=IES;
scaffold51_100_with_IES	MILORD	internal_eliminated_sequence	257528	257613	.	.	.	ID=MILORD.100.257528.257613;Name=MILORD.100.257528.257613;bounded_by_ta=TRUE;common_boundary=Both;end=257613;ies_id=IESPGM.PTET51.1.100.243649;ies_left_dist=0;ies_min_dist=0;ies_right_dist=0;junction_seq=aagagtgctaagggaTAataagatcaatgttc;read_names=J00121:27:H3GGKBBXX:5:1222:12834:4602,J00121:27:H3GGKBBXX:5:1214:4066:2422,J00121:27:H3GGKBBXX:5:1103:17036:36675,J00121:27:H3GGKBBXX:5:1207:22709:9754,J00121:27:H3GGKBBXX:5:2224:26616:43392,J00121:27:H3GGKBBXX:5:2103:28148:8559,J00121:27:H3GGKBBXX:5:1206:10277:2176,J00121:27:H3GGKBBXX:5:2205:11850:47067,J00121:27:H3GGKBBXX:5:2119:10622:36745,J00121:27:H3GGKBBXX:5:2225:20395:29765,J00121:27:H3GGKBBXX:5:1125:17726:3758,J00121:27:H3GGKBBXX:5:1211:21592:22485,J00121:27:H3GGKBBXX:5:2209:10439:46205,J00121:27:H3GGKBBXX:5:2126:30878:46135,J00121:27:H3GGKBBXX:5:2212:8714:34459,J00121:27:H3GGKBBXX:5:1208:19350:10897,J00121:27:H3GGKBBXX:5:2206:15899:46170,J00121:27:H3GGKBBXX:5:1202:20537:25685,J00121:27:H3GGKBBXX:5:1226:20506:6747,J00121:27:H3GGKBBXX:5:2210:17107:12568,J00121:27:H3GGKBBXX:5:2211:10257:17790,J00121:27:H3GGKBBXX:5:2220:28077:15680,J00121:27:H3GGKBBXX:5:1216:15940:40086,J00121:27:H3GGKBBXX:5:1127:7425:29905,J00121:27:H3GGKBBXX:5:2224:2696:39436,J00121:27:H3GGKBBXX:5:1101:21775:23083,J00121:27:H3GGKBBXX:5:2125:7385:23364,J00121:27:H3GGKBBXX:5:2219:10054:22749,J00121:27:H3GGKBBXX:5:2124:15940:43392,J00121:27:H3GGKBBXX:5:1103:9922:8101,J00121:27:H3GGKBBXX:5:2109:4219:38803,J00121:27:H3GGKBBXX:5:2118:6451:33703,J00121:27:H3GGKBBXX:5:1128:15919:3688,J00121:27:H3GGKBBXX:5:2110:25712:33352,J00121:27:H3GGKBBXX:5:1214:23297:2967,J00121:27:H3GGKBBXX:5:2216:27661:8207,J00121:27:H3GGKBBXX:5:1208:8075:45414,J00121:27:H3GGKBBXX:5:2211:20801:31593,J00121:27:H3GGKBBXX:5:1214:5771:9069,J00121:27:H3GGKBBXX:5:2107:10135:43216,J00121:27:H3GGKBBXX:5:1207:22242:43902,J00121:27:H3GGKBBXX:5:1223:22161:27197,J00121:27:H3GGKBBXX:5:1122:9303:37519,J00121:27:H3GGKBBXX:5:1225:11069:23522,J00121:27:H3GGKBBXX:5:1209:5010:17913,J00121:27:H3GGKBBXX:5:2215:24941:29624,J00121:27:H3GGKBBXX:5:1115:17472:13799,J00121:27:H3GGKBBXX:5:2112:32552:39295,J00121:27:H3GGKBBXX:5:1102:10866:9983,J00121:27:H3GGKBBXX:5:2211:17218:25175,J00121:27:H3GGKBBXX:5:1116:14894:15346;sequence=TATGCAGGAATGGGTAAACTTTTTTAGTGTGATTTAATTAAAAATTTAAGTCTGATTCTTAATAAAAGAAGATTGCGAATAGAGTG;start=257528;subtype=IES;support_ref=0;support_variant=51;type=IES;
scaffold51_100_with_IES	MILORD	internal_eliminated_sequence	257705	257734	.	.	.	ID=MILORD.100.257705.257734;Name=MILORD.100.257705.257734;bounded_by_ta=TRUE;common_boundary=Both;end=257734;ies_id=IESPGM.PTET51.1.100.243740;ies_left_dist=0;ies_min_dist=0;ies_right_dist=0;junction_seq=aattaataattaatgTActgcttatttctc;read_names=J00121:27:H3GGKBBXX:5:1125:27032:26810,J00121:27:H3GGKBBXX:5:1224:23236:15803,J00121:27:H3GGKBBXX:5:1127:14681:32455,J00121:27:H3GGKBBXX:5:1118:24921:17702,J00121:27:H3GGKBBXX:5:1104:10470:13728,J00121:27:H3GGKBBXX:5:2205:32228:9192,J00121:27:H3GGKBBXX:5:1120:9607:26301,J00121:27:H3GGKBBXX:5:1215:25104:4831,J00121:27:H3GGKBBXX:5:1119:3265:10563,J00121:27:H3GGKBBXX:5:1210:25022:20586,J00121:27:H3GGKBBXX:5:1218:12662:47489,J00121:27:H3GGKBBXX:5:1215:26474:14730,J00121:27:H3GGKBBXX:5:1204:13078:40051,J00121:27:H3GGKBBXX:5:1122:8227:21236,J00121:27:H3GGKBBXX:5:1215:10064:49036,J00121:27:H3GGKBBXX:5:1217:18436:21940,J00121:27:H3GGKBBXX:5:2224:14732:22204,J00121:27:H3GGKBBXX:5:2228:6299:33686,J00121:27:H3GGKBBXX:5:2205:16782:17948,J00121:27:H3GGKBBXX:5:1222:3884:28200,J00121:27:H3GGKBBXX:5:1127:15808:41862,J00121:27:H3GGKBBXX:5:1113:11951:40842,J00121:27:H3GGKBBXX:5:2228:22830:45133,J00121:27:H3GGKBBXX:5:1221:18111:38152,J00121:27:H3GGKBBXX:5:1217:18294:44623,J00121:27:H3GGKBBXX:5:1119:25317:17438,J00121:27:H3GGKBBXX:5:1206:6776:16928,J00121:27:H3GGKBBXX:5:2213:12043:20744,J00121:27:H3GGKBBXX:5:2218:2331:29237,J00121:27:H3GGKBBXX:5:1117:27681:22801,J00121:27:H3GGKBBXX:5:2218:25124:22555,J00121:27:H3GGKBBXX:5:2224:25804:31083,J00121:27:H3GGKBBXX:5:1115:10328:11688,J00121:27:H3GGKBBXX:5:1125:11292:36499;sequence=TATGGTGGGGATTGTGGATTATTGTGATTA;start=257705;subtype=IES;support_ref=0;support_variant=34;type=IES;
scaffold51_100_with_IES	MILORD	internal_eliminated_sequence	258291	258365	.	.	.	ID=MILORD.100.258291.258365;Name=MILORD.100.258291.258365;bounded_by_ta=TRUE;common_boundary=Both;end=258365;ies_id=IESPGM.PTET51.1.100.244296;ies_left_dist=0;ies_min_dist=0;ies_right_dist=0;junction_seq=tcaatgccatgttgaTAattagtgatgttgca;read_names=J00121:27:H3GGKBBXX:5:1216:28666:24401,J00121:27:H3GGKBBXX:5:2202:27499:31101,J00121:27:H3GGKBBXX:5:2224:30949:14150,J00121:27:H3GGKBBXX:5:1114:10399:19830,J00121:27:H3GGKBBXX:5:1107:4107:35690,J00121:27:H3GGKBBXX:5:1213:28026:29131,J00121:27:H3GGKBBXX:5:1202:6522:6361,J00121:27:H3GGKBBXX:5:1209:15199:40280,J00121:27:H3GGKBBXX:5:1122:18325:40737,J00121:27:H3GGKBBXX:5:1107:16122:4743,J00121:27:H3GGKBBXX:5:1206:16204:7169,J00121:27:H3GGKBBXX:5:1110:27022:38644,J00121:27:H3GGKBBXX:5:1217:10429:15592,J00121:27:H3GGKBBXX:5:2215:29193:21588,J00121:27:H3GGKBBXX:5:2201:10277:25527,J00121:27:H3GGKBBXX:5:2108:8481:39576,J00121:27:H3GGKBBXX:5:1117:16041:41247,J00121:27:H3GGKBBXX:5:2108:14600:44482,J00121:27:H3GGKBBXX:5:2226:17381:12937,J00121:27:H3GGKBBXX:5:1210:5162:48456,J00121:27:H3GGKBBXX:5:2103:5294:35110,J00121:27:H3GGKBBXX:5:2122:27691:37378,J00121:27:H3GGKBBXX:5:2228:20395:10704,J00121:27:H3GGKBBXX:5:2124:18436:23100,J00121:27:H3GGKBBXX:5:1222:11069:42267,J00121:27:H3GGKBBXX:5:1209:16254:39471,J00121:27:H3GGKBBXX:5:1221:17015:19478,J00121:27:H3GGKBBXX:5:1207:25895:6695,J00121:27:H3GGKBBXX:5:2118:13920:45484,J00121:27:H3GGKBBXX:5:2215:31030:36763,J00121:27:H3GGKBBXX:5:1115:29650:44078,J00121:27:H3GGKBBXX:5:1216:10835:44148,J00121:27:H3GGKBBXX:5:1228:20902:998,J00121:27:H3GGKBBXX:5:2225:19938:23171,J00121:27:H3GGKBBXX:5:2227:10876:48649,J00121:27:H3GGKBBXX:5:2215:12560:3459,J00121:27:H3GGKBBXX:5:1105:10622:28833,J00121:27:H3GGKBBXX:5:2102:20303:8365,J00121:27:H3GGKBBXX:5:2117:11708:30573,J00121:27:H3GGKBBXX:5:1217:16538:40174,J00121:27:H3GGKBBXX:5:2207:18122:43937,J00121:27:H3GGKBBXX:5:2114:26595:14730,J00121:27:H3GGKBBXX:5:1218:28107:35848,J00121:27:H3GGKBBXX:5:2103:13707:44271,J00121:27:H3GGKBBXX:5:2228:6187:32367,J00121:27:H3GGKBBXX:5:1107:24099:37449,J00121:27:H3GGKBBXX:5:2124:27001:2316,J00121:27:H3GGKBBXX:5:1202:18984:8224,J00121:27:H3GGKBBXX:5:2211:14844:46557,J00121:27:H3GGKBBXX:5:2226:4564:46645,J00121:27:H3GGKBBXX:5:2112:9881:44886,J00121:27:H3GGKBBXX:5:1204:3853:42214,J00121:27:H3GGKBBXX:5:2119:4706:8805,J00121:27:H3GGKBBXX:5:2111:28848:32455,J00121:27:H3GGKBBXX:5:1213:4310:40789,J00121:27:H3GGKBBXX:5:2118:14336:15258,J00121:27:H3GGKBBXX:5:2208:10653:9754;sequence=TACTAATCCTTCAAAAGAAATATTTAAATATCCTTAAACTTTGTTTAAAAAATCAATTTTTAATTAAAAGTACAG;start=258291;subtype=IES;support_ref=2;support_variant=57;type=IES;
scaffold51_100_with_IES	MILORD	internal_eliminated_sequence	258640	258669	.	.	.	ID=MILORD.100.258640.258669;Name=MILORD.100.258640.258669;bounded_by_ta=TRUE;common_boundary=Both;end=258669;ies_id=IESPGM.PTET51.1.100.244570;ies_left_dist=0;ies_min_dist=0;ies_right_dist=0;junction_seq=aatcacataattgtaTAagcaataaattagca;read_names=J00121:27:H3GGKBBXX:5:2225:32573:25544,J00121:27:H3GGKBBXX:5:1124:5974:38926,J00121:27:H3GGKBBXX:5:2214:23551:4637,J00121:27:H3GGKBBXX:5:2218:2179:5270,J00121:27:H3GGKBBXX:5:2209:5609:11917,J00121:27:H3GGKBBXX:5:1104:18670:17878,J00121:27:H3GGKBBXX:5:2227:29630:10493,J00121:27:H3GGKBBXX:5:2121:26139:2510,J00121:27:H3GGKBBXX:5:2209:6187:25193,J00121:27:H3GGKBBXX:5:1205:20405:14238,J00121:27:H3GGKBBXX:5:1121:3853:1103,J00121:27:H3GGKBBXX:5:1217:19522:34547,J00121:27:H3GGKBBXX:5:1225:7902:16911,J00121:27:H3GGKBBXX:5:1220:25682:48597,J00121:27:H3GGKBBXX:5:1207:26149:30802,J00121:27:H3GGKBBXX:5:2201:19015:35602,J00121:27:H3GGKBBXX:5:1204:16427:37484,J00121:27:H3GGKBBXX:5:1209:13352:17034,J00121:27:H3GGKBBXX:5:2116:22851:7996,J00121:27:H3GGKBBXX:5:2102:27580:43937,J00121:27:H3GGKBBXX:5:1221:26220:24771,J00121:27:H3GGKBBXX:5:2103:10927:18740,J00121:27:H3GGKBBXX:5:1101:3792:27057,J00121:27:H3GGKBBXX:5:1228:19126:36956,J00121:27:H3GGKBBXX:5:1121:10439:26265,J00121:27:H3GGKBBXX:5:2119:19177:33211,J00121:27:H3GGKBBXX:5:1206:20963:4725,J00121:27:H3GGKBBXX:5:1125:8105:28516,J00121:27:H3GGKBBXX:5:2211:27620:23083,J00121:27:H3GGKBBXX:5:2216:3498:13851,J00121:27:H3GGKBBXX:5:2226:30888:37923,J00121:27:H3GGKBBXX:5:2118:21085:35215,J00121:27:H3GGKBBXX:5:2223:25053:21905,J00121:27:H3GGKBBXX:5:1219:9191:4338,J00121:27:H3GGKBBXX:5:1122:6593:13869,J00121:27:H3GGKBBXX:5:2222:8217:45484,J00121:27:H3GGKBBXX:5:1111:20172:29729,J00121:27:H3GGKBBXX:5:2205:17066:37572,J00121:27:H3GGKBBXX:5:1118:5903:12075,J00121:27:H3GGKBBXX:5:2201:11150:17051,J00121:27:H3GGKBBXX:5:1209:9069:34371,J00121:27:H3GGKBBXX:5:1211:6715:5605,J00121:27:H3GGKBBXX:5:1116:17421:34776;sequence=TATAGCTATTTAATAACATCAGTCTAACTA;start=258640;subtype=IES;support_ref=0;support_variant=43;type=IES;
scaffold51_100_with_IES	MILORD	internal_eliminated_sequence	259119	259144	.	.	.	ID=MILORD.100.259119.259144;Name=MILORD.100.259119.259144;bounded_by_ta=TRUE;common_boundary=Both;end=259144;ies_id=IESPGM.PTET51.1.100.245019;ies_left_dist=0;ies_min_dist=0;ies_right_dist=0;junction_seq=agaagaaattgtaatTAtctgatattcgtaaa;read_names=J00121:27:H3GGKBBXX:5:1224:23723:22907,J00121:27:H3GGKBBXX:5:1110:4553:11636,J00121:27:H3GGKBBXX:5:2107:19786:2686,J00121:27:H3GGKBBXX:5:1208:30137:17421,J00121:27:H3GGKBBXX:5:1102:16447:7486,J00121:27:H3GGKBBXX:5:1107:1499:11372,J00121:27:H3GGKBBXX:5:2215:7750:46364,J00121:27:H3GGKBBXX:5:2228:20141:25808,J00121:27:H3GGKBBXX:5:2124:11221:28674,J00121:27:H3GGKBBXX:5:2210:9577:44851,J00121:27:H3GGKBBXX:5:2108:5761:15135,J00121:27:H3GGKBBXX:5:2218:10957:2791,J00121:27:H3GGKBBXX:5:2216:28595:21571,J00121:27:H3GGKBBXX:5:2226:15798:41493,J00121:27:H3GGKBBXX:5:2124:7770:30187,J00121:27:H3GGKBBXX:5:1218:5984:8348,J00121:27:H3GGKBBXX:5:1212:5355:46610,J00121:27:H3GGKBBXX:5:2116:6745:9069,J00121:27:H3GGKBBXX:5:1122:6542:23768,J00121:27:H3GGKBBXX:5:2104:25337:6747,J00121:27:H3GGKBBXX:5:2107:31659:18511,J00121:27:H3GGKBBXX:5:1227:9678:21817,J00121:27:H3GGKBBXX:5:1223:14377:37695,J00121:27:H3GGKBBXX:5:1120:24911:1965,J00121:27:H3GGKBBXX:5:2219:21065:25966,J00121:27:H3GGKBBXX:5:2212:3589:20023,J00121:27:H3GGKBBXX:5:2205:24231:37044,J00121:27:H3GGKBBXX:5:1120:10247:26213,J00121:27:H3GGKBBXX:5:2211:12794:4884,J00121:27:H3GGKBBXX:5:1208:21450:6871,J00121:27:H3GGKBBXX:5:2225:23977:43849,J00121:27:H3GGKBBXX:5:2202:13372:17667,J00121:27:H3GGKBBXX:5:2220:23794:13042,J00121:27:H3GGKBBXX:5:2217:5812:21869,J00121:27:H3GGKBBXX:5:1125:25997:19074,J00121:27:H3GGKBBXX:5:1110:15706:14185,J00121:27:H3GGKBBXX:5:2227:20172:40913,J00121:27:H3GGKBBXX:5:1128:26007:39101,J00121:27:H3GGKBBXX:5:1119:19238:48720,J00121:27:H3GGKBBXX:5:1227:4148:40438,J00121:27:H3GGKBBXX:5:1117:7699:30063,J00121:27:H3GGKBBXX:5:1115:10906:12867,J00121:27:H3GGKBBXX:5:1211:30543:30046,J00121:27:H3GGKBBXX:5:2117:4746:13447,J00121:27:H3GGKBBXX:5:2108:30979:41493,J00121:27:H3GGKBBXX:5:2109:17959:25791,J00121:27:H3GGKBBXX:5:1125:10450:15276,J00121:27:H3GGKBBXX:5:1120:29082:3670,J00121:27:H3GGKBBXX:5:2122:7801:37062,J00121:27:H3GGKBBXX:5:2222:2879:4690,J00121:27:H3GGKBBXX:5:1128:12236:11196,J00121:27:H3GGKBBXX:5:2228:4990:39436,J00121:27:H3GGKBBXX:5:1216:29173:42091,J00121:27:H3GGKBBXX:5:2224:18761:41000,J00121:27:H3GGKBBXX:5:1105:10226:36622,J00121:27:H3GGKBBXX:5:1222:29731:12216,J00121:27:H3GGKBBXX:5:1119:12165:12093,J00121:27:H3GGKBBXX:5:2116:25195:19056;sequence=TACAGTTTAAGTTGATTTGCATATTA;start=259119;subtype=IES;support_ref=21;support_variant=58;type=IES;
scaffold51_100_with_IES	MILORD	internal_eliminated_sequence	260412	260528	.	.	.	ID=MILORD.100.260412.260528;Name=MILORD.100.260412.260528;bounded_by_ta=TRUE;common_boundary=Both;end=260528;ies_id=IESPGM.PTET51.1.100.246286;ies_left_dist=0;ies_min_dist=0;ies_right_dist=0;junction_seq=attgtaaattaatgaTAttgaaaaacttaata;read_names=J00121:27:H3GGKBBXX:5:1125:19776:40227,J00121:27:H3GGKBBXX:5:1107:14357:49054,J00121:27:H3GGKBBXX:5:2116:4838:38609,J00121:27:H3GGKBBXX:5:1215:18243:12040,J00121:27:H3GGKBBXX:5:2108:19938:44060,J00121:27:H3GGKBBXX:5:2225:4026:44130,J00121:27:H3GGKBBXX:5:2127:12611:19232,J00121:27:H3GGKBBXX:5:1127:18862:28024,J00121:27:H3GGKBBXX:5:2220:25844:33193,J00121:27:H3GGKBBXX:5:2116:15483:17386,J00121:27:H3GGKBBXX:5:1125:18974:7574,J00121:27:H3GGKBBXX:5:2202:18741:7240,J00121:27:H3GGKBBXX:5:1113:5000:15399,J00121:27:H3GGKBBXX:5:1128:4513:39699,J00121:27:H3GGKBBXX:5:2107:22130:21588,J00121:27:H3GGKBBXX:5:1101:8176:16225,J00121:27:H3GGKBBXX:5:1228:28848:8084,J00121:27:H3GGKBBXX:5:2109:19157:38029,J00121:27:H3GGKBBXX:5:1111:21389:28358,J00121:27:H3GGKBBXX:5:2111:12611:4391,J00121:27:H3GGKBBXX:5:1106:21288:5007,J00121:27:H3GGKBBXX:5:1123:21075:30696,J00121:27:H3GGKBBXX:5:1223:6086:42179,J00121:27:H3GGKBBXX:5:1103:16701:26072,J00121:27:H3GGKBBXX:5:2215:8400:3248,J00121:27:H3GGKBBXX:5:2107:31101:6607,J00121:27:H3GGKBBXX:5:2225:30990:27092,J00121:27:H3GGKBBXX:5:2113:19664:39682,J00121:27:H3GGKBBXX:5:1112:12357:43726,J00121:27:H3GGKBBXX:5:2212:9222:13464,J00121:27:H3GGKBBXX:5:2126:23815:39312,J00121:27:H3GGKBBXX:5:1205:12154:21500,J00121:27:H3GGKBBXX:5:1209:24231:25122,J00121:27:H3GGKBBXX:5:1201:6928:37343,J00121:27:H3GGKBBXX:5:1226:16670:34073,J00121:27:H3GGKBBXX:5:2102:19898:16032,J00121:27:H3GGKBBXX:5:2201:19918:10827,J00121:27:H3GGKBBXX:5:1104:11850:27901,J00121:27:H3GGKBBXX:5:2116:16305:17192,J00121:27:H3GGKBBXX:5:1113:7710:38451,J00121:27:H3GGKBBXX:5:1107:21582:6747,J00121:27:H3GGKBBXX:5:2117:12449:4673,J00121:27:H3GGKBBXX:5:2125:9871:42267,J00121:27:H3GGKBBXX:5:2117:27823:1842,J00121:27:H3GGKBBXX:5:1228:24667:11636,J00121:27:H3GGKBBXX:5:1105:16853:15680,J00121:27:H3GGKBBXX:5:1106:11048:12656,J00121:27:H3GGKBBXX:5:1109:7892:25193,J00121:27:H3GGKBBXX:5:1104:13565:35972,J00121:27:H3GGKBBXX:5:2104:24789:38222,J00121:27:H3GGKBBXX:5:2203:2940:2615,J00121:27:H3GGKBBXX:5:1222:22181:15240,J00121:27:H3GGKBBXX:5:2202:3995:45836,J00121:27:H3GGKBBXX:5:2216:13484:6783,J00121:27:H3GGKBBXX:5:2218:15544:6554,J00121:27:H3GGKBBXX:5:1223:28940:36833,J00121:27:H3GGKBBXX:5:2211:13068:30257,J00121:27:H3GGKBBXX:5:2121:25114:16700,J00121:27:H3GGKBBXX:5:1115:22120:17667,J00121:27:H3GGKBBXX:5:1123:29924:39629,J00121:27:H3GGKBBXX:5:2103:9171:8488,J00121:27:H3GGKBBXX:5:2227:9191:42143,J00121:27:H3GGKBBXX:5:2206:27580:43761,J00121:27:H3GGKBBXX:5:1121:13646:31400,J00121:27:H3GGKBBXX:5:1109:14935:19285;sequence=TACAGTAAAAATGATAATATTTATTAATTTTTAATTATATAAAAATGATCCTTTACCACAGTTTCATATAAACAAAAGATAATAAAAAAAACTAAACATAATTCATACATCTGATCG;start=260412;subtype=IES;support_ref=2;support_variant=65;type=IES;
scaffold51_100_with_IES	MILORD	internal_eliminated_sequence	261457	261482	.	.	.	ID=MILORD.100.261457.261482;Name=MILORD.100.261457.261482;bounded_by_ta=TRUE;common_boundary=Both;end=261482;ies_id=IESPGM.PTET51.1.100.247214;ies_left_dist=0;ies_min_dist=0;ies_right_dist=0;junction_seq=tttttgtaatttaatTAaatggtcaatgaata;read_names=J00121:27:H3GGKBBXX:5:1215:17158:22327,J00121:27:H3GGKBBXX:5:2112:32015:1824,J00121:27:H3GGKBBXX:5:1117:23368:11425,J00121:27:H3GGKBBXX:5:2128:25510:14854,J00121:27:H3GGKBBXX:5:1117:17523:16911,J00121:27:H3GGKBBXX:5:1108:4016:16542,J00121:27:H3GGKBBXX:5:2104:23074:20164,J00121:27:H3GGKBBXX:5:2118:15037:33527,J00121:27:H3GGKBBXX:5:1111:22729:41440,J00121:27:H3GGKBBXX:5:1213:11282:23962,J00121:27:H3GGKBBXX:5:1121:25875:11688,J00121:27:H3GGKBBXX:5:2213:15047:42302,J00121:27:H3GGKBBXX:5:1217:25154:3618,J00121:27:H3GGKBBXX:5:2111:22059:15311,J00121:27:H3GGKBBXX:5:1213:26707:14467,J00121:27:H3GGKBBXX:5:1218:25976:12181,J00121:27:H3GGKBBXX:5:1203:14783:35514,J00121:27:H3GGKBBXX:5:1216:31690:23346,J00121:27:H3GGKBBXX:5:2222:24860:34020,J00121:27:H3GGKBBXX:5:2220:14235:2668,J00121:27:H3GGKBBXX:5:1120:2899:17632,J00121:27:H3GGKBBXX:5:2221:31568:32103,J00121:27:H3GGKBBXX:5:1117:19441:8734,J00121:27:H3GGKBBXX:5:1124:10277:14590,J00121:27:H3GGKBBXX:5:1125:5589:4145,J00121:27:H3GGKBBXX:5:1219:18619:1191,J00121:27:H3GGKBBXX:5:1206:19806:16401,J00121:27:H3GGKBBXX:5:1118:28402:24120,J00121:27:H3GGKBBXX:5:2207:8572:14308,J00121:27:H3GGKBBXX:5:2228:14600:44588,J00121:27:H3GGKBBXX:5:1213:13758:40315,J00121:27:H3GGKBBXX:5:2204:12266:4180,J00121:27:H3GGKBBXX:5:1116:23317:3846,J00121:27:H3GGKBBXX:5:1108:14042:28323,J00121:27:H3GGKBBXX:5:1208:6705:5024,J00121:27:H3GGKBBXX:5:2205:15371:16278,J00121:27:H3GGKBBXX:5:1217:21755:29940,J00121:27:H3GGKBBXX:5:1106:18406:44324,J00121:27:H3GGKBBXX:5:1106:4807:39928,J00121:27:H3GGKBBXX:5:1101:24545:17192,J00121:27:H3GGKBBXX:5:2225:15260:4725,J00121:27:H3GGKBBXX:5:1124:4533:26828,J00121:27:H3GGKBBXX:5:1213:9049:7679,J00121:27:H3GGKBBXX:5:1104:25946:45467,J00121:27:H3GGKBBXX:5:2106:7222:18124,J00121:27:H3GGKBBXX:5:2109:21186:44746,J00121:27:H3GGKBBXX:5:1127:18284:16014,J00121:27:H3GGKBBXX:5:1106:15453:31505,J00121:27:H3GGKBBXX:5:1119:27468:21658,J00121:27:H3GGKBBXX:5:2110:24657:11513,J00121:27:H3GGKBBXX:5:1221:24951:13570,J00121:27:H3GGKBBXX:5:1118:5710:6150,J00121:27:H3GGKBBXX:5:1126:15838:48104,J00121:27:H3GGKBBXX:5:1224:11109:38750,J00121:27:H3GGKBBXX:5:2111:9973:20463,J00121:27:H3GGKBBXX:5:1112:10094:48456,J00121:27:H3GGKBBXX:5:2126:10084:36833,J00121:27:H3GGKBBXX:5:2208:4970:39787,J00121:27:H3GGKBBXX:5:1222:21765:27672,J00121:27:H3GGKBBXX:5:2218:30269:34073,J00121:27:H3GGKBBXX:5:2215:9902:30573,J00121:27:H3GGKBBXX:5:2219:31152:29061,J00121:27:H3GGKBBXX:5:2220:28645:33932,J00121:27:H3GGKBBXX:5:1213:28087:6449;sequence=TATATTTGAATTAGTTAATTTCATTA;start=261457;subtype=IES;support_ref=6;support_variant=64;type=IES;
scaffold51_100_with_IES	MILORD	internal_eliminated_sequence	261793	261848	.	.	.	ID=MILORD.100.261793.261848;Name=MILORD.100.261793.261848;bounded_by_ta=TRUE;common_boundary=Both;end=261848;ies_id=IESPGM.PTET51.1.100.247524;ies_left_dist=0;ies_min_dist=0;ies_right_dist=0;junction_seq=taatgatttgtagagTAcaagagaaagatata;read_names=J00121:27:H3GGKBBXX:5:1213:8471:35163,J00121:27:H3GGKBBXX:5:2207:23622:25404,J00121:27:H3GGKBBXX:5:1226:14093:3371,J00121:27:H3GGKBBXX:5:2119:16792:47190,J00121:27:H3GGKBBXX:5:1102:7628:3424,J00121:27:H3GGKBBXX:5:2226:5000:8295,J00121:27:H3GGKBBXX:5:2109:5477:11266,J00121:27:H3GGKBBXX:5:1218:22181:40842,J00121:27:H3GGKBBXX:5:2213:14022:7609,J00121:27:H3GGKBBXX:5:2218:28666:19865,J00121:27:H3GGKBBXX:5:2227:24119:46592,J00121:27:H3GGKBBXX:5:1128:27823:31382,J00121:27:H3GGKBBXX:5:1210:10703:18951,J00121:27:H3GGKBBXX:5:1214:16285:7310,J00121:27:H3GGKBBXX:5:1218:11617:1648,J00121:27:H3GGKBBXX:5:2202:21339:15047,J00121:27:H3GGKBBXX:5:2225:30289:6572,J00121:27:H3GGKBBXX:5:1223:7547:23434,J00121:27:H3GGKBBXX:5:2124:25307:2721,J00121:27:H3GGKBBXX:5:2227:16630:47049,J00121:27:H3GGKBBXX:5:2205:17949:15258,J00121:27:H3GGKBBXX:5:2216:3559:1086,J00121:27:H3GGKBBXX:5:2216:3397:14203,J00121:27:H3GGKBBXX:5:1108:24353:26810,J00121:27:H3GGKBBXX:5:1202:6167:27479,J00121:27:H3GGKBBXX:5:1123:4442:6027,J00121:27:H3GGKBBXX:5:1113:12875:46205,J00121:27:H3GGKBBXX:5:1125:5923:47630,J00121:27:H3GGKBBXX:5:2212:21562:6220,J00121:27:H3GGKBBXX:5:1114:10409:36763,J00121:27:H3GGKBBXX:5:1218:5112:35919,J00121:27:H3GGKBBXX:5:2119:10480:8576,J00121:27:H3GGKBBXX:5:1104:20994:26406,J00121:27:H3GGKBBXX:5:1207:11495:5833,J00121:27:H3GGKBBXX:5:1118:1803:40807,J00121:27:H3GGKBBXX:5:2113:24606:8330,J00121:27:H3GGKBBXX:5:1218:26088:39910,J00121:27:H3GGKBBXX:5:1217:8663:42073,J00121:27:H3GGKBBXX:5:1215:24911:17649,J00121:27:H3GGKBBXX:5:2121:24312:9895,J00121:27:H3GGKBBXX:5:1203:29691:40631,J00121:27:H3GGKBBXX:5:2212:4300:46012,J00121:27:H3GGKBBXX:5:2213:21369:1349,J00121:27:H3GGKBBXX:5:1126:12276:27619,J00121:27:H3GGKBBXX:5:2226:16376:36728,J00121:27:H3GGKBBXX:5:1105:19624:19707,J00121:27:H3GGKBBXX:5:1208:16437:6202,J00121:27:H3GGKBBXX:5:1112:27549:25597,J00121:27:H3GGKBBXX:5:1105:24677:46750,J00121:27:H3GGKBBXX:5:2207:12520:37114,J00121:27:H3GGKBBXX:5:1110:14499:14871,J00121:27:H3GGKBBXX:5:2213:9110:23470,J00121:27:H3GGKBBXX:5:1205:5751:17122,J00121:27:H3GGKBBXX:5:1204:24667:12761,J00121:27:H3GGKBBXX:5:1112:18254:4602,J00121:27:H3GGKBBXX:5:1228:4097:33246,J00121:27:H3GGKBBXX:5:2115:16884:12919,J00121:27:H3GGKBBXX:5:1112:28077:25316,J00121:27:H3GGKBBXX:5:2125:29477:45713,J00121:27:H3GGKBBXX:5:1120:7405:9262,J00121:27:H3GGKBBXX:5:2120:15524:6976,J00121:27:H3GGKBBXX:5:1204:5467:24120,J00121:27:H3GGKBBXX:5:2103:17005:12146,J00121:27:H3GGKBBXX:5:1213:22607:15276,J00121:27:H3GGKBBXX:5:1209:15747:26670,J00121:27:H3GGKBBXX:5:1208:28260:31118,J00121:27:H3GGKBBXX:5:1216:23855:43146,J00121:27:H3GGKBBXX:5:2205:5680:38978,J00121:27:H3GGKBBXX:5:1209:22069:48597,J00121:27:H3GGKBBXX:5:1126:15879:22467,J00121:27:H3GGKBBXX:5:2111:22171:30732,J00121:27:H3GGKBBXX:5:1116:6806:12269,J00121:27:H3GGKBBXX:5:1205:3315:35198,J00121:27:H3GGKBBXX:5:2214:12733:15715,J00121:27:H3GGKBBXX:5:1124:10998:35989,J00121:27:H3GGKBBXX:5:1101:25428:3741,J00121:27:H3GGKBBXX:5:2209:22181:47841,J00121:27:H3GGKBBXX:5:2120:4756:1156,J00121:27:H3GGKBBXX:5:1120:8227:14062;sequence=TATTATCGAATCAATACTTGTGCAATTCATAATCAGAATTTAAATTATCAAAGCAA;start=261793;subtype=IES;support_ref=0;support_variant=79;type=IES;
scaffold51_100_with_IES	MILORD	internal_eliminated_sequence	263301	263328	.	.	.	ID=MILORD.100.263301.263328;Name=MILORD.100.263301.263328;bounded_by_ta=TRUE;common_boundary=Both;end=263328;ies_id=IESPGM.PTET51.1.100.248976;ies_left_dist=0;ies_min_dist=0;ies_right_dist=0;junction_seq=tcattcctctcttttTAcattttcttgtgaaa;read_names=J00121:27:H3GGKBBXX:5:1120:2585:35268,J00121:27:H3GGKBBXX:5:1217:26301:18019,J00121:27:H3GGKBBXX:5:2104:21927:33088,J00121:27:H3GGKBBXX:5:1221:12571:43568,J00121:27:H3GGKBBXX:5:2228:14154:35620,J00121:27:H3GGKBBXX:5:1116:5162:30872,J00121:27:H3GGKBBXX:5:2107:25510:31066,J00121:27:H3GGKBBXX:5:2203:29670:32226,J00121:27:H3GGKBBXX:5:2203:21968:31927,J00121:27:H3GGKBBXX:5:2202:21907:45432,J00121:27:H3GGKBBXX:5:1110:15128:27320,J00121:27:H3GGKBBXX:5:2228:18588:20797,J00121:27:H3GGKBBXX:5:1101:14610:47032,J00121:27:H3GGKBBXX:5:2109:24231:40596,J00121:27:H3GGKBBXX:5:1116:24708:32525;sequence=TATAATGAATTAGCAATGATGTCAATTA;start=263301;subtype=IES;support_ref=3;support_variant=15;type=IES;
scaffold51_100_with_IES	MILORD	internal_eliminated_sequence	264118	264166	.	.	.	ID=MILORD.100.264118.264166;Name=MILORD.100.264118.264166;bounded_by_ta=TRUE;common_boundary=Both;end=264166;ies_id=IESPGM.PTET51.1.100.249765;ies_left_dist=0;ies_min_dist=0;ies_right_dist=0;junction_seq=tgtaatttacgtataTAactaatgtaattaga;read_names=J00121:27:H3GGKBBXX:5:1219:15615:29993,J00121:27:H3GGKBBXX:5:2117:21755:40455,J00121:27:H3GGKBBXX:5:1217:12540:11899,J00121:27:H3GGKBBXX:5:1225:23896:47717,J00121:27:H3GGKBBXX:5:2210:4726:36446,J00121:27:H3GGKBBXX:5:1214:10054:32349,J00121:27:H3GGKBBXX:5:1222:7720:26512,J00121:27:H3GGKBBXX:5:1107:22140:33457,J00121:27:H3GGKBBXX:5:2224:13859:22133,J00121:27:H3GGKBBXX:5:2210:29315:47120,J00121:27:H3GGKBBXX:5:2224:27955:12409,J00121:27:H3GGKBBXX:5:1204:18345:6167,J00121:27:H3GGKBBXX:5:2220:7090:27883,J00121:27:H3GGKBBXX:5:1210:14844:15399,J00121:27:H3GGKBBXX:5:1223:7912:18089,J00121:27:H3GGKBBXX:5:1128:18781:29606,J00121:27:H3GGKBBXX:5:2120:2493:39893,J00121:27:H3GGKBBXX:5:2227:10074:41880,J00121:27:H3GGKBBXX:5:2217:10987:22960,J00121:27:H3GGKBBXX:5:2210:16234:46012,J00121:27:H3GGKBBXX:5:2218:20547:7521,J00121:27:H3GGKBBXX:5:2217:6167:36446,J00121:27:H3GGKBBXX:5:2108:23967:22590,J00121:27:H3GGKBBXX:5:1108:14133:12867,J00121:27:H3GGKBBXX:5:1127:30371:29008,J00121:27:H3GGKBBXX:5:2107:3792:31066;sequence=TACAGCCAGATGTAAAGATCCTAGTATTCATCGCATACCTAATCGACTG;start=264118;subtype=IES;support_ref=0;support_variant=26;type=IES;
scaffold51_100_with_IES	MILORD	internal_eliminated_sequence	264357	264384	.	.	.	ID=MILORD.100.264357.264384;Name=MILORD.100.264357.264384;bounded_by_ta=TRUE;common_boundary=Both;end=264384;ies_id=IESPGM.PTET51.1.100.249955;ies_left_dist=0;ies_min_dist=0;ies_right_dist=0;junction_seq=taccctctaataaagTAtaagatgatgtacat;read_names=J00121:27:H3GGKBBXX:5:1215:28229:9754,J00121:27:H3GGKBBXX:5:2220:20669:11214,J00121:27:H3GGKBBXX:5:1111:2554:33985,J00121:27:H3GGKBBXX:5:2207:15757:5024,J00121:27:H3GGKBBXX:5:1219:22211:24718,J00121:27:H3GGKBBXX:5:1127:21014:48843,J00121:27:H3GGKBBXX:5:2201:17218:25843,J00121:27:H3GGKBBXX:5:2117:29386:38310,J00121:27:H3GGKBBXX:5:2212:5568:6431,J00121:27:H3GGKBBXX:5:2228:22881:46205,J00121:27:H3GGKBBXX:5:2106:16670:14906,J00121:27:H3GGKBBXX:5:2202:18345:24173,J00121:27:H3GGKBBXX:5:2123:21694:8277,J00121:27:H3GGKBBXX:5:2208:27823:27971,J00121:27:H3GGKBBXX:5:2201:13210:23505,J00121:27:H3GGKBBXX:5:2112:24951:17227,J00121:27:H3GGKBBXX:5:1106:26555:31259,J00121:27:H3GGKBBXX:5:1126:13524:2281,J00121:27:H3GGKBBXX:5:1127:23734:14168,J00121:27:H3GGKBBXX:5:1228:19116:34160,J00121:27:H3GGKBBXX:5:2222:23541:40807,J00121:27:H3GGKBBXX:5:2204:27184:46346,J00121:27:H3GGKBBXX:5:1213:19278:24419,J00121:27:H3GGKBBXX:5:2205:13971:1965,J00121:27:H3GGKBBXX:5:2226:13362:15996,J00121:27:H3GGKBBXX:5:1201:21947:39031,J00121:27:H3GGKBBXX:5:2106:17726:4356,J00121:27:H3GGKBBXX:5:1122:27022:16489,J00121:27:H3GGKBBXX:5:2218:22668:6871,J00121:27:H3GGKBBXX:5:2111:11860:32033,J00121:27:H3GGKBBXX:5:2114:4858:47120,J00121:27:H3GGKBBXX:5:2106:4513:44658,J00121:27:H3GGKBBXX:5:2227:9272:1103,J00121:27:H3GGKBBXX:5:1116:10998:11759,J00121:27:H3GGKBBXX:5:2201:17371:26037,J00121:27:H3GGKBBXX:5:1111:24860:22766,J00121:27:H3GGKBBXX:5:2106:14884:39277,J00121:27:H3GGKBBXX:5:1201:8856:13500,J00121:27:H3GGKBBXX:5:2220:20029:20129,J00121:27:H3GGKBBXX:5:1211:7517:24226,J00121:27:H3GGKBBXX:5:1114:22536:7802,J00121:27:H3GGKBBXX:5:2210:10419:39840,J00121:27:H3GGKBBXX:5:2110:30401:2404,J00121:27:H3GGKBBXX:5:2210:9983:39154,J00121:27:H3GGKBBXX:5:1212:7710:12568,J00121:27:H3GGKBBXX:5:1225:9414:11759,J00121:27:H3GGKBBXX:5:1220:26514:41915,J00121:27:H3GGKBBXX:5:2105:32491:4444,J00121:27:H3GGKBBXX:5:1107:22110:11038,J00121:27:H3GGKBBXX:5:2107:25631:42601,J00121:27:H3GGKBBXX:5:2124:14052:17614,J00121:27:H3GGKBBXX:5:2227:31598:23575,J00121:27:H3GGKBBXX:5:2222:26321:44746,J00121:27:H3GGKBBXX:5:2220:6086:8348,J00121:27:H3GGKBBXX:5:1222:9597:43620,J00121:27:H3GGKBBXX:5:2112:26260:1490,J00121:27:H3GGKBBXX:5:1124:15422:25017,J00121:27:H3GGKBBXX:5:1104:3204:44992;sequence=TATATCCTAATAGATTAACATTTGACTA;start=264357;subtype=IES;support_ref=3;support_variant=58;type=IES;
scaffold51_100_with_IES	MILORD	internal_eliminated_sequence	265048	265075	.	.	.	ID=MILORD.100.265048.265075;Name=MILORD.100.265048.265075;bounded_by_ta=TRUE;common_boundary=Both;end=265075;ies_id=IESPGM.PTET51.1.100.250618;ies_left_dist=0;ies_min_dist=0;ies_right_dist=0;junction_seq=ttttataatcatttcTAaacaatcaaagttgt;read_names=J00121:27:H3GGKBBXX:5:2209:9374:33387,J00121:27:H3GGKBBXX:5:1118:15737:24964;sequence=TATAGCAAGAATAATCACTTTAGAACTA;start=265048;subtype=IES;support_ref=1;support_variant=2;type=IES;
scaffold51_100_with_IES	MILORD	internal_eliminated_sequence	265095	265144	.	.	.	ID=MILORD.100.265095.265144;Name=MILORD.100.265095.265144;bounded_by_ta=TRUE;common_boundary=Both;end=265144;ies_id=IESPGM.PTET51.1.100.250637;ies_left_dist=0;ies_min_dist=0;ies_right_dist=0;junction_seq=caatcaaagttgttgTAaattgtcgaagctat;read_names=J00121:27:H3GGKBBXX:5:2106:29203:24138,J00121:27:H3GGKBBXX:5:1126:10115:18845,J00121:27:H3GGKBBXX:5:2103:9394:31980,J00121:27:H3GGKBBXX:5:1105:29650:32508,J00121:27:H3GGKBBXX:5:2107:27032:21606,J00121:27:H3GGKBBXX:5:1112:29295:16981,J00121:27:H3GGKBBXX:5:1123:16985:41862;sequence=TATTATCAAATTGTTATTATCCAGTAATTCTAATTTATTTCCATTAACAA;start=265095;subtype=IES;support_ref=0;support_variant=7;type=IES;
scaffold51_100_with_IES	MILORD	internal_eliminated_sequence	265963	266009	.	.	.	ID=MILORD.100.265963.266009;Name=MILORD.100.265963.266009;bounded_by_ta=TRUE;common_boundary=None;end=266009;ies_id=IESPGM.PTET51.1.100.252114;ies_left_dist=659;ies_min_dist=640;ies_right_dist=640;junction_seq=ttaaagaaacttaatTAttaattataaagtaa;read_names=J00121:27:H3GGKBBXX:5:2205:23652:48772,J00121:27:H3GGKBBXX:5:2210:9394:47700;sequence=TATAATCCAAATAATTGCTAAATCATATCAAAATTGAATATCTAGTA;start=265963;subtype=MAC;support_ref=260;support_variant=2;type=CRYPTIC;
scaffold51_100_with_IES	MILORD	internal_eliminated_sequence	266622	266649	.	.	.	ID=MILORD.100.266622.266649;Name=MILORD.100.266622.266649;bounded_by_ta=TRUE;common_boundary=Both;end=266649;ies_id=IESPGM.PTET51.1.100.252114;ies_left_dist=0;ies_min_dist=0;ies_right_dist=0;junction_seq=ttgttaaacaagattTAgtcatttcaatattt;read_names=J00121:27:H3GGKBBXX:5:1228:4604:33633,J00121:27:H3GGKBBXX:5:1224:13119:3969,J00121:27:H3GGKBBXX:5:1107:23094:20551,J00121:27:H3GGKBBXX:5:1120:27143:9455,J00121:27:H3GGKBBXX:5:2223:5041:48175,J00121:27:H3GGKBBXX:5:2115:18193:31329,J00121:27:H3GGKBBXX:5:1101:15909:10422,J00121:27:H3GGKBBXX:5:2219:21755:29343,J00121:27:H3GGKBBXX:5:1103:3772:8629,J00121:27:H3GGKBBXX:5:1105:22100:27690,J00121:27:H3GGKBBXX:5:1204:28595:38521,J00121:27:H3GGKBBXX:5:1207:2503:18529,J00121:27:H3GGKBBXX:5:2205:16924:21817,J00121:27:H3GGKBBXX:5:1203:14478:12585,J00121:27:H3GGKBBXX:5:2122:21755:2228,J00121:27:H3GGKBBXX:5:1201:14377:43497,J00121:27:H3GGKBBXX:5:2211:7090:23030,J00121:27:H3GGKBBXX:5:1216:11018:25404,J00121:27:H3GGKBBXX:5:1125:5994:5552,J00121:27:H3GGKBBXX:5:1228:9201:41282,J00121:27:H3GGKBBXX:5:2220:17452:43304,J00121:27:H3GGKBBXX:5:1216:3701:48280,J00121:27:H3GGKBBXX:5:2208:14265:5991,J00121:27:H3GGKBBXX:5:1228:5883:18616,J00121:27:H3GGKBBXX:5:1205:16802:41721,J00121:27:H3GGKBBXX:5:2209:18122:41405,J00121:27:H3GGKBBXX:5:1215:3813:36692,J00121:27:H3GGKBBXX:5:1216:15382:9438,J00121:27:H3GGKBBXX:5:1127:18822:37343,J00121:27:H3GGKBBXX:5:2212:21521:25316,J00121:27:H3GGKBBXX:5:1119:24190:16190,J00121:27:H3GGKBBXX:5:1210:29467:37255,J00121:27:H3GGKBBXX:5:1220:5345:33440,J00121:27:H3GGKBBXX:5:2221:28057:39875,J00121:27:H3GGKBBXX:5:1218:11201:2475,J00121:27:H3GGKBBXX:5:1106:3843:23874,J00121:27:H3GGKBBXX:5:1220:23115:6308,J00121:27:H3GGKBBXX:5:1211:10287:40139,J00121:27:H3GGKBBXX:5:1106:17462:18810,J00121:27:H3GGKBBXX:5:1113:23206:9877,J00121:27:H3GGKBBXX:5:2116:10003:13306,J00121:27:H3GGKBBXX:5:1118:15097:5640,J00121:27:H3GGKBBXX:5:1117:10297:40684,J00121:27:H3GGKBBXX:5:2204:29518:38961,J00121:27:H3GGKBBXX:5:2112:18842:40508,J00121:27:H3GGKBBXX:5:1117:3599:40895,J00121:27:H3GGKBBXX:5:2102:20243:40156,J00121:27:H3GGKBBXX:5:2106:29427:36165,J00121:27:H3GGKBBXX:5:1225:24332:37396,J00121:27:H3GGKBBXX:5:1208:24759:9578,J00121:27:H3GGKBBXX:5:1116:27844:38592,J00121:27:H3GGKBBXX:5:2126:3163:26388,J00121:27:H3GGKBBXX:5:1112:4838:30380;sequence=TATAATTAAATTAGGCTTACATTACCTA;start=266622;subtype=IES;support_ref=0;support_variant=53;type=IES;
scaffold51_100_with_IES	MILORD	internal_eliminated_sequence	271340	271416	.	.	.	ID=MILORD.100.271340.271416;Name=MILORD.100.271340.271416;bounded_by_ta=TRUE;common_boundary=Both;end=271416;ies_id=IESPGM.PTET51.1.100.256804;ies_left_dist=0;ies_min_dist=0;ies_right_dist=0;junction_seq=tattattaaaattgaTAaggttaattttttgt;read_names=J00121:27:H3GGKBBXX:5:2121:29812:41124,J00121:27:H3GGKBBXX:5:2117:13433:33141,J00121:27:H3GGKBBXX:5:2202:24677:3143,J00121:27:H3GGKBBXX:5:1219:22130:4813,J00121:27:H3GGKBBXX:5:1227:28726:34530,J00121:27:H3GGKBBXX:5:1127:27996:30099,J00121:27:H3GGKBBXX:5:1119:10013:36816,J00121:27:H3GGKBBXX:5:2224:29366:10809,J00121:27:H3GGKBBXX:5:1101:21673:2369,J00121:27:H3GGKBBXX:5:2224:26240:17421,J00121:27:H3GGKBBXX:5:2107:10693:5253,J00121:27:H3GGKBBXX:5:2216:21562:29079,J00121:27:H3GGKBBXX:5:1209:16224:6747,J00121:27:H3GGKBBXX:5:1206:24251:25509,J00121:27:H3GGKBBXX:5:1111:30218:49212,J00121:27:H3GGKBBXX:5:1109:2686:1754,J00121:27:H3GGKBBXX:5:2115:15727:16084,J00121:27:H3GGKBBXX:5:2119:14620:33158,J00121:27:H3GGKBBXX:5:2216:15351:46979,J00121:27:H3GGKBBXX:5:1116:1316:26986,J00121:27:H3GGKBBXX:5:2220:23206:2949,J00121:27:H3GGKBBXX:5:2227:13169:19038,J00121:27:H3GGKBBXX:5:2120:4624:2510,J00121:27:H3GGKBBXX:5:1109:20689:18740,J00121:27:H3GGKBBXX:5:2117:6918:1209,J00121:27:H3GGKBBXX:5:1117:27691:4778,J00121:27:H3GGKBBXX:5:1116:12378:5147,J00121:27:H3GGKBBXX:5:1114:8603:9192,J00121:27:H3GGKBBXX:5:2114:11677:35479,J00121:27:H3GGKBBXX:5:2216:5883:43269,J00121:27:H3GGKBBXX:5:1210:7182:5042,J00121:27:H3GGKBBXX:5:1107:14874:31523,J00121:27:H3GGKBBXX:5:1125:11109:45783,J00121:27:H3GGKBBXX:5:2104:20933:20674,J00121:27:H3GGKBBXX:5:1207:16863:9684,J00121:27:H3GGKBBXX:5:2208:26362:37079,J00121:27:H3GGKBBXX:5:2124:23967:33422,J00121:27:H3GGKBBXX:5:1120:8105:1789,J00121:27:H3GGKBBXX:5:1208:12692:44834,J00121:27:H3GGKBBXX:5:2205:25164:17983,J00121:27:H3GGKBBXX:5:2220:29325:33246,J00121:27:H3GGKBBXX:5:2118:30015:30609,J00121:27:H3GGKBBXX:5:2209:3366:7363,J00121:27:H3GGKBBXX:5:1205:15331:37343,J00121:27:H3GGKBBXX:5:2120:28432:33070,J00121:27:H3GGKBBXX:5:2110:17360:32560,J00121:27:H3GGKBBXX:5:1106:4655:29290,J00121:27:H3GGKBBXX:5:2118:18071:37624,J00121:27:H3GGKBBXX:5:1213:15930:47419,J00121:27:H3GGKBBXX:5:1226:27214:45168;sequence=TACATTAGAACTATTTATTCAGATTAATTCTTAAACCCAATTTTGTAAATATCCTAGAAAATTATATTAATTAGCTA;start=271340;subtype=IES;support_ref=2;support_variant=50;type=IES;
scaffold51_100_with_IES	MILORD	internal_eliminated_sequence	272194	272249	.	.	.	ID=MILORD.100.272194.272249;Name=MILORD.100.272194.272249;bounded_by_ta=TRUE;common_boundary=Both;end=272249;ies_id=IESPGM.PTET51.1.100.257581;ies_left_dist=0;ies_min_dist=0;ies_right_dist=0;junction_seq=tttaagaaaaagtgaTAttctttttactcatt;read_names=J00121:27:H3GGKBBXX:5:2110:15909:22766,J00121:27:H3GGKBBXX:5:2201:31497:29694,J00121:27:H3GGKBBXX:5:2214:10257:22819,J00121:27:H3GGKBBXX:5:1105:20588:34952,J00121:27:H3GGKBBXX:5:2222:24413:14432,J00121:27:H3GGKBBXX:5:2217:15047:11003,J00121:27:H3GGKBBXX:5:1101:12266:47471,J00121:27:H3GGKBBXX:5:2125:17320:30380,J00121:27:H3GGKBBXX:5:2116:7720:14906,J00121:27:H3GGKBBXX:5:1111:23612:27215,J00121:27:H3GGKBBXX:5:1218:9952:36218,J00121:27:H3GGKBBXX:5:1220:13007:40455,J00121:27:H3GGKBBXX:5:1223:26534:26687,J00121:27:H3GGKBBXX:5:2208:5568:21131,J00121:27:H3GGKBBXX:5:2201:13667:21975,J00121:27:H3GGKBBXX:5:1228:5467:6888,J00121:27:H3GGKBBXX:5:2208:28300:24542,J00121:27:H3GGKBBXX:5:1203:5974:12691,J00121:27:H3GGKBBXX:5:1205:14661:13922,J00121:27:H3GGKBBXX:5:1221:20192:24736,J00121:27:H3GGKBBXX:5:1118:6786:41598,J00121:27:H3GGKBBXX:5:1209:18568:10915;sequence=TACACTTATATTTGGATTTAGAGATAAAATAATCACTTATCTATTAAAAATTACTG;start=272194;subtype=IES;support_ref=0;support_variant=22;type=IES;
scaffold51_100_with_IES	MILORD	internal_eliminated_sequence	272581	272625	.	.	.	ID=MILORD.100.272581.272625;Name=MILORD.100.272581.272625;bounded_by_ta=TRUE;common_boundary=Both;end=272625;ies_id=IESPGM.PTET51.1.100.257912;ies_left_dist=0;ies_min_dist=0;ies_right_dist=0;junction_seq=aatttatgattaataTAtaatatgtttcgaaa;read_names=J00121:27:H3GGKBBXX:5:2125:20994:37730,J00121:27:H3GGKBBXX:5:2213:23500:44218,J00121:27:H3GGKBBXX:5:2215:17604:47155,J00121:27:H3GGKBBXX:5:2210:7019:47489,J00121:27:H3GGKBBXX:5:1203:10571:49142,J00121:27:H3GGKBBXX:5:2228:11840:4391,J00121:27:H3GGKBBXX:5:1223:7770:19988,J00121:27:H3GGKBBXX:5:1111:28564:12128;sequence=TACAGTTAGTTTGATAGATGTAAATTATTAACAGATGATTGAGTG;start=272581;subtype=IES;support_ref=12;support_variant=8;type=IES;
scaffold51_100_with_IES	MILORD	internal_eliminated_sequence	272581	272627	.	.	.	ID=MILORD.100.272581.272627;Name=MILORD.100.272581.272627;bounded_by_ta=TRUE;common_boundary=LEFT;end=272627;ies_id=IESPGM.PTET51.1.100.257912;ies_left_dist=0;ies_min_dist=0;ies_right_dist=-2;junction_seq=aatttatgattaataTAatatgtttcgaaaaa;read_names=J00121:27:H3GGKBBXX:5:2209:17898:1314,J00121:27:H3GGKBBXX:5:1203:7963:3090,J00121:27:H3GGKBBXX:5:2126:3295:10229,J00121:27:H3GGKBBXX:5:1121:13494:17772,J00121:27:H3GGKBBXX:5:1227:32065:8875,J00121:27:H3GGKBBXX:5:2215:12662:14150;sequence=TACAGTTAGTTTGATAGATGTAAATTATTAACAGATGATTGAGTGTA;start=272581;subtype=PARTIAL_EXTERNAL;support_ref=8;support_variant=6;type=ALTERNATIVE;
scaffold51_100_with_IES	MILORD	internal_eliminated_sequence	273335	273377	.	.	.	ID=MILORD.100.273335.273377;Name=MILORD.100.273335.273377;bounded_by_ta=TRUE;common_boundary=Both;end=273377;ies_id=IESPGM.PTET51.1.100.258621;ies_left_dist=0;ies_min_dist=0;ies_right_dist=0;junction_seq=tgaagatcaaagtggTAcagttgattataaag;read_names=J00121:27:H3GGKBBXX:5:2121:25520:20287,J00121:27:H3GGKBBXX:5:2201:5183:45643,J00121:27:H3GGKBBXX:5:1219:12784:48790,J00121:27:H3GGKBBXX:5:1104:3224:16084,J00121:27:H3GGKBBXX:5:1228:3833:39049,J00121:27:H3GGKBBXX:5:1117:1976:48808,J00121:27:H3GGKBBXX:5:1213:17188:40631,J00121:27:H3GGKBBXX:5:1228:2443:7169,J00121:27:H3GGKBBXX:5:1204:6542:15047,J00121:27:H3GGKBBXX:5:1228:3884:38996,J00121:27:H3GGKBBXX:5:1226:3873:2439,J00121:27:H3GGKBBXX:5:2219:6989:40965,J00121:27:H3GGKBBXX:5:1227:13037:24929,J00121:27:H3GGKBBXX:5:1110:7354:32982,J00121:27:H3GGKBBXX:5:1205:5558:6835,J00121:27:H3GGKBBXX:5:2110:27438:8137,J00121:27:H3GGKBBXX:5:2204:12631:9877,J00121:27:H3GGKBBXX:5:2219:26727:3037,J00121:27:H3GGKBBXX:5:1104:8795:19795,J00121:27:H3GGKBBXX:5:1208:28645:10792,J00121:27:H3GGKBBXX:5:1226:26068:37484,J00121:27:H3GGKBBXX:5:1106:21623:12269,J00121:27:H3GGKBBXX:5:1206:20618:46434,J00121:27:H3GGKBBXX:5:1123:26819:4040,J00121:27:H3GGKBBXX:5:2113:5152:32472,J00121:27:H3GGKBBXX:5:2104:15656:46592,J00121:27:H3GGKBBXX:5:2114:24109:3037,J00121:27:H3GGKBBXX:5:2221:20953:33580,J00121:27:H3GGKBBXX:5:1205:14194:12620,J00121:27:H3GGKBBXX:5:2221:22536:7275,J00121:27:H3GGKBBXX:5:1227:13504:22713,J00121:27:H3GGKBBXX:5:2222:5142:43884,J00121:27:H3GGKBBXX:5:1105:16325:19689,J00121:27:H3GGKBBXX:5:2203:13971:12902;sequence=TACAGCTTATTGATAATTATTGATTAATAATGACTATTAGCTG;start=273335;subtype=IES;support_ref=12;support_variant=34;type=IES;
scaffold51_100_with_IES	MILORD	internal_eliminated_sequence	273335	273641	.	.	.	ID=MILORD.100.273335.273641;Name=MILORD.100.273335.273641;bounded_by_ta=TRUE;common_boundary=LEFT;end=273641;ies_id=IESPGM.PTET51.1.100.258621;ies_left_dist=0;ies_min_dist=0;ies_right_dist=-264;junction_seq=tgaagatcaaagtggTAaatactaattgagat;read_names=J00121:27:H3GGKBBXX:5:2213:12855:33580;sequence=TACAGCTTATTGATAATTATTGATTAATAATGACTATTAGCTGTACAGTTGATTATAAAGAATTAATCGTTGGTTTAGAAGTATTAAAAGATGACACCATAGAGGAGAAATTGAAAAGTATTTATGATTTAAACTTTAAGTATTCTTTGATTTATGTGATCTTGATGGTTCAGGTAAAATAAGTGAGAAGGAAATCTTCAATGTTTTAAAATCAAATATTGTTTCTGAAAGCGATACACACAAAAAGAATTGCAATCCTAAATTAAGGATATTTGAATAATACATTAAAATGTTAATCAGTTGACTA;start=273335;subtype=PARTIAL_EXTERNAL;support_ref=4;support_variant=1;type=ALTERNATIVE;
scaffold51_100_with_IES	MILORD	internal_eliminated_sequence	273569	273641	.	.	.	ID=MILORD.100.273569.273641;Name=MILORD.100.273569.273641;bounded_by_ta=TRUE;common_boundary=Both;end=273641;ies_id=IESPGM.PTET51.1.100.258812;ies_left_dist=0;ies_min_dist=0;ies_right_dist=0;junction_seq=tgtttctgaaagcgaTAaatactaattgagat;read_names=J00121:27:H3GGKBBXX:5:2209:18710:42214,J00121:27:H3GGKBBXX:5:1126:26585:2615,J00121:27:H3GGKBBXX:5:1213:30279:14643,J00121:27:H3GGKBBXX:5:2125:4097:23575,J00121:27:H3GGKBBXX:5:1209:9739:18405,J00121:27:H3GGKBBXX:5:1125:6685:23909,J00121:27:H3GGKBBXX:5:2215:32238:43849,J00121:27:H3GGKBBXX:5:1107:21410:20375,J00121:27:H3GGKBBXX:5:2105:29630:42601,J00121:27:H3GGKBBXX:5:2217:20172:45133,J00121:27:H3GGKBBXX:5:2201:13494:14959,J00121:27:H3GGKBBXX:5:2225:22374:17051,J00121:27:H3GGKBBXX:5:1103:17695:21957,J00121:27:H3GGKBBXX:5:1126:13859:23892,J00121:27:H3GGKBBXX:5:2207:28595:7187,J00121:27:H3GGKBBXX:5:1107:11677:38574,J00121:27:H3GGKBBXX:5:2120:31629:18177,J00121:27:H3GGKBBXX:5:1125:6999:10809,J00121:27:H3GGKBBXX:5:1108:7131:36921,J00121:27:H3GGKBBXX:5:2124:7821:35901,J00121:27:H3GGKBBXX:5:1201:18923:33404,J00121:27:H3GGKBBXX:5:1202:8359:37185,J00121:27:H3GGKBBXX:5:1110:23125:16418,J00121:27:H3GGKBBXX:5:1128:15818:33651,J00121:27:H3GGKBBXX:5:2202:29102:23575,J00121:27:H3GGKBBXX:5:1209:12895:34354,J00121:27:H3GGKBBXX:5:2206:23043:2668,J00121:27:H3GGKBBXX:5:1206:7892:46082,J00121:27:H3GGKBBXX:5:2221:14549:18546,J00121:27:H3GGKBBXX:5:2216:25225:26951,J00121:27:H3GGKBBXX:5:1107:9709:45818,J00121:27:H3GGKBBXX:5:1116:20111:36165;sequence=TACACACAAAAAGAATTGCAATCCTAAATTAAGGATATTTGAATAATACATTAAAATGTTAATCAGTTGACTA;start=273569;subtype=IES;support_ref=4;support_variant=32;type=IES;
scaffold51_100_with_IES	MILORD	internal_eliminated_sequence	274777	274873	.	.	.	ID=MILORD.100.274777.274873;Name=MILORD.100.274777.274873;bounded_by_ta=TRUE;common_boundary=Both;end=274873;ies_id=IESPGM.PTET51.1.100.259947;ies_left_dist=0;ies_min_dist=0;ies_right_dist=0;junction_seq=gcatgtagtaaataaTAtcaagatacagattg;read_names=J00121:27:H3GGKBBXX:5:2119:8572:34354,J00121:27:H3GGKBBXX:5:1103:3742:9631,J00121:27:H3GGKBBXX:5:1227:14935:29554,J00121:27:H3GGKBBXX:5:1222:25296:36394,J00121:27:H3GGKBBXX:5:1226:17858:37255,J00121:27:H3GGKBBXX:5:2227:29366:15311,J00121:27:H3GGKBBXX:5:1217:6563:8928,J00121:27:H3GGKBBXX:5:2213:22942:14449,J00121:27:H3GGKBBXX:5:2117:3457:31751,J00121:27:H3GGKBBXX:5:1220:8075:22028,J00121:27:H3GGKBBXX:5:2113:17807:28551,J00121:27:H3GGKBBXX:5:1108:23551:4673,J00121:27:H3GGKBBXX:5:2102:23683:25193,J00121:27:H3GGKBBXX:5:1116:21095:17087,J00121:27:H3GGKBBXX:5:1218:23835:37835,J00121:27:H3GGKBBXX:5:1224:20872:30837,J00121:27:H3GGKBBXX:5:2125:18091:33932,J00121:27:H3GGKBBXX:5:1225:15351:1191,J00121:27:H3GGKBBXX:5:1123:5883:23294,J00121:27:H3GGKBBXX:5:1223:28006:17104,J00121:27:H3GGKBBXX:5:1111:8268:38574,J00121:27:H3GGKBBXX:5:1216:11180:11688,J00121:27:H3GGKBBXX:5:1216:14620:10018,J00121:27:H3GGKBBXX:5:2202:16467:10721,J00121:27:H3GGKBBXX:5:2226:20709:40508,J00121:27:H3GGKBBXX:5:2123:17391:8488,J00121:27:H3GGKBBXX:5:1122:22079:47594,J00121:27:H3GGKBBXX:5:2221:7111:32209,J00121:27:H3GGKBBXX:5:2123:11667:2932,J00121:27:H3GGKBBXX:5:1126:25418:16594,J00121:27:H3GGKBBXX:5:1122:31335:6238,J00121:27:H3GGKBBXX:5:1113:12408:19970,J00121:27:H3GGKBBXX:5:2223:22709:47559,J00121:27:H3GGKBBXX:5:2213:3112:15645,J00121:27:H3GGKBBXX:5:2223:22668:47630,J00121:27:H3GGKBBXX:5:1208:10713:38943,J00121:27:H3GGKBBXX:5:2202:16478:27514,J00121:27:H3GGKBBXX:5:1105:5649:28164,J00121:27:H3GGKBBXX:5:2123:11393:2914;sequence=TACAGTAGAAATTATAAGTTATCATATCAATTAATATATATAAATAATTATTATTTAGATAATTAATAATAATTACTTAAAATATCATTCAAAACTG;start=274777;subtype=IES;support_ref=2;support_variant=39;type=IES;
scaffold51_100_with_IES	MILORD	internal_eliminated_sequence	276471	276538	.	.	.	ID=MILORD.100.276471.276538;Name=MILORD.100.276471.276538;bounded_by_ta=TRUE;common_boundary=Both;end=276538;ies_id=IESPGM.PTET51.1.100.261544;ies_left_dist=0;ies_min_dist=0;ies_right_dist=0;junction_seq=cacttcctttggtagTAatacacttctttg;read_names=J00121:27:H3GGKBBXX:5:2121:12205:47612,J00121:27:H3GGKBBXX:5:2206:24738:30046,J00121:27:H3GGKBBXX:5:1112:2798:38908,J00121:27:H3GGKBBXX:5:1213:12002:41563,J00121:27:H3GGKBBXX:5:2109:14032:29852,J00121:27:H3GGKBBXX:5:1101:12631:40403,J00121:27:H3GGKBBXX:5:1222:27377:11759,J00121:27:H3GGKBBXX:5:1127:26819:40578,J00121:27:H3GGKBBXX:5:2221:25093:29430,J00121:27:H3GGKBBXX:5:2218:17188:37044,J00121:27:H3GGKBBXX:5:2209:12784:16401,J00121:27:H3GGKBBXX:5:2227:23480:26177,J00121:27:H3GGKBBXX:5:2115:23246:34073,J00121:27:H3GGKBBXX:5:2202:30442:38134,J00121:27:H3GGKBBXX:5:1123:16508:38468,J00121:27:H3GGKBBXX:5:2115:23206:33967,J00121:27:H3GGKBBXX:5:2104:10135:39137;sequence=TACAGTGATCATAATTATATACTATACAAATTCTGATTTAAATTAACTTAATTAATGTATTTTAACTG;start=276471;subtype=IES;support_ref=1;support_variant=17;type=IES;
scaffold51_100_with_IES	MILORD	internal_eliminated_sequence	276575	276602	.	.	.	ID=MILORD.100.276575.276602;Name=MILORD.100.276575.276602;bounded_by_ta=TRUE;common_boundary=Both;end=276602;ies_id=IESPGM.PTET51.1.100.261580;ies_left_dist=0;ies_min_dist=0;ies_right_dist=0;junction_seq=atcatatgaaaattgTAcacactcacccaatt;read_names=J00121:27:H3GGKBBXX:5:2103:19816:26512,J00121:27:H3GGKBBXX:5:2112:21481:40719,J00121:27:H3GGKBBXX:5:1227:28524:14484,J00121:27:H3GGKBBXX:5:1207:18375:6290,J00121:27:H3GGKBBXX:5:2103:10906:2246,J00121:27:H3GGKBBXX:5:1207:14955:8031,J00121:27:H3GGKBBXX:5:1216:28077:43111,J00121:27:H3GGKBBXX:5:1204:31304:45643,J00121:27:H3GGKBBXX:5:1124:28331:15627;sequence=TATACATACTCTATTATCTATTGATTTA;start=276575;subtype=IES;support_ref=1;support_variant=9;type=IES;
scaffold51_100_with_IES	MILORD	internal_eliminated_sequence	277803	277828	.	.	.	ID=MILORD.100.277803.277828;Name=MILORD.100.277803.277828;bounded_by_ta=TRUE;common_boundary=Both;end=277828;ies_id=IESPGM.PTET51.1.100.262780;ies_left_dist=0;ies_min_dist=0;ies_right_dist=0;junction_seq=gggcaaggaagcaagTAtcaggatgtatatta;read_names=J00121:27:H3GGKBBXX:5:1126:3853:19003,J00121:27:H3GGKBBXX:5:2218:10947:18388,J00121:27:H3GGKBBXX:5:1214:30817:36569,J00121:27:H3GGKBBXX:5:2218:20080:41352,J00121:27:H3GGKBBXX:5:2228:3234:45994,J00121:27:H3GGKBBXX:5:2203:10906:13324,J00121:27:H3GGKBBXX:5:2218:10825:18564,J00121:27:H3GGKBBXX:5:2120:8247:21694,J00121:27:H3GGKBBXX:5:1121:3346:2404,J00121:27:H3GGKBBXX:5:2208:12662:34547,J00121:27:H3GGKBBXX:5:2203:23744:12497,J00121:27:H3GGKBBXX:5:2212:9455:3459,J00121:27:H3GGKBBXX:5:2224:2402:48210,J00121:27:H3GGKBBXX:5:2213:2950:11038,J00121:27:H3GGKBBXX:5:1207:11211:8893,J00121:27:H3GGKBBXX:5:2206:8806:19390,J00121:27:H3GGKBBXX:5:2102:18933:36587,J00121:27:H3GGKBBXX:5:1212:19613:10053,J00121:27:H3GGKBBXX:5:2124:28047:31347,J00121:27:H3GGKBBXX:5:2110:24880:10844,J00121:27:H3GGKBBXX:5:2113:18933:41757,J00121:27:H3GGKBBXX:5:1219:11454:39734,J00121:27:H3GGKBBXX:5:1214:27651:39805,J00121:27:H3GGKBBXX:5:1105:24738:30292,J00121:27:H3GGKBBXX:5:2207:10541:8365,J00121:27:H3GGKBBXX:5:1202:21065:27936,J00121:27:H3GGKBBXX:5:1212:12824:30222,J00121:27:H3GGKBBXX:5:2226:10247:13834,J00121:27:H3GGKBBXX:5:1215:19035:11653,J00121:27:H3GGKBBXX:5:1204:4269:29501,J00121:27:H3GGKBBXX:5:1214:14549:33738,J00121:27:H3GGKBBXX:5:1225:31304:12339,J00121:27:H3GGKBBXX:5:2225:30624:5358,J00121:27:H3GGKBBXX:5:2215:31639:16014,J00121:27:H3GGKBBXX:5:1124:15148:41211,J00121:27:H3GGKBBXX:5:1112:14732:27197,J00121:27:H3GGKBBXX:5:1225:24535:27127,J00121:27:H3GGKBBXX:5:1215:31375:2158,J00121:27:H3GGKBBXX:5:2110:11444:24489,J00121:27:H3GGKBBXX:5:1216:16285:46170,J00121:27:H3GGKBBXX:5:2121:21694:47348,J00121:27:H3GGKBBXX:5:2225:10703:23698,J00121:27:H3GGKBBXX:5:2201:29021:29905,J00121:27:H3GGKBBXX:5:1127:3884:11073,J00121:27:H3GGKBBXX:5:2115:13139:19408,J00121:27:H3GGKBBXX:5:2207:22455:8084,J00121:27:H3GGKBBXX:5:2117:15240:14115,J00121:27:H3GGKBBXX:5:2204:13281:31962,J00121:27:H3GGKBBXX:5:1116:4168:17579,J00121:27:H3GGKBBXX:5:1120:23835:25351,J00121:27:H3GGKBBXX:5:2202:31984:39014;sequence=TATTCTTAGATGTCGATAATTAGCTA;start=277803;subtype=IES;support_ref=0;support_variant=51;type=IES;
scaffold51_100_with_IES	MILORD	internal_eliminated_sequence	278807	278850	.	.	.	ID=MILORD.100.278807.278850;Name=MILORD.100.278807.278850;bounded_by_ta=TRUE;common_boundary=Both;end=278850;ies_id=IESPGM.PTET51.1.100.263758;ies_left_dist=0;ies_min_dist=0;ies_right_dist=0;junction_seq=ctccctcaaataaggTAttatgttccaaaacc;read_names=J00121:27:H3GGKBBXX:5:1214:13535:3881,J00121:27:H3GGKBBXX:5:1124:6411:18124,J00121:27:H3GGKBBXX:5:1106:7314:6114,J00121:27:H3GGKBBXX:5:1211:26088:35550,J00121:27:H3GGKBBXX:5:1120:15747:30960,J00121:27:H3GGKBBXX:5:2103:22577:23065,J00121:27:H3GGKBBXX:5:2202:14204:9227,J00121:27:H3GGKBBXX:5:2123:9151:35251,J00121:27:H3GGKBBXX:5:2222:29833:11337,J00121:27:H3GGKBBXX:5:1203:23236:18652,J00121:27:H3GGKBBXX:5:2127:29579:43638,J00121:27:H3GGKBBXX:5:1218:15777:36886,J00121:27:H3GGKBBXX:5:1128:8268:23100,J00121:27:H3GGKBBXX:5:1224:16853:6396,J00121:27:H3GGKBBXX:5:2227:3275:46733,J00121:27:H3GGKBBXX:5:1213:20933:12656,J00121:27:H3GGKBBXX:5:1116:7080:35215,J00121:27:H3GGKBBXX:5:1119:6664:21166,J00121:27:H3GGKBBXX:5:1212:16934:47893,J00121:27:H3GGKBBXX:5:1223:18933:12884,J00121:27:H3GGKBBXX:5:2228:5081:39137,J00121:27:H3GGKBBXX:5:1207:7973:22907,J00121:27:H3GGKBBXX:5:1207:8511:21236,J00121:27:H3GGKBBXX:5:1106:23155:6378,J00121:27:H3GGKBBXX:5:2202:26037:25615,J00121:27:H3GGKBBXX:5:2218:15727:43761,J00121:27:H3GGKBBXX:5:2203:11403:41827,J00121:27:H3GGKBBXX:5:1117:27407:42231,J00121:27:H3GGKBBXX:5:1222:19471:22678,J00121:27:H3GGKBBXX:5:2109:26829:29624,J00121:27:H3GGKBBXX:5:2110:14245:28815,J00121:27:H3GGKBBXX:5:2216:25601:18669,J00121:27:H3GGKBBXX:5:1126:23013:22872,J00121:27:H3GGKBBXX:5:2128:24048:45309,J00121:27:H3GGKBBXX:5:1227:27377:26002,J00121:27:H3GGKBBXX:5:2207:19512:1297,J00121:27:H3GGKBBXX:5:2114:27803:45906,J00121:27:H3GGKBBXX:5:2125:15138:48403,J00121:27:H3GGKBBXX:5:2216:26433:41774,J00121:27:H3GGKBBXX:5:1214:24160:19197,J00121:27:H3GGKBBXX:5:1219:29498:46557,J00121:27:H3GGKBBXX:5:1201:5477:4936,J00121:27:H3GGKBBXX:5:1114:18182:20340,J00121:27:H3GGKBBXX:5:2115:28554:5675,J00121:27:H3GGKBBXX:5:2212:25794:8664,J00121:27:H3GGKBBXX:5:1127:10368:28323,J00121:27:H3GGKBBXX:5:2115:22201:37431,J00121:27:H3GGKBBXX:5:2207:12510:27531;sequence=TACACTCTAAATCTGATTTTCCATCTAACTCAACTATTCCACTG;start=278807;subtype=IES;support_ref=0;support_variant=48;type=IES;
scaffold51_100_with_IES	MILORD	internal_eliminated_sequence	279362	279388	.	.	.	ID=MILORD.100.279362.279388;Name=MILORD.100.279362.279388;bounded_by_ta=TRUE;common_boundary=Both;end=279388;ies_id=IESPGM.PTET51.1.100.264269;ies_left_dist=0;ies_min_dist=0;ies_right_dist=0;junction_seq=gataatatggatttgTActtaagaggtgttca;read_names=J00121:27:H3GGKBBXX:5:1108:13514:42741,J00121:27:H3GGKBBXX:5:1201:6776:34793,J00121:27:H3GGKBBXX:5:1107:5944:44500,J00121:27:H3GGKBBXX:5:1113:2960:1279,J00121:27:H3GGKBBXX:5:2110:16336:7609,J00121:27:H3GGKBBXX:5:2107:16620:42565,J00121:27:H3GGKBBXX:5:1120:20050:12181,J00121:27:H3GGKBBXX:5:2108:9161:16559,J00121:27:H3GGKBBXX:5:2101:26514:12831,J00121:27:H3GGKBBXX:5:2203:17046:42143,J00121:27:H3GGKBBXX:5:1223:18426:14150,J00121:27:H3GGKBBXX:5:1123:26301:8875,J00121:27:H3GGKBBXX:5:2103:30766:41370,J00121:27:H3GGKBBXX:5:1120:29934:22204,J00121:27:H3GGKBBXX:5:2217:31172:35110,J00121:27:H3GGKBBXX:5:2211:20841:17667,J00121:27:H3GGKBBXX:5:1112:3518:17720,J00121:27:H3GGKBBXX:5:2104:11282:8101,J00121:27:H3GGKBBXX:5:2120:14803:1894,J00121:27:H3GGKBBXX:5:2223:8095:17808,J00121:27:H3GGKBBXX:5:2204:26382:27373,J00121:27:H3GGKBBXX:5:2101:16762:39611,J00121:27:H3GGKBBXX:5:1117:16721:14150,J00121:27:H3GGKBBXX:5:2206:19289:29044,J00121:27:H3GGKBBXX:5:2112:29802:9315,J00121:27:H3GGKBBXX:5:2119:13047:11688,J00121:27:H3GGKBBXX:5:2202:27245:8013,J00121:27:H3GGKBBXX:5:1217:10196:16735,J00121:27:H3GGKBBXX:5:1112:11048:16805,J00121:27:H3GGKBBXX:5:1211:20577:29694,J00121:27:H3GGKBBXX:5:1111:7963:12409,J00121:27:H3GGKBBXX:5:1110:28798:23892,J00121:27:H3GGKBBXX:5:2104:15087:39453,J00121:27:H3GGKBBXX:5:1122:30401:2158,J00121:27:H3GGKBBXX:5:2110:8004:42864;sequence=TATATTCAAAGTGTGATCATTTCTCGA;start=279362;subtype=IES;support_ref=3;support_variant=35;type=IES;
scaffold51_100_with_IES	MILORD	internal_eliminated_sequence	279497	279524	.	.	.	ID=MILORD.100.279497.279524;Name=MILORD.100.279497.279524;bounded_by_ta=TRUE;common_boundary=Both;end=279524;ies_id=IESPGM.PTET51.1.100.264377;ies_left_dist=0;ies_min_dist=0;ies_right_dist=0;junction_seq=gtatgttatgaattgTAtctttagggtgcaaa;read_names=J00121:27:H3GGKBBXX:5:1206:20709:21658,J00121:27:H3GGKBBXX:5:2122:21734:44781,J00121:27:H3GGKBBXX:5:1223:19674:25175,J00121:27:H3GGKBBXX:5:1208:10328:23927,J00121:27:H3GGKBBXX:5:1209:19674:22432,J00121:27:H3GGKBBXX:5:2224:17685:23206,J00121:27:H3GGKBBXX:5:2211:12114:22555,J00121:27:H3GGKBBXX:5:1115:23013:18792,J00121:27:H3GGKBBXX:5:1219:9100:24437,J00121:27:H3GGKBBXX:5:2207:25926:39137,J00121:27:H3GGKBBXX:5:2213:26585:43445,J00121:27:H3GGKBBXX:5:2112:4087:35972,J00121:27:H3GGKBBXX:5:2201:29427:21641,J00121:27:H3GGKBBXX:5:2219:5639:1314,J00121:27:H3GGKBBXX:5:2109:19553:18282,J00121:27:H3GGKBBXX:5:1113:2453:39822,J00121:27:H3GGKBBXX:5:2211:32380:25070,J00121:27:H3GGKBBXX:5:2207:14590:7855,J00121:27:H3GGKBBXX:5:2225:25885:2809,J00121:27:H3GGKBBXX:5:1109:26230:43814,J00121:27:H3GGKBBXX:5:1206:4614:24085,J00121:27:H3GGKBBXX:5:2112:30097:39682,J00121:27:H3GGKBBXX:5:1222:9506:28903,J00121:27:H3GGKBBXX:5:2209:10906:49124,J00121:27:H3GGKBBXX:5:2208:10592:42776,J00121:27:H3GGKBBXX:5:1103:19745:10844,J00121:27:H3GGKBBXX:5:2222:23784:40104,J00121:27:H3GGKBBXX:5:1111:10186:12497,J00121:27:H3GGKBBXX:5:2115:22465:24806,J00121:27:H3GGKBBXX:5:1112:27641:35286,J00121:27:H3GGKBBXX:5:1105:12662:42671,J00121:27:H3GGKBBXX:5:1113:2443:39840,J00121:27:H3GGKBBXX:5:2218:8877:5446,J00121:27:H3GGKBBXX:5:2224:23358:35215,J00121:27:H3GGKBBXX:5:1109:26311:33088,J00121:27:H3GGKBBXX:5:1214:9607:18529,J00121:27:H3GGKBBXX:5:1103:19735:10862,J00121:27:H3GGKBBXX:5:2116:31943:20445,J00121:27:H3GGKBBXX:5:2224:12459:43831,J00121:27:H3GGKBBXX:5:2205:1925:39822,J00121:27:H3GGKBBXX:5:1223:22242:21746,J00121:27:H3GGKBBXX:5:2113:17858:32121,J00121:27:H3GGKBBXX:5:2101:24789:27320,J00121:27:H3GGKBBXX:5:2228:11058:4057,J00121:27:H3GGKBBXX:5:2114:26007:17192,J00121:27:H3GGKBBXX:5:1120:23784:14115;sequence=TATAGTACCTGTACTACATGATTGACTG;start=279497;subtype=IES;support_ref=0;support_variant=46;type=IES;
scaffold51_100_with_IES	MILORD	internal_eliminated_sequence	280418	280485	.	.	.	ID=MILORD.100.280418.280485;Name=MILORD.100.280418.280485;bounded_by_ta=TRUE;common_boundary=Both;end=280485;ies_id=IESPGM.PTET51.1.100.265270;ies_left_dist=0;ies_min_dist=0;ies_right_dist=0;junction_seq=gaatgatttatttatTAttttacaattcatcg;read_names=J00121:27:H3GGKBBXX:5:1208:22536:6994,J00121:27:H3GGKBBXX:5:2206:19492:34213,J00121:27:H3GGKBBXX:5:2224:12956:15399,J00121:27:H3GGKBBXX:5:2107:13372:38451,J00121:27:H3GGKBBXX:5:2113:11069:35972,J00121:27:H3GGKBBXX:5:2109:23541:45695,J00121:27:H3GGKBBXX:5:1208:22008:17403;sequence=TACACTTAATAATAATTAAATCTATCAATAAATGAAGAAAACCTTTAAAAATTGTATAAAAGAAGCTG;start=280418;subtype=IES;support_ref=2;support_variant=7;type=IES;
scaffold51_100_with_IES	MILORD	internal_eliminated_sequence	280691	280734	.	.	.	ID=MILORD.100.280691.280734;Name=MILORD.100.280691.280734;bounded_by_ta=TRUE;common_boundary=Both;end=280734;ies_id=IESPGM.PTET51.1.100.265475;ies_left_dist=0;ies_min_dist=0;ies_right_dist=0;junction_seq=agaatcaacctttgaTAataactccttctaac;read_names=J00121:27:H3GGKBBXX:5:2226:23561:5288,J00121:27:H3GGKBBXX:5:1106:13859:1314,J00121:27:H3GGKBBXX:5:1202:4005:15363,J00121:27:H3GGKBBXX:5:2209:8126:38926,J00121:27:H3GGKBBXX:5:2209:21978:43269,J00121:27:H3GGKBBXX:5:1114:3762:9174,J00121:27:H3GGKBBXX:5:1206:6279:35092,J00121:27:H3GGKBBXX:5:1222:14296:47366,J00121:27:H3GGKBBXX:5:1121:29132:36429,J00121:27:H3GGKBBXX:5:2223:17837:7293,J00121:27:H3GGKBBXX:5:2112:15199:27936,J00121:27:H3GGKBBXX:5:2221:6522:2844,J00121:27:H3GGKBBXX:5:2220:20953:2141,J00121:27:H3GGKBBXX:5:1210:21501:4989,J00121:27:H3GGKBBXX:5:1123:27529:47717,J00121:27:H3GGKBBXX:5:1120:22262:17491,J00121:27:H3GGKBBXX:5:2101:28118:29255,J00121:27:H3GGKBBXX:5:1227:4239:10739,J00121:27:H3GGKBBXX:5:1109:25347:40702,J00121:27:H3GGKBBXX:5:1223:16102:15223,J00121:27:H3GGKBBXX:5:1121:10551:12146,J00121:27:H3GGKBBXX:5:2216:8806:13623,J00121:27:H3GGKBBXX:5:2225:27428:26019,J00121:27:H3GGKBBXX:5:2218:18639:46627,J00121:27:H3GGKBBXX:5:1228:22841:29606,J00121:27:H3GGKBBXX:5:2101:23723:10739;sequence=TATACTCAATAAAATCGAAGCAAAAACAATTGGAATACCATCTG;start=280691;subtype=IES;support_ref=6;support_variant=26;type=IES;
scaffold51_100_with_IES	MILORD	internal_eliminated_sequence	281598	281635	.	.	.	ID=MILORD.100.281598.281635;Name=MILORD.100.281598.281635;bounded_by_ta=TRUE;common_boundary=Both;end=281635;ies_id=IESPGM.PTET51.1.100.266338;ies_left_dist=0;ies_min_dist=0;ies_right_dist=0;junction_seq=gtcgcattgcaaaggTAcaactttaatagcaa;read_names=J00121:27:H3GGKBBXX:5:2201:12002:33545,J00121:27:H3GGKBBXX:5:2124:13291:37994,J00121:27:H3GGKBBXX:5:2103:29041:14185,J00121:27:H3GGKBBXX:5:2113:25966:15188,J00121:27:H3GGKBBXX:5:1126:24403:22221,J00121:27:H3GGKBBXX:5:1212:28635:42214,J00121:27:H3GGKBBXX:5:2201:3457:20463,J00121:27:H3GGKBBXX:5:2119:7933:31839,J00121:27:H3GGKBBXX:5:2208:7243:17561,J00121:27:H3GGKBBXX:5:1225:7781:1050,J00121:27:H3GGKBBXX:5:1207:17462:28762,J00121:27:H3GGKBBXX:5:1107:21785:48913,J00121:27:H3GGKBBXX:5:2112:30492:30310,J00121:27:H3GGKBBXX:5:1103:16701:19777,J00121:27:H3GGKBBXX:5:2208:29102:44675,J00121:27:H3GGKBBXX:5:1118:4472:12023,J00121:27:H3GGKBBXX:5:2212:17655:32965,J00121:27:H3GGKBBXX:5:2125:14539:44025,J00121:27:H3GGKBBXX:5:1221:3782:13042,J00121:27:H3GGKBBXX:5:2227:31365:21166,J00121:27:H3GGKBBXX:5:2106:9425:30943;sequence=TATACTTGCTTTGTATTAAGTGAATTATTATTAGACTG;start=281598;subtype=IES;support_ref=0;support_variant=21;type=IES;
scaffold51_100_with_IES	MILORD	internal_eliminated_sequence	281598	281663	.	.	.	ID=MILORD.100.281598.281663;Name=MILORD.100.281598.281663;bounded_by_ta=TRUE;common_boundary=LEFT;end=281663;ies_id=IESPGM.PTET51.1.100.266338;ies_left_dist=0;ies_min_dist=0;ies_right_dist=-28;junction_seq=gtcgcattgcaaaggTAatttaaatttcgaca;read_names=J00121:27:H3GGKBBXX:5:1215:25134:36112;sequence=TATACTTGCTTTGTATTAAGTGAATTATTATTAGACTGTACAACTTTAATAGCAACAACTTAACTT;start=281598;subtype=PARTIAL_EXTERNAL;support_ref=0;support_variant=1;type=ALTERNATIVE;
scaffold51_100_with_IES	MILORD	internal_eliminated_sequence	281688	281735	.	.	.	ID=MILORD.100.281688.281735;Name=MILORD.100.281688.281735;bounded_by_ta=TRUE;common_boundary=Both;end=281735;ies_id=IESPGM.PTET51.1.100.266390;ies_left_dist=0;ies_min_dist=0;ies_right_dist=0;junction_seq=tttcgacatactttgTAtcaatattcattcca;read_names=J00121:27:H3GGKBBXX:5:2210:14813:40877,J00121:27:H3GGKBBXX:5:1223:27316:22626,J00121:27:H3GGKBBXX:5:2227:10551:37044,J00121:27:H3GGKBBXX:5:2120:21105:41827,J00121:27:H3GGKBBXX:5:1202:11170:15469,J00121:27:H3GGKBBXX:5:1128:7293:28481,J00121:27:H3GGKBBXX:5:1103:26189:41000,J00121:27:H3GGKBBXX:5:1104:25733:4796,J00121:27:H3GGKBBXX:5:2225:9323:33756,J00121:27:H3GGKBBXX:5:2124:26545:3530,J00121:27:H3GGKBBXX:5:1113:27174:20832,J00121:27:H3GGKBBXX:5:1206:6025:24173,J00121:27:H3GGKBBXX:5:1127:17462:34248,J00121:27:H3GGKBBXX:5:1113:24271:40174,J00121:27:H3GGKBBXX:5:1218:12763:15522,J00121:27:H3GGKBBXX:5:2209:23389:33580,J00121:27:H3GGKBBXX:5:1220:22333:31611,J00121:27:H3GGKBBXX:5:2111:28777:21430;sequence=TATTGTTGGTGATAAAATATGAAGTATCCTTCTTGAGCCATTCCACTG;start=281688;subtype=IES;support_ref=0;support_variant=18;type=IES;
scaffold51_100_with_IES	MILORD	internal_eliminated_sequence	282907	282934	.	.	.	ID=MILORD.100.282907.282934;Name=MILORD.100.282907.282934;bounded_by_ta=TRUE;common_boundary=Both;end=282934;ies_id=IESPGM.PTET51.1.100.267561;ies_left_dist=0;ies_min_dist=0;ies_right_dist=0;junction_seq=aaatcgatattagagTAataattccaaggtcc;read_names=J00121:27:H3GGKBBXX:5:1214:2229:36306,J00121:27:H3GGKBBXX:5:2212:22455:26969,J00121:27:H3GGKBBXX:5:2201:6431:37853,J00121:27:H3GGKBBXX:5:1124:9577:27936,J00121:27:H3GGKBBXX:5:1205:16894:3477,J00121:27:H3GGKBBXX:5:2103:13616:9965,J00121:27:H3GGKBBXX:5:1204:12540:39541,J00121:27:H3GGKBBXX:5:1123:29082:19636,J00121:27:H3GGKBBXX:5:1110:8136:17772,J00121:27:H3GGKBBXX:5:1120:22830:42354,J00121:27:H3GGKBBXX:5:1211:17817:9754,J00121:27:H3GGKBBXX:5:1208:23937:30345,J00121:27:H3GGKBBXX:5:2122:31426:37378,J00121:27:H3GGKBBXX:5:1101:24718:34547,J00121:27:H3GGKBBXX:5:1222:11647:26213,J00121:27:H3GGKBBXX:5:1214:22323:12321,J00121:27:H3GGKBBXX:5:2212:30046:42689,J00121:27:H3GGKBBXX:5:1111:23470:21131,J00121:27:H3GGKBBXX:5:1108:29589:32297,J00121:27:H3GGKBBXX:5:1128:28158:13746,J00121:27:H3GGKBBXX:5:2102:28016:31329,J00121:27:H3GGKBBXX:5:2215:10551:16014,J00121:27:H3GGKBBXX:5:2211:29762:29958;sequence=TACAGATTAGTGCACTCCACATTCACTA;start=282907;subtype=IES;support_ref=0;support_variant=23;type=IES;
scaffold51_100_with_IES	MILORD	internal_eliminated_sequence	283141	283196	.	.	.	ID=MILORD.100.283141.283196;Name=MILORD.100.283141.283196;bounded_by_ta=TRUE;common_boundary=Both;end=283196;ies_id=IESPGM.PTET51.1.100.267767;ies_left_dist=0;ies_min_dist=0;ies_right_dist=0;junction_seq=atcttcaaatcatggTAaacctgaatttttaa;read_names=J00121:27:H3GGKBBXX:5:1107:2676:36270,J00121:27:H3GGKBBXX:5:1123:24535:35251,J00121:27:H3GGKBBXX:5:2109:32278:18564,J00121:27:H3GGKBBXX:5:1124:8095:42882,J00121:27:H3GGKBBXX:5:1124:27559:19601,J00121:27:H3GGKBBXX:5:2222:7699:13781,J00121:27:H3GGKBBXX:5:1104:7740:32947,J00121:27:H3GGKBBXX:5:2120:20821:15029,J00121:27:H3GGKBBXX:5:2225:29315:35514,J00121:27:H3GGKBBXX:5:1204:25885:36464,J00121:27:H3GGKBBXX:5:1113:20476:28674,J00121:27:H3GGKBBXX:5:1220:16863:36587,J00121:27:H3GGKBBXX:5:2225:30340:998,J00121:27:H3GGKBBXX:5:1118:13149:32086,J00121:27:H3GGKBBXX:5:2201:22881:23276,J00121:27:H3GGKBBXX:5:1107:26585:43339,J00121:27:H3GGKBBXX:5:2223:21105:3846,J00121:27:H3GGKBBXX:5:2108:27184:2352,J00121:27:H3GGKBBXX:5:1216:30442:19531,J00121:27:H3GGKBBXX:5:2209:16407:27391,J00121:27:H3GGKBBXX:5:2126:18954:32050,J00121:27:H3GGKBBXX:5:2215:26788:16893,J00121:27:H3GGKBBXX:5:2228:19461:1631,J00121:27:H3GGKBBXX:5:2106:29914:48333,J00121:27:H3GGKBBXX:5:2221:8694:36253,J00121:27:H3GGKBBXX:5:2107:13717:29659,J00121:27:H3GGKBBXX:5:2108:25591:23751,J00121:27:H3GGKBBXX:5:2108:29427:36903,J00121:27:H3GGKBBXX:5:2220:18558:7134,J00121:27:H3GGKBBXX:5:2226:29569:31664,J00121:27:H3GGKBBXX:5:2125:14590:27479,J00121:27:H3GGKBBXX:5:1206:27296:23470,J00121:27:H3GGKBBXX:5:2220:11211:33229,J00121:27:H3GGKBBXX:5:1205:22769:18265,J00121:27:H3GGKBBXX:5:2110:29965:45537,J00121:27:H3GGKBBXX:5:2115:16833:42161,J00121:27:H3GGKBBXX:5:2205:2686:47225,J00121:27:H3GGKBBXX:5:2215:11718:13007,J00121:27:H3GGKBBXX:5:2207:5832:26054,J00121:27:H3GGKBBXX:5:2222:7659:13711,J00121:27:H3GGKBBXX:5:2226:14905:9877,J00121:27:H3GGKBBXX:5:2209:17066:36798,J00121:27:H3GGKBBXX:5:1213:13220:24226,J00121:27:H3GGKBBXX:5:2225:29498:35479,J00121:27:H3GGKBBXX:5:1204:8674:13183,J00121:27:H3GGKBBXX:5:2209:17320:44412,J00121:27:H3GGKBBXX:5:1117:23703:40491,J00121:27:H3GGKBBXX:5:2205:23460:34336,J00121:27:H3GGKBBXX:5:1114:5041:12198,J00121:27:H3GGKBBXX:5:2108:20943:24349,J00121:27:H3GGKBBXX:5:2116:26118:24103,J00121:27:H3GGKBBXX:5:2202:6573:22133,J00121:27:H3GGKBBXX:5:1228:4594:17931,J00121:27:H3GGKBBXX:5:2112:1732:48034;sequence=TATAGTTATTTTATAATTTTTATGATGACCATCAGCAAATCCTGTAATATCGACTG;start=283141;subtype=IES;support_ref=0;support_variant=54;type=IES;
scaffold51_100_with_IES	MILORD	internal_eliminated_sequence	284025	284090	.	.	.	ID=MILORD.100.284025.284090;Name=MILORD.100.284025.284090;bounded_by_ta=TRUE;common_boundary=Both;end=284090;ies_id=IESPGM.PTET51.1.100.268595;ies_left_dist=0;ies_min_dist=0;ies_right_dist=0;junction_seq=gatatttatgttaggTAcaatgtagctgtcta;read_names=J00121:27:H3GGKBBXX:5:2115:5396:14080,J00121:27:H3GGKBBXX:5:2208:4036:48474,J00121:27:H3GGKBBXX:5:1113:25489:3459,J00121:27:H3GGKBBXX:5:1206:11272:22995,J00121:27:H3GGKBBXX:5:1204:10581:9455,J00121:27:H3GGKBBXX:5:2113:14133:12972,J00121:27:H3GGKBBXX:5:2121:23358:12849,J00121:27:H3GGKBBXX:5:2126:26524:43550,J00121:27:H3GGKBBXX:5:1122:27955:44869,J00121:27:H3GGKBBXX:5:2121:23470:13113,J00121:27:H3GGKBBXX:5:1103:13190:20234,J00121:27:H3GGKBBXX:5:1228:27093:1173,J00121:27:H3GGKBBXX:5:1220:18162:30257,J00121:27:H3GGKBBXX:5:2209:12266:28868,J00121:27:H3GGKBBXX:5:1210:28787:42689,J00121:27:H3GGKBBXX:5:1221:6218:18986,J00121:27:H3GGKBBXX:5:2215:20293:11020,J00121:27:H3GGKBBXX:5:2228:22242:5007,J00121:27:H3GGKBBXX:5:2208:28838:8066,J00121:27:H3GGKBBXX:5:2215:20222:11636,J00121:27:H3GGKBBXX:5:2214:20628:22467,J00121:27:H3GGKBBXX:5:2207:18223:27268,J00121:27:H3GGKBBXX:5:1128:11129:40051,J00121:27:H3GGKBBXX:5:1127:22759:44482,J00121:27:H3GGKBBXX:5:2201:14397:26125,J00121:27:H3GGKBBXX:5:2215:23165:30732,J00121:27:H3GGKBBXX:5:1101:16924:48579,J00121:27:H3GGKBBXX:5:1120:30066:42267,J00121:27:H3GGKBBXX:5:2110:21075:14590,J00121:27:H3GGKBBXX:5:1203:10277:46346,J00121:27:H3GGKBBXX:5:1228:30929:10669,J00121:27:H3GGKBBXX:5:2201:31812:9842,J00121:27:H3GGKBBXX:5:1224:10287:12040,J00121:27:H3GGKBBXX:5:2211:25794:34231,J00121:27:H3GGKBBXX:5:1116:20090:33000,J00121:27:H3GGKBBXX:5:1124:8450:40614,J00121:27:H3GGKBBXX:5:2118:7101:29554;sequence=TATTGTTTCCATCAAATCTCTAAGTATTTATTAATATCAAAACAATTTCTTAAAATAATCACCCAA;start=284025;subtype=IES;support_ref=4;support_variant=37;type=IES;
scaffold51_100_with_IES	MILORD	internal_eliminated_sequence	284204	284229	.	.	.	ID=MILORD.100.284204.284229;Name=MILORD.100.284204.284229;bounded_by_ta=TRUE;common_boundary=Both;end=284229;ies_id=IESPGM.PTET51.1.100.268708;ies_left_dist=0;ies_min_dist=0;ies_right_dist=0;junction_seq=cactatgttaattggTAgtattgttttcgcat;read_names=J00121:27:H3GGKBBXX:5:1227:9374:24454,J00121:27:H3GGKBBXX:5:1124:29122:13306,J00121:27:H3GGKBBXX:5:1201:24596:3846,J00121:27:H3GGKBBXX:5:2110:20232:4549,J00121:27:H3GGKBBXX:5:1107:23581:24419,J00121:27:H3GGKBBXX:5:2227:18862:20217,J00121:27:H3GGKBBXX:5:2221:27133:28815,J00121:27:H3GGKBBXX:5:2202:9100:32490,J00121:27:H3GGKBBXX:5:1217:2676:40139,J00121:27:H3GGKBBXX:5:2108:13819:5745,J00121:27:H3GGKBBXX:5:1107:22161:31031,J00121:27:H3GGKBBXX:5:1103:16762:32824,J00121:27:H3GGKBBXX:5:2211:17797:30890,J00121:27:H3GGKBBXX:5:2102:5467:28481,J00121:27:H3GGKBBXX:5:1116:20851:12269,J00121:27:H3GGKBBXX:5:1201:4401:48544,J00121:27:H3GGKBBXX:5:2220:15260:37009,J00121:27:H3GGKBBXX:5:2205:5132:23892,J00121:27:H3GGKBBXX:5:1120:11231:29044,J00121:27:H3GGKBBXX:5:1101:19755:30696,J00121:27:H3GGKBBXX:5:2207:22364:33809,J00121:27:H3GGKBBXX:5:1115:7628:22274,J00121:27:H3GGKBBXX:5:2124:24302:18986,J00121:27:H3GGKBBXX:5:1103:10074:47823,J00121:27:H3GGKBBXX:5:2217:23429:48808,J00121:27:H3GGKBBXX:5:1127:4432:31611,J00121:27:H3GGKBBXX:5:2101:26118:14748,J00121:27:H3GGKBBXX:5:1120:12043:37554,J00121:27:H3GGKBBXX:5:1208:10531:47313,J00121:27:H3GGKBBXX:5:1108:5883:27690,J00121:27:H3GGKBBXX:5:2217:27001:26406,J00121:27:H3GGKBBXX:5:1124:25327:32965,J00121:27:H3GGKBBXX:5:2202:31365:19619,J00121:27:H3GGKBBXX:5:2216:2199:5341,J00121:27:H3GGKBBXX:5:1113:27813:2387,J00121:27:H3GGKBBXX:5:2208:4239:15487,J00121:27:H3GGKBBXX:5:1125:22597:1156,J00121:27:H3GGKBBXX:5:1224:23896:40156,J00121:27:H3GGKBBXX:5:2211:3123:22379,J00121:27:H3GGKBBXX:5:1207:20009:28956,J00121:27:H3GGKBBXX:5:1205:18578:36534,J00121:27:H3GGKBBXX:5:2210:2838:45238;sequence=TATAATCAATGTGATGGTATTAGCTG;start=284204;subtype=IES;support_ref=0;support_variant=42;type=IES;
scaffold51_100_with_IES	MILORD	internal_eliminated_sequence	284613	284660	.	.	.	ID=MILORD.100.284613.284660;Name=MILORD.100.284613.284660;bounded_by_ta=TRUE;common_boundary=Both;end=284660;ies_id=IESPGM.PTET51.1.100.269091;ies_left_dist=0;ies_min_dist=0;ies_right_dist=0;junction_seq=aaagaataataacggTAcaataaagaatacta;read_names=J00121:27:H3GGKBBXX:5:2210:28077:13640,J00121:27:H3GGKBBXX:5:1105:18020:30644,J00121:27:H3GGKBBXX:5:2228:18335:13042,J00121:27:H3GGKBBXX:5:1111:24941:19847,J00121:27:H3GGKBBXX:5:1212:3123:39014,J00121:27:H3GGKBBXX:5:1202:14499:30345,J00121:27:H3GGKBBXX:5:2204:11657:21025,J00121:27:H3GGKBBXX:5:1114:24637:5640,J00121:27:H3GGKBBXX:5:2212:29132:8857,J00121:27:H3GGKBBXX:5:2215:16508:33299,J00121:27:H3GGKBBXX:5:2217:9739:26670,J00121:27:H3GGKBBXX:5:1220:22709:27021,J00121:27:H3GGKBBXX:5:1207:22536:23874,J00121:27:H3GGKBBXX:5:2126:10328:34864,J00121:27:H3GGKBBXX:5:2220:8542:10598,J00121:27:H3GGKBBXX:5:1214:23449:39559,J00121:27:H3GGKBBXX:5:2206:28706:49124,J00121:27:H3GGKBBXX:5:1126:11322:36306,J00121:27:H3GGKBBXX:5:2228:15869:17632,J00121:27:H3GGKBBXX:5:2119:29203:33422,J00121:27:H3GGKBBXX:5:1105:10206:47911,J00121:27:H3GGKBBXX:5:2227:11495:30732,J00121:27:H3GGKBBXX:5:1127:22455:33299,J00121:27:H3GGKBBXX:5:1205:7770:26177;sequence=TATTGGGAATTTGAAATAATAATAATCTAAATTAGTTTAATTGAAGTA;start=284613;subtype=IES;support_ref=2;support_variant=24;type=IES;
scaffold51_100_with_IES	MILORD	internal_eliminated_sequence	284829	284858	.	.	.	ID=MILORD.100.284829.284858;Name=MILORD.100.284829.284858;bounded_by_ta=TRUE;common_boundary=Both;end=284858;ies_id=IESPGM.PTET51.1.100.269259;ies_left_dist=0;ies_min_dist=0;ies_right_dist=0;junction_seq=actacttcggtgagaTAtcattcataacaggc;read_names=J00121:27:H3GGKBBXX:5:2222:10338:48245,J00121:27:H3GGKBBXX:5:1223:11606:17034,J00121:27:H3GGKBBXX:5:1101:29406:31312,J00121:27:H3GGKBBXX:5:1113:12794:36007,J00121:27:H3GGKBBXX:5:2116:4797:29993,J00121:27:H3GGKBBXX:5:2108:25104:10247,J00121:27:H3GGKBBXX:5:2101:14499:16243,J00121:27:H3GGKBBXX:5:2215:29934:26424,J00121:27:H3GGKBBXX:5:2112:22841:27461,J00121:27:H3GGKBBXX:5:1204:24363:11917,J00121:27:H3GGKBBXX:5:2206:15128:39066,J00121:27:H3GGKBBXX:5:1114:12053:1525,J00121:27:H3GGKBBXX:5:1225:21978:31910,J00121:27:H3GGKBBXX:5:2222:5345:13324,J00121:27:H3GGKBBXX:5:1226:30502:22450,J00121:27:H3GGKBBXX:5:2211:1600:24314,J00121:27:H3GGKBBXX:5:2125:23307:42091,J00121:27:H3GGKBBXX:5:1113:4564:6202,J00121:27:H3GGKBBXX:5:2120:8126:19373,J00121:27:H3GGKBBXX:5:2105:32025:41827,J00121:27:H3GGKBBXX:5:1105:7273:3020,J00121:27:H3GGKBBXX:5:1116:9790:8611,J00121:27:H3GGKBBXX:5:1216:8004:12234,J00121:27:H3GGKBBXX:5:1108:19816:16102,J00121:27:H3GGKBBXX:5:2113:22120:15276,J00121:27:H3GGKBBXX:5:2107:19329:39559,J00121:27:H3GGKBBXX:5:2218:21024:8101,J00121:27:H3GGKBBXX:5:2103:13636:42530,J00121:27:H3GGKBBXX:5:1117:11688:20551,J00121:27:H3GGKBBXX:5:1103:26484:23329,J00121:27:H3GGKBBXX:5:2204:28148:45766,J00121:27:H3GGKBBXX:5:1220:18304:32508,J00121:27:H3GGKBBXX:5:2212:3011:1719,J00121:27:H3GGKBBXX:5:2222:13413:27162,J00121:27:H3GGKBBXX:5:1219:5518:4760,J00121:27:H3GGKBBXX:5:2105:29305:35356,J00121:27:H3GGKBBXX:5:1123:28097:17087,J00121:27:H3GGKBBXX:5:1204:15453:35866,J00121:27:H3GGKBBXX:5:2208:12997:20498,J00121:27:H3GGKBBXX:5:2119:23876:1050,J00121:27:H3GGKBBXX:5:2124:9485:13711,J00121:27:H3GGKBBXX:5:2228:27519:2615,J00121:27:H3GGKBBXX:5:2102:10460:31189,J00121:27:H3GGKBBXX:5:2221:10541:43990,J00121:27:H3GGKBBXX:5:1105:10724:19654,J00121:27:H3GGKBBXX:5:2114:10957:9297,J00121:27:H3GGKBBXX:5:1227:9029:48614,J00121:27:H3GGKBBXX:5:1208:3386:36587,J00121:27:H3GGKBBXX:5:2222:11586:40561,J00121:27:H3GGKBBXX:5:1106:23399:4725,J00121:27:H3GGKBBXX:5:1226:21450:11266,J00121:27:H3GGKBBXX:5:1210:28747:38504,J00121:27:H3GGKBBXX:5:2213:10094:22116,J00121:27:H3GGKBBXX:5:2211:16833:21975,J00121:27:H3GGKBBXX:5:1224:15199:14502,J00121:27:H3GGKBBXX:5:2101:8521:30890,J00121:27:H3GGKBBXX:5:2207:25083:1912,J00121:27:H3GGKBBXX:5:1216:25763:25984,J00121:27:H3GGKBBXX:5:2201:8126:19197,J00121:27:H3GGKBBXX:5:2215:10429:26810,J00121:27:H3GGKBBXX:5:1107:21988:28657;sequence=TACAGTAGGTTATGATATTCAATTTAAGTG;start=284829;subtype=IES;support_ref=6;support_variant=61;type=IES;
scaffold51_100_with_IES	MILORD	internal_eliminated_sequence	286103	286165	.	.	.	ID=MILORD.100.286103.286165;Name=MILORD.100.286103.286165;bounded_by_ta=TRUE;common_boundary=Both;end=286165;ies_id=IESPGM.PTET51.1.100.270503;ies_left_dist=0;ies_min_dist=0;ies_right_dist=0;junction_seq=ctttataatgaataaTAatataaatgtgtgat;read_names=J00121:27:H3GGKBBXX:5:2121:24119:19724,J00121:27:H3GGKBBXX:5:2206:12012:3108,J00121:27:H3GGKBBXX:5:1128:22069:11073,J00121:27:H3GGKBBXX:5:2207:24099:5622,J00121:27:H3GGKBBXX:5:1206:26169:29114,J00121:27:H3GGKBBXX:5:1225:16305:28164,J00121:27:H3GGKBBXX:5:1106:9242:1754,J00121:27:H3GGKBBXX:5:2213:30279:33105,J00121:27:H3GGKBBXX:5:2228:4777:17720,J00121:27:H3GGKBBXX:5:1201:20821:3811,J00121:27:H3GGKBBXX:5:1107:29833:14185,J00121:27:H3GGKBBXX:5:1103:11079:49071,J00121:27:H3GGKBBXX:5:2117:25855:6730,J00121:27:H3GGKBBXX:5:2107:9475:32472,J00121:27:H3GGKBBXX:5:1119:32512:47805,J00121:27:H3GGKBBXX:5:1224:29061:40209,J00121:27:H3GGKBBXX:5:2223:15818:15082,J00121:27:H3GGKBBXX:5:2120:29954:46469,J00121:27:H3GGKBBXX:5:2101:11698:41176,J00121:27:H3GGKBBXX:5:1206:24515:45097,J00121:27:H3GGKBBXX:5:2107:9293:25474,J00121:27:H3GGKBBXX:5:2202:21054:19935,J00121:27:H3GGKBBXX:5:1125:18568:42354,J00121:27:H3GGKBBXX:5:2104:15148:2563,J00121:27:H3GGKBBXX:5:1111:17259:19548,J00121:27:H3GGKBBXX:5:1203:1367:19654,J00121:27:H3GGKBBXX:5:1118:5446:10792,J00121:27:H3GGKBBXX:5:2210:17249:47700,J00121:27:H3GGKBBXX:5:1105:17908:17333;sequence=TACAGTAGAACAAATATATGATCAATTAAATTAAATTATTAGGAAATTGGGATGGATCGAACA;start=286103;subtype=IES;support_ref=4;support_variant=29;type=IES;
scaffold51_100_with_IES	MILORD	internal_eliminated_sequence	287449	287561	.	.	.	ID=MILORD.100.287449.287561;Name=MILORD.100.287449.287561;bounded_by_ta=TRUE;common_boundary=Both;end=287561;ies_id=IESPGM.PTET51.1.100.271786;ies_left_dist=0;ies_min_dist=0;ies_right_dist=0;junction_seq=ttgttgctagtattgTAtttgcatattcagtc;read_names=J00121:27:H3GGKBBXX:5:2109:17503:34459,J00121:27:H3GGKBBXX:5:1215:11535:45572,J00121:27:H3GGKBBXX:5:1118:12946:24736,J00121:27:H3GGKBBXX:5:1211:10916:12181,J00121:27:H3GGKBBXX:5:2212:25266:23470,J00121:27:H3GGKBBXX:5:2203:9059:20111,J00121:27:H3GGKBBXX:5:1205:21958:5218,J00121:27:H3GGKBBXX:5:1212:10328:31980,J00121:27:H3GGKBBXX:5:1106:27976:48386,J00121:27:H3GGKBBXX:5:1227:17746:26195,J00121:27:H3GGKBBXX:5:1113:25712:38170,J00121:27:H3GGKBBXX:5:2209:23571:16278,J00121:27:H3GGKBBXX:5:2226:27438:17491,J00121:27:H3GGKBBXX:5:1112:14397:14273,J00121:27:H3GGKBBXX:5:2226:29579:37449,J00121:27:H3GGKBBXX:5:2207:18213:39101,J00121:27:H3GGKBBXX:5:1106:29254:37449,J00121:27:H3GGKBBXX:5:2225:10115:38468,J00121:27:H3GGKBBXX:5:1220:26372:26195,J00121:27:H3GGKBBXX:5:1109:15869:3389;sequence=TATTGATTGATTATTCTAATATTTATGAATTTTTATTATTCAAATTCTATTTACTTACATATTAATAATAGAGATGGAATAGTAATAAACGAATACAATTTTTGAATTGGTAA;start=287449;subtype=IES;support_ref=12;support_variant=20;type=IES;
scaffold51_100_with_IES	MILORD	internal_eliminated_sequence	290002	290063	.	.	.	ID=MILORD.100.290002.290063;Name=MILORD.100.290002.290063;bounded_by_ta=TRUE;common_boundary=Both;end=290063;ies_id=IESPGM.PTET51.1.100.274226;ies_left_dist=0;ies_min_dist=0;ies_right_dist=0;junction_seq=gacaatattctatcaTAtccttataataaaga;read_names=J00121:27:H3GGKBBXX:5:2226:8166:8154,J00121:27:H3GGKBBXX:5:1226:30776:34952,J00121:27:H3GGKBBXX:5:1123:20821:16155,J00121:27:H3GGKBBXX:5:2218:24921:40702,J00121:27:H3GGKBBXX:5:1227:27468:29466,J00121:27:H3GGKBBXX:5:2107:19583:16823,J00121:27:H3GGKBBXX:5:2202:25296:14344,J00121:27:H3GGKBBXX:5:2202:25692:16788,J00121:27:H3GGKBBXX:5:2211:4746:45942,J00121:27:H3GGKBBXX:5:1119:17980:18405,J00121:27:H3GGKBBXX:5:2104:28097:4637,J00121:27:H3GGKBBXX:5:2202:6928:34354,J00121:27:H3GGKBBXX:5:2202:18385:5077,J00121:27:H3GGKBBXX:5:2115:22983:24050,J00121:27:H3GGKBBXX:5:1209:5863:19285,J00121:27:H3GGKBBXX:5:1120:14407:30327,J00121:27:H3GGKBBXX:5:1201:5761:19355,J00121:27:H3GGKBBXX:5:2220:26534:33545,J00121:27:H3GGKBBXX:5:1210:26129:6572,J00121:27:H3GGKBBXX:5:2120:17482:27918,J00121:27:H3GGKBBXX:5:2202:4229:39348,J00121:27:H3GGKBBXX:5:1225:20344:31259,J00121:27:H3GGKBBXX:5:2220:25936:35004,J00121:27:H3GGKBBXX:5:1226:28036:9596,J00121:27:H3GGKBBXX:5:1215:9161:44763,J00121:27:H3GGKBBXX:5:1206:27387:20146,J00121:27:H3GGKBBXX:5:2115:8653:34389,J00121:27:H3GGKBBXX:5:2210:20933:29325,J00121:27:H3GGKBBXX:5:2120:22556:33193,J00121:27:H3GGKBBXX:5:2103:16234:14256,J00121:27:H3GGKBBXX:5:2115:22759:24226;sequence=TACAATAAAATCAATTGTTTTTCAATTTATTATTAATCTAATAAATTATAACGTTACAACTG;start=290002;subtype=IES;support_ref=1;support_variant=31;type=IES;
scaffold51_100_with_IES	MILORD	internal_eliminated_sequence	290120	290146	.	.	.	ID=MILORD.100.290120.290146;Name=MILORD.100.290120.290146;bounded_by_ta=TRUE;common_boundary=Both;end=290146;ies_id=IESPGM.PTET51.1.100.274282;ies_left_dist=0;ies_min_dist=0;ies_right_dist=0;junction_seq=agcaaacttctttctTAcaatgtctctaaatg;read_names=J00121:27:H3GGKBBXX:5:2202:28889:36323,J00121:27:H3GGKBBXX:5:1116:4959:32209,J00121:27:H3GGKBBXX:5:1128:24393:41018,J00121:27:H3GGKBBXX:5:2104:26768:10844,J00121:27:H3GGKBBXX:5:2226:29011:15504,J00121:27:H3GGKBBXX:5:2103:22262:45695,J00121:27:H3GGKBBXX:5:2112:27925:46399,J00121:27:H3GGKBBXX:5:1225:20628:27215,J00121:27:H3GGKBBXX:5:2213:31578:10211;sequence=TATAACTCAATTAAATATTCATTACTG;start=290120;subtype=IES;support_ref=3;support_variant=9;type=IES;
scaffold51_100_with_IES	MILORD	internal_eliminated_sequence	290553	290580	.	.	.	ID=MILORD.100.290553.290580;Name=MILORD.100.290553.290580;bounded_by_ta=TRUE;common_boundary=Both;end=290580;ies_id=IESPGM.PTET51.1.100.274688;ies_left_dist=0;ies_min_dist=0;ies_right_dist=0;junction_seq=aatttttggaattatTAcaatcaaaagtctct;read_names=J00121:27:H3GGKBBXX:5:2226:24759:15205,J00121:27:H3GGKBBXX:5:1108:13656:10493,J00121:27:H3GGKBBXX:5:2224:23825:46539,J00121:27:H3GGKBBXX:5:1106:19258:14010,J00121:27:H3GGKBBXX:5:1107:11860:33404,J00121:27:H3GGKBBXX:5:2109:12327:42829,J00121:27:H3GGKBBXX:5:2217:20121:1508,J00121:27:H3GGKBBXX:5:2205:13179:20217,J00121:27:H3GGKBBXX:5:1127:17208:15029,J00121:27:H3GGKBBXX:5:2102:4939:18951,J00121:27:H3GGKBBXX:5:2206:20496:10422,J00121:27:H3GGKBBXX:5:1120:28879:44042,J00121:27:H3GGKBBXX:5:2210:14407:25826,J00121:27:H3GGKBBXX:5:2206:21927:32138,J00121:27:H3GGKBBXX:5:1113:28442:23065,J00121:27:H3GGKBBXX:5:1206:3305:32754,J00121:27:H3GGKBBXX:5:1226:15382:45906,J00121:27:H3GGKBBXX:5:2113:15402:8981,J00121:27:H3GGKBBXX:5:2116:5142:19373,J00121:27:H3GGKBBXX:5:1226:11799:42864,J00121:27:H3GGKBBXX:5:1110:10328:19074,J00121:27:H3GGKBBXX:5:2107:3934:16893,J00121:27:H3GGKBBXX:5:1223:24302:31927,J00121:27:H3GGKBBXX:5:2217:23652:10194,J00121:27:H3GGKBBXX:5:2208:30523:43691,J00121:27:H3GGKBBXX:5:1212:25682:29184,J00121:27:H3GGKBBXX:5:1206:18659:24472,J00121:27:H3GGKBBXX:5:1107:17990:34741,J00121:27:H3GGKBBXX:5:1203:23886:17104,J00121:27:H3GGKBBXX:5:1204:3397:37871,J00121:27:H3GGKBBXX:5:1111:25104:25052,J00121:27:H3GGKBBXX:5:2215:19715:45959,J00121:27:H3GGKBBXX:5:2228:29883:44306,J00121:27:H3GGKBBXX:5:2225:6390:36868,J00121:27:H3GGKBBXX:5:1127:25966:32455,J00121:27:H3GGKBBXX:5:1107:16944:10844,J00121:27:H3GGKBBXX:5:1126:10784:23979,J00121:27:H3GGKBBXX:5:2201:26961:18634,J00121:27:H3GGKBBXX:5:1108:12987:39576;sequence=TATAATTAATAAATCTAAGGCTTATTTA;start=290553;subtype=IES;support_ref=6;support_variant=39;type=IES;
scaffold51_100_with_IES	MILORD	internal_eliminated_sequence	292612	292668	.	.	.	ID=MILORD.100.292612.292668;Name=MILORD.100.292612.292668;bounded_by_ta=TRUE;common_boundary=Both;end=292668;ies_id=IESPGM.PTET51.1.100.276719;ies_left_dist=0;ies_min_dist=0;ies_right_dist=0;junction_seq=taattattgcattaaTAaggtaatcattctat;read_names=J00121:27:H3GGKBBXX:5:1110:8115:1736,J00121:27:H3GGKBBXX:5:1102:23023:28340,J00121:27:H3GGKBBXX:5:2203:7456:47225,J00121:27:H3GGKBBXX:5:1113:17452:45906,J00121:27:H3GGKBBXX:5:2113:26575:40473,J00121:27:H3GGKBBXX:5:1204:5335:17913,J00121:27:H3GGKBBXX:5:2220:11170:25914,J00121:27:H3GGKBBXX:5:1204:5203:18669,J00121:27:H3GGKBBXX:5:1102:21856:27092,J00121:27:H3GGKBBXX:5:2219:7030:12585,J00121:27:H3GGKBBXX:5:2112:13372:27197,J00121:27:H3GGKBBXX:5:1102:9739:40842,J00121:27:H3GGKBBXX:5:2214:3112:27320,J00121:27:H3GGKBBXX:5:2218:4290:22924,J00121:27:H3GGKBBXX:5:1225:10094:32173,J00121:27:H3GGKBBXX:5:1208:26514:41880,J00121:27:H3GGKBBXX:5:2210:11657:46733,J00121:27:H3GGKBBXX:5:1214:14915:28287,J00121:27:H3GGKBBXX:5:2221:30371:1894,J00121:27:H3GGKBBXX:5:2207:5528:6044,J00121:27:H3GGKBBXX:5:1116:26839:19830,J00121:27:H3GGKBBXX:5:1209:25530:19882,J00121:27:H3GGKBBXX:5:2213:6360:23768,J00121:27:H3GGKBBXX:5:1221:14245:44640,J00121:27:H3GGKBBXX:5:1109:29325:28815,J00121:27:H3GGKBBXX:5:2222:10247:30609,J00121:27:H3GGKBBXX:5:1111:14590:41616,J00121:27:H3GGKBBXX:5:2215:8288:24929,J00121:27:H3GGKBBXX:5:2104:20192:27865;sequence=TATCGTAGATTTAGATTTAAGATTGATTTACATAGTATTTCTTACATAATTCTACAA;start=292612;subtype=IES;support_ref=2;support_variant=29;type=IES;
scaffold51_100_with_IES	MILORD	internal_eliminated_sequence	292817	292894	.	.	.	ID=MILORD.100.292817.292894;Name=MILORD.100.292817.292894;bounded_by_ta=TRUE;common_boundary=Both;end=292894;ies_id=IESPGM.PTET51.1.100.276867;ies_left_dist=0;ies_min_dist=0;ies_right_dist=0;junction_seq=aactaactaatcatgTAcatgagatataaatt;read_names=J00121:27:H3GGKBBXX:5:1111:4493:40367,J00121:27:H3GGKBBXX:5:2216:12236:26283,J00121:27:H3GGKBBXX:5:1228:15757:30943,J00121:27:H3GGKBBXX:5:2120:7781:20217,J00121:27:H3GGKBBXX:5:2201:19776:45994,J00121:27:H3GGKBBXX:5:1212:9049:16858,J00121:27:H3GGKBBXX:5:2217:28584:1261,J00121:27:H3GGKBBXX:5:2220:1935:45572,J00121:27:H3GGKBBXX:5:2217:5903:13763,J00121:27:H3GGKBBXX:5:2109:23470:1226,J00121:27:H3GGKBBXX:5:1209:6948:2211,J00121:27:H3GGKBBXX:5:1107:6167:21922,J00121:27:H3GGKBBXX:5:2211:17168:44711,J00121:27:H3GGKBBXX:5:1123:24464:32771,J00121:27:H3GGKBBXX:5:1202:17218:42689,J00121:27:H3GGKBBXX:5:2105:4472:9033,J00121:27:H3GGKBBXX:5:1105:13941:14854,J00121:27:H3GGKBBXX:5:1205:15564:30644,J00121:27:H3GGKBBXX:5:1221:22110:18423,J00121:27:H3GGKBBXX:5:2207:3092:32314,J00121:27:H3GGKBBXX:5:2209:5183:47366,J00121:27:H3GGKBBXX:5:2107:29041:9473,J00121:27:H3GGKBBXX:5:2210:25733:8242,J00121:27:H3GGKBBXX:5:2223:6492:44781,J00121:27:H3GGKBBXX:5:2115:29061:47981,J00121:27:H3GGKBBXX:5:2214:26839:13113,J00121:27:H3GGKBBXX:5:2205:3457:25105,J00121:27:H3GGKBBXX:5:1120:17574:19496,J00121:27:H3GGKBBXX:5:1108:9414:19531,J00121:27:H3GGKBBXX:5:2210:18264:18968,J00121:27:H3GGKBBXX:5:1112:16396:37114,J00121:27:H3GGKBBXX:5:2228:16457:22555,J00121:27:H3GGKBBXX:5:1223:10764:43497,J00121:27:H3GGKBBXX:5:2215:24962:22309,J00121:27:H3GGKBBXX:5:1215:21572:33141,J00121:27:H3GGKBBXX:5:1204:11860:9209;sequence=TATCATAAATTATTTTTTTAATTTTATGCAAGTATTAAAAAGATATGAGTTACTTAATAGAACACATTAAATCTACAA;start=292817;subtype=IES;support_ref=0;support_variant=36;type=IES;
scaffold51_100_with_IES	MILORD	internal_eliminated_sequence	293887	293914	.	.	.	ID=MILORD.100.293887.293914;Name=MILORD.100.293887.293914;bounded_by_ta=TRUE;common_boundary=Both;end=293914;ies_id=IESPGM.PTET51.1.100.277859;ies_left_dist=0;ies_min_dist=0;ies_right_dist=0;junction_seq=atactaatcaataaaTAatccatcattctgta;read_names=J00121:27:H3GGKBBXX:5:1207:29437:24015,J00121:27:H3GGKBBXX:5:1221:8176:31277,J00121:27:H3GGKBBXX:5:1101:22262:11231,J00121:27:H3GGKBBXX:5:1107:8562:24700,J00121:27:H3GGKBBXX:5:2218:21988:29290,J00121:27:H3GGKBBXX:5:2119:29721:29536,J00121:27:H3GGKBBXX:5:1217:12652:45924,J00121:27:H3GGKBBXX:5:1118:27691:28059,J00121:27:H3GGKBBXX:5:1113:24951:11917,J00121:27:H3GGKBBXX:5:1207:20202:44588,J00121:27:H3GGKBBXX:5:2111:19339:8031,J00121:27:H3GGKBBXX:5:2212:20303:26687,J00121:27:H3GGKBBXX:5:1223:22881:7029,J00121:27:H3GGKBBXX:5:1111:11302:40526,J00121:27:H3GGKBBXX:5:2203:12256:2791,J00121:27:H3GGKBBXX:5:2216:22262:25615,J00121:27:H3GGKBBXX:5:2210:24302:47999,J00121:27:H3GGKBBXX:5:1127:12368:35936,J00121:27:H3GGKBBXX:5:1115:16336:41475,J00121:27:H3GGKBBXX:5:1125:16721:4549,J00121:27:H3GGKBBXX:5:2218:17279:25386,J00121:27:H3GGKBBXX:5:1121:15067:20428,J00121:27:H3GGKBBXX:5:1109:21430:9825,J00121:27:H3GGKBBXX:5:2217:16437:28815,J00121:27:H3GGKBBXX:5:1105:14661:28586,J00121:27:H3GGKBBXX:5:1220:8907:13623,J00121:27:H3GGKBBXX:5:1215:6766:21166,J00121:27:H3GGKBBXX:5:1118:25631:13306,J00121:27:H3GGKBBXX:5:1205:7202:17315,J00121:27:H3GGKBBXX:5:1126:20709:2070,J00121:27:H3GGKBBXX:5:1226:20791:8506,J00121:27:H3GGKBBXX:5:1204:5304:16629,J00121:27:H3GGKBBXX:5:2208:14844:29466,J00121:27:H3GGKBBXX:5:1107:22627:8770,J00121:27:H3GGKBBXX:5:1211:13149:3143,J00121:27:H3GGKBBXX:5:1208:10470:38732,J00121:27:H3GGKBBXX:5:1107:10064:17421,J00121:27:H3GGKBBXX:5:2216:23805:5605,J00121:27:H3GGKBBXX:5:1125:18507:6695,J00121:27:H3GGKBBXX:5:2126:12560:48720,J00121:27:H3GGKBBXX:5:1221:15706:32930,J00121:27:H3GGKBBXX:5:2107:4046:11495,J00121:27:H3GGKBBXX:5:1123:14235:1156,J00121:27:H3GGKBBXX:5:2215:24627:34811,J00121:27:H3GGKBBXX:5:1203:18162:32297,J00121:27:H3GGKBBXX:5:2228:22526:1982,J00121:27:H3GGKBBXX:5:1208:10307:38662;sequence=TATAGATAAATAGATTAAGTTTTCCTTA;start=293887;subtype=IES;support_ref=0;support_variant=47;type=IES;
scaffold51_100_with_IES	MILORD	internal_eliminated_sequence	294004	294052	.	.	.	ID=MILORD.100.294004.294052;Name=MILORD.100.294004.294052;bounded_by_ta=TRUE;common_boundary=Both;end=294052;ies_id=IESPGM.PTET51.1.100.277948;ies_left_dist=0;ies_min_dist=0;ies_right_dist=0;junction_seq=tgcagatattgatgtTAacttgaatagattta;read_names=J00121:27:H3GGKBBXX:5:1221:19207:8330,J00121:27:H3GGKBBXX:5:2125:6725:33264,J00121:27:H3GGKBBXX:5:1204:21745:34143,J00121:27:H3GGKBBXX:5:1101:23906:29413,J00121:27:H3GGKBBXX:5:1108:20943:41862,J00121:27:H3GGKBBXX:5:2222:20283:44834,J00121:27:H3GGKBBXX:5:2210:24200:9561,J00121:27:H3GGKBBXX:5:1221:11475:3758,J00121:27:H3GGKBBXX:5:1112:13555:48614,J00121:27:H3GGKBBXX:5:1208:15574:16770;sequence=TACAGTTAATCAGATTAAATATGAATATTCGCAATAGATGTATTGATTG;start=294004;subtype=IES;support_ref=0;support_variant=10;type=IES;
scaffold51_100_with_IES	MILORD	internal_eliminated_sequence	294118	294145	.	.	.	ID=MILORD.100.294118.294145;Name=MILORD.100.294118.294145;bounded_by_ta=TRUE;common_boundary=Both;end=294145;ies_id=IESPGM.PTET51.1.100.278013;ies_left_dist=0;ies_min_dist=0;ies_right_dist=0;junction_seq=gaatgaatgaaattgTAtcatctaaaaatgat;read_names=J00121:27:H3GGKBBXX:5:1211:29072:41211,J00121:27:H3GGKBBXX:5:1223:30107:3512;sequence=TATAGTAATTAAAATTGATATTCTACGA;start=294118;subtype=IES;support_ref=0;support_variant=2;type=IES;
scaffold51_100_with_IES	MILORD	internal_eliminated_sequence	294224	294252	.	.	.	ID=MILORD.100.294224.294252;Name=MILORD.100.294224.294252;bounded_by_ta=TRUE;common_boundary=Both;end=294252;ies_id=IESPGM.PTET51.1.100.278091;ies_left_dist=0;ies_min_dist=0;ies_right_dist=0;junction_seq=caataatagtattagTAatattttcattttat;read_names=J00121:27:H3GGKBBXX:5:1108:20851:6290,J00121:27:H3GGKBBXX:5:2107:3721:44201,J00121:27:H3GGKBBXX:5:1110:29985:22432,J00121:27:H3GGKBBXX:5:1111:11475:27426,J00121:27:H3GGKBBXX:5:2228:17249:1842,J00121:27:H3GGKBBXX:5:2115:23104:40192,J00121:27:H3GGKBBXX:5:1210:8937:11882,J00121:27:H3GGKBBXX:5:1102:9303:18669,J00121:27:H3GGKBBXX:5:2211:24424:6220,J00121:27:H3GGKBBXX:5:1125:15645:43620,J00121:27:H3GGKBBXX:5:1203:7659:18493,J00121:27:H3GGKBBXX:5:2228:2270:12251,J00121:27:H3GGKBBXX:5:1217:8227:4391,J00121:27:H3GGKBBXX:5:1116:21085:33000;sequence=TATAGCAAATATAGAATATATTATTACTA;start=294224;subtype=IES;support_ref=0;support_variant=14;type=IES;
scaffold51_100_with_IES	MILORD	internal_eliminated_sequence	295012	295087	.	.	.	ID=MILORD.100.295012.295087;Name=MILORD.100.295012.295087;bounded_by_ta=TRUE;common_boundary=Both;end=295087;ies_id=IESPGM.PTET51.1.100.278850;ies_left_dist=0;ies_min_dist=0;ies_right_dist=0;junction_seq=atatattaataatgaTAataaatattgtattg;read_names=J00121:27:H3GGKBBXX:5:2105:22526:11020,J00121:27:H3GGKBBXX:5:1110:26321:8664,J00121:27:H3GGKBBXX:5:2112:29122:47383,J00121:27:H3GGKBBXX:5:2211:26271:10440,J00121:27:H3GGKBBXX:5:1108:16366:24929,J00121:27:H3GGKBBXX:5:1108:18010:39137,J00121:27:H3GGKBBXX:5:1207:17848:39418,J00121:27:H3GGKBBXX:5:1207:6329:33738,J00121:27:H3GGKBBXX:5:1216:14661:22713,J00121:27:H3GGKBBXX:5:1210:26250:24859,J00121:27:H3GGKBBXX:5:2116:7872:36974,J00121:27:H3GGKBBXX:5:2111:26849:26916,J00121:27:H3GGKBBXX:5:1215:6492:37537,J00121:27:H3GGKBBXX:5:1123:29335:45713,J00121:27:H3GGKBBXX:5:1219:13169:25791,J00121:27:H3GGKBBXX:5:1105:10216:19900,J00121:27:H3GGKBBXX:5:2122:29346:26529,J00121:27:H3GGKBBXX:5:1126:18446:45977,J00121:27:H3GGKBBXX:5:2203:9465:10686,J00121:27:H3GGKBBXX:5:2223:25276:1367,J00121:27:H3GGKBBXX:5:1121:8298:20726,J00121:27:H3GGKBBXX:5:1218:18903:39418,J00121:27:H3GGKBBXX:5:2113:15625:1912,J00121:27:H3GGKBBXX:5:2119:18101:14994,J00121:27:H3GGKBBXX:5:2110:8724:26740,J00121:27:H3GGKBBXX:5:1202:22638:23100,J00121:27:H3GGKBBXX:5:1124:24058:36710,J00121:27:H3GGKBBXX:5:2223:19035:6554,J00121:27:H3GGKBBXX:5:2118:27397:28745,J00121:27:H3GGKBBXX:5:2217:26808:3424,J00121:27:H3GGKBBXX:5:2218:17411:32894,J00121:27:H3GGKBBXX:5:1102:9567:16102,J00121:27:H3GGKBBXX:5:1210:15625:36130,J00121:27:H3GGKBBXX:5:1218:18954:39576,J00121:27:H3GGKBBXX:5:2210:8694:14203,J00121:27:H3GGKBBXX:5:2222:14925:34706,J00121:27:H3GGKBBXX:5:1208:29092:36851,J00121:27:H3GGKBBXX:5:2211:30117:10352,J00121:27:H3GGKBBXX:5:1215:20659:10458,J00121:27:H3GGKBBXX:5:1114:18345:10317,J00121:27:H3GGKBBXX:5:1107:11211:48069,J00121:27:H3GGKBBXX:5:1111:12510:17227,J00121:27:H3GGKBBXX:5:1107:11119:47876,J00121:27:H3GGKBBXX:5:1219:7364:12919;sequence=TACATTTATTTTAAGAATCTCTTGGATATTATATAATTTTTACAATTATGAAATGAAAAAATAATTTTAACAACAG;start=295012;subtype=IES;support_ref=2;support_variant=44;type=IES;
scaffold51_100_with_IES	MILORD	internal_eliminated_sequence	296474	296552	.	.	.	ID=MILORD.100.296474.296552;Name=MILORD.100.296474.296552;bounded_by_ta=TRUE;common_boundary=Both;end=296552;ies_id=IESPGM.PTET51.1.100.280236;ies_left_dist=0;ies_min_dist=0;ies_right_dist=0;junction_seq=gatgtctattaattaTAtgaaaattaagtcga;read_names=J00121:27:H3GGKBBXX:5:2212:25865:16348,J00121:27:H3GGKBBXX:5:2202:16072:8734,J00121:27:H3GGKBBXX:5:2119:24637:8805,J00121:27:H3GGKBBXX:5:2114:18040:10633,J00121:27:H3GGKBBXX:5:2222:16741:45414,J00121:27:H3GGKBBXX:5:1112:26230:8400,J00121:27:H3GGKBBXX:5:2115:16579:5288,J00121:27:H3GGKBBXX:5:1219:4655:2527,J00121:27:H3GGKBBXX:5:2119:22019:1877,J00121:27:H3GGKBBXX:5:1218:13798:31312,J00121:27:H3GGKBBXX:5:2107:27123:42196,J00121:27:H3GGKBBXX:5:2210:21978:34653,J00121:27:H3GGKBBXX:5:1101:16904:10141,J00121:27:H3GGKBBXX:5:1122:7364:22907,J00121:27:H3GGKBBXX:5:1225:5365:1472,J00121:27:H3GGKBBXX:5:1105:7364:35602,J00121:27:H3GGKBBXX:5:2116:12611:27883,J00121:27:H3GGKBBXX:5:2225:23409:38926,J00121:27:H3GGKBBXX:5:2221:11647:30433,J00121:27:H3GGKBBXX:5:2113:3691:38592,J00121:27:H3GGKBBXX:5:1202:7060:23223,J00121:27:H3GGKBBXX:5:1224:25662:42689,J00121:27:H3GGKBBXX:5:1122:22161:37396,J00121:27:H3GGKBBXX:5:2107:5710:38363,J00121:27:H3GGKBBXX:5:2119:9638:26775,J00121:27:H3GGKBBXX:5:1122:7354:22995,J00121:27:H3GGKBBXX:5:2209:10581:7556,J00121:27:H3GGKBBXX:5:2226:14245:32472,J00121:27:H3GGKBBXX:5:1109:31771:44341,J00121:27:H3GGKBBXX:5:1223:11302:21606,J00121:27:H3GGKBBXX:5:2119:19025:14941,J00121:27:H3GGKBBXX:5:2101:24566:40508,J00121:27:H3GGKBBXX:5:1206:20902:8207,J00121:27:H3GGKBBXX:5:1107:13768:13570,J00121:27:H3GGKBBXX:5:1219:29894:20445,J00121:27:H3GGKBBXX:5:2202:15138:29483,J00121:27:H3GGKBBXX:5:2227:2209:43831,J00121:27:H3GGKBBXX:5:2223:23074:34547,J00121:27:H3GGKBBXX:5:1106:9902:13658,J00121:27:H3GGKBBXX:5:2205:8948:30573,J00121:27:H3GGKBBXX:5:2227:13261:19795,J00121:27:H3GGKBBXX:5:1214:5193:3037,J00121:27:H3GGKBBXX:5:1223:9831:32420,J00121:27:H3GGKBBXX:5:1120:20811:9526,J00121:27:H3GGKBBXX:5:1214:19431:28411,J00121:27:H3GGKBBXX:5:1111:19532:14168,J00121:27:H3GGKBBXX:5:1101:4432:10968,J00121:27:H3GGKBBXX:5:2112:5802:36517,J00121:27:H3GGKBBXX:5:2216:31903:16401,J00121:27:H3GGKBBXX:5:1111:6695:1666,J00121:27:H3GGKBBXX:5:2215:17472:22837,J00121:27:H3GGKBBXX:5:2227:15250:26476,J00121:27:H3GGKBBXX:5:2109:13068:42636,J00121:27:H3GGKBBXX:5:2218:29894:33457,J00121:27:H3GGKBBXX:5:2211:4442:34407,J00121:27:H3GGKBBXX:5:2226:32603:28024,J00121:27:H3GGKBBXX:5:1122:19786:12216,J00121:27:H3GGKBBXX:5:2225:21399:17263,J00121:27:H3GGKBBXX:5:1113:7090:41950,J00121:27:H3GGKBBXX:5:2208:21004:5886,J00121:27:H3GGKBBXX:5:1218:7973:4092,J00121:27:H3GGKBBXX:5:1216:11018:31417,J00121:27:H3GGKBBXX:5:2110:18416:42794,J00121:27:H3GGKBBXX:5:2228:9536:35497,J00121:27:H3GGKBBXX:5:1227:24160:47331,J00121:27:H3GGKBBXX:5:1223:24079:10264,J00121:27:H3GGKBBXX:5:1105:5781:37255,J00121:27:H3GGKBBXX:5:2202:7507:2826,J00121:27:H3GGKBBXX:5:1108:13261:2035,J00121:27:H3GGKBBXX:5:1222:5599:2897,J00121:27:H3GGKBBXX:5:1222:31152:17139,J00121:27:H3GGKBBXX:5:1120:16488:46276,J00121:27:H3GGKBBXX:5:1127:30279:19003,J00121:27:H3GGKBBXX:5:2103:7273:22924;sequence=TACAGTCAATTAATTATCTACTTTAACTTAATTTATTGAGATTCTATATGATAATTAAAAATCAATATCAGAACTGCAG;start=296474;subtype=IES;support_ref=0;support_variant=74;type=IES;
scaffold51_100_with_IES	MILORD	internal_eliminated_sequence	297687	297714	.	.	.	ID=MILORD.100.297687.297714;Name=MILORD.100.297687.297714;bounded_by_ta=TRUE;common_boundary=Both;end=297714;ies_id=IESPGM.PTET51.1.100.281370;ies_left_dist=0;ies_min_dist=0;ies_right_dist=0;junction_seq=tactaaacctttgaaTAtctccctagcacaat;read_names=J00121:27:H3GGKBBXX:5:2215:13941:45449,J00121:27:H3GGKBBXX:5:1208:9587:47436,J00121:27:H3GGKBBXX:5:1127:25804:29677,J00121:27:H3GGKBBXX:5:2225:22983:6431,J00121:27:H3GGKBBXX:5:1201:7283:41897,J00121:27:H3GGKBBXX:5:1215:6015:41000,J00121:27:H3GGKBBXX:5:2202:20070:27479,J00121:27:H3GGKBBXX:5:2116:23916:1437,J00121:27:H3GGKBBXX:5:1107:16254:29378,J00121:27:H3GGKBBXX:5:2118:20364:32349,J00121:27:H3GGKBBXX:5:1121:9577:18757,J00121:27:H3GGKBBXX:5:2108:8379:9051,J00121:27:H3GGKBBXX:5:1225:26910:9438,J00121:27:H3GGKBBXX:5:1224:21643:11073,J00121:27:H3GGKBBXX:5:2205:25510:14959,J00121:27:H3GGKBBXX:5:2226:28615:14080,J00121:27:H3GGKBBXX:5:1212:23013:26740,J00121:27:H3GGKBBXX:5:1104:16467:31646,J00121:27:H3GGKBBXX:5:1218:17604:14203,J00121:27:H3GGKBBXX:5:1226:14154:46979,J00121:27:H3GGKBBXX:5:2208:25083:21430;sequence=TATAATTATTTCAATTTTATTTAAATTG;start=297687;subtype=IES;support_ref=6;support_variant=21;type=IES;
scaffold51_100_with_IES	MILORD	internal_eliminated_sequence	297778	297804	.	.	.	ID=MILORD.100.297778.297804;Name=MILORD.100.297778.297804;bounded_by_ta=TRUE;common_boundary=Both;end=297804;ies_id=IESPGM.PTET51.1.100.281433;ies_left_dist=0;ies_min_dist=0;ies_right_dist=0;junction_seq=gggggtgataaatcgTAcaccaccaataatta;read_names=J00121:27:H3GGKBBXX:5:2219:8065:1050,J00121:27:H3GGKBBXX:5:1220:17919:7539,J00121:27:H3GGKBBXX:5:2109:11414:14273,J00121:27:H3GGKBBXX:5:1202:7821:38609,J00121:27:H3GGKBBXX:5:1217:7212:33615,J00121:27:H3GGKBBXX:5:1201:27651:27074,J00121:27:H3GGKBBXX:5:1107:10632:12392,J00121:27:H3GGKBBXX:5:1201:16447:8119,J00121:27:H3GGKBBXX:5:2220:9252:18757;sequence=TATAATACATTTCGAATTACTCTACAA;start=297778;subtype=IES;support_ref=0;support_variant=9;type=IES;
scaffold51_100_with_IES	MILORD	internal_eliminated_sequence	297926	297951	.	.	.	ID=MILORD.100.297926.297951;Name=MILORD.100.297926.297951;bounded_by_ta=TRUE;common_boundary=Both;end=297951;ies_id=IESPGM.PTET51.1.100.281554;ies_left_dist=0;ies_min_dist=0;ies_right_dist=0;junction_seq=atacttttgataacgTAtcaacgattggataa;read_names=J00121:27:H3GGKBBXX:5:2204:5792:15399,J00121:27:H3GGKBBXX:5:2210:1763:42284,J00121:27:H3GGKBBXX:5:1202:3752:35004,J00121:27:H3GGKBBXX:5:1218:5852:31435,J00121:27:H3GGKBBXX:5:1106:10571:36622,J00121:27:H3GGKBBXX:5:1228:5863:13447,J00121:27:H3GGKBBXX:5:1105:31071:39365,J00121:27:H3GGKBBXX:5:1109:30492:38504,J00121:27:H3GGKBBXX:5:2111:28199:2316,J00121:27:H3GGKBBXX:5:2101:17076:10827,J00121:27:H3GGKBBXX:5:2218:15026:43919,J00121:27:H3GGKBBXX:5:1206:18467:27830,J00121:27:H3GGKBBXX:5:1101:13007:28393,J00121:27:H3GGKBBXX:5:2216:28808:31259,J00121:27:H3GGKBBXX:5:1113:29762:12304,J00121:27:H3GGKBBXX:5:2227:10429:29940,J00121:27:H3GGKBBXX:5:1220:21643:21061;sequence=TATAATTAATTTAATCTAATAGATTA;start=297926;subtype=IES;support_ref=0;support_variant=17;type=IES;
scaffold51_100_with_IES	MILORD	internal_eliminated_sequence	298242	298267	.	.	.	ID=MILORD.100.298242.298267;Name=MILORD.100.298242.298267;bounded_by_ta=TRUE;common_boundary=Both;end=298267;ies_id=IESPGM.PTET51.1.100.281844;ies_left_dist=0;ies_min_dist=0;ies_right_dist=0;junction_seq=aataattctagttatTAcataataagtttcta;read_names=J00121:27:H3GGKBBXX:5:1206:17919:25685,J00121:27:H3GGKBBXX:5:2214:23226:45150,J00121:27:H3GGKBBXX:5:2216:15656:30978,J00121:27:H3GGKBBXX:5:2108:6816:8101,J00121:27:H3GGKBBXX:5:1115:27955:2070,J00121:27:H3GGKBBXX:5:1120:8044:18669,J00121:27:H3GGKBBXX:5:2104:22364:27197,J00121:27:H3GGKBBXX:5:2124:15270:39734,J00121:27:H3GGKBBXX:5:2223:26677:12269,J00121:27:H3GGKBBXX:5:2221:26392:48280,J00121:27:H3GGKBBXX:5:2226:32146:39963,J00121:27:H3GGKBBXX:5:1226:24677:42671,J00121:27:H3GGKBBXX:5:1202:18426:2158,J00121:27:H3GGKBBXX:5:2114:25276:27742,J00121:27:H3GGKBBXX:5:2116:26514:34776,J00121:27:H3GGKBBXX:5:2109:13037:27672,J00121:27:H3GGKBBXX:5:2117:30543:14467,J00121:27:H3GGKBBXX:5:1206:7557:37730,J00121:27:H3GGKBBXX:5:1214:24271:44500,J00121:27:H3GGKBBXX:5:1217:23490:9174,J00121:27:H3GGKBBXX:5:1220:23886:23118,J00121:27:H3GGKBBXX:5:1117:1428:45010,J00121:27:H3GGKBBXX:5:1116:31852:40684,J00121:27:H3GGKBBXX:5:1221:5203:41950,J00121:27:H3GGKBBXX:5:2114:25134:28164,J00121:27:H3GGKBBXX:5:1112:19187:9561,J00121:27:H3GGKBBXX:5:1226:25236:4286,J00121:27:H3GGKBBXX:5:2204:17107:28358,J00121:27:H3GGKBBXX:5:2201:26768:11935,J00121:27:H3GGKBBXX:5:1107:8745:19179,J00121:27:H3GGKBBXX:5:1206:21430:46926,J00121:27:H3GGKBBXX:5:1108:13088:18933,J00121:27:H3GGKBBXX:5:1217:23328:26934,J00121:27:H3GGKBBXX:5:1220:18933:26388,J00121:27:H3GGKBBXX:5:1203:27702:35989,J00121:27:H3GGKBBXX:5:2211:18264:42108,J00121:27:H3GGKBBXX:5:2111:32360:27953,J00121:27:H3GGKBBXX:5:1117:18974:40948,J00121:27:H3GGKBBXX:5:2126:19512:12726,J00121:27:H3GGKBBXX:5:2225:16711:2598;sequence=TATAGTTCTCTTTCTTTATTTCCTTG;start=298242;subtype=IES;support_ref=0;support_variant=40;type=IES;
scaffold51_100_with_IES	MILORD	internal_eliminated_sequence	298450	298494	.	.	.	ID=MILORD.100.298450.298494;Name=MILORD.100.298450.298494;bounded_by_ta=TRUE;common_boundary=Both;end=298494;ies_id=IESPGM.PTET51.1.100.282026;ies_left_dist=0;ies_min_dist=0;ies_right_dist=0;junction_seq=aaaacagaatgtcatTAtaacctaatgcaata;read_names=J00121:27:H3GGKBBXX:5:1223:25276:13078,J00121:27:H3GGKBBXX:5:2120:25073:2949,J00121:27:H3GGKBBXX:5:1126:7882:15399,J00121:27:H3GGKBBXX:5:1121:15179:30011,J00121:27:H3GGKBBXX:5:1217:10937:19214,J00121:27:H3GGKBBXX:5:2126:19187:17438,J00121:27:H3GGKBBXX:5:1113:17046:6062,J00121:27:H3GGKBBXX:5:1226:12002:3196,J00121:27:H3GGKBBXX:5:1105:29031:28411,J00121:27:H3GGKBBXX:5:1212:15869:24911,J00121:27:H3GGKBBXX:5:1214:27194:18441,J00121:27:H3GGKBBXX:5:1127:24545:29641,J00121:27:H3GGKBBXX:5:2104:11769:1701,J00121:27:H3GGKBBXX:5:2211:18680:29255,J00121:27:H3GGKBBXX:5:1119:7791:5007,J00121:27:H3GGKBBXX:5:2127:29579:9033,J00121:27:H3GGKBBXX:5:2215:8694:46311,J00121:27:H3GGKBBXX:5:1116:7060:43023,J00121:27:H3GGKBBXX:5:1118:12134:11161,J00121:27:H3GGKBBXX:5:2121:22252:36534,J00121:27:H3GGKBBXX:5:2205:28534:42530,J00121:27:H3GGKBBXX:5:2208:19613:8646,J00121:27:H3GGKBBXX:5:1204:15392:22186,J00121:27:H3GGKBBXX:5:2122:30431:33088,J00121:27:H3GGKBBXX:5:2213:6674:22168,J00121:27:H3GGKBBXX:5:1121:11069:42056,J00121:27:H3GGKBBXX:5:2115:18213:35831,J00121:27:H3GGKBBXX:5:1228:23257:7539,J00121:27:H3GGKBBXX:5:2118:15859:38644,J00121:27:H3GGKBBXX:5:1216:13474:21817,J00121:27:H3GGKBBXX:5:1128:26169:45291,J00121:27:H3GGKBBXX:5:2202:28361:47577,J00121:27:H3GGKBBXX:5:1127:4249:47647,J00121:27:H3GGKBBXX:5:1113:15290:44482,J00121:27:H3GGKBBXX:5:1217:31517:11970,J00121:27:H3GGKBBXX:5:1220:21602:9948,J00121:27:H3GGKBBXX:5:2205:10947:28551,J00121:27:H3GGKBBXX:5:1220:5639:13552,J00121:27:H3GGKBBXX:5:1205:27823:26810,J00121:27:H3GGKBBXX:5:2119:18771:23434,J00121:27:H3GGKBBXX:5:1206:9587:35409,J00121:27:H3GGKBBXX:5:2106:8745:39119,J00121:27:H3GGKBBXX:5:1101:19542:40983,J00121:27:H3GGKBBXX:5:2207:24261:46240,J00121:27:H3GGKBBXX:5:1215:14225:5077,J00121:27:H3GGKBBXX:5:2213:14042:32578,J00121:27:H3GGKBBXX:5:2223:31842:38381,J00121:27:H3GGKBBXX:5:2115:5680:48438,J00121:27:H3GGKBBXX:5:2214:29122:9051,J00121:27:H3GGKBBXX:5:2224:3742:7064,J00121:27:H3GGKBBXX:5:2105:31527:23663,J00121:27:H3GGKBBXX:5:2228:16863:40280,J00121:27:H3GGKBBXX:5:1202:23825:22450,J00121:27:H3GGKBBXX:5:1202:27458:31101,J00121:27:H3GGKBBXX:5:1202:21095:46240,J00121:27:H3GGKBBXX:5:1118:21998:43515;sequence=TATACATGTTAACAACAATATTTCAACTCTCAAGTTTTTTCACTG;start=298450;subtype=IES;support_ref=18;support_variant=56;type=IES;
scaffold51_100_with_IES	MILORD	internal_eliminated_sequence	298774	298802	.	.	.	ID=MILORD.100.298774.298802;Name=MILORD.100.298774.298802;bounded_by_ta=TRUE;common_boundary=Both;end=298802;ies_id=IESPGM.PTET51.1.100.282305;ies_left_dist=0;ies_min_dist=0;ies_right_dist=0;junction_seq=tatgttaattaccacTAatcaataattaattt;read_names=J00121:27:H3GGKBBXX:5:1122:18071:40825,J00121:27:H3GGKBBXX:5:2116:2930:39805,J00121:27:H3GGKBBXX:5:2227:26687:3846,J00121:27:H3GGKBBXX:5:2113:15128:48315,J00121:27:H3GGKBBXX:5:1103:4168:47120;sequence=TATAATAAATTTTAATAAAATTTTAACTA;start=298774;subtype=IES;support_ref=2;support_variant=5;type=IES;
scaffold51_100_with_IES	MILORD	internal_eliminated_sequence	298848	299020	.	.	.	ID=MILORD.100.298848.299020;Name=MILORD.100.298848.299020;bounded_by_ta=TRUE;common_boundary=Both;end=299020;ies_id=IESPGM.PTET51.1.100.282350;ies_left_dist=0;ies_min_dist=0;ies_right_dist=0;junction_seq=caatgttaattatggTAtccatgataacacag;read_names=J00121:27:H3GGKBBXX:5:1110:2737:29554,J00121:27:H3GGKBBXX:5:2208:30381:14396,J00121:27:H3GGKBBXX:5:1220:10236:14379,J00121:27:H3GGKBBXX:5:1121:5233:10633,J00121:27:H3GGKBBXX:5:2101:22962:9877,J00121:27:H3GGKBBXX:5:2206:25611:38627,J00121:27:H3GGKBBXX:5:2220:3254:31118,J00121:27:H3GGKBBXX:5:1128:24708:40825,J00121:27:H3GGKBBXX:5:1107:4452:40789,J00121:27:H3GGKBBXX:5:2213:24474:26388,J00121:27:H3GGKBBXX:5:2215:12175:4163,J00121:27:H3GGKBBXX:5:2109:23957:13957,J00121:27:H3GGKBBXX:5:1222:12692:33686,J00121:27:H3GGKBBXX:5:1112:19106:38293,J00121:27:H3GGKBBXX:5:2222:19390:22010,J00121:27:H3GGKBBXX:5:1101:5467:21869,J00121:27:H3GGKBBXX:5:1215:25997:46961,J00121:27:H3GGKBBXX:5:1101:5457:21852,J00121:27:H3GGKBBXX:5:2221:24129:44218,J00121:27:H3GGKBBXX:5:1110:15950:22344;sequence=TACACATATATCAATTATCATTCTTTTAAATACATATTAATTCAGTTTTATTTCTCACAAATTTTTGTTGTATTCTTACAATTATATAATCCTGAATAATTGAAATTTGCAATTATTTTTAATTCTATCAAATATGCAATATCAAAAATATGGTTATTATTTATCACCCTCAA;start=298848;subtype=IES;support_ref=0;support_variant=20;type=IES;
scaffold51_100_with_IES	MILORD	internal_eliminated_sequence	298848	299029	.	.	.	ID=MILORD.100.298848.299029;Name=MILORD.100.298848.299029;bounded_by_ta=TRUE;common_boundary=LEFT;end=299029;ies_id=IESPGM.PTET51.1.100.282350;ies_left_dist=0;ies_min_dist=0;ies_right_dist=-9;junction_seq=caatgttaattatggTAacacagacattgaaa;read_names=J00121:27:H3GGKBBXX:5:2221:21491:30468;sequence=TACACATATATCAATTATCATTCTTTTAAATACATATTAATTCAGTTTTATTTCTCACAAATTTTTGTTGTATTCTTACAATTATATAATCCTGAATAATTGAAATTTGCAATTATTTTTAATTCTATCAAATATGCAATATCAAAAATATGGTTATTATTTATCACCCTCAATATCCATGA;start=298848;subtype=PARTIAL_EXTERNAL;support_ref=0;support_variant=1;type=ALTERNATIVE;
scaffold51_100_with_IES	MILORD	internal_eliminated_sequence	299369	299395	.	.	.	ID=MILORD.100.299369.299395;Name=MILORD.100.299369.299395;bounded_by_ta=TRUE;common_boundary=Both;end=299395;ies_id=IESPGM.PTET51.1.100.282698;ies_left_dist=0;ies_min_dist=0;ies_right_dist=0;junction_seq=taattttaatttcagTAcatttactttttgtt;read_names=J00121:27:H3GGKBBXX:5:2102:4604:28252,J00121:27:H3GGKBBXX:5:2203:27691:3758,J00121:27:H3GGKBBXX:5:2212:14955:39471,J00121:27:H3GGKBBXX:5:1110:6877:20375,J00121:27:H3GGKBBXX:5:1220:13941:25369,J00121:27:H3GGKBBXX:5:1111:29985:19443,J00121:27:H3GGKBBXX:5:1225:9922:30820,J00121:27:H3GGKBBXX:5:1219:23104:10229,J00121:27:H3GGKBBXX:5:1104:6959:1982,J00121:27:H3GGKBBXX:5:2202:29082:37466,J00121:27:H3GGKBBXX:5:1104:29112:17122,J00121:27:H3GGKBBXX:5:2126:11891:7574,J00121:27:H3GGKBBXX:5:1122:29325:36095,J00121:27:H3GGKBBXX:5:1210:10460:38293,J00121:27:H3GGKBBXX:5:1217:20780:31664,J00121:27:H3GGKBBXX:5:2216:6837:46012,J00121:27:H3GGKBBXX:5:2102:8268:41387,J00121:27:H3GGKBBXX:5:2102:29092:7838,J00121:27:H3GGKBBXX:5:1228:7649:9649,J00121:27:H3GGKBBXX:5:1122:23115:7539,J00121:27:H3GGKBBXX:5:2201:4898:9561,J00121:27:H3GGKBBXX:5:1226:24637:37326,J00121:27:H3GGKBBXX:5:2106:30827:15698,J00121:27:H3GGKBBXX:5:1213:23683:5640,J00121:27:H3GGKBBXX:5:2109:25692:28498,J00121:27:H3GGKBBXX:5:1118:26697:35796,J00121:27:H3GGKBBXX:5:1221:18122:5042,J00121:27:H3GGKBBXX:5:2121:28412:22696,J00121:27:H3GGKBBXX:5:2227:9059:38011,J00121:27:H3GGKBBXX:5:2201:25743:37800,J00121:27:H3GGKBBXX:5:2111:13951:31751,J00121:27:H3GGKBBXX:5:1211:28250:25791,J00121:27:H3GGKBBXX:5:2221:12845:27021,J00121:27:H3GGKBBXX:5:2121:20882:19390,J00121:27:H3GGKBBXX:5:1212:17919:33422,J00121:27:H3GGKBBXX:5:2103:8329:11108,J00121:27:H3GGKBBXX:5:1211:13839:38416,J00121:27:H3GGKBBXX:5:2118:8339:43550,J00121:27:H3GGKBBXX:5:2207:12236:21219,J00121:27:H3GGKBBXX:5:2213:24992:22116,J00121:27:H3GGKBBXX:5:1125:9151:27795,J00121:27:H3GGKBBXX:5:2209:18893:41792,J00121:27:H3GGKBBXX:5:2221:20638:33914,J00121:27:H3GGKBBXX:5:1202:23926:32754,J00121:27:H3GGKBBXX:5:1110:12307:6607,J00121:27:H3GGKBBXX:5:1208:20912:12761,J00121:27:H3GGKBBXX:5:1206:16620:34231,J00121:27:H3GGKBBXX:5:1225:6015:17122,J00121:27:H3GGKBBXX:5:2101:21653:10704,J00121:27:H3GGKBBXX:5:1116:21714:9051,J00121:27:H3GGKBBXX:5:1105:11677:27145,J00121:27:H3GGKBBXX:5:2111:13991:31716,J00121:27:H3GGKBBXX:5:1120:26413:42970,J00121:27:H3GGKBBXX:5:1206:26494:48597,J00121:27:H3GGKBBXX:5:1104:29315:10018,J00121:27:H3GGKBBXX:5:1212:12276:29765,J00121:27:H3GGKBBXX:5:2201:16508:28270,J00121:27:H3GGKBBXX:5:2219:17086:43339,J00121:27:H3GGKBBXX:5:2227:11475:14062,J00121:27:H3GGKBBXX:5:1108:26139:15733,J00121:27:H3GGKBBXX:5:1201:30097:21043,J00121:27:H3GGKBBXX:5:2222:3843:27672,J00121:27:H3GGKBBXX:5:1122:25225:14889,J00121:27:H3GGKBBXX:5:2214:31801:32683;sequence=TATCGATTCATTTATAATAATCCACTA;start=299369;subtype=IES;support_ref=0;support_variant=64;type=IES;
scaffold51_100_with_IES	MILORD	internal_eliminated_sequence	300096	300123	.	.	.	ID=MILORD.100.300096.300123;Name=MILORD.100.300096.300123;bounded_by_ta=TRUE;common_boundary=None;end=300123;ies_id=IESPGM.PTET51.1.100.283396;ies_left_dist=-2;ies_min_dist=2;ies_right_dist=-2;junction_seq=aatacctattgcataTActagtttcgccgtct;read_names=J00121:27:H3GGKBBXX:5:1212:3204:38803,J00121:27:H3GGKBBXX:5:1228:13200:7416,J00121:27:H3GGKBBXX:5:2221:26798:4884,J00121:27:H3GGKBBXX:5:2206:14286:13588,J00121:27:H3GGKBBXX:5:1111:15412:18845,J00121:27:H3GGKBBXX:5:2215:12418:21782,J00121:27:H3GGKBBXX:5:2201:29812:7293,J00121:27:H3GGKBBXX:5:2228:18111:25632,J00121:27:H3GGKBBXX:5:1222:25428:41335,J00121:27:H3GGKBBXX:5:1127:13788:16137,J00121:27:H3GGKBBXX:5:1112:28676:38451,J00121:27:H3GGKBBXX:5:2207:24677:47946,J00121:27:H3GGKBBXX:5:1217:16640:32121,J00121:27:H3GGKBBXX:5:2116:6522:19970,J00121:27:H3GGKBBXX:5:1203:19167:31365,J00121:27:H3GGKBBXX:5:2228:1590:24999,J00121:27:H3GGKBBXX:5:1218:10521:43040,J00121:27:H3GGKBBXX:5:2228:7984:47612,J00121:27:H3GGKBBXX:5:2104:23246:18986,J00121:27:H3GGKBBXX:5:1122:23399:16823,J00121:27:H3GGKBBXX:5:1101:29559:40297,J00121:27:H3GGKBBXX:5:2217:13017:41739,J00121:27:H3GGKBBXX:5:2225:23104:21342,J00121:27:H3GGKBBXX:5:1111:13849:35339,J00121:27:H3GGKBBXX:5:2216:12631:8752,J00121:27:H3GGKBBXX:5:1204:21805:30239,J00121:27:H3GGKBBXX:5:2111:26291:41071,J00121:27:H3GGKBBXX:5:2123:2118:9209,J00121:27:H3GGKBBXX:5:1119:21531:28076,J00121:27:H3GGKBBXX:5:1111:23825:28358,J00121:27:H3GGKBBXX:5:2124:8176:41229,J00121:27:H3GGKBBXX:5:2218:21816:39928,J00121:27:H3GGKBBXX:5:2102:24627:42267,J00121:27:H3GGKBBXX:5:1119:18944:17333,J00121:27:H3GGKBBXX:5:1218:26311:2105,J00121:27:H3GGKBBXX:5:2218:20395:43304,J00121:27:H3GGKBBXX:5:2112:31172:9754,J00121:27:H3GGKBBXX:5:2111:26250:41141,J00121:27:H3GGKBBXX:5:1222:15463:9684,J00121:27:H3GGKBBXX:5:1102:8126:36851,J00121:27:H3GGKBBXX:5:1223:18396:19337,J00121:27:H3GGKBBXX:5:1226:22790:23645,J00121:27:H3GGKBBXX:5:2117:23805:36095,J00121:27:H3GGKBBXX:5:2121:18984:11249,J00121:27:H3GGKBBXX:5:1107:10429:47594,J00121:27:H3GGKBBXX:5:1104:20923:4338,J00121:27:H3GGKBBXX:5:2220:21471:15698,J00121:27:H3GGKBBXX:5:1128:19096:28323,J00121:27:H3GGKBBXX:5:2115:17137:27918,J00121:27:H3GGKBBXX:5:2220:29853:10317,J00121:27:H3GGKBBXX:5:2219:26951:10493,J00121:27:H3GGKBBXX:5:2223:9891:36253,J00121:27:H3GGKBBXX:5:2215:4482:45590,J00121:27:H3GGKBBXX:5:2213:7162:15909,J00121:27:H3GGKBBXX:5:1219:29620:6923,J00121:27:H3GGKBBXX:5:2118:28250:34864,J00121:27:H3GGKBBXX:5:1120:9272:15346,J00121:27:H3GGKBBXX:5:2115:15168:33440,J00121:27:H3GGKBBXX:5:1101:5000:17051,J00121:27:H3GGKBBXX:5:1227:17066:6484,J00121:27:H3GGKBBXX:5:2221:12225:18212,J00121:27:H3GGKBBXX:5:1217:13058:40086,J00121:27:H3GGKBBXX:5:2116:6482:20287,J00121:27:H3GGKBBXX:5:1211:13677:47911,J00121:27:H3GGKBBXX:5:2207:22536:38293,J00121:27:H3GGKBBXX:5:2205:9232:47067,J00121:27:H3GGKBBXX:5:1209:28026:3037,J00121:27:H3GGKBBXX:5:1221:5751:14484,J00121:27:H3GGKBBXX:5:1202:7923:34670,J00121:27:H3GGKBBXX:5:1211:14478:13007,J00121:27:H3GGKBBXX:5:2113:4827:10809,J00121:27:H3GGKBBXX:5:1225:24119:17579,J00121:27:H3GGKBBXX:5:1219:19421:18300,J00121:27:H3GGKBBXX:5:1109:14976:45379,J00121:27:H3GGKBBXX:5:1209:15047:4778;sequence=TATAATACAATAAACCACTACTTCCTTA;start=300096;subtype=OVERLAPPING;support_ref=0;support_variant=75;type=ALTERNATIVE;
scaffold51_100_with_IES	MILORD	internal_eliminated_sequence	300345	300372	.	.	.	ID=MILORD.100.300345.300372;Name=MILORD.100.300345.300372;bounded_by_ta=TRUE;common_boundary=Both;end=300372;ies_id=IESPGM.PTET51.1.100.283619;ies_left_dist=0;ies_min_dist=0;ies_right_dist=0;junction_seq=tggaaaatttactttTActttcaataattgct;read_names=J00121:27:H3GGKBBXX:5:2124:31345:46205,J00121:27:H3GGKBBXX:5:2122:19593:30943,J00121:27:H3GGKBBXX:5:1108:17675:3389,J00121:27:H3GGKBBXX:5:2215:18852:32191,J00121:27:H3GGKBBXX:5:1106:5294:28006,J00121:27:H3GGKBBXX:5:2123:32573:39752,J00121:27:H3GGKBBXX:5:2214:10876:47805,J00121:27:H3GGKBBXX:5:2213:25357:26652,J00121:27:H3GGKBBXX:5:1125:18700:1226,J00121:27:H3GGKBBXX:5:2225:11637:46627,J00121:27:H3GGKBBXX:5:2223:2098:43744,J00121:27:H3GGKBBXX:5:1218:3955:3354,J00121:27:H3GGKBBXX:5:1105:29894:22837,J00121:27:H3GGKBBXX:5:2225:24596:13060,J00121:27:H3GGKBBXX:5:2123:18751:35743,J00121:27:H3GGKBBXX:5:2223:16467:29606,J00121:27:H3GGKBBXX:5:1205:18111:6079,J00121:27:H3GGKBBXX:5:2123:8917:10546,J00121:27:H3GGKBBXX:5:2125:24759:42847,J00121:27:H3GGKBBXX:5:1221:5223:38574,J00121:27:H3GGKBBXX:5:2116:16173:37396,J00121:27:H3GGKBBXX:5:1113:22759:16172,J00121:27:H3GGKBBXX:5:2116:6492:20269,J00121:27:H3GGKBBXX:5:1123:16386:31822,J00121:27:H3GGKBBXX:5:2110:31304:34987,J00121:27:H3GGKBBXX:5:2220:10054:41000,J00121:27:H3GGKBBXX:5:1116:19969:32719,J00121:27:H3GGKBBXX:5:1125:16234:11653,J00121:27:H3GGKBBXX:5:1226:25550:20586,J00121:27:H3GGKBBXX:5:2228:31943:19953,J00121:27:H3GGKBBXX:5:1208:17127:34547,J00121:27:H3GGKBBXX:5:1102:5386:5728,J00121:27:H3GGKBBXX:5:1125:10784:39699,J00121:27:H3GGKBBXX:5:2206:3275:48913,J00121:27:H3GGKBBXX:5:1225:16833:19584,J00121:27:H3GGKBBXX:5:1120:9394:46575,J00121:27:H3GGKBBXX:5:1225:10703:14695,J00121:27:H3GGKBBXX:5:2105:29944:4391,J00121:27:H3GGKBBXX:5:1108:26981:14590;sequence=TATAGTAACATTTAGTATATGGTCTCTG;start=300345;subtype=IES;support_ref=9;support_variant=39;type=IES;
scaffold51_100_with_IES	MILORD	internal_eliminated_sequence	300629	300673	.	.	.	ID=MILORD.100.300629.300673;Name=MILORD.100.300629.300673;bounded_by_ta=TRUE;common_boundary=Both;end=300673;ies_id=IESPGM.PTET51.1.100.283875;ies_left_dist=0;ies_min_dist=0;ies_right_dist=0;junction_seq=tgttttatcattttaTAtcactacaaaagaat;read_names=J00121:27:H3GGKBBXX:5:2119:29234:45678,J00121:27:H3GGKBBXX:5:2113:29559:25457,J00121:27:H3GGKBBXX:5:1228:10642:16137,J00121:27:H3GGKBBXX:5:2222:4949:8418,J00121:27:H3GGKBBXX:5:2208:26108:40719,J00121:27:H3GGKBBXX:5:1221:15351:48491,J00121:27:H3GGKBBXX:5:2222:2909:38293,J00121:27:H3GGKBBXX:5:2208:26981:3196,J00121:27:H3GGKBBXX:5:1213:17614:23259,J00121:27:H3GGKBBXX:5:1211:5802:45309,J00121:27:H3GGKBBXX:5:2124:8176:29554,J00121:27:H3GGKBBXX:5:2218:9709:47999,J00121:27:H3GGKBBXX:5:1225:23287:45889,J00121:27:H3GGKBBXX:5:2103:6918:3952,J00121:27:H3GGKBBXX:5:2118:19086:25457,J00121:27:H3GGKBBXX:5:1122:20882:12040,J00121:27:H3GGKBBXX:5:1220:27509:23311,J00121:27:H3GGKBBXX:5:1228:10815:16260,J00121:27:H3GGKBBXX:5:2102:24312:43796,J00121:27:H3GGKBBXX:5:1104:19776:31189,J00121:27:H3GGKBBXX:5:2114:27235:45590,J00121:27:H3GGKBBXX:5:1218:11901:23135,J00121:27:H3GGKBBXX:5:2222:16691:27180,J00121:27:H3GGKBBXX:5:1116:11698:30767,J00121:27:H3GGKBBXX:5:1225:19136:38275,J00121:27:H3GGKBBXX:5:2111:5558:13658,J00121:27:H3GGKBBXX:5:2211:22648:22590,J00121:27:H3GGKBBXX:5:1121:30178:48649,J00121:27:H3GGKBBXX:5:2101:27184:35374,J00121:27:H3GGKBBXX:5:1210:10277:20146,J00121:27:H3GGKBBXX:5:2102:27671:28094,J00121:27:H3GGKBBXX:5:1107:21420:27180,J00121:27:H3GGKBBXX:5:2101:13667:47120,J00121:27:H3GGKBBXX:5:1117:14712:30644,J00121:27:H3GGKBBXX:5:2226:23764:11618,J00121:27:H3GGKBBXX:5:2111:19055:30960,J00121:27:H3GGKBBXX:5:2226:11292:1930,J00121:27:H3GGKBBXX:5:1127:30746:6273,J00121:27:H3GGKBBXX:5:1125:11424:41088,J00121:27:H3GGKBBXX:5:2211:8481:47278,J00121:27:H3GGKBBXX:5:2210:23602:42987,J00121:27:H3GGKBBXX:5:2214:10287:29307,J00121:27:H3GGKBBXX:5:1124:6279:43462,J00121:27:H3GGKBBXX:5:2214:14286:13060,J00121:27:H3GGKBBXX:5:2112:3285:27232,J00121:27:H3GGKBBXX:5:1103:26260:28780,J00121:27:H3GGKBBXX:5:1203:23551:22467,J00121:27:H3GGKBBXX:5:1110:18132:20111,J00121:27:H3GGKBBXX:5:2125:28554:45379,J00121:27:H3GGKBBXX:5:2102:10165:28112,J00121:27:H3GGKBBXX:5:2103:13169:13517,J00121:27:H3GGKBBXX:5:1207:17401:26617,J00121:27:H3GGKBBXX:5:1206:3082:6413,J00121:27:H3GGKBBXX:5:2123:17117:9702,J00121:27:H3GGKBBXX:5:2203:29132:30028,J00121:27:H3GGKBBXX:5:1123:7618:11179,J00121:27:H3GGKBBXX:5:1105:9952:15891,J00121:27:H3GGKBBXX:5:2221:20567:44412,J00121:27:H3GGKBBXX:5:2228:23876:24929,J00121:27:H3GGKBBXX:5:1221:3153:24296,J00121:27:H3GGKBBXX:5:1210:15016:36024,J00121:27:H3GGKBBXX:5:2119:11667:47243,J00121:27:H3GGKBBXX:5:1113:18862:13640,J00121:27:H3GGKBBXX:5:2213:19877:18036,J00121:27:H3GGKBBXX:5:1212:21724:48245;sequence=TATGGCTAATTAAAATAAATATTGTTTATTTCCATTAATTAAGTG;start=300629;subtype=IES;support_ref=9;support_variant=65;type=IES;
scaffold51_100_with_IES	MILORD	internal_eliminated_sequence	301136	301165	.	.	.	ID=MILORD.100.301136.301165;Name=MILORD.100.301136.301165;bounded_by_ta=TRUE;common_boundary=Both;end=301165;ies_id=IESPGM.PTET51.1.100.284337;ies_left_dist=0;ies_min_dist=0;ies_right_dist=0;junction_seq=agagtctgcatatacTActaccaattcaaatg;read_names=J00121:27:H3GGKBBXX:5:2206:26940:48526,J00121:27:H3GGKBBXX:5:1119:16843:34055,J00121:27:H3GGKBBXX:5:1206:14712:13974,J00121:27:H3GGKBBXX:5:1206:29325:22450,J00121:27:H3GGKBBXX:5:1228:3539:2879,J00121:27:H3GGKBBXX:5:2218:9638:44570,J00121:27:H3GGKBBXX:5:1213:19177:14713,J00121:27:H3GGKBBXX:5:1125:8288:24085,J00121:27:H3GGKBBXX:5:1212:21826:21764,J00121:27:H3GGKBBXX:5:1222:10176:43673,J00121:27:H3GGKBBXX:5:1123:4949:37255,J00121:27:H3GGKBBXX:5:1112:10003:6167,J00121:27:H3GGKBBXX:5:2208:27712:35972,J00121:27:H3GGKBBXX:5:1214:13930:26019,J00121:27:H3GGKBBXX:5:1225:18182:16155,J00121:27:H3GGKBBXX:5:1210:3599:27742,J00121:27:H3GGKBBXX:5:2228:23663:14678,J00121:27:H3GGKBBXX:5:2216:19025:25632,J00121:27:H3GGKBBXX:5:1218:17178:32244,J00121:27:H3GGKBBXX:5:1123:28950:45502,J00121:27:H3GGKBBXX:5:1225:12936:11249,J00121:27:H3GGKBBXX:5:2208:27732:35936,J00121:27:H3GGKBBXX:5:2219:26788:2017,J00121:27:H3GGKBBXX:5:2101:10967:19197,J00121:27:H3GGKBBXX:5:2109:16569:27602,J00121:27:H3GGKBBXX:5:2106:19745:26353,J00121:27:H3GGKBBXX:5:1205:9983:36446,J00121:27:H3GGKBBXX:5:1210:9404:15434,J00121:27:H3GGKBBXX:5:1216:22049:2598,J00121:27:H3GGKBBXX:5:1103:10064:8875,J00121:27:H3GGKBBXX:5:2109:2270:12603,J00121:27:H3GGKBBXX:5:2114:25236:27953,J00121:27:H3GGKBBXX:5:2223:27986:3705,J00121:27:H3GGKBBXX:5:2218:24769:40895,J00121:27:H3GGKBBXX:5:1103:3721:41493,J00121:27:H3GGKBBXX:5:1124:21805:16137,J00121:27:H3GGKBBXX:5:2215:25652:15803,J00121:27:H3GGKBBXX:5:2224:28584:38609,J00121:27:H3GGKBBXX:5:2209:5467:31857;sequence=TATAGATTATTAATATCTACAATTATATTA;start=301136;subtype=IES;support_ref=3;support_variant=39;type=IES;
scaffold51_100_with_IES	MILORD	internal_eliminated_sequence	301846	302100	.	.	.	ID=MILORD.100.301846.302100;Name=MILORD.100.301846.302100;bounded_by_ta=TRUE;common_boundary=Both;end=302100;ies_id=IESPGM.PTET51.1.100.285017;ies_left_dist=0;ies_min_dist=0;ies_right_dist=0;junction_seq=aacttatataactttTAtgataatgaataaga;read_names=J00121:27:H3GGKBBXX:5:1112:7872:44042,J00121:27:H3GGKBBXX:5:2208:5345:18107,J00121:27:H3GGKBBXX:5:2210:26859:7662,J00121:27:H3GGKBBXX:5:1203:20669:2633,J00121:27:H3GGKBBXX:5:2214:19918:19584,J00121:27:H3GGKBBXX:5:2210:9120:40367,J00121:27:H3GGKBBXX:5:1222:19958:7627,J00121:27:H3GGKBBXX:5:2221:11444:42706,J00121:27:H3GGKBBXX:5:2226:30634:38855,J00121:27:H3GGKBBXX:5:1224:7628:42460,J00121:27:H3GGKBBXX:5:2202:30482:30116,J00121:27:H3GGKBBXX:5:1123:8552:36605,J00121:27:H3GGKBBXX:5:2104:16112:44992,J00121:27:H3GGKBBXX:5:1219:14813:40244,J00121:27:H3GGKBBXX:5:1109:29396:25492,J00121:27:H3GGKBBXX:5:2206:29741:28973,J00121:27:H3GGKBBXX:5:1101:3528:43339,J00121:27:H3GGKBBXX:5:1201:6867:46768,J00121:27:H3GGKBBXX:5:1109:14671:30573,J00121:27:H3GGKBBXX:5:2209:10307:2826,J00121:27:H3GGKBBXX:5:2107:7882:48456,J00121:27:H3GGKBBXX:5:2201:22039:2017,J00121:27:H3GGKBBXX:5:2224:15097:13447,J00121:27:H3GGKBBXX:5:1222:16214:8699,J00121:27:H3GGKBBXX:5:1215:9567:39594,J00121:27:H3GGKBBXX:5:2212:4117:23399,J00121:27:H3GGKBBXX:5:1226:27285:43638,J00121:27:H3GGKBBXX:5:2228:5934:34706,J00121:27:H3GGKBBXX:5:1128:8998:10194,J00121:27:H3GGKBBXX:5:2212:26829:26670,J00121:27:H3GGKBBXX:5:2207:27417:13799,J00121:27:H3GGKBBXX:5:2104:1935:40578,J00121:27:H3GGKBBXX:5:1201:30553:14379,J00121:27:H3GGKBBXX:5:2104:16904:7855,J00121:27:H3GGKBBXX:5:1205:27519:1771,J00121:27:H3GGKBBXX:5:2218:20415:39260;sequence=TACAGCAGATTATATTATAGGCTAATAATTTTATATATCCTTTTTTCCCCAAAAGACGGCAATTATTTAAACATTTTCAAAGAAAACCTAATTTTTTCTATGTTTAATTTATTGCTTTGATCTTAGAATCATTTCTAATTCATTTAATTAAAGAAAATATACAAATGTCTAATAATCCTTTCCAATTAAGTAATAATTTAATCTTTAGCTTTTTCAAAAATTTCCTAGATCTATTAAAAACCTTATAATGTGCTG;start=301846;subtype=IES;support_ref=4;support_variant=36;type=IES;
scaffold51_100_with_IES	MILORD	internal_eliminated_sequence	302756	302844	.	.	.	ID=MILORD.100.302756.302844;Name=MILORD.100.302756.302844;bounded_by_ta=TRUE;common_boundary=Both;end=302844;ies_id=IESPGM.PTET51.1.100.285672;ies_left_dist=0;ies_min_dist=0;ies_right_dist=0;junction_seq=ttggctatttccaaaTAtctattaaagagtat;read_names=J00121:27:H3GGKBBXX:5:2124:21288:3635,J00121:27:H3GGKBBXX:5:2220:20740:3705,J00121:27:H3GGKBBXX:5:2213:24799:46680,J00121:27:H3GGKBBXX:5:1213:23744:19953,J00121:27:H3GGKBBXX:5:1222:11789:13517,J00121:27:H3GGKBBXX:5:2219:27387:7908,J00121:27:H3GGKBBXX:5:1111:23561:2967,J00121:27:H3GGKBBXX:5:2225:21745:36956,J00121:27:H3GGKBBXX:5:2217:19755:22221,J00121:27:H3GGKBBXX:5:1109:6603:33791,J00121:27:H3GGKBBXX:5:1226:13900:17772,J00121:27:H3GGKBBXX:5:1205:29163:20269,J00121:27:H3GGKBBXX:5:1110:23267:19302,J00121:27:H3GGKBBXX:5:2202:28655:36903,J00121:27:H3GGKBBXX:5:2128:10460:45010,J00121:27:H3GGKBBXX:5:1202:28605:3442,J00121:27:H3GGKBBXX:5:1228:14905:12691,J00121:27:H3GGKBBXX:5:2210:18101:23329,J00121:27:H3GGKBBXX:5:1206:19167:45256,J00121:27:H3GGKBBXX:5:1107:20090:39295,J00121:27:H3GGKBBXX:5:1119:4117:41124,J00121:27:H3GGKBBXX:5:2211:24708:20428,J00121:27:H3GGKBBXX:5:2108:19390:41458,J00121:27:H3GGKBBXX:5:1119:12885:46223,J00121:27:H3GGKBBXX:5:2213:11038:35215,J00121:27:H3GGKBBXX:5:1204:6532:6695,J00121:27:H3GGKBBXX:5:1217:19969:30714,J00121:27:H3GGKBBXX:5:2219:14377:36956,J00121:27:H3GGKBBXX:5:2209:10399:27496,J00121:27:H3GGKBBXX:5:2110:11586:24489,J00121:27:H3GGKBBXX:5:1123:9059:17403,J00121:27:H3GGKBBXX:5:1225:21318:27531,J00121:27:H3GGKBBXX:5:1205:29863:10827,J00121:27:H3GGKBBXX:5:2202:13037:49124,J00121:27:H3GGKBBXX:5:2219:19350:38715,J00121:27:H3GGKBBXX:5:1128:26991:30960,J00121:27:H3GGKBBXX:5:2213:28706:7169,J00121:27:H3GGKBBXX:5:2228:3701:8084,J00121:27:H3GGKBBXX:5:1117:25449:11055;sequence=TATAGTTGATCTTAAGATATTATAACATTATTAATAAATACTCAACTATTAAAATCGACTTAAATTATATATTCCAACTATTGCAACTA;start=302756;subtype=IES;support_ref=0;support_variant=39;type=IES;
scaffold51_100_with_IES	MILORD	internal_eliminated_sequence	302928	303020	.	.	.	ID=MILORD.100.302928.303020;Name=MILORD.100.302928.303020;bounded_by_ta=TRUE;common_boundary=Both;end=303020;ies_id=IESPGM.PTET51.1.100.285755;ies_left_dist=0;ies_min_dist=0;ies_right_dist=0;junction_seq=actatagaaattcaaTAatcaattaatgttgt;read_names=J00121:27:H3GGKBBXX:5:2218:22830:5745;sequence=TACAGTATAAAACCAAAATTATTTTATTTTTAATAATTGGTGGATTTTATTCAAAATTTCCATTGAAATTAAGAATTATATTAAGTTTGTTTG;start=302928;subtype=IES;support_ref=0;support_variant=1;type=IES;
scaffold51_100_with_IES	MILORD	internal_eliminated_sequence	303082	303110	.	.	.	ID=MILORD.100.303082.303110;Name=MILORD.100.303082.303110;bounded_by_ta=TRUE;common_boundary=Both;end=303110;ies_id=IESPGM.PTET51.1.100.285816;ies_left_dist=0;ies_min_dist=0;ies_right_dist=0;junction_seq=aacaaatgagtaatgTAaattcggaaatttca;read_names=J00121:27:H3GGKBBXX:5:1112:6492:31382,J00121:27:H3GGKBBXX:5:1115:14996:7293,J00121:27:H3GGKBBXX:5:2108:25682:13816,J00121:27:H3GGKBBXX:5:1103:26494:38926,J00121:27:H3GGKBBXX:5:1119:27103:41634,J00121:27:H3GGKBBXX:5:1126:11606:22204,J00121:27:H3GGKBBXX:5:2224:16173:40877,J00121:27:H3GGKBBXX:5:2219:4645:27514,J00121:27:H3GGKBBXX:5:2106:20202:20850,J00121:27:H3GGKBBXX:5:2219:16031:6167,J00121:27:H3GGKBBXX:5:2212:14133:14484,J00121:27:H3GGKBBXX:5:2117:21968:12585,J00121:27:H3GGKBBXX:5:2208:3863:27883,J00121:27:H3GGKBBXX:5:2101:9140:25492,J00121:27:H3GGKBBXX:5:1113:3427:18335,J00121:27:H3GGKBBXX:5:2104:8806:16964,J00121:27:H3GGKBBXX:5:1106:15970:20480,J00121:27:H3GGKBBXX:5:2110:20862:32226,J00121:27:H3GGKBBXX:5:2228:12378:17069,J00121:27:H3GGKBBXX:5:1116:12510:38293,J00121:27:H3GGKBBXX:5:1212:26819:40789,J00121:27:H3GGKBBXX:5:2110:24769:30943,J00121:27:H3GGKBBXX:5:2109:28118:30626,J00121:27:H3GGKBBXX:5:1224:21531:45273,J00121:27:H3GGKBBXX:5:2111:17259:31576;sequence=TATAGATAAATCAAGCATGAAAATAACTG;start=303082;subtype=IES;support_ref=0;support_variant=25;type=IES;
scaffold51_100_with_IES	MILORD	internal_eliminated_sequence	304321	304346	.	.	.	ID=MILORD.100.304321.304346;Name=MILORD.100.304321.304346;bounded_by_ta=TRUE;common_boundary=Both;end=304346;ies_id=IESPGM.PTET51.1.100.287026;ies_left_dist=0;ies_min_dist=0;ies_right_dist=0;junction_seq=aacctaaaactaagtTAaaggagatttcttat;read_names=J00121:27:H3GGKBBXX:5:1215:28554:11372,J00121:27:H3GGKBBXX:5:2116:23693:16911,J00121:27:H3GGKBBXX:5:1102:10186:34020,J00121:27:H3GGKBBXX:5:2205:27894:42478,J00121:27:H3GGKBBXX:5:1213:9384:35725,J00121:27:H3GGKBBXX:5:1119:31355:30925,J00121:27:H3GGKBBXX:5:2222:26047:47999,J00121:27:H3GGKBBXX:5:2212:12540:34653,J00121:27:H3GGKBBXX:5:1101:10084:7820,J00121:27:H3GGKBBXX:5:2116:23622:16858,J00121:27:H3GGKBBXX:5:1121:9567:7873,J00121:27:H3GGKBBXX:5:1121:19674:34108,J00121:27:H3GGKBBXX:5:2217:4036:27303,J00121:27:H3GGKBBXX:5:1204:8176:45484,J00121:27:H3GGKBBXX:5:2120:23967:48016,J00121:27:H3GGKBBXX:5:1203:15026:12761,J00121:27:H3GGKBBXX:5:1122:28767:11284,J00121:27:H3GGKBBXX:5:2112:22607:42003,J00121:27:H3GGKBBXX:5:1128:3873:11653,J00121:27:H3GGKBBXX:5:2120:25875:5534,J00121:27:H3GGKBBXX:5:2214:27976:47506,J00121:27:H3GGKBBXX:5:2205:22445:48685,J00121:27:H3GGKBBXX:5:1209:26098:28674,J00121:27:H3GGKBBXX:5:1206:24596:29272,J00121:27:H3GGKBBXX:5:2226:22485:33949,J00121:27:H3GGKBBXX:5:2222:26007:47999,J00121:27:H3GGKBBXX:5:1207:13738:30468,J00121:27:H3GGKBBXX:5:1217:3397:34565,J00121:27:H3GGKBBXX:5:2223:30259:39225,J00121:27:H3GGKBBXX:5:1205:14448:33914,J00121:27:H3GGKBBXX:5:1217:13027:11161,J00121:27:H3GGKBBXX:5:2126:9171:22520,J00121:27:H3GGKBBXX:5:2222:24890:39981,J00121:27:H3GGKBBXX:5:1124:20009:40209,J00121:27:H3GGKBBXX:5:2117:22688:18616,J00121:27:H3GGKBBXX:5:1108:26463:6167,J00121:27:H3GGKBBXX:5:1127:19248:46451;sequence=TATACTCAAACTAACCAAATCAACTA;start=304321;subtype=IES;support_ref=0;support_variant=37;type=IES;
scaffold51_100_with_IES	MILORD	internal_eliminated_sequence	304511	304595	.	.	.	ID=MILORD.100.304511.304595;Name=MILORD.100.304511.304595;bounded_by_ta=TRUE;common_boundary=RIGHT;end=304595;ies_id=IESPGM.PTET51.1.100.287200;ies_left_dist=10;ies_min_dist=0;ies_right_dist=0;junction_seq=attaaatataaaaatTAaatattacatagatc;read_names=J00121:27:H3GGKBBXX:5:1224:6258:28833,J00121:27:H3GGKBBXX:5:2205:15970:22239,J00121:27:H3GGKBBXX:5:1106:10105:27057,J00121:27:H3GGKBBXX:5:1106:10084:27021;sequence=TATCAACAATTATTGAGGATCTGATTTTTATTTTGGTATTCTTTTTATAAATTAATAAAAAACTTCCAAATTTTTAAATCACTTG;start=304511;subtype=PARTIAL_EXTERNAL;support_ref=18;support_variant=4;type=ALTERNATIVE;
scaffold51_100_with_IES	MILORD	internal_eliminated_sequence	304521	304595	.	.	.	ID=MILORD.100.304521.304595;Name=MILORD.100.304521.304595;bounded_by_ta=TRUE;common_boundary=Both;end=304595;ies_id=IESPGM.PTET51.1.100.287200;ies_left_dist=0;ies_min_dist=0;ies_right_dist=0;junction_seq=aaaattatcaacaatTAaatattacatagatc;read_names=J00121:27:H3GGKBBXX:5:1101:26210:10299,J00121:27:H3GGKBBXX:5:1208:20912:7064,J00121:27:H3GGKBBXX:5:1220:18223:9895,J00121:27:H3GGKBBXX:5:1102:26321:9121,J00121:27:H3GGKBBXX:5:2204:28777:21711,J00121:27:H3GGKBBXX:5:2128:27285:36042,J00121:27:H3GGKBBXX:5:2112:1996:29993,J00121:27:H3GGKBBXX:5:1102:22780:34424,J00121:27:H3GGKBBXX:5:1220:27296:11794,J00121:27:H3GGKBBXX:5:2220:22668:32015,J00121:27:H3GGKBBXX:5:1102:23135:30749,J00121:27:H3GGKBBXX:5:2209:24880:33000,J00121:27:H3GGKBBXX:5:2214:12053:28393,J00121:27:H3GGKBBXX:5:1213:23368:2105,J00121:27:H3GGKBBXX:5:1110:13951:43919,J00121:27:H3GGKBBXX:5:2109:14610:18968,J00121:27:H3GGKBBXX:5:1216:13961:44218,J00121:27:H3GGKBBXX:5:2213:28889:6361,J00121:27:H3GGKBBXX:5:2215:28148:22450,J00121:27:H3GGKBBXX:5:1208:23876:28692,J00121:27:H3GGKBBXX:5:1218:24738:12532,J00121:27:H3GGKBBXX:5:1125:9039:37976,J00121:27:H3GGKBBXX:5:2104:18568:20199,J00121:27:H3GGKBBXX:5:2215:29183:38240,J00121:27:H3GGKBBXX:5:1216:15351:46240,J00121:27:H3GGKBBXX:5:1223:23622:4725,J00121:27:H3GGKBBXX:5:2104:7121:34829,J00121:27:H3GGKBBXX:5:1201:15087:46276,J00121:27:H3GGKBBXX:5:1109:25936:2580,J00121:27:H3GGKBBXX:5:2120:15280:8875,J00121:27:H3GGKBBXX:5:1215:2930:35550,J00121:27:H3GGKBBXX:5:1208:13616:41370,J00121:27:H3GGKBBXX:5:1124:13687:31646,J00121:27:H3GGKBBXX:5:2110:21115:33932,J00121:27:H3GGKBBXX:5:1206:22019:2510,J00121:27:H3GGKBBXX:5:1217:27468:19584,J00121:27:H3GGKBBXX:5:2107:23419:43023,J00121:27:H3GGKBBXX:5:2222:17817:35286,J00121:27:H3GGKBBXX:5:2114:29498:8576,J00121:27:H3GGKBBXX:5:1205:29599:39594,J00121:27:H3GGKBBXX:5:2203:29975:36552,J00121:27:H3GGKBBXX:5:1207:14438:13711,J00121:27:H3GGKBBXX:5:2210:16995:38504,J00121:27:H3GGKBBXX:5:1220:24941:13904,J00121:27:H3GGKBBXX:5:1213:15524:45555,J00121:27:H3GGKBBXX:5:1120:16741:15346;sequence=TATTGAGGATCTGATTTTTATTTTGGTATTCTTTTTATAAATTAATAAAAAACTTCCAAATTTTTAAATCACTTG;start=304521;subtype=IES;support_ref=0;support_variant=46;type=IES;
scaffold51_100_with_IES	MILORD	internal_eliminated_sequence	305103	305128	.	.	.	ID=MILORD.100.305103.305128;Name=MILORD.100.305103.305128;bounded_by_ta=TRUE;common_boundary=Both;end=305128;ies_id=IESPGM.PTET51.1.100.287707;ies_left_dist=0;ies_min_dist=0;ies_right_dist=0;junction_seq=tgtgttagataacgcTAactaaaataaccaaa;read_names=J00121:27:H3GGKBBXX:5:2120:7953:6730,J00121:27:H3GGKBBXX:5:1122:6066:43058,J00121:27:H3GGKBBXX:5:1108:27793:42442,J00121:27:H3GGKBBXX:5:2217:13971:42935,J00121:27:H3GGKBBXX:5:1225:28615:6378,J00121:27:H3GGKBBXX:5:2114:25885:2598,J00121:27:H3GGKBBXX:5:1222:25844:34846,J00121:27:H3GGKBBXX:5:1220:16386:37589,J00121:27:H3GGKBBXX:5:1221:10510:32086,J00121:27:H3GGKBBXX:5:2205:3589:29729,J00121:27:H3GGKBBXX:5:1226:26220:14326,J00121:27:H3GGKBBXX:5:1206:29274:33545,J00121:27:H3GGKBBXX:5:1216:3873:10844,J00121:27:H3GGKBBXX:5:2206:11038:42882,J00121:27:H3GGKBBXX:5:2202:14286:24278,J00121:27:H3GGKBBXX:5:1121:9820:30362,J00121:27:H3GGKBBXX:5:2202:26839:12128,J00121:27:H3GGKBBXX:5:2221:11992:16893,J00121:27:H3GGKBBXX:5:1209:11393:46627,J00121:27:H3GGKBBXX:5:1203:2554:14889,J00121:27:H3GGKBBXX:5:2213:13129:13130,J00121:27:H3GGKBBXX:5:1220:11941:8224,J00121:27:H3GGKBBXX:5:2217:18426:5077,J00121:27:H3GGKBBXX:5:2206:30604:1349,J00121:27:H3GGKBBXX:5:1223:27113:18898,J00121:27:H3GGKBBXX:5:2118:16315:6449,J00121:27:H3GGKBBXX:5:1218:5903:8594,J00121:27:H3GGKBBXX:5:1221:4685:32226,J00121:27:H3GGKBBXX:5:1203:27681:22731,J00121:27:H3GGKBBXX:5:2205:27590:15539,J00121:27:H3GGKBBXX:5:1111:29274:31998,J00121:27:H3GGKBBXX:5:1220:27864:11407,J00121:27:H3GGKBBXX:5:1221:13088:3987,J00121:27:H3GGKBBXX:5:2126:14651:7468,J00121:27:H3GGKBBXX:5:1108:29569:16717,J00121:27:H3GGKBBXX:5:1215:26332:21307,J00121:27:H3GGKBBXX:5:2223:26748:22590,J00121:27:H3GGKBBXX:5:2124:22191:30450,J00121:27:H3GGKBBXX:5:1220:18558:44799,J00121:27:H3GGKBBXX:5:1103:18700:27813,J00121:27:H3GGKBBXX:5:2225:16467:36253,J00121:27:H3GGKBBXX:5:2125:18964:26265,J00121:27:H3GGKBBXX:5:1111:7324:47735,J00121:27:H3GGKBBXX:5:1205:12743:21184,J00121:27:H3GGKBBXX:5:1219:5223:25703,J00121:27:H3GGKBBXX:5:1112:13839:47208,J00121:27:H3GGKBBXX:5:2102:17147:23681,J00121:27:H3GGKBBXX:5:1110:13545:38609,J00121:27:H3GGKBBXX:5:2212:2169:49247,J00121:27:H3GGKBBXX:5:1117:3021:26002,J00121:27:H3GGKBBXX:5:1221:6015:23557,J00121:27:H3GGKBBXX:5:1222:24657:9543,J00121:27:H3GGKBBXX:5:2222:13037:25140,J00121:27:H3GGKBBXX:5:1121:11718:16735,J00121:27:H3GGKBBXX:5:2228:23470:15645,J00121:27:H3GGKBBXX:5:1128:29904:24050;sequence=TATAAATGAATTAAAATATATATCTA;start=305103;subtype=IES;support_ref=3;support_variant=56;type=IES;
scaffold51_100_with_IES	MILORD	internal_eliminated_sequence	306778	306861	.	.	.	ID=MILORD.100.306778.306861;Name=MILORD.100.306778.306861;bounded_by_ta=TRUE;common_boundary=Both;end=306861;ies_id=IESPGM.PTET51.1.100.289356;ies_left_dist=0;ies_min_dist=0;ies_right_dist=0;junction_seq=taatgctcaagcttaTAataatagaggtaaat;read_names=J00121:27:H3GGKBBXX:5:2104:7527:34547,J00121:27:H3GGKBBXX:5:2205:22506:18370,J00121:27:H3GGKBBXX:5:1221:6989:18212,J00121:27:H3GGKBBXX:5:1107:7994:6554,J00121:27:H3GGKBBXX:5:2209:23409:2774,J00121:27:H3GGKBBXX:5:2201:10825:27426,J00121:27:H3GGKBBXX:5:1107:5670:18775,J00121:27:H3GGKBBXX:5:1128:22749:44992,J00121:27:H3GGKBBXX:5:1101:15919:25668,J00121:27:H3GGKBBXX:5:2224:27793:35233,J00121:27:H3GGKBBXX:5:2213:13474:17139,J00121:27:H3GGKBBXX:5:1219:12378:24032,J00121:27:H3GGKBBXX:5:1124:18578:42618,J00121:27:H3GGKBBXX:5:1210:21105:23716,J00121:27:H3GGKBBXX:5:2108:18040:7328,J00121:27:H3GGKBBXX:5:2219:3660:10897,J00121:27:H3GGKBBXX:5:2215:10338:16524,J00121:27:H3GGKBBXX:5:2102:6066:7328,J00121:27:H3GGKBBXX:5:2110:25276:39734,J00121:27:H3GGKBBXX:5:2118:31385:42056,J00121:27:H3GGKBBXX:5:1107:12702:6519,J00121:27:H3GGKBBXX:5:2105:25530:11161,J00121:27:H3GGKBBXX:5:1211:6776:10844,J00121:27:H3GGKBBXX:5:2203:27803:42319,J00121:27:H3GGKBBXX:5:2115:8471:32420,J00121:27:H3GGKBBXX:5:2126:10987:5270,J00121:27:H3GGKBBXX:5:1220:4158:8172,J00121:27:H3GGKBBXX:5:1204:24718:3108,J00121:27:H3GGKBBXX:5:2123:5781:5394,J00121:27:H3GGKBBXX:5:2113:14438:19935,J00121:27:H3GGKBBXX:5:2110:30421:23856,J00121:27:H3GGKBBXX:5:2103:11951:34723,J00121:27:H3GGKBBXX:5:2214:18375:29149,J00121:27:H3GGKBBXX:5:2110:25317:39699,J00121:27:H3GGKBBXX:5:2111:8055:25263,J00121:27:H3GGKBBXX:5:2103:13342:41423,J00121:27:H3GGKBBXX:5:1206:12733:14238,J00121:27:H3GGKBBXX:5:1225:20811:7838,J00121:27:H3GGKBBXX:5:1225:31456:10352,J00121:27:H3GGKBBXX:5:1111:27123:13394,J00121:27:H3GGKBBXX:5:1128:19938:12867,J00121:27:H3GGKBBXX:5:1111:21927:19302,J00121:27:H3GGKBBXX:5:2217:14945:25562,J00121:27:H3GGKBBXX:5:2208:18284:13447,J00121:27:H3GGKBBXX:5:2228:23226:25140,J00121:27:H3GGKBBXX:5:1107:13971:48421,J00121:27:H3GGKBBXX:5:2227:25063:33211,J00121:27:H3GGKBBXX:5:1124:14113:21764,J00121:27:H3GGKBBXX:5:2110:18944:9737,J00121:27:H3GGKBBXX:5:1102:21633:43726,J00121:27:H3GGKBBXX:5:2104:4939:1824,J00121:27:H3GGKBBXX:5:1118:2859:11794,J00121:27:H3GGKBBXX:5:1227:8176:43550,J00121:27:H3GGKBBXX:5:1216:22445:5464,J00121:27:H3GGKBBXX:5:2110:18954:9719,J00121:27:H3GGKBBXX:5:1114:16041:28516,J00121:27:H3GGKBBXX:5:2115:13677:39260,J00121:27:H3GGKBBXX:5:2108:19816:8295,J00121:27:H3GGKBBXX:5:1102:9019:23065,J00121:27:H3GGKBBXX:5:1217:15777:19302,J00121:27:H3GGKBBXX:5:2106:26575:24261,J00121:27:H3GGKBBXX:5:1128:9283:40473,J00121:27:H3GGKBBXX:5:1128:31355:9684,J00121:27:H3GGKBBXX:5:2101:22769:15487,J00121:27:H3GGKBBXX:5:2227:2980:19320,J00121:27:H3GGKBBXX:5:1226:25053:47682,J00121:27:H3GGKBBXX:5:2213:27996:11319,J00121:27:H3GGKBBXX:5:2101:9008:31558,J00121:27:H3GGKBBXX:5:1124:8268:28411,J00121:27:H3GGKBBXX:5:2109:10054:48280,J00121:27:H3GGKBBXX:5:1113:4411:7838,J00121:27:H3GGKBBXX:5:2228:4310:43955,J00121:27:H3GGKBBXX:5:2215:29183:37572,J00121:27:H3GGKBBXX:5:2102:8816:48667,J00121:27:H3GGKBBXX:5:2211:10592:14678,J00121:27:H3GGKBBXX:5:1227:3975:1103,J00121:27:H3GGKBBXX:5:1114:23165:13324,J00121:27:H3GGKBBXX:5:1204:24667:26723,J00121:27:H3GGKBBXX:5:1128:25225:48579,J00121:27:H3GGKBBXX:5:2206:19644:15240,J00121:27:H3GGKBBXX:5:2126:27022:23944,J00121:27:H3GGKBBXX:5:1107:4148:23311,J00121:27:H3GGKBBXX:5:1112:27691:43990,J00121:27:H3GGKBBXX:5:2219:11190:17649,J00121:27:H3GGKBBXX:5:2115:24150:5464,J00121:27:H3GGKBBXX:5:1211:24271:2088,J00121:27:H3GGKBBXX:5:1222:20476:11513,J00121:27:H3GGKBBXX:5:1223:13565:3477,J00121:27:H3GGKBBXX:5:1205:23317:21993,J00121:27:H3GGKBBXX:5:2215:9820:9895;sequence=TACAGTTAAGATGCTTATATTTTAATACCACTTTTAAGTATCAGTAAACTAATGACATAGTTAAAAATTTTTGTAAATAGTCTA;start=306778;subtype=IES;support_ref=2;support_variant=90;type=IES;
scaffold51_100_with_IES	MILORD	internal_eliminated_sequence	312286	312385	.	.	.	ID=MILORD.100.312286.312385;Name=MILORD.100.312286.312385;bounded_by_ta=TRUE;common_boundary=Both;end=312385;ies_id=IESPGM.PTET51.1.100.294780;ies_left_dist=0;ies_min_dist=0;ies_right_dist=0;junction_seq=tttgtgatggactgaTAgtaaataacacagta;read_names=J00121:27:H3GGKBBXX:5:2205:22110:6185,J00121:27:H3GGKBBXX:5:2228:11901:38011,J00121:27:H3GGKBBXX:5:1206:3752:44394,J00121:27:H3GGKBBXX:5:1201:12083:29641,J00121:27:H3GGKBBXX:5:1216:27783:11724,J00121:27:H3GGKBBXX:5:2111:6553:33633,J00121:27:H3GGKBBXX:5:2110:14123:21571,J00121:27:H3GGKBBXX:5:2102:27062:37906,J00121:27:H3GGKBBXX:5:1211:6837:17632,J00121:27:H3GGKBBXX:5:2121:31111:35848,J00121:27:H3GGKBBXX:5:1114:10957:18265,J00121:27:H3GGKBBXX:5:1111:23023:48069,J00121:27:H3GGKBBXX:5:1125:14631:18300,J00121:27:H3GGKBBXX:5:2211:27093:38170,J00121:27:H3GGKBBXX:5:2101:6888:21975,J00121:27:H3GGKBBXX:5:2215:21998:33141,J00121:27:H3GGKBBXX:5:2108:26332:31470,J00121:27:H3GGKBBXX:5:1223:25164:32894,J00121:27:H3GGKBBXX:5:2115:27164:31400,J00121:27:H3GGKBBXX:5:2211:15118:10528,J00121:27:H3GGKBBXX:5:2223:23135:20340,J00121:27:H3GGKBBXX:5:1222:26748:38029,J00121:27:H3GGKBBXX:5:1122:8653:35409,J00121:27:H3GGKBBXX:5:1224:15869:20410,J00121:27:H3GGKBBXX:5:1206:13910:44623,J00121:27:H3GGKBBXX:5:2109:32106:23716,J00121:27:H3GGKBBXX:5:1204:4756:49194,J00121:27:H3GGKBBXX:5:1205:27103:31048,J00121:27:H3GGKBBXX:5:1113:9628:13851,J00121:27:H3GGKBBXX:5:1102:14539:19654,J00121:27:H3GGKBBXX:5:2107:13352:44746,J00121:27:H3GGKBBXX:5:1213:26504:25615;sequence=TACAGTATCAAATTTTTATATTAAAATTTGAATACTGTATGATTATATAAATAAAGAAGTTTTGTAATTTTCATTTTTTAAAAAATATAGGTATGGATTG;start=312286;subtype=IES;support_ref=4;support_variant=32;type=IES;
scaffold51_100_with_IES	MILORD	internal_eliminated_sequence	312318	312385	.	.	.	ID=MILORD.100.312318.312385;Name=MILORD.100.312318.312385;bounded_by_ta=TRUE;common_boundary=RIGHT;end=312385;ies_id=IESPGM.PTET51.1.100.294780;ies_left_dist=-32;ies_min_dist=0;ies_right_dist=0;junction_seq=atattaaaatttgaaTAgtaaataacacagta;read_names=J00121:27:H3GGKBBXX:5:2212:29691:19390;sequence=TACTGTATGATTATATAAATAAAGAAGTTTTGTAATTTTCATTTTTTAAAAAATATAGGTATGGATTG;start=312318;subtype=PARTIAL_INTERNAL;support_ref=2;support_variant=1;type=ALTERNATIVE;
scaffold51_100_with_IES	MILORD	internal_eliminated_sequence	315550	315575	.	.	.	ID=MILORD.100.315550.315575;Name=MILORD.100.315550.315575;bounded_by_ta=TRUE;common_boundary=Both;end=315575;ies_id=IESPGM.PTET51.1.100.297944;ies_left_dist=0;ies_min_dist=0;ies_right_dist=0;junction_seq=ccatttccaaagcaaTAcattacccatttatt;read_names=J00121:27:H3GGKBBXX:5:2221:11058:42601,J00121:27:H3GGKBBXX:5:2220:12601:21993,J00121:27:H3GGKBBXX:5:1102:19705:41124,J00121:27:H3GGKBBXX:5:1126:18345:41018,J00121:27:H3GGKBBXX:5:1102:19898:40860,J00121:27:H3GGKBBXX:5:1128:10724:43919,J00121:27:H3GGKBBXX:5:2114:12327:42759,J00121:27:H3GGKBBXX:5:1214:16528:8682,J00121:27:H3GGKBBXX:5:2111:14955:28674,J00121:27:H3GGKBBXX:5:2225:22729:44570,J00121:27:H3GGKBBXX:5:1105:8552:11390,J00121:27:H3GGKBBXX:5:1123:3468:28358,J00121:27:H3GGKBBXX:5:2126:27773:45080,J00121:27:H3GGKBBXX:5:2115:24474:5569,J00121:27:H3GGKBBXX:5:2221:24799:3741,J00121:27:H3GGKBBXX:5:1221:20425:2387,J00121:27:H3GGKBBXX:5:1119:5010:14607,J00121:27:H3GGKBBXX:5:1106:22293:1824,J00121:27:H3GGKBBXX:5:2219:12550:34881,J00121:27:H3GGKBBXX:5:2213:9039:48421,J00121:27:H3GGKBBXX:5:2228:27620:13306,J00121:27:H3GGKBBXX:5:2107:26534:10581,J00121:27:H3GGKBBXX:5:2210:14580:5376,J00121:27:H3GGKBBXX:5:2227:23439:13447,J00121:27:H3GGKBBXX:5:1110:16244:1648,J00121:27:H3GGKBBXX:5:2228:24515:3987,J00121:27:H3GGKBBXX:5:2211:21907:15610,J00121:27:H3GGKBBXX:5:2114:24393:33246,J00121:27:H3GGKBBXX:5:1103:13565:2316,J00121:27:H3GGKBBXX:5:2204:8897:26336,J00121:27:H3GGKBBXX:5:2227:24079:14344,J00121:27:H3GGKBBXX:5:2212:14428:48931,J00121:27:H3GGKBBXX:5:2213:30188:14625,J00121:27:H3GGKBBXX:5:2115:10023:34618,J00121:27:H3GGKBBXX:5:2217:2737:25052,J00121:27:H3GGKBBXX:5:1208:15544:24911,J00121:27:H3GGKBBXX:5:2113:13839:21993,J00121:27:H3GGKBBXX:5:2212:13880:13482,J00121:27:H3GGKBBXX:5:2115:22364:17913,J00121:27:H3GGKBBXX:5:2114:15798:6044,J00121:27:H3GGKBBXX:5:2215:5071:4338,J00121:27:H3GGKBBXX:5:2210:24079:20428,J00121:27:H3GGKBBXX:5:1104:7080:43409,J00121:27:H3GGKBBXX:5:1126:7821:26265,J00121:27:H3GGKBBXX:5:1210:24058:26687,J00121:27:H3GGKBBXX:5:2210:11343:1806,J00121:27:H3GGKBBXX:5:1219:4148:11917,J00121:27:H3GGKBBXX:5:2219:4340:16120,J00121:27:H3GGKBBXX:5:1216:26007:7943,J00121:27:H3GGKBBXX:5:1210:24058:26547,J00121:27:H3GGKBBXX:5:1124:13382:26863,J00121:27:H3GGKBBXX:5:1115:17513:45133,J00121:27:H3GGKBBXX:5:1226:4868:38627,J00121:27:H3GGKBBXX:5:1104:7243:15803,J00121:27:H3GGKBBXX:5:2126:32187:30538,J00121:27:H3GGKBBXX:5:2119:29650:3916,J00121:27:H3GGKBBXX:5:1210:10632:3952,J00121:27:H3GGKBBXX:5:1224:23125:40051,J00121:27:H3GGKBBXX:5:1203:8745:7679,J00121:27:H3GGKBBXX:5:2105:7090:5059,J00121:27:H3GGKBBXX:5:2217:16244:32595,J00121:27:H3GGKBBXX:5:1224:7912:32086,J00121:27:H3GGKBBXX:5:2213:24688:24964,J00121:27:H3GGKBBXX:5:1223:6806:23382,J00121:27:H3GGKBBXX:5:2202:16143:11425,J00121:27:H3GGKBBXX:5:2210:29386:34547,J00121:27:H3GGKBBXX:5:2126:31994:34881,J00121:27:H3GGKBBXX:5:1210:27356:17737,J00121:27:H3GGKBBXX:5:1213:16721:46047,J00121:27:H3GGKBBXX:5:1104:12063:39805,J00121:27:H3GGKBBXX:5:2106:4381:20199,J00121:27:H3GGKBBXX:5:1127:26768:34407;sequence=TATGAAGCAAAAATTATATTTTATTA;start=315550;subtype=IES;support_ref=0;support_variant=72;type=IES;
scaffold51_100_with_IES	MILORD	internal_eliminated_sequence	316357	324637	.	.	.	ID=MILORD.100.316357.324637;Name=MILORD.100.316357.324637;bounded_by_ta=TRUE;common_boundary=None;end=324637;ies_id=IESPGM.PTET51.1.100.299215;ies_left_dist=490;ies_min_dist=490;ies_right_dist=-7746;junction_seq=aatatgagtttataaTAtaatagaatttaaat;read_names=J00121:27:H3GGKBBXX:5:2203:19167:34002;sequence=TATATTTGATGAAATTACTTTATGTTCATTTGCATATTGTATTCGTATATTTTTCTCATATCAAAAAATTTGATATTAACTTAAAAGTCATCCTCTTCTAATTTCACATATATTAGATGCCACAATTAAATATTATGATTAATGTCGACCTCTCTTGTAATTAAGAAAGGGTTGTTCGTAAAATCTAAATTTACAGATGGAAATTAATAACTGTAGGTTGTTATTATCAATTTTTTCGAGTTTTCTTCGAACTTGTAAAATAATTAAAACGGAGATAAATTCTAATTTTAAAGCTAACCATTTTAATAATTTGATGACAACTTAATAAATTAATATGTCATTGTCACATCACTCTATATTATATCTTTTATTTTAAACCATCCTGAAAATAGAAATGAATTACAATTATTATATTTTGATATATAAATTTGAGTGTTCAGCTCAAGAAAATCGTAATCGTCTAAATTATTTTAAGGATTTTCTTAACACCTACAGTCAGAAATCACTAAATATATTTTAATTATTATCATAATTGTACATAATTTACTTCGACTAATAAACTAAATTGCATAAGCAGCAAAATCTTTTAATTTATTATTACAAGAGACTGGAAGGATCCTACCTGGGAAGGAAGCAAACTTTCTTCCTTTTTCAATGTTTATTAATCTTGAATTTTCAACTATAAAACTTCCTCCTATTTTTTGAATCAAAATAACATTTGAAAATGGAACTATTTGTAAAAATTCATCCATAATGACTTCTTCATTCTTAATTATTATTATTTAAAATTAATTGGTGTAAGGGAAGAAAATAAAATCAAAATAATACCAGTAATTTTCATACTCAAAAATGCTTATATCGATTTCGTAACTATATTGCAAATCGTCATTTCCTATAAATTATATTACTTTTGTGATAGTTCTTGATGTTAAATCTTAACAATCATAATGTAATAAATTTAACTAGTTCGATTCCTTTTCAACCGAACTGAATAAATGATAGCAATTACTATCCAATACCCCAAGTTAATCAGAATATACTATTGAACTCAATGGAAGGTATTGAAACCATGAAGTCCATCTTTATATAACACCATCATCAATAATGAAATCTAATATTGAAAATTCCTCTATCCAATAAGGCAATTCAGAATTCAATCGTATTAATTATTCTGAATATACTGCTTTCAACATCCAAATCAAGAAATATATTGATATCATTTTGAATAATTAAATAATCTTTAAATTTATCAACCAATACTTTATAATTCAGAAAACATATTCATTTTTCGATTCAAATATCATCTTTAAATTGCAGATTCAAAATAATAAGTCATCATTTCTAAAGTCAAATATTTTCATAGTTAAGATACCTTAACTTCATCAAAAAATAACTCTTTCATCTTTTTCACTTTGAATACAAACAGTTACAAAAAGTTGATATTATAACTAAATTTTCCTTTATTTTTCATTTTGTGCGATTTGATTAAAAATACTAAGTTTTATGCAATTTTACTAATCAAATTATAGTATTATTTATCGTCTGGCACATTTTGAGAGGGAAAATTCAATTCCTAAATTTCTTTTAATTCTGTTCACATTTGTTAAAATAATAATCAATTAAAAAAAAGTAAAATAATGTAATTGTTCTCCATCAAGGTGTTTAAGGTTTTACATAGAATTTAATCTTGAATTGAATTCACATTGAAACCCTTTCCTGTAGAAAAAATTATATAAAAAATCGAATTTGAAATTTATTTTCTAATAAAATTATTTCAAAAATAATTAAAAGGTTGATGAAGCAATATTAATTGGTAAACATCAGCTCTATTAGTAGTAAGTCCTAAAAAATTATAGTAGATAAATAAGAAAAATAATATTTTACAATTATTAACTTTTGTATGCTATAATTAAAAGTTATGGTCAATCTAAGTTATATTTAGAATAATCATAAAATTAAATCGTTTTAATTTTGTTTAGGAAGGAAATAAATTTTATGATAGTTATTAAAAATAAAAGGACTTTTATAAAAAAATTTGTTTCAAAAATAAAATTTTTGACATTTACATCAATAAAAAATTTATATTTTAAAAAATGAGAATTTGATTTAATTTCCATAAGAGATTGTTAGGTGTATTAAAACTACTTCTAAATATTGTATAAATTTCTCATTAATTTCCAATTATCGAATGAATGGAAGGTAATTATTTAATTATGTATACTTCTGTGATATAAATTCCATAAAGGTGGTTTATCTATTAAAAATCTTATATTTTTATTAATAGGGTGATCTCTATATGAATTCATAATATTTATTAATTCATTTTTTAAAGAGTAATTGGCTAATGGAATTTTCAACTCATTAAAATCGAAGGCTAATATTGAGATAAACCACATTTAGTAACCATCAAATTGTTAATTAGTCTTCTCATTGCATAAGTTTTAAGATTTCCCTAAGCATATAGTTGAGAATTAATTATTACCTCTATACTAAAGTGATATTTAAGAATTCTTAATATTATTCAGCAATCACAGCAGGTTAAATTTAGTAGAGATCTATTTAAGGAAATAAAGAATTTTTGTCATTAACTATTAAATTATGAATTGAGAAATTTTTGGATAAACCTGGATTATTATGATATGAAAGTTAAGTAAATTTTTTTGAAAATTTTAATTTGTATTTTCGATTTGCTGATGTAAATCATTTATTAAGCATTTATTTGTTAATTTTCAAAAAAAAAAATCAGAGTGTGTTAGTTCGAATTAATTTTAACCTGAATTTATGCATAACTTCAAATTTAAGAAATTTGCCGAGTTTATAAATTATTTATTTCTATATTGATAAGATAGGATAAATTTGAAATGACTCATCAAAAATATTTCACTAAAAATAAATGGTAGATTAATGTTTTATTTAATTGTTCCATGACTACATAAATATTGCTTTATCTTTATAGTTTTGGATTTACAATTAAAAAATATCAATATATTCATTTTTCAATTCTATTATTTTTCTCATTTTCTTTGAGTTTAATAATTAATATTTTTATTGTTTATAAATTATGCTTTGGATTTCTTCTATAATCTGCCTTTTTATCCCTACAGTAACTTTTTGAAACTTAATAGAGTCCTACAACTACAACTTCTAATCATCTTAAGTTAGAATTTGTGGGCAAGTTTTGGTTAAAAATTATCATGACTAGAATTTAATGTATAAAATTTAATTATCTACAAAAGATCAGCAAAGCTTCTCAAATGTTAATATCTCTTTTGAGCTTCAACGCTATTATAAGGTTGTTATTGTTATCGGAATTAAATTCTAAATTTGATGTTTTTTTTCTGAATACTGTATTAGCTATTATTTTGAATAAATATTTTTGTATATAGCTGGGCAAGATTTTTTTGATGAATAGAATCGCTTTAGAATTATTCCATATAAGTAGAATCTAAAGAGCCAATGCTGTATTTGCTACTTAAAAAGGGATTGAAATCAAGGCTTAAAATGTAATTTTGAATATAGATTTTGATATTTGATGCAATTTTTCAAATTTTTGAATTTACATTCATAAAATATCAACCAAATTCTAAATGTAAATCGATATTGGAGTAAGTACAAAATCAGCGAAGAGATTCAGCTCTGTAAGGGAAGCAGCTTAAGAAGCTAGTTAAAATTATGCTTAACTAGTGAAGTGATTTTATTAAGAATCAATATGAATTTAATCAATTACAAAATTTTTGGAAAAATAAGGAGCTAATCTCAGTATCTAAAATTAAATAATTTTTTAATAAAATGAATATCCTTTCAAACAATTATCAATAAACTTCAATATCAGGCTTATTTATCTGAAATATTAAACAATTAAAATCTCTGAACTTGATCTAAAAAGATTATTTATTGAAATTTAAAAATTTAATAAAAGGTGCCTTACAGAATTTTATGTAAGTTTACTTGAAATTTGTTGCTACAATTTCTCTGACAAAATAGTTTTTCAAATTATTTTGCTATTTATCAAAGGTTACTCCTATTACTCAAAACTCAGTTAAATACTATCATTAAATCAAATAAGTCAAAGCAATTTGTTGAGGTGTTTATATTATAACAGCATTACACAAAATATAGAAATTTCAATGGATTTTTAAAATGTAATTAGAAAGATCATAACTTCTAAAGTAGGACCTAAAATAAAAATTACAAATAGATGAAGCATAACTCAGAACTAGGATTTTAATTGTTACGTTTAATATATGTATCAATTGCAATTTGTACTCCTGAATTATCAACAATTACTTATTAATTTAATTTCAATATATAAAATGGAATGAGATACTGTGTTTAACTTAGACTATTTCGTAAGGAAAAATATCATTATACTGAAATGTACGAATTATTTCATATTTATTCATGCATCCTCGCAGTTCTGTATTGACCCCTTTAGAAAGATTATGAGAAAATTTCAACTGTCATGGTTTGAAAAGAATTTGTAATTTAAAAAAAATTTTTTAGTAAATAAAGGATGATAGTTTAATATCAATTAAAAAACTATTTTAAACTAGGTACTTCAATAATATAGTATTATGAAGGAAGAATTCACGTATTTCATTTATTTTAAGAAACAATAATAGCATATAATAACTGAAGATTTTAAGCATGTTTGGTACAAAATTGCAAATAAATTATATATATTGTATTTTCATCTATTTTTGGTTCAAAAAAAGAAAAATATTTTATAAAATCAAAATTCATAAAAATAATAATGATACATTTTTTCTATGTGCTTAATAATTTTCATTAATGTTAGAAATTCATTGATTTCATTAATTAAATTTAAAGTAAAATAGTCTTGCATTATTTATTTTACATTTTGTTATTTATAAAATAGATGTAAAGATAAGTCACGATGAACATGGAATATTTTATTTCACAATCTATCATATTTTATGTCTAGAATAGGATAATGGTATTATAAAATTGAAGTTCATTGTATTTAATTAATTTTATTAAAAATTGTAAATTGCAAAGAAAGCAGAGTTTATGATTATACTTATATTTATTCATTTGATTATAGAATCTAATTCAATTTGTTTGAAAAATTAGAACTACTTTCTATCAATCATCAGAGGTAACTATAAGAATGTTTTACAAAAAAATGGAGAAGCAATCATTTCATCTAGATTACAAAATGGTATGAAAGCTGGTAAAGATGGCAGCTGTCTTAATGATTCAATGTATGATTTAGACATTTATACTTGGAATTATCATGGATAATCAATCGCTTTTTAACTTAGACAAGTATATGAATTAAATACTTTAAAAATCTGGTTTTGGGATGGTGATAGCAGAATCTACAGATTCAAAATATACATTCAAAATGAAAATTAAGAGAAGTTGGTTTATGATGGGACAGGAAAAAGTATATTTATCTTAAAATTTCCTGATTTATTTGTTTCAAGATTTCGATTATAGAGTATAATTTCATTTTTTTTTAAAATAATATTATCTATAGTAAATGTGAGTGGGAATATAGTTAAAATTTTTAATGAAATTATACATTCAATAATTAAATGCATTTATTAAGGGCTGAGGCCTACTACAATTGAAAAGCAGATGATAAATATGTATGAAAATAATAATATTATATAATTTTAAGACGATAATCTAAGAATATTTTATTCGAATTATTAAGAAAGAAAGTGTCGTTAAAATTTAAATAATTCTAGTCTAGAAATTCAAATTCTTAATATAAATTGGGAAAAAAATATATTTTGTAAAAGAAATTTTAATTATCATCCATCATTCTTTAGAACAATTGTATTCATTAAATAACTCAATAGCATTTTGGATTTTCTCTGGAATTTTGATCCTTGAGCTTTTAATTTTTTATATACAACAATAATACACGAAATTCGTTCTAAAATTGATGCTTCTATTGACTTGTAAAATGAAATGAGCATGAATGATAAAATAATAAAAACAAATAGTAATTTTTAAATTAAATTCTGTTTGAATCCAAAAATTATATTTTAAATTAATACTTATGGGAAATAAGTAAATCAATTAATTTTCCTAAGAACAGTAAAACCTTAATAAAGAAATGTAAATACCTTCATATGTTTCATTATAGAACAACAGAAAAATAAGAGATTTCAATTTATGAGGATAATGTTTGGGATTGTTATCATTCTCGTTTTTGTAGAACTAAATTTTAAATTAACTAAAGTTCTAAACAAGAAATCTAATATTCAACAATTGAAGGATTAGTCCTTAGAATGTAAATGTTCTTATACTTAATTAAAGCGATTAAATAACAGATATATCAGACAAGCCAGAAATATTAACTAACTTAGAACAGATTAAATACCTAAATTGGCTAGGAGAATATGGAGATAATTTAAAGAAGGTTGGCAAATGGATTGCAAAATGGAAGGGAGAGATTTTGAAAGGTGTAGGTGGATGTTATAGCTGAAATAAATAATTAATTCTAACAATTGCCTATACTCTGAAAAAGGTGATGGATAAAAGTTAGGGTTATGGAAGGAATTAATTAAGAATTATTGGAGGTAGTTTTTATTGATAATTGTTATAATTAAGCAAGGCTTAAGTGTACGAAATAGGAGAATACTGCGATGGTTAAAGAACAGGAAAATGGATATATATGTATAAAAATCAAGAGATGTATGATTTGTGTTTATATTTTTGTAGTGGTGGCGGATTTTATAACAAATCAGGTGAAAAAATTGGTAAATGGATTGTAATAAATGATGCTTTTTGGGAGTATTTGATTACATAATTCATTATTTAATTAAATTAGGTAAAGTTATGTCATTTTCAGTGGCTAATATGAAAAAGGTAAAAAAGTAGGTTTATGGGATACATATTACAATAATAATTGTGGAGAATAATAGACCTAATTGATGTATTATATTAATAACTGTAATTATAGGGGAACTGGAGTATATGATGAACAAGGTAGTAAGGTTGGAAAATGGGAAGAAATGAGTGAAGGATCTTGGAGGTAACCTAACTTTTCATACTATTAATTTTAGAAGGAGTTTAATAACTCTAGTTGGCAACTATAAAAAGGAATAAAAAGTTGGTCGTTGGGATACTTATTGGACTTGGGATAAACAAATTATCAAAATGTAAATGTCATAATATGCGATATCTTATTCATATTATTAGTGGCGGTGGAAATTATGACGAAAATGGAGGTAATGTTAAAGTAGGGAAATGGATTGATTTGAATGATGGTTTTAGAAGGTATAGAATTTACTTAAATTGTTACTTTAGTGATTATTAAGTGATATTTGAAGGTGATTATAAGTTTGGGACTAAAGTTGGTTTATGGCTTACGTATTGGAGATGGAATCATATTTCTACATTTGAAAAGATGTAAATATTAATTTTACATTGCTCCTTACTAGTGGTGGAGGGACATATGATATTAAAGAAACTAATAAAAAAATAGGATATTGGATTGAGTAAGGTGATAATTTCAGATCGTAATTTAAAAATATCATTCTTTTAGTGATGCATAAGTCATAACCTTTGAGGGTGACTATCAAAATGATAAAAAAGTTGGCAGATGGAATTATTATTGGAGAGAAAATATATAAAAGAATTATGAATAGATGTAGTAAATAAAGACTTATGTTAATAGTGGAGGTGGGTACTATGATAAATAAGGGAATAATTTAAAGATTGGTAAATGGATTGAGGTGAGCAATAAATTTTTTAAGTAAATTTAGAATGTATTATTAGAAAGTCTAAAGTCATTTACAAGGGAACATATAAAAATAATAAAAAGGTTGGGACCTGGGATGAGATAAAAATAGATGATAATAAGAGGGGTAAATTAAGGGAGTTGTAAGAATTCACTAAATTTAGTACTTTCCTAGATTATCATGAATTATGAAAAAAAGACAAATAGAATTTGATATTTTTGTGAATTATATAACTTAAACCACATAGTTTAATTTAACATATTACTTCAATTTAATTAACTTTCAGATTAAGTTTAAAGAAAATTCTAAATAGAAATCAAATTATGGATTTATTTAATCTTATATAAACAAGAACAGCAAAACAAGACGTTTGTCTCTTTGTTGTCATTTTCAGTTTTCAAATTAATTAGTTTAATGAATACTAACCTATTGATTTAAGAAATAAAGTCTAAGTGTTTATTTGGTTATTTATAAGATTTTGAAAATACTTAATGATAAGTAACAAAGTAATAATGTAAAGTAATTATAGAGGAGACAAGTTTATTTCAATTTATGTAAAA;start=316357;subtype=EXTERNAL;support_ref=110;support_variant=1;type=ALTERNATIVE;
scaffold51_100_with_IES	MILORD	internal_eliminated_sequence	316847	316891	.	.	.	ID=MILORD.100.316847.316891;Name=MILORD.100.316847.316891;bounded_by_ta=TRUE;common_boundary=Both;end=316891;ies_id=IESPGM.PTET51.1.100.299215;ies_left_dist=0;ies_min_dist=0;ies_right_dist=0;junction_seq=gattttcttaacaccTAcataatttacttcga;read_names=J00121:27:H3GGKBBXX:5:2128:28178:19408,J00121:27:H3GGKBBXX:5:2103:27428:23944,J00121:27:H3GGKBBXX:5:1218:9668:45959,J00121:27:H3GGKBBXX:5:1214:28513:11055,J00121:27:H3GGKBBXX:5:2110:3620:31822,J00121:27:H3GGKBBXX:5:2209:16843:39717,J00121:27:H3GGKBBXX:5:1221:13240:20850,J00121:27:H3GGKBBXX:5:1123:13027:44042,J00121:27:H3GGKBBXX:5:1205:21826:26512,J00121:27:H3GGKBBXX:5:2205:24109:33809,J00121:27:H3GGKBBXX:5:1128:27316:44429,J00121:27:H3GGKBBXX:5:2116:8927:5851,J00121:27:H3GGKBBXX:5:1206:20243:43849,J00121:27:H3GGKBBXX:5:2110:15402:32508,J00121:27:H3GGKBBXX:5:2227:23074:48755,J00121:27:H3GGKBBXX:5:1205:11201:44324,J00121:27:H3GGKBBXX:5:1113:13119:40403,J00121:27:H3GGKBBXX:5:2109:6735:1525,J00121:27:H3GGKBBXX:5:1226:12621:35215,J00121:27:H3GGKBBXX:5:2208:7649:20129,J00121:27:H3GGKBBXX:5:1201:15199:16823,J00121:27:H3GGKBBXX:5:1206:14955:2650,J00121:27:H3GGKBBXX:5:1113:14783:21483,J00121:27:H3GGKBBXX:5:2215:20720:30292,J00121:27:H3GGKBBXX:5:1107:25469:1560,J00121:27:H3GGKBBXX:5:2220:23784:21993,J00121:27:H3GGKBBXX:5:1218:17726:8471,J00121:27:H3GGKBBXX:5:2219:21308:3319,J00121:27:H3GGKBBXX:5:2208:11657:22010,J00121:27:H3GGKBBXX:5:2215:7324:11899,J00121:27:H3GGKBBXX:5:2215:19390:34881,J00121:27:H3GGKBBXX:5:1208:17959:33352,J00121:27:H3GGKBBXX:5:1124:10450:23575,J00121:27:H3GGKBBXX:5:1226:30563:17948,J00121:27:H3GGKBBXX:5:2121:30705:34266,J00121:27:H3GGKBBXX:5:1107:6999:42987,J00121:27:H3GGKBBXX:5:1113:11485:27830,J00121:27:H3GGKBBXX:5:2210:16011:36200,J00121:27:H3GGKBBXX:5:1107:26250:29888,J00121:27:H3GGKBBXX:5:1118:8907:26775,J00121:27:H3GGKBBXX:5:1124:10500:23663,J00121:27:H3GGKBBXX:5:1222:21369:44500,J00121:27:H3GGKBBXX:5:1211:25164:32754;sequence=TACAGTCAGAAATCACTAAATATATTTTAATTATTATCATAATTG;start=316847;subtype=IES;support_ref=6;support_variant=43;type=IES;
scaffold51_100_with_IES	MILORD	internal_eliminated_sequence	318208	318262	.	.	.	ID=MILORD.100.318208.318262;Name=MILORD.100.318208.318262;bounded_by_ta=TRUE;common_boundary=None;end=318262;ies_id=IESPGM.PTET51.1.100.301139;ies_left_dist=608;ies_min_dist=581;ies_right_dist=581;junction_seq=taagtcctaaaaaatTAattaaaagttatggt;read_names=J00121:27:H3GGKBBXX:5:1118:14742:3512,J00121:27:H3GGKBBXX:5:1218:15788:20797,J00121:27:H3GGKBBXX:5:1225:21663:6466,J00121:27:H3GGKBBXX:5:2219:19877:40860,J00121:27:H3GGKBBXX:5:1213:4980:39418,J00121:27:H3GGKBBXX:5:2228:16356:9121;sequence=TATAGTAGATAAATAAGAAAAATAATATTTTACAATTATTAACTTTTGTATGCTA;start=318208;subtype=MAC;support_ref=208;support_variant=6;type=CRYPTIC;
scaffold51_100_with_IES	MILORD	internal_eliminated_sequence	318208	318574	.	.	.	ID=MILORD.100.318208.318574;Name=MILORD.100.318208.318574;bounded_by_ta=TRUE;common_boundary=None;end=318574;ies_id=IESPGM.PTET51.1.100.301139;ies_left_dist=608;ies_min_dist=269;ies_right_dist=269;junction_seq=taagtcctaaaaaatTActtctgtgatataa;read_names=J00121:27:H3GGKBBXX:5:1216:27519:9508;sequence=TATAGTAGATAAATAAGAAAAATAATATTTTACAATTATTAACTTTTGTATGCTATAATTAAAAGTTATGGTCAATCTAAGTTATATTTAGAATAATCATAAAATTAAATCGTTTTAATTTTGTTTAGGAAGGAAATAAATTTTATGATAGTTATTAAAAATAAAAGGACTTTTATAAAAAAATTTGTTTCAAAAATAAAATTTTTGACATTTACATCAATAAAAAATTTATATTTTAAAAAATGAGAATTTGATTTAATTTCCATAAGAGATTGTTAGGTGTATTAAAACTACTTCTAAATATTGTATAAATTTCTCATTAATTTCCAATTATCGAATGAATGGAAGGTAATTATTTAATTATGTA;start=318208;subtype=MAC;support_ref=104;support_variant=1;type=CRYPTIC;
scaffold51_100_with_IES	MILORD	internal_eliminated_sequence	318301	321032	.	.	.	ID=MILORD.100.318301.321032;Name=MILORD.100.318301.321032;bounded_by_ta=TRUE;common_boundary=None;end=321032;ies_id=IESPGM.PTET51.1.100.301139;ies_left_dist=515;ies_min_dist=515;ies_right_dist=-2189;junction_seq=aagttatatttagaaTAtatattgtattttca;read_names=J00121:27:H3GGKBBXX:5:1217:19197:15838;sequence=TAATCATAAAATTAAATCGTTTTAATTTTGTTTAGGAAGGAAATAAATTTTATGATAGTTATTAAAAATAAAAGGACTTTTATAAAAAAATTTGTTTCAAAAATAAAATTTTTGACATTTACATCAATAAAAAATTTATATTTTAAAAAATGAGAATTTGATTTAATTTCCATAAGAGATTGTTAGGTGTATTAAAACTACTTCTAAATATTGTATAAATTTCTCATTAATTTCCAATTATCGAATGAATGGAAGGTAATTATTTAATTATGTATACTTCTGTGATATAAATTCCATAAAGGTGGTTTATCTATTAAAAATCTTATATTTTTATTAATAGGGTGATCTCTATATGAATTCATAATATTTATTAATTCATTTTTTAAAGAGTAATTGGCTAATGGAATTTTCAACTCATTAAAATCGAAGGCTAATATTGAGATAAACCACATTTAGTAACCATCAAATTGTTAATTAGTCTTCTCATTGCATAAGTTTTAAGATTTCCCTAAGCATATAGTTGAGAATTAATTATTACCTCTATACTAAAGTGATATTTAAGAATTCTTAATATTATTCAGCAATCACAGCAGGTTAAATTTAGTAGAGATCTATTTAAGGAAATAAAGAATTTTTGTCATTAACTATTAAATTATGAATTGAGAAATTTTTGGATAAACCTGGATTATTATGATATGAAAGTTAAGTAAATTTTTTTGAAAATTTTAATTTGTATTTTCGATTTGCTGATGTAAATCATTTATTAAGCATTTATTTGTTAATTTTCAAAAAAAAAAATCAGAGTGTGTTAGTTCGAATTAATTTTAACCTGAATTTATGCATAACTTCAAATTTAAGAAATTTGCCGAGTTTATAAATTATTTATTTCTATATTGATAAGATAGGATAAATTTGAAATGACTCATCAAAAATATTTCACTAAAAATAAATGGTAGATTAATGTTTTATTTAATTGTTCCATGACTACATAAATATTGCTTTATCTTTATAGTTTTGGATTTACAATTAAAAAATATCAATATATTCATTTTTCAATTCTATTATTTTTCTCATTTTCTTTGAGTTTAATAATTAATATTTTTATTGTTTATAAATTATGCTTTGGATTTCTTCTATAATCTGCCTTTTTATCCCTACAGTAACTTTTTGAAACTTAATAGAGTCCTACAACTACAACTTCTAATCATCTTAAGTTAGAATTTGTGGGCAAGTTTTGGTTAAAAATTATCATGACTAGAATTTAATGTATAAAATTTAATTATCTACAAAAGATCAGCAAAGCTTCTCAAATGTTAATATCTCTTTTGAGCTTCAACGCTATTATAAGGTTGTTATTGTTATCGGAATTAAATTCTAAATTTGATGTTTTTTTTCTGAATACTGTATTAGCTATTATTTTGAATAAATATTTTTGTATATAGCTGGGCAAGATTTTTTTGATGAATAGAATCGCTTTAGAATTATTCCATATAAGTAGAATCTAAAGAGCCAATGCTGTATTTGCTACTTAAAAAGGGATTGAAATCAAGGCTTAAAATGTAATTTTGAATATAGATTTTGATATTTGATGCAATTTTTCAAATTTTTGAATTTACATTCATAAAATATCAACCAAATTCTAAATGTAAATCGATATTGGAGTAAGTACAAAATCAGCGAAGAGATTCAGCTCTGTAAGGGAAGCAGCTTAAGAAGCTAGTTAAAATTATGCTTAACTAGTGAAGTGATTTTATTAAGAATCAATATGAATTTAATCAATTACAAAATTTTTGGAAAAATAAGGAGCTAATCTCAGTATCTAAAATTAAATAATTTTTTAATAAAATGAATATCCTTTCAAACAATTATCAATAAACTTCAATATCAGGCTTATTTATCTGAAATATTAAACAATTAAAATCTCTGAACTTGATCTAAAAAGATTATTTATTGAAATTTAAAAATTTAATAAAAGGTGCCTTACAGAATTTTATGTAAGTTTACTTGAAATTTGTTGCTACAATTTCTCTGACAAAATAGTTTTTCAAATTATTTTGCTATTTATCAAAGGTTACTCCTATTACTCAAAACTCAGTTAAATACTATCATTAAATCAAATAAGTCAAAGCAATTTGTTGAGGTGTTTATATTATAACAGCATTACACAAAATATAGAAATTTCAATGGATTTTTAAAATGTAATTAGAAAGATCATAACTTCTAAAGTAGGACCTAAAATAAAAATTACAAATAGATGAAGCATAACTCAGAACTAGGATTTTAATTGTTACGTTTAATATATGTATCAATTGCAATTTGTACTCCTGAATTATCAACAATTACTTATTAATTTAATTTCAATATATAAAATGGAATGAGATACTGTGTTTAACTTAGACTATTTCGTAAGGAAAAATATCATTATACTGAAATGTACGAATTATTTCATATTTATTCATGCATCCTCGCAGTTCTGTATTGACCCCTTTAGAAAGATTATGAGAAAATTTCAACTGTCATGGTTTGAAAAGAATTTGTAATTTAAAAAAAATTTTTTAGTAAATAAAGGATGATAGTTTAATATCAATTAAAAAACTATTTTAAACTAGGTACTTCAATAATATAGTATTATGAAGGAAGAATTCACGTATTTCATTTATTTTAAGAAACAATAATAGCATATAATAACTGAAGATTTTAAGCATGTTTGGTACAAAATTGCAAATAAATTA;start=318301;subtype=EXTERNAL;support_ref=106;support_variant=1;type=ALTERNATIVE;
scaffold51_100_with_IES	MILORD	internal_eliminated_sequence	318360	321032	.	.	.	ID=MILORD.100.318360.321032;Name=MILORD.100.318360.321032;bounded_by_ta=TRUE;common_boundary=None;end=321032;ies_id=IESPGM.PTET51.1.100.301139;ies_left_dist=456;ies_min_dist=456;ies_right_dist=-2189;junction_seq=aaattttatgatagtTAtatattgtattttca;read_names=J00121:27:H3GGKBBXX:5:2210:4716:40332;sequence=TATTAAAAATAAAAGGACTTTTATAAAAAAATTTGTTTCAAAAATAAAATTTTTGACATTTACATCAATAAAAAATTTATATTTTAAAAAATGAGAATTTGATTTAATTTCCATAAGAGATTGTTAGGTGTATTAAAACTACTTCTAAATATTGTATAAATTTCTCATTAATTTCCAATTATCGAATGAATGGAAGGTAATTATTTAATTATGTATACTTCTGTGATATAAATTCCATAAAGGTGGTTTATCTATTAAAAATCTTATATTTTTATTAATAGGGTGATCTCTATATGAATTCATAATATTTATTAATTCATTTTTTAAAGAGTAATTGGCTAATGGAATTTTCAACTCATTAAAATCGAAGGCTAATATTGAGATAAACCACATTTAGTAACCATCAAATTGTTAATTAGTCTTCTCATTGCATAAGTTTTAAGATTTCCCTAAGCATATAGTTGAGAATTAATTATTACCTCTATACTAAAGTGATATTTAAGAATTCTTAATATTATTCAGCAATCACAGCAGGTTAAATTTAGTAGAGATCTATTTAAGGAAATAAAGAATTTTTGTCATTAACTATTAAATTATGAATTGAGAAATTTTTGGATAAACCTGGATTATTATGATATGAAAGTTAAGTAAATTTTTTTGAAAATTTTAATTTGTATTTTCGATTTGCTGATGTAAATCATTTATTAAGCATTTATTTGTTAATTTTCAAAAAAAAAAATCAGAGTGTGTTAGTTCGAATTAATTTTAACCTGAATTTATGCATAACTTCAAATTTAAGAAATTTGCCGAGTTTATAAATTATTTATTTCTATATTGATAAGATAGGATAAATTTGAAATGACTCATCAAAAATATTTCACTAAAAATAAATGGTAGATTAATGTTTTATTTAATTGTTCCATGACTACATAAATATTGCTTTATCTTTATAGTTTTGGATTTACAATTAAAAAATATCAATATATTCATTTTTCAATTCTATTATTTTTCTCATTTTCTTTGAGTTTAATAATTAATATTTTTATTGTTTATAAATTATGCTTTGGATTTCTTCTATAATCTGCCTTTTTATCCCTACAGTAACTTTTTGAAACTTAATAGAGTCCTACAACTACAACTTCTAATCATCTTAAGTTAGAATTTGTGGGCAAGTTTTGGTTAAAAATTATCATGACTAGAATTTAATGTATAAAATTTAATTATCTACAAAAGATCAGCAAAGCTTCTCAAATGTTAATATCTCTTTTGAGCTTCAACGCTATTATAAGGTTGTTATTGTTATCGGAATTAAATTCTAAATTTGATGTTTTTTTTCTGAATACTGTATTAGCTATTATTTTGAATAAATATTTTTGTATATAGCTGGGCAAGATTTTTTTGATGAATAGAATCGCTTTAGAATTATTCCATATAAGTAGAATCTAAAGAGCCAATGCTGTATTTGCTACTTAAAAAGGGATTGAAATCAAGGCTTAAAATGTAATTTTGAATATAGATTTTGATATTTGATGCAATTTTTCAAATTTTTGAATTTACATTCATAAAATATCAACCAAATTCTAAATGTAAATCGATATTGGAGTAAGTACAAAATCAGCGAAGAGATTCAGCTCTGTAAGGGAAGCAGCTTAAGAAGCTAGTTAAAATTATGCTTAACTAGTGAAGTGATTTTATTAAGAATCAATATGAATTTAATCAATTACAAAATTTTTGGAAAAATAAGGAGCTAATCTCAGTATCTAAAATTAAATAATTTTTTAATAAAATGAATATCCTTTCAAACAATTATCAATAAACTTCAATATCAGGCTTATTTATCTGAAATATTAAACAATTAAAATCTCTGAACTTGATCTAAAAAGATTATTTATTGAAATTTAAAAATTTAATAAAAGGTGCCTTACAGAATTTTATGTAAGTTTACTTGAAATTTGTTGCTACAATTTCTCTGACAAAATAGTTTTTCAAATTATTTTGCTATTTATCAAAGGTTACTCCTATTACTCAAAACTCAGTTAAATACTATCATTAAATCAAATAAGTCAAAGCAATTTGTTGAGGTGTTTATATTATAACAGCATTACACAAAATATAGAAATTTCAATGGATTTTTAAAATGTAATTAGAAAGATCATAACTTCTAAAGTAGGACCTAAAATAAAAATTACAAATAGATGAAGCATAACTCAGAACTAGGATTTTAATTGTTACGTTTAATATATGTATCAATTGCAATTTGTACTCCTGAATTATCAACAATTACTTATTAATTTAATTTCAATATATAAAATGGAATGAGATACTGTGTTTAACTTAGACTATTTCGTAAGGAAAAATATCATTATACTGAAATGTACGAATTATTTCATATTTATTCATGCATCCTCGCAGTTCTGTATTGACCCCTTTAGAAAGATTATGAGAAAATTTCAACTGTCATGGTTTGAAAAGAATTTGTAATTTAAAAAAAATTTTTTAGTAAATAAAGGATGATAGTTTAATATCAATTAAAAAACTATTTTAAACTAGGTACTTCAATAATATAGTATTATGAAGGAAGAATTCACGTATTTCATTTATTTTAAGAAACAATAATAGCATATAATAACTGAAGATTTTAAGCATGTTTGGTACAAAATTGCAAATAAATTA;start=318360;subtype=EXTERNAL;support_ref=108;support_variant=1;type=ALTERNATIVE;
scaffold51_100_with_IES	MILORD	internal_eliminated_sequence	318437	324732	.	.	.	ID=MILORD.100.318437.324732;Name=MILORD.100.318437.324732;bounded_by_ta=TRUE;common_boundary=None;end=324732;ies_id=IESPGM.PTET51.1.100.301139;ies_left_dist=379;ies_min_dist=379;ies_right_dist=-5889;junction_seq=catcaataaaaaattTAtaattctgattttga;read_names=J00121:27:H3GGKBBXX:5:1201:13687:15610;sequence=TATATTTTAAAAAATGAGAATTTGATTTAATTTCCATAAGAGATTGTTAGGTGTATTAAAACTACTTCTAAATATTGTATAAATTTCTCATTAATTTCCAATTATCGAATGAATGGAAGGTAATTATTTAATTATGTATACTTCTGTGATATAAATTCCATAAAGGTGGTTTATCTATTAAAAATCTTATATTTTTATTAATAGGGTGATCTCTATATGAATTCATAATATTTATTAATTCATTTTTTAAAGAGTAATTGGCTAATGGAATTTTCAACTCATTAAAATCGAAGGCTAATATTGAGATAAACCACATTTAGTAACCATCAAATTGTTAATTAGTCTTCTCATTGCATAAGTTTTAAGATTTCCCTAAGCATATAGTTGAGAATTAATTATTACCTCTATACTAAAGTGATATTTAAGAATTCTTAATATTATTCAGCAATCACAGCAGGTTAAATTTAGTAGAGATCTATTTAAGGAAATAAAGAATTTTTGTCATTAACTATTAAATTATGAATTGAGAAATTTTTGGATAAACCTGGATTATTATGATATGAAAGTTAAGTAAATTTTTTTGAAAATTTTAATTTGTATTTTCGATTTGCTGATGTAAATCATTTATTAAGCATTTATTTGTTAATTTTCAAAAAAAAAAATCAGAGTGTGTTAGTTCGAATTAATTTTAACCTGAATTTATGCATAACTTCAAATTTAAGAAATTTGCCGAGTTTATAAATTATTTATTTCTATATTGATAAGATAGGATAAATTTGAAATGACTCATCAAAAATATTTCACTAAAAATAAATGGTAGATTAATGTTTTATTTAATTGTTCCATGACTACATAAATATTGCTTTATCTTTATAGTTTTGGATTTACAATTAAAAAATATCAATATATTCATTTTTCAATTCTATTATTTTTCTCATTTTCTTTGAGTTTAATAATTAATATTTTTATTGTTTATAAATTATGCTTTGGATTTCTTCTATAATCTGCCTTTTTATCCCTACAGTAACTTTTTGAAACTTAATAGAGTCCTACAACTACAACTTCTAATCATCTTAAGTTAGAATTTGTGGGCAAGTTTTGGTTAAAAATTATCATGACTAGAATTTAATGTATAAAATTTAATTATCTACAAAAGATCAGCAAAGCTTCTCAAATGTTAATATCTCTTTTGAGCTTCAACGCTATTATAAGGTTGTTATTGTTATCGGAATTAAATTCTAAATTTGATGTTTTTTTTCTGAATACTGTATTAGCTATTATTTTGAATAAATATTTTTGTATATAGCTGGGCAAGATTTTTTTGATGAATAGAATCGCTTTAGAATTATTCCATATAAGTAGAATCTAAAGAGCCAATGCTGTATTTGCTACTTAAAAAGGGATTGAAATCAAGGCTTAAAATGTAATTTTGAATATAGATTTTGATATTTGATGCAATTTTTCAAATTTTTGAATTTACATTCATAAAATATCAACCAAATTCTAAATGTAAATCGATATTGGAGTAAGTACAAAATCAGCGAAGAGATTCAGCTCTGTAAGGGAAGCAGCTTAAGAAGCTAGTTAAAATTATGCTTAACTAGTGAAGTGATTTTATTAAGAATCAATATGAATTTAATCAATTACAAAATTTTTGGAAAAATAAGGAGCTAATCTCAGTATCTAAAATTAAATAATTTTTTAATAAAATGAATATCCTTTCAAACAATTATCAATAAACTTCAATATCAGGCTTATTTATCTGAAATATTAAACAATTAAAATCTCTGAACTTGATCTAAAAAGATTATTTATTGAAATTTAAAAATTTAATAAAAGGTGCCTTACAGAATTTTATGTAAGTTTACTTGAAATTTGTTGCTACAATTTCTCTGACAAAATAGTTTTTCAAATTATTTTGCTATTTATCAAAGGTTACTCCTATTACTCAAAACTCAGTTAAATACTATCATTAAATCAAATAAGTCAAAGCAATTTGTTGAGGTGTTTATATTATAACAGCATTACACAAAATATAGAAATTTCAATGGATTTTTAAAATGTAATTAGAAAGATCATAACTTCTAAAGTAGGACCTAAAATAAAAATTACAAATAGATGAAGCATAACTCAGAACTAGGATTTTAATTGTTACGTTTAATATATGTATCAATTGCAATTTGTACTCCTGAATTATCAACAATTACTTATTAATTTAATTTCAATATATAAAATGGAATGAGATACTGTGTTTAACTTAGACTATTTCGTAAGGAAAAATATCATTATACTGAAATGTACGAATTATTTCATATTTATTCATGCATCCTCGCAGTTCTGTATTGACCCCTTTAGAAAGATTATGAGAAAATTTCAACTGTCATGGTTTGAAAAGAATTTGTAATTTAAAAAAAATTTTTTAGTAAATAAAGGATGATAGTTTAATATCAATTAAAAAACTATTTTAAACTAGGTACTTCAATAATATAGTATTATGAAGGAAGAATTCACGTATTTCATTTATTTTAAGAAACAATAATAGCATATAATAACTGAAGATTTTAAGCATGTTTGGTACAAAATTGCAAATAAATTATATATATTGTATTTTCATCTATTTTTGGTTCAAAAAAAGAAAAATATTTTATAAAATCAAAATTCATAAAAATAATAATGATACATTTTTTCTATGTGCTTAATAATTTTCATTAATGTTAGAAATTCATTGATTTCATTAATTAAATTTAAAGTAAAATAGTCTTGCATTATTTATTTTACATTTTGTTATTTATAAAATAGATGTAAAGATAAGTCACGATGAACATGGAATATTTTATTTCACAATCTATCATATTTTATGTCTAGAATAGGATAATGGTATTATAAAATTGAAGTTCATTGTATTTAATTAATTTTATTAAAAATTGTAAATTGCAAAGAAAGCAGAGTTTATGATTATACTTATATTTATTCATTTGATTATAGAATCTAATTCAATTTGTTTGAAAAATTAGAACTACTTTCTATCAATCATCAGAGGTAACTATAAGAATGTTTTACAAAAAAATGGAGAAGCAATCATTTCATCTAGATTACAAAATGGTATGAAAGCTGGTAAAGATGGCAGCTGTCTTAATGATTCAATGTATGATTTAGACATTTATACTTGGAATTATCATGGATAATCAATCGCTTTTTAACTTAGACAAGTATATGAATTAAATACTTTAAAAATCTGGTTTTGGGATGGTGATAGCAGAATCTACAGATTCAAAATATACATTCAAAATGAAAATTAAGAGAAGTTGGTTTATGATGGGACAGGAAAAAGTATATTTATCTTAAAATTTCCTGATTTATTTGTTTCAAGATTTCGATTATAGAGTATAATTTCATTTTTTTTTAAAATAATATTATCTATAGTAAATGTGAGTGGGAATATAGTTAAAATTTTTAATGAAATTATACATTCAATAATTAAATGCATTTATTAAGGGCTGAGGCCTACTACAATTGAAAAGCAGATGATAAATATGTATGAAAATAATAATATTATATAATTTTAAGACGATAATCTAAGAATATTTTATTCGAATTATTAAGAAAGAAAGTGTCGTTAAAATTTAAATAATTCTAGTCTAGAAATTCAAATTCTTAATATAAATTGGGAAAAAAATATATTTTGTAAAAGAAATTTTAATTATCATCCATCATTCTTTAGAACAATTGTATTCATTAAATAACTCAATAGCATTTTGGATTTTCTCTGGAATTTTGATCCTTGAGCTTTTAATTTTTTATATACAACAATAATACACGAAATTCGTTCTAAAATTGATGCTTCTATTGACTTGTAAAATGAAATGAGCATGAATGATAAAATAATAAAAACAAATAGTAATTTTTAAATTAAATTCTGTTTGAATCCAAAAATTATATTTTAAATTAATACTTATGGGAAATAAGTAAATCAATTAATTTTCCTAAGAACAGTAAAACCTTAATAAAGAAATGTAAATACCTTCATATGTTTCATTATAGAACAACAGAAAAATAAGAGATTTCAATTTATGAGGATAATGTTTGGGATTGTTATCATTCTCGTTTTTGTAGAACTAAATTTTAAATTAACTAAAGTTCTAAACAAGAAATCTAATATTCAACAATTGAAGGATTAGTCCTTAGAATGTAAATGTTCTTATACTTAATTAAAGCGATTAAATAACAGATATATCAGACAAGCCAGAAATATTAACTAACTTAGAACAGATTAAATACCTAAATTGGCTAGGAGAATATGGAGATAATTTAAAGAAGGTTGGCAAATGGATTGCAAAATGGAAGGGAGAGATTTTGAAAGGTGTAGGTGGATGTTATAGCTGAAATAAATAATTAATTCTAACAATTGCCTATACTCTGAAAAAGGTGATGGATAAAAGTTAGGGTTATGGAAGGAATTAATTAAGAATTATTGGAGGTAGTTTTTATTGATAATTGTTATAATTAAGCAAGGCTTAAGTGTACGAAATAGGAGAATACTGCGATGGTTAAAGAACAGGAAAATGGATATATATGTATAAAAATCAAGAGATGTATGATTTGTGTTTATATTTTTGTAGTGGTGGCGGATTTTATAACAAATCAGGTGAAAAAATTGGTAAATGGATTGTAATAAATGATGCTTTTTGGGAGTATTTGATTACATAATTCATTATTTAATTAAATTAGGTAAAGTTATGTCATTTTCAGTGGCTAATATGAAAAAGGTAAAAAAGTAGGTTTATGGGATACATATTACAATAATAATTGTGGAGAATAATAGACCTAATTGATGTATTATATTAATAACTGTAATTATAGGGGAACTGGAGTATATGATGAACAAGGTAGTAAGGTTGGAAAATGGGAAGAAATGAGTGAAGGATCTTGGAGGTAACCTAACTTTTCATACTATTAATTTTAGAAGGAGTTTAATAACTCTAGTTGGCAACTATAAAAAGGAATAAAAAGTTGGTCGTTGGGATACTTATTGGACTTGGGATAAACAAATTATCAAAATGTAAATGTCATAATATGCGATATCTTATTCATATTATTAGTGGCGGTGGAAATTATGACGAAAATGGAGGTAATGTTAAAGTAGGGAAATGGATTGATTTGAATGATGGTTTTAGAAGGTATAGAATTTACTTAAATTGTTACTTTAGTGATTATTAAGTGATATTTGAAGGTGATTATAAGTTTGGGACTAAAGTTGGTTTATGGCTTACGTATTGGAGATGGAATCATATTTCTACATTTGAAAAGATGTAAATATTAATTTTACATTGCTCCTTACTAGTGGTGGAGGGACATATGATATTAAAGAAACTAATAAAAAAATAGGATATTGGATTGAGTAAGGTGATAATTTCAGATCGTAATTTAAAAATATCATTCTTTTAGTGATGCATAAGTCATAACCTTTGAGGGTGACTATCAAAATGATAAAAAAGTTGGCAGATGGAATTATTATTGGAGAGAAAATATATAAAAGAATTATGAATAGATGTAGTAAATAAAGACTTATGTTAATAGTGGAGGTGGGTACTATGATAAATAAGGGAATAATTTAAAGATTGGTAAATGGATTGAGGTGAGCAATAAATTTTTTAAGTAAATTTAGAATGTATTATTAGAAAGTCTAAAGTCATTTACAAGGGAACATATAAAAATAATAAAAAGGTTGGGACCTGGGATGAGATAAAAATAGATGATAATAAGAGGGGTAAATTAAGGGAGTTGTAAGAATTCACTAAATTTAGTACTTTCCTAGATTATCATGAATTATGAAAAAAAGACAAATAGAATTTGATATTTTTGTGAATTATATAACTTAAACCACATAGTTTAATTTAACATATTACTTCAATTTAATTAACTTTCAGATTAAGTTTAAAGAAAATTCTAAATAGAAATCAAATTATGGATTTATTTAATCTTATATAAACAAGAACAGCAAAACAAGACGTTTGTCTCTTTGTTGTCATTTTCAGTTTTCAAATTAATTAGTTTAATGAATACTAACCTATTGATTTAAGAAATAAAGTCTAAGTGTTTATTTGGTTATTTATAAGATTTTGAAAATACTTAATGATAAGTAACAAAGTAATAATGTAAAGTAATTATAGAGGAGACAAGTTTATTTCAATTTATGTAAAATATAATAGAATTTAAATAATTCGAGCATTCAAACTAAATCATCAATGAATAGTCAAATTATAACGTTATTATAGGTTAATTATAAAAAAGATAAA;start=318437;subtype=EXTERNAL;support_ref=79;support_variant=1;type=ALTERNATIVE;
scaffold51_100_with_IES	MILORD	internal_eliminated_sequence	318816	318843	.	.	.	ID=MILORD.100.318816.318843;Name=MILORD.100.318816.318843;bounded_by_ta=TRUE;common_boundary=Both;end=318843;ies_id=IESPGM.PTET51.1.100.301139;ies_left_dist=0;ies_min_dist=0;ies_right_dist=0;junction_seq=agatttccctaagcaTActaaagtgatattta;read_names=J00121:27:H3GGKBBXX:5:2104:10764:11038,J00121:27:H3GGKBBXX:5:1108:22394:25034,J00121:27:H3GGKBBXX:5:1204:22029:48667,J00121:27:H3GGKBBXX:5:2104:28513:16542,J00121:27:H3GGKBBXX:5:2107:17634:29413,J00121:27:H3GGKBBXX:5:2117:26149:1472,J00121:27:H3GGKBBXX:5:1216:28412:26037,J00121:27:H3GGKBBXX:5:1226:5893:17333,J00121:27:H3GGKBBXX:5:1118:30259:19496,J00121:27:H3GGKBBXX:5:2125:10937:39682,J00121:27:H3GGKBBXX:5:1113:20425:31329,J00121:27:H3GGKBBXX:5:2228:18974:22239,J00121:27:H3GGKBBXX:5:2216:31598:35004,J00121:27:H3GGKBBXX:5:1102:13129:23927,J00121:27:H3GGKBBXX:5:2109:21024:27654,J00121:27:H3GGKBBXX:5:1227:23338:35637,J00121:27:H3GGKBBXX:5:1105:10084:13377,J00121:27:H3GGKBBXX:5:1128:29447:24208,J00121:27:H3GGKBBXX:5:2202:5264:16629,J00121:27:H3GGKBBXX:5:1118:16062:32701,J00121:27:H3GGKBBXX:5:1219:14113:39172,J00121:27:H3GGKBBXX:5:1107:16264:44693,J00121:27:H3GGKBBXX:5:1223:11982:41845,J00121:27:H3GGKBBXX:5:1104:7791:7117,J00121:27:H3GGKBBXX:5:1126:26991:23118,J00121:27:H3GGKBBXX:5:1122:4310:28657,J00121:27:H3GGKBBXX:5:2218:9110:19566,J00121:27:H3GGKBBXX:5:2216:7963:11214,J00121:27:H3GGKBBXX:5:1117:5589:41985,J00121:27:H3GGKBBXX:5:2225:13971:7275,J00121:27:H3GGKBBXX:5:1122:9617:16858,J00121:27:H3GGKBBXX:5:1211:12428:35620,J00121:27:H3GGKBBXX:5:1113:25114:26301,J00121:27:H3GGKBBXX:5:2202:16315:40244,J00121:27:H3GGKBBXX:5:2208:13372:44922,J00121:27:H3GGKBBXX:5:1211:12692:11671,J00121:27:H3GGKBBXX:5:2205:4594:29606,J00121:27:H3GGKBBXX:5:1217:2077:30837,J00121:27:H3GGKBBXX:5:2119:12510:46662,J00121:27:H3GGKBBXX:5:2213:28696:14854,J00121:27:H3GGKBBXX:5:1217:14925:39770,J00121:27:H3GGKBBXX:5:1123:17756:31699,J00121:27:H3GGKBBXX:5:1227:12642:35954,J00121:27:H3GGKBBXX:5:2210:11769:26107,J00121:27:H3GGKBBXX:5:2205:18994:13974,J00121:27:H3GGKBBXX:5:1219:15290:1050,J00121:27:H3GGKBBXX:5:1215:23104:7310,J00121:27:H3GGKBBXX:5:2122:18558:4462,J00121:27:H3GGKBBXX:5:2113:26717:24015;sequence=TATAGTTGAGAATTAATTATTACCTCTA;start=318816;subtype=IES;support_ref=0;support_variant=49;type=IES;
scaffold51_100_with_IES	MILORD	internal_eliminated_sequence	319403	325178	.	.	.	ID=MILORD.100.319403.325178;Name=MILORD.100.319403.325178;bounded_by_ta=TRUE;common_boundary=None;end=325178;ies_id=IESPGM.PTET51.1.100.301139;ies_left_dist=-587;ies_min_dist=587;ies_right_dist=-6335;junction_seq=aataattaatattttTAtcataattaaatata;read_names=J00121:27:H3GGKBBXX:5:1108:15483:30116;sequence=TATTGTTTATAAATTATGCTTTGGATTTCTTCTATAATCTGCCTTTTTATCCCTACAGTAACTTTTTGAAACTTAATAGAGTCCTACAACTACAACTTCTAATCATCTTAAGTTAGAATTTGTGGGCAAGTTTTGGTTAAAAATTATCATGACTAGAATTTAATGTATAAAATTTAATTATCTACAAAAGATCAGCAAAGCTTCTCAAATGTTAATATCTCTTTTGAGCTTCAACGCTATTATAAGGTTGTTATTGTTATCGGAATTAAATTCTAAATTTGATGTTTTTTTTCTGAATACTGTATTAGCTATTATTTTGAATAAATATTTTTGTATATAGCTGGGCAAGATTTTTTTGATGAATAGAATCGCTTTAGAATTATTCCATATAAGTAGAATCTAAAGAGCCAATGCTGTATTTGCTACTTAAAAAGGGATTGAAATCAAGGCTTAAAATGTAATTTTGAATATAGATTTTGATATTTGATGCAATTTTTCAAATTTTTGAATTTACATTCATAAAATATCAACCAAATTCTAAATGTAAATCGATATTGGAGTAAGTACAAAATCAGCGAAGAGATTCAGCTCTGTAAGGGAAGCAGCTTAAGAAGCTAGTTAAAATTATGCTTAACTAGTGAAGTGATTTTATTAAGAATCAATATGAATTTAATCAATTACAAAATTTTTGGAAAAATAAGGAGCTAATCTCAGTATCTAAAATTAAATAATTTTTTAATAAAATGAATATCCTTTCAAACAATTATCAATAAACTTCAATATCAGGCTTATTTATCTGAAATATTAAACAATTAAAATCTCTGAACTTGATCTAAAAAGATTATTTATTGAAATTTAAAAATTTAATAAAAGGTGCCTTACAGAATTTTATGTAAGTTTACTTGAAATTTGTTGCTACAATTTCTCTGACAAAATAGTTTTTCAAATTATTTTGCTATTTATCAAAGGTTACTCCTATTACTCAAAACTCAGTTAAATACTATCATTAAATCAAATAAGTCAAAGCAATTTGTTGAGGTGTTTATATTATAACAGCATTACACAAAATATAGAAATTTCAATGGATTTTTAAAATGTAATTAGAAAGATCATAACTTCTAAAGTAGGACCTAAAATAAAAATTACAAATAGATGAAGCATAACTCAGAACTAGGATTTTAATTGTTACGTTTAATATATGTATCAATTGCAATTTGTACTCCTGAATTATCAACAATTACTTATTAATTTAATTTCAATATATAAAATGGAATGAGATACTGTGTTTAACTTAGACTATTTCGTAAGGAAAAATATCATTATACTGAAATGTACGAATTATTTCATATTTATTCATGCATCCTCGCAGTTCTGTATTGACCCCTTTAGAAAGATTATGAGAAAATTTCAACTGTCATGGTTTGAAAAGAATTTGTAATTTAAAAAAAATTTTTTAGTAAATAAAGGATGATAGTTTAATATCAATTAAAAAACTATTTTAAACTAGGTACTTCAATAATATAGTATTATGAAGGAAGAATTCACGTATTTCATTTATTTTAAGAAACAATAATAGCATATAATAACTGAAGATTTTAAGCATGTTTGGTACAAAATTGCAAATAAATTATATATATTGTATTTTCATCTATTTTTGGTTCAAAAAAAGAAAAATATTTTATAAAATCAAAATTCATAAAAATAATAATGATACATTTTTTCTATGTGCTTAATAATTTTCATTAATGTTAGAAATTCATTGATTTCATTAATTAAATTTAAAGTAAAATAGTCTTGCATTATTTATTTTACATTTTGTTATTTATAAAATAGATGTAAAGATAAGTCACGATGAACATGGAATATTTTATTTCACAATCTATCATATTTTATGTCTAGAATAGGATAATGGTATTATAAAATTGAAGTTCATTGTATTTAATTAATTTTATTAAAAATTGTAAATTGCAAAGAAAGCAGAGTTTATGATTATACTTATATTTATTCATTTGATTATAGAATCTAATTCAATTTGTTTGAAAAATTAGAACTACTTTCTATCAATCATCAGAGGTAACTATAAGAATGTTTTACAAAAAAATGGAGAAGCAATCATTTCATCTAGATTACAAAATGGTATGAAAGCTGGTAAAGATGGCAGCTGTCTTAATGATTCAATGTATGATTTAGACATTTATACTTGGAATTATCATGGATAATCAATCGCTTTTTAACTTAGACAAGTATATGAATTAAATACTTTAAAAATCTGGTTTTGGGATGGTGATAGCAGAATCTACAGATTCAAAATATACATTCAAAATGAAAATTAAGAGAAGTTGGTTTATGATGGGACAGGAAAAAGTATATTTATCTTAAAATTTCCTGATTTATTTGTTTCAAGATTTCGATTATAGAGTATAATTTCATTTTTTTTTAAAATAATATTATCTATAGTAAATGTGAGTGGGAATATAGTTAAAATTTTTAATGAAATTATACATTCAATAATTAAATGCATTTATTAAGGGCTGAGGCCTACTACAATTGAAAAGCAGATGATAAATATGTATGAAAATAATAATATTATATAATTTTAAGACGATAATCTAAGAATATTTTATTCGAATTATTAAGAAAGAAAGTGTCGTTAAAATTTAAATAATTCTAGTCTAGAAATTCAAATTCTTAATATAAATTGGGAAAAAAATATATTTTGTAAAAGAAATTTTAATTATCATCCATCATTCTTTAGAACAATTGTATTCATTAAATAACTCAATAGCATTTTGGATTTTCTCTGGAATTTTGATCCTTGAGCTTTTAATTTTTTATATACAACAATAATACACGAAATTCGTTCTAAAATTGATGCTTCTATTGACTTGTAAAATGAAATGAGCATGAATGATAAAATAATAAAAACAAATAGTAATTTTTAAATTAAATTCTGTTTGAATCCAAAAATTATATTTTAAATTAATACTTATGGGAAATAAGTAAATCAATTAATTTTCCTAAGAACAGTAAAACCTTAATAAAGAAATGTAAATACCTTCATATGTTTCATTATAGAACAACAGAAAAATAAGAGATTTCAATTTATGAGGATAATGTTTGGGATTGTTATCATTCTCGTTTTTGTAGAACTAAATTTTAAATTAACTAAAGTTCTAAACAAGAAATCTAATATTCAACAATTGAAGGATTAGTCCTTAGAATGTAAATGTTCTTATACTTAATTAAAGCGATTAAATAACAGATATATCAGACAAGCCAGAAATATTAACTAACTTAGAACAGATTAAATACCTAAATTGGCTAGGAGAATATGGAGATAATTTAAAGAAGGTTGGCAAATGGATTGCAAAATGGAAGGGAGAGATTTTGAAAGGTGTAGGTGGATGTTATAGCTGAAATAAATAATTAATTCTAACAATTGCCTATACTCTGAAAAAGGTGATGGATAAAAGTTAGGGTTATGGAAGGAATTAATTAAGAATTATTGGAGGTAGTTTTTATTGATAATTGTTATAATTAAGCAAGGCTTAAGTGTACGAAATAGGAGAATACTGCGATGGTTAAAGAACAGGAAAATGGATATATATGTATAAAAATCAAGAGATGTATGATTTGTGTTTATATTTTTGTAGTGGTGGCGGATTTTATAACAAATCAGGTGAAAAAATTGGTAAATGGATTGTAATAAATGATGCTTTTTGGGAGTATTTGATTACATAATTCATTATTTAATTAAATTAGGTAAAGTTATGTCATTTTCAGTGGCTAATATGAAAAAGGTAAAAAAGTAGGTTTATGGGATACATATTACAATAATAATTGTGGAGAATAATAGACCTAATTGATGTATTATATTAATAACTGTAATTATAGGGGAACTGGAGTATATGATGAACAAGGTAGTAAGGTTGGAAAATGGGAAGAAATGAGTGAAGGATCTTGGAGGTAACCTAACTTTTCATACTATTAATTTTAGAAGGAGTTTAATAACTCTAGTTGGCAACTATAAAAAGGAATAAAAAGTTGGTCGTTGGGATACTTATTGGACTTGGGATAAACAAATTATCAAAATGTAAATGTCATAATATGCGATATCTTATTCATATTATTAGTGGCGGTGGAAATTATGACGAAAATGGAGGTAATGTTAAAGTAGGGAAATGGATTGATTTGAATGATGGTTTTAGAAGGTATAGAATTTACTTAAATTGTTACTTTAGTGATTATTAAGTGATATTTGAAGGTGATTATAAGTTTGGGACTAAAGTTGGTTTATGGCTTACGTATTGGAGATGGAATCATATTTCTACATTTGAAAAGATGTAAATATTAATTTTACATTGCTCCTTACTAGTGGTGGAGGGACATATGATATTAAAGAAACTAATAAAAAAATAGGATATTGGATTGAGTAAGGTGATAATTTCAGATCGTAATTTAAAAATATCATTCTTTTAGTGATGCATAAGTCATAACCTTTGAGGGTGACTATCAAAATGATAAAAAAGTTGGCAGATGGAATTATTATTGGAGAGAAAATATATAAAAGAATTATGAATAGATGTAGTAAATAAAGACTTATGTTAATAGTGGAGGTGGGTACTATGATAAATAAGGGAATAATTTAAAGATTGGTAAATGGATTGAGGTGAGCAATAAATTTTTTAAGTAAATTTAGAATGTATTATTAGAAAGTCTAAAGTCATTTACAAGGGAACATATAAAAATAATAAAAAGGTTGGGACCTGGGATGAGATAAAAATAGATGATAATAAGAGGGGTAAATTAAGGGAGTTGTAAGAATTCACTAAATTTAGTACTTTCCTAGATTATCATGAATTATGAAAAAAAGACAAATAGAATTTGATATTTTTGTGAATTATATAACTTAAACCACATAGTTTAATTTAACATATTACTTCAATTTAATTAACTTTCAGATTAAGTTTAAAGAAAATTCTAAATAGAAATCAAATTATGGATTTATTTAATCTTATATAAACAAGAACAGCAAAACAAGACGTTTGTCTCTTTGTTGTCATTTTCAGTTTTCAAATTAATTAGTTTAATGAATACTAACCTATTGATTTAAGAAATAAAGTCTAAGTGTTTATTTGGTTATTTATAAGATTTTGAAAATACTTAATGATAAGTAACAAAGTAATAATGTAAAGTAATTATAGAGGAGACAAGTTTATTTCAATTTATGTAAAATATAATAGAATTTAAATAATTCGAGCATTCAAACTAAATCATCAATGAATAGTCAAATTATAACGTTATTATAGGTTAATTATAAAAAAGATAAATATAATTCTGATTTTGAAAAATCATTAATCAATTTATCAAATCTCAATTTTAGAATGTTTAGTAGTTAACTTTTAGAAATTAATTTGGTGTGAAAGATTCAGAATTTTTAATATATCAGTAATGGCAAGAATACATATAATTTAATTATAAAATTTGACTAGAAAAGTTAAACTGAGCCATTATATATTCGAATAAATGTAGTCATAATAAGGGATAGCTCAGAAACATAAAAATTCTCTATCACGGTAATTACAATTAGAAATTAACAATTTTTGCATCCCTCATTACTTTCTTTATAAACTTCATATGAATTAATAACAAGGAGGGATTGTAATAAGCAGATGATTAAATGTGATTGTTTTCTCAAAAAATTCTAAAAATTATCCTTACTCAACCTTTGAAATCAAGATAGTGAATAGTTATTTATTAATACTCATAAATGAAA;start=319403;subtype=MAC;support_ref=88;support_variant=1;type=CRYPTIC;
scaffold51_100_with_IES	MILORD	internal_eliminated_sequence	319640	319704	.	.	.	ID=MILORD.100.319640.319704;Name=MILORD.100.319640.319704;bounded_by_ta=TRUE;common_boundary=None;end=319704;ies_id=IESPGM.PTET51.1.100.301139;ies_left_dist=-824;ies_min_dist=824;ies_right_dist=-861;junction_seq=tttgagcttcaacgcTAttagctattattttg;read_names=J00121:27:H3GGKBBXX:5:2108:14296:2316;sequence=TATTATAAGGTTGTTATTGTTATCGGAATTAAATTCTAAATTTGATGTTTTTTTTCTGAATACTG;start=319640;subtype=MAC;support_ref=92;support_variant=1;type=CRYPTIC;
scaffold51_100_with_IES	MILORD	internal_eliminated_sequence	321037	324732	.	.	.	ID=MILORD.100.321037.324732;Name=MILORD.100.321037.324732;bounded_by_ta=TRUE;common_boundary=None;end=324732;ies_id=IESPGM.PTET51.1.100.304171;ies_left_dist=839;ies_min_dist=839;ies_right_dist=-2831;junction_seq=caaataaattatataTAtaattctgattttga;read_names=J00121:27:H3GGKBBXX:5:1212:12814:37413,J00121:27:H3GGKBBXX:5:2213:28726:14519;sequence=TATTGTATTTTCATCTATTTTTGGTTCAAAAAAAGAAAAATATTTTATAAAATCAAAATTCATAAAAATAATAATGATACATTTTTTCTATGTGCTTAATAATTTTCATTAATGTTAGAAATTCATTGATTTCATTAATTAAATTTAAAGTAAAATAGTCTTGCATTATTTATTTTACATTTTGTTATTTATAAAATAGATGTAAAGATAAGTCACGATGAACATGGAATATTTTATTTCACAATCTATCATATTTTATGTCTAGAATAGGATAATGGTATTATAAAATTGAAGTTCATTGTATTTAATTAATTTTATTAAAAATTGTAAATTGCAAAGAAAGCAGAGTTTATGATTATACTTATATTTATTCATTTGATTATAGAATCTAATTCAATTTGTTTGAAAAATTAGAACTACTTTCTATCAATCATCAGAGGTAACTATAAGAATGTTTTACAAAAAAATGGAGAAGCAATCATTTCATCTAGATTACAAAATGGTATGAAAGCTGGTAAAGATGGCAGCTGTCTTAATGATTCAATGTATGATTTAGACATTTATACTTGGAATTATCATGGATAATCAATCGCTTTTTAACTTAGACAAGTATATGAATTAAATACTTTAAAAATCTGGTTTTGGGATGGTGATAGCAGAATCTACAGATTCAAAATATACATTCAAAATGAAAATTAAGAGAAGTTGGTTTATGATGGGACAGGAAAAAGTATATTTATCTTAAAATTTCCTGATTTATTTGTTTCAAGATTTCGATTATAGAGTATAATTTCATTTTTTTTTAAAATAATATTATCTATAGTAAATGTGAGTGGGAATATAGTTAAAATTTTTAATGAAATTATACATTCAATAATTAAATGCATTTATTAAGGGCTGAGGCCTACTACAATTGAAAAGCAGATGATAAATATGTATGAAAATAATAATATTATATAATTTTAAGACGATAATCTAAGAATATTTTATTCGAATTATTAAGAAAGAAAGTGTCGTTAAAATTTAAATAATTCTAGTCTAGAAATTCAAATTCTTAATATAAATTGGGAAAAAAATATATTTTGTAAAAGAAATTTTAATTATCATCCATCATTCTTTAGAACAATTGTATTCATTAAATAACTCAATAGCATTTTGGATTTTCTCTGGAATTTTGATCCTTGAGCTTTTAATTTTTTATATACAACAATAATACACGAAATTCGTTCTAAAATTGATGCTTCTATTGACTTGTAAAATGAAATGAGCATGAATGATAAAATAATAAAAACAAATAGTAATTTTTAAATTAAATTCTGTTTGAATCCAAAAATTATATTTTAAATTAATACTTATGGGAAATAAGTAAATCAATTAATTTTCCTAAGAACAGTAAAACCTTAATAAAGAAATGTAAATACCTTCATATGTTTCATTATAGAACAACAGAAAAATAAGAGATTTCAATTTATGAGGATAATGTTTGGGATTGTTATCATTCTCGTTTTTGTAGAACTAAATTTTAAATTAACTAAAGTTCTAAACAAGAAATCTAATATTCAACAATTGAAGGATTAGTCCTTAGAATGTAAATGTTCTTATACTTAATTAAAGCGATTAAATAACAGATATATCAGACAAGCCAGAAATATTAACTAACTTAGAACAGATTAAATACCTAAATTGGCTAGGAGAATATGGAGATAATTTAAAGAAGGTTGGCAAATGGATTGCAAAATGGAAGGGAGAGATTTTGAAAGGTGTAGGTGGATGTTATAGCTGAAATAAATAATTAATTCTAACAATTGCCTATACTCTGAAAAAGGTGATGGATAAAAGTTAGGGTTATGGAAGGAATTAATTAAGAATTATTGGAGGTAGTTTTTATTGATAATTGTTATAATTAAGCAAGGCTTAAGTGTACGAAATAGGAGAATACTGCGATGGTTAAAGAACAGGAAAATGGATATATATGTATAAAAATCAAGAGATGTATGATTTGTGTTTATATTTTTGTAGTGGTGGCGGATTTTATAACAAATCAGGTGAAAAAATTGGTAAATGGATTGTAATAAATGATGCTTTTTGGGAGTATTTGATTACATAATTCATTATTTAATTAAATTAGGTAAAGTTATGTCATTTTCAGTGGCTAATATGAAAAAGGTAAAAAAGTAGGTTTATGGGATACATATTACAATAATAATTGTGGAGAATAATAGACCTAATTGATGTATTATATTAATAACTGTAATTATAGGGGAACTGGAGTATATGATGAACAAGGTAGTAAGGTTGGAAAATGGGAAGAAATGAGTGAAGGATCTTGGAGGTAACCTAACTTTTCATACTATTAATTTTAGAAGGAGTTTAATAACTCTAGTTGGCAACTATAAAAAGGAATAAAAAGTTGGTCGTTGGGATACTTATTGGACTTGGGATAAACAAATTATCAAAATGTAAATGTCATAATATGCGATATCTTATTCATATTATTAGTGGCGGTGGAAATTATGACGAAAATGGAGGTAATGTTAAAGTAGGGAAATGGATTGATTTGAATGATGGTTTTAGAAGGTATAGAATTTACTTAAATTGTTACTTTAGTGATTATTAAGTGATATTTGAAGGTGATTATAAGTTTGGGACTAAAGTTGGTTTATGGCTTACGTATTGGAGATGGAATCATATTTCTACATTTGAAAAGATGTAAATATTAATTTTACATTGCTCCTTACTAGTGGTGGAGGGACATATGATATTAAAGAAACTAATAAAAAAATAGGATATTGGATTGAGTAAGGTGATAATTTCAGATCGTAATTTAAAAATATCATTCTTTTAGTGATGCATAAGTCATAACCTTTGAGGGTGACTATCAAAATGATAAAAAAGTTGGCAGATGGAATTATTATTGGAGAGAAAATATATAAAAGAATTATGAATAGATGTAGTAAATAAAGACTTATGTTAATAGTGGAGGTGGGTACTATGATAAATAAGGGAATAATTTAAAGATTGGTAAATGGATTGAGGTGAGCAATAAATTTTTTAAGTAAATTTAGAATGTATTATTAGAAAGTCTAAAGTCATTTACAAGGGAACATATAAAAATAATAAAAAGGTTGGGACCTGGGATGAGATAAAAATAGATGATAATAAGAGGGGTAAATTAAGGGAGTTGTAAGAATTCACTAAATTTAGTACTTTCCTAGATTATCATGAATTATGAAAAAAAGACAAATAGAATTTGATATTTTTGTGAATTATATAACTTAAACCACATAGTTTAATTTAACATATTACTTCAATTTAATTAACTTTCAGATTAAGTTTAAAGAAAATTCTAAATAGAAATCAAATTATGGATTTATTTAATCTTATATAAACAAGAACAGCAAAACAAGACGTTTGTCTCTTTGTTGTCATTTTCAGTTTTCAAATTAATTAGTTTAATGAATACTAACCTATTGATTTAAGAAATAAAGTCTAAGTGTTTATTTGGTTATTTATAAGATTTTGAAAATACTTAATGATAAGTAACAAAGTAATAATGTAAAGTAATTATAGAGGAGACAAGTTTATTTCAATTTATGTAAAATATAATAGAATTTAAATAATTCGAGCATTCAAACTAAATCATCAATGAATAGTCAAATTATAACGTTATTATAGGTTAATTATAAAAAAGATAAA;start=321037;subtype=EXTERNAL;support_ref=158;support_variant=2;type=ALTERNATIVE;
scaffold51_100_with_IES	MILORD	internal_eliminated_sequence	321037	324637	.	.	.	ID=MILORD.100.321037.324637;Name=MILORD.100.321037.324637;bounded_by_ta=TRUE;common_boundary=None;end=324637;ies_id=IESPGM.PTET51.1.100.304171;ies_left_dist=839;ies_min_dist=839;ies_right_dist=-2736;junction_seq=caaataaattatataTAtaatagaatttaaat;read_names=J00121:27:H3GGKBBXX:5:2221:1864:43937;sequence=TATTGTATTTTCATCTATTTTTGGTTCAAAAAAAGAAAAATATTTTATAAAATCAAAATTCATAAAAATAATAATGATACATTTTTTCTATGTGCTTAATAATTTTCATTAATGTTAGAAATTCATTGATTTCATTAATTAAATTTAAAGTAAAATAGTCTTGCATTATTTATTTTACATTTTGTTATTTATAAAATAGATGTAAAGATAAGTCACGATGAACATGGAATATTTTATTTCACAATCTATCATATTTTATGTCTAGAATAGGATAATGGTATTATAAAATTGAAGTTCATTGTATTTAATTAATTTTATTAAAAATTGTAAATTGCAAAGAAAGCAGAGTTTATGATTATACTTATATTTATTCATTTGATTATAGAATCTAATTCAATTTGTTTGAAAAATTAGAACTACTTTCTATCAATCATCAGAGGTAACTATAAGAATGTTTTACAAAAAAATGGAGAAGCAATCATTTCATCTAGATTACAAAATGGTATGAAAGCTGGTAAAGATGGCAGCTGTCTTAATGATTCAATGTATGATTTAGACATTTATACTTGGAATTATCATGGATAATCAATCGCTTTTTAACTTAGACAAGTATATGAATTAAATACTTTAAAAATCTGGTTTTGGGATGGTGATAGCAGAATCTACAGATTCAAAATATACATTCAAAATGAAAATTAAGAGAAGTTGGTTTATGATGGGACAGGAAAAAGTATATTTATCTTAAAATTTCCTGATTTATTTGTTTCAAGATTTCGATTATAGAGTATAATTTCATTTTTTTTTAAAATAATATTATCTATAGTAAATGTGAGTGGGAATATAGTTAAAATTTTTAATGAAATTATACATTCAATAATTAAATGCATTTATTAAGGGCTGAGGCCTACTACAATTGAAAAGCAGATGATAAATATGTATGAAAATAATAATATTATATAATTTTAAGACGATAATCTAAGAATATTTTATTCGAATTATTAAGAAAGAAAGTGTCGTTAAAATTTAAATAATTCTAGTCTAGAAATTCAAATTCTTAATATAAATTGGGAAAAAAATATATTTTGTAAAAGAAATTTTAATTATCATCCATCATTCTTTAGAACAATTGTATTCATTAAATAACTCAATAGCATTTTGGATTTTCTCTGGAATTTTGATCCTTGAGCTTTTAATTTTTTATATACAACAATAATACACGAAATTCGTTCTAAAATTGATGCTTCTATTGACTTGTAAAATGAAATGAGCATGAATGATAAAATAATAAAAACAAATAGTAATTTTTAAATTAAATTCTGTTTGAATCCAAAAATTATATTTTAAATTAATACTTATGGGAAATAAGTAAATCAATTAATTTTCCTAAGAACAGTAAAACCTTAATAAAGAAATGTAAATACCTTCATATGTTTCATTATAGAACAACAGAAAAATAAGAGATTTCAATTTATGAGGATAATGTTTGGGATTGTTATCATTCTCGTTTTTGTAGAACTAAATTTTAAATTAACTAAAGTTCTAAACAAGAAATCTAATATTCAACAATTGAAGGATTAGTCCTTAGAATGTAAATGTTCTTATACTTAATTAAAGCGATTAAATAACAGATATATCAGACAAGCCAGAAATATTAACTAACTTAGAACAGATTAAATACCTAAATTGGCTAGGAGAATATGGAGATAATTTAAAGAAGGTTGGCAAATGGATTGCAAAATGGAAGGGAGAGATTTTGAAAGGTGTAGGTGGATGTTATAGCTGAAATAAATAATTAATTCTAACAATTGCCTATACTCTGAAAAAGGTGATGGATAAAAGTTAGGGTTATGGAAGGAATTAATTAAGAATTATTGGAGGTAGTTTTTATTGATAATTGTTATAATTAAGCAAGGCTTAAGTGTACGAAATAGGAGAATACTGCGATGGTTAAAGAACAGGAAAATGGATATATATGTATAAAAATCAAGAGATGTATGATTTGTGTTTATATTTTTGTAGTGGTGGCGGATTTTATAACAAATCAGGTGAAAAAATTGGTAAATGGATTGTAATAAATGATGCTTTTTGGGAGTATTTGATTACATAATTCATTATTTAATTAAATTAGGTAAAGTTATGTCATTTTCAGTGGCTAATATGAAAAAGGTAAAAAAGTAGGTTTATGGGATACATATTACAATAATAATTGTGGAGAATAATAGACCTAATTGATGTATTATATTAATAACTGTAATTATAGGGGAACTGGAGTATATGATGAACAAGGTAGTAAGGTTGGAAAATGGGAAGAAATGAGTGAAGGATCTTGGAGGTAACCTAACTTTTCATACTATTAATTTTAGAAGGAGTTTAATAACTCTAGTTGGCAACTATAAAAAGGAATAAAAAGTTGGTCGTTGGGATACTTATTGGACTTGGGATAAACAAATTATCAAAATGTAAATGTCATAATATGCGATATCTTATTCATATTATTAGTGGCGGTGGAAATTATGACGAAAATGGAGGTAATGTTAAAGTAGGGAAATGGATTGATTTGAATGATGGTTTTAGAAGGTATAGAATTTACTTAAATTGTTACTTTAGTGATTATTAAGTGATATTTGAAGGTGATTATAAGTTTGGGACTAAAGTTGGTTTATGGCTTACGTATTGGAGATGGAATCATATTTCTACATTTGAAAAGATGTAAATATTAATTTTACATTGCTCCTTACTAGTGGTGGAGGGACATATGATATTAAAGAAACTAATAAAAAAATAGGATATTGGATTGAGTAAGGTGATAATTTCAGATCGTAATTTAAAAATATCATTCTTTTAGTGATGCATAAGTCATAACCTTTGAGGGTGACTATCAAAATGATAAAAAAGTTGGCAGATGGAATTATTATTGGAGAGAAAATATATAAAAGAATTATGAATAGATGTAGTAAATAAAGACTTATGTTAATAGTGGAGGTGGGTACTATGATAAATAAGGGAATAATTTAAAGATTGGTAAATGGATTGAGGTGAGCAATAAATTTTTTAAGTAAATTTAGAATGTATTATTAGAAAGTCTAAAGTCATTTACAAGGGAACATATAAAAATAATAAAAAGGTTGGGACCTGGGATGAGATAAAAATAGATGATAATAAGAGGGGTAAATTAAGGGAGTTGTAAGAATTCACTAAATTTAGTACTTTCCTAGATTATCATGAATTATGAAAAAAAGACAAATAGAATTTGATATTTTTGTGAATTATATAACTTAAACCACATAGTTTAATTTAACATATTACTTCAATTTAATTAACTTTCAGATTAAGTTTAAAGAAAATTCTAAATAGAAATCAAATTATGGATTTATTTAATCTTATATAAACAAGAACAGCAAAACAAGACGTTTGTCTCTTTGTTGTCATTTTCAGTTTTCAAATTAATTAGTTTAATGAATACTAACCTATTGATTTAAGAAATAAAGTCTAAGTGTTTATTTGGTTATTTATAAGATTTTGAAAATACTTAATGATAAGTAACAAAGTAATAATGTAAAGTAATTATAGAGGAGACAAGTTTATTTCAATTTATGTAAAA;start=321037;subtype=EXTERNAL;support_ref=79;support_variant=1;type=ALTERNATIVE;
scaffold51_100_with_IES	MILORD	internal_eliminated_sequence	321222	324734	.	.	.	ID=MILORD.100.321222.324734;Name=MILORD.100.321222.324734;bounded_by_ta=TRUE;common_boundary=None;end=324734;ies_id=IESPGM.PTET51.1.100.304171;ies_left_dist=654;ies_min_dist=654;ies_right_dist=-2833;junction_seq=tattttacattttgtTAattctgattttgaaa;read_names=J00121:27:H3GGKBBXX:5:2221:29031:34002;sequence=TATTTATAAAATAGATGTAAAGATAAGTCACGATGAACATGGAATATTTTATTTCACAATCTATCATATTTTATGTCTAGAATAGGATAATGGTATTATAAAATTGAAGTTCATTGTATTTAATTAATTTTATTAAAAATTGTAAATTGCAAAGAAAGCAGAGTTTATGATTATACTTATATTTATTCATTTGATTATAGAATCTAATTCAATTTGTTTGAAAAATTAGAACTACTTTCTATCAATCATCAGAGGTAACTATAAGAATGTTTTACAAAAAAATGGAGAAGCAATCATTTCATCTAGATTACAAAATGGTATGAAAGCTGGTAAAGATGGCAGCTGTCTTAATGATTCAATGTATGATTTAGACATTTATACTTGGAATTATCATGGATAATCAATCGCTTTTTAACTTAGACAAGTATATGAATTAAATACTTTAAAAATCTGGTTTTGGGATGGTGATAGCAGAATCTACAGATTCAAAATATACATTCAAAATGAAAATTAAGAGAAGTTGGTTTATGATGGGACAGGAAAAAGTATATTTATCTTAAAATTTCCTGATTTATTTGTTTCAAGATTTCGATTATAGAGTATAATTTCATTTTTTTTTAAAATAATATTATCTATAGTAAATGTGAGTGGGAATATAGTTAAAATTTTTAATGAAATTATACATTCAATAATTAAATGCATTTATTAAGGGCTGAGGCCTACTACAATTGAAAAGCAGATGATAAATATGTATGAAAATAATAATATTATATAATTTTAAGACGATAATCTAAGAATATTTTATTCGAATTATTAAGAAAGAAAGTGTCGTTAAAATTTAAATAATTCTAGTCTAGAAATTCAAATTCTTAATATAAATTGGGAAAAAAATATATTTTGTAAAAGAAATTTTAATTATCATCCATCATTCTTTAGAACAATTGTATTCATTAAATAACTCAATAGCATTTTGGATTTTCTCTGGAATTTTGATCCTTGAGCTTTTAATTTTTTATATACAACAATAATACACGAAATTCGTTCTAAAATTGATGCTTCTATTGACTTGTAAAATGAAATGAGCATGAATGATAAAATAATAAAAACAAATAGTAATTTTTAAATTAAATTCTGTTTGAATCCAAAAATTATATTTTAAATTAATACTTATGGGAAATAAGTAAATCAATTAATTTTCCTAAGAACAGTAAAACCTTAATAAAGAAATGTAAATACCTTCATATGTTTCATTATAGAACAACAGAAAAATAAGAGATTTCAATTTATGAGGATAATGTTTGGGATTGTTATCATTCTCGTTTTTGTAGAACTAAATTTTAAATTAACTAAAGTTCTAAACAAGAAATCTAATATTCAACAATTGAAGGATTAGTCCTTAGAATGTAAATGTTCTTATACTTAATTAAAGCGATTAAATAACAGATATATCAGACAAGCCAGAAATATTAACTAACTTAGAACAGATTAAATACCTAAATTGGCTAGGAGAATATGGAGATAATTTAAAGAAGGTTGGCAAATGGATTGCAAAATGGAAGGGAGAGATTTTGAAAGGTGTAGGTGGATGTTATAGCTGAAATAAATAATTAATTCTAACAATTGCCTATACTCTGAAAAAGGTGATGGATAAAAGTTAGGGTTATGGAAGGAATTAATTAAGAATTATTGGAGGTAGTTTTTATTGATAATTGTTATAATTAAGCAAGGCTTAAGTGTACGAAATAGGAGAATACTGCGATGGTTAAAGAACAGGAAAATGGATATATATGTATAAAAATCAAGAGATGTATGATTTGTGTTTATATTTTTGTAGTGGTGGCGGATTTTATAACAAATCAGGTGAAAAAATTGGTAAATGGATTGTAATAAATGATGCTTTTTGGGAGTATTTGATTACATAATTCATTATTTAATTAAATTAGGTAAAGTTATGTCATTTTCAGTGGCTAATATGAAAAAGGTAAAAAAGTAGGTTTATGGGATACATATTACAATAATAATTGTGGAGAATAATAGACCTAATTGATGTATTATATTAATAACTGTAATTATAGGGGAACTGGAGTATATGATGAACAAGGTAGTAAGGTTGGAAAATGGGAAGAAATGAGTGAAGGATCTTGGAGGTAACCTAACTTTTCATACTATTAATTTTAGAAGGAGTTTAATAACTCTAGTTGGCAACTATAAAAAGGAATAAAAAGTTGGTCGTTGGGATACTTATTGGACTTGGGATAAACAAATTATCAAAATGTAAATGTCATAATATGCGATATCTTATTCATATTATTAGTGGCGGTGGAAATTATGACGAAAATGGAGGTAATGTTAAAGTAGGGAAATGGATTGATTTGAATGATGGTTTTAGAAGGTATAGAATTTACTTAAATTGTTACTTTAGTGATTATTAAGTGATATTTGAAGGTGATTATAAGTTTGGGACTAAAGTTGGTTTATGGCTTACGTATTGGAGATGGAATCATATTTCTACATTTGAAAAGATGTAAATATTAATTTTACATTGCTCCTTACTAGTGGTGGAGGGACATATGATATTAAAGAAACTAATAAAAAAATAGGATATTGGATTGAGTAAGGTGATAATTTCAGATCGTAATTTAAAAATATCATTCTTTTAGTGATGCATAAGTCATAACCTTTGAGGGTGACTATCAAAATGATAAAAAAGTTGGCAGATGGAATTATTATTGGAGAGAAAATATATAAAAGAATTATGAATAGATGTAGTAAATAAAGACTTATGTTAATAGTGGAGGTGGGTACTATGATAAATAAGGGAATAATTTAAAGATTGGTAAATGGATTGAGGTGAGCAATAAATTTTTTAAGTAAATTTAGAATGTATTATTAGAAAGTCTAAAGTCATTTACAAGGGAACATATAAAAATAATAAAAAGGTTGGGACCTGGGATGAGATAAAAATAGATGATAATAAGAGGGGTAAATTAAGGGAGTTGTAAGAATTCACTAAATTTAGTACTTTCCTAGATTATCATGAATTATGAAAAAAAGACAAATAGAATTTGATATTTTTGTGAATTATATAACTTAAACCACATAGTTTAATTTAACATATTACTTCAATTTAATTAACTTTCAGATTAAGTTTAAAGAAAATTCTAAATAGAAATCAAATTATGGATTTATTTAATCTTATATAAACAAGAACAGCAAAACAAGACGTTTGTCTCTTTGTTGTCATTTTCAGTTTTCAAATTAATTAGTTTAATGAATACTAACCTATTGATTTAAGAAATAAAGTCTAAGTGTTTATTTGGTTATTTATAAGATTTTGAAAATACTTAATGATAAGTAACAAAGTAATAATGTAAAGTAATTATAGAGGAGACAAGTTTATTTCAATTTATGTAAAATATAATAGAATTTAAATAATTCGAGCATTCAAACTAAATCATCAATGAATAGTCAAATTATAACGTTATTATAGGTTAATTATAAAAAAGATAAATA;start=321222;subtype=EXTERNAL;support_ref=58;support_variant=1;type=ALTERNATIVE;
scaffold51_100_with_IES	MILORD	internal_eliminated_sequence	321876	321901	.	.	.	ID=MILORD.100.321876.321901;Name=MILORD.100.321876.321901;bounded_by_ta=TRUE;common_boundary=Both;end=321901;ies_id=IESPGM.PTET51.1.100.304171;ies_left_dist=0;ies_min_dist=0;ies_right_dist=0;junction_seq=aaatgtgagtgggaaTAcattcaataattaaa;read_names=J00121:27:H3GGKBBXX:5:1127:9881:2791,J00121:27:H3GGKBBXX:5:1104:15148:27320,J00121:27:H3GGKBBXX:5:1220:24079:4075,J00121:27:H3GGKBBXX:5:1110:22698:4004,J00121:27:H3GGKBBXX:5:1104:15250:27285,J00121:27:H3GGKBBXX:5:1227:3244:41194,J00121:27:H3GGKBBXX:5:1123:15828:3108,J00121:27:H3GGKBBXX:5:1201:17218:42935,J00121:27:H3GGKBBXX:5:1218:3904:39383,J00121:27:H3GGKBBXX:5:2215:25631:42601,J00121:27:H3GGKBBXX:5:1113:5802:35919,J00121:27:H3GGKBBXX:5:1125:18497:25140,J00121:27:H3GGKBBXX:5:2112:19745:38275,J00121:27:H3GGKBBXX:5:2122:17959:28006,J00121:27:H3GGKBBXX:5:1227:27164:38926,J00121:27:H3GGKBBXX:5:1203:13311:39400,J00121:27:H3GGKBBXX:5:1122:7162:40174,J00121:27:H3GGKBBXX:5:1124:14316:46100,J00121:27:H3GGKBBXX:5:1114:24769:36042,J00121:27:H3GGKBBXX:5:1210:16944:3248,J00121:27:H3GGKBBXX:5:2112:6025:30187,J00121:27:H3GGKBBXX:5:1123:9912:8119,J00121:27:H3GGKBBXX:5:1215:16721:48649,J00121:27:H3GGKBBXX:5:2211:17229:3283,J00121:27:H3GGKBBXX:5:1212:8288:23452,J00121:27:H3GGKBBXX:5:1205:4371:12515,J00121:27:H3GGKBBXX:5:2121:23937:40684,J00121:27:H3GGKBBXX:5:2211:18193:2070;sequence=TATAGTTAAAATTTTTAATGAAATTA;start=321876;subtype=IES;support_ref=0;support_variant=28;type=IES;
scaffold51_100_with_IES	MILORD	internal_eliminated_sequence	322811	322848	.	.	.	ID=MILORD.100.322811.322848;Name=MILORD.100.322811.322848;bounded_by_ta=TRUE;common_boundary=Both;end=322848;ies_id=IESPGM.PTET51.1.100.305080;ies_left_dist=0;ies_min_dist=0;ies_right_dist=0;junction_seq=ggtgtaggtggatgtTActctgaaaaaggtga;read_names=J00121:27:H3GGKBBXX:5:1127:10927:43955,J00121:27:H3GGKBBXX:5:2202:9181:38046,J00121:27:H3GGKBBXX:5:2119:27620:32543,J00121:27:H3GGKBBXX:5:2227:21988:30415,J00121:27:H3GGKBBXX:5:2216:5913:4391,J00121:27:H3GGKBBXX:5:1204:25560:30943,J00121:27:H3GGKBBXX:5:2205:8633:7205,J00121:27:H3GGKBBXX:5:1205:13727:47471,J00121:27:H3GGKBBXX:5:2226:24221:41704,J00121:27:H3GGKBBXX:5:1115:21207:3002,J00121:27:H3GGKBBXX:5:1125:26565:11266,J00121:27:H3GGKBBXX:5:2210:3082:43550,J00121:27:H3GGKBBXX:5:1114:14245:20340,J00121:27:H3GGKBBXX:5:1120:9709:18845,J00121:27:H3GGKBBXX:5:1210:30787:6624,J00121:27:H3GGKBBXX:5:2110:27570:39805,J00121:27:H3GGKBBXX:5:1202:21430:2510,J00121:27:H3GGKBBXX:5:1213:23419:19249,J00121:27:H3GGKBBXX:5:2212:31395:10106,J00121:27:H3GGKBBXX:5:2208:1996:36710,J00121:27:H3GGKBBXX:5:1228:6766:8787,J00121:27:H3GGKBBXX:5:1108:8146:14062,J00121:27:H3GGKBBXX:5:1116:8308:21201,J00121:27:H3GGKBBXX:5:1225:16762:7433,J00121:27:H3GGKBBXX:5:1213:3386:25509,J00121:27:H3GGKBBXX:5:1117:9120:23100,J00121:27:H3GGKBBXX:5:2205:5020:31787,J00121:27:H3GGKBBXX:5:2103:26940:6818,J00121:27:H3GGKBBXX:5:2122:26017:7257,J00121:27:H3GGKBBXX:5:1102:4787:33035,J00121:27:H3GGKBBXX:5:2228:13433:3459,J00121:27:H3GGKBBXX:5:1126:18365:19531,J00121:27:H3GGKBBXX:5:2115:8004:35690,J00121:27:H3GGKBBXX:5:2126:24728:47190,J00121:27:H3GGKBBXX:5:1208:27783:18616,J00121:27:H3GGKBBXX:5:1202:15311:28797,J00121:27:H3GGKBBXX:5:2124:29264:41405;sequence=TATAGCTGAAATAAATAATTAATTCTAACAATTGCCTA;start=322811;subtype=IES;support_ref=3;support_variant=37;type=IES;
scaffold51_100_with_IES	MILORD	internal_eliminated_sequence	323043	324732	.	.	.	ID=MILORD.100.323043.324732;Name=MILORD.100.323043.324732;bounded_by_ta=TRUE;common_boundary=None;end=324732;ies_id=IESPGM.PTET51.1.100.305080;ies_left_dist=-232;ies_min_dist=232;ies_right_dist=-1884;junction_seq=tgtatgatttgtgttTAtaattctgattttga;read_names=J00121:27:H3GGKBBXX:5:2207:20029:41510;sequence=TATATTTTTGTAGTGGTGGCGGATTTTATAACAAATCAGGTGAAAAAATTGGTAAATGGATTGTAATAAATGATGCTTTTTGGGAGTATTTGATTACATAATTCATTATTTAATTAAATTAGGTAAAGTTATGTCATTTTCAGTGGCTAATATGAAAAAGGTAAAAAAGTAGGTTTATGGGATACATATTACAATAATAATTGTGGAGAATAATAGACCTAATTGATGTATTATATTAATAACTGTAATTATAGGGGAACTGGAGTATATGATGAACAAGGTAGTAAGGTTGGAAAATGGGAAGAAATGAGTGAAGGATCTTGGAGGTAACCTAACTTTTCATACTATTAATTTTAGAAGGAGTTTAATAACTCTAGTTGGCAACTATAAAAAGGAATAAAAAGTTGGTCGTTGGGATACTTATTGGACTTGGGATAAACAAATTATCAAAATGTAAATGTCATAATATGCGATATCTTATTCATATTATTAGTGGCGGTGGAAATTATGACGAAAATGGAGGTAATGTTAAAGTAGGGAAATGGATTGATTTGAATGATGGTTTTAGAAGGTATAGAATTTACTTAAATTGTTACTTTAGTGATTATTAAGTGATATTTGAAGGTGATTATAAGTTTGGGACTAAAGTTGGTTTATGGCTTACGTATTGGAGATGGAATCATATTTCTACATTTGAAAAGATGTAAATATTAATTTTACATTGCTCCTTACTAGTGGTGGAGGGACATATGATATTAAAGAAACTAATAAAAAAATAGGATATTGGATTGAGTAAGGTGATAATTTCAGATCGTAATTTAAAAATATCATTCTTTTAGTGATGCATAAGTCATAACCTTTGAGGGTGACTATCAAAATGATAAAAAAGTTGGCAGATGGAATTATTATTGGAGAGAAAATATATAAAAGAATTATGAATAGATGTAGTAAATAAAGACTTATGTTAATAGTGGAGGTGGGTACTATGATAAATAAGGGAATAATTTAAAGATTGGTAAATGGATTGAGGTGAGCAATAAATTTTTTAAGTAAATTTAGAATGTATTATTAGAAAGTCTAAAGTCATTTACAAGGGAACATATAAAAATAATAAAAAGGTTGGGACCTGGGATGAGATAAAAATAGATGATAATAAGAGGGGTAAATTAAGGGAGTTGTAAGAATTCACTAAATTTAGTACTTTCCTAGATTATCATGAATTATGAAAAAAAGACAAATAGAATTTGATATTTTTGTGAATTATATAACTTAAACCACATAGTTTAATTTAACATATTACTTCAATTTAATTAACTTTCAGATTAAGTTTAAAGAAAATTCTAAATAGAAATCAAATTATGGATTTATTTAATCTTATATAAACAAGAACAGCAAAACAAGACGTTTGTCTCTTTGTTGTCATTTTCAGTTTTCAAATTAATTAGTTTAATGAATACTAACCTATTGATTTAAGAAATAAAGTCTAAGTGTTTATTTGGTTATTTATAAGATTTTGAAAATACTTAATGATAAGTAACAAAGTAATAATGTAAAGTAATTATAGAGGAGACAAGTTTATTTCAATTTATGTAAAATATAATAGAATTTAAATAATTCGAGCATTCAAACTAAATCATCAATGAATAGTCAAATTATAACGTTATTATAGGTTAATTATAAAAAAGATAAA;start=323043;subtype=MAC;support_ref=67;support_variant=1;type=CRYPTIC;
scaffold51_100_with_IES	MILORD	internal_eliminated_sequence	326342	326371	.	.	.	ID=MILORD.100.326342.326371;Name=MILORD.100.326342.326371;bounded_by_ta=TRUE;common_boundary=Both;end=326371;ies_id=IESPGM.PTET51.1.100.308573;ies_left_dist=0;ies_min_dist=0;ies_right_dist=0;junction_seq=tataataagatgaagTAgttgcagcatcaatc;read_names=J00121:27:H3GGKBBXX:5:2203:2199:29958,J00121:27:H3GGKBBXX:5:1115:14326:43093,J00121:27:H3GGKBBXX:5:1123:31304:48104,J00121:27:H3GGKBBXX:5:1103:28300:7451,J00121:27:H3GGKBBXX:5:1226:27854:23804,J00121:27:H3GGKBBXX:5:1226:17411:9367,J00121:27:H3GGKBBXX:5:1221:27894:8822,J00121:27:H3GGKBBXX:5:2220:12195:21184,J00121:27:H3GGKBBXX:5:1210:27093:1736,J00121:27:H3GGKBBXX:5:2113:16102:45326,J00121:27:H3GGKBBXX:5:2223:20669:24331,J00121:27:H3GGKBBXX:5:2212:18873:13482,J00121:27:H3GGKBBXX:5:2221:23622:36587,J00121:27:H3GGKBBXX:5:1207:26555:39734,J00121:27:H3GGKBBXX:5:2104:26636:9877,J00121:27:H3GGKBBXX:5:1119:6137:29712,J00121:27:H3GGKBBXX:5:2212:28686:20111,J00121:27:H3GGKBBXX:5:1116:5619:16717,J00121:27:H3GGKBBXX:5:2213:30391:33440,J00121:27:H3GGKBBXX:5:2110:4868:9614,J00121:27:H3GGKBBXX:5:1218:17817:7328,J00121:27:H3GGKBBXX:5:1223:26778:14414,J00121:27:H3GGKBBXX:5:2218:25682:47014,J00121:27:H3GGKBBXX:5:2221:15280:4690,J00121:27:H3GGKBBXX:5:2128:28909:9069,J00121:27:H3GGKBBXX:5:1111:12266:1367,J00121:27:H3GGKBBXX:5:2223:9272:7574,J00121:27:H3GGKBBXX:5:1127:27001:31611,J00121:27:H3GGKBBXX:5:2121:6827:7169,J00121:27:H3GGKBBXX:5:1115:26839:34881,J00121:27:H3GGKBBXX:5:2111:20709:21307,J00121:27:H3GGKBBXX:5:1212:11505:45484,J00121:27:H3GGKBBXX:5:1219:8856:3407,J00121:27:H3GGKBBXX:5:2205:7912:4971,J00121:27:H3GGKBBXX:5:1112:13362:38082,J00121:27:H3GGKBBXX:5:1220:4858:29852,J00121:27:H3GGKBBXX:5:2124:24982:23012,J00121:27:H3GGKBBXX:5:2221:11475:16032,J00121:27:H3GGKBBXX:5:1104:14590:5745,J00121:27:H3GGKBBXX:5:2212:13768:34459,J00121:27:H3GGKBBXX:5:1118:20435:28182,J00121:27:H3GGKBBXX:5:2222:16792:41598,J00121:27:H3GGKBBXX:5:2228:5812:11108,J00121:27:H3GGKBBXX:5:2122:19725:3424,J00121:27:H3GGKBBXX:5:1207:9749:48245,J00121:27:H3GGKBBXX:5:1113:15615:23593,J00121:27:H3GGKBBXX:5:1223:7344:15592,J00121:27:H3GGKBBXX:5:1205:24901:15487,J00121:27:H3GGKBBXX:5:2101:23186:9209,J00121:27:H3GGKBBXX:5:2213:13849:29571,J00121:27:H3GGKBBXX:5:1212:25256:47049,J00121:27:H3GGKBBXX:5:1117:24160:17298;sequence=TACAGAAATTTCCAAATTATTATTATACTA;start=326342;subtype=IES;support_ref=0;support_variant=52;type=IES;
scaffold51_100_with_IES	MILORD	internal_eliminated_sequence	326881	326906	.	.	.	ID=MILORD.100.326881.326906;Name=MILORD.100.326881.326906;bounded_by_ta=TRUE;common_boundary=Both;end=326906;ies_id=IESPGM.PTET51.1.100.309082;ies_left_dist=0;ies_min_dist=0;ies_right_dist=0;junction_seq=aaaagaatctaattgTAttaaataaaaagtta;read_names=J00121:27:H3GGKBBXX:5:1221:10927:24401,J00121:27:H3GGKBBXX:5:2220:23622:16506,J00121:27:H3GGKBBXX:5:1206:17959:12532,J00121:27:H3GGKBBXX:5:2223:13139:12480,J00121:27:H3GGKBBXX:5:1120:25641:43919,J00121:27:H3GGKBBXX:5:1209:17919:37501,J00121:27:H3GGKBBXX:5:2220:23591:16489,J00121:27:H3GGKBBXX:5:2213:13707:30204,J00121:27:H3GGKBBXX:5:2218:7476:46276,J00121:27:H3GGKBBXX:5:1213:8450:2633,J00121:27:H3GGKBBXX:5:1227:23399:3354,J00121:27:H3GGKBBXX:5:2216:14955:21078,J00121:27:H3GGKBBXX:5:1217:2027:3283,J00121:27:H3GGKBBXX:5:1221:13788:11284,J00121:27:H3GGKBBXX:5:1122:7902:18388,J00121:27:H3GGKBBXX:5:2220:6563:22713,J00121:27:H3GGKBBXX:5:2219:21542:43814,J00121:27:H3GGKBBXX:5:2227:28452:47630,J00121:27:H3GGKBBXX:5:1114:26068:47120;sequence=TATAATAGATTAAAAGATCATAACCA;start=326881;subtype=IES;support_ref=3;support_variant=19;type=IES;
scaffold51_100_with_IES	MILORD	internal_eliminated_sequence	327018	327044	.	.	.	ID=MILORD.100.327018.327044;Name=MILORD.100.327018.327044;bounded_by_ta=TRUE;common_boundary=None;end=327044;ies_id=IESPGM.PTET51.1.100.309082;ies_left_dist=-137;ies_min_dist=137;ies_right_dist=-138;junction_seq=aaatttaaaaattaaTAcattgttctgctata;read_names=J00121:27:H3GGKBBXX:5:2111:24474:9614,J00121:27:H3GGKBBXX:5:2104:31446:27180,J00121:27:H3GGKBBXX:5:1208:26423:22028;sequence=TAAAATTATAATATATAAATTATGATA;start=327018;subtype=MAC;support_ref=118;support_variant=3;type=CRYPTIC;
scaffold51_100_with_IES	MILORD	internal_eliminated_sequence	328016	328045	.	.	.	ID=MILORD.100.328016.328045;Name=MILORD.100.328016.328045;bounded_by_ta=TRUE;common_boundary=Both;end=328045;ies_id=IESPGM.PTET51.1.100.310191;ies_left_dist=0;ies_min_dist=0;ies_right_dist=0;junction_seq=gaaaaaaaaatattgTAattcaggatttggta;read_names=J00121:27:H3GGKBBXX:5:1212:17513:11302,J00121:27:H3GGKBBXX:5:2225:15483:14502,J00121:27:H3GGKBBXX:5:2221:14062:7996,J00121:27:H3GGKBBXX:5:2102:5781:15592,J00121:27:H3GGKBBXX:5:1216:13606:26406,J00121:27:H3GGKBBXX:5:1105:21024:42214,J00121:27:H3GGKBBXX:5:2210:22658:4391,J00121:27:H3GGKBBXX:5:1226:19938:11917,J00121:27:H3GGKBBXX:5:1202:6035:28270,J00121:27:H3GGKBBXX:5:1112:12266:9350,J00121:27:H3GGKBBXX:5:2222:26717:9139,J00121:27:H3GGKBBXX:5:1118:14367:10036,J00121:27:H3GGKBBXX:5:2210:20151:16542,J00121:27:H3GGKBBXX:5:2213:25733:15416,J00121:27:H3GGKBBXX:5:2210:22526:4444,J00121:27:H3GGKBBXX:5:2113:29731:48685,J00121:27:H3GGKBBXX:5:1203:17919:24173,J00121:27:H3GGKBBXX:5:2208:23713:25246,J00121:27:H3GGKBBXX:5:2108:31812:13640,J00121:27:H3GGKBBXX:5:1225:18203:34125,J00121:27:H3GGKBBXX:5:1125:26047:22538,J00121:27:H3GGKBBXX:5:2227:20161:34424,J00121:27:H3GGKBBXX:5:2211:5294:48649,J00121:27:H3GGKBBXX:5:1220:13656:8523,J00121:27:H3GGKBBXX:5:1120:27306:6572,J00121:27:H3GGKBBXX:5:2202:29751:12216,J00121:27:H3GGKBBXX:5:2217:16346:42442,J00121:27:H3GGKBBXX:5:1117:5771:43779,J00121:27:H3GGKBBXX:5:1116:24708:37976,J00121:27:H3GGKBBXX:5:1212:5538:48790,J00121:27:H3GGKBBXX:5:1224:18720:6818,J00121:27:H3GGKBBXX:5:2105:27529:23698,J00121:27:H3GGKBBXX:5:1110:14793:41546,J00121:27:H3GGKBBXX:5:2116:27032:23997,J00121:27:H3GGKBBXX:5:2226:20324:19408;sequence=TATAGATTATATAAATCCTTAAAGGACCTA;start=328016;subtype=IES;support_ref=0;support_variant=35;type=IES;
scaffold51_100_with_IES	MILORD	internal_eliminated_sequence	329081	329106	.	.	.	ID=MILORD.100.329081.329106;Name=MILORD.100.329081.329106;bounded_by_ta=TRUE;common_boundary=Both;end=329106;ies_id=IESPGM.PTET51.1.100.311226;ies_left_dist=0;ies_min_dist=0;ies_right_dist=0;junction_seq=tcaatttgaaataagTAtctgttgcttgttca;read_names=J00121:27:H3GGKBBXX:5:2102:15189:26934,J00121:27:H3GGKBBXX:5:2201:5923:12146,J00121:27:H3GGKBBXX:5:2203:18923:11249,J00121:27:H3GGKBBXX:5:1127:18670:40596,J00121:27:H3GGKBBXX:5:2213:16275:20551,J00121:27:H3GGKBBXX:5:2202:8562:17948,J00121:27:H3GGKBBXX:5:1226:30675:1472,J00121:27:H3GGKBBXX:5:1107:6258:21694,J00121:27:H3GGKBBXX:5:1218:3792:44218,J00121:27:H3GGKBBXX:5:1224:14316:14484,J00121:27:H3GGKBBXX:5:2115:13768:23768,J00121:27:H3GGKBBXX:5:1118:30695:12304,J00121:27:H3GGKBBXX:5:1109:12631:20006,J00121:27:H3GGKBBXX:5:2211:30320:46891,J00121:27:H3GGKBBXX:5:1116:14722:30978,J00121:27:H3GGKBBXX:5:1211:3488:38803,J00121:27:H3GGKBBXX:5:1204:20872:42864,J00121:27:H3GGKBBXX:5:2204:8329:44693;sequence=TATAAATTCAATTAAAATTCATTCTA;start=329081;subtype=IES;support_ref=6;support_variant=18;type=IES;
scaffold51_101_with_IES	MILORD	internal_eliminated_sequence	440	515	.	.	.	ID=MILORD.101.440.515;Name=MILORD.101.440.515;bounded_by_ta=TRUE;common_boundary=Both;end=515;ies_id=IESPGM.PTET51.1.101.440;ies_left_dist=0;ies_min_dist=0;ies_right_dist=0;junction_seq=taatgcatggagagaTAcaacaattgcctgaa;read_names=J00121:27:H3GGKBBXX:5:1105:21866:9280,J00121:27:H3GGKBBXX:5:1121:28666:7380,J00121:27:H3GGKBBXX:5:1126:31822:5288,J00121:27:H3GGKBBXX:5:1224:20831:15223,J00121:27:H3GGKBBXX:5:1214:5731:11003,J00121:27:H3GGKBBXX:5:1106:29122:40280,J00121:27:H3GGKBBXX:5:2124:7019:10106,J00121:27:H3GGKBBXX:5:1113:24728:5939,J00121:27:H3GGKBBXX:5:2116:20151:39189,J00121:27:H3GGKBBXX:5:2116:13291:6132,J00121:27:H3GGKBBXX:5:2208:3508:33633,J00121:27:H3GGKBBXX:5:1210:12895:15188,J00121:27:H3GGKBBXX:5:1207:25530:38732,J00121:27:H3GGKBBXX:5:2217:18649:9578,J00121:27:H3GGKBBXX:5:1207:25581:38785,J00121:27:H3GGKBBXX:5:1113:19441:28885,J00121:27:H3GGKBBXX:5:1223:20314:4866,J00121:27:H3GGKBBXX:5:2110:4878:26828,J00121:27:H3GGKBBXX:5:1113:5193:45414,J00121:27:H3GGKBBXX:5:2204:22993:49177,J00121:27:H3GGKBBXX:5:1111:10825:26934,J00121:27:H3GGKBBXX:5:1226:16305:2352,J00121:27:H3GGKBBXX:5:1119:22394:5341,J00121:27:H3GGKBBXX:5:1125:27813:28270,J00121:27:H3GGKBBXX:5:1221:8186:41634,J00121:27:H3GGKBBXX:5:2101:9100:8646,J00121:27:H3GGKBBXX:5:2110:5994:33229,J00121:27:H3GGKBBXX:5:2123:27417:19038,J00121:27:H3GGKBBXX:5:1209:10186:23223,J00121:27:H3GGKBBXX:5:1105:13149:26564,J00121:27:H3GGKBBXX:5:1109:12784:47137,J00121:27:H3GGKBBXX:5:2227:25621:9631,J00121:27:H3GGKBBXX:5:1106:28432:7644,J00121:27:H3GGKBBXX:5:2102:27265:7380,J00121:27:H3GGKBBXX:5:2122:28767:4567,J00121:27:H3GGKBBXX:5:1202:21917:48122,J00121:27:H3GGKBBXX:5:2218:24454:9192,J00121:27:H3GGKBBXX:5:1220:10998:16542,J00121:27:H3GGKBBXX:5:1125:28737:21957,J00121:27:H3GGKBBXX:5:2208:10673:43163,J00121:27:H3GGKBBXX:5:2102:24342:31822,J00121:27:H3GGKBBXX:5:1217:18883:39910,J00121:27:H3GGKBBXX:5:1201:25408:4690,J00121:27:H3GGKBBXX:5:2119:10927:19619,J00121:27:H3GGKBBXX:5:1113:22729:25544,J00121:27:H3GGKBBXX:5:1117:5172:10774,J00121:27:H3GGKBBXX:5:1125:14215:18282,J00121:27:H3GGKBBXX:5:1127:17837:27725,J00121:27:H3GGKBBXX:5:2108:28067:43902,J00121:27:H3GGKBBXX:5:2217:21115:31435,J00121:27:H3GGKBBXX:5:1224:23348:38222,J00121:27:H3GGKBBXX:5:1128:22495:43744,J00121:27:H3GGKBBXX:5:2204:26839:43357,J00121:27:H3GGKBBXX:5:2102:23774:32314,J00121:27:H3GGKBBXX:5:1213:27387:3864,J00121:27:H3GGKBBXX:5:2205:14671:3635,J00121:27:H3GGKBBXX:5:2124:12337:11337,J00121:27:H3GGKBBXX:5:1126:13636:1279,J00121:27:H3GGKBBXX:5:1114:1783:28323,J00121:27:H3GGKBBXX:5:2219:32329:5780,J00121:27:H3GGKBBXX:5:2221:11911:29026,J00121:27:H3GGKBBXX:5:1113:16153:26529,J00121:27:H3GGKBBXX:5:2119:30442:39400,J00121:27:H3GGKBBXX:5:2214:10541:45607,J00121:27:H3GGKBBXX:5:1128:6898:23259,J00121:27:H3GGKBBXX:5:1225:13190:10774;sequence=TATTGTAAACAAAGAATTAAAATTATTATTTGTAAAACCAAGTTACATTTTTCATAATTTGCAAAATGAATATCAA;start=440;subtype=IES;support_ref=2;support_variant=66;type=IES;
scaffold51_101_with_IES	MILORD	internal_eliminated_sequence	2641	2694	.	.	.	ID=MILORD.101.2641.2694;Name=MILORD.101.2641.2694;bounded_by_ta=TRUE;common_boundary=None;end=2694;ies_id=IESPGM.PTET51.1.101.440;ies_left_dist=-2201;ies_min_dist=2179;ies_right_dist=-2179;junction_seq=tatcttcatcaacacTAactaaatatttatta;read_names=J00121:27:H3GGKBBXX:5:2120:15534:9526;sequence=TATAACCGAATAATATAAGAACAAGAAATAATTTGATAAAGTATTTTTTGCCAA;start=2641;subtype=MAC;support_ref=111;support_variant=1;type=CRYPTIC;
scaffold51_101_with_IES	MILORD	internal_eliminated_sequence	10859	10933	.	.	.	ID=MILORD.101.10859.10933;Name=MILORD.101.10859.10933;bounded_by_ta=TRUE;common_boundary=Both;end=10933;ies_id=IESPGM.PTET51.1.101.10783;ies_left_dist=0;ies_min_dist=0;ies_right_dist=0;junction_seq=atgatcttgttgataTAattatattcaattta;read_names=J00121:27:H3GGKBBXX:5:1226:17665:41458,J00121:27:H3GGKBBXX:5:1212:25408:36306,J00121:27:H3GGKBBXX:5:2126:25753:8664,J00121:27:H3GGKBBXX:5:1114:26707:9789,J00121:27:H3GGKBBXX:5:2203:6025:48333,J00121:27:H3GGKBBXX:5:1222:22526:48192,J00121:27:H3GGKBBXX:5:1221:27732:47893,J00121:27:H3GGKBBXX:5:1121:13514:46645,J00121:27:H3GGKBBXX:5:2227:30421:18194,J00121:27:H3GGKBBXX:5:1215:10571:4831,J00121:27:H3GGKBBXX:5:2219:29335:7591,J00121:27:H3GGKBBXX:5:1207:12692:34319,J00121:27:H3GGKBBXX:5:1106:28270:37994,J00121:27:H3GGKBBXX:5:2111:27133:23962,J00121:27:H3GGKBBXX:5:1220:30797:19865,J00121:27:H3GGKBBXX:5:1210:20608:43322,J00121:27:H3GGKBBXX:5:1214:8765:4409,J00121:27:H3GGKBBXX:5:1206:25631:24419,J00121:27:H3GGKBBXX:5:2213:23713:8365,J00121:27:H3GGKBBXX:5:1221:4016:33246;sequence=TATAGTACCTAAACTATAGAAAAAATTCATTCATTGTTTTATAGAATGATAAATAAATTAAAATTACATTATCTG;start=10859;subtype=IES;support_ref=0;support_variant=20;type=IES;
scaffold51_101_with_IES	MILORD	internal_eliminated_sequence	14442	14500	.	.	.	ID=MILORD.101.14442.14500;Name=MILORD.101.14442.14500;bounded_by_ta=TRUE;common_boundary=Both;end=14500;ies_id=IESPGM.PTET51.1.101.14291;ies_left_dist=0;ies_min_dist=0;ies_right_dist=0;junction_seq=gtagttaaggtttgaTAgctatttaaacttaa;read_names=J00121:27:H3GGKBBXX:5:1125:11576:24542,J00121:27:H3GGKBBXX:5:2210:6664:18740,J00121:27:H3GGKBBXX:5:2228:18375:32455,J00121:27:H3GGKBBXX:5:1104:12378:10598,J00121:27:H3GGKBBXX:5:1127:23571:47928,J00121:27:H3GGKBBXX:5:1228:8542:9684,J00121:27:H3GGKBBXX:5:2107:15503:12286,J00121:27:H3GGKBBXX:5:2223:5984:20656,J00121:27:H3GGKBBXX:5:2114:25601:35374,J00121:27:H3GGKBBXX:5:1127:23541:47876,J00121:27:H3GGKBBXX:5:2109:6340:10229,J00121:27:H3GGKBBXX:5:2108:16407:30591,J00121:27:H3GGKBBXX:5:1128:8663:38521,J00121:27:H3GGKBBXX:5:1228:11941:31751,J00121:27:H3GGKBBXX:5:2102:18122:16542,J00121:27:H3GGKBBXX:5:1209:22465:38486,J00121:27:H3GGKBBXX:5:2219:6258:47717,J00121:27:H3GGKBBXX:5:2204:16569:45643,J00121:27:H3GGKBBXX:5:1111:5213:27901,J00121:27:H3GGKBBXX:5:1105:11556:44271,J00121:27:H3GGKBBXX:5:2206:5589:29395,J00121:27:H3GGKBBXX:5:1206:14113:23839,J00121:27:H3GGKBBXX:5:1122:25794:46680,J00121:27:H3GGKBBXX:5:1217:22262:26177,J00121:27:H3GGKBBXX:5:2225:15767:41792,J00121:27:H3GGKBBXX:5:2104:23744:11407;sequence=TACAATCCACTCTAACAATATATTATATATGAATCACTAAAACATATTTAATCCCCCTG;start=14442;subtype=IES;support_ref=2;support_variant=26;type=IES;
scaffold51_101_with_IES	MILORD	internal_eliminated_sequence	16973	17031	.	.	.	ID=MILORD.101.16973.17031;Name=MILORD.101.16973.17031;bounded_by_ta=TRUE;common_boundary=Both;end=17031;ies_id=IESPGM.PTET51.1.101.16763;ies_left_dist=0;ies_min_dist=0;ies_right_dist=0;junction_seq=agcagaattatttgaTAttagataacttaaat;read_names=J00121:27:H3GGKBBXX:5:2224:8460:3248,J00121:27:H3GGKBBXX:5:1217:11627:40561,J00121:27:H3GGKBBXX:5:1105:3397:3336,J00121:27:H3GGKBBXX:5:1109:8227:17931,J00121:27:H3GGKBBXX:5:1210:21653:32859,J00121:27:H3GGKBBXX:5:2214:7598:24366,J00121:27:H3GGKBBXX:5:1125:5345:18775,J00121:27:H3GGKBBXX:5:1111:29762:18810,J00121:27:H3GGKBBXX:5:1128:17330:17280,J00121:27:H3GGKBBXX:5:1221:28990:42900,J00121:27:H3GGKBBXX:5:1220:22313:35514,J00121:27:H3GGKBBXX:5:2226:9069:14115,J00121:27:H3GGKBBXX:5:2111:13179:7205,J00121:27:H3GGKBBXX:5:2212:10399:39770,J00121:27:H3GGKBBXX:5:1227:18142:35532,J00121:27:H3GGKBBXX:5:1121:28432:14783,J00121:27:H3GGKBBXX:5:2205:19755:24577,J00121:27:H3GGKBBXX:5:2212:12916:18634,J00121:27:H3GGKBBXX:5:2111:9090:20726,J00121:27:H3GGKBBXX:5:1210:28584:2141,J00121:27:H3GGKBBXX:5:2205:8166:35092,J00121:27:H3GGKBBXX:5:2202:11231:31751,J00121:27:H3GGKBBXX:5:1220:16366:27496,J00121:27:H3GGKBBXX:5:1216:21146:13271,J00121:27:H3GGKBBXX:5:1124:18142:30890,J00121:27:H3GGKBBXX:5:2223:18933:13834,J00121:27:H3GGKBBXX:5:1221:10267:14045,J00121:27:H3GGKBBXX:5:1213:6888:47120,J00121:27:H3GGKBBXX:5:2227:22556:33721,J00121:27:H3GGKBBXX:5:1123:10084:4655,J00121:27:H3GGKBBXX:5:2108:21653:37326,J00121:27:H3GGKBBXX:5:1219:22150:34881,J00121:27:H3GGKBBXX:5:2217:10460:7697,J00121:27:H3GGKBBXX:5:1214:14255:2070,J00121:27:H3GGKBBXX:5:2225:29396:36569,J00121:27:H3GGKBBXX:5:1220:20720:19144,J00121:27:H3GGKBBXX:5:1122:13494:25826,J00121:27:H3GGKBBXX:5:2113:30462:11653,J00121:27:H3GGKBBXX:5:2209:32370:13974,J00121:27:H3GGKBBXX:5:1205:11475:20041,J00121:27:H3GGKBBXX:5:1114:5213:34407,J00121:27:H3GGKBBXX:5:1118:7131:42864,J00121:27:H3GGKBBXX:5:1121:28554:14748,J00121:27:H3GGKBBXX:5:2201:23074:12005,J00121:27:H3GGKBBXX:5:2215:16315:5780,J00121:27:H3GGKBBXX:5:2213:17716:16436,J00121:27:H3GGKBBXX:5:2116:10186:9508,J00121:27:H3GGKBBXX:5:1123:14570:25052,J00121:27:H3GGKBBXX:5:2227:10115:48526,J00121:27:H3GGKBBXX:5:1119:15635:44025,J00121:27:H3GGKBBXX:5:2221:22079:32648,J00121:27:H3GGKBBXX:5:2220:17300:24331,J00121:27:H3GGKBBXX:5:1126:24769:31329,J00121:27:H3GGKBBXX:5:1216:25002:48685,J00121:27:H3GGKBBXX:5:1121:28584:46557,J00121:27:H3GGKBBXX:5:2212:4665:48685,J00121:27:H3GGKBBXX:5:1207:16934:18810,J00121:27:H3GGKBBXX:5:2219:5091:18159,J00121:27:H3GGKBBXX:5:1211:6664:8260,J00121:27:H3GGKBBXX:5:1115:24637:39471,J00121:27:H3GGKBBXX:5:2121:7791:25228,J00121:27:H3GGKBBXX:5:1109:2341:6572,J00121:27:H3GGKBBXX:5:2108:21968:41985,J00121:27:H3GGKBBXX:5:2208:23581:21395,J00121:27:H3GGKBBXX:5:1112:28300:17649,J00121:27:H3GGKBBXX:5:2124:2229:14537,J00121:27:H3GGKBBXX:5:2218:25865:6853,J00121:27:H3GGKBBXX:5:2107:29102:21254,J00121:27:H3GGKBBXX:5:1113:12966:34512,J00121:27:H3GGKBBXX:5:1119:7537:7697,J00121:27:H3GGKBBXX:5:1228:29843:42126;sequence=TACAGCACATTGTATTTTCAAGAAGTGTAATTTAAAATCACTAATTAAGAAATGAATTG;start=16973;subtype=IES;support_ref=0;support_variant=71;type=IES;
scaffold51_101_with_IES	MILORD	internal_eliminated_sequence	17963	18008	.	.	.	ID=MILORD.101.17963.18008;Name=MILORD.101.17963.18008;bounded_by_ta=TRUE;common_boundary=Both;end=18008;ies_id=IESPGM.PTET51.1.101.17694;ies_left_dist=0;ies_min_dist=0;ies_right_dist=0;junction_seq=ccaatatttacaagtTAttagatttccatgaa;read_names=J00121:27:H3GGKBBXX:5:1207:20527:22256,J00121:27:H3GGKBBXX:5:1224:27296:31523,J00121:27:H3GGKBBXX:5:2213:21197:4180,J00121:27:H3GGKBBXX:5:1219:23013:4057,J00121:27:H3GGKBBXX:5:1208:25398:20709,J00121:27:H3GGKBBXX:5:2124:20740:16506,J00121:27:H3GGKBBXX:5:1201:27691:18986,J00121:27:H3GGKBBXX:5:1107:7892:32824,J00121:27:H3GGKBBXX:5:1212:14884:11706,J00121:27:H3GGKBBXX:5:2225:14367:7152,J00121:27:H3GGKBBXX:5:1215:6431:35848,J00121:27:H3GGKBBXX:5:2223:19816:15363,J00121:27:H3GGKBBXX:5:1117:5183:10581,J00121:27:H3GGKBBXX:5:1106:26463:39717,J00121:27:H3GGKBBXX:5:2214:23825:37712,J00121:27:H3GGKBBXX:5:2107:16640:19531,J00121:27:H3GGKBBXX:5:2108:31994:30907,J00121:27:H3GGKBBXX:5:1105:8806:31312,J00121:27:H3GGKBBXX:5:1201:18690:7539,J00121:27:H3GGKBBXX:5:1225:4716:4954,J00121:27:H3GGKBBXX:5:2225:31903:15100,J00121:27:H3GGKBBXX:5:2227:3407:24841,J00121:27:H3GGKBBXX:5:2128:17168:25369,J00121:27:H3GGKBBXX:5:2211:26737:32771,J00121:27:H3GGKBBXX:5:2114:30015:23856,J00121:27:H3GGKBBXX:5:2125:18487:36974,J00121:27:H3GGKBBXX:5:1227:7821:10124,J00121:27:H3GGKBBXX:5:2103:21613:39928,J00121:27:H3GGKBBXX:5:2217:30908:22485,J00121:27:H3GGKBBXX:5:2118:25307:15276,J00121:27:H3GGKBBXX:5:2115:32015:34600,J00121:27:H3GGKBBXX:5:1106:20009:5323,J00121:27:H3GGKBBXX:5:1101:13017:22151,J00121:27:H3GGKBBXX:5:1213:11891:11653,J00121:27:H3GGKBBXX:5:2205:6827:30732,J00121:27:H3GGKBBXX:5:1220:8897:30767,J00121:27:H3GGKBBXX:5:1213:9374:19742,J00121:27:H3GGKBBXX:5:2212:27194:14502,J00121:27:H3GGKBBXX:5:1210:15442:46293,J00121:27:H3GGKBBXX:5:1221:29660:37519,J00121:27:H3GGKBBXX:5:2211:26707:32789,J00121:27:H3GGKBBXX:5:2111:21420:33932,J00121:27:H3GGKBBXX:5:2212:19380:35919,J00121:27:H3GGKBBXX:5:1217:23947:23434,J00121:27:H3GGKBBXX:5:2124:16762:28428,J00121:27:H3GGKBBXX:5:1122:25824:34248,J00121:27:H3GGKBBXX:5:2220:24799:38838,J00121:27:H3GGKBBXX:5:1208:21197:2949,J00121:27:H3GGKBBXX:5:1104:3163:25474,J00121:27:H3GGKBBXX:5:1106:17482:7978,J00121:27:H3GGKBBXX:5:2103:11261:17315,J00121:27:H3GGKBBXX:5:2221:2077:28551,J00121:27:H3GGKBBXX:5:2112:7121:32367,J00121:27:H3GGKBBXX:5:1218:11434:16665,J00121:27:H3GGKBBXX:5:1112:3498:9104,J00121:27:H3GGKBBXX:5:2214:24353:32543,J00121:27:H3GGKBBXX:5:2101:6329:35954,J00121:27:H3GGKBBXX:5:1109:29376:13640,J00121:27:H3GGKBBXX:5:1221:16569:32912,J00121:27:H3GGKBBXX:5:1118:28655:35110,J00121:27:H3GGKBBXX:5:1217:16011:27373,J00121:27:H3GGKBBXX:5:1122:15168:30943,J00121:27:H3GGKBBXX:5:1206:11535:33123,J00121:27:H3GGKBBXX:5:2218:17929:44763,J00121:27:H3GGKBBXX:5:1105:16802:4620,J00121:27:H3GGKBBXX:5:1210:12286:22889,J00121:27:H3GGKBBXX:5:2208:29305:37396;sequence=TACAGTAGATTCAACGATTATAATAATGTACACTTGCACTCAATTG;start=17963;subtype=IES;support_ref=6;support_variant=67;type=IES;
scaffold51_101_with_IES	MILORD	internal_eliminated_sequence	21203	21270	.	.	.	ID=MILORD.101.21203.21270;Name=MILORD.101.21203.21270;bounded_by_ta=TRUE;common_boundary=Both;end=21270;ies_id=IESPGM.PTET51.1.101.20888;ies_left_dist=0;ies_min_dist=0;ies_right_dist=0;junction_seq=caattgctaaattgaTAtcagttgaagcctca;read_names=J00121:27:H3GGKBBXX:5:1115:7162:46575,J00121:27:H3GGKBBXX:5:1116:15199:16506,J00121:27:H3GGKBBXX:5:2110:3792:15698,J00121:27:H3GGKBBXX:5:1204:12408:6396,J00121:27:H3GGKBBXX:5:2125:17249:30468,J00121:27:H3GGKBBXX:5:1120:12297:23505,J00121:27:H3GGKBBXX:5:1203:12601:45906,J00121:27:H3GGKBBXX:5:2116:20628:4708,J00121:27:H3GGKBBXX:5:2213:10155:7416,J00121:27:H3GGKBBXX:5:2208:15503:18792,J00121:27:H3GGKBBXX:5:2107:3346:16260,J00121:27:H3GGKBBXX:5:1117:29782:5024,J00121:27:H3GGKBBXX:5:2205:24403:14941,J00121:27:H3GGKBBXX:5:2205:29376:42583,J00121:27:H3GGKBBXX:5:1226:16143:18880,J00121:27:H3GGKBBXX:5:2210:24718:7961,J00121:27:H3GGKBBXX:5:1106:27001:28129,J00121:27:H3GGKBBXX:5:1124:15229:12374,J00121:27:H3GGKBBXX:5:2212:18223:17350,J00121:27:H3GGKBBXX:5:1125:30015:39225,J00121:27:H3GGKBBXX:5:1106:5528:6361,J00121:27:H3GGKBBXX:5:2126:16285:3477,J00121:27:H3GGKBBXX:5:1222:24616:41581,J00121:27:H3GGKBBXX:5:2116:5416:23259,J00121:27:H3GGKBBXX:5:2211:22232:45818,J00121:27:H3GGKBBXX:5:2115:22049:44974,J00121:27:H3GGKBBXX:5:1219:29488:34371,J00121:27:H3GGKBBXX:5:1101:2980:31171,J00121:27:H3GGKBBXX:5:1114:19705:7890,J00121:27:H3GGKBBXX:5:1114:5852:2492,J00121:27:H3GGKBBXX:5:1208:13707:19865,J00121:27:H3GGKBBXX:5:2101:31456:45625,J00121:27:H3GGKBBXX:5:1221:24150:33844,J00121:27:H3GGKBBXX:5:2216:24860:11935,J00121:27:H3GGKBBXX:5:1106:19542:4268,J00121:27:H3GGKBBXX:5:2228:8085:3407,J00121:27:H3GGKBBXX:5:1220:14905:44095,J00121:27:H3GGKBBXX:5:2216:28524:46522,J00121:27:H3GGKBBXX:5:1125:17005:6695,J00121:27:H3GGKBBXX:5:1127:6309:45520,J00121:27:H3GGKBBXX:5:1223:20699:6343,J00121:27:H3GGKBBXX:5:1128:30218:31980,J00121:27:H3GGKBBXX:5:2107:14884:40965,J00121:27:H3GGKBBXX:5:1218:9455:28287,J00121:27:H3GGKBBXX:5:1207:4645:4022;sequence=TACATTCACTCACTTTTCAAATAAAAAATAACTATTTTTATTTTAACTATCAAATTTCTAACAGATTG;start=21203;subtype=IES;support_ref=2;support_variant=45;type=IES;
scaffold51_101_with_IES	MILORD	internal_eliminated_sequence	27536	27771	.	.	.	ID=MILORD.101.27536.27771;Name=MILORD.101.27536.27771;bounded_by_ta=TRUE;common_boundary=Both;end=27771;ies_id=IESPGM.PTET51.1.101.27153;ies_left_dist=0;ies_min_dist=0;ies_right_dist=0;junction_seq=agggagatagtgtagTAaattagatttgatag;read_names=J00121:27:H3GGKBBXX:5:1213:14001:14185,J00121:27:H3GGKBBXX:5:2119:7760:17438,J00121:27:H3GGKBBXX:5:2214:21968:24753,J00121:27:H3GGKBBXX:5:2108:11170:16067,J00121:27:H3GGKBBXX:5:1205:23937:32068,J00121:27:H3GGKBBXX:5:2110:20151:47208,J00121:27:H3GGKBBXX:5:2106:23784:27162,J00121:27:H3GGKBBXX:5:2216:25499:7380,J00121:27:H3GGKBBXX:5:1205:8014:25509,J00121:27:H3GGKBBXX:5:1220:10663:7943,J00121:27:H3GGKBBXX:5:1208:11931:34160,J00121:27:H3GGKBBXX:5:1114:25185:25158,J00121:27:H3GGKBBXX:5:1213:17624:11987,J00121:27:H3GGKBBXX:5:2228:8197:22450,J00121:27:H3GGKBBXX:5:2109:27042:23065,J00121:27:H3GGKBBXX:5:1211:30624:12075,J00121:27:H3GGKBBXX:5:2125:14702:46346,J00121:27:H3GGKBBXX:5:1103:7253:45045,J00121:27:H3GGKBBXX:5:2112:14752:26916,J00121:27:H3GGKBBXX:5:2110:28432:3987,J00121:27:H3GGKBBXX:5:1109:28250:8137,J00121:27:H3GGKBBXX:5:2111:13281:4321,J00121:27:H3GGKBBXX:5:2113:23115:7152,J00121:27:H3GGKBBXX:5:2125:13606:45150,J00121:27:H3GGKBBXX:5:2219:2950:5692,J00121:27:H3GGKBBXX:5:2109:12794:23030,J00121:27:H3GGKBBXX:5:2216:24150:8945,J00121:27:H3GGKBBXX:5:2221:29356:5903,J00121:27:H3GGKBBXX:5:1220:26210:36745,J00121:27:H3GGKBBXX:5:2227:24089:41370,J00121:27:H3GGKBBXX:5:2219:7375:33932,J00121:27:H3GGKBBXX:5:2228:2179:24648,J00121:27:H3GGKBBXX:5:2221:18091:18423,J00121:27:H3GGKBBXX:5:1119:29417:23944,J00121:27:H3GGKBBXX:5:2209:6177:11741,J00121:27:H3GGKBBXX:5:1209:27448:44693,J00121:27:H3GGKBBXX:5:1210:15838:9948,J00121:27:H3GGKBBXX:5:2213:8258:20797,J00121:27:H3GGKBBXX:5:2119:30655:37484,J00121:27:H3GGKBBXX:5:2126:23033:38732,J00121:27:H3GGKBBXX:5:1211:30563:30046,J00121:27:H3GGKBBXX:5:2218:6999:16506,J00121:27:H3GGKBBXX:5:2206:16407:30767,J00121:27:H3GGKBBXX:5:1214:15382:8629,J00121:27:H3GGKBBXX:5:2111:30228:11460,J00121:27:H3GGKBBXX:5:1218:13555:36306,J00121:27:H3GGKBBXX:5:2212:10074:15856,J00121:27:H3GGKBBXX:5:1109:16478:17491,J00121:27:H3GGKBBXX:5:1113:11099:43656,J00121:27:H3GGKBBXX:5:2117:4777:42231,J00121:27:H3GGKBBXX:5:1113:21552:26037,J00121:27:H3GGKBBXX:5:2203:21095:40754,J00121:27:H3GGKBBXX:5:2227:28118:32279,J00121:27:H3GGKBBXX:5:2213:19116:39189,J00121:27:H3GGKBBXX:5:1111:7253:29993,J00121:27:H3GGKBBXX:5:2227:4340:2545,J00121:27:H3GGKBBXX:5:1104:11820:11671,J00121:27:H3GGKBBXX:5:2104:15168:7943,J00121:27:H3GGKBBXX:5:2215:21673:36024,J00121:27:H3GGKBBXX:5:1225:5842:38978,J00121:27:H3GGKBBXX:5:1204:12743:14607;sequence=TATAGTGTTTACATAGAAAAGGTTTTAGAAACCAAATTATAGATGACAATTTTAATATTTAAATTTTCTATAAATTTTTAAATATTTGATATCGAAAGGGATTATTTCAATTTTATCAAAACTATTTTGATTTTTCACTTATATTAGTTTATTATTCTAATTTTTTTTAATTTTCTTAAAAATAATAATACCATATAATTTAATTATCTTTATAAATTATTTTTTTGCAAGAGGTA;start=27536;subtype=IES;support_ref=4;support_variant=61;type=IES;
scaffold51_101_with_IES	MILORD	internal_eliminated_sequence	32676	32739	.	.	.	ID=MILORD.101.32676.32739;Name=MILORD.101.32676.32739;bounded_by_ta=TRUE;common_boundary=None;end=32739;ies_id=IESPGM.PTET51.1.101.32223;ies_left_dist=166;ies_min_dist=131;ies_right_dist=131;junction_seq=ctattaaaaatcaagTAtaaacatcattggga;read_names=J00121:27:H3GGKBBXX:5:1104:6959:6519;sequence=TATAGAAACTTATAGTTATATATGCAGAAAATCGAACATCATCCCATTGAAAATTAGAAACATG;start=32676;subtype=MAC;support_ref=114;support_variant=1;type=CRYPTIC;
scaffold51_101_with_IES	MILORD	internal_eliminated_sequence	32842	32870	.	.	.	ID=MILORD.101.32842.32870;Name=MILORD.101.32842.32870;bounded_by_ta=TRUE;common_boundary=Both;end=32870;ies_id=IESPGM.PTET51.1.101.32223;ies_left_dist=0;ies_min_dist=0;ies_right_dist=0;junction_seq=ttataatggtgattgTAaatactatagcattt;read_names=J00121:27:H3GGKBBXX:5:2110:31395:15416,J00121:27:H3GGKBBXX:5:1128:8501:27092,J00121:27:H3GGKBBXX:5:1202:7973:43515,J00121:27:H3GGKBBXX:5:1113:3873:45414,J00121:27:H3GGKBBXX:5:1202:18203:39576,J00121:27:H3GGKBBXX:5:1107:18832:41124,J00121:27:H3GGKBBXX:5:1227:2209:7890,J00121:27:H3GGKBBXX:5:2112:28919:33914,J00121:27:H3GGKBBXX:5:1119:17777:22309,J00121:27:H3GGKBBXX:5:2126:16488:45502,J00121:27:H3GGKBBXX:5:1110:14773:48931,J00121:27:H3GGKBBXX:5:1105:14174:31787,J00121:27:H3GGKBBXX:5:2217:27093:16506,J00121:27:H3GGKBBXX:5:1209:3559:19232,J00121:27:H3GGKBBXX:5:1202:11069:29395,J00121:27:H3GGKBBXX:5:2105:22495:3582,J00121:27:H3GGKBBXX:5:1213:21004:28076,J00121:27:H3GGKBBXX:5:2203:13068:38556,J00121:27:H3GGKBBXX:5:1207:11850:3178,J00121:27:H3GGKBBXX:5:1122:19958:47964,J00121:27:H3GGKBBXX:5:1119:14042:27584,J00121:27:H3GGKBBXX:5:1210:10399:47120,J00121:27:H3GGKBBXX:5:1207:21247:34020,J00121:27:H3GGKBBXX:5:2224:8339:47594,J00121:27:H3GGKBBXX:5:2101:27620:32121,J00121:27:H3GGKBBXX:5:1108:4949:24278,J00121:27:H3GGKBBXX:5:1116:10287:47700,J00121:27:H3GGKBBXX:5:1223:16538:39260,J00121:27:H3GGKBBXX:5:2224:15270:6466,J00121:27:H3GGKBBXX:5:1123:19471:24366,J00121:27:H3GGKBBXX:5:2120:12012:4936,J00121:27:H3GGKBBXX:5:2121:26321:7082,J00121:27:H3GGKBBXX:5:1125:29406:18652,J00121:27:H3GGKBBXX:5:2206:3305:28745,J00121:27:H3GGKBBXX:5:1101:1966:43620,J00121:27:H3GGKBBXX:5:1223:19248:39629,J00121:27:H3GGKBBXX:5:2224:8481:48157,J00121:27:H3GGKBBXX:5:1117:27397:47911,J00121:27:H3GGKBBXX:5:2221:8237:23118,J00121:27:H3GGKBBXX:5:2102:15585:15873,J00121:27:H3GGKBBXX:5:1203:17320:16876,J00121:27:H3GGKBBXX:5:1223:19644:39506,J00121:27:H3GGKBBXX:5:2116:9770:23557,J00121:27:H3GGKBBXX:5:2207:4482:20129,J00121:27:H3GGKBBXX:5:1225:8288:11179,J00121:27:H3GGKBBXX:5:1106:28067:18757,J00121:27:H3GGKBBXX:5:2212:18771:3987,J00121:27:H3GGKBBXX:5:2202:14560:45854,J00121:27:H3GGKBBXX:5:1211:13981:24489,J00121:27:H3GGKBBXX:5:2201:9810:12339,J00121:27:H3GGKBBXX:5:1109:12033:17737,J00121:27:H3GGKBBXX:5:1219:27194:22626,J00121:27:H3GGKBBXX:5:2213:23145:10616,J00121:27:H3GGKBBXX:5:1121:23683:13447,J00121:27:H3GGKBBXX:5:2202:18467:46399,J00121:27:H3GGKBBXX:5:1117:7770:41721,J00121:27:H3GGKBBXX:5:1102:6492:37114,J00121:27:H3GGKBBXX:5:2227:31284:11565,J00121:27:H3GGKBBXX:5:2221:19755:42794,J00121:27:H3GGKBBXX:5:1117:17513:17878,J00121:27:H3GGKBBXX:5:1126:17736:9156,J00121:27:H3GGKBBXX:5:1119:28331:19847,J00121:27:H3GGKBBXX:5:1220:6045:10774,J00121:27:H3GGKBBXX:5:2122:7953:14678,J00121:27:H3GGKBBXX:5:1108:18852:31101,J00121:27:H3GGKBBXX:5:2222:11759:42231,J00121:27:H3GGKBBXX:5:2103:16163:39066,J00121:27:H3GGKBBXX:5:2213:21694:2439,J00121:27:H3GGKBBXX:5:1213:8450:1965,J00121:27:H3GGKBBXX:5:1225:30188:34424,J00121:27:H3GGKBBXX:5:2214:10003:1173,J00121:27:H3GGKBBXX:5:1224:21704:33721,J00121:27:H3GGKBBXX:5:1124:20070:3354;sequence=TAGAGTGTGTAACTAAATAATAATGACTA;start=32842;subtype=IES;support_ref=3;support_variant=73;type=IES;
scaffold51_101_with_IES	MILORD	internal_eliminated_sequence	40488	40572	.	.	.	ID=MILORD.101.40488.40572;Name=MILORD.101.40488.40572;bounded_by_ta=TRUE;common_boundary=Both;end=40572;ies_id=IESPGM.PTET51.1.101.39840;ies_left_dist=0;ies_min_dist=0;ies_right_dist=0;junction_seq=tattgttattgtcagTAacttattcttatttt;read_names=J00121:27:H3GGKBBXX:5:1112:10906:47225,J00121:27:H3GGKBBXX:5:1207:4604:38381,J00121:27:H3GGKBBXX:5:1214:11302:23259,J00121:27:H3GGKBBXX:5:2124:13179:3512;sequence=TAAGGGAAGTTTTATCAACTTTTATATTATTTATTCTAATTACATTAAATATTATAATAATCTAATAAAATCTTTTGACTCACTG;start=40488;subtype=IES;support_ref=2;support_variant=4;type=IES;
scaffold51_101_with_IES	MILORD	internal_eliminated_sequence	40593	40640	.	.	.	ID=MILORD.101.40593.40640;Name=MILORD.101.40593.40640;bounded_by_ta=TRUE;common_boundary=Both;end=40640;ies_id=IESPGM.PTET51.1.101.39860;ies_left_dist=0;ies_min_dist=0;ies_right_dist=0;junction_seq=tattcttattttcagTAccaacccttttcatc;read_names=J00121:27:H3GGKBBXX:5:1126:28940:10844;sequence=TACAGACAGATTATGTAAGATAAATAGATAATTAATAACTATTTAGTG;start=40593;subtype=IES;support_ref=0;support_variant=1;type=IES;
scaffold51_101_with_IES	MILORD	internal_eliminated_sequence	41954	42000	.	.	.	ID=MILORD.101.41954.42000;Name=MILORD.101.41954.42000;bounded_by_ta=TRUE;common_boundary=None;end=42000;ies_id=IESPGM.PTET51.1.101.41863;ies_left_dist=690;ies_min_dist=690;ies_right_dist=728;junction_seq=ttatatctttcttttTAgttctttattattcc;read_names=J00121:27:H3GGKBBXX:5:1113:22780:10581;sequence=TATTGTTTTTTTATCAATATTATATAAATTTTCACTTGTAATTACAA;start=41954;subtype=MAC;support_ref=114;support_variant=1;type=CRYPTIC;
scaffold51_101_with_IES	MILORD	internal_eliminated_sequence	42644	42728	.	.	.	ID=MILORD.101.42644.42728;Name=MILORD.101.42644.42728;bounded_by_ta=TRUE;common_boundary=Both;end=42728;ies_id=IESPGM.PTET51.1.101.41863;ies_left_dist=0;ies_min_dist=0;ies_right_dist=0;junction_seq=aaggtgtttagctgaTAtcagtattgactctg;read_names=J00121:27:H3GGKBBXX:5:2227:2808:23522,J00121:27:H3GGKBBXX:5:2209:22424:1912,J00121:27:H3GGKBBXX:5:1101:21156:9631,J00121:27:H3GGKBBXX:5:2209:22475:1965,J00121:27:H3GGKBBXX:5:1223:20080:23171,J00121:27:H3GGKBBXX:5:2201:9465:26934,J00121:27:H3GGKBBXX:5:2115:29011:19724,J00121:27:H3GGKBBXX:5:1102:7882:44939,J00121:27:H3GGKBBXX:5:2103:15940:23417,J00121:27:H3GGKBBXX:5:1207:17797:30362,J00121:27:H3GGKBBXX:5:2212:18081:9508,J00121:27:H3GGKBBXX:5:2215:24068:32191,J00121:27:H3GGKBBXX:5:2121:24627:39242,J00121:27:H3GGKBBXX:5:1208:31720:8242,J00121:27:H3GGKBBXX:5:1226:8146:12515,J00121:27:H3GGKBBXX:5:1122:8704:14854,J00121:27:H3GGKBBXX:5:1212:19015:13869,J00121:27:H3GGKBBXX:5:1219:8674:35866,J00121:27:H3GGKBBXX:5:2210:29954:36622,J00121:27:H3GGKBBXX:5:2110:16538:29343,J00121:27:H3GGKBBXX:5:1119:22110:40789,J00121:27:H3GGKBBXX:5:2106:20841:22942,J00121:27:H3GGKBBXX:5:2216:10784:19021,J00121:27:H3GGKBBXX:5:2226:30787:37114,J00121:27:H3GGKBBXX:5:2202:12916:31118,J00121:27:H3GGKBBXX:5:1115:3457:40754,J00121:27:H3GGKBBXX:5:1203:7902:35972,J00121:27:H3GGKBBXX:5:1208:11941:33897,J00121:27:H3GGKBBXX:5:1215:21947:43955,J00121:27:H3GGKBBXX:5:2223:24322:48386,J00121:27:H3GGKBBXX:5:2222:5213:13869,J00121:27:H3GGKBBXX:5:1118:29254:44095,J00121:27:H3GGKBBXX:5:1118:21846:18107,J00121:27:H3GGKBBXX:5:1106:22983:11143,J00121:27:H3GGKBBXX:5:2215:17066:46610,J00121:27:H3GGKBBXX:5:1110:18659:27496,J00121:27:H3GGKBBXX:5:1113:18355:4567,J00121:27:H3GGKBBXX:5:2104:16173:6484,J00121:27:H3GGKBBXX:5:1126:28310:35462,J00121:27:H3GGKBBXX:5:2215:7304:7222,J00121:27:H3GGKBBXX:5:1227:13250:46539,J00121:27:H3GGKBBXX:5:2213:9364:18810,J00121:27:H3GGKBBXX:5:2203:22191:5411,J00121:27:H3GGKBBXX:5:1112:4553:8541,J00121:27:H3GGKBBXX:5:1119:21856:39998,J00121:27:H3GGKBBXX:5:2221:17147:24138,J00121:27:H3GGKBBXX:5:1109:4564:42179,J00121:27:H3GGKBBXX:5:1105:24139:19513,J00121:27:H3GGKBBXX:5:2119:13616:30046,J00121:27:H3GGKBBXX:5:1117:18730:29237,J00121:27:H3GGKBBXX:5:2211:26342:47770,J00121:27:H3GGKBBXX:5:2110:3833:19531,J00121:27:H3GGKBBXX:5:1215:7953:9227,J00121:27:H3GGKBBXX:5:2203:20029:11477,J00121:27:H3GGKBBXX:5:2219:31253:5886,J00121:27:H3GGKBBXX:5:2118:24048:30398,J00121:27:H3GGKBBXX:5:2113:27915:47753,J00121:27:H3GGKBBXX:5:1121:5913:21412,J00121:27:H3GGKBBXX:5:1206:12347:46873,J00121:27:H3GGKBBXX:5:1119:21917:39682;sequence=TATACTTAATTATTTTTCATAATTTGGATTATAATCACAATAATACTCCCTTTTGGAATACTTAAAAAATAACTTAAATAGTCTG;start=42644;subtype=IES;support_ref=2;support_variant=60;type=IES;
scaffold51_101_with_IES	MILORD	internal_eliminated_sequence	45850	45928	.	.	.	ID=MILORD.101.45850.45928;Name=MILORD.101.45850.45928;bounded_by_ta=TRUE;common_boundary=Both;end=45928;ies_id=IESPGM.PTET51.1.101.44984;ies_left_dist=0;ies_min_dist=0;ies_right_dist=0;junction_seq=tttctgttaaagtggTAacaccaactgggacg;read_names=J00121:27:H3GGKBBXX:5:2122:11109:40543,J00121:27:H3GGKBBXX:5:2207:28189:22766,J00121:27:H3GGKBBXX:5:1202:26342:11126,J00121:27:H3GGKBBXX:5:1124:17056:3723,J00121:27:H3GGKBBXX:5:2116:27123:22819,J00121:27:H3GGKBBXX:5:2224:16620:29905,J00121:27:H3GGKBBXX:5:2217:3772:20902,J00121:27:H3GGKBBXX:5:2206:25976:23751,J00121:27:H3GGKBBXX:5:2120:26362:26072,J00121:27:H3GGKBBXX:5:1126:16356:34020;sequence=TACCATGAATTTGATGAGAATTTTATTACCTGTTCTATTTGTTATTACTAAAATAACAATAATAAATTAATAATAACTG;start=45850;subtype=IES;support_ref=0;support_variant=10;type=IES;
scaffold51_101_with_IES	MILORD	internal_eliminated_sequence	47612	47685	.	.	.	ID=MILORD.101.47612.47685;Name=MILORD.101.47612.47685;bounded_by_ta=TRUE;common_boundary=Both;end=47685;ies_id=IESPGM.PTET51.1.101.46667;ies_left_dist=0;ies_min_dist=0;ies_right_dist=0;junction_seq=aaatagataacttgtTAgaataaatgatataa;read_names=J00121:27:H3GGKBBXX:5:1217:25936:23294,J00121:27:H3GGKBBXX:5:1205:4300:22731,J00121:27:H3GGKBBXX:5:2119:5091:13588,J00121:27:H3GGKBBXX:5:1114:7344:42038,J00121:27:H3GGKBBXX:5:1104:12428:47506,J00121:27:H3GGKBBXX:5:1207:7233:15117,J00121:27:H3GGKBBXX:5:1216:21105:18159,J00121:27:H3GGKBBXX:5:2216:12317:36446,J00121:27:H3GGKBBXX:5:1222:10937:2861,J00121:27:H3GGKBBXX:5:1205:18862:23346,J00121:27:H3GGKBBXX:5:1106:18690:12708,J00121:27:H3GGKBBXX:5:1108:7710:43198,J00121:27:H3GGKBBXX:5:2211:20720:18863,J00121:27:H3GGKBBXX:5:1105:17949:26441,J00121:27:H3GGKBBXX:5:1113:4949:46293,J00121:27:H3GGKBBXX:5:2222:6837:38486,J00121:27:H3GGKBBXX:5:2207:11403:10704,J00121:27:H3GGKBBXX:5:1228:8095:9051,J00121:27:H3GGKBBXX:5:1228:24282:26652,J00121:27:H3GGKBBXX:5:1103:9201:44412,J00121:27:H3GGKBBXX:5:1220:15331:21342,J00121:27:H3GGKBBXX:5:1210:15879:29958,J00121:27:H3GGKBBXX:5:2207:29021:42495,J00121:27:H3GGKBBXX:5:2216:26240:46575,J00121:27:H3GGKBBXX:5:2224:12144:4567,J00121:27:H3GGKBBXX:5:2208:14174:7978,J00121:27:H3GGKBBXX:5:1108:28818:34618,J00121:27:H3GGKBBXX:5:1116:9709:9280,J00121:27:H3GGKBBXX:5:1124:20344:19795,J00121:27:H3GGKBBXX:5:2226:20598:42179,J00121:27:H3GGKBBXX:5:2222:3011:30450,J00121:27:H3GGKBBXX:5:2122:29680:16454,J00121:27:H3GGKBBXX:5:2226:17421:39910,J00121:27:H3GGKBBXX:5:1112:11992:47630,J00121:27:H3GGKBBXX:5:1213:27428:46698,J00121:27:H3GGKBBXX:5:1219:19025:16348,J00121:27:H3GGKBBXX:5:2204:5619:13060,J00121:27:H3GGKBBXX:5:2226:19999:12480,J00121:27:H3GGKBBXX:5:1108:13809:31822;sequence=TACAGTTTATTAATTATTTATATTTTTTTCATTAAATAAATAATTGAATATCTAAATATTAATAGATTTAAGTG;start=47612;subtype=IES;support_ref=0;support_variant=39;type=IES;
scaffold51_101_with_IES	MILORD	internal_eliminated_sequence	51552	51606	.	.	.	ID=MILORD.101.51552.51606;Name=MILORD.101.51552.51606;bounded_by_ta=TRUE;common_boundary=None;end=51606;ies_id=IESPGM.PTET51.1.101.51333;ies_left_dist=800;ies_min_dist=800;ies_right_dist=821;junction_seq=tctcattataacaatTAaaagaaataatttaa;read_names=J00121:27:H3GGKBBXX:5:2115:2615:27127,J00121:27:H3GGKBBXX:5:2125:28087:42636;sequence=TATTGTTATAATTAAATGATAATTATATATTCTTCATAATTTCATATAAGAACTA;start=51552;subtype=MAC;support_ref=176;support_variant=2;type=CRYPTIC;
scaffold51_101_with_IES	MILORD	internal_eliminated_sequence	51558	51587	.	.	.	ID=MILORD.101.51558.51587;Name=MILORD.101.51558.51587;bounded_by_ta=TRUE;common_boundary=None;end=51587;ies_id=IESPGM.PTET51.1.101.51333;ies_left_dist=794;ies_min_dist=794;ies_right_dist=840;junction_seq=tataacaattattgtTAatttcatataagaac;read_names=J00121:27:H3GGKBBXX:5:1108:15757:11495;sequence=TATAATTAAATGATAATTATATATTCTTCA;start=51558;subtype=MAC;support_ref=84;support_variant=1;type=CRYPTIC;
scaffold51_101_with_IES	MILORD	internal_eliminated_sequence	51558	51606	.	.	.	ID=MILORD.101.51558.51606;Name=MILORD.101.51558.51606;bounded_by_ta=TRUE;common_boundary=None;end=51606;ies_id=IESPGM.PTET51.1.101.51333;ies_left_dist=794;ies_min_dist=794;ies_right_dist=821;junction_seq=tataacaattattgtTAaaagaaataatttaa;read_names=J00121:27:H3GGKBBXX:5:2124:15940:21131,J00121:27:H3GGKBBXX:5:1205:6512:19109,J00121:27:H3GGKBBXX:5:2119:29193:21940,J00121:27:H3GGKBBXX:5:1201:18599:11108,J00121:27:H3GGKBBXX:5:2113:26088:40754,J00121:27:H3GGKBBXX:5:2225:10044:22133,J00121:27:H3GGKBBXX:5:1121:16315:8629,J00121:27:H3GGKBBXX:5:2201:30310:4356,J00121:27:H3GGKBBXX:5:1104:27976:1719,J00121:27:H3GGKBBXX:5:1123:21227:6167,J00121:27:H3GGKBBXX:5:1222:25652:39119;sequence=TATAATTAAATGATAATTATATATTCTTCATAATTTCATATAAGAACTA;start=51558;subtype=MAC;support_ref=168;support_variant=11;type=CRYPTIC;
scaffold51_101_with_IES	MILORD	internal_eliminated_sequence	52352	52427	.	.	.	ID=MILORD.101.52352.52427;Name=MILORD.101.52352.52427;bounded_by_ta=TRUE;common_boundary=Both;end=52427;ies_id=IESPGM.PTET51.1.101.51333;ies_left_dist=0;ies_min_dist=0;ies_right_dist=0;junction_seq=catcataataaatggTAacaaaggttaagaat;read_names=J00121:27:H3GGKBBXX:5:1226:18335:41704,J00121:27:H3GGKBBXX:5:2120:13606:27883,J00121:27:H3GGKBBXX:5:2220:26382:16577,J00121:27:H3GGKBBXX:5:2217:11617:45291,J00121:27:H3GGKBBXX:5:1208:17472:37642,J00121:27:H3GGKBBXX:5:1128:26017:41229,J00121:27:H3GGKBBXX:5:2219:26240:6484,J00121:27:H3GGKBBXX:5:1128:14732:12954,J00121:27:H3GGKBBXX:5:1107:27103:1965,J00121:27:H3GGKBBXX:5:2208:10044:24665,J00121:27:H3GGKBBXX:5:2117:15747:3881,J00121:27:H3GGKBBXX:5:2207:8724:15662,J00121:27:H3GGKBBXX:5:2105:25946:11143,J00121:27:H3GGKBBXX:5:2228:14032:14379,J00121:27:H3GGKBBXX:5:1123:5457:33914,J00121:27:H3GGKBBXX:5:2119:12165:11179,J00121:27:H3GGKBBXX:5:1120:12520:19496,J00121:27:H3GGKBBXX:5:1202:18832:7644,J00121:27:H3GGKBBXX:5:1207:13920:3459,J00121:27:H3GGKBBXX:5:1102:6238:36077,J00121:27:H3GGKBBXX:5:1217:13606:28727,J00121:27:H3GGKBBXX:5:2218:19644:34758,J00121:27:H3GGKBBXX:5:1101:21176:4743,J00121:27:H3GGKBBXX:5:1210:27154:7890,J00121:27:H3GGKBBXX:5:2215:6918:16401,J00121:27:H3GGKBBXX:5:1223:27082:19584,J00121:27:H3GGKBBXX:5:2220:26474:31365,J00121:27:H3GGKBBXX:5:1211:26169:19900,J00121:27:H3GGKBBXX:5:1127:4107:45256,J00121:27:H3GGKBBXX:5:1206:22800:1332,J00121:27:H3GGKBBXX:5:2103:26291:34389,J00121:27:H3GGKBBXX:5:1121:22546:23329,J00121:27:H3GGKBBXX:5:2118:21826:30802,J00121:27:H3GGKBBXX:5:1223:10105:10071,J00121:27:H3GGKBBXX:5:1228:15087:42407,J00121:27:H3GGKBBXX:5:2116:8927:20023,J00121:27:H3GGKBBXX:5:1223:27316:19425,J00121:27:H3GGKBBXX:5:1207:16914:28305,J00121:27:H3GGKBBXX:5:1215:3417:15610,J00121:27:H3GGKBBXX:5:2207:23967:38627,J00121:27:H3GGKBBXX:5:2102:3366:34688,J00121:27:H3GGKBBXX:5:1118:9008:27795,J00121:27:H3GGKBBXX:5:2227:26920:9350,J00121:27:H3GGKBBXX:5:2116:22069:29747,J00121:27:H3GGKBBXX:5:2107:11140:2615,J00121:27:H3GGKBBXX:5:2215:17594:32191,J00121:27:H3GGKBBXX:5:2215:19684:31031,J00121:27:H3GGKBBXX:5:2212:20862:30362,J00121:27:H3GGKBBXX:5:1212:19004:6220,J00121:27:H3GGKBBXX:5:1223:21328:30784,J00121:27:H3GGKBBXX:5:1123:26027:5024,J00121:27:H3GGKBBXX:5:2109:17665:21412,J00121:27:H3GGKBBXX:5:2114:29985:26793,J00121:27:H3GGKBBXX:5:1125:9952:40684,J00121:27:H3GGKBBXX:5:1111:8572:13429,J00121:27:H3GGKBBXX:5:2208:15351:28903,J00121:27:H3GGKBBXX:5:2120:12621:1455,J00121:27:H3GGKBBXX:5:1213:26189:5974,J00121:27:H3GGKBBXX:5:2207:27032:7504,J00121:27:H3GGKBBXX:5:2207:28493:6835,J00121:27:H3GGKBBXX:5:2228:14296:44799,J00121:27:H3GGKBBXX:5:2201:12540:28745,J00121:27:H3GGKBBXX:5:2101:8095:29202,J00121:27:H3GGKBBXX:5:1225:26930:27725,J00121:27:H3GGKBBXX:5:2112:7466:38381,J00121:27:H3GGKBBXX:5:1123:18132:28903,J00121:27:H3GGKBBXX:5:2125:20770:26160,J00121:27:H3GGKBBXX:5:1118:24748:47436,J00121:27:H3GGKBBXX:5:1203:13464:41845,J00121:27:H3GGKBBXX:5:2107:27773:29536,J00121:27:H3GGKBBXX:5:1113:19684:37044,J00121:27:H3GGKBBXX:5:2203:24150:32121,J00121:27:H3GGKBBXX:5:1201:21633:40455,J00121:27:H3GGKBBXX:5:2128:29548:11548,J00121:27:H3GGKBBXX:5:1108:17482:10229,J00121:27:H3GGKBBXX:5:2103:19847:45731,J00121:27:H3GGKBBXX:5:2111:25307:31101,J00121:27:H3GGKBBXX:5:1216:21197:46311,J00121:27:H3GGKBBXX:5:2211:19928:20797,J00121:27:H3GGKBBXX:5:1221:2585:33264,J00121:27:H3GGKBBXX:5:1217:24139:32842,J00121:27:H3GGKBBXX:5:1104:20760:37466,J00121:27:H3GGKBBXX:5:1113:4036:22872,J00121:27:H3GGKBBXX:5:1214:25997:36939,J00121:27:H3GGKBBXX:5:2214:16315:14994,J00121:27:H3GGKBBXX:5:1109:18599:18564;sequence=TACAATTCAATTTTGGAAAGAAGAATAATAATTATTATAAAATAAACATATTTATAAATTAATGAAAATACTACTG;start=52352;subtype=IES;support_ref=0;support_variant=86;type=IES;
scaffold51_101_with_IES	MILORD	internal_eliminated_sequence	54366	54445	.	.	.	ID=MILORD.101.54366.54445;Name=MILORD.101.54366.54445;bounded_by_ta=TRUE;common_boundary=Both;end=54445;ies_id=IESPGM.PTET51.1.101.53271;ies_left_dist=0;ies_min_dist=0;ies_right_dist=0;junction_seq=tattggaaaagcattTActtcaatcaaagtca;read_names=J00121:27:H3GGKBBXX:5:2219:16346:12656,J00121:27:H3GGKBBXX:5:1123:27082:38715,J00121:27:H3GGKBBXX:5:1117:28777:14361,J00121:27:H3GGKBBXX:5:1217:23490:6642,J00121:27:H3GGKBBXX:5:1206:28503:25597,J00121:27:H3GGKBBXX:5:2207:12063:48491,J00121:27:H3GGKBBXX:5:2115:7476:13781,J00121:27:H3GGKBBXX:5:1209:4422:30433,J00121:27:H3GGKBBXX:5:1120:14164:30116,J00121:27:H3GGKBBXX:5:2202:7151:37660,J00121:27:H3GGKBBXX:5:1221:19613:2105,J00121:27:H3GGKBBXX:5:2120:3802:33193,J00121:27:H3GGKBBXX:5:2110:28696:15592,J00121:27:H3GGKBBXX:5:2113:14915:8910,J00121:27:H3GGKBBXX:5:1222:23967:5183,J00121:27:H3GGKBBXX:5:1128:15808:18546,J00121:27:H3GGKBBXX:5:1102:4016:25333,J00121:27:H3GGKBBXX:5:2222:11008:4180,J00121:27:H3GGKBBXX:5:2211:18426:18687,J00121:27:H3GGKBBXX:5:1105:17046:4585,J00121:27:H3GGKBBXX:5:1123:14438:44201,J00121:27:H3GGKBBXX:5:1128:20517:5569,J00121:27:H3GGKBBXX:5:2204:4949:7363,J00121:27:H3GGKBBXX:5:2110:16183:15574,J00121:27:H3GGKBBXX:5:2117:9729:11882,J00121:27:H3GGKBBXX:5:2205:11779:25070,J00121:27:H3GGKBBXX:5:2215:19289:28516,J00121:27:H3GGKBBXX:5:2218:23389:48526,J00121:27:H3GGKBBXX:5:2210:31182:28938,J00121:27:H3GGKBBXX:5:2223:5923:7961,J00121:27:H3GGKBBXX:5:1124:14641:19970,J00121:27:H3GGKBBXX:5:2205:25114:35655,J00121:27:H3GGKBBXX:5:2218:23257:48579,J00121:27:H3GGKBBXX:5:2101:19076:23645,J00121:27:H3GGKBBXX:5:2114:12571:26898,J00121:27:H3GGKBBXX:5:2203:14397:12409,J00121:27:H3GGKBBXX:5:1219:4645:41510,J00121:27:H3GGKBBXX:5:1124:6745:3407,J00121:27:H3GGKBBXX:5:1101:18528:40596,J00121:27:H3GGKBBXX:5:2108:28960:47278,J00121:27:H3GGKBBXX:5:2113:5700:9367,J00121:27:H3GGKBBXX:5:2113:23226:42056,J00121:27:H3GGKBBXX:5:2103:18142:4831,J00121:27:H3GGKBBXX:5:1228:12916:39207,J00121:27:H3GGKBBXX:5:2219:4706:17350;sequence=TACAGGTAGAATACTAAAACTATATTAAATGACATATATGAATTAATCAAATAATCAGAATTATATATATTCATCAACCT;start=54366;subtype=IES;support_ref=4;support_variant=45;type=IES;
scaffold51_101_with_IES	MILORD	internal_eliminated_sequence	58744	58787	.	.	.	ID=MILORD.101.58744.58787;Name=MILORD.101.58744.58787;bounded_by_ta=TRUE;common_boundary=Both;end=58787;ies_id=IESPGM.PTET51.1.101.57569;ies_left_dist=0;ies_min_dist=0;ies_right_dist=0;junction_seq=atatgaaatgattgaTAtaagtaatttcttta;read_names=J00121:27:H3GGKBBXX:5:2203:25672:19074,J00121:27:H3GGKBBXX:5:1206:26585:21465,J00121:27:H3GGKBBXX:5:2223:25631:42425,J00121:27:H3GGKBBXX:5:1109:13991:26828,J00121:27:H3GGKBBXX:5:2219:24028:21465,J00121:27:H3GGKBBXX:5:1125:16295:11407,J00121:27:H3GGKBBXX:5:2115:27925:5112,J00121:27:H3GGKBBXX:5:1104:21369:24525,J00121:27:H3GGKBBXX:5:2202:25449:17350,J00121:27:H3GGKBBXX:5:1118:21816:18687,J00121:27:H3GGKBBXX:5:2107:27630:47401,J00121:27:H3GGKBBXX:5:1226:5101:4321,J00121:27:H3GGKBBXX:5:1106:22922:29958,J00121:27:H3GGKBBXX:5:2120:23734:26512,J00121:27:H3GGKBBXX:5:2110:31071:13834,J00121:27:H3GGKBBXX:5:2114:2808:27989,J00121:27:H3GGKBBXX:5:2219:3214:22010,J00121:27:H3GGKBBXX:5:2121:22881:41634,J00121:27:H3GGKBBXX:5:1201:13362:21518,J00121:27:H3GGKBBXX:5:1217:30847:19777,J00121:27:H3GGKBBXX:5:2214:29508:37361,J00121:27:H3GGKBBXX:5:1108:24951:47612,J00121:27:H3GGKBBXX:5:1213:24464:31646,J00121:27:H3GGKBBXX:5:1114:27306:34284,J00121:27:H3GGKBBXX:5:1212:12205:7943,J00121:27:H3GGKBBXX:5:2206:2311:30362,J00121:27:H3GGKBBXX:5:1222:30046:43040,J00121:27:H3GGKBBXX:5:1210:30056:13271,J00121:27:H3GGKBBXX:5:2119:22516:41317,J00121:27:H3GGKBBXX:5:2106:29011:15680,J00121:27:H3GGKBBXX:5:1105:8166:47999,J00121:27:H3GGKBBXX:5:1221:22678:32138,J00121:27:H3GGKBBXX:5:1208:12388:35620,J00121:27:H3GGKBBXX:5:1201:11190:45150,J00121:27:H3GGKBBXX:5:1204:13058:1965,J00121:27:H3GGKBBXX:5:1217:20141:28692,J00121:27:H3GGKBBXX:5:1110:7172:22327,J00121:27:H3GGKBBXX:5:1120:13342:28340,J00121:27:H3GGKBBXX:5:1205:6370:45942,J00121:27:H3GGKBBXX:5:2121:7537:48139,J00121:27:H3GGKBBXX:5:2215:19634:30907,J00121:27:H3GGKBBXX:5:1215:3975:18968,J00121:27:H3GGKBBXX:5:1117:7101:36095,J00121:27:H3GGKBBXX:5:2209:32583:35901,J00121:27:H3GGKBBXX:5:2224:30523:30292,J00121:27:H3GGKBBXX:5:1222:8004:35831,J00121:27:H3GGKBBXX:5:1226:25286:20480,J00121:27:H3GGKBBXX:5:1104:26626:10387,J00121:27:H3GGKBBXX:5:1205:7182:26107,J00121:27:H3GGKBBXX:5:2108:21440:6185,J00121:27:H3GGKBBXX:5:1116:12631:20779,J00121:27:H3GGKBBXX:5:1210:30198:25193,J00121:27:H3GGKBBXX:5:2228:31345:44201,J00121:27:H3GGKBBXX:5:2116:16610:35620,J00121:27:H3GGKBBXX:5:1109:25479:47436,J00121:27:H3GGKBBXX:5:1125:9668:19830,J00121:27:H3GGKBBXX:5:1128:14133:12796,J00121:27:H3GGKBBXX:5:1127:19847:8488,J00121:27:H3GGKBBXX:5:1128:12773:38433,J00121:27:H3GGKBBXX:5:1121:12936:5974,J00121:27:H3GGKBBXX:5:2224:12175:9578,J00121:27:H3GGKBBXX:5:1116:11759:15610,J00121:27:H3GGKBBXX:5:2205:14133:3407,J00121:27:H3GGKBBXX:5:2204:11475:5517,J00121:27:H3GGKBBXX:5:2102:7679:10721,J00121:27:H3GGKBBXX:5:1227:19177:4901,J00121:27:H3GGKBBXX:5:1124:26819:20181,J00121:27:H3GGKBBXX:5:1220:18081:16084,J00121:27:H3GGKBBXX:5:2210:17097:41915,J00121:27:H3GGKBBXX:5:2122:21450:14326,J00121:27:H3GGKBBXX:5:2214:31517:34160,J00121:27:H3GGKBBXX:5:2226:3539:3407,J00121:27:H3GGKBBXX:5:2108:21369:27057,J00121:27:H3GGKBBXX:5:2207:6005:22309;sequence=TACAGGAGGAATGTCAATTTTATTTATTTTTATGTGTGTGAGTA;start=58744;subtype=IES;support_ref=3;support_variant=74;type=IES;
scaffold51_101_with_IES	MILORD	internal_eliminated_sequence	58744	58785	.	.	.	ID=MILORD.101.58744.58785;Name=MILORD.101.58744.58785;bounded_by_ta=TRUE;common_boundary=LEFT;end=58785;ies_id=IESPGM.PTET51.1.101.57569;ies_left_dist=0;ies_min_dist=0;ies_right_dist=2;junction_seq=atatgaaatgattgaTAtataagtaatttctt;read_names=J00121:27:H3GGKBBXX:5:1217:22059:35848;sequence=TACAGGAGGAATGTCAATTTTATTTATTTTTATGTGTGTGAG;start=58744;subtype=PARTIAL_INTERNAL;support_ref=1;support_variant=1;type=ALTERNATIVE;
scaffold51_101_with_IES	MILORD	internal_eliminated_sequence	59441	59509	.	.	.	ID=MILORD.101.59441.59509;Name=MILORD.101.59441.59509;bounded_by_ta=TRUE;common_boundary=Both;end=59509;ies_id=IESPGM.PTET51.1.101.58222;ies_left_dist=0;ies_min_dist=0;ies_right_dist=0;junction_seq=tgtagtgtttattttTAgtatattagaaactg;read_names=J00121:27:H3GGKBBXX:5:1115:19218:15100,J00121:27:H3GGKBBXX:5:2208:26220:7082,J00121:27:H3GGKBBXX:5:2102:6208:27619,J00121:27:H3GGKBBXX:5:2221:26047:2000,J00121:27:H3GGKBBXX:5:1210:9841:25228,J00121:27:H3GGKBBXX:5:1217:29569:38592,J00121:27:H3GGKBBXX:5:1106:25408:42319,J00121:27:H3GGKBBXX:5:1213:4624:10352,J00121:27:H3GGKBBXX:5:2223:24637:3319,J00121:27:H3GGKBBXX:5:2111:11830:6378,J00121:27:H3GGKBBXX:5:2220:10998:31839,J00121:27:H3GGKBBXX:5:1113:13230:13201,J00121:27:H3GGKBBXX:5:2207:4604:48087,J00121:27:H3GGKBBXX:5:1123:14407:42495,J00121:27:H3GGKBBXX:5:2227:15209:16805,J00121:27:H3GGKBBXX:5:1103:22871:8523,J00121:27:H3GGKBBXX:5:1126:12976:32209,J00121:27:H3GGKBBXX:5:2220:7385:44675,J00121:27:H3GGKBBXX:5:2108:11373:20850,J00121:27:H3GGKBBXX:5:1128:17939:8418,J00121:27:H3GGKBBXX:5:2117:31233:15487,J00121:27:H3GGKBBXX:5:1219:21328:11864,J00121:27:H3GGKBBXX:5:1104:11109:3231,J00121:27:H3GGKBBXX:5:1207:23764:10106,J00121:27:H3GGKBBXX:5:2224:14418:36816,J00121:27:H3GGKBBXX:5:1218:15848:30749,J00121:27:H3GGKBBXX:5:1220:21207:1947,J00121:27:H3GGKBBXX:5:1114:13575:15100,J00121:27:H3GGKBBXX:5:1114:16366:13816,J00121:27:H3GGKBBXX:5:1119:12855:24366,J00121:27:H3GGKBBXX:5:1221:23104:10335,J00121:27:H3GGKBBXX:5:1115:2859:38943,J00121:27:H3GGKBBXX:5:2225:13301:43568,J00121:27:H3GGKBBXX:5:1111:20841:39611,J00121:27:H3GGKBBXX:5:1116:20791:40965,J00121:27:H3GGKBBXX:5:1203:18030:3618,J00121:27:H3GGKBBXX:5:2215:9232:17667,J00121:27:H3GGKBBXX:5:2106:19309:22221,J00121:27:H3GGKBBXX:5:2128:28321:15082;sequence=TACAGCCAATTAAATACCTTATTATTTATGTTTTGAATTTAAAAAACTAAAATTCAATTAAATCAACTA;start=59441;subtype=IES;support_ref=2;support_variant=39;type=IES;
scaffold51_101_with_IES	MILORD	internal_eliminated_sequence	61701	61825	.	.	.	ID=MILORD.101.61701.61825;Name=MILORD.101.61701.61825;bounded_by_ta=TRUE;common_boundary=Both;end=61825;ies_id=IESPGM.PTET51.1.101.60413;ies_left_dist=0;ies_min_dist=0;ies_right_dist=0;junction_seq=ttttatttataatgaTAaaatactaaataaat;read_names=J00121:27:H3GGKBBXX:5:2220:18852:31593,J00121:27:H3GGKBBXX:5:1111:7841:6747,J00121:27:H3GGKBBXX:5:1206:26859:12093,J00121:27:H3GGKBBXX:5:2108:6705:8717,J00121:27:H3GGKBBXX:5:2201:9222:48843,J00121:27:H3GGKBBXX:5:2219:17056:20111,J00121:27:H3GGKBBXX:5:2126:15209:45010,J00121:27:H3GGKBBXX:5:1103:10876:42073,J00121:27:H3GGKBBXX:5:1214:20659:25263,J00121:27:H3GGKBBXX:5:1219:23257:48333,J00121:27:H3GGKBBXX:5:2126:14580:4497,J00121:27:H3GGKBBXX:5:2122:28189:28217,J00121:27:H3GGKBBXX:5:1207:5639:22274,J00121:27:H3GGKBBXX:5:1223:27783:4338,J00121:27:H3GGKBBXX:5:2227:12611:21412,J00121:27:H3GGKBBXX:5:2108:5852:7662,J00121:27:H3GGKBBXX:5:1218:8471:46662,J00121:27:H3GGKBBXX:5:1119:22384:48438,J00121:27:H3GGKBBXX:5:2118:21024:43409,J00121:27:H3GGKBBXX:5:2227:23652:39348,J00121:27:H3GGKBBXX:5:1107:8714:18669,J00121:27:H3GGKBBXX:5:2204:19157:38345,J00121:27:H3GGKBBXX:5:2113:2625:19900,J00121:27:H3GGKBBXX:5:1216:15392:29641,J00121:27:H3GGKBBXX:5:2201:17208:43339,J00121:27:H3GGKBBXX:5:1218:23338:37572,J00121:27:H3GGKBBXX:5:2112:23723:46188,J00121:27:H3GGKBBXX:5:2103:19400:10598,J00121:27:H3GGKBBXX:5:1228:22678:18036,J00121:27:H3GGKBBXX:5:2201:14032:19232,J00121:27:H3GGKBBXX:5:1121:6725:10546,J00121:27:H3GGKBBXX:5:2111:12256:6589,J00121:27:H3GGKBBXX:5:1228:20486:8330,J00121:27:H3GGKBBXX:5:1222:5660:37783,J00121:27:H3GGKBBXX:5:1203:20415:33844,J00121:27:H3GGKBBXX:5:2124:24363:45361,J00121:27:H3GGKBBXX:5:2119:11515:15610,J00121:27:H3GGKBBXX:5:2115:17756:12708,J00121:27:H3GGKBBXX:5:1212:13890:11108,J00121:27:H3GGKBBXX:5:2206:24028:27162,J00121:27:H3GGKBBXX:5:2227:19421:40385,J00121:27:H3GGKBBXX:5:1214:17036:41317,J00121:27:H3GGKBBXX:5:1109:14438:37413,J00121:27:H3GGKBBXX:5:2210:24393:20375,J00121:27:H3GGKBBXX:5:2206:15585:32894,J00121:27:H3GGKBBXX:5:1105:3336:5341,J00121:27:H3GGKBBXX:5:2208:4503:46891,J00121:27:H3GGKBBXX:5:2201:14093:6466,J00121:27:H3GGKBBXX:5:1108:19106:16102,J00121:27:H3GGKBBXX:5:2219:29782:6818,J00121:27:H3GGKBBXX:5:2115:9526:27742,J00121:27:H3GGKBBXX:5:2104:12794:11987,J00121:27:H3GGKBBXX:5:1212:8156:33070,J00121:27:H3GGKBBXX:5:1126:8765:5534,J00121:27:H3GGKBBXX:5:2223:21450:20902,J00121:27:H3GGKBBXX:5:1105:5690:35268;sequence=TACAGTTAGTTAAAGTATTTTTTATCTTATTTCACATTAAAATATGATAAATGTAATTAATTAAATTATGATAAATATAATTAATTAATTTTATCTAAAATTTATGCAGGAAGCTATCCTAATTG;start=61701;subtype=IES;support_ref=0;support_variant=56;type=IES;
scaffold51_101_with_IES	MILORD	internal_eliminated_sequence	62891	63014	.	.	.	ID=MILORD.101.62891.63014;Name=MILORD.101.62891.63014;bounded_by_ta=TRUE;common_boundary=Both;end=63014;ies_id=IESPGM.PTET51.1.101.61478;ies_left_dist=0;ies_min_dist=0;ies_right_dist=0;junction_seq=gaattaaatactataTAttctttaattattaa;read_names=J00121:27:H3GGKBBXX:5:2113:30858:31857,J00121:27:H3GGKBBXX:5:1118:20090:28991,J00121:27:H3GGKBBXX:5:1225:4320:34371,J00121:27:H3GGKBBXX:5:2122:6532:7539,J00121:27:H3GGKBBXX:5:2206:23043:6536,J00121:27:H3GGKBBXX:5:2216:11627:26142,J00121:27:H3GGKBBXX:5:2218:11505:6660,J00121:27:H3GGKBBXX:5:2112:24393:43691,J00121:27:H3GGKBBXX:5:1109:12408:17368,J00121:27:H3GGKBBXX:5:2225:12104:42442,J00121:27:H3GGKBBXX:5:1210:29751:20410,J00121:27:H3GGKBBXX:5:2211:20243:11847,J00121:27:H3GGKBBXX:5:2209:14204:22098,J00121:27:H3GGKBBXX:5:1116:15534:36886,J00121:27:H3GGKBBXX:5:2207:27864:15557,J00121:27:H3GGKBBXX:5:2210:29437:22995,J00121:27:H3GGKBBXX:5:2119:15828:28885,J00121:27:H3GGKBBXX:5:1105:6776:37888,J00121:27:H3GGKBBXX:5:2218:9364:28446,J00121:27:H3GGKBBXX:5:2113:15869:45977,J00121:27:H3GGKBBXX:5:1213:11221:22309,J00121:27:H3GGKBBXX:5:1219:8988:40983,J00121:27:H3GGKBBXX:5:1204:28452:27162,J00121:27:H3GGKBBXX:5:2202:28128:17315,J00121:27:H3GGKBBXX:5:1108:4513:1683,J00121:27:H3GGKBBXX:5:2220:9130:6730,J00121:27:H3GGKBBXX:5:1107:27722:32121,J00121:27:H3GGKBBXX:5:1105:27732:44693,J00121:27:H3GGKBBXX:5:2113:20283:35022,J00121:27:H3GGKBBXX:5:1202:5903:6238,J00121:27:H3GGKBBXX:5:2225:28909:8154,J00121:27:H3GGKBBXX:5:1124:21714:28287,J00121:27:H3GGKBBXX:5:1208:20811:48843,J00121:27:H3GGKBBXX:5:2223:29883:36921,J00121:27:H3GGKBBXX:5:2209:2037:28235,J00121:27:H3GGKBBXX:5:2202:19634:33897,J00121:27:H3GGKBBXX:5:2113:30391:47682,J00121:27:H3GGKBBXX:5:1103:21653:34547,J00121:27:H3GGKBBXX:5:1128:16823:33457,J00121:27:H3GGKBBXX:5:2120:19674:3442,J00121:27:H3GGKBBXX:5:2217:23003:10686,J00121:27:H3GGKBBXX:5:1101:14834:47208,J00121:27:H3GGKBBXX:5:1111:16417:21676,J00121:27:H3GGKBBXX:5:1110:16792:18740,J00121:27:H3GGKBBXX:5:2121:21430:3705,J00121:27:H3GGKBBXX:5:2220:29437:44412;sequence=TATAGTACTCTCATTAGATATTTAAAAAAGGGATAAATAAAATGAAAATTTTAATACTTATAATAAACATACTAAGTTAGTATCTTGATTTATTTCATATGAAAATAGTTTCTTGCTAGAATGA;start=62891;subtype=IES;support_ref=2;support_variant=46;type=IES;
scaffold51_101_with_IES	MILORD	internal_eliminated_sequence	64120	64194	.	.	.	ID=MILORD.101.64120.64194;Name=MILORD.101.64120.64194;bounded_by_ta=TRUE;common_boundary=Both;end=64194;ies_id=IESPGM.PTET51.1.101.62583;ies_left_dist=0;ies_min_dist=0;ies_right_dist=0;junction_seq=aatgtgtatttattgTAtacttatttaaaagg;read_names=J00121:27:H3GGKBBXX:5:2202:15229:15082,J00121:27:H3GGKBBXX:5:2107:12743:13658,J00121:27:H3GGKBBXX:5:1224:15615:8295,J00121:27:H3GGKBBXX:5:1117:11799:33088,J00121:27:H3GGKBBXX:5:1208:18954:33809,J00121:27:H3GGKBBXX:5:1214:13809:20568,J00121:27:H3GGKBBXX:5:1212:29985:34635,J00121:27:H3GGKBBXX:5:2115:21278:17825,J00121:27:H3GGKBBXX:5:2118:4198:21535,J00121:27:H3GGKBBXX:5:1120:18913:20515,J00121:27:H3GGKBBXX:5:2108:5680:4092,J00121:27:H3GGKBBXX:5:1120:22830:36200,J00121:27:H3GGKBBXX:5:1120:9516:26177,J00121:27:H3GGKBBXX:5:1106:20506:3125,J00121:27:H3GGKBBXX:5:1220:16538:2686,J00121:27:H3GGKBBXX:5:2122:4401:33246,J00121:27:H3GGKBBXX:5:2216:18680:17790,J00121:27:H3GGKBBXX:5:1109:6685:45361,J00121:27:H3GGKBBXX:5:2202:17777:25263,J00121:27:H3GGKBBXX:5:1118:24109:3916,J00121:27:H3GGKBBXX:5:1118:7466:13412,J00121:27:H3GGKBBXX:5:1122:22688:25158,J00121:27:H3GGKBBXX:5:2225:30015:7046;sequence=TACAGGTTATGCAAATATATTATTACAGATCATAGGTTATTCATAAGGAATAATAAAATAAATATGTATCAGCTG;start=64120;subtype=IES;support_ref=0;support_variant=23;type=IES;
scaffold51_101_with_IES	MILORD	internal_eliminated_sequence	64482	64510	.	.	.	ID=MILORD.101.64482.64510;Name=MILORD.101.64482.64510;bounded_by_ta=TRUE;common_boundary=Both;end=64510;ies_id=IESPGM.PTET51.1.101.62870;ies_left_dist=0;ies_min_dist=0;ies_right_dist=0;junction_seq=ctctattaattctgaTAgcaatagtctttaag;read_names=J00121:27:H3GGKBBXX:5:1116:5335:40983,J00121:27:H3GGKBBXX:5:1107:10399:40156,J00121:27:H3GGKBBXX:5:1226:24698:27830,J00121:27:H3GGKBBXX:5:1116:22353:25140,J00121:27:H3GGKBBXX:5:1217:27356:16612,J00121:27:H3GGKBBXX:5:1227:29538:2633,J00121:27:H3GGKBBXX:5:2110:14225:9965,J00121:27:H3GGKBBXX:5:2222:16904:44992,J00121:27:H3GGKBBXX:5:1216:14387:49071,J00121:27:H3GGKBBXX:5:2211:13951:12761,J00121:27:H3GGKBBXX:5:1127:20161:16559,J00121:27:H3GGKBBXX:5:1222:28077:33826,J00121:27:H3GGKBBXX:5:1115:8065:18318,J00121:27:H3GGKBBXX:5:2223:14448:11407,J00121:27:H3GGKBBXX:5:1125:8288:44552,J00121:27:H3GGKBBXX:5:1101:21805:16418,J00121:27:H3GGKBBXX:5:2126:7385:15838,J00121:27:H3GGKBBXX:5:2113:27174:27619,J00121:27:H3GGKBBXX:5:1217:15615:9737,J00121:27:H3GGKBBXX:5:2217:1316:42108,J00121:27:H3GGKBBXX:5:2202:24556:10528,J00121:27:H3GGKBBXX:5:2113:27245:27778,J00121:27:H3GGKBBXX:5:2110:12966:28534,J00121:27:H3GGKBBXX:5:1113:14884:3442,J00121:27:H3GGKBBXX:5:2126:7385:15873,J00121:27:H3GGKBBXX:5:2216:26311:25210,J00121:27:H3GGKBBXX:5:2216:23622:32367,J00121:27:H3GGKBBXX:5:1212:22698:26406,J00121:27:H3GGKBBXX:5:1103:19106:41247,J00121:27:H3GGKBBXX:5:2204:10125:20621,J00121:27:H3GGKBBXX:5:1128:25855:25017,J00121:27:H3GGKBBXX:5:2118:29305:19742,J00121:27:H3GGKBBXX:5:2113:30431:15926,J00121:27:H3GGKBBXX:5:2213:20263:36780,J00121:27:H3GGKBBXX:5:1127:20506:5341,J00121:27:H3GGKBBXX:5:1108:29315:15469,J00121:27:H3GGKBBXX:5:1109:27570:16032,J00121:27:H3GGKBBXX:5:2207:12266:3125,J00121:27:H3GGKBBXX:5:1102:11485:29554,J00121:27:H3GGKBBXX:5:2227:14610:14221,J00121:27:H3GGKBBXX:5:1224:21745:42864,J00121:27:H3GGKBBXX:5:1207:8268:11108,J00121:27:H3GGKBBXX:5:1122:25378:45889,J00121:27:H3GGKBBXX:5:2120:12814:40192,J00121:27:H3GGKBBXX:5:1123:18751:14607,J00121:27:H3GGKBBXX:5:1127:10054:43392,J00121:27:H3GGKBBXX:5:1203:15970:12146,J00121:27:H3GGKBBXX:5:1207:22800:20639,J00121:27:H3GGKBBXX:5:1102:8521:13341,J00121:27:H3GGKBBXX:5:2223:18040:35075,J00121:27:H3GGKBBXX:5:1225:26149:45502,J00121:27:H3GGKBBXX:5:1225:23460:22907,J00121:27:H3GGKBBXX:5:2204:8329:29079,J00121:27:H3GGKBBXX:5:1127:5518:12040;sequence=TACAGTTTAATACTTAAAATTCTCGATTA;start=64482;subtype=IES;support_ref=3;support_variant=54;type=IES;
scaffold51_101_with_IES	MILORD	internal_eliminated_sequence	65211	65335	.	.	.	ID=MILORD.101.65211.65335;Name=MILORD.101.65211.65335;bounded_by_ta=TRUE;common_boundary=None;end=65335;ies_id=IESPGM.PTET51.1.101.63620;ies_left_dist=50;ies_min_dist=3;ies_right_dist=3;junction_seq=aaaaggatcttgacaTAgtaattaaatgccaa;read_names=J00121:27:H3GGKBBXX:5:2211:19603:33563;sequence=TACATTACTTTTTCCTAATTTATAACAATTTTTATTTATTTAATTGAATGTATAGTTTGATAAATAATTTATAACATCTGACTCCTAATTATTATTACAAAATAATGTAAAAATAAAAAAAATGA;start=65211;subtype=OVERLAPPING;support_ref=47;support_variant=1;type=ALTERNATIVE;
scaffold51_101_with_IES	MILORD	internal_eliminated_sequence	65261	65338	.	.	.	ID=MILORD.101.65261.65338;Name=MILORD.101.65261.65338;bounded_by_ta=TRUE;common_boundary=Both;end=65338;ies_id=IESPGM.PTET51.1.101.63620;ies_left_dist=0;ies_min_dist=0;ies_right_dist=0;junction_seq=ttatttaattgaatgTAattaaatgccaattt;read_names=J00121:27:H3GGKBBXX:5:1208:4817:49194,J00121:27:H3GGKBBXX:5:1211:24657:24630,J00121:27:H3GGKBBXX:5:2227:29599:9631,J00121:27:H3GGKBBXX:5:2207:5304:43849,J00121:27:H3GGKBBXX:5:2119:15940:35444,J00121:27:H3GGKBBXX:5:1111:8745:23048,J00121:27:H3GGKBBXX:5:2116:9526:33299,J00121:27:H3GGKBBXX:5:2217:27630:11812,J00121:27:H3GGKBBXX:5:2206:18111:2598,J00121:27:H3GGKBBXX:5:1217:25459:19795,J00121:27:H3GGKBBXX:5:1111:16995:7521,J00121:27:H3GGKBBXX:5:1105:12408:26687,J00121:27:H3GGKBBXX:5:2110:24018:29255,J00121:27:H3GGKBBXX:5:2214:23175:19003,J00121:27:H3GGKBBXX:5:1113:15158:23259,J00121:27:H3GGKBBXX:5:2213:17726:18107,J00121:27:H3GGKBBXX:5:1109:8785:10282,J00121:27:H3GGKBBXX:5:2219:12408:17087,J00121:27:H3GGKBBXX:5:2218:32339:13957,J00121:27:H3GGKBBXX:5:2213:19136:2861,J00121:27:H3GGKBBXX:5:1107:24089:9332,J00121:27:H3GGKBBXX:5:1128:12236:29518,J00121:27:H3GGKBBXX:5:1106:8866:32719,J00121:27:H3GGKBBXX:5:2101:28858:7082,J00121:27:H3GGKBBXX:5:2103:12114:41792,J00121:27:H3GGKBBXX:5:2211:20628:19197,J00121:27:H3GGKBBXX:5:2217:7852:8277,J00121:27:H3GGKBBXX:5:1226:18933:26599,J00121:27:H3GGKBBXX:5:1225:14996:998,J00121:27:H3GGKBBXX:5:2106:6938:9754,J00121:27:H3GGKBBXX:5:2222:18396:37660,J00121:27:H3GGKBBXX:5:1205:19380:36446,J00121:27:H3GGKBBXX:5:1119:6938:32824,J00121:27:H3GGKBBXX:5:2227:13829:25562,J00121:27:H3GGKBBXX:5:2123:21410:21782,J00121:27:H3GGKBBXX:5:2208:21592:4796,J00121:27:H3GGKBBXX:5:2126:24657:25755,J00121:27:H3GGKBBXX:5:2206:30259:46504,J00121:27:H3GGKBBXX:5:1205:22201:29307,J00121:27:H3GGKBBXX:5:2123:20395:22204,J00121:27:H3GGKBBXX:5:1223:12286:45185,J00121:27:H3GGKBBXX:5:1122:15047:4848,J00121:27:H3GGKBBXX:5:2118:11231:45115,J00121:27:H3GGKBBXX:5:1127:13920:18335,J00121:27:H3GGKBBXX:5:2222:23561:16964,J00121:27:H3GGKBBXX:5:1208:6634:4092,J00121:27:H3GGKBBXX:5:2206:16894:36394,J00121:27:H3GGKBBXX:5:2223:11069:35620,J00121:27:H3GGKBBXX:5:2220:21176:14273,J00121:27:H3GGKBBXX:5:2220:23663:15416,J00121:27:H3GGKBBXX:5:1223:12012:45309,J00121:27:H3GGKBBXX:5:2212:17634:48052,J00121:27:H3GGKBBXX:5:1112:7070:36358,J00121:27:H3GGKBBXX:5:1116:14580:3371,J00121:27:H3GGKBBXX:5:1201:8430:38539;sequence=TATAGTTTGATAAATAATTTATAACATCTGACTCCTAATTATTATTACAAAATAATGTAAAAATAAAAAAAATGATAG;start=65261;subtype=IES;support_ref=4;support_variant=55;type=IES;
scaffold51_101_with_IES	MILORD	internal_eliminated_sequence	65261	65335	.	.	.	ID=MILORD.101.65261.65335;Name=MILORD.101.65261.65335;bounded_by_ta=TRUE;common_boundary=LEFT;end=65335;ies_id=IESPGM.PTET51.1.101.63620;ies_left_dist=0;ies_min_dist=0;ies_right_dist=3;junction_seq=ttatttaattgaatgTAgtaattaaatgccaa;read_names=J00121:27:H3GGKBBXX:5:2217:10906:2105,J00121:27:H3GGKBBXX:5:2208:6076:25281,J00121:27:H3GGKBBXX:5:1211:30005:3196,J00121:27:H3GGKBBXX:5:2225:8643:32191;sequence=TATAGTTTGATAAATAATTTATAACATCTGACTCCTAATTATTATTACAAAATAATGTAAAAATAAAAAAAATGA;start=65261;subtype=PARTIAL_INTERNAL;support_ref=4;support_variant=4;type=ALTERNATIVE;
scaffold51_101_with_IES	MILORD	internal_eliminated_sequence	65263	65338	.	.	.	ID=MILORD.101.65263.65338;Name=MILORD.101.65263.65338;bounded_by_ta=TRUE;common_boundary=RIGHT;end=65338;ies_id=IESPGM.PTET51.1.101.63620;ies_left_dist=-2;ies_min_dist=0;ies_right_dist=0;junction_seq=atttaattgaatgtaTAattaaatgccaattt;read_names=J00121:27:H3GGKBBXX:5:1127:3386:11618;sequence=TAGTTTGATAAATAATTTATAACATCTGACTCCTAATTATTATTACAAAATAATGTAAAAATAAAAAAAATGATAG;start=65263;subtype=PARTIAL_INTERNAL;support_ref=0;support_variant=1;type=ALTERNATIVE;
scaffold51_101_with_IES	MILORD	internal_eliminated_sequence	65807	65903	.	.	.	ID=MILORD.101.65807.65903;Name=MILORD.101.65807.65903;bounded_by_ta=TRUE;common_boundary=Both;end=65903;ies_id=IESPGM.PTET51.1.101.64088;ies_left_dist=0;ies_min_dist=0;ies_right_dist=0;junction_seq=catgctagaaataacTAgaaaaaatgcattta;read_names=J00121:27:H3GGKBBXX:5:1117:21420:36147,J00121:27:H3GGKBBXX:5:2213:13332:6449,J00121:27:H3GGKBBXX:5:2110:17381:25738,J00121:27:H3GGKBBXX:5:2222:26636:38926,J00121:27:H3GGKBBXX:5:2227:30513:24648,J00121:27:H3GGKBBXX:5:1212:17360:3371,J00121:27:H3GGKBBXX:5:1209:10927:34495,J00121:27:H3GGKBBXX:5:2228:30198:1455,J00121:27:H3GGKBBXX:5:1106:28321:43322,J00121:27:H3GGKBBXX:5:2216:14610:1525,J00121:27:H3GGKBBXX:5:2210:15503:37079,J00121:27:H3GGKBBXX:5:1109:8095:5147,J00121:27:H3GGKBBXX:5:1124:27691:3125,J00121:27:H3GGKBBXX:5:1223:21247:8981,J00121:27:H3GGKBBXX:5:2118:10581:27250,J00121:27:H3GGKBBXX:5:2209:15280:36306,J00121:27:H3GGKBBXX:5:2104:5639:38381,J00121:27:H3GGKBBXX:5:2211:14874:2721,J00121:27:H3GGKBBXX:5:2202:21714:31945,J00121:27:H3GGKBBXX:5:2111:12905:15100,J00121:27:H3GGKBBXX:5:2104:31812:29008,J00121:27:H3GGKBBXX:5:1227:3143:33352,J00121:27:H3GGKBBXX:5:2102:15564:32086,J00121:27:H3GGKBBXX:5:2219:31487:38117,J00121:27:H3GGKBBXX:5:1207:24556:38310,J00121:27:H3GGKBBXX:5:2216:9851:24366,J00121:27:H3GGKBBXX:5:2117:30969:12075,J00121:27:H3GGKBBXX:5:1126:13869:45045,J00121:27:H3GGKBBXX:5:2214:10967:43497,J00121:27:H3GGKBBXX:5:1224:25621:19056,J00121:27:H3GGKBBXX:5:2122:11830:25298,J00121:27:H3GGKBBXX:5:1118:26169:33404,J00121:27:H3GGKBBXX:5:2224:14610:18194,J00121:27:H3GGKBBXX:5:1120:10216:48386,J00121:27:H3GGKBBXX:5:1225:18528:11302,J00121:27:H3GGKBBXX:5:1206:5710:30696,J00121:27:H3GGKBBXX:5:1108:29680:13992,J00121:27:H3GGKBBXX:5:2115:26403:29589,J00121:27:H3GGKBBXX:5:1215:19339:32965,J00121:27:H3GGKBBXX:5:2108:17817:42530,J00121:27:H3GGKBBXX:5:1112:9069:9367,J00121:27:H3GGKBBXX:5:2116:27559:45590,J00121:27:H3GGKBBXX:5:2204:20212:34793,J00121:27:H3GGKBBXX:5:1108:29569:14221,J00121:27:H3GGKBBXX:5:1114:2879:17315,J00121:27:H3GGKBBXX:5:1103:7923:36218;sequence=TACAGTATATATTTTAGATTATCTAAATTTCTTCATTATTTTCTATTTTCTGATTGCAATTAATTCTAAATATTTAAAAAAATATATTTAAGATCTG;start=65807;subtype=IES;support_ref=0;support_variant=46;type=IES;
scaffold51_101_with_IES	MILORD	internal_eliminated_sequence	70749	70826	.	.	.	ID=MILORD.101.70749.70826;Name=MILORD.101.70749.70826;bounded_by_ta=TRUE;common_boundary=Both;end=70826;ies_id=IESPGM.PTET51.1.101.68933;ies_left_dist=0;ies_min_dist=0;ies_right_dist=0;junction_seq=gttttaaagaggcatTAaatttaaatcgttta;read_names=J00121:27:H3GGKBBXX:5:1207:28980:47419,J00121:27:H3GGKBBXX:5:1220:5974:15504,J00121:27:H3GGKBBXX:5:2201:8501:47454,J00121:27:H3GGKBBXX:5:2101:20273:19390,J00121:27:H3GGKBBXX:5:1218:13179:14238,J00121:27:H3GGKBBXX:5:2223:25530:38064,J00121:27:H3GGKBBXX:5:2121:20608:45889,J00121:27:H3GGKBBXX:5:2223:3721:45889,J00121:27:H3GGKBBXX:5:2206:20821:7152,J00121:27:H3GGKBBXX:5:2108:14265:8066,J00121:27:H3GGKBBXX:5:1211:22029:3301,J00121:27:H3GGKBBXX:5:1222:7740:16840;sequence=TACAGTTAGAAATTAATAGAAATATTTAGGAAGTAAAGAATCTTATAAAATAAATATAAAAATTATATAAATTGTCCA;start=70749;subtype=IES;support_ref=2;support_variant=12;type=IES;
scaffold51_101_with_IES	MILORD	internal_eliminated_sequence	72168	72267	.	.	.	ID=MILORD.101.72168.72267;Name=MILORD.101.72168.72267;bounded_by_ta=TRUE;common_boundary=Both;end=72267;ies_id=IESPGM.PTET51.1.101.70274;ies_left_dist=0;ies_min_dist=0;ies_right_dist=0;junction_seq=gctaacatcaatttgTAgaaggaaaacatcaa;read_names=J00121:27:H3GGKBBXX:5:2126:20780:7363,J00121:27:H3GGKBBXX:5:1213:27904:14607,J00121:27:H3GGKBBXX:5:2102:13393:7293,J00121:27:H3GGKBBXX:5:1118:8450:1578,J00121:27:H3GGKBBXX:5:1104:12023:42794,J00121:27:H3GGKBBXX:5:2111:30472:45150,J00121:27:H3GGKBBXX:5:2211:29609:21360,J00121:27:H3GGKBBXX:5:1106:30350:36499,J00121:27:H3GGKBBXX:5:1214:15219:28287,J00121:27:H3GGKBBXX:5:2214:8542:33738,J00121:27:H3GGKBBXX:5:2225:13829:30626,J00121:27:H3GGKBBXX:5:1121:9973:12304,J00121:27:H3GGKBBXX:5:2110:14509:34266,J00121:27:H3GGKBBXX:5:2222:2879:37361,J00121:27:H3GGKBBXX:5:1125:27935:14660,J00121:27:H3GGKBBXX:5:1205:15706:9614,J00121:27:H3GGKBBXX:5:1216:16021:24261,J00121:27:H3GGKBBXX:5:1120:26727:15733,J00121:27:H3GGKBBXX:5:2126:19715:37941,J00121:27:H3GGKBBXX:5:2226:25530:11688,J00121:27:H3GGKBBXX:5:1119:6918:12216,J00121:27:H3GGKBBXX:5:1112:29000:34196,J00121:27:H3GGKBBXX:5:1225:22922:23593,J00121:27:H3GGKBBXX:5:1213:13971:48737,J00121:27:H3GGKBBXX:5:1215:7994:3776,J00121:27:H3GGKBBXX:5:2119:25794:28920,J00121:27:H3GGKBBXX:5:1122:29031:46487,J00121:27:H3GGKBBXX:5:2217:10744:47049,J00121:27:H3GGKBBXX:5:2110:25154:29325,J00121:27:H3GGKBBXX:5:2212:23632:11179,J00121:27:H3GGKBBXX:5:2226:25530:11724,J00121:27:H3GGKBBXX:5:2221:6187:26072,J00121:27:H3GGKBBXX:5:1112:18365:28112,J00121:27:H3GGKBBXX:5:1113:6177:24401,J00121:27:H3GGKBBXX:5:2209:4797:38679,J00121:27:H3GGKBBXX:5:1106:17604:13957,J00121:27:H3GGKBBXX:5:1219:12398:33527,J00121:27:H3GGKBBXX:5:2202:28513:26353,J00121:27:H3GGKBBXX:5:1210:28067:5640,J00121:27:H3GGKBBXX:5:2126:27976:37976,J00121:27:H3GGKBBXX:5:2213:13524:16770,J00121:27:H3GGKBBXX:5:1228:21765:40649,J00121:27:H3GGKBBXX:5:1221:19035:42425,J00121:27:H3GGKBBXX:5:1107:23896:40051,J00121:27:H3GGKBBXX:5:1215:24079:22608;sequence=TATAGACGATTAACCAATTATTATTAAATTAAATTTCTAATTAATATATTACAATTGTTATTTATCAAATGAAATAGTAAATAAATTCTATGAATTATTG;start=72168;subtype=IES;support_ref=2;support_variant=45;type=IES;
scaffold51_101_with_IES	MILORD	internal_eliminated_sequence	74960	75047	.	.	.	ID=MILORD.101.74960.75047;Name=MILORD.101.74960.75047;bounded_by_ta=TRUE;common_boundary=Both;end=75047;ies_id=IESPGM.PTET51.1.101.72966;ies_left_dist=0;ies_min_dist=0;ies_right_dist=0;junction_seq=taatactatattagtTAgctgaaagaataaag;read_names=J00121:27:H3GGKBBXX:5:2107:31781:28534,J00121:27:H3GGKBBXX:5:2226:5558:4514,J00121:27:H3GGKBBXX:5:1208:7080:2404,J00121:27:H3GGKBBXX:5:2218:14844:21483,J00121:27:H3GGKBBXX:5:1116:4604:43761,J00121:27:H3GGKBBXX:5:2101:8724:41546,J00121:27:H3GGKBBXX:5:2219:30776:39418,J00121:27:H3GGKBBXX:5:1222:8440:12462,J00121:27:H3GGKBBXX:5:2224:13636:21465,J00121:27:H3GGKBBXX:5:2103:8288:10616,J00121:27:H3GGKBBXX:5:2211:24819:40807,J00121:27:H3GGKBBXX:5:1205:19918:14133,J00121:27:H3GGKBBXX:5:1106:25631:15873,J00121:27:H3GGKBBXX:5:1114:23348:25843,J00121:27:H3GGKBBXX:5:2208:17279:45889,J00121:27:H3GGKBBXX:5:1113:10003:37888,J00121:27:H3GGKBBXX:5:2101:13575:43550,J00121:27:H3GGKBBXX:5:1127:24434:47805,J00121:27:H3GGKBBXX:5:1208:8694:8717,J00121:27:H3GGKBBXX:5:1116:13646:34741,J00121:27:H3GGKBBXX:5:2224:19634:26547,J00121:27:H3GGKBBXX:5:1111:7192:32771,J00121:27:H3GGKBBXX:5:1225:15777:11812,J00121:27:H3GGKBBXX:5:2210:2108:19109,J00121:27:H3GGKBBXX:5:2119:20263:26687,J00121:27:H3GGKBBXX:5:1108:10460:12374,J00121:27:H3GGKBBXX:5:2109:15514:40614,J00121:27:H3GGKBBXX:5:2210:10013:9280,J00121:27:H3GGKBBXX:5:1122:15737:39031,J00121:27:H3GGKBBXX:5:1201:19816:33440,J00121:27:H3GGKBBXX:5:2220:25479:2035,J00121:27:H3GGKBBXX:5:1218:14083:20656,J00121:27:H3GGKBBXX:5:1224:29072:33791,J00121:27:H3GGKBBXX:5:2115:3082:42460,J00121:27:H3GGKBBXX:5:1202:29701:20814,J00121:27:H3GGKBBXX:5:1219:10267:32859,J00121:27:H3GGKBBXX:5:2222:2757:34442,J00121:27:H3GGKBBXX:5:2120:27194:13693,J00121:27:H3GGKBBXX:5:2202:7141:25474,J00121:27:H3GGKBBXX:5:1208:22790:45942,J00121:27:H3GGKBBXX:5:1220:13393:27303,J00121:27:H3GGKBBXX:5:2108:16691:11706,J00121:27:H3GGKBBXX:5:2206:22019:11196,J00121:27:H3GGKBBXX:5:1124:22810:23540,J00121:27:H3GGKBBXX:5:2109:15524:40666,J00121:27:H3GGKBBXX:5:1214:5994:25070,J00121:27:H3GGKBBXX:5:1218:17076:35585,J00121:27:H3GGKBBXX:5:1106:30513:7697,J00121:27:H3GGKBBXX:5:1125:19847:20621;sequence=TACAGTCGGGATTATAGATTTATTAATTCATATCATTAATAATCCTAAATTATTATTTATATATAAAAATTATAATTCAATTTGATTG;start=74960;subtype=IES;support_ref=4;support_variant=49;type=IES;
scaffold51_101_with_IES	MILORD	internal_eliminated_sequence	76205	76261	.	.	.	ID=MILORD.101.76205.76261;Name=MILORD.101.76205.76261;bounded_by_ta=TRUE;common_boundary=Both;end=76261;ies_id=IESPGM.PTET51.1.101.74123;ies_left_dist=0;ies_min_dist=0;ies_right_dist=0;junction_seq=tataatttatcgaatTAagatctaaataatag;read_names=J00121:27:H3GGKBBXX:5:2226:15361:48860,J00121:27:H3GGKBBXX:5:1116:2585:9280,J00121:27:H3GGKBBXX:5:1115:4320:34442,J00121:27:H3GGKBBXX:5:2218:13798:23118,J00121:27:H3GGKBBXX:5:2227:20456:42143,J00121:27:H3GGKBBXX:5:2206:9983:2756,J00121:27:H3GGKBBXX:5:1117:8572:42970,J00121:27:H3GGKBBXX:5:2228:27052:6238,J00121:27:H3GGKBBXX:5:1214:28371:22731,J00121:27:H3GGKBBXX:5:2102:17726:1965,J00121:27:H3GGKBBXX:5:1201:29650:29167,J00121:27:H3GGKBBXX:5:2103:9242:35514,J00121:27:H3GGKBBXX:5:2225:4442:41616,J00121:27:H3GGKBBXX:5:1201:6137:22678,J00121:27:H3GGKBBXX:5:1217:26392:37343,J00121:27:H3GGKBBXX:5:2128:30949:12181,J00121:27:H3GGKBBXX:5:2109:16102:36112,J00121:27:H3GGKBBXX:5:2225:32157:9737,J00121:27:H3GGKBBXX:5:1114:26707:30257,J00121:27:H3GGKBBXX:5:1209:8278:2228,J00121:27:H3GGKBBXX:5:2225:32167:9825,J00121:27:H3GGKBBXX:5:1117:16112:26002,J00121:27:H3GGKBBXX:5:2105:14742:9561,J00121:27:H3GGKBBXX:5:2121:26159:46750,J00121:27:H3GGKBBXX:5:2217:22130:45994,J00121:27:H3GGKBBXX:5:1216:17371:36130,J00121:27:H3GGKBBXX:5:2115:14996:33844,J00121:27:H3GGKBBXX:5:2206:12875:28446,J00121:27:H3GGKBBXX:5:2224:10186:45836,J00121:27:H3GGKBBXX:5:2214:4970:29413,J00121:27:H3GGKBBXX:5:2216:18304:20340,J00121:27:H3GGKBBXX:5:1225:22556:45115,J00121:27:H3GGKBBXX:5:1211:22394:46909,J00121:27:H3GGKBBXX:5:2219:5528:29114,J00121:27:H3GGKBBXX:5:2204:10064:32297,J00121:27:H3GGKBBXX:5:1227:19096:31453,J00121:27:H3GGKBBXX:5:1127:18152:20076,J00121:27:H3GGKBBXX:5:1204:7659:25316,J00121:27:H3GGKBBXX:5:2216:18639:17298,J00121:27:H3GGKBBXX:5:2226:6512:17491,J00121:27:H3GGKBBXX:5:2216:31365:13957,J00121:27:H3GGKBBXX:5:1123:15026:5903,J00121:27:H3GGKBBXX:5:1212:5365:5833,J00121:27:H3GGKBBXX:5:2225:4736:7943,J00121:27:H3GGKBBXX:5:2209:6969:48104,J00121:27:H3GGKBBXX:5:2107:5315:33035,J00121:27:H3GGKBBXX:5:2222:21917:24876,J00121:27:H3GGKBBXX:5:2208:3518:12585,J00121:27:H3GGKBBXX:5:1211:23460:31382,J00121:27:H3GGKBBXX:5:1122:28026:41792,J00121:27:H3GGKBBXX:5:1110:20192:33914,J00121:27:H3GGKBBXX:5:2212:19268:6220,J00121:27:H3GGKBBXX:5:1204:11617:33123,J00121:27:H3GGKBBXX:5:1203:31964:5710;sequence=TACAGTATAAATATTAACAAAATTACATATTTTAGCAAATAATTTATAAATTTAGTG;start=76205;subtype=IES;support_ref=2;support_variant=54;type=IES;
scaffold51_101_with_IES	MILORD	internal_eliminated_sequence	79107	79193	.	.	.	ID=MILORD.101.79107.79193;Name=MILORD.101.79107.79193;bounded_by_ta=TRUE;common_boundary=Both;end=79193;ies_id=IESPGM.PTET51.1.101.76968;ies_left_dist=0;ies_min_dist=0;ies_right_dist=0;junction_seq=ttgttggatcaatgaTAccagccttgatcata;read_names=J00121:27:H3GGKBBXX:5:1203:25469:39400,J00121:27:H3GGKBBXX:5:1205:20172:30433,J00121:27:H3GGKBBXX:5:1201:7233:17122,J00121:27:H3GGKBBXX:5:2213:19187:12445,J00121:27:H3GGKBBXX:5:2115:25083:1842,J00121:27:H3GGKBBXX:5:1227:29102:41264,J00121:27:H3GGKBBXX:5:2119:11728:21852,J00121:27:H3GGKBBXX:5:1213:25520:25562,J00121:27:H3GGKBBXX:5:2202:23500:38416,J00121:27:H3GGKBBXX:5:1120:6867:14941,J00121:27:H3GGKBBXX:5:1120:15554:27320,J00121:27:H3GGKBBXX:5:1124:23013:3565,J00121:27:H3GGKBBXX:5:1104:9597:27338,J00121:27:H3GGKBBXX:5:1222:21531:10669,J00121:27:H3GGKBBXX:5:2207:3559:16629,J00121:27:H3GGKBBXX:5:2219:13352:15135,J00121:27:H3GGKBBXX:5:1202:20537:15803,J00121:27:H3GGKBBXX:5:1217:3569:25720,J00121:27:H3GGKBBXX:5:1104:24119:20568,J00121:27:H3GGKBBXX:5:1202:5487:45783,J00121:27:H3GGKBBXX:5:1212:2138:12761,J00121:27:H3GGKBBXX:5:1115:22648:34618,J00121:27:H3GGKBBXX:5:2210:11495:43427,J00121:27:H3GGKBBXX:5:1202:11099:7820,J00121:27:H3GGKBBXX:5:1208:11048:6958,J00121:27:H3GGKBBXX:5:2202:5792:38715,J00121:27:H3GGKBBXX:5:1125:25915:20656,J00121:27:H3GGKBBXX:5:2106:7618:31646,J00121:27:H3GGKBBXX:5:1108:28260:13183,J00121:27:H3GGKBBXX:5:1123:12449:1789,J00121:27:H3GGKBBXX:5:2120:10297:20322,J00121:27:H3GGKBBXX:5:1208:21633:46856,J00121:27:H3GGKBBXX:5:1125:18913:34512,J00121:27:H3GGKBBXX:5:2217:18467:14783,J00121:27:H3GGKBBXX:5:2115:16244:31716,J00121:27:H3GGKBBXX:5:1126:18629:11864,J00121:27:H3GGKBBXX:5:1109:13453:19249,J00121:27:H3GGKBBXX:5:2225:9861:7609,J00121:27:H3GGKBBXX:5:1126:4432:6642,J00121:27:H3GGKBBXX:5:2113:27600:45555,J00121:27:H3GGKBBXX:5:1119:17716:11337,J00121:27:H3GGKBBXX:5:2105:29011:39981,J00121:27:H3GGKBBXX:5:1224:3407:35954,J00121:27:H3GGKBBXX:5:2203:8420:9578,J00121:27:H3GGKBBXX:5:2208:26585:4374,J00121:27:H3GGKBBXX:5:2210:6918:48087;sequence=TAAAGTGATTATTAAAATATTTTTGATAATCTTAAAATTCTGTATTTAAATATCCAATCTTAATTACATAATAATAACTCATCACTG;start=79107;subtype=IES;support_ref=0;support_variant=46;type=IES;
scaffold51_101_with_IES	MILORD	internal_eliminated_sequence	82834	82934	.	.	.	ID=MILORD.101.82834.82934;Name=MILORD.101.82834.82934;bounded_by_ta=TRUE;common_boundary=Both;end=82934;ies_id=IESPGM.PTET51.1.101.80608;ies_left_dist=0;ies_min_dist=0;ies_right_dist=0;junction_seq=catatattgtgcagaTAtcagtcaatttcatg;read_names=J00121:27:H3GGKBBXX:5:1222:17959:16436,J00121:27:H3GGKBBXX:5:1106:29051:25281,J00121:27:H3GGKBBXX:5:2224:8897:37800,J00121:27:H3GGKBBXX:5:1206:12743:48052,J00121:27:H3GGKBBXX:5:2109:16173:21254,J00121:27:H3GGKBBXX:5:1119:9881:44816,J00121:27:H3GGKBBXX:5:1108:17969:40895,J00121:27:H3GGKBBXX:5:2222:14580:39559,J00121:27:H3GGKBBXX:5:2109:13656:4514,J00121:27:H3GGKBBXX:5:1217:12104:3899,J00121:27:H3GGKBBXX:5:1219:20740:44289,J00121:27:H3GGKBBXX:5:1217:6492:24595,J00121:27:H3GGKBBXX:5:2210:4016:27338,J00121:27:H3GGKBBXX:5:2216:31609:47542,J00121:27:H3GGKBBXX:5:1122:7212:34389,J00121:27:H3GGKBBXX:5:2106:6279:33229,J00121:27:H3GGKBBXX:5:1222:19705:32683,J00121:27:H3GGKBBXX:5:1111:26636:34495,J00121:27:H3GGKBBXX:5:1217:25327:25158,J00121:27:H3GGKBBXX:5:1212:24211:35602,J00121:27:H3GGKBBXX:5:2212:20243:29888,J00121:27:H3GGKBBXX:5:2203:10825:11741,J00121:27:H3GGKBBXX:5:1221:26880:19795,J00121:27:H3GGKBBXX:5:2206:4787:14256,J00121:27:H3GGKBBXX:5:1207:27245:13500,J00121:27:H3GGKBBXX:5:2228:17259:46944,J00121:27:H3GGKBBXX:5:1201:15909:19847,J00121:27:H3GGKBBXX:5:1116:20080:36675,J00121:27:H3GGKBBXX:5:2205:10642:24542,J00121:27:H3GGKBBXX:5:2217:6492:39189,J00121:27:H3GGKBBXX:5:1224:12144:6501,J00121:27:H3GGKBBXX:5:1106:5467:36640,J00121:27:H3GGKBBXX:5:2217:13494:22801,J00121:27:H3GGKBBXX:5:1221:15564:36165,J00121:27:H3GGKBBXX:5:2224:11941:48702,J00121:27:H3GGKBBXX:5:1108:18396:34073,J00121:27:H3GGKBBXX:5:1228:6938:21993,J00121:27:H3GGKBBXX:5:1118:19268:28411,J00121:27:H3GGKBBXX:5:2206:15706:47278,J00121:27:H3GGKBBXX:5:2114:18903:4391,J00121:27:H3GGKBBXX:5:1207:26139:2228,J00121:27:H3GGKBBXX:5:2123:10470:14818,J00121:27:H3GGKBBXX:5:1206:20618:15979,J00121:27:H3GGKBBXX:5:1219:6461:22151,J00121:27:H3GGKBBXX:5:1127:26555:30837,J00121:27:H3GGKBBXX:5:1224:30573:9315,J00121:27:H3GGKBBXX:5:2222:26179:25509,J00121:27:H3GGKBBXX:5:2225:23328:20990,J00121:27:H3GGKBBXX:5:1207:26078:11126,J00121:27:H3GGKBBXX:5:1212:13494:44253,J00121:27:H3GGKBBXX:5:2211:7101:22204,J00121:27:H3GGKBBXX:5:1225:24464:3512,J00121:27:H3GGKBBXX:5:2116:30046:16313,J00121:27:H3GGKBBXX:5:1227:16112:39998,J00121:27:H3GGKBBXX:5:1201:19177:12110,J00121:27:H3GGKBBXX:5:1102:25317:34987,J00121:27:H3GGKBBXX:5:1214:9820:9719,J00121:27:H3GGKBBXX:5:1202:11941:46487,J00121:27:H3GGKBBXX:5:1206:3904:12163,J00121:27:H3GGKBBXX:5:1218:20101:23804,J00121:27:H3GGKBBXX:5:1112:18812:27408,J00121:27:H3GGKBBXX:5:1210:29498:47717,J00121:27:H3GGKBBXX:5:1223:24089:34829,J00121:27:H3GGKBBXX:5:1101:12743:4374,J00121:27:H3GGKBBXX:5:2204:23115:43796,J00121:27:H3GGKBBXX:5:1212:27803:24982,J00121:27:H3GGKBBXX:5:2208:5639:12779;sequence=TACAGGTTTAAAATATTGATTATTATATTTTATTATTCTTTAAAAATAATCTAATTATTTAGGATTTAGATTAAAATATAAAAAAATTAATATAATTACTT;start=82834;subtype=IES;support_ref=0;support_variant=67;type=IES;
scaffold51_101_with_IES	MILORD	internal_eliminated_sequence	84390	84443	.	.	.	ID=MILORD.101.84390.84443;Name=MILORD.101.84390.84443;bounded_by_ta=TRUE;common_boundary=Both;end=84443;ies_id=IESPGM.PTET51.1.101.82063;ies_left_dist=0;ies_min_dist=0;ies_right_dist=0;junction_seq=attctcccattgtctTAtaatatagaatattt;read_names=J00121:27:H3GGKBBXX:5:2119:5244:19232,J00121:27:H3GGKBBXX:5:1219:18304:20726,J00121:27:H3GGKBBXX:5:2201:21755:22098,J00121:27:H3GGKBBXX:5:1102:4239:25861,J00121:27:H3GGKBBXX:5:1204:11424:24595,J00121:27:H3GGKBBXX:5:2122:25002:44078,J00121:27:H3GGKBBXX:5:2110:22627:6308,J00121:27:H3GGKBBXX:5:2114:14458:5798,J00121:27:H3GGKBBXX:5:2118:12692:26547,J00121:27:H3GGKBBXX:5:1124:14752:6660,J00121:27:H3GGKBBXX:5:1128:17371:21043,J00121:27:H3GGKBBXX:5:2111:9262:21025,J00121:27:H3GGKBBXX:5:2106:17949:45432,J00121:27:H3GGKBBXX:5:2210:9902:35145,J00121:27:H3GGKBBXX:5:1105:9242:14273,J00121:27:H3GGKBBXX:5:1114:5934:49019,J00121:27:H3GGKBBXX:5:2104:29406:35286,J00121:27:H3GGKBBXX:5:1215:27580:46012,J00121:27:H3GGKBBXX:5:1207:18101:8242,J00121:27:H3GGKBBXX:5:1204:28463:12867,J00121:27:H3GGKBBXX:5:1106:20486:34284,J00121:27:H3GGKBBXX:5:2224:13535:11513,J00121:27:H3GGKBBXX:5:1107:7882:23311,J00121:27:H3GGKBBXX:5:1121:13890:5517,J00121:27:H3GGKBBXX:5:1106:26250:22889,J00121:27:H3GGKBBXX:5:2201:21673:22063;sequence=TACAATCTAACTTAATATATTATTTAATTTAATATCTAATTAAAATTATAAGTG;start=84390;subtype=IES;support_ref=2;support_variant=26;type=IES;
scaffold51_101_with_IES	MILORD	internal_eliminated_sequence	87193	87548	.	.	.	ID=MILORD.101.87193.87548;Name=MILORD.101.87193.87548;bounded_by_ta=TRUE;common_boundary=Both;end=87548;ies_id=IESPGM.PTET51.1.101.84812;ies_left_dist=0;ies_min_dist=0;ies_right_dist=0;junction_seq=tatatcctgatgaggTAcattaatatctatta;read_names=J00121:27:H3GGKBBXX:5:1124:21044:5675,J00121:27:H3GGKBBXX:5:1109:15118:24032,J00121:27:H3GGKBBXX:5:2118:21613:2580,J00121:27:H3GGKBBXX:5:1119:28483:31857,J00121:27:H3GGKBBXX:5:1103:14529:26353,J00121:27:H3GGKBBXX:5:1127:29802:31189,J00121:27:H3GGKBBXX:5:1122:29295:29395,J00121:27:H3GGKBBXX:5:1209:8308:21131,J00121:27:H3GGKBBXX:5:1122:10653:10528,J00121:27:H3GGKBBXX:5:1222:12256:38205,J00121:27:H3GGKBBXX:5:1125:17969:34846,J00121:27:H3GGKBBXX:5:1215:17736:16366,J00121:27:H3GGKBBXX:5:1101:22587:27865,J00121:27:H3GGKBBXX:5:1211:18954:21922,J00121:27:H3GGKBBXX:5:1115:18223:18616,J00121:27:H3GGKBBXX:5:1114:28929:47331,J00121:27:H3GGKBBXX:5:1123:12499:5886,J00121:27:H3GGKBBXX:5:1212:24099:34284,J00121:27:H3GGKBBXX:5:1102:19431:42091,J00121:27:H3GGKBBXX:5:1222:22658:32068,J00121:27:H3GGKBBXX:5:2210:28321:11987,J00121:27:H3GGKBBXX:5:1102:21501:25210,J00121:27:H3GGKBBXX:5:2110:29112:5552,J00121:27:H3GGKBBXX:5:1113:10196:26090,J00121:27:H3GGKBBXX:5:1117:12165:7310,J00121:27:H3GGKBBXX:5:1128:11363:21535,J00121:27:H3GGKBBXX:5:1101:20344:41634,J00121:27:H3GGKBBXX:5:2110:16863:14361,J00121:27:H3GGKBBXX:5:2106:22364:45695,J00121:27:H3GGKBBXX:5:1128:8237:43902,J00121:27:H3GGKBBXX:5:1125:25662:9983,J00121:27:H3GGKBBXX:5:1219:21095:18775,J00121:27:H3GGKBBXX:5:1128:17513:45309,J00121:27:H3GGKBBXX:5:1207:6360:3864,J00121:27:H3GGKBBXX:5:1223:22627:42179,J00121:27:H3GGKBBXX:5:2222:21308:10352,J00121:27:H3GGKBBXX:5:1128:24637:3037,J00121:27:H3GGKBBXX:5:2203:25083:45273,J00121:27:H3GGKBBXX:5:2220:14194:7838,J00121:27:H3GGKBBXX:5:1114:5974:48315,J00121:27:H3GGKBBXX:5:2115:15503:32859,J00121:27:H3GGKBBXX:5:1125:10115:2844,J00121:27:H3GGKBBXX:5:1101:16143:29430,J00121:27:H3GGKBBXX:5:2202:27103:20814,J00121:27:H3GGKBBXX:5:1115:27854:9420,J00121:27:H3GGKBBXX:5:2106:28584:32455,J00121:27:H3GGKBBXX:5:1115:16792:45010,J00121:27:H3GGKBBXX:5:1127:10967:30345,J00121:27:H3GGKBBXX:5:1118:29569:11442,J00121:27:H3GGKBBXX:5:2104:11606:9649,J00121:27:H3GGKBBXX:5:1102:3549:15698,J00121:27:H3GGKBBXX:5:2107:24708:18071,J00121:27:H3GGKBBXX:5:2211:4036:43761,J00121:27:H3GGKBBXX:5:2122:30310:25843,J00121:27:H3GGKBBXX:5:2226:21542:39312;sequence=TATTGTATAAAATTTATTTGAGATTTCTCATTATTAAATTTAGATTAAATTGTACAGAATAACATTTTATATTTTTGGTTTGATTTTTTTTTTTATTTTTTTTTAATAAAATGGATTATCAAAATTATATAATGATGTTTAACAGCAATATGACATGTTAACTCAAATAGACTAACAAATATTTTTTATAAACCATAAGAGTATTCAATAGATTTTTGAAATTTTACAACCTCATCAGTATCCCATGTAAACTCATCAGTTTTTATTCTTTTTTTCATTAAATAAAATTAAAAATTGATCTCAAATGCACTGTAACATTCCTCCTAAAAATCCTTAATTTATTAATTAAACAACAA;start=87193;subtype=IES;support_ref=2;support_variant=55;type=IES;
scaffold51_101_with_IES	MILORD	internal_eliminated_sequence	88097	88122	.	.	.	ID=MILORD.101.88097.88122;Name=MILORD.101.88097.88122;bounded_by_ta=TRUE;common_boundary=Both;end=88122;ies_id=IESPGM.PTET51.1.101.85360;ies_left_dist=0;ies_min_dist=0;ies_right_dist=0;junction_seq=gttattattatttatTAcatttctagtaatgc;read_names=J00121:27:H3GGKBBXX:5:1103:17066:28639,J00121:27:H3GGKBBXX:5:2125:1895:45678,J00121:27:H3GGKBBXX:5:1118:8136:14678,J00121:27:H3GGKBBXX:5:1125:14905:8013,J00121:27:H3GGKBBXX:5:2228:5071:20832,J00121:27:H3GGKBBXX:5:1212:15412:5024,J00121:27:H3GGKBBXX:5:2201:28737:36376,J00121:27:H3GGKBBXX:5:2215:18558:49054,J00121:27:H3GGKBBXX:5:2123:16356:9262,J00121:27:H3GGKBBXX:5:2110:8511:29044,J00121:27:H3GGKBBXX:5:1127:7781:26652,J00121:27:H3GGKBBXX:5:1206:12804:31558,J00121:27:H3GGKBBXX:5:2126:22495:28305,J00121:27:H3GGKBBXX:5:1128:19238:22626,J00121:27:H3GGKBBXX:5:1214:4848:3002,J00121:27:H3GGKBBXX:5:2205:15960:13429,J00121:27:H3GGKBBXX:5:2213:30371:22573,J00121:27:H3GGKBBXX:5:2215:15899:27109,J00121:27:H3GGKBBXX:5:2102:23967:22977,J00121:27:H3GGKBBXX:5:2206:22546:10071;sequence=TATAAATAAAAAGGACAATTTTATGA;start=88097;subtype=IES;support_ref=0;support_variant=20;type=IES;
scaffold51_101_with_IES	MILORD	internal_eliminated_sequence	91139	91164	.	.	.	ID=MILORD.101.91139.91164;Name=MILORD.101.91139.91164;bounded_by_ta=TRUE;common_boundary=None;end=91164;ies_id=IESPGM.PTET51.1.101.85360;ies_left_dist=-3042;ies_min_dist=3042;ies_right_dist=-3042;junction_seq=aagattaagagcagtTAaactcaaagcaaata;read_names=J00121:27:H3GGKBBXX:5:2215:18243:3846;sequence=TATCATAATATTAAACTCCTTAATTA;start=91139;subtype=MAC;support_ref=131;support_variant=1;type=CRYPTIC;
scaffold51_101_with_IES	MILORD	internal_eliminated_sequence	95161	95240	.	.	.	ID=MILORD.101.95161.95240;Name=MILORD.101.95161.95240;bounded_by_ta=TRUE;common_boundary=None;end=95240;ies_id=IESPGM.PTET51.1.101.98453;ies_left_dist=6055;ies_min_dist=6006;ies_right_dist=6006;junction_seq=tatatcaatattgatTAtttaataatacaaaa;read_names=J00121:27:H3GGKBBXX:5:1208:29599:8189;sequence=TACAGTTGACTATGTTAAATTGTTATTAATAAAATAAATCCTAATTATGAATGAATATCTGACATATACAGATTGGAAAG;start=95161;subtype=MAC;support_ref=64;support_variant=1;type=CRYPTIC;
scaffold51_101_with_IES	MILORD	internal_eliminated_sequence	102598	102671	.	.	.	ID=MILORD.101.102598.102671;Name=MILORD.101.102598.102671;bounded_by_ta=TRUE;common_boundary=Both;end=102671;ies_id=IESPGM.PTET51.1.101.99755;ies_left_dist=0;ies_min_dist=0;ies_right_dist=0;junction_seq=tataaactttagattTAtcacatacaattaat;read_names=J00121:27:H3GGKBBXX:5:1119:21359:46381;sequence=TACAGTATTTAAAGAGAATTTTAGTTAAGAACTATTATATTTAATAATTATGTATAATATCAGTTGAATTAGTG;start=102598;subtype=IES;support_ref=0;support_variant=1;type=IES;
scaffold51_101_with_IES	MILORD	internal_eliminated_sequence	105400	105511	.	.	.	ID=MILORD.101.105400.105511;Name=MILORD.101.105400.105511;bounded_by_ta=TRUE;common_boundary=RIGHT;end=105511;ies_id=IESPGM.PTET51.1.101.102528;ies_left_dist=45;ies_min_dist=0;ies_right_dist=0;junction_seq=caggcaattggcaagTAaattacttgaagttt;read_names=J00121:27:H3GGKBBXX:5:2205:12682:10844;sequence=TAAACTCTTCTTTATTAGATTTCCTTTCATTTAGATATATCATGATACATTTGAAAATGCCTTTTATTTGTAAAAGCATAAATATTGTATAAAAATCTCAGAATTTAGACTG;start=105400;subtype=PARTIAL_EXTERNAL;support_ref=32;support_variant=1;type=ALTERNATIVE;
scaffold51_101_with_IES	MILORD	internal_eliminated_sequence	105445	105511	.	.	.	ID=MILORD.101.105445.105511;Name=MILORD.101.105445.105511;bounded_by_ta=TRUE;common_boundary=Both;end=105511;ies_id=IESPGM.PTET51.1.101.102528;ies_left_dist=0;ies_min_dist=0;ies_right_dist=0;junction_seq=ttagatatatcatgaTAaattacttgaagttt;read_names=J00121:27:H3GGKBBXX:5:2208:29092:27074,J00121:27:H3GGKBBXX:5:2203:26230:8330,J00121:27:H3GGKBBXX:5:1225:24211:15381,J00121:27:H3GGKBBXX:5:1202:28493:32402,J00121:27:H3GGKBBXX:5:1203:25033:29641,J00121:27:H3GGKBBXX:5:1201:18994:40033,J00121:27:H3GGKBBXX:5:2202:26555:46557,J00121:27:H3GGKBBXX:5:2116:28503:16911,J00121:27:H3GGKBBXX:5:1124:17817:32367,J00121:27:H3GGKBBXX:5:1109:16396:37959;sequence=TACATTTGAAAATGCCTTTTATTTGTAAAAGCATAAATATTGTATAAAAATCTCAGAATTTAGACTG;start=105445;subtype=IES;support_ref=1;support_variant=10;type=IES;
scaffold51_101_with_IES	MILORD	internal_eliminated_sequence	107572	107628	.	.	.	ID=MILORD.101.107572.107628;Name=MILORD.101.107572.107628;bounded_by_ta=TRUE;common_boundary=Both;end=107628;ies_id=IESPGM.PTET51.1.101.104588;ies_left_dist=0;ies_min_dist=0;ies_right_dist=0;junction_seq=atcactttatattgtTAattagctggcttttc;read_names=J00121:27:H3GGKBBXX:5:1202:10947:11284,J00121:27:H3GGKBBXX:5:2207:13697:35040,J00121:27:H3GGKBBXX:5:2223:30178:33176,J00121:27:H3GGKBBXX:5:1125:15828:9051,J00121:27:H3GGKBBXX:5:1214:21369:16893,J00121:27:H3GGKBBXX:5:1102:9546:20990,J00121:27:H3GGKBBXX:5:1103:8623:17948,J00121:27:H3GGKBBXX:5:1226:19502:18124,J00121:27:H3GGKBBXX:5:1212:17036:29888,J00121:27:H3GGKBBXX:5:1211:18030:10018,J00121:27:H3GGKBBXX:5:2102:6999:1420,J00121:27:H3GGKBBXX:5:2217:10805:16770,J00121:27:H3GGKBBXX:5:2102:29092:6712,J00121:27:H3GGKBBXX:5:2110:11190:31611,J00121:27:H3GGKBBXX:5:1219:14884:44869,J00121:27:H3GGKBBXX:5:2223:2777:21817,J00121:27:H3GGKBBXX:5:1225:8623:7750,J00121:27:H3GGKBBXX:5:1105:24535:48544,J00121:27:H3GGKBBXX:5:2226:29721:39805,J00121:27:H3GGKBBXX:5:2115:6827:17614,J00121:27:H3GGKBBXX:5:2217:2443:44552,J00121:27:H3GGKBBXX:5:1202:27448:2668,J00121:27:H3GGKBBXX:5:2218:18588:30257,J00121:27:H3GGKBBXX:5:1123:30878:38082,J00121:27:H3GGKBBXX:5:1222:12256:13623,J00121:27:H3GGKBBXX:5:1125:22455:20744,J00121:27:H3GGKBBXX:5:1211:21410:47805,J00121:27:H3GGKBBXX:5:2201:16762:40280,J00121:27:H3GGKBBXX:5:1221:10734:28393,J00121:27:H3GGKBBXX:5:1214:20161:25879,J00121:27:H3GGKBBXX:5:2102:23723:23434,J00121:27:H3GGKBBXX:5:2110:13149:18792,J00121:27:H3GGKBBXX:5:1221:4564:15733,J00121:27:H3GGKBBXX:5:1223:21197:15504,J00121:27:H3GGKBBXX:5:2207:29894:45133,J00121:27:H3GGKBBXX:5:2113:28544:25457,J00121:27:H3GGKBBXX:5:2218:28392:26177,J00121:27:H3GGKBBXX:5:2124:7202:44500,J00121:27:H3GGKBBXX:5:1213:10815:8488,J00121:27:H3GGKBBXX:5:2210:10886:42583,J00121:27:H3GGKBBXX:5:2119:11708:19707,J00121:27:H3GGKBBXX:5:2116:18030:14273,J00121:27:H3GGKBBXX:5:1111:5487:23065,J00121:27:H3GGKBBXX:5:2223:10916:47278;sequence=TATAGGGTGTTCAATAATAATTATAGATTAAATTGTTATTAAACATTAACACTTCCA;start=107572;subtype=IES;support_ref=8;support_variant=44;type=IES;
scaffold51_101_with_IES	MILORD	internal_eliminated_sequence	107757	107801	.	.	.	ID=MILORD.101.107757.107801;Name=MILORD.101.107757.107801;bounded_by_ta=TRUE;common_boundary=None;end=107801;ies_id=IESPGM.PTET51.1.101.104588;ies_left_dist=-185;ies_min_dist=173;ies_right_dist=-173;junction_seq=cattaacagtatggaTAtttggaatagacttt;read_names=J00121:27:H3GGKBBXX:5:2228:21826:17157;sequence=TACGCTTAATGGAATTCACTTTTTAGTGCTTCGAGGATGTTGGTG;start=107757;subtype=MAC;support_ref=98;support_variant=1;type=CRYPTIC;
scaffold51_101_with_IES	MILORD	internal_eliminated_sequence	108727	108775	.	.	.	ID=MILORD.101.108727.108775;Name=MILORD.101.108727.108775;bounded_by_ta=TRUE;common_boundary=Both;end=108775;ies_id=IESPGM.PTET51.1.101.105686;ies_left_dist=0;ies_min_dist=0;ies_right_dist=0;junction_seq=gattgcttttactaaTAaattatatttcagag;read_names=J00121:27:H3GGKBBXX:5:1112:14306:41053,J00121:27:H3GGKBBXX:5:1219:29274:47964,J00121:27:H3GGKBBXX:5:2204:2148:41862,J00121:27:H3GGKBBXX:5:2218:14062:11935,J00121:27:H3GGKBBXX:5:1211:28645:10581,J00121:27:H3GGKBBXX:5:2205:8268:6572,J00121:27:H3GGKBBXX:5:2112:6695:24947,J00121:27:H3GGKBBXX:5:2128:9019:44306,J00121:27:H3GGKBBXX:5:2201:20527:19548,J00121:27:H3GGKBBXX:5:1107:20019:36499,J00121:27:H3GGKBBXX:5:2110:26453:15539,J00121:27:H3GGKBBXX:5:1114:25205:27971,J00121:27:H3GGKBBXX:5:1112:18436:38679,J00121:27:H3GGKBBXX:5:2119:18020:25158,J00121:27:H3GGKBBXX:5:1201:8948:47735,J00121:27:H3GGKBBXX:5:2213:6187:27443,J00121:27:H3GGKBBXX:5:2104:22019:25158,J00121:27:H3GGKBBXX:5:2101:6786:25175,J00121:27:H3GGKBBXX:5:1114:20760:24560,J00121:27:H3GGKBBXX:5:1206:22871:35497,J00121:27:H3GGKBBXX:5:1205:26849:3635,J00121:27:H3GGKBBXX:5:2214:23104:14027,J00121:27:H3GGKBBXX:5:2203:10866:39418,J00121:27:H3GGKBBXX:5:1116:17208:36622,J00121:27:H3GGKBBXX:5:1209:8785:10000,J00121:27:H3GGKBBXX:5:2216:17766:18880,J00121:27:H3GGKBBXX:5:2110:21268:36692,J00121:27:H3GGKBBXX:5:2227:29650:38732,J00121:27:H3GGKBBXX:5:2214:23449:14203,J00121:27:H3GGKBBXX:5:2209:5112:35743,J00121:27:H3GGKBBXX:5:2218:16102:13324,J00121:27:H3GGKBBXX:5:2118:5101:32420,J00121:27:H3GGKBBXX:5:2110:21420:36077,J00121:27:H3GGKBBXX:5:1118:2260:48104,J00121:27:H3GGKBBXX:5:1111:28321:47155,J00121:27:H3GGKBBXX:5:2205:11079:19390,J00121:27:H3GGKBBXX:5:1210:10592:44570,J00121:27:H3GGKBBXX:5:2119:7628:2404,J00121:27:H3GGKBBXX:5:1121:28381:40156,J00121:27:H3GGKBBXX:5:2209:11677:20357,J00121:27:H3GGKBBXX:5:1124:4553:1050,J00121:27:H3GGKBBXX:5:1104:22333:19337,J00121:27:H3GGKBBXX:5:1110:6898:16858,J00121:27:H3GGKBBXX:5:2115:20172:21078,J00121:27:H3GGKBBXX:5:2112:28483:32771,J00121:27:H3GGKBBXX:5:2225:19735:33897,J00121:27:H3GGKBBXX:5:2121:13646:47542,J00121:27:H3GGKBBXX:5:2124:22536:2563,J00121:27:H3GGKBBXX:5:2115:7994:40807;sequence=TACACTTAATTATAATAGTTAACTTATATAATAAATGTTAATATAACTG;start=108727;subtype=IES;support_ref=6;support_variant=49;type=IES;
scaffold51_101_with_IES	MILORD	internal_eliminated_sequence	110284	110330	.	.	.	ID=MILORD.101.110284.110330;Name=MILORD.101.110284.110330;bounded_by_ta=TRUE;common_boundary=Both;end=110330;ies_id=IESPGM.PTET51.1.101.107194;ies_left_dist=0;ies_min_dist=0;ies_right_dist=0;junction_seq=aaaattgacatttatTAtatacataagccctg;read_names=J00121:27:H3GGKBBXX:5:2219:11972:39647,J00121:27:H3GGKBBXX:5:2103:2706:25843,J00121:27:H3GGKBBXX:5:2115:23967:41299,J00121:27:H3GGKBBXX:5:2102:21004:15170,J00121:27:H3GGKBBXX:5:2228:2412:14326,J00121:27:H3GGKBBXX:5:1111:23937:38855,J00121:27:H3GGKBBXX:5:2205:9394:28604,J00121:27:H3GGKBBXX:5:2103:26585:32719,J00121:27:H3GGKBBXX:5:2101:20263:28340,J00121:27:H3GGKBBXX:5:1226:7395:8506,J00121:27:H3GGKBBXX:5:2114:27651:34846,J00121:27:H3GGKBBXX:5:2120:17858:7679,J00121:27:H3GGKBBXX:5:1114:29741:36394,J00121:27:H3GGKBBXX:5:1207:20141:14203,J00121:27:H3GGKBBXX:5:1207:19796:14168,J00121:27:H3GGKBBXX:5:1109:17015:25738,J00121:27:H3GGKBBXX:5:2110:21501:7451,J00121:27:H3GGKBBXX:5:1213:16193:23470,J00121:27:H3GGKBBXX:5:2119:10145:12954,J00121:27:H3GGKBBXX:5:1221:19045:48702,J00121:27:H3GGKBBXX:5:1206:13372:12005,J00121:27:H3GGKBBXX:5:1112:25682:44974,J00121:27:H3GGKBBXX:5:2214:4482:9016,J00121:27:H3GGKBBXX:5:2209:10815:42390,J00121:27:H3GGKBBXX:5:1106:6877:32402,J00121:27:H3GGKBBXX:5:1209:19289:48878,J00121:27:H3GGKBBXX:5:1121:16579:41616,J00121:27:H3GGKBBXX:5:1226:29274:17403,J00121:27:H3GGKBBXX:5:1107:23764:22555,J00121:27:H3GGKBBXX:5:1119:26423:17104,J00121:27:H3GGKBBXX:5:1118:2199:3020,J00121:27:H3GGKBBXX:5:2224:17066:13974,J00121:27:H3GGKBBXX:5:1115:10713:6413,J00121:27:H3GGKBBXX:5:2210:14346:36868,J00121:27:H3GGKBBXX:5:2223:8633:39629,J00121:27:H3GGKBBXX:5:2120:5731:14871,J00121:27:H3GGKBBXX:5:1115:11292:5763,J00121:27:H3GGKBBXX:5:1207:8745:22520,J00121:27:H3GGKBBXX:5:2201:26991:46645,J00121:27:H3GGKBBXX:5:2221:15006:14414,J00121:27:H3GGKBBXX:5:1217:30929:23610,J00121:27:H3GGKBBXX:5:1101:6512:19074,J00121:27:H3GGKBBXX:5:1206:20669:19091,J00121:27:H3GGKBBXX:5:1110:26900:45783,J00121:27:H3GGKBBXX:5:1105:21704:46627,J00121:27:H3GGKBBXX:5:1105:18619:43849,J00121:27:H3GGKBBXX:5:2201:27093:46434,J00121:27:H3GGKBBXX:5:1104:4787:21043,J00121:27:H3GGKBBXX:5:1205:8115:2264,J00121:27:H3GGKBBXX:5:1105:25844:2914,J00121:27:H3GGKBBXX:5:1226:30452:45221,J00121:27:H3GGKBBXX:5:1213:19989:15100,J00121:27:H3GGKBBXX:5:1213:6725:3653,J00121:27:H3GGKBBXX:5:1124:28219:13992,J00121:27:H3GGKBBXX:5:1107:17807:41985,J00121:27:H3GGKBBXX:5:1105:15026:12656,J00121:27:H3GGKBBXX:5:1220:24383:35725,J00121:27:H3GGKBBXX:5:2216:13372:30503,J00121:27:H3GGKBBXX:5:1105:17107:20445,J00121:27:H3GGKBBXX:5:2115:27356:38170;sequence=TATTGTCGAAATAAGGGATGACACAGCAATATGGTTTGAATTCATAA;start=110284;subtype=IES;support_ref=12;support_variant=60;type=IES;
scaffold51_101_with_IES	MILORD	internal_eliminated_sequence	111253	111349	.	.	.	ID=MILORD.101.111253.111349;Name=MILORD.101.111253.111349;bounded_by_ta=TRUE;common_boundary=Both;end=111349;ies_id=IESPGM.PTET51.1.101.108116;ies_left_dist=0;ies_min_dist=0;ies_right_dist=0;junction_seq=aaatagtaaattccaTAtcagtcatcacttgc;read_names=J00121:27:H3GGKBBXX:5:2103:21024:3530,J00121:27:H3GGKBBXX:5:2119:24200:41563,J00121:27:H3GGKBBXX:5:2222:6482:16629,J00121:27:H3GGKBBXX:5:1222:28696:23012,J00121:27:H3GGKBBXX:5:1224:19969:27057,J00121:27:H3GGKBBXX:5:1227:11099:13377,J00121:27:H3GGKBBXX:5:2202:26940:33756,J00121:27:H3GGKBBXX:5:1216:5609:47788,J00121:27:H3GGKBBXX:5:1215:19421:32086,J00121:27:H3GGKBBXX:5:1214:27296:47700,J00121:27:H3GGKBBXX:5:2125:23307:10897,J00121:27:H3GGKBBXX:5:2211:2585:25140,J00121:27:H3GGKBBXX:5:2122:17432:1982,J00121:27:H3GGKBBXX:5:1213:18690:41757,J00121:27:H3GGKBBXX:5:1224:18548:14643,J00121:27:H3GGKBBXX:5:2203:3792:8172,J00121:27:H3GGKBBXX:5:1211:22546:25158,J00121:27:H3GGKBBXX:5:2114:20375:2650;sequence=TACAGTATTAATTTGGATTATTTTGATAATTCGTATAGGAATTTAAAATTAAACTATGTTCTTAATCGAATTATCAAAATAATCCAAATTAATACTG;start=111253;subtype=IES;support_ref=1;support_variant=18;type=IES;
scaffold51_101_with_IES	MILORD	internal_eliminated_sequence	112071	112099	.	.	.	ID=MILORD.101.112071.112099;Name=MILORD.101.112071.112099;bounded_by_ta=TRUE;common_boundary=Both;end=112099;ies_id=IESPGM.PTET51.1.101.108837;ies_left_dist=0;ies_min_dist=0;ies_right_dist=0;junction_seq=tggcattattaataaTAaaatatgcctgctta;read_names=J00121:27:H3GGKBBXX:5:1211:11515:12726,J00121:27:H3GGKBBXX:5:1220:22516:11671,J00121:27:H3GGKBBXX:5:1221:13890:25070,J00121:27:H3GGKBBXX:5:1212:15899:39523,J00121:27:H3GGKBBXX:5:1228:20953:15715,J00121:27:H3GGKBBXX:5:1217:10013:22924,J00121:27:H3GGKBBXX:5:2118:5599:25861,J00121:27:H3GGKBBXX:5:1204:2544:37554,J00121:27:H3GGKBBXX:5:1104:9049:47594,J00121:27:H3GGKBBXX:5:2225:6187:48087,J00121:27:H3GGKBBXX:5:1211:19877:24859,J00121:27:H3GGKBBXX:5:1207:10145:6449,J00121:27:H3GGKBBXX:5:2223:19076:47876,J00121:27:H3GGKBBXX:5:2202:30705:33668,J00121:27:H3GGKBBXX:5:1218:17218:2246,J00121:27:H3GGKBBXX:5:1125:30949:30362,J00121:27:H3GGKBBXX:5:1102:8765:47559,J00121:27:H3GGKBBXX:5:2111:31030:31628,J00121:27:H3GGKBBXX:5:2128:19928:16366,J00121:27:H3GGKBBXX:5:1121:21673:22028,J00121:27:H3GGKBBXX:5:2207:16975:35866,J00121:27:H3GGKBBXX:5:1103:25093:23593,J00121:27:H3GGKBBXX:5:2213:17706:28762,J00121:27:H3GGKBBXX:5:2126:18609:19531,J00121:27:H3GGKBBXX:5:2207:13433:17808,J00121:27:H3GGKBBXX:5:2224:21004:46188,J00121:27:H3GGKBBXX:5:1115:22455:34530,J00121:27:H3GGKBBXX:5:1203:3214:23804,J00121:27:H3GGKBBXX:5:2206:2493:9403,J00121:27:H3GGKBBXX:5:2102:12510:38996,J00121:27:H3GGKBBXX:5:1126:5172:42671,J00121:27:H3GGKBBXX:5:1112:6248:17632,J00121:27:H3GGKBBXX:5:2216:14001:6308,J00121:27:H3GGKBBXX:5:2203:29193:35444,J00121:27:H3GGKBBXX:5:2202:5660:33211,J00121:27:H3GGKBBXX:5:1221:14123:25193,J00121:27:H3GGKBBXX:5:1206:4503:22309,J00121:27:H3GGKBBXX:5:2226:21136:1930,J00121:27:H3GGKBBXX:5:2113:16305:26476,J00121:27:H3GGKBBXX:5:2221:28950:31013,J00121:27:H3GGKBBXX:5:2110:15280:26177,J00121:27:H3GGKBBXX:5:1119:8958:18775,J00121:27:H3GGKBBXX:5:1108:21460:4251,J00121:27:H3GGKBBXX:5:2205:19339:8031,J00121:27:H3GGKBBXX:5:1216:20101:47788,J00121:27:H3GGKBBXX:5:2213:6218:41563,J00121:27:H3GGKBBXX:5:2111:7791:12427,J00121:27:H3GGKBBXX:5:1214:10196:36042,J00121:27:H3GGKBBXX:5:1224:21917:44957,J00121:27:H3GGKBBXX:5:2215:3823:14977,J00121:27:H3GGKBBXX:5:1123:9587:37484,J00121:27:H3GGKBBXX:5:1202:1712:25140,J00121:27:H3GGKBBXX:5:2113:16193:26635,J00121:27:H3GGKBBXX:5:1120:22029:16981,J00121:27:H3GGKBBXX:5:1211:28584:30380,J00121:27:H3GGKBBXX:5:2119:29041:37607,J00121:27:H3GGKBBXX:5:1219:24941:30714,J00121:27:H3GGKBBXX:5:1103:1336:3389,J00121:27:H3GGKBBXX:5:1215:26068:35444,J00121:27:H3GGKBBXX:5:2104:27123:31716,J00121:27:H3GGKBBXX:5:2102:26646:32648,J00121:27:H3GGKBBXX:5:1221:10287:23821,J00121:27:H3GGKBBXX:5:1107:15179:44605,J00121:27:H3GGKBBXX:5:1105:21694:9719;sequence=TATGGTTGGAATGATAATTATGATGCCTA;start=112071;subtype=IES;support_ref=3;support_variant=64;type=IES;
scaffold51_101_with_IES	MILORD	internal_eliminated_sequence	114392	114621	.	.	.	ID=MILORD.101.114392.114621;Name=MILORD.101.114392.114621;bounded_by_ta=TRUE;common_boundary=Both;end=114621;ies_id=IESPGM.PTET51.1.101.111129;ies_left_dist=0;ies_min_dist=0;ies_right_dist=0;junction_seq=aatggattatgtttaTAtataggtcattgtgc;read_names=J00121:27:H3GGKBBXX:5:1208:14722:3864,J00121:27:H3GGKBBXX:5:2220:11556:19232,J00121:27:H3GGKBBXX:5:2128:30056:30925,J00121:27:H3GGKBBXX:5:1219:20933:19619,J00121:27:H3GGKBBXX:5:2213:28838:27127,J00121:27:H3GGKBBXX:5:2101:16051:40877,J00121:27:H3GGKBBXX:5:1127:21075:20955,J00121:27:H3GGKBBXX:5:2216:19400:28920,J00121:27:H3GGKBBXX:5:2121:24282:8717,J00121:27:H3GGKBBXX:5:1215:27803:11618,J00121:27:H3GGKBBXX:5:1213:16731:8611,J00121:27:H3GGKBBXX:5:2107:30502:28780,J00121:27:H3GGKBBXX:5:1221:25763:22151,J00121:27:H3GGKBBXX:5:2102:27752:31998,J00121:27:H3GGKBBXX:5:2109:31497:19707,J00121:27:H3GGKBBXX:5:1212:20141:16172,J00121:27:H3GGKBBXX:5:2123:22485:47981,J00121:27:H3GGKBBXX:5:1221:6908:36991,J00121:27:H3GGKBBXX:5:1224:23784:31488,J00121:27:H3GGKBBXX:5:1219:9008:5640,J00121:27:H3GGKBBXX:5:1201:6167:30257,J00121:27:H3GGKBBXX:5:2224:12449:42794,J00121:27:H3GGKBBXX:5:1114:11079:26424,J00121:27:H3GGKBBXX:5:1117:29376:8717,J00121:27:H3GGKBBXX:5:1125:3792:4936,J00121:27:H3GGKBBXX:5:1227:8217:47665,J00121:27:H3GGKBBXX:5:2217:23429:24472,J00121:27:H3GGKBBXX:5:1216:18132:12339,J00121:27:H3GGKBBXX:5:2115:21653:31031,J00121:27:H3GGKBBXX:5:2216:2047:24314,J00121:27:H3GGKBBXX:5:2227:27478:22133,J00121:27:H3GGKBBXX:5:1126:12002:28622,J00121:27:H3GGKBBXX:5:1112:1966:24771,J00121:27:H3GGKBBXX:5:2214:27499:2369,J00121:27:H3GGKBBXX:5:1106:21521:42020,J00121:27:H3GGKBBXX:5:1116:26504:24243,J00121:27:H3GGKBBXX:5:1218:16092:27373,J00121:27:H3GGKBBXX:5:2108:6928:13218,J00121:27:H3GGKBBXX:5:2217:22759:27989,J00121:27:H3GGKBBXX:5:2210:14113:38222,J00121:27:H3GGKBBXX:5:1213:7425:44675,J00121:27:H3GGKBBXX:5:2203:32268:39752,J00121:27:H3GGKBBXX:5:1120:2138:3160,J00121:27:H3GGKBBXX:5:2201:11982:42653,J00121:27:H3GGKBBXX:5:2118:13413:28463,J00121:27:H3GGKBBXX:5:2102:26677:41669,J00121:27:H3GGKBBXX:5:1214:6664:14062,J00121:27:H3GGKBBXX:5:2225:12916:35022,J00121:27:H3GGKBBXX:5:1211:29467:18441,J00121:27:H3GGKBBXX:5:1224:18172:33510,J00121:27:H3GGKBBXX:5:2103:28625:32736,J00121:27:H3GGKBBXX:5:2120:23175:44851,J00121:27:H3GGKBBXX:5:2218:12855:3512,J00121:27:H3GGKBBXX:5:1202:5325:27039,J00121:27:H3GGKBBXX:5:1204:18122:5077,J00121:27:H3GGKBBXX:5:2203:3518:39312,J00121:27:H3GGKBBXX:5:1127:11190:47436,J00121:27:H3GGKBBXX:5:1109:7710:44675,J00121:27:H3GGKBBXX:5:2109:29965:40860,J00121:27:H3GGKBBXX:5:2210:24647:4497,J00121:27:H3GGKBBXX:5:1101:16244:5411,J00121:27:H3GGKBBXX:5:1206:13423:9139,J00121:27:H3GGKBBXX:5:2115:22800:40086,J00121:27:H3GGKBBXX:5:2211:9617:45801,J00121:27:H3GGKBBXX:5:1221:26281:18300,J00121:27:H3GGKBBXX:5:2122:28219:12234,J00121:27:H3GGKBBXX:5:2221:27925:19109,J00121:27:H3GGKBBXX:5:1220:14702:11741;sequence=TATTGTAGGAATTAAAATTCAATTCAATTTAGAATTACAATCAGTATATGTTAAAATTTTATTTAATTCTCATTCTACTATTTTTAGAATTAATTTTTATATCAAATTTTTATTAAAACTTACATAAATACCTCCTCTTAATAAGTTAAAATTATTCCTACTTTTTTATCAATATTTTGATATCCATAACACTCAAAATTAAGAAACTATAAAATATTTTAAACTTACAA;start=114392;subtype=IES;support_ref=4;support_variant=68;type=IES;
scaffold51_101_with_IES	MILORD	internal_eliminated_sequence	115182	115243	.	.	.	ID=MILORD.101.115182.115243;Name=MILORD.101.115182.115243;bounded_by_ta=TRUE;common_boundary=Both;end=115243;ies_id=IESPGM.PTET51.1.101.111689;ies_left_dist=0;ies_min_dist=0;ies_right_dist=0;junction_seq=gccgatatttataatTAacactgtttttagga;read_names=J00121:27:H3GGKBBXX:5:2215:31213:35215,J00121:27:H3GGKBBXX:5:2209:20973:31013,J00121:27:H3GGKBBXX:5:2108:12428:29219,J00121:27:H3GGKBBXX:5:2102:5223:34741,J00121:27:H3GGKBBXX:5:2205:24089:30679,J00121:27:H3GGKBBXX:5:2214:22516:35972,J00121:27:H3GGKBBXX:5:2211:27011:31980,J00121:27:H3GGKBBXX:5:1208:20608:5235,J00121:27:H3GGKBBXX:5:1124:13504:41282,J00121:27:H3GGKBBXX:5:1204:26433:28903,J00121:27:H3GGKBBXX:5:1103:26027:3723,J00121:27:H3GGKBBXX:5:1224:27052:23153,J00121:27:H3GGKBBXX:5:2212:18061:8277,J00121:27:H3GGKBBXX:5:2212:20730:36605,J00121:27:H3GGKBBXX:5:1105:13869:26582,J00121:27:H3GGKBBXX:5:1110:30289:13148,J00121:27:H3GGKBBXX:5:2224:29335:13992,J00121:27:H3GGKBBXX:5:2228:11647:2228,J00121:27:H3GGKBBXX:5:2216:15300:43831,J00121:27:H3GGKBBXX:5:1210:15422:47348,J00121:27:H3GGKBBXX:5:2214:8775:9174,J00121:27:H3GGKBBXX:5:1126:12063:31259,J00121:27:H3GGKBBXX:5:1110:3031:19935,J00121:27:H3GGKBBXX:5:2111:17939:27338,J00121:27:H3GGKBBXX:5:1104:24038:20252,J00121:27:H3GGKBBXX:5:2222:3955:47348,J00121:27:H3GGKBBXX:5:1223:21613:47348,J00121:27:H3GGKBBXX:5:2208:11251:9455,J00121:27:H3GGKBBXX:5:1222:16437:42671,J00121:27:H3GGKBBXX:5:2111:6238:30380,J00121:27:H3GGKBBXX:5:1220:26585:10950,J00121:27:H3GGKBBXX:5:1108:30939:45221,J00121:27:H3GGKBBXX:5:2106:14925:8013,J00121:27:H3GGKBBXX:5:1227:10287:26635,J00121:27:H3GGKBBXX:5:1101:12723:27654,J00121:27:H3GGKBBXX:5:2205:16102:21307,J00121:27:H3GGKBBXX:5:1101:21917:49036,J00121:27:H3GGKBBXX:5:1101:24373:11372,J00121:27:H3GGKBBXX:5:1124:26372:19232,J00121:27:H3GGKBBXX:5:1115:14377:16700,J00121:27:H3GGKBBXX:5:2105:15585:13834,J00121:27:H3GGKBBXX:5:1128:15828:36833,J00121:27:H3GGKBBXX:5:2214:28848:24015,J00121:27:H3GGKBBXX:5:2102:12286:5833,J00121:27:H3GGKBBXX:5:2115:4239:22696,J00121:27:H3GGKBBXX:5:2120:23602:39858,J00121:27:H3GGKBBXX:5:2117:9029:11020,J00121:27:H3GGKBBXX:5:2224:9516:6308,J00121:27:H3GGKBBXX:5:1108:9516:19038,J00121:27:H3GGKBBXX:5:2202:2524:18036,J00121:27:H3GGKBBXX:5:1220:27093:17948,J00121:27:H3GGKBBXX:5:1122:17492:13799,J00121:27:H3GGKBBXX:5:2110:16965:13025,J00121:27:H3GGKBBXX:5:1105:20050:33809,J00121:27:H3GGKBBXX:5:2101:6522:26652,J00121:27:H3GGKBBXX:5:2228:11535:47436,J00121:27:H3GGKBBXX:5:2109:12205:9596,J00121:27:H3GGKBBXX:5:2125:26677:42794,J00121:27:H3GGKBBXX:5:2110:29711:28498,J00121:27:H3GGKBBXX:5:2223:5913:35725,J00121:27:H3GGKBBXX:5:2217:12905:34512,J00121:27:H3GGKBBXX:5:1107:4198:15065,J00121:27:H3GGKBBXX:5:1117:8247:18775,J00121:27:H3GGKBBXX:5:2106:15240:29870,J00121:27:H3GGKBBXX:5:2115:7679:26863,J00121:27:H3GGKBBXX:5:2220:14945:27953,J00121:27:H3GGKBBXX:5:2102:30371:26793,J00121:27:H3GGKBBXX:5:2119:28118:19302,J00121:27:H3GGKBBXX:5:2120:2209:40983,J00121:27:H3GGKBBXX:5:1203:991:17245,J00121:27:H3GGKBBXX:5:1104:21876:23153,J00121:27:H3GGKBBXX:5:2214:18051:15363,J00121:27:H3GGKBBXX:5:1212:11982:25210,J00121:27:H3GGKBBXX:5:2225:13595:38099,J00121:27:H3GGKBBXX:5:2218:11079:22977,J00121:27:H3GGKBBXX:5:2224:9364:6220,J00121:27:H3GGKBBXX:5:1203:17340:3758;sequence=TACAGTTGTGCTGTGAATATTTTGAATTCTGAAGTCCATTAAATTTTAATTAGAATCGACTG;start=115182;subtype=IES;support_ref=4;support_variant=77;type=IES;
scaffold51_101_with_IES	MILORD	internal_eliminated_sequence	116408	116466	.	.	.	ID=MILORD.101.116408.116466;Name=MILORD.101.116408.116466;bounded_by_ta=TRUE;common_boundary=Both;end=116466;ies_id=IESPGM.PTET51.1.101.112853;ies_left_dist=0;ies_min_dist=0;ies_right_dist=0;junction_seq=atggatttaacttttTAtaagctattcctgaa;read_names=J00121:27:H3GGKBBXX:5:2119:20588:20076,J00121:27:H3GGKBBXX:5:1203:4604:7433,J00121:27:H3GGKBBXX:5:1208:10653:34407,J00121:27:H3GGKBBXX:5:1212:15808:17561,J00121:27:H3GGKBBXX:5:2108:13474:38767,J00121:27:H3GGKBBXX:5:2210:28199:38433,J00121:27:H3GGKBBXX:5:1109:30330:33615,J00121:27:H3GGKBBXX:5:1116:23500:4936,J00121:27:H3GGKBBXX:5:2213:17645:46311,J00121:27:H3GGKBBXX:5:1222:19126:44341,J00121:27:H3GGKBBXX:5:2216:27722:39400,J00121:27:H3GGKBBXX:5:2210:17198:34811,J00121:27:H3GGKBBXX:5:1124:6076:37589,J00121:27:H3GGKBBXX:5:1217:18954:35180,J00121:27:H3GGKBBXX:5:1218:7293:32173,J00121:27:H3GGKBBXX:5:2214:25033:12585,J00121:27:H3GGKBBXX:5:2103:14763:43497,J00121:27:H3GGKBBXX:5:1202:13220:29712,J00121:27:H3GGKBBXX:5:2111:20456:22204,J00121:27:H3GGKBBXX:5:2107:5518:25087,J00121:27:H3GGKBBXX:5:1227:25743:33545,J00121:27:H3GGKBBXX:5:1218:7080:25439,J00121:27:H3GGKBBXX:5:2216:15422:15311,J00121:27:H3GGKBBXX:5:1113:19319:33598,J00121:27:H3GGKBBXX:5:1211:14194:7943,J00121:27:H3GGKBBXX:5:1216:19715:12726,J00121:27:H3GGKBBXX:5:2206:20669:11917,J00121:27:H3GGKBBXX:5:2111:9272:19707,J00121:27:H3GGKBBXX:5:2218:4726:11442,J00121:27:H3GGKBBXX:5:2221:21095:10581,J00121:27:H3GGKBBXX:5:1127:30716:25175,J00121:27:H3GGKBBXX:5:1115:25225:19144,J00121:27:H3GGKBBXX:5:1108:15960:23276,J00121:27:H3GGKBBXX:5:2207:3011:43744,J00121:27:H3GGKBBXX:5:1124:27123:23628,J00121:27:H3GGKBBXX:5:2225:29082:9121,J00121:27:H3GGKBBXX:5:1203:17888:35620,J00121:27:H3GGKBBXX:5:2124:17898:8805,J00121:27:H3GGKBBXX:5:1221:29985:48948,J00121:27:H3GGKBBXX:5:2223:26940:44834,J00121:27:H3GGKBBXX:5:2116:30563:7715,J00121:27:H3GGKBBXX:5:1110:19278:17210,J00121:27:H3GGKBBXX:5:1118:31943:11407,J00121:27:H3GGKBBXX:5:1105:26443:39787,J00121:27:H3GGKBBXX:5:1108:23399:25966,J00121:27:H3GGKBBXX:5:1112:23378:42108,J00121:27:H3GGKBBXX:5:2120:28980:30116,J00121:27:H3GGKBBXX:5:2119:3945:14379,J00121:27:H3GGKBBXX:5:2119:21491:26424,J00121:27:H3GGKBBXX:5:1116:13727:29184,J00121:27:H3GGKBBXX:5:1217:15047:20181,J00121:27:H3GGKBBXX:5:2120:28138:34037,J00121:27:H3GGKBBXX:5:2214:6756:3565,J00121:27:H3GGKBBXX:5:2211:10835:21008,J00121:27:H3GGKBBXX:5:1204:11546:9684,J00121:27:H3GGKBBXX:5:1111:12550:24964,J00121:27:H3GGKBBXX:5:2221:26281:48860,J00121:27:H3GGKBBXX:5:2218:15351:25527,J00121:27:H3GGKBBXX:5:1103:21308:47102,J00121:27:H3GGKBBXX:5:2205:8542:41405,J00121:27:H3GGKBBXX:5:2119:4990:17843,J00121:27:H3GGKBBXX:5:1107:29508:47102;sequence=TACAGTCTAAAGGAAATATCGCATTCTTATAAATATTAAATGGTTTTCTAAGTTGACTG;start=116408;subtype=IES;support_ref=4;support_variant=62;type=IES;
scaffold51_101_with_IES	MILORD	internal_eliminated_sequence	116887	116912	.	.	.	ID=MILORD.101.116887.116912;Name=MILORD.101.116887.116912;bounded_by_ta=TRUE;common_boundary=Both;end=116912;ies_id=IESPGM.PTET51.1.101.113273;ies_left_dist=0;ies_min_dist=0;ies_right_dist=0;junction_seq=tttcctttttgcataTAaatgaatcactctct;read_names=J00121:27:H3GGKBBXX:5:2118:12733:28164,J00121:27:H3GGKBBXX:5:1103:18325:2650,J00121:27:H3GGKBBXX:5:1107:27986:7679,J00121:27:H3GGKBBXX:5:2122:24911:24296,J00121:27:H3GGKBBXX:5:2223:22658:27848,J00121:27:H3GGKBBXX:5:2217:22739:39137,J00121:27:H3GGKBBXX:5:1117:15077:43445,J00121:27:H3GGKBBXX:5:2218:26940:43251,J00121:27:H3GGKBBXX:5:1215:6157:21658,J00121:27:H3GGKBBXX:5:2226:26281:12568,J00121:27:H3GGKBBXX:5:1126:24251:27373,J00121:27:H3GGKBBXX:5:2107:4624:33211,J00121:27:H3GGKBBXX:5:2213:17269:23188,J00121:27:H3GGKBBXX:5:2110:13261:15821,J00121:27:H3GGKBBXX:5:2203:8603:18827,J00121:27:H3GGKBBXX:5:2113:18812:5007,J00121:27:H3GGKBBXX:5:2215:15859:12937,J00121:27:H3GGKBBXX:5:2212:24951:18036,J00121:27:H3GGKBBXX:5:1119:23287:18915,J00121:27:H3GGKBBXX:5:1227:22171:9842,J00121:27:H3GGKBBXX:5:1209:5913:9455,J00121:27:H3GGKBBXX:5:1226:15595:1789,J00121:27:H3GGKBBXX:5:1207:10125:46856,J00121:27:H3GGKBBXX:5:1123:19745:13482,J00121:27:H3GGKBBXX:5:2208:6867:45080,J00121:27:H3GGKBBXX:5:1202:20111:6484,J00121:27:H3GGKBBXX:5:1104:26869:23223,J00121:27:H3GGKBBXX:5:1222:16356:8594,J00121:27:H3GGKBBXX:5:2202:31030:39717,J00121:27:H3GGKBBXX:5:1212:12134:26072,J00121:27:H3GGKBBXX:5:1219:25905:10475,J00121:27:H3GGKBBXX:5:1214:11759:24612,J00121:27:H3GGKBBXX:5:2119:15006:33615,J00121:27:H3GGKBBXX:5:1213:13271:40033,J00121:27:H3GGKBBXX:5:2224:15686:39682,J00121:27:H3GGKBBXX:5:2108:3955:9614,J00121:27:H3GGKBBXX:5:2211:10480:5481,J00121:27:H3GGKBBXX:5:2219:25114:8822,J00121:27:H3GGKBBXX:5:2104:12642:28674,J00121:27:H3GGKBBXX:5:1111:18477:43286,J00121:27:H3GGKBBXX:5:1223:9546:19478,J00121:27:H3GGKBBXX:5:2204:31629:41774,J00121:27:H3GGKBBXX:5:2202:6756:31136,J00121:27:H3GGKBBXX:5:1105:18994:31347,J00121:27:H3GGKBBXX:5:1126:27793:27602;sequence=TATAATTCAATTGAATATGAGAACCA;start=116887;subtype=IES;support_ref=0;support_variant=45;type=IES;
scaffold51_101_with_IES	MILORD	internal_eliminated_sequence	117659	117817	.	.	.	ID=MILORD.101.117659.117817;Name=MILORD.101.117659.117817;bounded_by_ta=TRUE;common_boundary=Both;end=117817;ies_id=IESPGM.PTET51.1.101.114019;ies_left_dist=0;ies_min_dist=0;ies_right_dist=0;junction_seq=gagtccaaaattataTAcatattttttctatg;read_names=J00121:27:H3GGKBBXX:5:1216:16244:8224,J00121:27:H3GGKBBXX:5:2213:5751:33334,J00121:27:H3GGKBBXX:5:2211:20638:21113,J00121:27:H3GGKBBXX:5:1106:20395:36798,J00121:27:H3GGKBBXX:5:2104:6888:48175,J00121:27:H3GGKBBXX:5:1126:29873:33985,J00121:27:H3GGKBBXX:5:1218:26311:42337,J00121:27:H3GGKBBXX:5:2205:21816:3705,J00121:27:H3GGKBBXX:5:2103:18142:47630,J00121:27:H3GGKBBXX:5:1115:29214:42935,J00121:27:H3GGKBBXX:5:1226:17939:12110,J00121:27:H3GGKBBXX:5:1123:6715:40596,J00121:27:H3GGKBBXX:5:1101:2991:16243,J00121:27:H3GGKBBXX:5:2208:9364:14414,J00121:27:H3GGKBBXX:5:1212:29082:1525,J00121:27:H3GGKBBXX:5:1212:7638:22538,J00121:27:H3GGKBBXX:5:1217:22333:1437,J00121:27:H3GGKBBXX:5:2224:5903:15627,J00121:27:H3GGKBBXX:5:2226:16833:12691,J00121:27:H3GGKBBXX:5:2201:19309:36605,J00121:27:H3GGKBBXX:5:1211:15615:43075,J00121:27:H3GGKBBXX:5:2216:27438:38662,J00121:27:H3GGKBBXX:5:2115:3873:16577,J00121:27:H3GGKBBXX:5:2214:25469:29765,J00121:27:H3GGKBBXX:5:1220:26037:43374,J00121:27:H3GGKBBXX:5:1112:25581:40086,J00121:27:H3GGKBBXX:5:2128:18873:48157,J00121:27:H3GGKBBXX:5:1107:24292:32050,J00121:27:H3GGKBBXX:5:2117:6695:9614,J00121:27:H3GGKBBXX:5:2207:3204:35356,J00121:27:H3GGKBBXX:5:1211:7344:32683,J00121:27:H3GGKBBXX:5:1104:19238:41370,J00121:27:H3GGKBBXX:5:1106:4371:38609,J00121:27:H3GGKBBXX:5:1112:16782:45203,J00121:27:H3GGKBBXX:5:1220:2666:25808,J00121:27:H3GGKBBXX:5:1118:29691:9508,J00121:27:H3GGKBBXX:5:2103:21613:17843,J00121:27:H3GGKBBXX:5:2224:23246:2070,J00121:27:H3GGKBBXX:5:1224:28128:23505,J00121:27:H3GGKBBXX:5:1126:10206:40350,J00121:27:H3GGKBBXX:5:1205:21197:28024,J00121:27:H3GGKBBXX:5:1117:27255:14221;sequence=TATAGTCCTTACACAACCGAAATTAAAAATAAAAATTGAAATAATTTATTATAATAGAAATTGAATAATTCAAATTATACTTAGTATTTTGCAAAACTAAGTCAATTTGATTTTTATATTACTATTTATTTAAATACTAATTGTGTTTTACCAGAATTA;start=117659;subtype=IES;support_ref=2;support_variant=42;type=IES;
scaffold51_101_with_IES	MILORD	internal_eliminated_sequence	119019	119178	.	.	.	ID=MILORD.101.119019.119178;Name=MILORD.101.119019.119178;bounded_by_ta=TRUE;common_boundary=Both;end=119178;ies_id=IESPGM.PTET51.1.101.115220;ies_left_dist=0;ies_min_dist=0;ies_right_dist=0;junction_seq=aatttcgttggatagTAcaagttcatcaggtt;read_names=J00121:27:H3GGKBBXX:5:1117:10927:5341,J00121:27:H3GGKBBXX:5:1117:9364:9104,J00121:27:H3GGKBBXX:5:1219:12824:44183,J00121:27:H3GGKBBXX:5:1214:18599:4637,J00121:27:H3GGKBBXX:5:2216:24809:4637,J00121:27:H3GGKBBXX:5:2113:21785:2774,J00121:27:H3GGKBBXX:5:1221:10916:31558,J00121:27:H3GGKBBXX:5:1204:20354:21676,J00121:27:H3GGKBBXX:5:2116:19532:22362,J00121:27:H3GGKBBXX:5:2228:22019:9578,J00121:27:H3GGKBBXX:5:2216:24748:4637,J00121:27:H3GGKBBXX:5:1211:11606:42354,J00121:27:H3GGKBBXX:5:1216:28828:3934,J00121:27:H3GGKBBXX:5:2218:6725:1648,J00121:27:H3GGKBBXX:5:1110:11677:22960,J00121:27:H3GGKBBXX:5:2219:29457:1719,J00121:27:H3GGKBBXX:5:2114:27986:38064,J00121:27:H3GGKBBXX:5:1108:18680:34178,J00121:27:H3GGKBBXX:5:1227:30736:44799,J00121:27:H3GGKBBXX:5:1224:12368:28129,J00121:27:H3GGKBBXX:5:1116:1316:30890,J00121:27:H3GGKBBXX:5:2122:27225:7873,J00121:27:H3GGKBBXX:5:2228:25225:48192,J00121:27:H3GGKBBXX:5:1227:10653:24032,J00121:27:H3GGKBBXX:5:2211:30299:34442,J00121:27:H3GGKBBXX:5:2211:30360:34407,J00121:27:H3GGKBBXX:5:2103:30594:17544,J00121:27:H3GGKBBXX:5:1222:6086:5675,J00121:27:H3GGKBBXX:5:1207:11444:9508,J00121:27:H3GGKBBXX:5:1205:20131:35040,J00121:27:H3GGKBBXX:5:1106:20111:40244,J00121:27:H3GGKBBXX:5:1124:18791:20691,J00121:27:H3GGKBBXX:5:2118:15696:33017,J00121:27:H3GGKBBXX:5:2212:11434:40965,J00121:27:H3GGKBBXX:5:2226:27214:38134;sequence=TATTGTCTAATTAAAAACTTCAATAACTTATAGTAAGGACTAAAGTATTATTTAAATTACATTTATACATTCAGTTAGTATAAATAAATTCAAATTAATTAATGATTGAATAAAAAAATGAAAGAAAATATAGGTGTCAAATTAGGATTTCGATAGACAA;start=119019;subtype=IES;support_ref=0;support_variant=35;type=IES;
scaffold51_101_with_IES	MILORD	internal_eliminated_sequence	119833	119906	.	.	.	ID=MILORD.101.119833.119906;Name=MILORD.101.119833.119906;bounded_by_ta=TRUE;common_boundary=Both;end=119906;ies_id=IESPGM.PTET51.1.101.115874;ies_left_dist=0;ies_min_dist=0;ies_right_dist=0;junction_seq=ttgatgagtttatggTAataattgttctctat;read_names=J00121:27:H3GGKBBXX:5:1214:20192:19179,J00121:27:H3GGKBBXX:5:2204:5842:7293,J00121:27:H3GGKBBXX:5:1106:15189:22256,J00121:27:H3GGKBBXX:5:1211:30898:23276,J00121:27:H3GGKBBXX:5:2128:19167:22291,J00121:27:H3GGKBBXX:5:1127:29467:3072,J00121:27:H3GGKBBXX:5:1213:27255:13763,J00121:27:H3GGKBBXX:5:1211:2219:25070,J00121:27:H3GGKBBXX:5:1118:4756:2598,J00121:27:H3GGKBBXX:5:1207:19380:17350,J00121:27:H3GGKBBXX:5:1214:18436:27637,J00121:27:H3GGKBBXX:5:1101:15483:7890,J00121:27:H3GGKBBXX:5:2123:18162:43656,J00121:27:H3GGKBBXX:5:1223:5467:38117,J00121:27:H3GGKBBXX:5:1108:7527:30468,J00121:27:H3GGKBBXX:5:2107:25236:28903,J00121:27:H3GGKBBXX:5:2206:21501:23241,J00121:27:H3GGKBBXX:5:1109:21440:8295,J00121:27:H3GGKBBXX:5:1113:19035:37853,J00121:27:H3GGKBBXX:5:1227:28290:23927,J00121:27:H3GGKBBXX:5:2219:9678:37607;sequence=TATAGTAAATTTATTAAATTTTATTAATATTTTGTAGATTAATTAAATCTGTTAAATATTTATGACATCAACTA;start=119833;subtype=IES;support_ref=4;support_variant=21;type=IES;
scaffold51_101_with_IES	MILORD	internal_eliminated_sequence	122219	122341	.	.	.	ID=MILORD.101.122219.122341;Name=MILORD.101.122219.122341;bounded_by_ta=TRUE;common_boundary=Both;end=122341;ies_id=IESPGM.PTET51.1.101.118186;ies_left_dist=0;ies_min_dist=0;ies_right_dist=0;junction_seq=cattttaactttaagTActttaccaaattaac;read_names=J00121:27:H3GGKBBXX:5:2219:29802:33756,J00121:27:H3GGKBBXX:5:2203:6461:36534,J00121:27:H3GGKBBXX:5:2217:21876:11653,J00121:27:H3GGKBBXX:5:2109:13809:8541,J00121:27:H3GGKBBXX:5:2221:23855:18493,J00121:27:H3GGKBBXX:5:1221:7923:30380,J00121:27:H3GGKBBXX:5:1120:28331:42319,J00121:27:H3GGKBBXX:5:2123:22343:10880,J00121:27:H3GGKBBXX:5:2116:16478:29518,J00121:27:H3GGKBBXX:5:1115:22983:30872,J00121:27:H3GGKBBXX:5:2103:25621:44412,J00121:27:H3GGKBBXX:5:2122:27844:28006,J00121:27:H3GGKBBXX:5:2204:28036:47366,J00121:27:H3GGKBBXX:5:2214:7933:13095,J00121:27:H3GGKBBXX:5:2116:26342:15698,J00121:27:H3GGKBBXX:5:1218:4888:2193,J00121:27:H3GGKBBXX:5:2114:24850:9280,J00121:27:H3GGKBBXX:5:1226:17178:32455,J00121:27:H3GGKBBXX:5:1102:7638:35339,J00121:27:H3GGKBBXX:5:1104:8034:35532,J00121:27:H3GGKBBXX:5:2110:8836:24366,J00121:27:H3GGKBBXX:5:2208:13108:11970,J00121:27:H3GGKBBXX:5:2119:28564:22362,J00121:27:H3GGKBBXX:5:1221:4909:3530,J00121:27:H3GGKBBXX:5:1128:10592:7363,J00121:27:H3GGKBBXX:5:2117:18548:23892,J00121:27:H3GGKBBXX:5:2104:24089:28569,J00121:27:H3GGKBBXX:5:1124:16447:30450,J00121:27:H3GGKBBXX:5:2222:10115:18529,J00121:27:H3GGKBBXX:5:2221:23947:19003,J00121:27:H3GGKBBXX:5:2122:27641:28287,J00121:27:H3GGKBBXX:5:2224:4533:31787,J00121:27:H3GGKBBXX:5:2219:1316:43198,J00121:27:H3GGKBBXX:5:1226:3589:35075,J00121:27:H3GGKBBXX:5:1217:30959:20568,J00121:27:H3GGKBBXX:5:2211:27225:45572,J00121:27:H3GGKBBXX:5:1207:24271:17948,J00121:27:H3GGKBBXX:5:1128:18659:38363,J00121:27:H3GGKBBXX:5:2208:6299:5376,J00121:27:H3GGKBBXX:5:1113:12378:26248,J00121:27:H3GGKBBXX:5:1208:25733:9051,J00121:27:H3GGKBBXX:5:2128:21978:33105,J00121:27:H3GGKBBXX:5:2208:9414:25263,J00121:27:H3GGKBBXX:5:1114:20334:2123;sequence=TATTGTCGAAATAAATATCCATATGCTTTTTCTGTATAACAGAGCATTTACTTCTACTTTAATATAAAAAGATATGCAGTCTTCAAAAATACTTAAAAAACAAGGCAATATCTAAATCAACAA;start=122219;subtype=IES;support_ref=0;support_variant=44;type=IES;
scaffold51_101_with_IES	MILORD	internal_eliminated_sequence	122219	122326	.	.	.	ID=MILORD.101.122219.122326;Name=MILORD.101.122219.122326;bounded_by_ta=TRUE;common_boundary=LEFT;end=122326;ies_id=IESPGM.PTET51.1.101.118186;ies_left_dist=0;ies_min_dist=0;ies_right_dist=15;junction_seq=cattttaactttaagTAtctaaatcaacaata;read_names=J00121:27:H3GGKBBXX:5:1223:14397:25351,J00121:27:H3GGKBBXX:5:2124:18203:33879;sequence=TATTGTCGAAATAAATATCCATATGCTTTTTCTGTATAACAGAGCATTTACTTCTACTTTAATATAAAAAGATATGCAGTCTTCAAAAATACTTAAAAAACAAGGCAA;start=122219;subtype=PARTIAL_INTERNAL;support_ref=0;support_variant=2;type=ALTERNATIVE;
scaffold51_101_with_IES	MILORD	internal_eliminated_sequence	123774	123855	.	.	.	ID=MILORD.101.123774.123855;Name=MILORD.101.123774.123855;bounded_by_ta=TRUE;common_boundary=Both;end=123855;ies_id=IESPGM.PTET51.1.101.119618;ies_left_dist=0;ies_min_dist=0;ies_right_dist=0;junction_seq=ttcttaattccaaagTAcattagcttataaat;read_names=J00121:27:H3GGKBBXX:5:1112:8542:5675,J00121:27:H3GGKBBXX:5:1201:26139:28006,J00121:27:H3GGKBBXX:5:2111:11677:40614,J00121:27:H3GGKBBXX:5:2112:3742:45080,J00121:27:H3GGKBBXX:5:2120:18477:1050,J00121:27:H3GGKBBXX:5:2111:21521:27320,J00121:27:H3GGKBBXX:5:2111:21531:27303,J00121:27:H3GGKBBXX:5:1213:26332:45678,J00121:27:H3GGKBBXX:5:1223:3041:25439,J00121:27:H3GGKBBXX:5:1201:7923:11354,J00121:27:H3GGKBBXX:5:1207:15219:8312,J00121:27:H3GGKBBXX:5:2218:12327:48175,J00121:27:H3GGKBBXX:5:2218:7679:42794,J00121:27:H3GGKBBXX:5:1225:18548:36024,J00121:27:H3GGKBBXX:5:1112:11962:4567,J00121:27:H3GGKBBXX:5:2218:8958:47788,J00121:27:H3GGKBBXX:5:1208:13880:19671,J00121:27:H3GGKBBXX:5:1113:12104:28727,J00121:27:H3GGKBBXX:5:2120:18507:1033,J00121:27:H3GGKBBXX:5:2107:2493:26705,J00121:27:H3GGKBBXX:5:1205:10186:33527,J00121:27:H3GGKBBXX:5:2222:24150:26002,J00121:27:H3GGKBBXX:5:1226:28737:30503,J00121:27:H3GGKBBXX:5:1122:16863:32191,J00121:27:H3GGKBBXX:5:1220:17239:11319,J00121:27:H3GGKBBXX:5:1113:26230:10862,J00121:27:H3GGKBBXX:5:1117:6634:33211,J00121:27:H3GGKBBXX:5:2107:22191:6923,J00121:27:H3GGKBBXX:5:1121:21917:40069,J00121:27:H3GGKBBXX:5:2226:18385:38943,J00121:27:H3GGKBBXX:5:1204:18203:20480,J00121:27:H3GGKBBXX:5:1204:22333:13711,J00121:27:H3GGKBBXX:5:2112:3955:45379,J00121:27:H3GGKBBXX:5:1210:27499:33844,J00121:27:H3GGKBBXX:5:2128:10389:42460,J00121:27:H3GGKBBXX:5:2104:26575:7380,J00121:27:H3GGKBBXX:5:1114:26260:38838,J00121:27:H3GGKBBXX:5:2225:20131:38275,J00121:27:H3GGKBBXX:5:1221:6126:20445,J00121:27:H3GGKBBXX:5:1122:21156:3336,J00121:27:H3GGKBBXX:5:1123:8866:33527,J00121:27:H3GGKBBXX:5:2120:21887:22608,J00121:27:H3GGKBBXX:5:2206:26534:42126,J00121:27:H3GGKBBXX:5:1222:25784:40719,J00121:27:H3GGKBBXX:5:2108:26626:37431,J00121:27:H3GGKBBXX:5:1223:10724:2316,J00121:27:H3GGKBBXX:5:1106:16325:4743,J00121:27:H3GGKBBXX:5:2222:9709:16594,J00121:27:H3GGKBBXX:5:2124:6390:30222,J00121:27:H3GGKBBXX:5:2220:11322:27057,J00121:27:H3GGKBBXX:5:1116:23602:48333,J00121:27:H3GGKBBXX:5:2226:7862:14273,J00121:27:H3GGKBBXX:5:1208:9628:34530,J00121:27:H3GGKBBXX:5:1114:26118:38697,J00121:27:H3GGKBBXX:5:2219:25428:26986,J00121:27:H3GGKBBXX:5:2224:21927:30415,J00121:27:H3GGKBBXX:5:1218:26991:27549,J00121:27:H3GGKBBXX:5:1124:24068:31136,J00121:27:H3GGKBBXX:5:1112:11079:21254,J00121:27:H3GGKBBXX:5:2111:27194:5921,J00121:27:H3GGKBBXX:5:2126:21318:18353,J00121:27:H3GGKBBXX:5:2121:28006:37361,J00121:27:H3GGKBBXX:5:1213:14641:18740,J00121:27:H3GGKBBXX:5:1117:21410:2545,J00121:27:H3GGKBBXX:5:1115:8308:16172,J00121:27:H3GGKBBXX:5:1220:22211:42548,J00121:27:H3GGKBBXX:5:2117:21227:28604,J00121:27:H3GGKBBXX:5:1210:24099:8576,J00121:27:H3GGKBBXX:5:1220:22130:41247,J00121:27:H3GGKBBXX:5:2118:25317:23593;sequence=TATAGCTAATCTTAAAAAATAAACAAAAATTTACTATTTCTTTAATAAACAATTAATTTTTTTATAATATTTCAACTATTTG;start=123774;subtype=IES;support_ref=0;support_variant=70;type=IES;
scaffold51_101_with_IES	MILORD	internal_eliminated_sequence	125742	125910	.	.	.	ID=MILORD.101.125742.125910;Name=MILORD.101.125742.125910;bounded_by_ta=TRUE;common_boundary=Both;end=125910;ies_id=IESPGM.PTET51.1.101.121504;ies_left_dist=0;ies_min_dist=0;ies_right_dist=0;junction_seq=aaacaatagttgattTAttaaaaatgagaaag;read_names=J00121:27:H3GGKBBXX:5:1203:18274:14977,J00121:27:H3GGKBBXX:5:2116:20283:5587,J00121:27:H3GGKBBXX:5:2123:1824:32613,J00121:27:H3GGKBBXX:5:1109:18984:27320,J00121:27:H3GGKBBXX:5:1121:9455:40069,J00121:27:H3GGKBBXX:5:1210:22709:21571,J00121:27:H3GGKBBXX:5:1118:20029:23610,J00121:27:H3GGKBBXX:5:1205:22333:21940,J00121:27:H3GGKBBXX:5:1205:22475:1683,J00121:27:H3GGKBBXX:5:2102:26890:27268,J00121:27:H3GGKBBXX:5:2211:28493:40983,J00121:27:H3GGKBBXX:5:2111:21288:19671,J00121:27:H3GGKBBXX:5:2126:32004:9684,J00121:27:H3GGKBBXX:5:2102:8816:27813,J00121:27:H3GGKBBXX:5:2215:12662:45097,J00121:27:H3GGKBBXX:5:2106:13880:25333,J00121:27:H3GGKBBXX:5:2124:32491:47383,J00121:27:H3GGKBBXX:5:1109:8085:27356,J00121:27:H3GGKBBXX:5:1227:16843:15873,J00121:27:H3GGKBBXX:5:1127:28747:48104,J00121:27:H3GGKBBXX:5:2123:29102:8559,J00121:27:H3GGKBBXX:5:1220:24312:30327,J00121:27:H3GGKBBXX:5:2208:24657:8875,J00121:27:H3GGKBBXX:5:1112:7973:30784,J00121:27:H3GGKBBXX:5:2124:18132:40156,J00121:27:H3GGKBBXX:5:1106:24292:9578,J00121:27:H3GGKBBXX:5:1127:11627:20129,J00121:27:H3GGKBBXX:5:2103:25438:8435,J00121:27:H3GGKBBXX:5:1123:21694:14818,J00121:27:H3GGKBBXX:5:1218:28442:25597,J00121:27:H3GGKBBXX:5:2225:22232:14308,J00121:27:H3GGKBBXX:5:2104:3701:10827,J00121:27:H3GGKBBXX:5:1203:5446:3969,J00121:27:H3GGKBBXX:5:2108:17259:5165,J00121:27:H3GGKBBXX:5:1224:27549:8682,J00121:27:H3GGKBBXX:5:1217:7588:17702,J00121:27:H3GGKBBXX:5:2202:6542:25492,J00121:27:H3GGKBBXX:5:1223:19126:6783,J00121:27:H3GGKBBXX:5:2120:29518:25562,J00121:27:H3GGKBBXX:5:1209:8044:12867,J00121:27:H3GGKBBXX:5:2112:5030:35180,J00121:27:H3GGKBBXX:5:1103:10419:43322,J00121:27:H3GGKBBXX:5:1127:15767:33176;sequence=TATCAATCTTGCAGAAAATAAATTGTCAATAAGGATAAATGAAATATATAATTTGATATAACTCATTCTCAAACTTTTTAGAAAATAACAAATAACATTAATCAATTACCTAACAATCTATGAACTCAATTTTTTGATTTGCTATGAAAAATCTTTTATGCAATGACTA;start=125742;subtype=IES;support_ref=2;support_variant=43;type=IES;
scaffold51_101_with_IES	MILORD	internal_eliminated_sequence	128478	128671	.	.	.	ID=MILORD.101.128478.128671;Name=MILORD.101.128478.128671;bounded_by_ta=TRUE;common_boundary=Both;end=128671;ies_id=IESPGM.PTET51.1.101.124071;ies_left_dist=0;ies_min_dist=0;ies_right_dist=0;junction_seq=atgtggatgttgtggTAatttaatatctaata;read_names=J00121:27:H3GGKBBXX:5:1217:24211:28393,J00121:27:H3GGKBBXX:5:1213:27204:7451,J00121:27:H3GGKBBXX:5:2113:29650:22872,J00121:27:H3GGKBBXX:5:1119:9191:32930,J00121:27:H3GGKBBXX:5:2201:16396:5183,J00121:27:H3GGKBBXX:5:1203:8826:46821,J00121:27:H3GGKBBXX:5:2126:12499:7046,J00121:27:H3GGKBBXX:5:1109:31050:4127,J00121:27:H3GGKBBXX:5:1103:29995:2299,J00121:27:H3GGKBBXX:5:1207:14996:7328,J00121:27:H3GGKBBXX:5:1115:11272:26687,J00121:27:H3GGKBBXX:5:2203:4685:12673,J00121:27:H3GGKBBXX:5:2109:9516:48192,J00121:27:H3GGKBBXX:5:1115:26758:12339,J00121:27:H3GGKBBXX:5:2213:22130:14730,J00121:27:H3GGKBBXX:5:2125:28158:39734,J00121:27:H3GGKBBXX:5:2128:27742:46750,J00121:27:H3GGKBBXX:5:1204:18000:47278,J00121:27:H3GGKBBXX:5:1119:13332:4057,J00121:27:H3GGKBBXX:5:2117:12449:18775,J00121:27:H3GGKBBXX:5:2220:30218:2897,J00121:27:H3GGKBBXX:5:1212:24282:14449,J00121:27:H3GGKBBXX:5:2116:14783:21272,J00121:27:H3GGKBBXX:5:2109:25946:31646,J00121:27:H3GGKBBXX:5:2126:23784:10352,J00121:27:H3GGKBBXX:5:2213:12885:35426,J00121:27:H3GGKBBXX:5:1115:30766:43937,J00121:27:H3GGKBBXX:5:2228:17198:34917,J00121:27:H3GGKBBXX:5:1120:6756:10211,J00121:27:H3GGKBBXX:5:2211:26575:40086,J00121:27:H3GGKBBXX:5:2108:22161:46153,J00121:27:H3GGKBBXX:5:2115:26859:13500,J00121:27:H3GGKBBXX:5:2108:18599:27426,J00121:27:H3GGKBBXX:5:1109:7496:20990,J00121:27:H3GGKBBXX:5:1124:4137:42179,J00121:27:H3GGKBBXX:5:2202:29965:23100,J00121:27:H3GGKBBXX:5:2214:10581:43286,J00121:27:H3GGKBBXX:5:2202:10490:34231,J00121:27:H3GGKBBXX:5:2204:28097:27883,J00121:27:H3GGKBBXX:5:1207:23591:2774,J00121:27:H3GGKBBXX:5:1223:25469:5288,J00121:27:H3GGKBBXX:5:1203:26352:12515,J00121:27:H3GGKBBXX:5:2101:12023:43708,J00121:27:H3GGKBBXX:5:1115:4290:39277,J00121:27:H3GGKBBXX:5:1220:10683:26125,J00121:27:H3GGKBBXX:5:2101:12418:19074,J00121:27:H3GGKBBXX:5:1106:16305:43462,J00121:27:H3GGKBBXX:5:1105:2869:20709,J00121:27:H3GGKBBXX:5:1227:22130:11179,J00121:27:H3GGKBBXX:5:2107:9516:6871,J00121:27:H3GGKBBXX:5:1205:5792:16489,J00121:27:H3GGKBBXX:5:2224:25104:4514,J00121:27:H3GGKBBXX:5:2126:20730:8717,J00121:27:H3GGKBBXX:5:2124:16021:32314,J00121:27:H3GGKBBXX:5:1201:25926:45045,J00121:27:H3GGKBBXX:5:1204:20395:40666;sequence=TATTCTTAAAATAAAAATTAGAATTAACTTAATTCATATGTTGTATATAAACTGGAAATTAATGATAGTTTAAAGTTAATTTAGAAAAAATTAAAATTTCTTATTTGGATTACCTCGAATTTAACTGCTAATATTTAATTATATTAATATTTTAGATATCCTAAATAACCTAATATTTATTTCAATTCACACAA;start=128478;subtype=IES;support_ref=2;support_variant=56;type=IES;
scaffold51_101_with_IES	MILORD	internal_eliminated_sequence	137264	137360	.	.	.	ID=MILORD.101.137264.137360;Name=MILORD.101.137264.137360;bounded_by_ta=TRUE;common_boundary=Both;end=137360;ies_id=IESPGM.PTET51.1.101.132663;ies_left_dist=0;ies_min_dist=0;ies_right_dist=0;junction_seq=ataaaattattttgtTAtattaacatcatatt;read_names=J00121:27:H3GGKBBXX:5:2206:15696:49124,J00121:27:H3GGKBBXX:5:2213:6735:47524,J00121:27:H3GGKBBXX:5:1217:3650:5323,J00121:27:H3GGKBBXX:5:2125:6370:39682,J00121:27:H3GGKBBXX:5:1106:7821:14062,J00121:27:H3GGKBBXX:5:2228:24342:29817,J00121:27:H3GGKBBXX:5:2211:12946:24243,J00121:27:H3GGKBBXX:5:1219:24200:32173,J00121:27:H3GGKBBXX:5:2215:24038:33088,J00121:27:H3GGKBBXX:5:1108:26656:28622;sequence=TATGGTAAGCATTTCTGATTTTCATTTAACCTTCTAAATTGATATTATTTCTTTTGCAAAATCTGCAGAAAAATCAAATAAATTTTGAATTAAGGTG;start=137264;subtype=IES;support_ref=1;support_variant=10;type=IES;
scaffold51_101_with_IES	MILORD	internal_eliminated_sequence	137403	137546	.	.	.	ID=MILORD.101.137403.137546;Name=MILORD.101.137403.137546;bounded_by_ta=TRUE;common_boundary=Both;end=137546;ies_id=IESPGM.PTET51.1.101.132705;ies_left_dist=0;ies_min_dist=0;ies_right_dist=0;junction_seq=attggtgaatctatcTAatgtacatggtatta;read_names=J00121:27:H3GGKBBXX:5:1226:2199:15610,J00121:27:H3GGKBBXX:5:2216:21998:3776,J00121:27:H3GGKBBXX:5:2205:12520:21571,J00121:27:H3GGKBBXX:5:2102:20649:31787,J00121:27:H3GGKBBXX:5:2209:12784:33070,J00121:27:H3GGKBBXX:5:1124:7395:30345,J00121:27:H3GGKBBXX:5:1203:3092:26652,J00121:27:H3GGKBBXX:5:2215:30056:33352,J00121:27:H3GGKBBXX:5:2224:8501:39893,J00121:27:H3GGKBBXX:5:1101:11688:6871,J00121:27:H3GGKBBXX:5:1215:19116:45906,J00121:27:H3GGKBBXX:5:1104:19735:30099,J00121:27:H3GGKBBXX:5:1213:19512:14801,J00121:27:H3GGKBBXX:5:2227:17249:13869,J00121:27:H3GGKBBXX:5:2227:25662:4004,J00121:27:H3GGKBBXX:5:1202:15402:20234,J00121:27:H3GGKBBXX:5:1226:18122:10598,J00121:27:H3GGKBBXX:5:1122:11231:47471,J00121:27:H3GGKBBXX:5:2213:18396:45572,J00121:27:H3GGKBBXX:5:2106:12682:5745,J00121:27:H3GGKBBXX:5:2117:14661:12867,J00121:27:H3GGKBBXX:5:2209:22353:17860,J00121:27:H3GGKBBXX:5:1228:29447:19320,J00121:27:H3GGKBBXX:5:2103:28909:8857,J00121:27:H3GGKBBXX:5:1110:16183:25914;sequence=TATAGCTCTTGTAAAGAAAATTTGTAAATAGATAAATTAAATAGGAGGGATAGATTAATAATTTTAATATTAAACAAAGATTTAATTAAAATATATAGTTCCTTAATTTCCAAGTTATTGTTGAAATCTTTTTTGCTATTACTG;start=137403;subtype=IES;support_ref=0;support_variant=25;type=IES;
scaffold51_101_with_IES	MILORD	internal_eliminated_sequence	139253	139279	.	.	.	ID=MILORD.101.139253.139279;Name=MILORD.101.139253.139279;bounded_by_ta=TRUE;common_boundary=Both;end=139279;ies_id=IESPGM.PTET51.1.101.134411;ies_left_dist=0;ies_min_dist=0;ies_right_dist=0;junction_seq=taaagggaactgaatTAaacaaattattctta;read_names=J00121:27:H3GGKBBXX:5:2210:11830:36376,J00121:27:H3GGKBBXX:5:1123:20243:29395,J00121:27:H3GGKBBXX:5:1220:16193:48860,J00121:27:H3GGKBBXX:5:1115:14529:33914,J00121:27:H3GGKBBXX:5:1127:6816:38451,J00121:27:H3GGKBBXX:5:1201:27559:33703,J00121:27:H3GGKBBXX:5:1207:8846:32965,J00121:27:H3GGKBBXX:5:2225:5304:16629,J00121:27:H3GGKBBXX:5:1202:24190:9438,J00121:27:H3GGKBBXX:5:1124:18558:5939,J00121:27:H3GGKBBXX:5:1215:26200:8594,J00121:27:H3GGKBBXX:5:2122:25418:8013,J00121:27:H3GGKBBXX:5:2215:7496:1543,J00121:27:H3GGKBBXX:5:1219:11749:31453,J00121:27:H3GGKBBXX:5:1123:27935:15012,J00121:27:H3GGKBBXX:5:1218:8562:15944,J00121:27:H3GGKBBXX:5:1225:19674:40965,J00121:27:H3GGKBBXX:5:2218:25936:7890,J00121:27:H3GGKBBXX:5:2102:4564:5112,J00121:27:H3GGKBBXX:5:2121:26849:4233,J00121:27:H3GGKBBXX:5:1220:21633:39014,J00121:27:H3GGKBBXX:5:2221:22912:23153,J00121:27:H3GGKBBXX:5:2119:9171:26107,J00121:27:H3GGKBBXX:5:1105:23389:34670,J00121:27:H3GGKBBXX:5:2219:23906:11583,J00121:27:H3GGKBBXX:5:1220:20050:37748,J00121:27:H3GGKBBXX:5:2113:25712:21395,J00121:27:H3GGKBBXX:5:1117:19187:20885,J00121:27:H3GGKBBXX:5:1204:28980:23962,J00121:27:H3GGKBBXX:5:2120:18568:14713,J00121:27:H3GGKBBXX:5:1122:30299:10809,J00121:27:H3GGKBBXX:5:2120:29660:8998,J00121:27:H3GGKBBXX:5:1105:8877:4286,J00121:27:H3GGKBBXX:5:2215:28595:44535,J00121:27:H3GGKBBXX:5:1103:25134:21940,J00121:27:H3GGKBBXX:5:1201:25063:43691,J00121:27:H3GGKBBXX:5:2128:14428:3565,J00121:27:H3GGKBBXX:5:1112:22394:20885,J00121:27:H3GGKBBXX:5:1110:29650:10211,J00121:27:H3GGKBBXX:5:1106:6492:48896,J00121:27:H3GGKBBXX:5:1217:28848:4075,J00121:27:H3GGKBBXX:5:1218:23135:48333,J00121:27:H3GGKBBXX:5:1206:5264:3547,J00121:27:H3GGKBBXX:5:1211:29853:20515,J00121:27:H3GGKBBXX:5:2102:15879:46276,J00121:27:H3GGKBBXX:5:1219:9912:14695,J00121:27:H3GGKBBXX:5:2109:11830:38134,J00121:27:H3GGKBBXX:5:2209:32055:15117,J00121:27:H3GGKBBXX:5:1201:6816:22063,J00121:27:H3GGKBBXX:5:1105:17137:46627,J00121:27:H3GGKBBXX:5:1227:9293:1068,J00121:27:H3GGKBBXX:5:2123:23571:6818,J00121:27:H3GGKBBXX:5:2120:12215:16893,J00121:27:H3GGKBBXX:5:1113:4401:8770,J00121:27:H3GGKBBXX:5:2223:16894:29817,J00121:27:H3GGKBBXX:5:1108:24190:31382,J00121:27:H3GGKBBXX:5:1221:19766:12146,J00121:27:H3GGKBBXX:5:2223:17147:28498,J00121:27:H3GGKBBXX:5:2116:27590:18951,J00121:27:H3GGKBBXX:5:1209:25418:2668;sequence=TATGGACGAAATCTATTGATTTAATTA;start=139253;subtype=IES;support_ref=0;support_variant=60;type=IES;
scaffold51_101_with_IES	MILORD	internal_eliminated_sequence	141554	141635	.	.	.	ID=MILORD.101.141554.141635;Name=MILORD.101.141554.141635;bounded_by_ta=TRUE;common_boundary=Both;end=141635;ies_id=IESPGM.PTET51.1.101.136685;ies_left_dist=0;ies_min_dist=0;ies_right_dist=0;junction_seq=ttgagtgattcttcaTAttgatagactttctt;read_names=J00121:27:H3GGKBBXX:5:2210:7517:49194,J00121:27:H3GGKBBXX:5:1126:27032:29940,J00121:27:H3GGKBBXX:5:1219:21663:43638,J00121:27:H3GGKBBXX:5:1207:7608:39822,J00121:27:H3GGKBBXX:5:1225:21552:45484,J00121:27:H3GGKBBXX:5:2212:6258:11460,J00121:27:H3GGKBBXX:5:1127:22668:9719,J00121:27:H3GGKBBXX:5:1127:20375:14432,J00121:27:H3GGKBBXX:5:2202:13677:36552,J00121:27:H3GGKBBXX:5:1214:17594:6132,J00121:27:H3GGKBBXX:5:2117:16904:2264,J00121:27:H3GGKBBXX:5:1108:14032:41880,J00121:27:H3GGKBBXX:5:1211:16082:14238,J00121:27:H3GGKBBXX:5:1118:25043:35391,J00121:27:H3GGKBBXX:5:1127:28534:27830,J00121:27:H3GGKBBXX:5:2225:15859:34952,J00121:27:H3GGKBBXX:5:2118:19370:26195,J00121:27:H3GGKBBXX:5:1205:3265:21711,J00121:27:H3GGKBBXX:5:2103:5507:48702,J00121:27:H3GGKBBXX:5:1120:27316:45590,J00121:27:H3GGKBBXX:5:1208:11201:11794,J00121:27:H3GGKBBXX:5:1224:3457:34073,J00121:27:H3GGKBBXX:5:2227:10135:18704,J00121:27:H3GGKBBXX:5:2205:27641:33316,J00121:27:H3GGKBBXX:5:2205:24789:33862,J00121:27:H3GGKBBXX:5:2125:3549:13834,J00121:27:H3GGKBBXX:5:1101:3539:47964,J00121:27:H3GGKBBXX:5:1127:10145:39471,J00121:27:H3GGKBBXX:5:2115:24322:35585,J00121:27:H3GGKBBXX:5:2224:23490:15363,J00121:27:H3GGKBBXX:5:1124:7293:15750,J00121:27:H3GGKBBXX:5:1218:24028:10282,J00121:27:H3GGKBBXX:5:1221:16457:14291,J00121:27:H3GGKBBXX:5:2122:14093:28586,J00121:27:H3GGKBBXX:5:2113:29498:26230,J00121:27:H3GGKBBXX:5:1228:4949:36974,J00121:27:H3GGKBBXX:5:2213:6015:4286,J00121:27:H3GGKBBXX:5:1205:28341:9174,J00121:27:H3GGKBBXX:5:2108:16072:14889,J00121:27:H3GGKBBXX:5:1223:4310:41387,J00121:27:H3GGKBBXX:5:1119:17462:46346,J00121:27:H3GGKBBXX:5:2227:10592:19109,J00121:27:H3GGKBBXX:5:2125:15432:46135,J00121:27:H3GGKBBXX:5:2116:18619:26758,J00121:27:H3GGKBBXX:5:2119:28980:36763,J00121:27:H3GGKBBXX:5:2118:15869:36059,J00121:27:H3GGKBBXX:5:1207:18233:9666,J00121:27:H3GGKBBXX:5:1226:26656:40403,J00121:27:H3GGKBBXX:5:2116:18680:26793,J00121:27:H3GGKBBXX:5:1128:7699:9948;sequence=TATCATCAAATTGAGATTAATTCTCTAATTTTTGACAAATTTCTTTTCAAATTAATTAATAAAAATTCTTTTAGAATTACTA;start=141554;subtype=IES;support_ref=2;support_variant=50;type=IES;
scaffold51_101_with_IES	MILORD	internal_eliminated_sequence	145737	145780	.	.	.	ID=MILORD.101.145737.145780;Name=MILORD.101.145737.145780;bounded_by_ta=TRUE;common_boundary=Both;end=145780;ies_id=IESPGM.PTET51.1.101.140786;ies_left_dist=0;ies_min_dist=0;ies_right_dist=0;junction_seq=tagagtactctatgaTAacttgaattgcaact;read_names=J00121:27:H3GGKBBXX:5:2208:6725:3582,J00121:27:H3GGKBBXX:5:1113:23145:19337,J00121:27:H3GGKBBXX:5:2210:22262:44042,J00121:27:H3GGKBBXX:5:1222:4340:41968,J00121:27:H3GGKBBXX:5:2125:13920:3635,J00121:27:H3GGKBBXX:5:1215:13382:33721,J00121:27:H3GGKBBXX:5:2206:21075:15574,J00121:27:H3GGKBBXX:5:1220:25012:7134,J00121:27:H3GGKBBXX:5:2108:26981:37624,J00121:27:H3GGKBBXX:5:2218:25418:7978,J00121:27:H3GGKBBXX:5:2105:9475:2826,J00121:27:H3GGKBBXX:5:1110:18954:22766,J00121:27:H3GGKBBXX:5:1128:26321:41194,J00121:27:H3GGKBBXX:5:1217:8552:22291,J00121:27:H3GGKBBXX:5:1121:28503:47999,J00121:27:H3GGKBBXX:5:1117:14204:12357,J00121:27:H3GGKBBXX:5:1209:16528:22995,J00121:27:H3GGKBBXX:5:2217:29823:2246,J00121:27:H3GGKBBXX:5:1112:7953:45836,J00121:27:H3GGKBBXX:5:1124:12520:37994,J00121:27:H3GGKBBXX:5:2207:18629:20586,J00121:27:H3GGKBBXX:5:1101:9658:21043,J00121:27:H3GGKBBXX:5:1224:29812:47665,J00121:27:H3GGKBBXX:5:1221:11444:33809,J00121:27:H3GGKBBXX:5:2101:12114:46223,J00121:27:H3GGKBBXX:5:1117:29954:31523,J00121:27:H3GGKBBXX:5:1226:7446:39330,J00121:27:H3GGKBBXX:5:2210:20567:16102,J00121:27:H3GGKBBXX:5:2120:30969:17280,J00121:27:H3GGKBBXX:5:1121:24150:11970,J00121:27:H3GGKBBXX:5:1228:17462:30521,J00121:27:H3GGKBBXX:5:2115:5457:42952;sequence=TACACTAAATATTATTATTTATATCAAATATTTATATGTAATTA;start=145737;subtype=IES;support_ref=0;support_variant=32;type=IES;
scaffold51_101_with_IES	MILORD	internal_eliminated_sequence	146395	146449	.	.	.	ID=MILORD.101.146395.146449;Name=MILORD.101.146395.146449;bounded_by_ta=TRUE;common_boundary=Both;end=146449;ies_id=IESPGM.PTET51.1.101.141400;ies_left_dist=0;ies_min_dist=0;ies_right_dist=0;junction_seq=tctgatttaatattgTAattggtattgaatct;read_names=J00121:27:H3GGKBBXX:5:2125:8877:35022,J00121:27:H3GGKBBXX:5:1227:28219:33932,J00121:27:H3GGKBBXX:5:2101:28889:4532,J00121:27:H3GGKBBXX:5:1124:30208:27918,J00121:27:H3GGKBBXX:5:2221:27164:41036,J00121:27:H3GGKBBXX:5:2210:7466:38732,J00121:27:H3GGKBBXX:5:2118:24789:24542,J00121:27:H3GGKBBXX:5:1227:19360:23259,J00121:27:H3GGKBBXX:5:1119:20283:34424,J00121:27:H3GGKBBXX:5:1120:19370:16559,J00121:27:H3GGKBBXX:5:2217:24028:31488,J00121:27:H3GGKBBXX:5:2110:10013:12058,J00121:27:H3GGKBBXX:5:1125:13433:48896,J00121:27:H3GGKBBXX:5:1208:8897:26371,J00121:27:H3GGKBBXX:5:1201:30594:25351,J00121:27:H3GGKBBXX:5:2217:4970:27865,J00121:27:H3GGKBBXX:5:1216:10125:26599,J00121:27:H3GGKBBXX:5:1124:5071:3248,J00121:27:H3GGKBBXX:5:2124:4746:24243,J00121:27:H3GGKBBXX:5:1226:21379:23311,J00121:27:H3GGKBBXX:5:1120:2422:42794,J00121:27:H3GGKBBXX:5:1202:25469:4725,J00121:27:H3GGKBBXX:5:1222:12083:4075,J00121:27:H3GGKBBXX:5:1203:27143:43638,J00121:27:H3GGKBBXX:5:1127:5233:18687,J00121:27:H3GGKBBXX:5:2205:30584:21782,J00121:27:H3GGKBBXX:5:1119:26737:5024,J00121:27:H3GGKBBXX:5:1117:9861:5956,J00121:27:H3GGKBBXX:5:2206:16610:30907,J00121:27:H3GGKBBXX:5:1119:27356:10282,J00121:27:H3GGKBBXX:5:1118:23165:33053,J00121:27:H3GGKBBXX:5:1115:16366:25808,J00121:27:H3GGKBBXX:5:2215:22830:42636,J00121:27:H3GGKBBXX:5:1223:19593:16032;sequence=TACACTATATTTATTTTAATCTAATTATTTTATAAAGCAACATACTTTTGATCTG;start=146395;subtype=IES;support_ref=4;support_variant=34;type=IES;
scaffold51_101_with_IES	MILORD	internal_eliminated_sequence	146955	147019	.	.	.	ID=MILORD.101.146955.147019;Name=MILORD.101.146955.147019;bounded_by_ta=TRUE;common_boundary=Both;end=147019;ies_id=IESPGM.PTET51.1.101.141905;ies_left_dist=0;ies_min_dist=0;ies_right_dist=0;junction_seq=aatatttctgctttgTAcataaaataacaaca;read_names=J00121:27:H3GGKBBXX:5:1123:22110:30661,J00121:27:H3GGKBBXX:5:1111:28990:32701,J00121:27:H3GGKBBXX:5:1218:13920:30151,J00121:27:H3GGKBBXX:5:1109:10450:36833,J00121:27:H3GGKBBXX:5:2223:29691:14643,J00121:27:H3GGKBBXX:5:1125:29467:2299,J00121:27:H3GGKBBXX:5:1224:23216:10458,J00121:27:H3GGKBBXX:5:1109:3711:10633,J00121:27:H3GGKBBXX:5:1121:6796:47876,J00121:27:H3GGKBBXX:5:1104:25723:10581,J00121:27:H3GGKBBXX:5:1127:11129:28657,J00121:27:H3GGKBBXX:5:1107:8816:45537,J00121:27:H3GGKBBXX:5:1115:15899:2563,J00121:27:H3GGKBBXX:5:2102:7730:39611,J00121:27:H3GGKBBXX:5:1202:8694:6923,J00121:27:H3GGKBBXX:5:2124:21075:37202,J00121:27:H3GGKBBXX:5:1115:15828:2545,J00121:27:H3GGKBBXX:5:2119:25702:15399,J00121:27:H3GGKBBXX:5:1120:25865:40614,J00121:27:H3GGKBBXX:5:2204:4777:14836,J00121:27:H3GGKBBXX:5:1225:28615:16542,J00121:27:H3GGKBBXX:5:1223:8806:1771,J00121:27:H3GGKBBXX:5:2214:25915:45801,J00121:27:H3GGKBBXX:5:2208:17878:43691,J00121:27:H3GGKBBXX:5:1203:18335:23874,J00121:27:H3GGKBBXX:5:2205:19603:29870,J00121:27:H3GGKBBXX:5:2116:32065:39647,J00121:27:H3GGKBBXX:5:2108:17980:20551,J00121:27:H3GGKBBXX:5:2224:11515:47506;sequence=TATTATATCACTATTTATATTTCTAATTAAAATTAGGAATAAAAATCTTAAATTAATTTGAATAA;start=146955;subtype=IES;support_ref=4;support_variant=29;type=IES;
scaffold51_101_with_IES	MILORD	internal_eliminated_sequence	149193	149261	.	.	.	ID=MILORD.101.149193.149261;Name=MILORD.101.149193.149261;bounded_by_ta=TRUE;common_boundary=Both;end=149261;ies_id=IESPGM.PTET51.1.101.144078;ies_left_dist=0;ies_min_dist=0;ies_right_dist=0;junction_seq=gatttagttttcttaTAtcagattaatttcat;read_names=J00121:27:H3GGKBBXX:5:2108:23023:43322,J00121:27:H3GGKBBXX:5:1228:18862:46065,J00121:27:H3GGKBBXX:5:1124:19613:32912,J00121:27:H3GGKBBXX:5:1210:10196:44130,J00121:27:H3GGKBBXX:5:2212:27346:44412,J00121:27:H3GGKBBXX:5:1122:21369:32789,J00121:27:H3GGKBBXX:5:1221:10277:24788,J00121:27:H3GGKBBXX:5:1112:24444:36464,J00121:27:H3GGKBBXX:5:1127:5254:47172,J00121:27:H3GGKBBXX:5:1112:11809:44253,J00121:27:H3GGKBBXX:5:2207:12256:21289,J00121:27:H3GGKBBXX:5:2103:29437:48597,J00121:27:H3GGKBBXX:5:1212:14732:28815,J00121:27:H3GGKBBXX:5:2207:10105:29272,J00121:27:H3GGKBBXX:5:2205:16843:21957,J00121:27:H3GGKBBXX:5:2109:4249:40684,J00121:27:H3GGKBBXX:5:1128:20598:41686,J00121:27:H3GGKBBXX:5:2113:9384:23417,J00121:27:H3GGKBBXX:5:1106:3447:23856,J00121:27:H3GGKBBXX:5:2209:6025:17280,J00121:27:H3GGKBBXX:5:1219:9029:27936,J00121:27:H3GGKBBXX:5:1128:5000:42829,J00121:27:H3GGKBBXX:5:1123:4949:42108,J00121:27:H3GGKBBXX:5:2219:18243:29096,J00121:27:H3GGKBBXX:5:1225:7243:39787,J00121:27:H3GGKBBXX:5:2110:27468:7486;sequence=TATTGTTAAGTCACTTTTAATTTAACTTATTAATTATTAACAACCAAATTATAATTAATAAAAATACAA;start=149193;subtype=IES;support_ref=6;support_variant=26;type=IES;
scaffold51_101_with_IES	MILORD	internal_eliminated_sequence	154103	154132	.	.	.	ID=MILORD.101.154103.154132;Name=MILORD.101.154103.154132;bounded_by_ta=TRUE;common_boundary=Both;end=154132;ies_id=IESPGM.PTET51.1.101.148919;ies_left_dist=0;ies_min_dist=0;ies_right_dist=0;junction_seq=agcttattctgggatTAattttaacagagcac;read_names=J00121:27:H3GGKBBXX:5:1115:3254:19689,J00121:27:H3GGKBBXX:5:2224:13829:24015,J00121:27:H3GGKBBXX:5:2216:6989:46029,J00121:27:H3GGKBBXX:5:2218:22577:27180,J00121:27:H3GGKBBXX:5:1112:9191:16401,J00121:27:H3GGKBBXX:5:2222:24322:2633,J00121:27:H3GGKBBXX:5:1226:20912:38293,J00121:27:H3GGKBBXX:5:2217:19055:18159,J00121:27:H3GGKBBXX:5:1223:27336:15311,J00121:27:H3GGKBBXX:5:1101:9962:15276,J00121:27:H3GGKBBXX:5:1120:17726:39453,J00121:27:H3GGKBBXX:5:1109:29224:33844,J00121:27:H3GGKBBXX:5:2217:19126:18177,J00121:27:H3GGKBBXX:5:2206:26697:44060,J00121:27:H3GGKBBXX:5:2120:2991:27039,J00121:27:H3GGKBBXX:5:1122:21471:35848,J00121:27:H3GGKBBXX:5:1220:17777:14572,J00121:27:H3GGKBBXX:5:2213:24129:9473,J00121:27:H3GGKBBXX:5:2215:15341:12357,J00121:27:H3GGKBBXX:5:1209:29457:18142,J00121:27:H3GGKBBXX:5:2213:24099:8752,J00121:27:H3GGKBBXX:5:2112:18152:40543,J00121:27:H3GGKBBXX:5:1115:27164:7838,J00121:27:H3GGKBBXX:5:2219:28432:34371,J00121:27:H3GGKBBXX:5:2111:17442:29571,J00121:27:H3GGKBBXX:5:1119:8826:40983;sequence=TATGGTTAGAAACAACAAAGACCTAAACTA;start=154103;subtype=IES;support_ref=3;support_variant=26;type=IES;
scaffold51_101_with_IES	MILORD	internal_eliminated_sequence	154617	154663	.	.	.	ID=MILORD.101.154617.154663;Name=MILORD.101.154617.154663;bounded_by_ta=TRUE;common_boundary=Both;end=154663;ies_id=IESPGM.PTET51.1.101.149403;ies_left_dist=0;ies_min_dist=0;ies_right_dist=0;junction_seq=accaatcacttaatcTAtcatcaaatccatcc;read_names=J00121:27:H3GGKBBXX:5:2220:9922:12181,J00121:27:H3GGKBBXX:5:2224:17980:9789,J00121:27:H3GGKBBXX:5:2206:25936:13552,J00121:27:H3GGKBBXX:5:1105:16102:41071,J00121:27:H3GGKBBXX:5:2224:17898:9965,J00121:27:H3GGKBBXX:5:2227:26545:10141,J00121:27:H3GGKBBXX:5:1112:27955:33475,J00121:27:H3GGKBBXX:5:1122:16975:11143,J00121:27:H3GGKBBXX:5:2102:17472:47770,J00121:27:H3GGKBBXX:5:1218:27407:11847,J00121:27:H3GGKBBXX:5:1205:6380:43919,J00121:27:H3GGKBBXX:5:1122:23886:16893,J00121:27:H3GGKBBXX:5:1119:12073:38170,J00121:27:H3GGKBBXX:5:1227:20375:35356,J00121:27:H3GGKBBXX:5:1123:11282:2228,J00121:27:H3GGKBBXX:5:1205:22495:25808;sequence=TATAGTTGATCTACATCATAAATAAATAAACATATTACTACAAACTG;start=154617;subtype=IES;support_ref=0;support_variant=16;type=IES;
scaffold51_101_with_IES	MILORD	internal_eliminated_sequence	155923	155980	.	.	.	ID=MILORD.101.155923.155980;Name=MILORD.101.155923.155980;bounded_by_ta=TRUE;common_boundary=Both;end=155980;ies_id=IESPGM.PTET51.1.101.150662;ies_left_dist=0;ies_min_dist=0;ies_right_dist=0;junction_seq=ggtattttttgaagaTAtttgactgaactttt;read_names=J00121:27:H3GGKBBXX:5:2215:25824:28727,J00121:27:H3GGKBBXX:5:1118:23368:10510,J00121:27:H3GGKBBXX:5:1203:20121:33897,J00121:27:H3GGKBBXX:5:1124:21389:42284,J00121:27:H3GGKBBXX:5:2103:14570:4760,J00121:27:H3GGKBBXX:5:1225:17086:21606,J00121:27:H3GGKBBXX:5:2103:17513:16331,J00121:27:H3GGKBBXX:5:1224:10693:15733,J00121:27:H3GGKBBXX:5:1212:21552:47805,J00121:27:H3GGKBBXX:5:2206:15534:16418,J00121:27:H3GGKBBXX:5:2218:30157:21571,J00121:27:H3GGKBBXX:5:2216:12804:48403,J00121:27:H3GGKBBXX:5:2102:19522:39330,J00121:27:H3GGKBBXX:5:2221:15412:27215,J00121:27:H3GGKBBXX:5:2204:5457:9262,J00121:27:H3GGKBBXX:5:2224:31517:27760,J00121:27:H3GGKBBXX:5:1120:20090:12251,J00121:27:H3GGKBBXX:5:1108:18436:24753,J00121:27:H3GGKBBXX:5:1219:18274:28446,J00121:27:H3GGKBBXX:5:1101:27458:11513,J00121:27:H3GGKBBXX:5:1114:23947:35286,J00121:27:H3GGKBBXX:5:1226:18061:47665,J00121:27:H3GGKBBXX:5:2218:12631:22256,J00121:27:H3GGKBBXX:5:2220:13149:40913,J00121:27:H3GGKBBXX:5:1117:16254:28745,J00121:27:H3GGKBBXX:5:2221:13119:22713,J00121:27:H3GGKBBXX:5:2101:12134:10352,J00121:27:H3GGKBBXX:5:1223:26798:12269,J00121:27:H3GGKBBXX:5:1206:17188:10493,J00121:27:H3GGKBBXX:5:2101:13311:47946,J00121:27:H3GGKBBXX:5:1123:2991:37765,J00121:27:H3GGKBBXX:5:1212:7892:5499,J00121:27:H3GGKBBXX:5:2212:5568:17790,J00121:27:H3GGKBBXX:5:1203:5233:34231,J00121:27:H3GGKBBXX:5:1128:12104:39101,J00121:27:H3GGKBBXX:5:1221:26940:44552,J00121:27:H3GGKBBXX:5:1115:27367:12093,J00121:27:H3GGKBBXX:5:1212:24545:10299,J00121:27:H3GGKBBXX:5:2201:28209:26494,J00121:27:H3GGKBBXX:5:2226:8034:34653,J00121:27:H3GGKBBXX:5:2124:6512:27443,J00121:27:H3GGKBBXX:5:1222:12225:16876,J00121:27:H3GGKBBXX:5:1117:18659:43040,J00121:27:H3GGKBBXX:5:2226:8298:41651,J00121:27:H3GGKBBXX:5:1126:22668:20832,J00121:27:H3GGKBBXX:5:2203:19786:34758,J00121:27:H3GGKBBXX:5:2104:22150:6079,J00121:27:H3GGKBBXX:5:1125:28422:2563,J00121:27:H3GGKBBXX:5:2101:25022:11020;sequence=TATTGTAAATATTAAATAATATCTATATATACTATTATTTTATATCTAAAATAAACAA;start=155923;subtype=IES;support_ref=12;support_variant=49;type=IES;
scaffold51_101_with_IES	MILORD	internal_eliminated_sequence	156868	156943	.	.	.	ID=MILORD.101.156868.156943;Name=MILORD.101.156868.156943;bounded_by_ta=TRUE;common_boundary=Both;end=156943;ies_id=IESPGM.PTET51.1.101.151549;ies_left_dist=0;ies_min_dist=0;ies_right_dist=0;junction_seq=tattccatcagctggTAtctccataccttcca;read_names=J00121:27:H3GGKBBXX:5:2228:13179:13922,J00121:27:H3GGKBBXX:5:2228:21947:29501,J00121:27:H3GGKBBXX:5:1202:23196:13904,J00121:27:H3GGKBBXX:5:2123:6279:10053,J00121:27:H3GGKBBXX:5:2119:6147:15029,J00121:27:H3GGKBBXX:5:1217:21217:2949,J00121:27:H3GGKBBXX:5:1123:8897:3688,J00121:27:H3GGKBBXX:5:1209:16163:26723,J00121:27:H3GGKBBXX:5:2113:24008:12392,J00121:27:H3GGKBBXX:5:1111:23510:40438,J00121:27:H3GGKBBXX:5:1217:10754:47946,J00121:27:H3GGKBBXX:5:2124:30705:47981,J00121:27:H3GGKBBXX:5:1213:5954:5235,J00121:27:H3GGKBBXX:5:2201:25114:5095,J00121:27:H3GGKBBXX:5:2209:19045:37484,J00121:27:H3GGKBBXX:5:1222:11951:19285,J00121:27:H3GGKBBXX:5:1116:1235:29096,J00121:27:H3GGKBBXX:5:2206:16762:6624,J00121:27:H3GGKBBXX:5:1101:25236:39101,J00121:27:H3GGKBBXX:5:2218:11850:11548;sequence=TATTCTCGAATGCAGTAATTACTTTAATTCAAATATTATAAATAAATTAGATTAATCTTTAATTTTTATTGCATAA;start=156868;subtype=IES;support_ref=2;support_variant=20;type=IES;
scaffold51_101_with_IES	MILORD	internal_eliminated_sequence	158568	158616	.	.	.	ID=MILORD.101.158568.158616;Name=MILORD.101.158568.158616;bounded_by_ta=TRUE;common_boundary=Both;end=158616;ies_id=IESPGM.PTET51.1.101.153173;ies_left_dist=0;ies_min_dist=0;ies_right_dist=0;junction_seq=agttgaggattcaatTAcaaccagaccaaatg;read_names=J00121:27:H3GGKBBXX:5:1205:19370:5130,J00121:27:H3GGKBBXX:5:1211:7202:39400,J00121:27:H3GGKBBXX:5:1209:16955:35022,J00121:27:H3GGKBBXX:5:2118:29589:41792,J00121:27:H3GGKBBXX:5:1209:27813:38187,J00121:27:H3GGKBBXX:5:2206:18081:45766,J00121:27:H3GGKBBXX:5:1210:16599:47313,J00121:27:H3GGKBBXX:5:1124:16660:37923,J00121:27:H3GGKBBXX:5:1210:14966:24472,J00121:27:H3GGKBBXX:5:2108:18182:35251,J00121:27:H3GGKBBXX:5:1227:26078:5394,J00121:27:H3GGKBBXX:5:1111:21318:9069,J00121:27:H3GGKBBXX:5:2102:31142:4778,J00121:27:H3GGKBBXX:5:2219:18517:4532,J00121:27:H3GGKBBXX:5:2228:11708:10176,J00121:27:H3GGKBBXX:5:2118:23845:32648,J00121:27:H3GGKBBXX:5:1101:21613:30538,J00121:27:H3GGKBBXX:5:1203:24698:4338,J00121:27:H3GGKBBXX:5:2113:26382:29202,J00121:27:H3GGKBBXX:5:2207:15808:33281,J00121:27:H3GGKBBXX:5:1203:8866:17772,J00121:27:H3GGKBBXX:5:1108:19461:8066,J00121:27:H3GGKBBXX:5:1103:11424:34758,J00121:27:H3GGKBBXX:5:1205:17188:10915,J00121:27:H3GGKBBXX:5:1115:14742:19654;sequence=TATTGTCAAATTTCAATAATATCTACTATTACATCAAGTGATCAATCAA;start=158568;subtype=IES;support_ref=0;support_variant=25;type=IES;
scaffold51_101_with_IES	MILORD	internal_eliminated_sequence	160975	161145	.	.	.	ID=MILORD.101.160975.161145;Name=MILORD.101.160975.161145;bounded_by_ta=TRUE;common_boundary=Both;end=161145;ies_id=IESPGM.PTET51.1.101.155531;ies_left_dist=0;ies_min_dist=0;ies_right_dist=0;junction_seq=tcatatcttctctgaTAcaacgaaatctcaaa;read_names=J00121:27:H3GGKBBXX:5:2118:19136:16928,J00121:27:H3GGKBBXX:5:2221:8105:29395,J00121:27:H3GGKBBXX:5:1104:4767:33985,J00121:27:H3GGKBBXX:5:2208:8247:14695,J00121:27:H3GGKBBXX:5:1103:27438:35180,J00121:27:H3GGKBBXX:5:1125:10957:41405,J00121:27:H3GGKBBXX:5:2101:30502:49001,J00121:27:H3GGKBBXX:5:1113:10318:12656,J00121:27:H3GGKBBXX:5:1117:26189:31857,J00121:27:H3GGKBBXX:5:1207:16153:3143,J00121:27:H3GGKBBXX:5:2204:20720:18827,J00121:27:H3GGKBBXX:5:1223:18446:38627,J00121:27:H3GGKBBXX:5:2207:15919:16383,J00121:27:H3GGKBBXX:5:1111:9059:33193,J00121:27:H3GGKBBXX:5:2114:29477:1543,J00121:27:H3GGKBBXX:5:1207:12185:48526,J00121:27:H3GGKBBXX:5:1118:15300:22379,J00121:27:H3GGKBBXX:5:1103:22374:40297,J00121:27:H3GGKBBXX:5:1212:5558:37888,J00121:27:H3GGKBBXX:5:2225:25520:29958,J00121:27:H3GGKBBXX:5:1208:12398:8910,J00121:27:H3GGKBBXX:5:1202:5589:6396,J00121:27:H3GGKBBXX:5:1225:26210:17614,J00121:27:H3GGKBBXX:5:1127:28686:47506,J00121:27:H3GGKBBXX:5:1127:9952:41282,J00121:27:H3GGKBBXX:5:2112:20182:35972,J00121:27:H3GGKBBXX:5:2214:28808:14484,J00121:27:H3GGKBBXX:5:2218:17188:38592;sequence=TATTGTAAGTTTATATTATTTATTTTATATTGAAAGTAAGAGACATCACTATTCATTTTTAAATTGTATATTATCAATTTTTTTTATTTACACTGCTAATTAGCAAATAATTTGTTTATAAGCTGTTAATAATATTGCGAAATTAAATTGAAGTAAGTTTAATGCCATCAA;start=160975;subtype=IES;support_ref=4;support_variant=28;type=IES;
scaffold51_101_with_IES	MILORD	internal_eliminated_sequence	160975	163201	.	.	.	ID=MILORD.101.160975.163201;Name=MILORD.101.160975.163201;bounded_by_ta=TRUE;common_boundary=LEFT;end=163201;ies_id=IESPGM.PTET51.1.101.155531;ies_left_dist=0;ies_min_dist=0;ies_right_dist=-2056;junction_seq=tcatatcttctctgaTActttgtaaggatgtc;read_names=J00121:27:H3GGKBBXX:5:2208:11951:2650;sequence=TATTGTAAGTTTATATTATTTATTTTATATTGAAAGTAAGAGACATCACTATTCATTTTTAAATTGTATATTATCAATTTTTTTTATTTACACTGCTAATTAGCAAATAATTTGTTTATAAGCTGTTAATAATATTGCGAAATTAAATTGAAGTAAGTTTAATGCCATCAATACAACGAAATCTCAAAATGACATAACAATTGTTTTCTCCTTATGCACTGTCCACATGATGCACTATCATATTTATTATCTCAATTAGATGTAACAGCCAAGCACAAAGCATATTAGAACTGTTCTTCTAATTAATAAAAGATTCTTTTGAATCTTATGACTACACTTAAGTTTTTGTTGCCTGAAAATAATTTATATAATAGAAAAAAACACTACTAAATCTACTATAATATGTATATTTATTTGCATTCTTATGTATAAAAAGATATGTTTTAGTTCGTTGTAATGAAATAATTTCCTCAAGAACAAGACCCATAACTAGACTATTTACTCAGAAATTATGAACAATGTAAATTAAAATAGAAGTACAGATTTTAATTTTTAAACCAGGCTTTTCTATCTGATATTTAAAATTAATATGTTTAAGAATTATAAATCCTCTCGATGATAACATTACAATTCTTTATTTGGAGCCAATGTTTTGAATGACAAGTAAGATTCAAATTTAAAATTTACTTCTAACTTACCAAAGATTTCAAATAATTTGATTAATCAATTTTAAAATAGTTGTTGTGATAACATAAAAACTAAACATATACATAAATCTATAAACTAATGAAGTATAATATCACAATGAAAAAAATAATATTAATTTATTTTATTGATAATTAAGAAAATCTAATAGTAAATTAATTTAAATATGTATTCATATATAAAATATAAGCTTGGTTAATATGATAAACAAGCTATCTATAAATTAATTAAAATAGAACAATAAAATTATATATTATATTTTTATTTTTTAATCTTAAAAAAAGCCTTCACTCTTTTAAATAATAAATGATAGATGAATAAGACCTTCTGTATTATTTGATAAAGTATTTTTATTGACTCATGTATGCTTTGTTGTTCTATTGAAGATTTATATCAAAGTTATCAAATAATAATAGAAAATCGAATAAGTTTGGTACATGATTGTTAACTATTGCAATTTCAAAATTTTTTTGAGTATAGAATTATTTAAGAAGGAACTAACAATAATTTTCAGCTGTTTTTTGATCATATTATTAAAAAATTTAGGAGGTCTTATAAAAATCAAAGTATATTTAATAATTGATTAACCTTAAGCCTAGAAATCCTCTTAAAGTGAATTCTTAGAGAACAATTCTTTAAATCTATCTTTCTAAAATTCTTGCCATACTCATAAAAAAATTCAATTCTTTATAATCATTTTAAAAGGAACCTTAGCTGAAATGAATTCTCATTTATATTTTTTGATTGTAATCCGCCCCCTCTAATCGTTTCAATAGATTCAATTTTTGAATTTTAATATTTTAAATAACAATTGTTTCATTCCCTTCCAAATCATCCTTATCTTGAATAATTATTGTTCATAATCATTATGCCAATTGGTTACTTTTGGATTTTGGAATAATCCTCACAGCTTTCTAACAATATTTACATGTTTAATATATATATTACAATAATTAATAATGTCGTTATTATAATCTAACTAATTTAAAAATACAAAGTAATTTAAATACAGGTATAAATGGTATTATATAATTAGAAAGATGAAACATTGAGGTAAATACTCACATTCTTGTATTAGTTCATGATCAATTAATTATTTTATGATGAATAATTGTAATTAATACGTTTGCGATAAATTAAAATATAATTTTAGATTGAAGATTGTTGTTTTTCGAGTAGATGAAATATGATCTTATTAATACTCAACCATGAAACTTTTTTGATATCATCAAAAGAAAAAAAAGTGAGCATTTATAAAAATCTAAATTCTCTTTATTTATAACTTACTATAATTTTAAAATGTTTGAGTACCCAATTATTAATAGTATTTTTATAAAATTTGTAAATGCATTAAATCTTTACAAAATATAAACCTAATTAATTTTGTATAATTAACAATGGGCATATAATTATTAAATTTAAATATTTTATTAATGATTGAGTAAATTTTAAATCGCAATCTTTGAAGTTTAAATATAAGTTTACTTTCCCAATAAAATATGTAGGATTTTTAATTTAACAA;start=160975;subtype=PARTIAL_EXTERNAL;support_ref=2;support_variant=1;type=ALTERNATIVE;
scaffold51_101_with_IES	MILORD	internal_eliminated_sequence	161307	161372	.	.	.	ID=MILORD.101.161307.161372;Name=MILORD.101.161307.161372;bounded_by_ta=TRUE;common_boundary=Both;end=161372;ies_id=IESPGM.PTET51.1.101.155692;ies_left_dist=0;ies_min_dist=0;ies_right_dist=0;junction_seq=tttgaatcttatgacTAatatgtatatttatt;read_names=J00121:27:H3GGKBBXX:5:1225:8816:17509,J00121:27:H3GGKBBXX:5:2103:19705:2791,J00121:27:H3GGKBBXX:5:1203:26585:14502,J00121:27:H3GGKBBXX:5:2224:28087:25896,J00121:27:H3GGKBBXX:5:2202:10886:21025,J00121:27:H3GGKBBXX:5:1101:3924:30028,J00121:27:H3GGKBBXX:5:1207:1499:16999,J00121:27:H3GGKBBXX:5:1218:14326:47489,J00121:27:H3GGKBBXX:5:2125:14133:45010;sequence=TACACTTAAGTTTTTGTTGCCTGAAAATAATTTATATAATAGAAAAAAACACTACTAAATCTACTA;start=161307;subtype=IES;support_ref=4;support_variant=9;type=IES;
scaffold51_101_with_IES	MILORD	internal_eliminated_sequence	161740	162156	.	.	.	ID=MILORD.101.161740.162156;Name=MILORD.101.161740.162156;bounded_by_ta=TRUE;common_boundary=None;end=162156;ies_id=IESPGM.PTET51.1.101.156448;ies_left_dist=389;ies_min_dist=27;ies_right_dist=27;junction_seq=cataaaaactaaacaTAgaattatttaagaag;read_names=J00121:27:H3GGKBBXX:5:1111:26007:41176;sequence=TATACATAAATCTATAAACTAATGAAGTATAATATCACAATGAAAAAAATAATATTAATTTATTTTATTGATAATTAAGAAAATCTAATAGTAAATTAATTTAAATATGTATTCATATATAAAATATAAGCTTGGTTAATATGATAAACAAGCTATCTATAAATTAATTAAAATAGAACAATAAAATTATATATTATATTTTTATTTTTTAATCTTAAAAAAAGCCTTCACTCTTTTAAATAATAAATGATAGATGAATAAGACCTTCTGTATTATTTGATAAAGTATTTTTATTGACTCATGTATGCTTTGTTGTTCTATTGAAGATTTATATCAAAGTTATCAAATAATAATAGAAAATCGAATAAGTTTGGTACATGATTGTTAACTATTGCAATTTCAAAATTTTTTTGAGTA;start=161740;subtype=OVERLAPPING;support_ref=146;support_variant=1;type=ALTERNATIVE;
scaffold51_101_with_IES	MILORD	internal_eliminated_sequence	162129	162183	.	.	.	ID=MILORD.101.162129.162183;Name=MILORD.101.162129.162183;bounded_by_ta=TRUE;common_boundary=Both;end=162183;ies_id=IESPGM.PTET51.1.101.156448;ies_left_dist=0;ies_min_dist=0;ies_right_dist=0;junction_seq=tacatgattgttaacTAattttcagctgtttt;read_names=J00121:27:H3GGKBBXX:5:2219:14001:48790,J00121:27:H3GGKBBXX:5:1105:10155:1543,J00121:27:H3GGKBBXX:5:2120:15838:13464,J00121:27:H3GGKBBXX:5:1219:8115:38310,J00121:27:H3GGKBBXX:5:2120:16112:13552,J00121:27:H3GGKBBXX:5:2210:19898:40473,J00121:27:H3GGKBBXX:5:2106:10957:18898,J00121:27:H3GGKBBXX:5:1120:1296:13588,J00121:27:H3GGKBBXX:5:1227:20567:13429,J00121:27:H3GGKBBXX:5:2216:15686:14748,J00121:27:H3GGKBBXX:5:2228:2443:8752,J00121:27:H3GGKBBXX:5:1225:23754:3231,J00121:27:H3GGKBBXX:5:2102:23673:37097,J00121:27:H3GGKBBXX:5:1222:25002:10458,J00121:27:H3GGKBBXX:5:1128:26423:41088,J00121:27:H3GGKBBXX:5:1203:14834:15768,J00121:27:H3GGKBBXX:5:1202:6553:22766,J00121:27:H3GGKBBXX:5:2207:30949:34758,J00121:27:H3GGKBBXX:5:1212:23277:4760,J00121:27:H3GGKBBXX:5:2226:14600:11917,J00121:27:H3GGKBBXX:5:1221:6289:32648,J00121:27:H3GGKBBXX:5:1106:23967:16823,J00121:27:H3GGKBBXX:5:2102:8836:35796,J00121:27:H3GGKBBXX:5:2105:6522:9244,J00121:27:H3GGKBBXX:5:1226:25246:9684,J00121:27:H3GGKBBXX:5:1112:31304:42091,J00121:27:H3GGKBBXX:5:2207:30269:21166,J00121:27:H3GGKBBXX:5:2220:18355:20217,J00121:27:H3GGKBBXX:5:1213:4635:28762,J00121:27:H3GGKBBXX:5:2222:24931:13394,J00121:27:H3GGKBBXX:5:1212:30858:45678,J00121:27:H3GGKBBXX:5:2221:9770:4075,J00121:27:H3GGKBBXX:5:1203:22364:33105,J00121:27:H3GGKBBXX:5:1223:4574:10475,J00121:27:H3GGKBBXX:5:2209:13301:40543,J00121:27:H3GGKBBXX:5:2201:10379:23241,J00121:27:H3GGKBBXX:5:2201:7111:26019,J00121:27:H3GGKBBXX:5:2125:10500:41739,J00121:27:H3GGKBBXX:5:1109:15899:36042,J00121:27:H3GGKBBXX:5:2228:20019:14133,J00121:27:H3GGKBBXX:5:2217:26839:45291,J00121:27:H3GGKBBXX:5:2208:22313:27215,J00121:27:H3GGKBBXX:5:2117:8633:6431,J00121:27:H3GGKBBXX:5:2121:20456:8981,J00121:27:H3GGKBBXX:5:1227:20486:13359,J00121:27:H3GGKBBXX:5:1105:7852:11055,J00121:27:H3GGKBBXX:5:1110:21907:33088,J00121:27:H3GGKBBXX:5:1125:16457:41862,J00121:27:H3GGKBBXX:5:1221:6289:38662,J00121:27:H3GGKBBXX:5:2222:24748:14414,J00121:27:H3GGKBBXX:5:2210:20040:40297,J00121:27:H3GGKBBXX:5:1215:20080:29360,J00121:27:H3GGKBBXX:5:2206:4046:46873,J00121:27:H3GGKBBXX:5:1103:14712:19285,J00121:27:H3GGKBBXX:5:2121:12966:43409,J00121:27:H3GGKBBXX:5:1110:10653:33774,J00121:27:H3GGKBBXX:5:1116:6786:24683,J00121:27:H3GGKBBXX:5:1128:18670:39752,J00121:27:H3GGKBBXX:5:2223:29954:38732,J00121:27:H3GGKBBXX:5:1206:27265:31857,J00121:27:H3GGKBBXX:5:1207:25530:11583,J00121:27:H3GGKBBXX:5:2102:24769:13429,J00121:27:H3GGKBBXX:5:1105:29285:1349,J00121:27:H3GGKBBXX:5:1217:22820:42126,J00121:27:H3GGKBBXX:5:1107:22668:48333,J00121:27:H3GGKBBXX:5:2102:23470:24929,J00121:27:H3GGKBBXX:5:2212:12824:29518,J00121:27:H3GGKBBXX:5:1101:18578:33686,J00121:27:H3GGKBBXX:5:1102:32278:10053,J00121:27:H3GGKBBXX:5:2102:17868:3618,J00121:27:H3GGKBBXX:5:2125:6948:37027,J00121:27:H3GGKBBXX:5:1214:14448:46364,J00121:27:H3GGKBBXX:5:2202:16092:44535,J00121:27:H3GGKBBXX:5:1127:22475:36956,J00121:27:H3GGKBBXX:5:2218:12094:12427,J00121:27:H3GGKBBXX:5:2109:4300:17245,J00121:27:H3GGKBBXX:5:2217:17827:29219,J00121:27:H3GGKBBXX:5:2121:23135:12146,J00121:27:H3GGKBBXX:5:1113:28148:11477,J00121:27:H3GGKBBXX:5:2223:14884:30415,J00121:27:H3GGKBBXX:5:1208:20730:18423,J00121:27:H3GGKBBXX:5:2202:15351:46733,J00121:27:H3GGKBBXX:5:1104:17330:16577,J00121:27:H3GGKBBXX:5:1221:17249:29870,J00121:27:H3GGKBBXX:5:1124:14966:39840,J00121:27:H3GGKBBXX:5:1206:30919:10581,J00121:27:H3GGKBBXX:5:1202:27032:30116;sequence=TATTGCAATTTCAAAATTTTTTTGAGTATAGAATTATTTAAGAAGGAACTAACAA;start=162129;subtype=IES;support_ref=2;support_variant=87;type=IES;
scaffold51_101_with_IES	MILORD	internal_eliminated_sequence	162129	162234	.	.	.	ID=MILORD.101.162129.162234;Name=MILORD.101.162129.162234;bounded_by_ta=TRUE;common_boundary=LEFT;end=162234;ies_id=IESPGM.PTET51.1.101.156448;ies_left_dist=0;ies_min_dist=0;ies_right_dist=-51;junction_seq=tacatgattgttaacTAaaaatcaaagtatat;read_names=J00121:27:H3GGKBBXX:5:2103:23784:21957,J00121:27:H3GGKBBXX:5:2104:28615:31417,J00121:27:H3GGKBBXX:5:1125:11951:2404,J00121:27:H3GGKBBXX:5:2224:3904:34670,J00121:27:H3GGKBBXX:5:2214:12073:5640,J00121:27:H3GGKBBXX:5:1219:9942:42038;sequence=TATTGCAATTTCAAAATTTTTTTGAGTATAGAATTATTTAAGAAGGAACTAACAATAATTTTCAGCTGTTTTTTGATCATATTATTAAAAAATTTAGGAGGTCTTA;start=162129;subtype=PARTIAL_EXTERNAL;support_ref=2;support_variant=6;type=ALTERNATIVE;
scaffold51_101_with_IES	MILORD	internal_eliminated_sequence	162903	163201	.	.	.	ID=MILORD.101.162903.163201;Name=MILORD.101.162903.163201;bounded_by_ta=TRUE;common_boundary=Both;end=163201;ies_id=IESPGM.PTET51.1.101.157167;ies_left_dist=0;ies_min_dist=0;ies_right_dist=0;junction_seq=atgaaacttttttgaTActttgtaaggatgtc;read_names=J00121:27:H3GGKBBXX:5:1212:26484:20234,J00121:27:H3GGKBBXX:5:1212:10013:37519,J00121:27:H3GGKBBXX:5:1125:16833:31751,J00121:27:H3GGKBBXX:5:2113:20293:30081,J00121:27:H3GGKBBXX:5:2213:20232:16436,J00121:27:H3GGKBBXX:5:1106:15798:11460,J00121:27:H3GGKBBXX:5:2124:5325:48350,J00121:27:H3GGKBBXX:5:1228:25611:25931,J00121:27:H3GGKBBXX:5:2224:22688:41651,J00121:27:H3GGKBBXX:5:1225:16894:22221,J00121:27:H3GGKBBXX:5:1218:23663:23153,J00121:27:H3GGKBBXX:5:1102:20364:38222,J00121:27:H3GGKBBXX:5:2203:7080:25861,J00121:27:H3GGKBBXX:5:1104:30990:39014,J00121:27:H3GGKBBXX:5:2220:21714:48122,J00121:27:H3GGKBBXX:5:2209:31182:44974,J00121:27:H3GGKBBXX:5:1110:18446:11020,J00121:27:H3GGKBBXX:5:2210:20730:45537,J00121:27:H3GGKBBXX:5:1209:24698:18546,J00121:27:H3GGKBBXX:5:2128:19837:37097,J00121:27:H3GGKBBXX:5:1220:17086:10739,J00121:27:H3GGKBBXX:5:1204:7304:34336;sequence=TATCATCAAAAGAAAAAAAAGTGAGCATTTATAAAAATCTAAATTCTCTTTATTTATAACTTACTATAATTTTAAAATGTTTGAGTACCCAATTATTAATAGTATTTTTATAAAATTTGTAAATGCATTAAATCTTTACAAAATATAAACCTAATTAATTTTGTATAATTAACAATGGGCATATAATTATTAAATTTAAATATTTTATTAATGATTGAGTAAATTTTAAATCGCAATCTTTGAAGTTTAAATATAAGTTTACTTTCCCAATAAAATATGTAGGATTTTTAATTTAACAA;start=162903;subtype=IES;support_ref=0;support_variant=22;type=IES;
scaffold51_101_with_IES	MILORD	internal_eliminated_sequence	164883	165085	.	.	.	ID=MILORD.101.164883.165085;Name=MILORD.101.164883.165085;bounded_by_ta=TRUE;common_boundary=Both;end=165085;ies_id=IESPGM.PTET51.1.101.158848;ies_left_dist=0;ies_min_dist=0;ies_right_dist=0;junction_seq=caaggataataaaggTAaagaaatagaaacta;read_names=J00121:27:H3GGKBBXX:5:2107:18720:40121,J00121:27:H3GGKBBXX:5:1201:20912:6747,J00121:27:H3GGKBBXX:5:1121:17787:47542,J00121:27:H3GGKBBXX:5:2223:6756:2299,J00121:27:H3GGKBBXX:5:2209:18507:48966,J00121:27:H3GGKBBXX:5:1221:29072:18810,J00121:27:H3GGKBBXX:5:1105:21633:26318,J00121:27:H3GGKBBXX:5:1115:11332:32631,J00121:27:H3GGKBBXX:5:1115:4726:1560,J00121:27:H3GGKBBXX:5:1211:25804:48737,J00121:27:H3GGKBBXX:5:2221:20415:31664,J00121:27:H3GGKBBXX:5:1127:13078:47401,J00121:27:H3GGKBBXX:5:1104:15889:23892,J00121:27:H3GGKBBXX:5:2101:26707:6062,J00121:27:H3GGKBBXX:5:2115:23886:16014,J00121:27:H3GGKBBXX:5:1222:7202:45238,J00121:27:H3GGKBBXX:5:2214:27823:6730,J00121:27:H3GGKBBXX:5:2109:9262:21694,J00121:27:H3GGKBBXX:5:1218:9364:38715,J00121:27:H3GGKBBXX:5:2218:21044:27092,J00121:27:H3GGKBBXX:5:1210:23449:42864,J00121:27:H3GGKBBXX:5:1114:16792:21412,J00121:27:H3GGKBBXX:5:2223:6482:26160,J00121:27:H3GGKBBXX:5:2217:13930:26476,J00121:27:H3GGKBBXX:5:1126:21268:27232,J00121:27:H3GGKBBXX:5:1122:5172:34864,J00121:27:H3GGKBBXX:5:2217:5690:19337,J00121:27:H3GGKBBXX:5:2221:24048:43163,J00121:27:H3GGKBBXX:5:1119:15392:19021,J00121:27:H3GGKBBXX:5:1221:27762:47735,J00121:27:H3GGKBBXX:5:1205:14072:28270,J00121:27:H3GGKBBXX:5:2213:12469:18564,J00121:27:H3GGKBBXX:5:1128:19410:22151,J00121:27:H3GGKBBXX:5:1114:4442:39436,J00121:27:H3GGKBBXX:5:1201:5923:30187,J00121:27:H3GGKBBXX:5:1228:30208:43814,J00121:27:H3GGKBBXX:5:1120:16051:43550,J00121:27:H3GGKBBXX:5:2122:32004:11548,J00121:27:H3GGKBBXX:5:2101:9536:28182;sequence=TATTGGTAGGATGAAATTCATTCTCTCATTTTTAAAATCTGGAAAATTTGTAAGCTAATTAGAACAAAATAATATTATTAGCCTCTATTGTAAAATAGGCAAATCTTTTAATTTTGGAAATAGATGAATAATAAATTAGCAATATACTTAAAAAAATGAGATTTTTTGAATGACAAAAAAAATTAAATTTTAATTGTTGACAA;start=164883;subtype=IES;support_ref=0;support_variant=39;type=IES;
scaffold51_101_with_IES	MILORD	internal_eliminated_sequence	165626	165700	.	.	.	ID=MILORD.101.165626.165700;Name=MILORD.101.165626.165700;bounded_by_ta=TRUE;common_boundary=Both;end=165700;ies_id=IESPGM.PTET51.1.101.159388;ies_left_dist=0;ies_min_dist=0;ies_right_dist=0;junction_seq=cttgttttgggcaagTAcattgggaagattgg;read_names=J00121:27:H3GGKBBXX:5:1109:18467:5921,J00121:27:H3GGKBBXX:5:1124:16153:4338,J00121:27:H3GGKBBXX:5:2225:7750:25193,J00121:27:H3GGKBBXX:5:1211:21988:24155,J00121:27:H3GGKBBXX:5:2201:29944:42794,J00121:27:H3GGKBBXX:5:2201:6431:27232,J00121:27:H3GGKBBXX:5:2203:16701:1877,J00121:27:H3GGKBBXX:5:1125:6918:25509,J00121:27:H3GGKBBXX:5:1201:9049:23505,J00121:27:H3GGKBBXX:5:1222:12773:20006,J00121:27:H3GGKBBXX:5:2201:25428:31945,J00121:27:H3GGKBBXX:5:1206:3863:25175,J00121:27:H3GGKBBXX:5:2207:27529:5481,J00121:27:H3GGKBBXX:5:2126:24789:37976,J00121:27:H3GGKBBXX:5:2112:8501:49142,J00121:27:H3GGKBBXX:5:2217:18284:29905,J00121:27:H3GGKBBXX:5:1210:8592:46592,J00121:27:H3GGKBBXX:5:2222:31416:19460,J00121:27:H3GGKBBXX:5:2212:7872:22731,J00121:27:H3GGKBBXX:5:2210:27925:26037,J00121:27:H3GGKBBXX:5:1215:12631:9631,J00121:27:H3GGKBBXX:5:1216:23703:32894,J00121:27:H3GGKBBXX:5:2213:27397:8734,J00121:27:H3GGKBBXX:5:2213:22293:42302,J00121:27:H3GGKBBXX:5:2225:26189:18423,J00121:27:H3GGKBBXX:5:2105:28584:17474,J00121:27:H3GGKBBXX:5:2217:19492:26828,J00121:27:H3GGKBBXX:5:1113:7283:17983,J00121:27:H3GGKBBXX:5:1213:10581:45572,J00121:27:H3GGKBBXX:5:1213:14245:28604,J00121:27:H3GGKBBXX:5:1226:19755:3688,J00121:27:H3GGKBBXX:5:2218:32309:30468,J00121:27:H3GGKBBXX:5:1126:32289:18300,J00121:27:H3GGKBBXX:5:1119:12297:31734,J00121:27:H3GGKBBXX:5:1125:21785:39910,J00121:27:H3GGKBBXX:5:1106:13809:10018,J00121:27:H3GGKBBXX:5:1223:9404:16348,J00121:27:H3GGKBBXX:5:2124:12053:20304,J00121:27:H3GGKBBXX:5:1225:26230:29501,J00121:27:H3GGKBBXX:5:1107:3813:40315,J00121:27:H3GGKBBXX:5:1206:9333:34653,J00121:27:H3GGKBBXX:5:2227:29609:12990,J00121:27:H3GGKBBXX:5:2114:31182:27707,J00121:27:H3GGKBBXX:5:2202:6522:23417,J00121:27:H3GGKBBXX:5:2216:3265:9016,J00121:27:H3GGKBBXX:5:2205:28625:22678,J00121:27:H3GGKBBXX:5:2126:4198:30011,J00121:27:H3GGKBBXX:5:1118:10673:16331,J00121:27:H3GGKBBXX:5:2116:12317:9262,J00121:27:H3GGKBBXX:5:1101:12905:20480,J00121:27:H3GGKBBXX:5:1204:16183:40473,J00121:27:H3GGKBBXX:5:1128:9577:23962,J00121:27:H3GGKBBXX:5:1110:9770:16876,J00121:27:H3GGKBBXX:5:1208:19613:30345;sequence=TATTGTTGCTATTTTCTGAAGTTATTTAAATAATTGAAGAGTAAATTAATAAAATATCAAAAAGAATATGAAGAA;start=165626;subtype=IES;support_ref=2;support_variant=54;type=IES;
scaffold51_101_with_IES	MILORD	internal_eliminated_sequence	166803	166850	.	.	.	ID=MILORD.101.166803.166850;Name=MILORD.101.166803.166850;bounded_by_ta=TRUE;common_boundary=Both;end=166850;ies_id=IESPGM.PTET51.1.101.160490;ies_left_dist=0;ies_min_dist=0;ies_right_dist=0;junction_seq=taaagtgaaactatgTAcaattttgatatgca;read_names=J00121:27:H3GGKBBXX:5:1110:23307:45818,J00121:27:H3GGKBBXX:5:1123:16153:27127,J00121:27:H3GGKBBXX:5:1109:20273:41018,J00121:27:H3GGKBBXX:5:1117:11820:18318,J00121:27:H3GGKBBXX:5:1226:21044:5780,J00121:27:H3GGKBBXX:5:2226:20872:9877,J00121:27:H3GGKBBXX:5:2112:10734:33000,J00121:27:H3GGKBBXX:5:2120:8613:8963,J00121:27:H3GGKBBXX:5:2107:32563:23839,J00121:27:H3GGKBBXX:5:1112:14631:41686,J00121:27:H3GGKBBXX:5:2219:5345:31083,J00121:27:H3GGKBBXX:5:1223:23683:19636,J00121:27:H3GGKBBXX:5:2116:8501:43163,J00121:27:H3GGKBBXX:5:1108:12002:19935,J00121:27:H3GGKBBXX:5:1214:5609:7838,J00121:27:H3GGKBBXX:5:2103:22435:7767,J00121:27:H3GGKBBXX:5:2207:28168:37853,J00121:27:H3GGKBBXX:5:1205:27803:17386,J00121:27:H3GGKBBXX:5:2206:6522:31646,J00121:27:H3GGKBBXX:5:1220:14286:38416,J00121:27:H3GGKBBXX:5:2212:23855:21307,J00121:27:H3GGKBBXX:5:2108:8400:15100,J00121:27:H3GGKBBXX:5:1117:4959:1719,J00121:27:H3GGKBBXX:5:1224:28463:39664,J00121:27:H3GGKBBXX:5:1116:11251:33193,J00121:27:H3GGKBBXX:5:1123:31933:1367,J00121:27:H3GGKBBXX:5:2110:15848:39014,J00121:27:H3GGKBBXX:5:1123:16873:7697,J00121:27:H3GGKBBXX:5:1213:3437:40825,J00121:27:H3GGKBBXX:5:2201:29589:35567,J00121:27:H3GGKBBXX:5:2227:22374:2949,J00121:27:H3GGKBBXX:5:2103:10500:41141;sequence=TATTGATGCAAATTTTTTTAAAAAACAGTGTTATAATTAAATTGCTAA;start=166803;subtype=IES;support_ref=2;support_variant=32;type=IES;
scaffold51_101_with_IES	MILORD	internal_eliminated_sequence	167612	167681	.	.	.	ID=MILORD.101.167612.167681;Name=MILORD.101.167612.167681;bounded_by_ta=TRUE;common_boundary=Both;end=167681;ies_id=IESPGM.PTET51.1.101.161251;ies_left_dist=0;ies_min_dist=0;ies_right_dist=0;junction_seq=ttttgtaaatcttgaTAttaatctagataatt;read_names=J00121:27:H3GGKBBXX:5:2216:8643:38556,J00121:27:H3GGKBBXX:5:2209:8400:8137,J00121:27:H3GGKBBXX:5:2224:8349:45643,J00121:27:H3GGKBBXX:5:1113:26017:32086,J00121:27:H3GGKBBXX:5:1207:3579:16700,J00121:27:H3GGKBBXX:5:2113:5812:21905,J00121:27:H3GGKBBXX:5:1208:5589:8365,J00121:27:H3GGKBBXX:5:2124:23419:24173,J00121:27:H3GGKBBXX:5:2104:15919:35128,J00121:27:H3GGKBBXX:5:1215:24495:41686,J00121:27:H3GGKBBXX:5:1119:12642:22766,J00121:27:H3GGKBBXX:5:1207:7892:16155,J00121:27:H3GGKBBXX:5:1212:25926:30028,J00121:27:H3GGKBBXX:5:2118:24312:3705,J00121:27:H3GGKBBXX:5:1214:12763:33352,J00121:27:H3GGKBBXX:5:1128:24139:18704,J00121:27:H3GGKBBXX:5:2121:17117:44974,J00121:27:H3GGKBBXX:5:2106:10429:28498,J00121:27:H3GGKBBXX:5:2222:27326:8646,J00121:27:H3GGKBBXX:5:1220:13058:38257,J00121:27:H3GGKBBXX:5:2109:14265:45449,J00121:27:H3GGKBBXX:5:2223:23490:13289,J00121:27:H3GGKBBXX:5:1211:22546:43937,J00121:27:H3GGKBBXX:5:2227:7019:8137,J00121:27:H3GGKBBXX:5:2228:22668:11161,J00121:27:H3GGKBBXX:5:1115:22891:47383,J00121:27:H3GGKBBXX:5:1120:27580:42847,J00121:27:H3GGKBBXX:5:2228:23094:46786,J00121:27:H3GGKBBXX:5:2110:31761:43550,J00121:27:H3GGKBBXX:5:2116:17218:15645,J00121:27:H3GGKBBXX:5:2202:12662:2334,J00121:27:H3GGKBBXX:5:1127:30401:22801,J00121:27:H3GGKBBXX:5:2214:11434:27918,J00121:27:H3GGKBBXX:5:1102:13382:32947,J00121:27:H3GGKBBXX:5:1209:2087:13201,J00121:27:H3GGKBBXX:5:2228:21460:37238,J00121:27:H3GGKBBXX:5:1103:11972:46469,J00121:27:H3GGKBBXX:5:1121:24038:11565,J00121:27:H3GGKBBXX:5:2101:5416:6167,J00121:27:H3GGKBBXX:5:1119:17360:47471,J00121:27:H3GGKBBXX:5:1124:9059:14695,J00121:27:H3GGKBBXX:5:1114:25601:24612,J00121:27:H3GGKBBXX:5:1225:17563:36780,J00121:27:H3GGKBBXX:5:2111:6553:20515,J00121:27:H3GGKBBXX:5:2119:5578:35848,J00121:27:H3GGKBBXX:5:2206:22983:5095,J00121:27:H3GGKBBXX:5:2121:3325:28991,J00121:27:H3GGKBBXX:5:1225:24373:43234,J00121:27:H3GGKBBXX:5:2214:19289:28481,J00121:27:H3GGKBBXX:5:1106:16620:20164,J00121:27:H3GGKBBXX:5:1228:9090:16647,J00121:27:H3GGKBBXX:5:2205:8004:25808,J00121:27:H3GGKBBXX:5:1218:9759:12497,J00121:27:H3GGKBBXX:5:2202:18619:41845,J00121:27:H3GGKBBXX:5:1224:7567:19285,J00121:27:H3GGKBBXX:5:2104:10835:22274,J00121:27:H3GGKBBXX:5:2224:23084:1015,J00121:27:H3GGKBBXX:5:2217:16691:29255,J00121:27:H3GGKBBXX:5:2107:20222:49194,J00121:27:H3GGKBBXX:5:1201:4411:1965,J00121:27:H3GGKBBXX:5:2224:1326:30696,J00121:27:H3GGKBBXX:5:2210:21450:3354,J00121:27:H3GGKBBXX:5:2105:21288:16120,J00121:27:H3GGKBBXX:5:1209:29122:33949,J00121:27:H3GGKBBXX:5:2210:6106:39049,J00121:27:H3GGKBBXX:5:2114:26829:5358,J00121:27:H3GGKBBXX:5:1115:9587:47084,J00121:27:H3GGKBBXX:5:2205:25266:18546,J00121:27:H3GGKBBXX:5:1114:16711:31048;sequence=TACAATTCCAAATTTTTGGTATATATATATAGTATATTAATTATTGATAAATTACTATTCAAAAGGGCTG;start=167612;subtype=IES;support_ref=0;support_variant=69;type=IES;
scaffold51_101_with_IES	MILORD	internal_eliminated_sequence	167639	167681	.	.	.	ID=MILORD.101.167639.167681;Name=MILORD.101.167639.167681;bounded_by_ta=TRUE;common_boundary=RIGHT;end=167681;ies_id=IESPGM.PTET51.1.101.161251;ies_left_dist=-27;ies_min_dist=0;ies_right_dist=0;junction_seq=tttttggtatatataTAttaatctagataatt;read_names=J00121:27:H3GGKBBXX:5:1215:13778:1279,J00121:27:H3GGKBBXX:5:2101:12499:34196;sequence=TATAGTATATTAATTATTGATAAATTACTATTCAAAAGGGCTG;start=167639;subtype=PARTIAL_INTERNAL;support_ref=0;support_variant=2;type=ALTERNATIVE;
scaffold51_101_with_IES	MILORD	internal_eliminated_sequence	168271	168327	.	.	.	ID=MILORD.101.168271.168327;Name=MILORD.101.168271.168327;bounded_by_ta=TRUE;common_boundary=Both;end=168327;ies_id=IESPGM.PTET51.1.101.161840;ies_left_dist=0;ies_min_dist=0;ies_right_dist=0;junction_seq=acttaagataaatgaTAtcaaaaagaactcct;read_names=J00121:27:H3GGKBBXX:5:1119:23500:8101,J00121:27:H3GGKBBXX:5:1210:8927:8559,J00121:27:H3GGKBBXX:5:1218:12043:20252,J00121:27:H3GGKBBXX:5:1121:6553:44042,J00121:27:H3GGKBBXX:5:2102:13281:37906,J00121:27:H3GGKBBXX:5:1223:7537:43814,J00121:27:H3GGKBBXX:5:1205:15148:42618,J00121:27:H3GGKBBXX:5:1228:26271:22784,J00121:27:H3GGKBBXX:5:2110:27935:17263,J00121:27:H3GGKBBXX:5:2223:8369:15469,J00121:27:H3GGKBBXX:5:2218:18091:20146,J00121:27:H3GGKBBXX:5:1108:20709:22080,J00121:27:H3GGKBBXX:5:1220:21004:19390,J00121:27:H3GGKBBXX:5:2205:27194:26213,J00121:27:H3GGKBBXX:5:1118:24789:4215,J00121:27:H3GGKBBXX:5:2203:30218:41088,J00121:27:H3GGKBBXX:5:2217:4107:8189,J00121:27:H3GGKBBXX:5:2101:19136:41792;sequence=TACACTGAAAGTTCTTAGTAATTGTATTCAAATAAATAGAGATAAATTATTTAATTG;start=168271;subtype=IES;support_ref=0;support_variant=18;type=IES;
scaffold51_101_with_IES	MILORD	internal_eliminated_sequence	168431	168458	.	.	.	ID=MILORD.101.168431.168458;Name=MILORD.101.168431.168458;bounded_by_ta=TRUE;common_boundary=Both;end=168458;ies_id=IESPGM.PTET51.1.101.161943;ies_left_dist=0;ies_min_dist=0;ies_right_dist=0;junction_seq=taaaaaataatcagcTAataaaataaactcga;read_names=J00121:27:H3GGKBBXX:5:1118:20161:17685,J00121:27:H3GGKBBXX:5:1123:22435:32033,J00121:27:H3GGKBBXX:5:1206:12256:46891,J00121:27:H3GGKBBXX:5:2114:28209:1912,J00121:27:H3GGKBBXX:5:1110:10470:24876,J00121:27:H3GGKBBXX:5:2119:23825:4655,J00121:27:H3GGKBBXX:5:1107:20293:12392,J00121:27:H3GGKBBXX:5:1115:31294:9684,J00121:27:H3GGKBBXX:5:2205:27255:38556,J00121:27:H3GGKBBXX:5:1108:16001:2316,J00121:27:H3GGKBBXX:5:2113:30543:39822,J00121:27:H3GGKBBXX:5:1110:10480:24894,J00121:27:H3GGKBBXX:5:1116:24627:21764,J00121:27:H3GGKBBXX:5:1124:30391:42302,J00121:27:H3GGKBBXX:5:1106:17482:18704,J00121:27:H3GGKBBXX:5:1125:25459:20639,J00121:27:H3GGKBBXX:5:2110:22790:40209,J00121:27:H3GGKBBXX:5:1127:7314:29430,J00121:27:H3GGKBBXX:5:1128:3224:36868,J00121:27:H3GGKBBXX:5:2216:24992:19162,J00121:27:H3GGKBBXX:5:2208:23216:32578,J00121:27:H3GGKBBXX:5:2212:14204:40842,J00121:27:H3GGKBBXX:5:2223:16488:33017,J00121:27:H3GGKBBXX:5:2116:9678:2756,J00121:27:H3GGKBBXX:5:2205:7070:25246,J00121:27:H3GGKBBXX:5:2126:16853:6536,J00121:27:H3GGKBBXX:5:1209:9394:28041,J00121:27:H3GGKBBXX:5:1103:25225:4198,J00121:27:H3GGKBBXX:5:1220:22780:42442,J00121:27:H3GGKBBXX:5:1225:29731:27760,J00121:27:H3GGKBBXX:5:2109:22090:3090,J00121:27:H3GGKBBXX:5:2209:26332:25949,J00121:27:H3GGKBBXX:5:2126:15564:7293,J00121:27:H3GGKBBXX:5:1209:9567:28235,J00121:27:H3GGKBBXX:5:1112:22008:43955,J00121:27:H3GGKBBXX:5:1126:19867:29624,J00121:27:H3GGKBBXX:5:2218:27438:40244,J00121:27:H3GGKBBXX:5:1212:10866:48210,J00121:27:H3GGKBBXX:5:1108:4888:46082,J00121:27:H3GGKBBXX:5:1112:16691:6361,J00121:27:H3GGKBBXX:5:2222:17442:17263;sequence=TACAATTAAAATTATGACATGGGAACTA;start=168431;subtype=IES;support_ref=0;support_variant=41;type=IES;
scaffold51_101_with_IES	MILORD	internal_eliminated_sequence	169923	169971	.	.	.	ID=MILORD.101.169923.169971;Name=MILORD.101.169923.169971;bounded_by_ta=TRUE;common_boundary=Both;end=169971;ies_id=IESPGM.PTET51.1.101.163407;ies_left_dist=0;ies_min_dist=0;ies_right_dist=0;junction_seq=tctatcgcaaatagtTAttaaaaaatgcaaag;read_names=J00121:27:H3GGKBBXX:5:2120:29914:23540,J00121:27:H3GGKBBXX:5:2212:15848:19777,J00121:27:H3GGKBBXX:5:2221:10419:26054,J00121:27:H3GGKBBXX:5:1226:6360:11847,J00121:27:H3GGKBBXX:5:1105:25763:49194,J00121:27:H3GGKBBXX:5:2126:18791:19671,J00121:27:H3GGKBBXX:5:2113:30310:23522,J00121:27:H3GGKBBXX:5:1227:23510:45994,J00121:27:H3GGKBBXX:5:2210:15300:25896,J00121:27:H3GGKBBXX:5:1112:23520:14185,J00121:27:H3GGKBBXX:5:2226:19055:38486,J00121:27:H3GGKBBXX:5:1205:13951:25140,J00121:27:H3GGKBBXX:5:2212:4148:40332,J00121:27:H3GGKBBXX:5:2120:19938:9244,J00121:27:H3GGKBBXX:5:1213:9140:34459,J00121:27:H3GGKBBXX:5:2119:27367:14590,J00121:27:H3GGKBBXX:5:1103:24819:10317,J00121:27:H3GGKBBXX:5:1224:9658:36763,J00121:27:H3GGKBBXX:5:1215:8552:8611,J00121:27:H3GGKBBXX:5:2124:25540:48808,J00121:27:H3GGKBBXX:5:2103:26971:21360,J00121:27:H3GGKBBXX:5:1202:23338:44253,J00121:27:H3GGKBBXX:5:1126:11018:16577,J00121:27:H3GGKBBXX:5:1113:22668:40491,J00121:27:H3GGKBBXX:5:1202:19147:9350,J00121:27:H3GGKBBXX:5:2202:17340:43111,J00121:27:H3GGKBBXX:5:1217:10764:29044,J00121:27:H3GGKBBXX:5:2210:19370:23663,J00121:27:H3GGKBBXX:5:2201:15737:29325,J00121:27:H3GGKBBXX:5:1202:15321:45449,J00121:27:H3GGKBBXX:5:1104:19410:26265,J00121:27:H3GGKBBXX:5:2201:15016:33527,J00121:27:H3GGKBBXX:5:1217:30360:20832,J00121:27:H3GGKBBXX:5:1122:17959:7539,J00121:27:H3GGKBBXX:5:2206:29741:40543,J00121:27:H3GGKBBXX:5:2124:24972:48350,J00121:27:H3GGKBBXX:5:2128:16417:44675,J00121:27:H3GGKBBXX:5:2222:7243:24630,J00121:27:H3GGKBBXX:5:1116:20892:22397,J00121:27:H3GGKBBXX:5:1216:8866:43234,J00121:27:H3GGKBBXX:5:1124:16518:3987,J00121:27:H3GGKBBXX:5:2103:11180:44640,J00121:27:H3GGKBBXX:5:2225:3204:6308;sequence=TACAGTTGGTTATTTTTAGATTACGAAAATATCAAAGTCCGTTTTGCTG;start=169923;subtype=IES;support_ref=4;support_variant=43;type=IES;
scaffold51_101_with_IES	MILORD	internal_eliminated_sequence	171423	171487	.	.	.	ID=MILORD.101.171423.171487;Name=MILORD.101.171423.171487;bounded_by_ta=TRUE;common_boundary=None;end=171487;ies_id=IESPGM.PTET51.1.101.165732;ies_left_dist=874;ies_min_dist=858;ies_right_dist=858;junction_seq=atcactcgcacaagaTActtctattgatattc;read_names=J00121:27:H3GGKBBXX:5:1204:3559:14977;sequence=TAAAGTAGATTGGCTGTTTTTTAATGAAAATTGATTATTATTATAATCTTCATAGATTTTATATG;start=171423;subtype=MAC;support_ref=124;support_variant=1;type=CRYPTIC;
scaffold51_101_with_IES	MILORD	internal_eliminated_sequence	171551	176645	.	.	.	ID=MILORD.101.171551.176645;Name=MILORD.101.171551.176645;bounded_by_ta=TRUE;common_boundary=None;end=176645;ies_id=IESPGM.PTET51.1.101.165732;ies_left_dist=746;ies_min_dist=746;ies_right_dist=-4300;junction_seq=atgtgactaatttaaTAtataataattattat;read_names=J00121:27:H3GGKBBXX:5:2202:28148:16577;sequence=TATATTTCTATATTCACTACTAAAACATTAAATAAATTAAAATCTTTTTTAATGCCTCCCAAAGTCGACCCAAATGAAGTTAGATTGATCAATATTAAAGTCTTCGGAGGAGAAGGTGGTCCAGCATCAACCCTTGCTCCAAAGTTGGGACCTCTCGGTCTTGTAATTATAATTGCATAATATACACACAGAATCCTAAATAAGTTGGTGATAAAATTATTGCAGAAAGTGGAAAATGGAAGGGTATCAGAGTTATGGTCAACTTGAGATGCCAAAATAGAAATGCAGATGTTACAGTCATCCCTACATCAAGTGCATTACTAATCAAAGAAATTGGAGTATAAAATATTCACAAATTAATTTATTAAGGGTTATGAAAGAGACAGAAAGAAAACCAAGAATGTTAAACACAACGGAAATTTGACACTCGAGTAAGTCATCAAAGTTGCCAGAGCTGTAGAAGAGAAGTCTCTTGCCAAGACCTTCACAGGAACAGTCAAATAAGTGTTGGGTACTGCATAATCTCTTGGTGCTACAGTTGATGGACAACCAGTCAAAGCAATAATTGGAAAGATTAATTCTGGTGAACTTAAAGTTGAAAAATGATAATGATTATTAATTATTTCATATTATACACAAAATAATAATATCATCAGTTAAAAATATTTTATTAAGATTTTTCAACTGCTCACTATTATTAAAGTAAATCTATGTATCTATCTTTCTAAATTGCTTTTATTCTTCCATACAGTGGGAATGAAATTATCAAAATATAATTCACTTTGAATTTAGCTGTATAAATTATAATACTTATATGTAATTATTTTACATCATTATTTGATGTTTCAAAATAATTATTTTATTAAATTTTCTAACTCTATTTTTAAATTTCATTCAATATCTTAGAGATACTCAAAAGCCAATATAAGTCTGATCATAAGCAAAGTTTAGCCATCTTCAATTTATTTGGAGGAGGGAATGAGATAATTATTCCTATTTATTAATTAAATAATAAGAATTAGAGATTAAATGATTTGTAAAATTTATGAATAATCAAAGAAGAAGTTCACATTTTCATTTATCTATATTATTCATTAAGTTTTTTCAGAATTTTTAACTTATTTTTTCCATCATCTTCAACATATTCTTGATTTTCAGAGATAAGGTCTGGCAAAAATTGCGTATTTTTGTTCATTAAAAAAGAGGGCTAATTCTTCTCATTACAACTAAAACATGAAAGGTTTAAAGTAGAGAATTACTGACTGGGGTGATCCTAGGAAGAAATCATTTTCATTTCTTAATTAAATGTATCTAGGGCTGTTGAATTATCCAGAAGGTTCATAATTTTGAGTTTATTTTATTCTAATATTCTTGTTATGGCTTATTCATGGCTATTTGATAAATTCATTTGCTGTTCTTCTGCAATTTGCTTTTAGAATTCATATTACTCCACACTTATTTTCGACAGGTTTGCGTGCCTAAATGAGATATATGTATACGGATCATCAGCTACAAATAACATAAATTGAAATGTTGAATTCAAAACCTTATCCCTTTTAACTTTCTTATTTATCCGACCCTGTTTCTTATAAACTTAATATATAGCTTTAATAGTCGAGGCATTGTGTCCTGTTATCATCGAGACCTTAATAATACTACCCCATATAGCCTTACATGTGAAGTAGAGTACTTGTATTCCTCAATATAATTTATTATTTAAGCTCTCTCGGAGGAGCTTATACTTTGATATTTTTATCTTTAAACTTTCTATTTTTTAATTTTCATCATAAAATAAATCTCTACAGAGAAGTATCATATATTGCAATATCAAAGGATTTTCTCCATTAAACGTCCGACCTCTAATGGGCATTAACAAAACTCCATATTTAAAACTTAAATTTACTGAAACAGTTACAAATTGTAATACAATTGCTCAACAATTTATTGGTCTAATTACATTAGAGTACTCATAACTTAAAAAAAAGGTTTGAATATGGTGTATCAAAAGTATGACTATAAATAATTTGTTAATTTTCTATGCTTTATTTTTAGATATTTCAAACCATTTTATATTATTAAAAACTAATTTAGAATTTTAACTAAGAGGAAATAACATATTCACTCTTGATATTTGATTAATGGAGAATTTGGCCATTCTAAAGATGGATATCATCTCCATCGATTATATTTATTATCATAAATAGAAACTTCTACTATTGGAATAATTTACTTGTCTAAATATTTAATAATCTTAAAAAGAAATCTAACAAAATCAGTATTAACTCTGGATTAAATGAGAATAATATTACATTAATGATTCAACTTTTTTCAAGGTTGCTTTAATTTTTACTAATAGCTTATTATATACGATCTATTTACTTTTGCTTAAGAAATACTTCATCAATGGGGATGAATAGCTAGTTTTATGTTAAAAGCTTGAATTAGTGAAACCTTATAAATTTACCATAATTAGTTGAAATTTTATTGAGATGATCTTATAGCAATTTATAATTCAACATCTAATTCTTTCCTCTAAAAATCATGGGTTTAATTTCTTGATAGCTCAAGAGAAAAGCAGAAACAAATCCGCAATTATACTATATCTGAGCAATACTAAGAGCCTATGCAAAGTAATTATTATAATATTTAATTATTTAATTAATCAAAATTGATAAATAATTATGAATTTATAATTAGTCAGCATCATTGAATAAGAAACCAATATAATTTATTTTGTTCAATTGTTGAGAATAACAAGAATTATGTAAAGTTCTAATTCAAAATATTAAAGAATATTTTATTTTAAATCCTTTTAATCTTTAATTATTGTCATTCCGTTCATAATCTTCTAATCGTCGTTTACCAGTGATCACAAGTCTTATTCATTACTTCTTCACTTTTAATACATTACAAACTATAACTGATATATATAATTAAAACATATAACTTTTTCATTAAAAAATTCAAGTTTTCTTGTATTATTTCTCATTTTGAATCCTCATAATATTATGAATTGAAGACTAACTTTTATATGATACACTTTAACAATGGATAAATACAAAAGTTTGTTATTATTAATCTCACTAAATTTTGATTTGACATTCTTAAAATTTATGATTTGGAAATGTAAATATTCCGATCCTCTCTTGAGAAGTAAGTGTGCAAATTAGTTGATATAAGATTTCAGTAAAATCTTTAACATGACTTTTAAATAAGATGAATAAACACTTCTACCTTTTTTGTGTATTGACTTTAGTAATTTCGACTTGTTTTAATAAAATATTTTATTATCTTTATAATAGATAAAAATTTACTCATTTAATACATTTCGAAAGCCTTTATCTAAGATTCTAAATCTTCGAGAGTAATAAATATTCTGAGAGGAACAAATCTTTCTAGTTAAATAACATTTTTATTCGCTTATAAACCTTCCTTTTAGCCAAATTTACTAATTGAATATCATATAGGCCATCTCATTAATTCAGTTGGAACACATATTTCTTTGAATATTTTCTTGGAAATTAAGGTCGCACATTCTCTTGATAATACATCTGCTATAAAAACTTTATTTTCTAAGAAACTATTTTGCTTATTCATAAAATCAACTGCTCTGTTGAATTTATTGAACTTTAAATATTCAGAATCTGATTTATTCTAGATATTGAGTCATTATAAATTCTATTTTAAATAATTATCATATGATTGATATTTCTACAGAAGATTGAAATAGTTATATTCATTTTATTTATAATTAATAAGCTAATTAAATTTGGTTATTGAAGTATCTAAAATCTAATAAAGTTTTAGGCTTCAATGCTGTCAAATAATAATTAGTCGACAATATAAGAGATTTAGTTTAATGATTAATTTTTGAATACTGATAATGGATTTCCATTCCCCTCTTAAACCCATTTATATTTATATTAATAGATAGTATTATAAAATTTAATATAAACTTAGAAAGATGCCTAATTTGAAGCTCATTTATTCATTATATTACTTATTTTGTTAATAATAATTATATTTAATGACTTTATGATTTCATAATTAAACTGCTTATTTTTGGAATATATTTTAAGCCTTGTTGACATCACCTGTAGTGAACAAATTTTATAGATTGTTGACATCTAATTTCTATAATAAATTAAACAATTTTAACTTAATGTTCTCCTAACACCGAATCATCAACAACAAGACTGTAATTTCCATAATATTAGAGGATCTTTTATACTTTATTAAGATTATCACCACCTGTAAATACTGTATTATATCCTCTCTCCAATCCTCCAACAACTATTTCCATGAATCAATCATTTATACCAATAGAGAAGTTTGTAACAGTTTAAGGATCACCTGATATGATAACATGTTGTGATCCAGATACCTTTTCACTCAATTTCACCAAGTCTTAATAGGAATAACTCTATAATTGTCCATTCTTGATCACAGCTGTAATTGGACCTGTGCTTGATGGAAGTGAAAGCCTATTAAAATTTCTTGAGGCATAAACTAGAGATTCCTAAATATTCATTATTTTATACTCTGAATTTATAAGTGCCTGGGTAAGAATAGAATCCAGTATGAATTAACCATTTAAGATTGCTAAATTTACTACTTTTTAGAATCTAACCAGATTAAGCTAAAAAATAAATAAATCAAATTTATTACTCTATGAAGTCTCTGGCACTAGATTATTAAGTACTTCAATAAATTTAGTTTCGCCTATCAATTGATTTGGAGAAAAAACAATCCCTTTAGGATTGACAACTCCAATTGTATTTTCAATTTCATTTTGATCATTAGATCTGAATGGTATTACAGTAACTCCAGCTTTTGCAGCTCCCACAAAAGCAGCAGCTGCTTCACTAGTGTTCGATCTTCCCAATAAGAATAATAATTTATCCCCTTGTTTCCAGCCTTGCTCTATTAATCCATATGCAAAGGCACTTGAATGGGTCTCAGAATACAATTAACCATTACATCAAATTCTCCAAATGTCCAAGTGAGATTTTAATTCTCAAATCTGAATCCATTTTTCAGAGGATTGGCTTTAGCCAAATTTGAGAATCCTTATTAAATGGATCGTAACATTAAT;start=171551;subtype=EXTERNAL;support_ref=105;support_variant=1;type=ALTERNATIVE;
scaffold51_101_with_IES	MILORD	internal_eliminated_sequence	172297	172345	.	.	.	ID=MILORD.101.172297.172345;Name=MILORD.101.172297.172345;bounded_by_ta=TRUE;common_boundary=Both;end=172345;ies_id=IESPGM.PTET51.1.101.165732;ies_left_dist=0;ies_min_dist=0;ies_right_dist=0;junction_seq=gcttttattcttccaTAtaaattataatactt;read_names=J00121:27:H3GGKBBXX:5:2217:26788:40244,J00121:27:H3GGKBBXX:5:1124:29691:21641,J00121:27:H3GGKBBXX:5:2219:7912:29167,J00121:27:H3GGKBBXX:5:2107:29122:46153,J00121:27:H3GGKBBXX:5:1108:14448:11126,J00121:27:H3GGKBBXX:5:1206:13474:7890,J00121:27:H3GGKBBXX:5:1125:26890:11653,J00121:27:H3GGKBBXX:5:2209:24860:12919,J00121:27:H3GGKBBXX:5:1125:13352:20058,J00121:27:H3GGKBBXX:5:1110:20141:40860,J00121:27:H3GGKBBXX:5:1203:21998:15627,J00121:27:H3GGKBBXX:5:1103:8603:10704,J00121:27:H3GGKBBXX:5:1226:29843:4532,J00121:27:H3GGKBBXX:5:2106:17543:40895,J00121:27:H3GGKBBXX:5:1209:29812:22872,J00121:27:H3GGKBBXX:5:1204:4076:37396,J00121:27:H3GGKBBXX:5:1110:24647:5411,J00121:27:H3GGKBBXX:5:1127:2098:12198,J00121:27:H3GGKBBXX:5:1124:12428:4848;sequence=TACAGTGGGAATGAAATTATCAAAATATAATTCACTTTGAATTTAGCTG;start=172297;subtype=IES;support_ref=2;support_variant=19;type=IES;
scaffold51_101_with_IES	MILORD	internal_eliminated_sequence	173475	173566	.	.	.	ID=MILORD.101.173475.173566;Name=MILORD.101.173475.173566;bounded_by_ta=TRUE;common_boundary=LEFT;end=173566;ies_id=IESPGM.PTET51.1.101.166861;ies_left_dist=0;ies_min_dist=0;ies_right_dist=-17;junction_seq=agttacaaattgtaaTAaataatttgttaatt;read_names=J00121:27:H3GGKBBXX:5:1127:12063:19548;sequence=TACAATTGCTCAACAATTTATTGGTCTAATTACATTAGAGTACTCATAACTTAAAAAAAAGGTTTGAATATGGTGTATCAAAAGTATGACTA;start=173475;subtype=PARTIAL_EXTERNAL;support_ref=1;support_variant=1;type=ALTERNATIVE;
scaffold51_101_with_IES	MILORD	internal_eliminated_sequence	173475	173549	.	.	.	ID=MILORD.101.173475.173549;Name=MILORD.101.173475.173549;bounded_by_ta=TRUE;common_boundary=Both;end=173549;ies_id=IESPGM.PTET51.1.101.166861;ies_left_dist=0;ies_min_dist=0;ies_right_dist=0;junction_seq=agttacaaattgtaaTAtcaaaagtatgacta;read_names=J00121:27:H3GGKBBXX:5:1106:26088:24788,J00121:27:H3GGKBBXX:5:1225:6197:16981,J00121:27:H3GGKBBXX:5:2215:11738:27602,J00121:27:H3GGKBBXX:5:1211:27154:15100,J00121:27:H3GGKBBXX:5:2219:6532:40948,J00121:27:H3GGKBBXX:5:1203:28026:19003,J00121:27:H3GGKBBXX:5:2226:16894:10897,J00121:27:H3GGKBBXX:5:1221:4614:20076,J00121:27:H3GGKBBXX:5:1110:27671:25386,J00121:27:H3GGKBBXX:5:1123:20740:35004,J00121:27:H3GGKBBXX:5:2217:12185:10932,J00121:27:H3GGKBBXX:5:1126:4493:2703,J00121:27:H3GGKBBXX:5:2203:15514:22432,J00121:27:H3GGKBBXX:5:1111:11089:26652,J00121:27:H3GGKBBXX:5:2125:26788:43093,J00121:27:H3GGKBBXX:5:1105:6197:36112,J00121:27:H3GGKBBXX:5:2212:24982:6238;sequence=TACAATTGCTCAACAATTTATTGGTCTAATTACATTAGAGTACTCATAACTTAAAAAAAAGGTTTGAATATGGTG;start=173475;subtype=IES;support_ref=2;support_variant=17;type=IES;
scaffold51_101_with_IES	MILORD	internal_eliminated_sequence	175325	175391	.	.	.	ID=MILORD.101.175325.175391;Name=MILORD.101.175325.175391;bounded_by_ta=TRUE;common_boundary=None;end=175391;ies_id=IESPGM.PTET51.1.101.166861;ies_left_dist=-1850;ies_min_dist=1842;ies_right_dist=-1842;junction_seq=ctaattaaatttggtTAtaagagatttagttt;read_names=J00121:27:H3GGKBBXX:5:2106:15990:41229;sequence=TATTGAAGTATCTAAAATCTAATAAAGTTTTAGGCTTCAATGCTGTCAAATAATAATTAGTCGACAA;start=175325;subtype=MAC;support_ref=142;support_variant=1;type=CRYPTIC;
scaffold51_101_with_IES	MILORD	internal_eliminated_sequence	177329	177356	.	.	.	ID=MILORD.101.177329.177356;Name=MILORD.101.177329.177356;bounded_by_ta=TRUE;common_boundary=None;end=177356;ies_id=IESPGM.PTET51.1.101.172371;ies_left_dist=1731;ies_min_dist=1731;ies_right_dist=1798;junction_seq=agtataaaatattagTAtattataatattagt;read_names=J00121:27:H3GGKBBXX:5:2216:12581:31593,J00121:27:H3GGKBBXX:5:1125:10653:42636,J00121:27:H3GGKBBXX:5:1225:20101:8260,J00121:27:H3GGKBBXX:5:2102:5294:38170,J00121:27:H3GGKBBXX:5:1126:10429:12673,J00121:27:H3GGKBBXX:5:1106:4462:7293,J00121:27:H3GGKBBXX:5:1210:4503:16366,J00121:27:H3GGKBBXX:5:1109:2372:20515,J00121:27:H3GGKBBXX:5:2124:14286:18159,J00121:27:H3GGKBBXX:5:2228:3721:7275,J00121:27:H3GGKBBXX:5:1123:21501:25773;sequence=TACAATTCAAAATTAAATATCAACCCTA;start=177329;subtype=MAC;support_ref=216;support_variant=11;type=CRYPTIC;
scaffold51_101_with_IES	MILORD	internal_eliminated_sequence	177329	177358	.	.	.	ID=MILORD.101.177329.177358;Name=MILORD.101.177329.177358;bounded_by_ta=TRUE;common_boundary=None;end=177358;ies_id=IESPGM.PTET51.1.101.172371;ies_left_dist=1731;ies_min_dist=1731;ies_right_dist=1796;junction_seq=agtataaaatattagTAttataatattagtaa;read_names=J00121:27:H3GGKBBXX:5:2110:11129:23206;sequence=TACAATTCAAAATTAAATATCAACCCTATA;start=177329;subtype=MAC;support_ref=72;support_variant=1;type=CRYPTIC;
scaffold51_101_with_IES	MILORD	internal_eliminated_sequence	177329	177354	.	.	.	ID=MILORD.101.177329.177354;Name=MILORD.101.177329.177354;bounded_by_ta=TRUE;common_boundary=None;end=177354;ies_id=IESPGM.PTET51.1.101.172371;ies_left_dist=1731;ies_min_dist=1731;ies_right_dist=1800;junction_seq=agtataaaatattagTAtatattataatatta;read_names=J00121:27:H3GGKBBXX:5:1111:19278:8734,J00121:27:H3GGKBBXX:5:1107:8440:33070,J00121:27:H3GGKBBXX:5:2108:29183:4796,J00121:27:H3GGKBBXX:5:2220:10886:42020,J00121:27:H3GGKBBXX:5:1109:23074:10141,J00121:27:H3GGKBBXX:5:1116:16559:40842,J00121:27:H3GGKBBXX:5:2209:22780:47788,J00121:27:H3GGKBBXX:5:2209:11170:18107,J00121:27:H3GGKBBXX:5:1128:12672:14449,J00121:27:H3GGKBBXX:5:2225:13535:42917,J00121:27:H3GGKBBXX:5:1213:15564:32754,J00121:27:H3GGKBBXX:5:1113:23571:42548,J00121:27:H3GGKBBXX:5:2103:22495:39137,J00121:27:H3GGKBBXX:5:2117:11840:27496,J00121:27:H3GGKBBXX:5:1210:14783:29255,J00121:27:H3GGKBBXX:5:1120:18751:38416,J00121:27:H3GGKBBXX:5:2119:10876:38029,J00121:27:H3GGKBBXX:5:1116:11190:24648,J00121:27:H3GGKBBXX:5:2220:22019:34231,J00121:27:H3GGKBBXX:5:1220:27154:12708,J00121:27:H3GGKBBXX:5:2109:12347:27531,J00121:27:H3GGKBBXX:5:1214:10287:31312,J00121:27:H3GGKBBXX:5:1206:11627:35215,J00121:27:H3GGKBBXX:5:2108:31274:38943,J00121:27:H3GGKBBXX:5:1121:3082:23681,J00121:27:H3GGKBBXX:5:2224:31193:14748;sequence=TACAATTCAAAATTAAATATCAACCC;start=177329;subtype=MAC;support_ref=216;support_variant=26;type=CRYPTIC;
scaffold51_101_with_IES	MILORD	internal_eliminated_sequence	179060	179165	.	.	.	ID=MILORD.101.179060.179165;Name=MILORD.101.179060.179165;bounded_by_ta=TRUE;common_boundary=LEFT;end=179165;ies_id=IESPGM.PTET51.1.101.172371;ies_left_dist=0;ies_min_dist=0;ies_right_dist=-11;junction_seq=gattttagtagattaTAgcagaattcattata;read_names=J00121:27:H3GGKBBXX:5:2103:8511:37765;sequence=TATAGTCGAAATAAATTTCAAAAGAATTTGAAAAACCTTAATTATATTATTTGAGTATTTTTATGGATAATCATATTTTCTTGAAAATTTAACCTTACACTAACTT;start=179060;subtype=PARTIAL_EXTERNAL;support_ref=0;support_variant=1;type=ALTERNATIVE;
scaffold51_101_with_IES	MILORD	internal_eliminated_sequence	179060	179154	.	.	.	ID=MILORD.101.179060.179154;Name=MILORD.101.179060.179154;bounded_by_ta=TRUE;common_boundary=Both;end=179154;ies_id=IESPGM.PTET51.1.101.172371;ies_left_dist=0;ies_min_dist=0;ies_right_dist=0;junction_seq=gattttagtagattaTAcactaactttagcag;read_names=J00121:27:H3GGKBBXX:5:2220:14641:32631,J00121:27:H3GGKBBXX:5:2102:10155:41423,J00121:27:H3GGKBBXX:5:1108:23896:2633,J00121:27:H3GGKBBXX:5:1227:10815:44992,J00121:27:H3GGKBBXX:5:1220:24809:6818,J00121:27:H3GGKBBXX:5:1124:22374:15574,J00121:27:H3GGKBBXX:5:1104:9252:17843,J00121:27:H3GGKBBXX:5:1128:27022:31435,J00121:27:H3GGKBBXX:5:2119:11840:47331,J00121:27:H3GGKBBXX:5:1111:12286:6607,J00121:27:H3GGKBBXX:5:1121:11251:38679,J00121:27:H3GGKBBXX:5:2102:9628:30872,J00121:27:H3GGKBBXX:5:2215:10165:28112,J00121:27:H3GGKBBXX:5:1219:23805:38908,J00121:27:H3GGKBBXX:5:2214:24160:20814,J00121:27:H3GGKBBXX:5:1120:7811:41088,J00121:27:H3GGKBBXX:5:2210:8846:33176,J00121:27:H3GGKBBXX:5:1101:18477:44974,J00121:27:H3GGKBBXX:5:2206:17594:33035,J00121:27:H3GGKBBXX:5:2213:24322:14062,J00121:27:H3GGKBBXX:5:1126:29437:10159,J00121:27:H3GGKBBXX:5:2210:19999:23487,J00121:27:H3GGKBBXX:5:1114:13068:10282,J00121:27:H3GGKBBXX:5:2208:27976:33088,J00121:27:H3GGKBBXX:5:1103:5203:48491,J00121:27:H3GGKBBXX:5:1201:7537:30063,J00121:27:H3GGKBBXX:5:2218:7466:8945,J00121:27:H3GGKBBXX:5:2219:18842:28481,J00121:27:H3GGKBBXX:5:2128:21795:26248,J00121:27:H3GGKBBXX:5:1109:27996:26441,J00121:27:H3GGKBBXX:5:1102:25327:28428,J00121:27:H3GGKBBXX:5:2123:25794:15698,J00121:27:H3GGKBBXX:5:2203:18548:17350,J00121:27:H3GGKBBXX:5:2207:10247:47243,J00121:27:H3GGKBBXX:5:1128:30036:1138,J00121:27:H3GGKBBXX:5:2207:11911:42108,J00121:27:H3GGKBBXX:5:1114:27691:17755,J00121:27:H3GGKBBXX:5:1123:10277:41634,J00121:27:H3GGKBBXX:5:1212:12540:39647,J00121:27:H3GGKBBXX:5:2204:18436:46803,J00121:27:H3GGKBBXX:5:1124:22211:15434,J00121:27:H3GGKBBXX:5:2207:4229:41739,J00121:27:H3GGKBBXX:5:1119:15128:32560,J00121:27:H3GGKBBXX:5:2119:8724:41546,J00121:27:H3GGKBBXX:5:2218:7781:9104,J00121:27:H3GGKBBXX:5:2102:19370:47190,J00121:27:H3GGKBBXX:5:2224:19745:43269,J00121:27:H3GGKBBXX:5:1103:25134:19091,J00121:27:H3GGKBBXX:5:2221:14072:20041,J00121:27:H3GGKBBXX:5:2222:16833:1191,J00121:27:H3GGKBBXX:5:1222:27346:1437,J00121:27:H3GGKBBXX:5:1212:12692:39629,J00121:27:H3GGKBBXX:5:1121:14468:44535,J00121:27:H3GGKBBXX:5:2214:7425:45238,J00121:27:H3GGKBBXX:5:2219:10196:45045,J00121:27:H3GGKBBXX:5:1108:30107:19970,J00121:27:H3GGKBBXX:5:2223:20567:46100,J00121:27:H3GGKBBXX:5:2111:14113:29466,J00121:27:H3GGKBBXX:5:1119:13037:45467,J00121:27:H3GGKBBXX:5:1111:26301:10141,J00121:27:H3GGKBBXX:5:1112:4655:1648,J00121:27:H3GGKBBXX:5:1216:11403:34793;sequence=TATAGTCGAAATAAATTTCAAAAGAATTTGAAAAACCTTAATTATATTATTTGAGTATTTTTATGGATAATCATATTTTCTTGAAAATTTAACCT;start=179060;subtype=IES;support_ref=0;support_variant=62;type=IES;
scaffold51_101_with_IES	MILORD	internal_eliminated_sequence	181486	181542	.	.	.	ID=MILORD.101.181486.181542;Name=MILORD.101.181486.181542;bounded_by_ta=TRUE;common_boundary=Both;end=181542;ies_id=IESPGM.PTET51.1.101.174702;ies_left_dist=0;ies_min_dist=0;ies_right_dist=0;junction_seq=aaagattaatttatcTAatttcaggcattgca;read_names=J00121:27:H3GGKBBXX:5:1214:29224:36446,J00121:27:H3GGKBBXX:5:2225:2493:7011,J00121:27:H3GGKBBXX:5:2101:21521:24331,J00121:27:H3GGKBBXX:5:2112:17787:39910,J00121:27:H3GGKBBXX:5:2212:16620:4268,J00121:27:H3GGKBBXX:5:1126:26332:30274,J00121:27:H3GGKBBXX:5:1112:18111:32455,J00121:27:H3GGKBBXX:5:2218:29853:20340,J00121:27:H3GGKBBXX:5:2126:30137:7257,J00121:27:H3GGKBBXX:5:1115:3163:10000,J00121:27:H3GGKBBXX:5:2225:16011:6062,J00121:27:H3GGKBBXX:5:2216:19898:27039,J00121:27:H3GGKBBXX:5:1211:18446:5323,J00121:27:H3GGKBBXX:5:2108:26585:13060,J00121:27:H3GGKBBXX:5:1224:20141:28657,J00121:27:H3GGKBBXX:5:2121:26585:29694,J00121:27:H3GGKBBXX:5:2112:21988:48491,J00121:27:H3GGKBBXX:5:1224:1966:16049,J00121:27:H3GGKBBXX:5:2216:30015:33633,J00121:27:H3GGKBBXX:5:2228:17097:24929,J00121:27:H3GGKBBXX:5:1117:29630:42495,J00121:27:H3GGKBBXX:5:2216:19481:38908,J00121:27:H3GGKBBXX:5:2223:31264:17227,J00121:27:H3GGKBBXX:5:1228:7456:41423,J00121:27:H3GGKBBXX:5:1121:18954:47805,J00121:27:H3GGKBBXX:5:1117:9658:28006,J00121:27:H3GGKBBXX:5:1219:26940:26230,J00121:27:H3GGKBBXX:5:1119:19451:47190,J00121:27:H3GGKBBXX:5:1222:25307:18265,J00121:27:H3GGKBBXX:5:2115:19065:22889,J00121:27:H3GGKBBXX:5:2223:22232:46803,J00121:27:H3GGKBBXX:5:2228:2128:47383,J00121:27:H3GGKBBXX:5:2206:24890:17333,J00121:27:H3GGKBBXX:5:2101:6725:16067,J00121:27:H3GGKBBXX:5:2219:8948:33703,J00121:27:H3GGKBBXX:5:1223:4655:30310,J00121:27:H3GGKBBXX:5:2104:8998:23839,J00121:27:H3GGKBBXX:5:2113:11241:22098,J00121:27:H3GGKBBXX:5:2209:18538:34319,J00121:27:H3GGKBBXX:5:2108:25712:14572,J00121:27:H3GGKBBXX:5:2107:30604:36130,J00121:27:H3GGKBBXX:5:1203:1489:14027,J00121:27:H3GGKBBXX:5:1122:14610:38978,J00121:27:H3GGKBBXX:5:1221:14387:37114,J00121:27:H3GGKBBXX:5:1108:22364:21782,J00121:27:H3GGKBBXX:5:1116:3802:44447,J00121:27:H3GGKBBXX:5:2206:15503:33527,J00121:27:H3GGKBBXX:5:2121:27935:29184,J00121:27:H3GGKBBXX:5:2212:26656:43779,J00121:27:H3GGKBBXX:5:2213:3488:46469,J00121:27:H3GGKBBXX:5:2111:18091:39699,J00121:27:H3GGKBBXX:5:2210:12804:21922,J00121:27:H3GGKBBXX:5:1221:3782:30028,J00121:27:H3GGKBBXX:5:2211:19441:45906,J00121:27:H3GGKBBXX:5:1110:20821:26142,J00121:27:H3GGKBBXX:5:1116:6573:34336,J00121:27:H3GGKBBXX:5:1124:22790:40913,J00121:27:H3GGKBBXX:5:1219:10470:26670,J00121:27:H3GGKBBXX:5:1228:17645:36534,J00121:27:H3GGKBBXX:5:1214:29254:15293,J00121:27:H3GGKBBXX:5:1101:28676:30081,J00121:27:H3GGKBBXX:5:2223:7710:48579,J00121:27:H3GGKBBXX:5:1112:25378:36183,J00121:27:H3GGKBBXX:5:2228:8704:35075,J00121:27:H3GGKBBXX:5:1216:9719:17948,J00121:27:H3GGKBBXX:5:1108:24221:4321,J00121:27:H3GGKBBXX:5:1124:22181:13201,J00121:27:H3GGKBBXX:5:1101:24738:46258,J00121:27:H3GGKBBXX:5:1217:26981:31998,J00121:27:H3GGKBBXX:5:2101:14154:10686;sequence=TACACTTAATAATTATTATCATTATTTTAATTAAAATAATATTACTCTGATCAATTG;start=181486;subtype=IES;support_ref=0;support_variant=70;type=IES;
scaffold51_101_with_IES	MILORD	internal_eliminated_sequence	183123	183217	.	.	.	ID=MILORD.101.183123.183217;Name=MILORD.101.183123.183217;bounded_by_ta=TRUE;common_boundary=Both;end=183217;ies_id=IESPGM.PTET51.1.101.176282;ies_left_dist=0;ies_min_dist=0;ies_right_dist=0;junction_seq=tagggtgcaggcttaTAccaagcctgaggacg;read_names=J00121:27:H3GGKBBXX:5:1201:3894:5816,J00121:27:H3GGKBBXX:5:1208:12743:37220,J00121:27:H3GGKBBXX:5:1224:27864:4796,J00121:27:H3GGKBBXX:5:1220:16092:3670,J00121:27:H3GGKBBXX:5:2218:15351:14801,J00121:27:H3GGKBBXX:5:1103:19999:18529,J00121:27:H3GGKBBXX:5:1219:21115:14555,J00121:27:H3GGKBBXX:5:2213:11708:40420,J00121:27:H3GGKBBXX:5:1123:21521:16489,J00121:27:H3GGKBBXX:5:1120:27499:48438,J00121:27:H3GGKBBXX:5:2203:24018:29888,J00121:27:H3GGKBBXX:5:2122:6816:4831,J00121:27:H3GGKBBXX:5:2110:10906:10088,J00121:27:H3GGKBBXX:5:1110:24383:5270,J00121:27:H3GGKBBXX:5:2228:26595:23417,J00121:27:H3GGKBBXX:5:1216:26321:39682,J00121:27:H3GGKBBXX:5:1216:8643:32930,J00121:27:H3GGKBBXX:5:2110:7283:14924,J00121:27:H3GGKBBXX:5:1119:21298:30204,J00121:27:H3GGKBBXX:5:1215:15970:8137,J00121:27:H3GGKBBXX:5:2124:29457:34530,J00121:27:H3GGKBBXX:5:1217:22556:20990,J00121:27:H3GGKBBXX:5:1214:20912:23452,J00121:27:H3GGKBBXX:5:2201:28676:33949,J00121:27:H3GGKBBXX:5:2108:2737:16542,J00121:27:H3GGKBBXX:5:1114:12439:26740,J00121:27:H3GGKBBXX:5:1112:6756:39189,J00121:27:H3GGKBBXX:5:1222:13951:3055,J00121:27:H3GGKBBXX:5:1121:10622:9737,J00121:27:H3GGKBBXX:5:1228:16985:29307,J00121:27:H3GGKBBXX:5:1105:25063:44640,J00121:27:H3GGKBBXX:5:2126:27671:45045,J00121:27:H3GGKBBXX:5:2226:9648:36569,J00121:27:H3GGKBBXX:5:1202:15727:21957,J00121:27:H3GGKBBXX:5:2219:18294:2352,J00121:27:H3GGKBBXX:5:1204:21369:24947,J00121:27:H3GGKBBXX:5:1223:7182:2650,J00121:27:H3GGKBBXX:5:2111:18832:21606,J00121:27:H3GGKBBXX:5:1120:4787:26424,J00121:27:H3GGKBBXX:5:1102:27367:27953,J00121:27:H3GGKBBXX:5:1224:25692:27865,J00121:27:H3GGKBBXX:5:1208:15747:43620,J00121:27:H3GGKBBXX:5:1209:9333:33668;sequence=TATAGTAATTGAAAGGATTTTCCTTAATTTTTTAATAATAAAAATTAAAATATTCATAATTACAGAAAGACTATATTAAATTTAAAATTTAACTG;start=183123;subtype=IES;support_ref=0;support_variant=43;type=IES;
scaffold51_101_with_IES	MILORD	internal_eliminated_sequence	184440	184469	.	.	.	ID=MILORD.101.184440.184469;Name=MILORD.101.184440.184469;bounded_by_ta=TRUE;common_boundary=Both;end=184469;ies_id=IESPGM.PTET51.1.101.177504;ies_left_dist=0;ies_min_dist=0;ies_right_dist=0;junction_seq=actgtaataatctggTAtcatagggatattaa;read_names=J00121:27:H3GGKBBXX:5:1110:20446:42759,J00121:27:H3GGKBBXX:5:2208:20141:46346,J00121:27:H3GGKBBXX:5:2221:12621:16049,J00121:27:H3GGKBBXX:5:1208:14103:46715,J00121:27:H3GGKBBXX:5:1106:7892:37361,J00121:27:H3GGKBBXX:5:2110:4736:12093,J00121:27:H3GGKBBXX:5:1207:12083:8189,J00121:27:H3GGKBBXX:5:2214:18000:15135,J00121:27:H3GGKBBXX:5:2113:11495:36640,J00121:27:H3GGKBBXX:5:1103:13748:14097,J00121:27:H3GGKBBXX:5:1103:13788:14203,J00121:27:H3GGKBBXX:5:1128:10054:4743,J00121:27:H3GGKBBXX:5:2227:17594:43480,J00121:27:H3GGKBBXX:5:1113:16092:3002,J00121:27:H3GGKBBXX:5:1207:25307:14924,J00121:27:H3GGKBBXX:5:1218:8532:33826,J00121:27:H3GGKBBXX:5:1110:26291:48139,J00121:27:H3GGKBBXX:5:2120:8795:20111,J00121:27:H3GGKBBXX:5:1126:16873:42970,J00121:27:H3GGKBBXX:5:2222:28503:33791,J00121:27:H3GGKBBXX:5:2213:19299:21922,J00121:27:H3GGKBBXX:5:1205:11962:17614,J00121:27:H3GGKBBXX:5:1222:19684:22801,J00121:27:H3GGKBBXX:5:2103:12652:4426,J00121:27:H3GGKBBXX:5:2118:8623:31980,J00121:27:H3GGKBBXX:5:2103:28006:25791,J00121:27:H3GGKBBXX:5:2103:7415:44763,J00121:27:H3GGKBBXX:5:2111:24850:39348,J00121:27:H3GGKBBXX:5:1108:18314:27004,J00121:27:H3GGKBBXX:5:2113:29833:29413,J00121:27:H3GGKBBXX:5:1113:3275:25457,J00121:27:H3GGKBBXX:5:1108:23490:10194,J00121:27:H3GGKBBXX:5:1121:25692:29589,J00121:27:H3GGKBBXX:5:1208:22353:6607,J00121:27:H3GGKBBXX:5:2207:23470:44939,J00121:27:H3GGKBBXX:5:1128:16163:40473,J00121:27:H3GGKBBXX:5:2111:10886:9702,J00121:27:H3GGKBBXX:5:2223:26179:12884,J00121:27:H3GGKBBXX:5:1112:25865:12761,J00121:27:H3GGKBBXX:5:1208:2098:10229,J00121:27:H3GGKBBXX:5:1213:25347:16260,J00121:27:H3GGKBBXX:5:2221:22881:15293,J00121:27:H3GGKBBXX:5:2105:13636:5288,J00121:27:H3GGKBBXX:5:2215:20851:12761,J00121:27:H3GGKBBXX:5:2213:5832:22186,J00121:27:H3GGKBBXX:5:1112:25712:12849,J00121:27:H3GGKBBXX:5:2210:20202:28797,J00121:27:H3GGKBBXX:5:2212:9333:46469,J00121:27:H3GGKBBXX:5:1102:14245:29061,J00121:27:H3GGKBBXX:5:1223:6766:46733,J00121:27:H3GGKBBXX:5:2228:17147:45449,J00121:27:H3GGKBBXX:5:1119:13606:48280,J00121:27:H3GGKBBXX:5:1212:18406:25404,J00121:27:H3GGKBBXX:5:2213:27042:37941,J00121:27:H3GGKBBXX:5:1227:23328:19795,J00121:27:H3GGKBBXX:5:1115:17381:24683,J00121:27:H3GGKBBXX:5:2223:15229:43392;sequence=TATAATTTAATTATAATAATAATTCAACAA;start=184440;subtype=IES;support_ref=6;support_variant=57;type=IES;
scaffold51_101_with_IES	MILORD	internal_eliminated_sequence	187489	187566	.	.	.	ID=MILORD.101.187489.187566;Name=MILORD.101.187489.187566;bounded_by_ta=TRUE;common_boundary=RIGHT;end=187566;ies_id=IESPGM.PTET51.1.101.180526;ies_left_dist=3;ies_min_dist=0;ies_right_dist=0;junction_seq=taaaatagttaaagcTAtctattatcgagcaa;read_names=J00121:27:H3GGKBBXX:5:1205:27712:16137,J00121:27:H3GGKBBXX:5:2108:29315:21694,J00121:27:H3GGKBBXX:5:1222:23825:31769;sequence=TATTACACTCGAATAAATTAATTTTATAACAAAATAAACGAAAAAGATTTGAATAATAATGGTTGAATCCTTCAAGTA;start=187489;subtype=PARTIAL_EXTERNAL;support_ref=6;support_variant=3;type=ALTERNATIVE;
scaffold51_101_with_IES	MILORD	internal_eliminated_sequence	187492	187566	.	.	.	ID=MILORD.101.187492.187566;Name=MILORD.101.187492.187566;bounded_by_ta=TRUE;common_boundary=Both;end=187566;ies_id=IESPGM.PTET51.1.101.180526;ies_left_dist=0;ies_min_dist=0;ies_right_dist=0;junction_seq=aatagttaaagctatTAtctattatcgagcaa;read_names=J00121:27:H3GGKBBXX:5:2217:29325:16717,J00121:27:H3GGKBBXX:5:2213:8471:35128,J00121:27:H3GGKBBXX:5:1118:8775:36323,J00121:27:H3GGKBBXX:5:1219:7334:15680,J00121:27:H3GGKBBXX:5:2227:18913:30362,J00121:27:H3GGKBBXX:5:2215:4767:37185,J00121:27:H3GGKBBXX:5:2102:17076:15223,J00121:27:H3GGKBBXX:5:2223:18923:14097,J00121:27:H3GGKBBXX:5:2111:18213:31154,J00121:27:H3GGKBBXX:5:2123:29183:42390,J00121:27:H3GGKBBXX:5:2115:4624:12954,J00121:27:H3GGKBBXX:5:1218:8836:8084,J00121:27:H3GGKBBXX:5:1228:19025:1543,J00121:27:H3GGKBBXX:5:1114:3965:39172,J00121:27:H3GGKBBXX:5:2116:16802:34407,J00121:27:H3GGKBBXX:5:2202:25784:27320,J00121:27:H3GGKBBXX:5:1115:4888:37677,J00121:27:H3GGKBBXX:5:2120:22323:28428,J00121:27:H3GGKBBXX:5:2103:31710:37800,J00121:27:H3GGKBBXX:5:2128:19532:46838,J00121:27:H3GGKBBXX:5:1125:28564:48034,J00121:27:H3GGKBBXX:5:1224:8024:13500,J00121:27:H3GGKBBXX:5:2225:16457:27654,J00121:27:H3GGKBBXX:5:1211:6380:6009,J00121:27:H3GGKBBXX:5:2110:26971:36411,J00121:27:H3GGKBBXX:5:2203:6218:4215,J00121:27:H3GGKBBXX:5:2103:13981:13482,J00121:27:H3GGKBBXX:5:1108:28067:8734,J00121:27:H3GGKBBXX:5:1121:11424:13166,J00121:27:H3GGKBBXX:5:1111:11272:24859,J00121:27:H3GGKBBXX:5:2119:10358:48561,J00121:27:H3GGKBBXX:5:1118:27651:46205,J00121:27:H3GGKBBXX:5:2209:6735:22801,J00121:27:H3GGKBBXX:5:2113:15676:42794,J00121:27:H3GGKBBXX:5:1210:18741:25668,J00121:27:H3GGKBBXX:5:1226:12154:45695,J00121:27:H3GGKBBXX:5:1108:27630:24859,J00121:27:H3GGKBBXX:5:1104:17168:18019,J00121:27:H3GGKBBXX:5:1127:12297:8594,J00121:27:H3GGKBBXX:5:2121:27488:20885,J00121:27:H3GGKBBXX:5:1110:6938:12286,J00121:27:H3GGKBBXX:5:2211:31416:22696,J00121:27:H3GGKBBXX:5:2222:16467:26371,J00121:27:H3GGKBBXX:5:2219:17665:17579,J00121:27:H3GGKBBXX:5:1221:10277:6853,J00121:27:H3GGKBBXX:5:2205:19979:11073,J00121:27:H3GGKBBXX:5:1221:16965:29870,J00121:27:H3GGKBBXX:5:2218:15311:5903,J00121:27:H3GGKBBXX:5:2109:19004:46311,J00121:27:H3GGKBBXX:5:1201:13768:6818,J00121:27:H3GGKBBXX:5:2113:4787:30503,J00121:27:H3GGKBBXX:5:1116:12672:31822,J00121:27:H3GGKBBXX:5:1109:5467:2105,J00121:27:H3GGKBBXX:5:1117:18193:13042,J00121:27:H3GGKBBXX:5:2107:4462:42460,J00121:27:H3GGKBBXX:5:2202:12895:34389,J00121:27:H3GGKBBXX:5:2109:19106:46276,J00121:27:H3GGKBBXX:5:1111:13778:9016,J00121:27:H3GGKBBXX:5:1108:9952:43322,J00121:27:H3GGKBBXX:5:1201:21511:43480,J00121:27:H3GGKBBXX:5:2116:8795:8435;sequence=TACACTCGAATAAATTAATTTTATAACAAAATAAACGAAAAAGATTTGAATAATAATGGTTGAATCCTTCAAGTA;start=187492;subtype=IES;support_ref=2;support_variant=61;type=IES;
scaffold51_101_with_IES	MILORD	internal_eliminated_sequence	188314	188339	.	.	.	ID=MILORD.101.188314.188339;Name=MILORD.101.188314.188339;bounded_by_ta=TRUE;common_boundary=Both;end=188339;ies_id=IESPGM.PTET51.1.101.181273;ies_left_dist=0;ies_min_dist=0;ies_right_dist=0;junction_seq=ttatggttaatttgaTAtaaatcaatgatgtc;read_names=J00121:27:H3GGKBBXX:5:1120:22759:15223,J00121:27:H3GGKBBXX:5:2117:32522:16629,J00121:27:H3GGKBBXX:5:2218:2006:26142,J00121:27:H3GGKBBXX:5:1118:7060:5253,J00121:27:H3GGKBBXX:5:1219:10318:12374,J00121:27:H3GGKBBXX:5:1110:9313:8488,J00121:27:H3GGKBBXX:5:2111:28026:2861,J00121:27:H3GGKBBXX:5:1219:25296:7064,J00121:27:H3GGKBBXX:5:2206:17503:33967,J00121:27:H3GGKBBXX:5:1206:17969:24190,J00121:27:H3GGKBBXX:5:2106:2737:39119,J00121:27:H3GGKBBXX:5:2118:30097:44992,J00121:27:H3GGKBBXX:5:2102:19898:31857,J00121:27:H3GGKBBXX:5:1209:10226:9508,J00121:27:H3GGKBBXX:5:2209:6573:1384,J00121:27:H3GGKBBXX:5:1113:31406:8224,J00121:27:H3GGKBBXX:5:1208:3833:12251,J00121:27:H3GGKBBXX:5:1226:23734:14555,J00121:27:H3GGKBBXX:5:2218:12368:2352,J00121:27:H3GGKBBXX:5:1219:8724:17175,J00121:27:H3GGKBBXX:5:1103:13230:10422,J00121:27:H3GGKBBXX:5:1127:11403:17315,J00121:27:H3GGKBBXX:5:1211:5020:13816,J00121:27:H3GGKBBXX:5:2201:27448:45291,J00121:27:H3GGKBBXX:5:1211:6329:10247,J00121:27:H3GGKBBXX:5:1219:27783:47946,J00121:27:H3GGKBBXX:5:2207:29995:8031,J00121:27:H3GGKBBXX:5:2205:4665:28991,J00121:27:H3GGKBBXX:5:1106:12388:4848,J00121:27:H3GGKBBXX:5:2121:9729:44306,J00121:27:H3GGKBBXX:5:2212:13687:2281,J00121:27:H3GGKBBXX:5:1102:11972:24419,J00121:27:H3GGKBBXX:5:1127:10581:29290,J00121:27:H3GGKBBXX:5:2224:3457:2070,J00121:27:H3GGKBBXX:5:2101:25743:47542,J00121:27:H3GGKBBXX:5:2226:21887:18915,J00121:27:H3GGKBBXX:5:2206:25317:39981,J00121:27:H3GGKBBXX:5:2121:9831:44306,J00121:27:H3GGKBBXX:5:1115:13646:35268,J00121:27:H3GGKBBXX:5:2227:3336:42056,J00121:27:H3GGKBBXX:5:1224:25692:36939,J00121:27:H3GGKBBXX:5:2211:17127:9297,J00121:27:H3GGKBBXX:5:1103:29934:46750,J00121:27:H3GGKBBXX:5:2216:9546:14801,J00121:27:H3GGKBBXX:5:1202:6766:8400,J00121:27:H3GGKBBXX:5:2105:30990:23470,J00121:27:H3GGKBBXX:5:1109:5568:31470,J00121:27:H3GGKBBXX:5:1209:25966:5552,J00121:27:H3GGKBBXX:5:2223:22627:7257,J00121:27:H3GGKBBXX:5:1111:13464:25175,J00121:27:H3GGKBBXX:5:2113:17300:29993,J00121:27:H3GGKBBXX:5:2115:4239:39330,J00121:27:H3GGKBBXX:5:1116:14448:40385,J00121:27:H3GGKBBXX:5:1119:15777:32173,J00121:27:H3GGKBBXX:5:1205:14387:23540,J00121:27:H3GGKBBXX:5:2219:7253:30837,J00121:27:H3GGKBBXX:5:2207:12621:44042,J00121:27:H3GGKBBXX:5:1102:7720:7134,J00121:27:H3GGKBBXX:5:2214:19512:11249,J00121:27:H3GGKBBXX:5:2205:28848:29571,J00121:27:H3GGKBBXX:5:2105:25327:1490,J00121:27:H3GGKBBXX:5:1119:24556:25861,J00121:27:H3GGKBBXX:5:1110:6573:37994,J00121:27:H3GGKBBXX:5:1224:5193:2299,J00121:27:H3GGKBBXX:5:2208:7141:9719,J00121:27:H3GGKBBXX:5:2205:3934:34442,J00121:27:H3GGKBBXX:5:1120:27549:9666,J00121:27:H3GGKBBXX:5:2228:15463:13166,J00121:27:H3GGKBBXX:5:2207:12225:32982,J00121:27:H3GGKBBXX:5:2201:5436:32437,J00121:27:H3GGKBBXX:5:1121:28168:2158,J00121:27:H3GGKBBXX:5:2228:9688:11425,J00121:27:H3GGKBBXX:5:1112:21430:29765,J00121:27:H3GGKBBXX:5:2224:20750:39207,J00121:27:H3GGKBBXX:5:2118:22323:28041,J00121:27:H3GGKBBXX:5:1106:27011:39330,J00121:27:H3GGKBBXX:5:2108:30036:33316,J00121:27:H3GGKBBXX:5:1221:8785:12286,J00121:27:H3GGKBBXX:5:2227:4259:21500,J00121:27:H3GGKBBXX:5:1214:23104:35725,J00121:27:H3GGKBBXX:5:2123:9719:2756,J00121:27:H3GGKBBXX:5:1122:26687:19249,J00121:27:H3GGKBBXX:5:1117:16863:13130,J00121:27:H3GGKBBXX:5:2206:3772:21149,J00121:27:H3GGKBBXX:5:2225:23470:25773,J00121:27:H3GGKBBXX:5:1128:22069:29958,J00121:27:H3GGKBBXX:5:1105:22709:47137,J00121:27:H3GGKBBXX:5:2205:31781:23329,J00121:27:H3GGKBBXX:5:1214:13169:10106,J00121:27:H3GGKBBXX:5:2116:10145:5675,J00121:27:H3GGKBBXX:5:1210:26179:40913,J00121:27:H3GGKBBXX:5:1212:3904:37202,J00121:27:H3GGKBBXX:5:2208:10734:27127;sequence=TATGATGAAATTCAAGAATCTGATTA;start=188314;subtype=IES;support_ref=12;support_variant=93;type=IES;
scaffold51_101_with_IES	MILORD	internal_eliminated_sequence	188736	188780	.	.	.	ID=MILORD.101.188736.188780;Name=MILORD.101.188736.188780;bounded_by_ta=TRUE;common_boundary=Both;end=188780;ies_id=IESPGM.PTET51.1.101.181669;ies_left_dist=0;ies_min_dist=0;ies_right_dist=0;junction_seq=gttacgaaaagaaacTAaatctcaaccttgaa;read_names=J00121:27:H3GGKBBXX:5:1108:15879:5165,J00121:27:H3GGKBBXX:5:2218:19969:8981,J00121:27:H3GGKBBXX:5:1226:18162:9614,J00121:27:H3GGKBBXX:5:2120:24241:35901,J00121:27:H3GGKBBXX:5:1215:24941:18194,J00121:27:H3GGKBBXX:5:1107:25976:47524,J00121:27:H3GGKBBXX:5:1102:23074:17808,J00121:27:H3GGKBBXX:5:1228:5446:6747,J00121:27:H3GGKBBXX:5:1218:24505:18740,J00121:27:H3GGKBBXX:5:2217:8085:48034,J00121:27:H3GGKBBXX:5:1215:24921:18370,J00121:27:H3GGKBBXX:5:2217:29894:30222,J00121:27:H3GGKBBXX:5:2216:28321:41211,J00121:27:H3GGKBBXX:5:1217:26920:17614,J00121:27:H3GGKBBXX:5:2103:14245:14010,J00121:27:H3GGKBBXX:5:1209:24150:10633,J00121:27:H3GGKBBXX:5:1209:27712:38222,J00121:27:H3GGKBBXX:5:2204:28524:48104,J00121:27:H3GGKBBXX:5:2109:18467:38803,J00121:27:H3GGKBBXX:5:2202:16640:7117,J00121:27:H3GGKBBXX:5:1217:22485:41088,J00121:27:H3GGKBBXX:5:2104:17513:13306,J00121:27:H3GGKBBXX:5:1205:6035:3864,J00121:27:H3GGKBBXX:5:1205:20334:30081,J00121:27:H3GGKBBXX:5:2219:12449:24331,J00121:27:H3GGKBBXX:5:1128:4462:42812,J00121:27:H3GGKBBXX:5:1224:10561:24507,J00121:27:H3GGKBBXX:5:2208:19908:23751,J00121:27:H3GGKBBXX:5:1225:11302:33738,J00121:27:H3GGKBBXX:5:1107:12997:10686,J00121:27:H3GGKBBXX:5:2124:17553:4585,J00121:27:H3GGKBBXX:5:1216:23226:28305,J00121:27:H3GGKBBXX:5:2208:7912:11653,J00121:27:H3GGKBBXX:5:2212:31903:23540,J00121:27:H3GGKBBXX:5:1107:15666:32015,J00121:27:H3GGKBBXX:5:2115:23845:8101,J00121:27:H3GGKBBXX:5:1120:31913:26512,J00121:27:H3GGKBBXX:5:1202:19207:32314,J00121:27:H3GGKBBXX:5:1126:16498:16577,J00121:27:H3GGKBBXX:5:2219:29315:18458,J00121:27:H3GGKBBXX:5:2202:30289:27320,J00121:27:H3GGKBBXX:5:2116:14499:30310,J00121:27:H3GGKBBXX:5:2226:5020:34776,J00121:27:H3GGKBBXX:5:2207:26890:36692,J00121:27:H3GGKBBXX:5:1205:25733:10071,J00121:27:H3GGKBBXX:5:1105:3041:13904,J00121:27:H3GGKBBXX:5:1222:18203:43409,J00121:27:H3GGKBBXX:5:1111:6847:31224,J00121:27:H3GGKBBXX:5:2219:18517:19830,J00121:27:H3GGKBBXX:5:1224:12225:6536,J00121:27:H3GGKBBXX:5:1119:21846:24859,J00121:27:H3GGKBBXX:5:1221:10602:10405,J00121:27:H3GGKBBXX:5:1106:16285:29712,J00121:27:H3GGKBBXX:5:1125:22556:21166,J00121:27:H3GGKBBXX:5:1223:20963:34055,J00121:27:H3GGKBBXX:5:1202:24454:26529,J00121:27:H3GGKBBXX:5:1109:13362:10299,J00121:27:H3GGKBBXX:5:2205:22668:1560,J00121:27:H3GGKBBXX:5:1205:6614:21289,J00121:27:H3GGKBBXX:5:2103:26758:20146,J00121:27:H3GGKBBXX:5:1217:11201:17913,J00121:27:H3GGKBBXX:5:1114:9140:39383,J00121:27:H3GGKBBXX:5:2222:19481:4127,J00121:27:H3GGKBBXX:5:1223:25246:31277,J00121:27:H3GGKBBXX:5:2120:21186:20832,J00121:27:H3GGKBBXX:5:2122:6137:3442,J00121:27:H3GGKBBXX:5:2106:7334:17544,J00121:27:H3GGKBBXX:5:1115:6644:23557,J00121:27:H3GGKBBXX:5:2108:29163:10704,J00121:27:H3GGKBBXX:5:1107:25692:49071,J00121:27:H3GGKBBXX:5:1106:12581:34477;sequence=TATACTTAGCTATTATTTTTTACATAACAATCCAAAATTGGAGTA;start=188736;subtype=IES;support_ref=0;support_variant=71;type=IES;
scaffold51_101_with_IES	MILORD	internal_eliminated_sequence	189354	189381	.	.	.	ID=MILORD.101.189354.189381;Name=MILORD.101.189354.189381;bounded_by_ta=TRUE;common_boundary=Both;end=189381;ies_id=IESPGM.PTET51.1.101.182242;ies_left_dist=0;ies_min_dist=0;ies_right_dist=0;junction_seq=tgctaaaacgaaatgTAttaatttgtccatta;read_names=J00121:27:H3GGKBBXX:5:1216:11058:20129,J00121:27:H3GGKBBXX:5:2224:21958:39822,J00121:27:H3GGKBBXX:5:2112:21968:34037,J00121:27:H3GGKBBXX:5:2228:10226:15698,J00121:27:H3GGKBBXX:5:2102:29274:44799,J00121:27:H3GGKBBXX:5:2219:13047:35251,J00121:27:H3GGKBBXX:5:1224:19299:18335,J00121:27:H3GGKBBXX:5:2113:8755:37449,J00121:27:H3GGKBBXX:5:1126:5244:24894,J00121:27:H3GGKBBXX:5:2109:9242:35409,J00121:27:H3GGKBBXX:5:1125:20801:43937,J00121:27:H3GGKBBXX:5:1122:8481:38627,J00121:27:H3GGKBBXX:5:1110:26606:19882,J00121:27:H3GGKBBXX:5:2201:13941:9649,J00121:27:H3GGKBBXX:5:1204:20649:26371,J00121:27:H3GGKBBXX:5:2215:6451:18968,J00121:27:H3GGKBBXX:5:2125:19918:21764,J00121:27:H3GGKBBXX:5:1121:10226:32472,J00121:27:H3GGKBBXX:5:2228:20638:22696,J00121:27:H3GGKBBXX:5:2213:23561:18405,J00121:27:H3GGKBBXX:5:1227:15361:14783,J00121:27:H3GGKBBXX:5:2218:26697:42196,J00121:27:H3GGKBBXX:5:1216:12378:38099,J00121:27:H3GGKBBXX:5:1108:7131:24507,J00121:27:H3GGKBBXX:5:1206:16315:38451,J00121:27:H3GGKBBXX:5:1220:25956:23048,J00121:27:H3GGKBBXX:5:2108:31355:29131,J00121:27:H3GGKBBXX:5:1211:18000:27057,J00121:27:H3GGKBBXX:5:1218:21004:4198,J00121:27:H3GGKBBXX:5:2203:6877:47172,J00121:27:H3GGKBBXX:5:1207:21562:29290,J00121:27:H3GGKBBXX:5:1210:22008:39699,J00121:27:H3GGKBBXX:5:1109:21440:34741,J00121:27:H3GGKBBXX:5:2217:25489:47348,J00121:27:H3GGKBBXX:5:1108:13342:35479,J00121:27:H3GGKBBXX:5:1109:4685:6730,J00121:27:H3GGKBBXX:5:2211:16244:16313,J00121:27:H3GGKBBXX:5:1203:16224:43216,J00121:27:H3GGKBBXX:5:2106:28909:31329,J00121:27:H3GGKBBXX:5:1219:18842:14695,J00121:27:H3GGKBBXX:5:2113:23937:24683,J00121:27:H3GGKBBXX:5:1111:17766:11530;sequence=TATAATGAAATTGCTAATAAATTTATTA;start=189354;subtype=IES;support_ref=3;support_variant=42;type=IES;
scaffold51_101_with_IES	MILORD	internal_eliminated_sequence	190793	190819	.	.	.	ID=MILORD.101.190793.190819;Name=MILORD.101.190793.190819;bounded_by_ta=TRUE;common_boundary=Both;end=190819;ies_id=IESPGM.PTET51.1.101.183653;ies_left_dist=0;ies_min_dist=0;ies_right_dist=0;junction_seq=aatttacgaatccgaTAgagtaaatatttatg;read_names=J00121:27:H3GGKBBXX:5:2202:30279:34477,J00121:27:H3GGKBBXX:5:2219:13677:30784,J00121:27:H3GGKBBXX:5:2223:8156:29976,J00121:27:H3GGKBBXX:5:1209:26474:19795,J00121:27:H3GGKBBXX:5:1104:17340:9666,J00121:27:H3GGKBBXX:5:2208:26271:43392,J00121:27:H3GGKBBXX:5:1214:18091:33299,J00121:27:H3GGKBBXX:5:1105:20446:16489,J00121:27:H3GGKBBXX:5:2103:3742:9526,J00121:27:H3GGKBBXX:5:2113:17746:16911,J00121:27:H3GGKBBXX:5:1213:12225:22924,J00121:27:H3GGKBBXX:5:2202:7476:9104,J00121:27:H3GGKBBXX:5:2223:12459:32543,J00121:27:H3GGKBBXX:5:1108:27712:38715,J00121:27:H3GGKBBXX:5:1109:5913:19337,J00121:27:H3GGKBBXX:5:1102:19136:47454,J00121:27:H3GGKBBXX:5:1107:17239:6114,J00121:27:H3GGKBBXX:5:1120:12489:30521,J00121:27:H3GGKBBXX:5:2225:31000:7662,J00121:27:H3GGKBBXX:5:2219:12976:41211,J00121:27:H3GGKBBXX:5:2201:11434:9315,J00121:27:H3GGKBBXX:5:1118:13068:7152,J00121:27:H3GGKBBXX:5:2119:29792:5358,J00121:27:H3GGKBBXX:5:1213:15229:26934,J00121:27:H3GGKBBXX:5:2206:20547:48667,J00121:27:H3GGKBBXX:5:1214:18081:33281,J00121:27:H3GGKBBXX:5:1203:19624:44957,J00121:27:H3GGKBBXX:5:2208:27773:42161,J00121:27:H3GGKBBXX:5:1122:30025:11530,J00121:27:H3GGKBBXX:5:1219:10480:6185,J00121:27:H3GGKBBXX:5:1115:27712:46522,J00121:27:H3GGKBBXX:5:1201:20070:36481,J00121:27:H3GGKBBXX:5:2113:13981:3072,J00121:27:H3GGKBBXX:5:1125:5883:22977,J00121:27:H3GGKBBXX:5:2218:8562:23856,J00121:27:H3GGKBBXX:5:2218:29072:3407,J00121:27:H3GGKBBXX:5:1127:12662:34336,J00121:27:H3GGKBBXX:5:2209:14539:43357,J00121:27:H3GGKBBXX:5:1112:18670:15487,J00121:27:H3GGKBBXX:5:1210:14854:46258,J00121:27:H3GGKBBXX:5:1128:13078:3020,J00121:27:H3GGKBBXX:5:1123:30553:26758,J00121:27:H3GGKBBXX:5:1128:10084:14783,J00121:27:H3GGKBBXX:5:2210:11921:17438,J00121:27:H3GGKBBXX:5:1108:14418:29079,J00121:27:H3GGKBBXX:5:2214:23399:20199,J00121:27:H3GGKBBXX:5:2201:4330:20533,J00121:27:H3GGKBBXX:5:1123:9130:30011,J00121:27:H3GGKBBXX:5:2114:3539:12902,J00121:27:H3GGKBBXX:5:2221:8755:34881,J00121:27:H3GGKBBXX:5:1109:18172:35092,J00121:27:H3GGKBBXX:5:1225:28889:41000,J00121:27:H3GGKBBXX:5:2227:25976:28323,J00121:27:H3GGKBBXX:5:1227:13311:24736,J00121:27:H3GGKBBXX:5:1202:27204:14308,J00121:27:H3GGKBBXX:5:2216:26007:20287,J00121:27:H3GGKBBXX:5:2104:22800:23030,J00121:27:H3GGKBBXX:5:2102:17736:47559,J00121:27:H3GGKBBXX:5:1104:13524:47753,J00121:27:H3GGKBBXX:5:2118:20780:38381,J00121:27:H3GGKBBXX:5:2118:19289:34178,J00121:27:H3GGKBBXX:5:1218:16427:29430,J00121:27:H3GGKBBXX:5:2215:24586:39383,J00121:27:H3GGKBBXX:5:1211:11424:1595,J00121:27:H3GGKBBXX:5:2105:28655:40772,J00121:27:H3GGKBBXX:5:1103:24292:39506,J00121:27:H3GGKBBXX:5:2213:16488:44482,J00121:27:H3GGKBBXX:5:2214:16285:28270,J00121:27:H3GGKBBXX:5:1109:13078:29430,J00121:27:H3GGKBBXX:5:2119:17360:7697,J00121:27:H3GGKBBXX:5:2103:28889:11108,J00121:27:H3GGKBBXX:5:2115:3559:20779,J00121:27:H3GGKBBXX:5:1218:20131:11829,J00121:27:H3GGKBBXX:5:2211:4137:47630,J00121:27:H3GGKBBXX:5:1203:2169:42601,J00121:27:H3GGKBBXX:5:2218:8207:30521,J00121:27:H3GGKBBXX:5:2225:13220:32349,J00121:27:H3GGKBBXX:5:2224:11099:10422,J00121:27:H3GGKBBXX:5:2220:26555:27602,J00121:27:H3GGKBBXX:5:1224:13951:1437,J00121:27:H3GGKBBXX:5:2104:31314:13166;sequence=TATAGTATTACATTTAATTGTCTACTA;start=190793;subtype=IES;support_ref=2;support_variant=81;type=IES;
scaffold51_101_with_IES	MILORD	internal_eliminated_sequence	193669	193884	.	.	.	ID=MILORD.101.193669.193884;Name=MILORD.101.193669.193884;bounded_by_ta=TRUE;common_boundary=Both;end=193884;ies_id=IESPGM.PTET51.1.101.186502;ies_left_dist=0;ies_min_dist=0;ies_right_dist=0;junction_seq=tacttaaagtttaggTActagttggaggtcta;read_names=J00121:27:H3GGKBBXX:5:1117:18852:28428,J00121:27:H3GGKBBXX:5:2111:15240:37642,J00121:27:H3GGKBBXX:5:2223:6614:37044,J00121:27:H3GGKBBXX:5:1126:25550:1842,J00121:27:H3GGKBBXX:5:2113:13839:39400,J00121:27:H3GGKBBXX:5:2107:6360:28868,J00121:27:H3GGKBBXX:5:1203:22901:20709,J00121:27:H3GGKBBXX:5:1216:17371:15979,J00121:27:H3GGKBBXX:5:1218:10054:47717,J00121:27:H3GGKBBXX:5:2223:8126:14344,J00121:27:H3GGKBBXX:5:1217:20354:30538,J00121:27:H3GGKBBXX:5:2202:2605:5939,J00121:27:H3GGKBBXX:5:1104:4685:35602,J00121:27:H3GGKBBXX:5:2201:3569:5112,J00121:27:H3GGKBBXX:5:2224:13159:40895,J00121:27:H3GGKBBXX:5:1114:30198:12321,J00121:27:H3GGKBBXX:5:2210:30837:48069,J00121:27:H3GGKBBXX:5:1128:11231:27567,J00121:27:H3GGKBBXX:5:1102:20435:33985,J00121:27:H3GGKBBXX:5:1225:24424:32912,J00121:27:H3GGKBBXX:5:1119:23896:45010,J00121:27:H3GGKBBXX:5:2205:8511:27109,J00121:27:H3GGKBBXX:5:2102:4868:36587,J00121:27:H3GGKBBXX:5:2101:11069:3758,J00121:27:H3GGKBBXX:5:2117:14560:2176,J00121:27:H3GGKBBXX:5:1104:13301:23487,J00121:27:H3GGKBBXX:5:2128:23622:10528,J00121:27:H3GGKBBXX:5:2211:8217:37677,J00121:27:H3GGKBBXX:5:1121:26281:33070,J00121:27:H3GGKBBXX:5:1111:30908:32050,J00121:27:H3GGKBBXX:5:2208:12560:35989;sequence=TATACTACTTCTACAAACAATTTTCATTTTGAAATATTAAATATTATTTAAATCATATTGGGAGCATCATTATTATACTGAATTGCTGATAATAGTTATCATAAAATATGACTTTTTTTATGTGAATTTTCAATAAAATATACAACATAATTTATCATCTATATCTTATATGTTTTCCCTTTTTATTATAATTTTCCTTCTTCTTTGCAAACAGTG;start=193669;subtype=IES;support_ref=0;support_variant=31;type=IES;
scaffold51_101_with_IES	MILORD	internal_eliminated_sequence	194044	194071	.	.	.	ID=MILORD.101.194044.194071;Name=MILORD.101.194044.194071;bounded_by_ta=TRUE;common_boundary=None;end=194071;ies_id=IESPGM.PTET51.1.101.186502;ies_left_dist=-375;ies_min_dist=187;ies_right_dist=-187;junction_seq=aaaacttaggaagcaTAgaattcaataggttt;read_names=J00121:27:H3GGKBBXX:5:1217:26453:13429;sequence=TAATGAATTATAAAATAATTAATTTAAT;start=194044;subtype=MAC;support_ref=88;support_variant=1;type=CRYPTIC;
scaffold51_101_with_IES	MILORD	internal_eliminated_sequence	195153	195330	.	.	.	ID=MILORD.101.195153.195330;Name=MILORD.101.195153.195330;bounded_by_ta=TRUE;common_boundary=None;end=195330;ies_id=IESPGM.PTET51.1.101.187824;ies_left_dist=54;ies_min_dist=54;ies_right_dist=-61;junction_seq=tcagatttcctctgaTAacatgttttctttgc;read_names=J00121:27:H3GGKBBXX:5:1216:18670:45836;sequence=TACACACTCTCCAATAACTAATTGGCTTATGTTTCAATGTCTTAGATTGTTTATTATAGTTGATAAAATTATGAGGTTTTTAAATTCATATGAATATAATTATCCTACTTTTTGCTGTATTACATTAATATATAAATTATCCATAAATTAAAGTAAAAAAATTTGTATATCAAGACAA;start=195153;subtype=EXTERNAL;support_ref=51;support_variant=1;type=ALTERNATIVE;
scaffold51_101_with_IES	MILORD	internal_eliminated_sequence	195207	195269	.	.	.	ID=MILORD.101.195207.195269;Name=MILORD.101.195207.195269;bounded_by_ta=TRUE;common_boundary=Both;end=195269;ies_id=IESPGM.PTET51.1.101.187824;ies_left_dist=0;ies_min_dist=0;ies_right_dist=0;junction_seq=tcttagattgtttatTAttacattaatatata;read_names=J00121:27:H3GGKBBXX:5:1216:15067:40965,J00121:27:H3GGKBBXX:5:2221:10571:20129,J00121:27:H3GGKBBXX:5:2208:13484:9877,J00121:27:H3GGKBBXX:5:1102:5325:29079,J00121:27:H3GGKBBXX:5:2110:9770:15680,J00121:27:H3GGKBBXX:5:2120:29305:10880,J00121:27:H3GGKBBXX:5:1128:27143:3934,J00121:27:H3GGKBBXX:5:2211:30066:41423,J00121:27:H3GGKBBXX:5:2220:9394:16260,J00121:27:H3GGKBBXX:5:1226:17086:11513,J00121:27:H3GGKBBXX:5:2102:4229:1648,J00121:27:H3GGKBBXX:5:1212:17848:17333,J00121:27:H3GGKBBXX:5:1120:23186:41247,J00121:27:H3GGKBBXX:5:1209:20649:25457,J00121:27:H3GGKBBXX:5:2203:26727:29940,J00121:27:H3GGKBBXX:5:2109:29082:40069,J00121:27:H3GGKBBXX:5:1221:25286:33809,J00121:27:H3GGKBBXX:5:2214:5315:7644,J00121:27:H3GGKBBXX:5:1123:29995:43023,J00121:27:H3GGKBBXX:5:1218:9262:12691,J00121:27:H3GGKBBXX:5:2107:12398:40209,J00121:27:H3GGKBBXX:5:2106:19857:6642,J00121:27:H3GGKBBXX:5:2214:11140:2791,J00121:27:H3GGKBBXX:5:2222:13798:27690,J00121:27:H3GGKBBXX:5:2203:21978:23927,J00121:27:H3GGKBBXX:5:2108:12987:11020,J00121:27:H3GGKBBXX:5:2218:23642:23927,J00121:27:H3GGKBBXX:5:1122:16305:37835,J00121:27:H3GGKBBXX:5:1225:23165:48808,J00121:27:H3GGKBBXX:5:2103:13880:17210,J00121:27:H3GGKBBXX:5:1107:2189:8383,J00121:27:H3GGKBBXX:5:1115:14641:4251,J00121:27:H3GGKBBXX:5:1116:15331:29255,J00121:27:H3GGKBBXX:5:2222:28138:19759,J00121:27:H3GGKBBXX:5:2224:22374:4004,J00121:27:H3GGKBBXX:5:2102:19360:25439,J00121:27:H3GGKBBXX:5:1105:20608:12093,J00121:27:H3GGKBBXX:5:1115:5091:35110,J00121:27:H3GGKBBXX:5:1117:10297:10124,J00121:27:H3GGKBBXX:5:2218:32471:26635,J00121:27:H3GGKBBXX:5:1119:28625:29747,J00121:27:H3GGKBBXX:5:1219:21592:2439,J00121:27:H3GGKBBXX:5:1111:7608:7433,J00121:27:H3GGKBBXX:5:2207:15260:45097,J00121:27:H3GGKBBXX:5:2223:10348:22626,J00121:27:H3GGKBBXX:5:2117:2524:17438,J00121:27:H3GGKBBXX:5:1124:18284:39822,J00121:27:H3GGKBBXX:5:2214:18314:8752,J00121:27:H3GGKBBXX:5:1109:8542:10563,J00121:27:H3GGKBBXX:5:2115:12499:15311,J00121:27:H3GGKBBXX:5:2214:22526:24208,J00121:27:H3GGKBBXX:5:1128:13403:23768;sequence=TATAGTTGATAAAATTATGAGGTTTTTAAATTCATATGAATATAATTATCCTACTTTTTGCTG;start=195207;subtype=IES;support_ref=6;support_variant=52;type=IES;
scaffold51_101_with_IES	MILORD	internal_eliminated_sequence	196554	196601	.	.	.	ID=MILORD.101.196554.196601;Name=MILORD.101.196554.196601;bounded_by_ta=TRUE;common_boundary=Both;end=196601;ies_id=IESPGM.PTET51.1.101.189108;ies_left_dist=0;ies_min_dist=0;ies_right_dist=0;junction_seq=gagttgtttttattaTAtcagtgcatttttaa;read_names=J00121:27:H3GGKBBXX:5:2120:30573:35936,J00121:27:H3GGKBBXX:5:1204:13717:25017,J00121:27:H3GGKBBXX:5:1121:19147:38715,J00121:27:H3GGKBBXX:5:1222:21450:11372,J00121:27:H3GGKBBXX:5:2202:5903:17737,J00121:27:H3GGKBBXX:5:1216:11322:8664,J00121:27:H3GGKBBXX:5:2213:20090:3178,J00121:27:H3GGKBBXX:5:2104:8491:34670,J00121:27:H3GGKBBXX:5:1118:27194:11759,J00121:27:H3GGKBBXX:5:2227:7375:11636,J00121:27:H3GGKBBXX:5:1122:30787:28534,J00121:27:H3GGKBBXX:5:2110:25520:34670,J00121:27:H3GGKBBXX:5:2115:29741:32842,J00121:27:H3GGKBBXX:5:2110:16741:20234,J00121:27:H3GGKBBXX:5:1119:17827:43603,J00121:27:H3GGKBBXX:5:2225:5660:1068,J00121:27:H3GGKBBXX:5:2103:7446:12392,J00121:27:H3GGKBBXX:5:1105:21734:7996,J00121:27:H3GGKBBXX:5:1205:5599:23892,J00121:27:H3GGKBBXX:5:1117:6177:6712,J00121:27:H3GGKBBXX:5:1221:13352:32543,J00121:27:H3GGKBBXX:5:2212:26504:34653,J00121:27:H3GGKBBXX:5:2221:20141:29255,J00121:27:H3GGKBBXX:5:1111:1560:16260,J00121:27:H3GGKBBXX:5:1123:7750:19496,J00121:27:H3GGKBBXX:5:1216:8734:29501,J00121:27:H3GGKBBXX:5:2104:10541:46979,J00121:27:H3GGKBBXX:5:1223:15554:2527,J00121:27:H3GGKBBXX:5:2122:20882:41827,J00121:27:H3GGKBBXX:5:1104:6756:48016,J00121:27:H3GGKBBXX:5:1211:3711:22942,J00121:27:H3GGKBBXX:5:1226:20638:38521,J00121:27:H3GGKBBXX:5:2120:13362:15574,J00121:27:H3GGKBBXX:5:1116:16295:31417,J00121:27:H3GGKBBXX:5:2217:5649:22080,J00121:27:H3GGKBBXX:5:2228:18649:39154,J00121:27:H3GGKBBXX:5:1215:27925:20832,J00121:27:H3GGKBBXX:5:1212:27752:37976,J00121:27:H3GGKBBXX:5:1223:10683:30028,J00121:27:H3GGKBBXX:5:2126:22079:42143,J00121:27:H3GGKBBXX:5:2228:13159:13253;sequence=TATGGTGGAATATACTAAGATTTAAATTCAATTGTATTTAAACAAGTG;start=196554;subtype=IES;support_ref=4;support_variant=41;type=IES;
scaffold51_101_with_IES	MILORD	internal_eliminated_sequence	196564	196640	.	.	.	ID=MILORD.101.196564.196640;Name=MILORD.101.196564.196640;bounded_by_ta=TRUE;common_boundary=None;end=196640;ies_id=IESPGM.PTET51.1.101.189108;ies_left_dist=-10;ies_min_dist=10;ies_right_dist=-39;junction_seq=tattatatggtggaaTAtcccattaacaaaac;read_names=J00121:27:H3GGKBBXX:5:1111:26880:43814,J00121:27:H3GGKBBXX:5:1101:20547:16172;sequence=TATACTAAGATTTAAATTCAATTGTATTTAAACAAGTGTATCAGTGCATTTTTAATCTCTACATTTTAATGTTGTTG;start=196564;subtype=OVERLAPPING;support_ref=1;support_variant=2;type=ALTERNATIVE;
scaffold51_101_with_IES	MILORD	internal_eliminated_sequence	196935	197012	.	.	.	ID=MILORD.101.196935.197012;Name=MILORD.101.196935.197012;bounded_by_ta=TRUE;common_boundary=Both;end=197012;ies_id=IESPGM.PTET51.1.101.189441;ies_left_dist=0;ies_min_dist=0;ies_right_dist=0;junction_seq=ttggaacacattttgTAccatcagttgtgcac;read_names=J00121:27:H3GGKBBXX:5:2224:17401:16876,J00121:27:H3GGKBBXX:5:1122:31872:6536,J00121:27:H3GGKBBXX:5:1212:16062:40473,J00121:27:H3GGKBBXX:5:1224:10581:5095,J00121:27:H3GGKBBXX:5:1113:12855:31118,J00121:27:H3GGKBBXX:5:2228:13250:29378,J00121:27:H3GGKBBXX:5:2210:22191:45467,J00121:27:H3GGKBBXX:5:1105:16224:16137,J00121:27:H3GGKBBXX:5:1211:23815:31646,J00121:27:H3GGKBBXX:5:1221:16934:6818,J00121:27:H3GGKBBXX:5:1212:19299:3072,J00121:27:H3GGKBBXX:5:2122:14610:35145,J00121:27:H3GGKBBXX:5:1107:13220:31716,J00121:27:H3GGKBBXX:5:1228:20202:1789,J00121:27:H3GGKBBXX:5:1121:5426:1156,J00121:27:H3GGKBBXX:5:2225:31923:33598,J00121:27:H3GGKBBXX:5:1205:2879:14537,J00121:27:H3GGKBBXX:5:2220:12845:26986,J00121:27:H3GGKBBXX:5:2212:23307:3160,J00121:27:H3GGKBBXX:5:1111:12175:27232,J00121:27:H3GGKBBXX:5:1121:18416:20111,J00121:27:H3GGKBBXX:5:1207:7425:2053,J00121:27:H3GGKBBXX:5:1115:20040:16805,J00121:27:H3GGKBBXX:5:1207:23287:48175,J00121:27:H3GGKBBXX:5:1216:4472:10299,J00121:27:H3GGKBBXX:5:1201:6309:26142,J00121:27:H3GGKBBXX:5:2102:31527:6361,J00121:27:H3GGKBBXX:5:1223:30391:11565,J00121:27:H3GGKBBXX:5:1125:17756:36517,J00121:27:H3GGKBBXX:5:1209:8927:40491;sequence=TATTCTCAAATTATTTGGATATTCATTATTATATTAAAAATTAATTGTGTAAACACTTGATGAATGATAAGTGAATAA;start=196935;subtype=IES;support_ref=4;support_variant=30;type=IES;
scaffold51_101_with_IES	MILORD	internal_eliminated_sequence	198021	198064	.	.	.	ID=MILORD.101.198021.198064;Name=MILORD.101.198021.198064;bounded_by_ta=TRUE;common_boundary=None;end=198064;ies_id=IESPGM.PTET51.1.101.190476;ies_left_dist=27;ies_min_dist=12;ies_right_dist=12;junction_seq=atacacagttgtcttTAttattgttcataccg;read_names=J00121:27:H3GGKBBXX:5:1113:7354:8857;sequence=TATAGTTCTGACAATCATCAACTGTTTTATAATTAAATTAAATG;start=198021;subtype=OVERLAPPING;support_ref=18;support_variant=1;type=ALTERNATIVE;
scaffold51_101_with_IES	MILORD	internal_eliminated_sequence	198048	198076	.	.	.	ID=MILORD.101.198048.198076;Name=MILORD.101.198048.198076;bounded_by_ta=TRUE;common_boundary=Both;end=198076;ies_id=IESPGM.PTET51.1.101.190476;ies_left_dist=0;ies_min_dist=0;ies_right_dist=0;junction_seq=aatcatcaactgtttTAccgtttccatttgca;read_names=J00121:27:H3GGKBBXX:5:2219:12134:22872,J00121:27:H3GGKBBXX:5:2101:10663:21272,J00121:27:H3GGKBBXX:5:1119:11160:32156,J00121:27:H3GGKBBXX:5:2215:23642:39893,J00121:27:H3GGKBBXX:5:1216:15635:29044,J00121:27:H3GGKBBXX:5:1127:24119:37062,J00121:27:H3GGKBBXX:5:1127:3894:20656,J00121:27:H3GGKBBXX:5:1227:23033:18054,J00121:27:H3GGKBBXX:5:2206:17584:16735,J00121:27:H3GGKBBXX:5:2222:16102:25879,J00121:27:H3GGKBBXX:5:1127:7791:19109,J00121:27:H3GGKBBXX:5:1113:7243:11266,J00121:27:H3GGKBBXX:5:2102:31852:23206,J00121:27:H3GGKBBXX:5:1112:12520:5605,J00121:27:H3GGKBBXX:5:2223:18182:22485,J00121:27:H3GGKBBXX:5:2101:21866:18282,J00121:27:H3GGKBBXX:5:1225:9232:12532,J00121:27:H3GGKBBXX:5:1123:15828:22063,J00121:27:H3GGKBBXX:5:1110:10470:11442,J00121:27:H3GGKBBXX:5:1106:21704:37941,J00121:27:H3GGKBBXX:5:1216:26017:31875,J00121:27:H3GGKBBXX:5:2215:11586:15487,J00121:27:H3GGKBBXX:5:1225:12418:26670,J00121:27:H3GGKBBXX:5:2109:5720:27514,J00121:27:H3GGKBBXX:5:1124:11667:5745,J00121:27:H3GGKBBXX:5:2203:18132:33193,J00121:27:H3GGKBBXX:5:1126:12002:42935,J00121:27:H3GGKBBXX:5:2218:20029:41651,J00121:27:H3GGKBBXX:5:1115:22394:23979,J00121:27:H3GGKBBXX:5:1106:25144:19038;sequence=TATAATTAAATTAAATGTATTATTGTTCA;start=198048;subtype=IES;support_ref=0;support_variant=30;type=IES;
scaffold51_101_with_IES	MILORD	internal_eliminated_sequence	198446	198499	.	.	.	ID=MILORD.101.198446.198499;Name=MILORD.101.198446.198499;bounded_by_ta=TRUE;common_boundary=None;end=198499;ies_id=IESPGM.PTET51.1.101.191196;ies_left_dist=351;ies_min_dist=341;ies_right_dist=341;junction_seq=tttccccatccgatgTAcatccagcaaacatt;read_names=J00121:27:H3GGKBBXX:5:2123:5629:1402;sequence=TACACATATCAAATATATTATTACAAGCATCAAATGTCTTACCCAAATAAGCTG;start=198446;subtype=MAC;support_ref=114;support_variant=1;type=CRYPTIC;
scaffold51_101_with_IES	MILORD	internal_eliminated_sequence	198799	198842	.	.	.	ID=MILORD.101.198799.198842;Name=MILORD.101.198799.198842;bounded_by_ta=TRUE;common_boundary=None;end=198842;ies_id=IESPGM.PTET51.1.101.191196;ies_left_dist=-2;ies_min_dist=2;ies_right_dist=-2;junction_seq=actattcaatttataTAcatttagtcatccat;read_names=J00121:27:H3GGKBBXX:5:2108:6350:3108,J00121:27:H3GGKBBXX:5:2201:24190:28147,J00121:27:H3GGKBBXX:5:2128:9800:32648,J00121:27:H3GGKBBXX:5:2212:2930:5095,J00121:27:H3GGKBBXX:5:1104:9019:37027,J00121:27:H3GGKBBXX:5:1123:22130:20392,J00121:27:H3GGKBBXX:5:2225:28787:19795,J00121:27:H3GGKBBXX:5:1218:25002:30679,J00121:27:H3GGKBBXX:5:1218:15118:40139,J00121:27:H3GGKBBXX:5:2205:12347:21869,J00121:27:H3GGKBBXX:5:1207:21389:42249,J00121:27:H3GGKBBXX:5:2102:27762:40948,J00121:27:H3GGKBBXX:5:2119:26778:3125,J00121:27:H3GGKBBXX:5:2211:26849:37431,J00121:27:H3GGKBBXX:5:2113:20415:24947,J00121:27:H3GGKBBXX:5:1210:7425:2369,J00121:27:H3GGKBBXX:5:2118:25966:39981,J00121:27:H3GGKBBXX:5:1221:17614:17034,J00121:27:H3GGKBBXX:5:1117:3325:40104,J00121:27:H3GGKBBXX:5:1207:17066:14502,J00121:27:H3GGKBBXX:5:1115:21014:9385,J00121:27:H3GGKBBXX:5:1203:17432:14748,J00121:27:H3GGKBBXX:5:2112:23186:45537,J00121:27:H3GGKBBXX:5:2216:27285:24050,J00121:27:H3GGKBBXX:5:1224:17706:23874,J00121:27:H3GGKBBXX:5:2114:11779:4004,J00121:27:H3GGKBBXX:5:2102:5710:18247,J00121:27:H3GGKBBXX:5:1122:23957:45854,J00121:27:H3GGKBBXX:5:1101:29254:9244,J00121:27:H3GGKBBXX:5:1115:27468:15610,J00121:27:H3GGKBBXX:5:2209:24718:26775,J00121:27:H3GGKBBXX:5:1127:28716:25228,J00121:27:H3GGKBBXX:5:1103:16122:14097,J00121:27:H3GGKBBXX:5:2209:15757:8506,J00121:27:H3GGKBBXX:5:1107:12621:28112,J00121:27:H3GGKBBXX:5:1101:25164:15979,J00121:27:H3GGKBBXX:5:1205:19441:34582,J00121:27:H3GGKBBXX:5:1224:23480:43163,J00121:27:H3GGKBBXX:5:1207:15026:19126;sequence=TATTGTCACTTCAATTTAGTCCTTATTCCTAAATCTATACACTA;start=198799;subtype=OVERLAPPING;support_ref=3;support_variant=39;type=ALTERNATIVE;
scaffold51_101_with_IES	MILORD	internal_eliminated_sequence	200411	200485	.	.	.	ID=MILORD.101.200411.200485;Name=MILORD.101.200411.200485;bounded_by_ta=TRUE;common_boundary=Both;end=200485;ies_id=IESPGM.PTET51.1.101.192766;ies_left_dist=0;ies_min_dist=0;ies_right_dist=0;junction_seq=gatatgatacttaaaTAattaacatcataatt;read_names=J00121:27:H3GGKBBXX:5:1110:25773:33809,J00121:27:H3GGKBBXX:5:2215:24251:46434,J00121:27:H3GGKBBXX:5:2106:28270:36833,J00121:27:H3GGKBBXX:5:2224:7162:44922,J00121:27:H3GGKBBXX:5:2120:14286:14467,J00121:27:H3GGKBBXX:5:1126:15148:32947,J00121:27:H3GGKBBXX:5:1209:30381:15557,J00121:27:H3GGKBBXX:5:2212:14154:6958,J00121:27:H3GGKBBXX:5:2213:29163:19953,J00121:27:H3GGKBBXX:5:1227:13595:21711,J00121:27:H3GGKBBXX:5:2222:7841:23698,J00121:27:H3GGKBBXX:5:2118:27904:40315,J00121:27:H3GGKBBXX:5:1125:15645:44183,J00121:27:H3GGKBBXX:5:2123:21247:25720,J00121:27:H3GGKBBXX:5:1117:15158:36095,J00121:27:H3GGKBBXX:5:1114:24363:23417,J00121:27:H3GGKBBXX:5:1218:26961:35866,J00121:27:H3GGKBBXX:5:2208:24535:27479,J00121:27:H3GGKBBXX:5:1126:7923:35796,J00121:27:H3GGKBBXX:5:1211:7679:13781,J00121:27:H3GGKBBXX:5:1105:19360:22626,J00121:27:H3GGKBBXX:5:2222:17208:6800,J00121:27:H3GGKBBXX:5:2226:6147:40631;sequence=TAACGTTAAAAAATAGTTTATTTATTTTAGAACCTAAAATTATAAATAAATTGATAAATTTAAAATGATGTTCTG;start=200411;subtype=IES;support_ref=10;support_variant=23;type=IES;
scaffold51_101_with_IES	MILORD	internal_eliminated_sequence	201144	201170	.	.	.	ID=MILORD.101.201144.201170;Name=MILORD.101.201144.201170;bounded_by_ta=TRUE;common_boundary=Both;end=201170;ies_id=IESPGM.PTET51.1.101.193424;ies_left_dist=0;ies_min_dist=0;ies_right_dist=0;junction_seq=attattccagcagtgTActtaccatcagaaag;read_names=J00121:27:H3GGKBBXX:5:1222:8065:14730;sequence=TATGGTGCATAATAAAGATCTAAATTA;start=201144;subtype=IES;support_ref=1;support_variant=1;type=IES;
scaffold51_101_with_IES	MILORD	internal_eliminated_sequence	201195	201220	.	.	.	ID=MILORD.101.201195.201220;Name=MILORD.101.201195.201220;bounded_by_ta=TRUE;common_boundary=Both;end=201220;ies_id=IESPGM.PTET51.1.101.193448;ies_left_dist=0;ies_min_dist=0;ies_right_dist=0;junction_seq=tcagaaaggccatggTAtcaggaatagatcta;read_names=J00121:27:H3GGKBBXX:5:1119:6867:39594,J00121:27:H3GGKBBXX:5:2117:4472:7310,J00121:27:H3GGKBBXX:5:1209:18091:29677,J00121:27:H3GGKBBXX:5:1202:23358:38451,J00121:27:H3GGKBBXX:5:2225:26890:33774,J00121:27:H3GGKBBXX:5:1212:4909:13201,J00121:27:H3GGKBBXX:5:2214:15879:30274;sequence=TATAAATAGAATAAATGAGTAAATTA;start=201195;subtype=IES;support_ref=0;support_variant=7;type=IES;
scaffold51_101_with_IES	MILORD	internal_eliminated_sequence	201870	201895	.	.	.	ID=MILORD.101.201870.201895;Name=MILORD.101.201870.201895;bounded_by_ta=TRUE;common_boundary=Both;end=201895;ies_id=IESPGM.PTET51.1.101.194097;ies_left_dist=0;ies_min_dist=0;ies_right_dist=0;junction_seq=gctgctctcaatcatTAtcattccaatatttt;read_names=J00121:27:H3GGKBBXX:5:2118:28452:25122,J00121:27:H3GGKBBXX:5:2203:8318:21254,J00121:27:H3GGKBBXX:5:1204:20699:21360,J00121:27:H3GGKBBXX:5:1225:13616:47981,J00121:27:H3GGKBBXX:5:2115:31121:33686,J00121:27:H3GGKBBXX:5:2113:18020:40948,J00121:27:H3GGKBBXX:5:2204:8359:31664,J00121:27:H3GGKBBXX:5:2126:18213:13746,J00121:27:H3GGKBBXX:5:2226:12571:38679,J00121:27:H3GGKBBXX:5:1107:9293:42812,J00121:27:H3GGKBBXX:5:2103:26453:5692,J00121:27:H3GGKBBXX:5:1217:9323:6888,J00121:27:H3GGKBBXX:5:1206:21349:6238,J00121:27:H3GGKBBXX:5:2204:8176:19320,J00121:27:H3GGKBBXX:5:2212:6685:32244,J00121:27:H3GGKBBXX:5:1106:15290:9280,J00121:27:H3GGKBBXX:5:2126:27397:18792,J00121:27:H3GGKBBXX:5:2125:5548:47120,J00121:27:H3GGKBBXX:5:1206:11830:28076,J00121:27:H3GGKBBXX:5:2121:23916:31998,J00121:27:H3GGKBBXX:5:1126:16021:38398,J00121:27:H3GGKBBXX:5:1125:5883:37994;sequence=TATACTCCATGTGCATTATTCAACTA;start=201870;subtype=IES;support_ref=3;support_variant=22;type=IES;
scaffold51_101_with_IES	MILORD	internal_eliminated_sequence	202150	202175	.	.	.	ID=MILORD.101.202150.202175;Name=MILORD.101.202150.202175;bounded_by_ta=TRUE;common_boundary=Both;end=202175;ies_id=IESPGM.PTET51.1.101.194351;ies_left_dist=0;ies_min_dist=0;ies_right_dist=0;junction_seq=taattgtataagaatTAacttctttcattaaa;read_names=J00121:27:H3GGKBBXX:5:2120:27732:12163,J00121:27:H3GGKBBXX:5:2113:16599:11020,J00121:27:H3GGKBBXX:5:1226:16955:30661,J00121:27:H3GGKBBXX:5:2108:11140:4936,J00121:27:H3GGKBBXX:5:2113:28584:45924,J00121:27:H3GGKBBXX:5:2113:6888:24050,J00121:27:H3GGKBBXX:5:1201:28310:25052,J00121:27:H3GGKBBXX:5:2102:23602:43515,J00121:27:H3GGKBBXX:5:2201:9688:18845,J00121:27:H3GGKBBXX:5:2228:14042:5921,J00121:27:H3GGKBBXX:5:2218:27894:18634,J00121:27:H3GGKBBXX:5:2108:19197:25298,J00121:27:H3GGKBBXX:5:2228:14184:6027,J00121:27:H3GGKBBXX:5:2224:23754:41211,J00121:27:H3GGKBBXX:5:2116:31872:32595,J00121:27:H3GGKBBXX:5:1224:3975:41229;sequence=TATAATGTGAAAGCATTTATTAGTTG;start=202150;subtype=IES;support_ref=3;support_variant=16;type=IES;
scaffold51_101_with_IES	MILORD	internal_eliminated_sequence	203957	204025	.	.	.	ID=MILORD.101.203957.204025;Name=MILORD.101.203957.204025;bounded_by_ta=TRUE;common_boundary=Both;end=204025;ies_id=IESPGM.PTET51.1.101.196132;ies_left_dist=0;ies_min_dist=0;ies_right_dist=0;junction_seq=ataatcaatggctgcTAttataccatcttcta;read_names=J00121:27:H3GGKBBXX:5:2219:12134:45309,J00121:27:H3GGKBBXX:5:2101:21602:19584,J00121:27:H3GGKBBXX:5:2214:21024:19320,J00121:27:H3GGKBBXX:5:1228:14570:29096,J00121:27:H3GGKBBXX:5:2207:6492:29694,J00121:27:H3GGKBBXX:5:1119:22800:38539,J00121:27:H3GGKBBXX:5:1125:4929:8277,J00121:27:H3GGKBBXX:5:1103:6360:21201,J00121:27:H3GGKBBXX:5:2213:17391:21008,J00121:27:H3GGKBBXX:5:1122:16630:5517,J00121:27:H3GGKBBXX:5:1204:22110:18071,J00121:27:H3GGKBBXX:5:1228:11789:45133,J00121:27:H3GGKBBXX:5:1118:24129:38732,J00121:27:H3GGKBBXX:5:1103:9211:11337,J00121:27:H3GGKBBXX:5:1212:11150:44130,J00121:27:H3GGKBBXX:5:1225:18578:28938,J00121:27:H3GGKBBXX:5:1218:2808:28622,J00121:27:H3GGKBBXX:5:2212:26078:22661,J00121:27:H3GGKBBXX:5:1128:8389:14203,J00121:27:H3GGKBBXX:5:1109:10145:32121,J00121:27:H3GGKBBXX:5:2228:17320:34213,J00121:27:H3GGKBBXX:5:1110:24485:31400,J00121:27:H3GGKBBXX:5:2102:16559:36411,J00121:27:H3GGKBBXX:5:2201:19207:29184,J00121:27:H3GGKBBXX:5:2106:16204:15012,J00121:27:H3GGKBBXX:5:1222:9069:5780,J00121:27:H3GGKBBXX:5:2115:8420:32437,J00121:27:H3GGKBBXX:5:1222:10115:40684,J00121:27:H3GGKBBXX:5:2209:10064:7187,J00121:27:H3GGKBBXX:5:2203:6411:8172,J00121:27:H3GGKBBXX:5:2128:9749:36956,J00121:27:H3GGKBBXX:5:2224:17320:4145,J00121:27:H3GGKBBXX:5:2214:24099:46873,J00121:27:H3GGKBBXX:5:2227:15585:40069,J00121:27:H3GGKBBXX:5:2211:7121:36341,J00121:27:H3GGKBBXX:5:1228:16295:21219,J00121:27:H3GGKBBXX:5:2124:4442:2088,J00121:27:H3GGKBBXX:5:1205:24596:33035,J00121:27:H3GGKBBXX:5:1114:23906:6413,J00121:27:H3GGKBBXX:5:1107:19126:1332,J00121:27:H3GGKBBXX:5:1114:6390:23188,J00121:27:H3GGKBBXX:5:1211:7304:19460,J00121:27:H3GGKBBXX:5:2206:25012:20990,J00121:27:H3GGKBBXX:5:1124:4350:33545,J00121:27:H3GGKBBXX:5:2119:8948:29061,J00121:27:H3GGKBBXX:5:1203:21978:35145,J00121:27:H3GGKBBXX:5:1225:21826:42935,J00121:27:H3GGKBBXX:5:1219:13839:32156,J00121:27:H3GGKBBXX:5:2203:28747:19408,J00121:27:H3GGKBBXX:5:1202:15808:17245,J00121:27:H3GGKBBXX:5:1116:7090:33088,J00121:27:H3GGKBBXX:5:2214:31487:39031,J00121:27:H3GGKBBXX:5:1104:21197:44939,J00121:27:H3GGKBBXX:5:1214:7720:9420,J00121:27:H3GGKBBXX:5:1123:7791:35673,J00121:27:H3GGKBBXX:5:1120:9343:22889,J00121:27:H3GGKBBXX:5:2109:21613:15627,J00121:27:H3GGKBBXX:5:1108:8653:42513,J00121:27:H3GGKBBXX:5:1128:20161:1648,J00121:27:H3GGKBBXX:5:2201:27519:32332,J00121:27:H3GGKBBXX:5:2205:14874:5007,J00121:27:H3GGKBBXX:5:2104:27986:29167,J00121:27:H3GGKBBXX:5:1226:4848:18370,J00121:27:H3GGKBBXX:5:2113:26707:4725,J00121:27:H3GGKBBXX:5:1218:22810:42882,J00121:27:H3GGKBBXX:5:2101:24667:19373,J00121:27:H3GGKBBXX:5:1102:9242:48175,J00121:27:H3GGKBBXX:5:2211:11992:27162;sequence=TATAGTTGATTCTTAAACCTTCTTATGATATATTTAACAGAAATCAAAATTAATTTCACCGATTAGCCA;start=203957;subtype=IES;support_ref=6;support_variant=68;type=IES;
scaffold51_101_with_IES	MILORD	internal_eliminated_sequence	204907	205003	.	.	.	ID=MILORD.101.204907.205003;Name=MILORD.101.204907.205003;bounded_by_ta=TRUE;common_boundary=Both;end=205003;ies_id=IESPGM.PTET51.1.101.197013;ies_left_dist=0;ies_min_dist=0;ies_right_dist=0;junction_seq=caatccattacctgaTAtcaattgttttttgg;read_names=J00121:27:H3GGKBBXX:5:2106:17066:28358,J00121:27:H3GGKBBXX:5:1105:11464:21465,J00121:27:H3GGKBBXX:5:2223:12185:43075,J00121:27:H3GGKBBXX:5:1204:12733:28375,J00121:27:H3GGKBBXX:5:1223:18741:34424,J00121:27:H3GGKBBXX:5:1117:17036:40965,J00121:27:H3GGKBBXX:5:2120:31741:41088,J00121:27:H3GGKBBXX:5:1108:17086:27901;sequence=TACAGAAGATGGATAATCATATTTTATTAAATCATATTGACAAACTTTCTAATTAGAATTTATTGAAAATTTTTGAAGTTAATTTTTTAATCAACTT;start=204907;subtype=IES;support_ref=0;support_variant=8;type=IES;
scaffold51_101_with_IES	MILORD	internal_eliminated_sequence	205037	205091	.	.	.	ID=MILORD.101.205037.205091;Name=MILORD.101.205037.205091;bounded_by_ta=TRUE;common_boundary=Both;end=205091;ies_id=IESPGM.PTET51.1.101.197046;ies_left_dist=0;ies_min_dist=0;ies_right_dist=0;junction_seq=ctgtccatttatgaaTActtatattttaccct;read_names=J00121:27:H3GGKBBXX:5:1110:17188:28358,J00121:27:H3GGKBBXX:5:1125:11454:22467,J00121:27:H3GGKBBXX:5:1103:6045:28358,J00121:27:H3GGKBBXX:5:1212:27884:43269,J00121:27:H3GGKBBXX:5:1209:15382:30222,J00121:27:H3GGKBBXX:5:1119:16650:31400,J00121:27:H3GGKBBXX:5:2116:10784:23452,J00121:27:H3GGKBBXX:5:1222:18335:21131,J00121:27:H3GGKBBXX:5:1128:4970:48227,J00121:27:H3GGKBBXX:5:2116:11119:23962,J00121:27:H3GGKBBXX:5:1125:11627:22133;sequence=TATAGTTTATTTAATTAATCGTACAATTATTATCATAAAACTACAAAGTCAAGTA;start=205037;subtype=IES;support_ref=0;support_variant=11;type=IES;
scaffold51_101_with_IES	MILORD	internal_eliminated_sequence	205619	205646	.	.	.	ID=MILORD.101.205619.205646;Name=MILORD.101.205619.205646;bounded_by_ta=TRUE;common_boundary=Both;end=205646;ies_id=IESPGM.PTET51.1.101.197573;ies_left_dist=0;ies_min_dist=0;ies_right_dist=0;junction_seq=tattttctaaatccaTActcaattatagaaaa;read_names=J00121:27:H3GGKBBXX:5:2122:24302:25175,J00121:27:H3GGKBBXX:5:2116:15798:40262,J00121:27:H3GGKBBXX:5:1210:4868:12990,J00121:27:H3GGKBBXX:5:1207:13321:22467,J00121:27:H3GGKBBXX:5:2222:3508:29483,J00121:27:H3GGKBBXX:5:1228:24099:20639,J00121:27:H3GGKBBXX:5:2208:19766:21571,J00121:27:H3GGKBBXX:5:1107:30157:40983,J00121:27:H3GGKBBXX:5:2217:25479:19337,J00121:27:H3GGKBBXX:5:1212:2869:25879,J00121:27:H3GGKBBXX:5:1214:21582:38398,J00121:27:H3GGKBBXX:5:2207:16467:41563,J00121:27:H3GGKBBXX:5:1212:10054:27250,J00121:27:H3GGKBBXX:5:1117:31751:33791,J00121:27:H3GGKBBXX:5:1208:8136:13904,J00121:27:H3GGKBBXX:5:2208:16051:26846,J00121:27:H3GGKBBXX:5:1201:7943:28797,J00121:27:H3GGKBBXX:5:2226:25936:2721,J00121:27:H3GGKBBXX:5:1226:29356:31927,J00121:27:H3GGKBBXX:5:2103:13859:19460,J00121:27:H3GGKBBXX:5:2214:7720:42829,J00121:27:H3GGKBBXX:5:2123:25033:13113,J00121:27:H3GGKBBXX:5:1111:10724:23698,J00121:27:H3GGKBBXX:5:2116:28777:45484,J00121:27:H3GGKBBXX:5:1109:16812:25492,J00121:27:H3GGKBBXX:5:2111:19877:15328,J00121:27:H3GGKBBXX:5:1121:19360:19988,J00121:27:H3GGKBBXX:5:2204:26829:44535,J00121:27:H3GGKBBXX:5:1113:19857:6607,J00121:27:H3GGKBBXX:5:2111:31375:19671,J00121:27:H3GGKBBXX:5:1218:14032:34987,J00121:27:H3GGKBBXX:5:1211:13250:8277,J00121:27:H3GGKBBXX:5:1125:24505:31118,J00121:27:H3GGKBBXX:5:2217:28645:16805,J00121:27:H3GGKBBXX:5:1205:23622:37712,J00121:27:H3GGKBBXX:5:2218:23317:43656,J00121:27:H3GGKBBXX:5:1106:3985:23346;sequence=TACAGTAACATTGAGTCTGATTCTGCTA;start=205619;subtype=IES;support_ref=3;support_variant=37;type=IES;
scaffold51_101_with_IES	MILORD	internal_eliminated_sequence	205948	206042	.	.	.	ID=MILORD.101.205948.206042;Name=MILORD.101.205948.206042;bounded_by_ta=TRUE;common_boundary=Both;end=206042;ies_id=IESPGM.PTET51.1.101.197874;ies_left_dist=0;ies_min_dist=0;ies_right_dist=0;junction_seq=tttgaaaggaagagaTAtctagattagtgaaa;read_names=J00121:27:H3GGKBBXX:5:1105:9019:32314,J00121:27:H3GGKBBXX:5:2217:12246:46592,J00121:27:H3GGKBBXX:5:1126:11424:41510,J00121:27:H3GGKBBXX:5:2115:31395:43445,J00121:27:H3GGKBBXX:5:1113:14945:47225,J00121:27:H3GGKBBXX:5:1211:18345:25122,J00121:27:H3GGKBBXX:5:2221:9019:3125,J00121:27:H3GGKBBXX:5:2109:18802:45748,J00121:27:H3GGKBBXX:5:2207:20212:5429,J00121:27:H3GGKBBXX:5:1205:14428:32719,J00121:27:H3GGKBBXX:5:2128:10176:30802,J00121:27:H3GGKBBXX:5:1112:24434:35778,J00121:27:H3GGKBBXX:5:1211:19654:42689,J00121:27:H3GGKBBXX:5:1215:11891:42495,J00121:27:H3GGKBBXX:5:1227:22912:6871,J00121:27:H3GGKBBXX:5:1205:19299:15873,J00121:27:H3GGKBBXX:5:2103:14154:19443,J00121:27:H3GGKBBXX:5:1118:15696:43427,J00121:27:H3GGKBBXX:5:2125:16731:4673,J00121:27:H3GGKBBXX:5:1209:16995:44939,J00121:27:H3GGKBBXX:5:2116:30878:15750,J00121:27:H3GGKBBXX:5:2226:22293:5481,J00121:27:H3GGKBBXX:5:1112:6634:2158,J00121:27:H3GGKBBXX:5:1221:24403:46240,J00121:27:H3GGKBBXX:5:1223:15260:43023,J00121:27:H3GGKBBXX:5:2226:25357:27637,J00121:27:H3GGKBBXX:5:2102:30107:7486,J00121:27:H3GGKBBXX:5:2215:20435:48227,J00121:27:H3GGKBBXX:5:2228:29833:23540,J00121:27:H3GGKBBXX:5:1210:6634:2721,J00121:27:H3GGKBBXX:5:2211:28128:3881,J00121:27:H3GGKBBXX:5:1210:5162:45643,J00121:27:H3GGKBBXX:5:1220:24413:13271,J00121:27:H3GGKBBXX:5:1119:13058:42759;sequence=TACAATTAATTAACAAATATTTTTCATCTTTATCATTATTACAAAGATTATAAATTCAAACTATTTGAAATTATTATAGTTTTGATTGTGGGATG;start=205948;subtype=IES;support_ref=0;support_variant=34;type=IES;
scaffold51_101_with_IES	MILORD	internal_eliminated_sequence	206667	206713	.	.	.	ID=MILORD.101.206667.206713;Name=MILORD.101.206667.206713;bounded_by_ta=TRUE;common_boundary=Both;end=206713;ies_id=IESPGM.PTET51.1.101.198498;ies_left_dist=0;ies_min_dist=0;ies_right_dist=0;junction_seq=ttatatttattaatgTAacagttttaacataa;read_names=J00121:27:H3GGKBBXX:5:2214:17858:38767,J00121:27:H3GGKBBXX:5:2223:19857:27637,J00121:27:H3GGKBBXX:5:1222:11637:30696,J00121:27:H3GGKBBXX:5:2112:28016:47964,J00121:27:H3GGKBBXX:5:2206:13382:10053,J00121:27:H3GGKBBXX:5:1221:23500:41792,J00121:27:H3GGKBBXX:5:1206:11677:5024,J00121:27:H3GGKBBXX:5:1103:25753:39893,J00121:27:H3GGKBBXX:5:1219:10703:24894,J00121:27:H3GGKBBXX:5:1108:12297:41124,J00121:27:H3GGKBBXX:5:1112:18000:31628,J00121:27:H3GGKBBXX:5:1126:10805:3829,J00121:27:H3GGKBBXX:5:1211:25926:47542,J00121:27:H3GGKBBXX:5:1113:22871:41088,J00121:27:H3GGKBBXX:5:1227:17097:27989,J00121:27:H3GGKBBXX:5:1214:26819:4813,J00121:27:H3GGKBBXX:5:2207:22780:4040,J00121:27:H3GGKBBXX:5:2224:11667:40913,J00121:27:H3GGKBBXX:5:2113:23734:38152,J00121:27:H3GGKBBXX:5:1119:22526:3881,J00121:27:H3GGKBBXX:5:1124:27580:41897,J00121:27:H3GGKBBXX:5:1205:9739:28217,J00121:27:H3GGKBBXX:5:2204:25641:32736,J00121:27:H3GGKBBXX:5:1125:6796:44675,J00121:27:H3GGKBBXX:5:1114:10450:15662,J00121:27:H3GGKBBXX:5:2220:19786:35356,J00121:27:H3GGKBBXX:5:2215:26159:26670,J00121:27:H3GGKBBXX:5:2209:13291:20621,J00121:27:H3GGKBBXX:5:1204:5264:33334,J00121:27:H3GGKBBXX:5:1116:12297:11337,J00121:27:H3GGKBBXX:5:2107:31680:6132,J00121:27:H3GGKBBXX:5:1108:19329:45502,J00121:27:H3GGKBBXX:5:2115:1844:35813,J00121:27:H3GGKBBXX:5:2114:5254:35778,J00121:27:H3GGKBBXX:5:1212:4787:42882,J00121:27:H3GGKBBXX:5:2116:11353:30802,J00121:27:H3GGKBBXX:5:1115:6918:47700,J00121:27:H3GGKBBXX:5:1211:8917:33756,J00121:27:H3GGKBBXX:5:2201:20334:13904,J00121:27:H3GGKBBXX:5:1220:5863:13060,J00121:27:H3GGKBBXX:5:1211:8958:33404,J00121:27:H3GGKBBXX:5:1210:11180:9016,J00121:27:H3GGKBBXX:5:2122:8065:35128,J00121:27:H3GGKBBXX:5:1218:9191:8066,J00121:27:H3GGKBBXX:5:1108:11363:17526,J00121:27:H3GGKBBXX:5:1113:1874:5517,J00121:27:H3GGKBBXX:5:2103:9140:43849,J00121:27:H3GGKBBXX:5:1128:10480:31118,J00121:27:H3GGKBBXX:5:1107:8186:42020,J00121:27:H3GGKBBXX:5:2124:10318:31048,J00121:27:H3GGKBBXX:5:1211:7121:21571,J00121:27:H3GGKBBXX:5:2107:18213:11249,J00121:27:H3GGKBBXX:5:1214:12976:19373,J00121:27:H3GGKBBXX:5:1116:6979:16823,J00121:27:H3GGKBBXX:5:1115:29406:9192,J00121:27:H3GGKBBXX:5:2207:30634:27074,J00121:27:H3GGKBBXX:5:2124:31690:19724,J00121:27:H3GGKBBXX:5:2208:18588:28604,J00121:27:H3GGKBBXX:5:1225:28250:37396,J00121:27:H3GGKBBXX:5:2224:21968:33580,J00121:27:H3GGKBBXX:5:2223:20791:22362,J00121:27:H3GGKBBXX:5:1123:25915:25474,J00121:27:H3GGKBBXX:5:1227:4543:8277,J00121:27:H3GGKBBXX:5:1121:16295:40913,J00121:27:H3GGKBBXX:5:2209:12510:37202,J00121:27:H3GGKBBXX:5:1201:7436:6923,J00121:27:H3GGKBBXX:5:2218:17513:16647,J00121:27:H3GGKBBXX:5:2119:20862:28182,J00121:27:H3GGKBBXX:5:2223:10886:36780,J00121:27:H3GGKBBXX:5:1219:13900:47981,J00121:27:H3GGKBBXX:5:2201:15930:37572,J00121:27:H3GGKBBXX:5:2115:11251:37941,J00121:27:H3GGKBBXX:5:1216:19979:38117,J00121:27:H3GGKBBXX:5:2116:30208:22362;sequence=TACAGCATGATTACGTTTCATATCAATGAGATATAAGTAATTGATTG;start=206667;subtype=IES;support_ref=0;support_variant=74;type=IES;
scaffold51_101_with_IES	MILORD	internal_eliminated_sequence	209513	209598	.	.	.	ID=MILORD.101.209513.209598;Name=MILORD.101.209513.209598;bounded_by_ta=TRUE;common_boundary=Both;end=209598;ies_id=IESPGM.PTET51.1.101.201297;ies_left_dist=0;ies_min_dist=0;ies_right_dist=0;junction_seq=attttgaataattaaTAtttgaaactgaacat;read_names=J00121:27:H3GGKBBXX:5:2211:8562:22942,J00121:27:H3GGKBBXX:5:2218:13687:48737,J00121:27:H3GGKBBXX:5:1108:20222:30732,J00121:27:H3GGKBBXX:5:2211:21115:38644,J00121:27:H3GGKBBXX:5:1124:16031:48227,J00121:27:H3GGKBBXX:5:1226:24211:1842,J00121:27:H3GGKBBXX:5:2211:14844:27602,J00121:27:H3GGKBBXX:5:2211:27651:30380,J00121:27:H3GGKBBXX:5:2116:18274:12480,J00121:27:H3GGKBBXX:5:1116:3031:39101,J00121:27:H3GGKBBXX:5:2121:17695:20656,J00121:27:H3GGKBBXX:5:1114:19228:45889,J00121:27:H3GGKBBXX:5:2222:19725:21817,J00121:27:H3GGKBBXX:5:1227:17624:40508,J00121:27:H3GGKBBXX:5:2204:1367:36991,J00121:27:H3GGKBBXX:5:2218:9435:46891,J00121:27:H3GGKBBXX:5:1108:18345:37009,J00121:27:H3GGKBBXX:5:1222:24809:4989,J00121:27:H3GGKBBXX:5:1113:26900:20181,J00121:27:H3GGKBBXX:5:2207:11515:27215,J00121:27:H3GGKBBXX:5:1109:19755:7873,J00121:27:H3GGKBBXX:5:2214:12520:30046,J00121:27:H3GGKBBXX:5:2214:31304:33088,J00121:27:H3GGKBBXX:5:1111:23937:18423,J00121:27:H3GGKBBXX:5:2208:28442:9983,J00121:27:H3GGKBBXX:5:1210:28747:7732,J00121:27:H3GGKBBXX:5:2110:7547:1349,J00121:27:H3GGKBBXX:5:1205:12976:11882,J00121:27:H3GGKBBXX:5:2206:17442:10792,J00121:27:H3GGKBBXX:5:1119:13078:11073,J00121:27:H3GGKBBXX:5:2105:27316:22344,J00121:27:H3GGKBBXX:5:1110:29234:36675,J00121:27:H3GGKBBXX:5:1119:1742:14994,J00121:27:H3GGKBBXX:5:1126:15919:2668,J00121:27:H3GGKBBXX:5:2227:9191:1947,J00121:27:H3GGKBBXX:5:1108:20253:30573,J00121:27:H3GGKBBXX:5:2207:23236:36517,J00121:27:H3GGKBBXX:5:2205:21450:18335,J00121:27:H3GGKBBXX:5:2207:31395:24419,J00121:27:H3GGKBBXX:5:1120:17665:46979,J00121:27:H3GGKBBXX:5:1206:25581:48245,J00121:27:H3GGKBBXX:5:2106:26646:20410,J00121:27:H3GGKBBXX:5:1121:9283:30415,J00121:27:H3GGKBBXX:5:2228:16112:45027,J00121:27:H3GGKBBXX:5:2102:13727:25562,J00121:27:H3GGKBBXX:5:1227:13250:44957,J00121:27:H3GGKBBXX:5:1223:4158:27654,J00121:27:H3GGKBBXX:5:1126:18010:5165,J00121:27:H3GGKBBXX:5:2201:16275:18616,J00121:27:H3GGKBBXX:5:1218:13809:23065,J00121:27:H3GGKBBXX:5:2108:28798:9121,J00121:27:H3GGKBBXX:5:2217:14428:27127,J00121:27:H3GGKBBXX:5:1101:10774:32859,J00121:27:H3GGKBBXX:5:1107:23622:12603,J00121:27:H3GGKBBXX:5:1124:9739:41335,J00121:27:H3GGKBBXX:5:1215:25124:21500,J00121:27:H3GGKBBXX:5:1219:21146:27901,J00121:27:H3GGKBBXX:5:1128:17858:27830,J00121:27:H3GGKBBXX:5:2126:21207:3494,J00121:27:H3GGKBBXX:5:1224:11830:14080,J00121:27:H3GGKBBXX:5:2108:10784:16137,J00121:27:H3GGKBBXX:5:1206:23236:15522,J00121:27:H3GGKBBXX:5:2228:23744:13271,J00121:27:H3GGKBBXX:5:1204:26636:43779,J00121:27:H3GGKBBXX:5:2202:14712:3213,J00121:27:H3GGKBBXX:5:1202:22952:14221,J00121:27:H3GGKBBXX:5:2220:3569:3072;sequence=TATAGCAGTTTATGCAATTAAATTACATTAGTAATAATATTAAACTTAATTCAGATAAATTAATGAGTAATCTATCAATTTGATTG;start=209513;subtype=IES;support_ref=8;support_variant=67;type=IES;
scaffold51_101_with_IES	MILORD	internal_eliminated_sequence	209830	209906	.	.	.	ID=MILORD.101.209830.209906;Name=MILORD.101.209830.209906;bounded_by_ta=TRUE;common_boundary=Both;end=209906;ies_id=IESPGM.PTET51.1.101.201528;ies_left_dist=0;ies_min_dist=0;ies_right_dist=0;junction_seq=acattccttaggtgtTAattgtccatcaccat;read_names=J00121:27:H3GGKBBXX:5:1218:29894:13306,J00121:27:H3GGKBBXX:5:2223:16731:33404,J00121:27:H3GGKBBXX:5:2106:26392:14590,J00121:27:H3GGKBBXX:5:2118:25469:6027,J00121:27:H3GGKBBXX:5:2216:15209:24190,J00121:27:H3GGKBBXX:5:1109:6106:30081,J00121:27:H3GGKBBXX:5:1228:14590:47700,J00121:27:H3GGKBBXX:5:2227:17949:24366,J00121:27:H3GGKBBXX:5:2109:20608:23487,J00121:27:H3GGKBBXX:5:2218:15798:27426,J00121:27:H3GGKBBXX:5:1215:2666:17157,J00121:27:H3GGKBBXX:5:1121:15848:25333,J00121:27:H3GGKBBXX:5:2110:18862:33475,J00121:27:H3GGKBBXX:5:1116:19654:8224,J00121:27:H3GGKBBXX:5:1106:20040:32455,J00121:27:H3GGKBBXX:5:2116:21816:1349,J00121:27:H3GGKBBXX:5:1201:19583:16155,J00121:27:H3GGKBBXX:5:2228:11475:16278,J00121:27:H3GGKBBXX:5:2219:15838:29817,J00121:27:H3GGKBBXX:5:2120:17330:44007,J00121:27:H3GGKBBXX:5:1214:2402:7064,J00121:27:H3GGKBBXX:5:1214:8785:35884,J00121:27:H3GGKBBXX:5:1124:23703:18792,J00121:27:H3GGKBBXX:5:2220:21146:20023,J00121:27:H3GGKBBXX:5:1210:28006:7257,J00121:27:H3GGKBBXX:5:1211:16752:7978,J00121:27:H3GGKBBXX:5:2213:18487:3389,J00121:27:H3GGKBBXX:5:1223:8430:23100,J00121:27:H3GGKBBXX:5:2227:10439:37871,J00121:27:H3GGKBBXX:5:2225:13565:35620,J00121:27:H3GGKBBXX:5:1215:23551:46240,J00121:27:H3GGKBBXX:5:1106:3295:17333,J00121:27:H3GGKBBXX:5:2223:14783:33791,J00121:27:H3GGKBBXX:5:2219:15037:30081,J00121:27:H3GGKBBXX:5:2103:24008:13201,J00121:27:H3GGKBBXX:5:1126:21876:6484,J00121:27:H3GGKBBXX:5:2119:26859:47084,J00121:27:H3GGKBBXX:5:1128:10450:35884,J00121:27:H3GGKBBXX:5:2126:17777:10387,J00121:27:H3GGKBBXX:5:2222:23084:30696,J00121:27:H3GGKBBXX:5:2225:14458:15223,J00121:27:H3GGKBBXX:5:2123:24819:37572,J00121:27:H3GGKBBXX:5:1212:20811:2774,J00121:27:H3GGKBBXX:5:2128:27590:22432,J00121:27:H3GGKBBXX:5:2104:6309:39436;sequence=TATGGACAATCATTACACTTTTACAAAATTTAATCATAATGGTTAAATTAAGATGATAATTATATTAAAATCAACAA;start=209830;subtype=IES;support_ref=0;support_variant=45;type=IES;
scaffold51_101_with_IES	MILORD	internal_eliminated_sequence	213037	213107	.	.	.	ID=MILORD.101.213037.213107;Name=MILORD.101.213037.213107;bounded_by_ta=TRUE;common_boundary=Both;end=213107;ies_id=IESPGM.PTET51.1.101.204658;ies_left_dist=0;ies_min_dist=0;ies_right_dist=0;junction_seq=gatgagttttcattgTAaatagacacagtttg;read_names=J00121:27:H3GGKBBXX:5:1123:10571:5253,J00121:27:H3GGKBBXX:5:2128:6674:38486,J00121:27:H3GGKBBXX:5:1102:16518:22837,J00121:27:H3GGKBBXX:5:2115:21460:43427,J00121:27:H3GGKBBXX:5:2111:23510:23100,J00121:27:H3GGKBBXX:5:2109:8917:21658,J00121:27:H3GGKBBXX:5:1115:13403:14168,J00121:27:H3GGKBBXX:5:2221:10571:28076,J00121:27:H3GGKBBXX:5:2118:29762:42302,J00121:27:H3GGKBBXX:5:1106:27336:23997,J00121:27:H3GGKBBXX:5:1219:27702:38205,J00121:27:H3GGKBBXX:5:1123:11028:3477;sequence=TATTATCTATTTATAAGTGATTGTTAATTAGATAATTAATATGGAAAATTGGATATAAATAATTTCCATAA;start=213037;subtype=IES;support_ref=0;support_variant=12;type=IES;
scaffold51_101_with_IES	MILORD	internal_eliminated_sequence	213189	213217	.	.	.	ID=MILORD.101.213189.213217;Name=MILORD.101.213189.213217;bounded_by_ta=TRUE;common_boundary=Both;end=213217;ies_id=IESPGM.PTET51.1.101.204739;ies_left_dist=0;ies_min_dist=0;ies_right_dist=0;junction_seq=gctttattgcaggttTAacaacattattaacc;read_names=J00121:27:H3GGKBBXX:5:1220:22932:13728,J00121:27:H3GGKBBXX:5:1110:11454:14625,J00121:27:H3GGKBBXX:5:2223:6340:32244,J00121:27:H3GGKBBXX:5:2120:12499:21219,J00121:27:H3GGKBBXX:5:2115:20506:30204,J00121:27:H3GGKBBXX:5:1201:28442:17403,J00121:27:H3GGKBBXX:5:1224:7720:32736,J00121:27:H3GGKBBXX:5:2223:9871:22221,J00121:27:H3GGKBBXX:5:1122:8623:39471,J00121:27:H3GGKBBXX:5:1222:27448:11847,J00121:27:H3GGKBBXX:5:2213:7222:11266,J00121:27:H3GGKBBXX:5:1215:3691:2791,J00121:27:H3GGKBBXX:5:2213:11505:43128,J00121:27:H3GGKBBXX:5:2218:9069:25966,J00121:27:H3GGKBBXX:5:1104:30127:42689,J00121:27:H3GGKBBXX:5:1114:21562:45361,J00121:27:H3GGKBBXX:5:2124:3447:39436,J00121:27:H3GGKBBXX:5:1221:2067:29800,J00121:27:H3GGKBBXX:5:2101:9871:35128,J00121:27:H3GGKBBXX:5:2104:6492:46328,J00121:27:H3GGKBBXX:5:2207:6928:11671,J00121:27:H3GGKBBXX:5:2201:25773:19566,J00121:27:H3GGKBBXX:5:1227:15300:39998,J00121:27:H3GGKBBXX:5:2109:15777:47823,J00121:27:H3GGKBBXX:5:2210:6857:44324,J00121:27:H3GGKBBXX:5:1222:25215:42126;sequence=TATAATTAATAAATTAATTTAATGGACTA;start=213189;subtype=IES;support_ref=3;support_variant=26;type=IES;
scaffold51_101_with_IES	MILORD	internal_eliminated_sequence	214147	214175	.	.	.	ID=MILORD.101.214147.214175;Name=MILORD.101.214147.214175;bounded_by_ta=TRUE;common_boundary=Both;end=214175;ies_id=IESPGM.PTET51.1.101.205668;ies_left_dist=0;ies_min_dist=0;ies_right_dist=0;junction_seq=tatcattgaccatggTAcgattttaacaaaat;read_names=J00121:27:H3GGKBBXX:5:2119:17005:34231,J00121:27:H3GGKBBXX:5:2215:20791:35796,J00121:27:H3GGKBBXX:5:1107:21826:20111,J00121:27:H3GGKBBXX:5:2225:13859:38486,J00121:27:H3GGKBBXX:5:2122:27022:32947,J00121:27:H3GGKBBXX:5:2221:25337:25879,J00121:27:H3GGKBBXX:5:2225:24068:10317,J00121:27:H3GGKBBXX:5:1227:5467:21799,J00121:27:H3GGKBBXX:5:2225:17513:46399,J00121:27:H3GGKBBXX:5:2205:3559:2738,J00121:27:H3GGKBBXX:5:1211:3620:14097,J00121:27:H3GGKBBXX:5:1116:5589:11390,J00121:27:H3GGKBBXX:5:1108:11718:11038,J00121:27:H3GGKBBXX:5:1208:14854:47454,J00121:27:H3GGKBBXX:5:2212:28666:28305,J00121:27:H3GGKBBXX:5:1228:32420:25703,J00121:27:H3GGKBBXX:5:2125:7151:38679,J00121:27:H3GGKBBXX:5:2212:14661:22573,J00121:27:H3GGKBBXX:5:1214:18223:29976,J00121:27:H3GGKBBXX:5:1209:2879:22063,J00121:27:H3GGKBBXX:5:1208:13849:48421,J00121:27:H3GGKBBXX:5:1215:3498:47120,J00121:27:H3GGKBBXX:5:1221:10612:43691,J00121:27:H3GGKBBXX:5:1208:13545:33545,J00121:27:H3GGKBBXX:5:2225:23876:24226,J00121:27:H3GGKBBXX:5:2214:5954:43216,J00121:27:H3GGKBBXX:5:2107:22881:20287,J00121:27:H3GGKBBXX:5:2115:1702:38345,J00121:27:H3GGKBBXX:5:1211:3610:14115,J00121:27:H3GGKBBXX:5:1122:29559:39910,J00121:27:H3GGKBBXX:5:2213:21694:6202,J00121:27:H3GGKBBXX:5:1109:24759:17526,J00121:27:H3GGKBBXX:5:2124:30310:17544,J00121:27:H3GGKBBXX:5:1124:28493:5569,J00121:27:H3GGKBBXX:5:1126:30228:31048,J00121:27:H3GGKBBXX:5:1122:9759:27549,J00121:27:H3GGKBBXX:5:2201:12804:31453,J00121:27:H3GGKBBXX:5:2106:18122:18968,J00121:27:H3GGKBBXX:5:1227:7984:14449,J00121:27:H3GGKBBXX:5:1220:13464:22362,J00121:27:H3GGKBBXX:5:2125:16701:15662;sequence=TATTGTTGATTTATTAATACTAATAACTA;start=214147;subtype=IES;support_ref=0;support_variant=41;type=IES;
scaffold51_101_with_IES	MILORD	internal_eliminated_sequence	214578	214633	.	.	.	ID=MILORD.101.214578.214633;Name=MILORD.101.214578.214633;bounded_by_ta=TRUE;common_boundary=Both;end=214633;ies_id=IESPGM.PTET51.1.101.206070;ies_left_dist=0;ies_min_dist=0;ies_right_dist=0;junction_seq=aactaagaatataatTActaaaagaaaagtaa;read_names=J00121:27:H3GGKBBXX:5:1124:23987:42882,J00121:27:H3GGKBBXX:5:1211:17421:45748,J00121:27:H3GGKBBXX:5:1214:1864:23048,J00121:27:H3GGKBBXX:5:1108:7050:8013,J00121:27:H3GGKBBXX:5:1224:8542:27373,J00121:27:H3GGKBBXX:5:2209:24403:9315,J00121:27:H3GGKBBXX:5:2110:7141:28463,J00121:27:H3GGKBBXX:5:1111:4087:4989,J00121:27:H3GGKBBXX:5:2223:31517:23821,J00121:27:H3GGKBBXX:5:2107:7507:17878,J00121:27:H3GGKBBXX:5:2217:11566:41932,J00121:27:H3GGKBBXX:5:1218:12824:45590,J00121:27:H3GGKBBXX:5:2226:28077:42478,J00121:27:H3GGKBBXX:5:1107:24789:44025,J00121:27:H3GGKBBXX:5:2120:25530:47419,J00121:27:H3GGKBBXX:5:1113:14793:16260,J00121:27:H3GGKBBXX:5:1203:14752:5710,J00121:27:H3GGKBBXX:5:2110:3153:39699,J00121:27:H3GGKBBXX:5:2120:6614:9965,J00121:27:H3GGKBBXX:5:2227:18081:27373,J00121:27:H3GGKBBXX:5:1116:5578:1103,J00121:27:H3GGKBBXX:5:2212:6025:43656;sequence=TATTATAGTATTTAATTAAAATTATATATTAAATTAATAAATTATTATTTGCATAA;start=214578;subtype=IES;support_ref=1;support_variant=22;type=IES;
scaffold51_101_with_IES	MILORD	internal_eliminated_sequence	215208	215285	.	.	.	ID=MILORD.101.215208.215285;Name=MILORD.101.215208.215285;bounded_by_ta=TRUE;common_boundary=None;end=215285;ies_id=IESPGM.PTET51.1.101.206650;ies_left_dist=6;ies_min_dist=5;ies_right_dist=5;junction_seq=attattttattataaTAtaataataaaaataa;read_names=J00121:27:H3GGKBBXX:5:1102:17259:45010,J00121:27:H3GGKBBXX:5:2124:7882:13992;sequence=TATAATTATTGAAGAATTAAGTTGCATTTTCTTTTCTTTAATTTCATTGTTAATTTAATTTTAATATTCAGTCACTTA;start=215208;subtype=OVERLAPPING;support_ref=30;support_variant=2;type=ALTERNATIVE;
scaffold51_101_with_IES	MILORD	internal_eliminated_sequence	215214	215285	.	.	.	ID=MILORD.101.215214.215285;Name=MILORD.101.215214.215285;bounded_by_ta=TRUE;common_boundary=LEFT;end=215285;ies_id=IESPGM.PTET51.1.101.206650;ies_left_dist=0;ies_min_dist=0;ies_right_dist=5;junction_seq=ttattataatataatTAtaataataaaaataa;read_names=J00121:27:H3GGKBBXX:5:1210:12256:34793;sequence=TATTGAAGAATTAAGTTGCATTTTCTTTTCTTTAATTTCATTGTTAATTTAATTTTAATATTCAGTCACTTA;start=215214;subtype=PARTIAL_INTERNAL;support_ref=4;support_variant=1;type=ALTERNATIVE;
scaffold51_101_with_IES	MILORD	internal_eliminated_sequence	215214	215287	.	.	.	ID=MILORD.101.215214.215287;Name=MILORD.101.215214.215287;bounded_by_ta=TRUE;common_boundary=LEFT;end=215287;ies_id=IESPGM.PTET51.1.101.206650;ies_left_dist=0;ies_min_dist=0;ies_right_dist=3;junction_seq=ttattataatataatTAataataaaaataaat;read_names=J00121:27:H3GGKBBXX:5:1220:5863:7433;sequence=TATTGAAGAATTAAGTTGCATTTTCTTTTCTTTAATTTCATTGTTAATTTAATTTTAATATTCAGTCACTTATA;start=215214;subtype=PARTIAL_INTERNAL;support_ref=4;support_variant=1;type=ALTERNATIVE;
scaffold51_101_with_IES	MILORD	internal_eliminated_sequence	215214	215316	.	.	.	ID=MILORD.101.215214.215316;Name=MILORD.101.215214.215316;bounded_by_ta=TRUE;common_boundary=LEFT;end=215316;ies_id=IESPGM.PTET51.1.101.206650;ies_left_dist=0;ies_min_dist=0;ies_right_dist=-26;junction_seq=ttattataatataatTAattaaataatcgcgc;read_names=J00121:27:H3GGKBBXX:5:2108:13362:24823,J00121:27:H3GGKBBXX:5:1111:10622:42126,J00121:27:H3GGKBBXX:5:1107:22577:33826,J00121:27:H3GGKBBXX:5:2102:27062:26723,J00121:27:H3GGKBBXX:5:1119:12966:44675,J00121:27:H3GGKBBXX:5:2224:2524:6009,J00121:27:H3GGKBBXX:5:1205:19745:10985,J00121:27:H3GGKBBXX:5:2227:12479:48438;sequence=TATTGAAGAATTAAGTTGCATTTTCTTTTCTTTAATTTCATTGTTAATTTAATTTTAATATTCAGTCACTTATATAATAATAAAAATAAATATATTTAATTAA;start=215214;subtype=PARTIAL_EXTERNAL;support_ref=8;support_variant=8;type=ALTERNATIVE;
scaffold51_101_with_IES	MILORD	internal_eliminated_sequence	215214	215290	.	.	.	ID=MILORD.101.215214.215290;Name=MILORD.101.215214.215290;bounded_by_ta=TRUE;common_boundary=Both;end=215290;ies_id=IESPGM.PTET51.1.101.206650;ies_left_dist=0;ies_min_dist=0;ies_right_dist=0;junction_seq=ttattataatataatTAataaaaataaatata;read_names=J00121:27:H3GGKBBXX:5:1203:3671:11091,J00121:27:H3GGKBBXX:5:1219:21197:45467,J00121:27:H3GGKBBXX:5:2103:17797:38838,J00121:27:H3GGKBBXX:5:1210:27113:41229,J00121:27:H3GGKBBXX:5:1125:7009:24331,J00121:27:H3GGKBBXX:5:2201:26707:34582,J00121:27:H3GGKBBXX:5:2107:14600:46205,J00121:27:H3GGKBBXX:5:1203:29701:4391,J00121:27:H3GGKBBXX:5:1118:5020:10194,J00121:27:H3GGKBBXX:5:1105:11789:33738,J00121:27:H3GGKBBXX:5:1111:21947:28446,J00121:27:H3GGKBBXX:5:2101:20070:25193,J00121:27:H3GGKBBXX:5:1223:12499:5991,J00121:27:H3GGKBBXX:5:1228:9800:7152,J00121:27:H3GGKBBXX:5:2201:25560:19654,J00121:27:H3GGKBBXX:5:1107:14935:36024;sequence=TATTGAAGAATTAAGTTGCATTTTCTTTTCTTTAATTTCATTGTTAATTTAATTTTAATATTCAGTCACTTATATAA;start=215214;subtype=IES;support_ref=4;support_variant=16;type=IES;
scaffold51_101_with_IES	MILORD	internal_eliminated_sequence	216041	216117	.	.	.	ID=MILORD.101.216041.216117;Name=MILORD.101.216041.216117;bounded_by_ta=TRUE;common_boundary=Both;end=216117;ies_id=IESPGM.PTET51.1.101.207400;ies_left_dist=0;ies_min_dist=0;ies_right_dist=0;junction_seq=aacaaatcaataagtTAaaaatgattctgtac;read_names=J00121:27:H3GGKBBXX:5:2212:3813:44781,J00121:27:H3GGKBBXX:5:1213:20029:26916,J00121:27:H3GGKBBXX:5:2223:29650:31593,J00121:27:H3GGKBBXX:5:1212:19644:43831,J00121:27:H3GGKBBXX:5:1212:23175:1349,J00121:27:H3GGKBBXX:5:2102:9922:14115,J00121:27:H3GGKBBXX:5:2226:24119:2668,J00121:27:H3GGKBBXX:5:1215:13342:39277,J00121:27:H3GGKBBXX:5:1123:6106:17104,J00121:27:H3GGKBBXX:5:1204:8684:20234,J00121:27:H3GGKBBXX:5:2110:6674:16120,J00121:27:H3GGKBBXX:5:2202:15950:22942,J00121:27:H3GGKBBXX:5:2120:21420:9737,J00121:27:H3GGKBBXX:5:2107:31040:31927,J00121:27:H3GGKBBXX:5:1210:18690:4268,J00121:27:H3GGKBBXX:5:2217:17726:25738,J00121:27:H3GGKBBXX:5:1208:3163:36270,J00121:27:H3GGKBBXX:5:2226:25621:30415,J00121:27:H3GGKBBXX:5:2208:9851:19830,J00121:27:H3GGKBBXX:5:1106:29924:7767,J00121:27:H3GGKBBXX:5:1118:26717:44447,J00121:27:H3GGKBBXX:5:2111:6756:11724,J00121:27:H3GGKBBXX:5:2219:18162:16717,J00121:27:H3GGKBBXX:5:1107:8217:3143,J00121:27:H3GGKBBXX:5:2216:28899:12462,J00121:27:H3GGKBBXX:5:1221:9384:6958,J00121:27:H3GGKBBXX:5:1223:18000:15979,J00121:27:H3GGKBBXX:5:1205:8775:27039,J00121:27:H3GGKBBXX:5:1103:27164:18740,J00121:27:H3GGKBBXX:5:2226:8004:12409,J00121:27:H3GGKBBXX:5:2214:20791:25457,J00121:27:H3GGKBBXX:5:1113:25885:20709,J00121:27:H3GGKBBXX:5:1116:21318:47120,J00121:27:H3GGKBBXX:5:2226:18335:31540,J00121:27:H3GGKBBXX:5:1221:16112:35180,J00121:27:H3GGKBBXX:5:1228:9790:46135,J00121:27:H3GGKBBXX:5:1105:23784:29589,J00121:27:H3GGKBBXX:5:1110:23419:13201,J00121:27:H3GGKBBXX:5:2111:27945:42706,J00121:27:H3GGKBBXX:5:1119:7902:21272,J00121:27:H3GGKBBXX:5:2220:25662:25351,J00121:27:H3GGKBBXX:5:2209:15645:15451,J00121:27:H3GGKBBXX:5:1218:21501:40825,J00121:27:H3GGKBBXX:5:2225:18294:16735,J00121:27:H3GGKBBXX:5:1111:3397:37378,J00121:27:H3GGKBBXX:5:1125:11880:12726;sequence=TAGAGTTATACAGTCAATCCAACAATAAACTATTACCTTATGCAATTTTATCAATTGTATTAGAACTATCTTAACTA;start=216041;subtype=IES;support_ref=2;support_variant=46;type=IES;
scaffold51_101_with_IES	MILORD	internal_eliminated_sequence	216049	216117	.	.	.	ID=MILORD.101.216049.216117;Name=MILORD.101.216049.216117;bounded_by_ta=TRUE;common_boundary=RIGHT;end=216117;ies_id=IESPGM.PTET51.1.101.207400;ies_left_dist=-8;ies_min_dist=0;ies_right_dist=0;junction_seq=aataagttagagttaTAaaaatgattctgtac;read_names=J00121:27:H3GGKBBXX:5:1126:9851:14766;sequence=TACAGTCAATCCAACAATAAACTATTACCTTATGCAATTTTATCAATTGTATTAGAACTATCTTAACTA;start=216049;subtype=PARTIAL_INTERNAL;support_ref=0;support_variant=1;type=ALTERNATIVE;
scaffold51_101_with_IES	MILORD	internal_eliminated_sequence	217531	217605	.	.	.	ID=MILORD.101.217531.217605;Name=MILORD.101.217531.217605;bounded_by_ta=TRUE;common_boundary=Both;end=217605;ies_id=IESPGM.PTET51.1.101.208813;ies_left_dist=0;ies_min_dist=0;ies_right_dist=0;junction_seq=attcctatgagttttTAtcagccacataattt;read_names=J00121:27:H3GGKBBXX:5:1109:5132:3319,J00121:27:H3GGKBBXX:5:2223:19136:36728,J00121:27:H3GGKBBXX:5:2219:6066:22344,J00121:27:H3GGKBBXX:5:1217:12317:21254,J00121:27:H3GGKBBXX:5:2111:29467:24138,J00121:27:H3GGKBBXX:5:2217:8603:10985,J00121:27:H3GGKBBXX:5:1112:22140:42390,J00121:27:H3GGKBBXX:5:1105:4838:44236,J00121:27:H3GGKBBXX:5:2209:6248:18546,J00121:27:H3GGKBBXX:5:2222:14357:23382,J00121:27:H3GGKBBXX:5:1123:17898:12638,J00121:27:H3GGKBBXX:5:2228:17533:29870,J00121:27:H3GGKBBXX:5:1208:20324:10686,J00121:27:H3GGKBBXX:5:1104:24302:20287,J00121:27:H3GGKBBXX:5:1102:19299:40139,J00121:27:H3GGKBBXX:5:1201:18426:5640,J00121:27:H3GGKBBXX:5:2102:6025:43937,J00121:27:H3GGKBBXX:5:2123:14428:12181,J00121:27:H3GGKBBXX:5:1209:15331:2316,J00121:27:H3GGKBBXX:5:1221:4878:36886,J00121:27:H3GGKBBXX:5:2217:8105:13992,J00121:27:H3GGKBBXX:5:2217:7699:14133,J00121:27:H3GGKBBXX:5:1218:27336:23892,J00121:27:H3GGKBBXX:5:2120:6776:32437,J00121:27:H3GGKBBXX:5:1108:29711:17808,J00121:27:H3GGKBBXX:5:1220:7659:23206,J00121:27:H3GGKBBXX:5:2112:26474:26547,J00121:27:H3GGKBBXX:5:1210:21816:46223,J00121:27:H3GGKBBXX:5:2223:23591:8822,J00121:27:H3GGKBBXX:5:1106:3802:3160,J00121:27:H3GGKBBXX:5:2227:5670:47928,J00121:27:H3GGKBBXX:5:1213:28767:40543,J00121:27:H3GGKBBXX:5:2123:5984:6519,J00121:27:H3GGKBBXX:5:1228:17229:22274,J00121:27:H3GGKBBXX:5:1223:29153:25984,J00121:27:H3GGKBBXX:5:1205:24454:40209,J00121:27:H3GGKBBXX:5:2223:9912:15680,J00121:27:H3GGKBBXX:5:2116:8176:19707,J00121:27:H3GGKBBXX:5:1220:25611:28498,J00121:27:H3GGKBBXX:5:1226:10247:10247,J00121:27:H3GGKBBXX:5:1213:29630:15451,J00121:27:H3GGKBBXX:5:2101:27854:31892,J00121:27:H3GGKBBXX:5:1225:6370:12075,J00121:27:H3GGKBBXX:5:1207:5923:32613,J00121:27:H3GGKBBXX:5:2106:8816:18986,J00121:27:H3GGKBBXX:5:1107:21176:30591,J00121:27:H3GGKBBXX:5:2207:28219:17544,J00121:27:H3GGKBBXX:5:2216:2909:1894;sequence=TATTGTCAATAGGAATGTTAATCGATTTTATTAAAAATGTATAAACTAAAAAATATTTATATTGTTTATCCAGAA;start=217531;subtype=IES;support_ref=10;support_variant=48;type=IES;
scaffold51_101_with_IES	MILORD	internal_eliminated_sequence	218646	218671	.	.	.	ID=MILORD.101.218646.218671;Name=MILORD.101.218646.218671;bounded_by_ta=TRUE;common_boundary=Both;end=218671;ies_id=IESPGM.PTET51.1.101.209853;ies_left_dist=0;ies_min_dist=0;ies_right_dist=0;junction_seq=aattctgtcgaaaagTAtttaatcacatcaac;read_names=J00121:27:H3GGKBBXX:5:2123:6441:28903,J00121:27:H3GGKBBXX:5:2223:15260:19179,J00121:27:H3GGKBBXX:5:1220:2940:46434,J00121:27:H3GGKBBXX:5:2108:31741:26986,J00121:27:H3GGKBBXX:5:2106:21592:30081,J00121:27:H3GGKBBXX:5:1105:18507:32191,J00121:27:H3GGKBBXX:5:2201:13433:3741,J00121:27:H3GGKBBXX:5:1106:13169:31382,J00121:27:H3GGKBBXX:5:2203:7537:33967,J00121:27:H3GGKBBXX:5:2118:30371:34459,J00121:27:H3GGKBBXX:5:2207:3660:8295,J00121:27:H3GGKBBXX:5:2219:21633:35708,J00121:27:H3GGKBBXX:5:2222:7608:35919,J00121:27:H3GGKBBXX:5:2118:5518:9578,J00121:27:H3GGKBBXX:5:1214:13210:15803,J00121:27:H3GGKBBXX:5:2128:4594:34811,J00121:27:H3GGKBBXX:5:1213:1834:39981,J00121:27:H3GGKBBXX:5:2111:24850:37730,J00121:27:H3GGKBBXX:5:2109:10399:19091,J00121:27:H3GGKBBXX:5:2210:21795:34829,J00121:27:H3GGKBBXX:5:1227:18507:21993,J00121:27:H3GGKBBXX:5:1225:22465:5991,J00121:27:H3GGKBBXX:5:1201:20364:46346,J00121:27:H3GGKBBXX:5:2211:29477:20885,J00121:27:H3GGKBBXX:5:1112:10896:4655,J00121:27:H3GGKBBXX:5:2202:29954:33633,J00121:27:H3GGKBBXX:5:2205:14803:10651,J00121:27:H3GGKBBXX:5:2118:25621:23733,J00121:27:H3GGKBBXX:5:2226:9617:3319,J00121:27:H3GGKBBXX:5:1226:17279:10018,J00121:27:H3GGKBBXX:5:1105:5883:11091,J00121:27:H3GGKBBXX:5:2102:29285:5007,J00121:27:H3GGKBBXX:5:1124:17523:4426,J00121:27:H3GGKBBXX:5:1109:21197:26160,J00121:27:H3GGKBBXX:5:1214:22769:33985,J00121:27:H3GGKBBXX:5:1218:25347:15065,J00121:27:H3GGKBBXX:5:2225:26697:33158,J00121:27:H3GGKBBXX:5:2220:16579:15733,J00121:27:H3GGKBBXX:5:1127:10176:29677,J00121:27:H3GGKBBXX:5:1222:10074:37132,J00121:27:H3GGKBBXX:5:1212:15950:45133,J00121:27:H3GGKBBXX:5:1104:16285:27742,J00121:27:H3GGKBBXX:5:1202:23693:21518,J00121:27:H3GGKBBXX:5:1205:28869:11636,J00121:27:H3GGKBBXX:5:1216:13423:28868,J00121:27:H3GGKBBXX:5:1102:14539:32314,J00121:27:H3GGKBBXX:5:1103:16741:38310,J00121:27:H3GGKBBXX:5:2102:11820:38609,J00121:27:H3GGKBBXX:5:1110:18182:44711,J00121:27:H3GGKBBXX:5:1121:21887:31189,J00121:27:H3GGKBBXX:5:2222:28503:28833,J00121:27:H3GGKBBXX:5:1203:4756:15715,J00121:27:H3GGKBBXX:5:2201:29731:35145,J00121:27:H3GGKBBXX:5:2218:10328:19812,J00121:27:H3GGKBBXX:5:1106:21795:3072,J00121:27:H3GGKBBXX:5:2128:4056:16577,J00121:27:H3GGKBBXX:5:2228:30563:8101,J00121:27:H3GGKBBXX:5:1111:25865:18388;sequence=TATCAATAAATTGTGAGTTCCAATTA;start=218646;subtype=IES;support_ref=0;support_variant=58;type=IES;
scaffold51_101_with_IES	MILORD	internal_eliminated_sequence	218997	219026	.	.	.	ID=MILORD.101.218997.219026;Name=MILORD.101.218997.219026;bounded_by_ta=TRUE;common_boundary=Both;end=219026;ies_id=IESPGM.PTET51.1.101.210178;ies_left_dist=0;ies_min_dist=0;ies_right_dist=0;junction_seq=aataacataagctaaTAcagtagcttacacag;read_names=J00121:27:H3GGKBBXX:5:2204:2920:8699,J00121:27:H3GGKBBXX:5:2210:14773:14854,J00121:27:H3GGKBBXX:5:1228:28625:26582,J00121:27:H3GGKBBXX:5:1102:26362:3319,J00121:27:H3GGKBBXX:5:2217:23378:6835,J00121:27:H3GGKBBXX:5:2212:23673:15574,J00121:27:H3GGKBBXX:5:2123:23673:10862,J00121:27:H3GGKBBXX:5:1117:14357:20955,J00121:27:H3GGKBBXX:5:1121:9962:11618,J00121:27:H3GGKBBXX:5:1111:16579:9262,J00121:27:H3GGKBBXX:5:2211:2575:12286,J00121:27:H3GGKBBXX:5:2223:19167:34811,J00121:27:H3GGKBBXX:5:2101:9709:46170,J00121:27:H3GGKBBXX:5:1101:13606:31294,J00121:27:H3GGKBBXX:5:2119:26129:3371,J00121:27:H3GGKBBXX:5:2212:6583:14203,J00121:27:H3GGKBBXX:5:1128:20375:29131,J00121:27:H3GGKBBXX:5:1115:10835:14924,J00121:27:H3GGKBBXX:5:2207:9384:36464,J00121:27:H3GGKBBXX:5:1225:8877:30415,J00121:27:H3GGKBBXX:5:1220:22079:43445,J00121:27:H3GGKBBXX:5:1225:9069:30503,J00121:27:H3GGKBBXX:5:1106:26088:1683,J00121:27:H3GGKBBXX:5:1214:20303:30837,J00121:27:H3GGKBBXX:5:2103:27316:4374,J00121:27:H3GGKBBXX:5:1217:20821:30679,J00121:27:H3GGKBBXX:5:2125:27245:28094,J00121:27:H3GGKBBXX:5:1102:28686:4989,J00121:27:H3GGKBBXX:5:2209:2737:1877,J00121:27:H3GGKBBXX:5:2119:21887:28235,J00121:27:H3GGKBBXX:5:2214:2818:8207,J00121:27:H3GGKBBXX:5:2216:14925:8400,J00121:27:H3GGKBBXX:5:2102:23906:32121;sequence=TATAATTTAAATAATATTCAGAATTCACTA;start=218997;subtype=IES;support_ref=0;support_variant=33;type=IES;
scaffold51_101_with_IES	MILORD	internal_eliminated_sequence	219846	219940	.	.	.	ID=MILORD.101.219846.219940;Name=MILORD.101.219846.219940;bounded_by_ta=TRUE;common_boundary=Both;end=219940;ies_id=IESPGM.PTET51.1.101.210997;ies_left_dist=0;ies_min_dist=0;ies_right_dist=0;junction_seq=attcaattattttatTAataaaatgaaacgat;read_names=J00121:27:H3GGKBBXX:5:2212:23926:2228,J00121:27:H3GGKBBXX:5:2113:17766:30310,J00121:27:H3GGKBBXX:5:1111:20811:25914,J00121:27:H3GGKBBXX:5:1110:21552:49177,J00121:27:H3GGKBBXX:5:2126:3204:3354,J00121:27:H3GGKBBXX:5:2208:25997:33738,J00121:27:H3GGKBBXX:5:2226:26920:47893,J00121:27:H3GGKBBXX:5:1127:17269:35497,J00121:27:H3GGKBBXX:5:2117:13047:11794,J00121:27:H3GGKBBXX:5:2227:10724:47295,J00121:27:H3GGKBBXX:5:1117:31710:31962,J00121:27:H3GGKBBXX:5:1101:14377:6290,J00121:27:H3GGKBBXX:5:1217:24221:41774,J00121:27:H3GGKBBXX:5:2224:18182:3424,J00121:27:H3GGKBBXX:5:1119:30137:20515,J00121:27:H3GGKBBXX:5:2111:9262:5974,J00121:27:H3GGKBBXX:5:2107:12449:20076,J00121:27:H3GGKBBXX:5:1115:26291:12445,J00121:27:H3GGKBBXX:5:2207:27559:17315,J00121:27:H3GGKBBXX:5:1104:23997:18423,J00121:27:H3GGKBBXX:5:1104:23967:18405,J00121:27:H3GGKBBXX:5:2201:27935:16067,J00121:27:H3GGKBBXX:5:2218:16427:34248,J00121:27:H3GGKBBXX:5:1204:8511:3688,J00121:27:H3GGKBBXX:5:2222:15311:23804,J00121:27:H3GGKBBXX:5:1121:27681:38697,J00121:27:H3GGKBBXX:5:1227:13920:45977,J00121:27:H3GGKBBXX:5:2228:8542:43198;sequence=TATAGTTGATAAGCAAATTAAAATTTATTAATTAAGAAATGTGTTATTAATTCAATTTCATTTATAAATGAAGAATCAGATAATCTCATCTACTA;start=219846;subtype=IES;support_ref=2;support_variant=28;type=IES;
scaffold51_101_with_IES	MILORD	internal_eliminated_sequence	224266	224353	.	.	.	ID=MILORD.101.224266.224353;Name=MILORD.101.224266.224353;bounded_by_ta=TRUE;common_boundary=None;end=224353;ies_id=IESPGM.PTET51.1.101.215595;ies_left_dist=273;ies_min_dist=214;ies_right_dist=214;junction_seq=tgatatactctagtgTAttaataaaacattat;read_names=J00121:27:H3GGKBBXX:5:1203:21054:11741,J00121:27:H3GGKBBXX:5:1218:24738:16120;sequence=TATGCAGGATCAGTGTCAGAATTCATTTGAGTTTATTTAATTAAAAATGTATTTGAGATTTCCACAAAGGAATTGCAGAAATCAATAA;start=224266;subtype=MAC;support_ref=102;support_variant=2;type=CRYPTIC;
scaffold51_101_with_IES	MILORD	internal_eliminated_sequence	224539	224567	.	.	.	ID=MILORD.101.224539.224567;Name=MILORD.101.224539.224567;bounded_by_ta=TRUE;common_boundary=Both;end=224567;ies_id=IESPGM.PTET51.1.101.215595;ies_left_dist=0;ies_min_dist=0;ies_right_dist=0;junction_seq=acttaagataggtggTAacaactaataatcaa;read_names=J00121:27:H3GGKBBXX:5:2222:26058:39928,J00121:27:H3GGKBBXX:5:1217:24850:16735,J00121:27:H3GGKBBXX:5:2214:19390:34635,J00121:27:H3GGKBBXX:5:2209:15280:5147,J00121:27:H3GGKBBXX:5:1108:28818:21149,J00121:27:H3GGKBBXX:5:1123:12997:31576,J00121:27:H3GGKBBXX:5:1114:26971:38099,J00121:27:H3GGKBBXX:5:1216:26118:48860,J00121:27:H3GGKBBXX:5:1209:9891:6501,J00121:27:H3GGKBBXX:5:2112:26078:15909,J00121:27:H3GGKBBXX:5:2120:14326:8101,J00121:27:H3GGKBBXX:5:1113:16741:7785,J00121:27:H3GGKBBXX:5:2209:15300:5253,J00121:27:H3GGKBBXX:5:2120:26200:4338,J00121:27:H3GGKBBXX:5:1114:6390:39084,J00121:27:H3GGKBBXX:5:2225:17929:8787,J00121:27:H3GGKBBXX:5:1126:20953:14273,J00121:27:H3GGKBBXX:5:2221:11820:16418,J00121:27:H3GGKBBXX:5:1223:10419:38222,J00121:27:H3GGKBBXX:5:1107:10064:14185,J00121:27:H3GGKBBXX:5:1119:15199:40561,J00121:27:H3GGKBBXX:5:2213:20324:21905,J00121:27:H3GGKBBXX:5:1216:12997:36253,J00121:27:H3GGKBBXX:5:2206:30320:33000,J00121:27:H3GGKBBXX:5:2222:31974:6255,J00121:27:H3GGKBBXX:5:1206:2625:30099,J00121:27:H3GGKBBXX:5:2102:14326:42319,J00121:27:H3GGKBBXX:5:1105:23439:32543,J00121:27:H3GGKBBXX:5:1211:18010:3442,J00121:27:H3GGKBBXX:5:1118:21653:34512,J00121:27:H3GGKBBXX:5:2225:18629:23434,J00121:27:H3GGKBBXX:5:2206:18649:29940,J00121:27:H3GGKBBXX:5:2104:11657:7345,J00121:27:H3GGKBBXX:5:2103:26108:3160,J00121:27:H3GGKBBXX:5:1108:23764:4760,J00121:27:H3GGKBBXX:5:2213:24505:41282,J00121:27:H3GGKBBXX:5:2209:24748:20568,J00121:27:H3GGKBBXX:5:2108:16244:7556,J00121:27:H3GGKBBXX:5:2110:30756:46311,J00121:27:H3GGKBBXX:5:1114:18903:18493,J00121:27:H3GGKBBXX:5:1120:18649:3283,J00121:27:H3GGKBBXX:5:1105:6116:24155,J00121:27:H3GGKBBXX:5:1123:8582:3319,J00121:27:H3GGKBBXX:5:2126:30868:20234,J00121:27:H3GGKBBXX:5:1106:8552:29923,J00121:27:H3GGKBBXX:5:2224:11525:40350,J00121:27:H3GGKBBXX:5:2119:26352:25175,J00121:27:H3GGKBBXX:5:1109:21440:32244,J00121:27:H3GGKBBXX:5:2215:18132:23417,J00121:27:H3GGKBBXX:5:1212:13524:34741,J00121:27:H3GGKBBXX:5:1106:8126:41141,J00121:27:H3GGKBBXX:5:2207:4767:25544,J00121:27:H3GGKBBXX:5:1212:24464:17016,J00121:27:H3GGKBBXX:5:2202:2280:3969,J00121:27:H3GGKBBXX:5:2216:13271:27830,J00121:27:H3GGKBBXX:5:2228:5548:5411,J00121:27:H3GGKBBXX:5:2204:23520:41581,J00121:27:H3GGKBBXX:5:2126:25875:3002;sequence=TATAATGTCTAAGTTCTATACTTTAACTA;start=224539;subtype=IES;support_ref=0;support_variant=58;type=IES;
scaffold51_101_with_IES	MILORD	internal_eliminated_sequence	225037	225063	.	.	.	ID=MILORD.101.225037.225063;Name=MILORD.101.225037.225063;bounded_by_ta=TRUE;common_boundary=Both;end=225063;ies_id=IESPGM.PTET51.1.101.216064;ies_left_dist=0;ies_min_dist=0;ies_right_dist=0;junction_seq=tcatttctatttttaTAgtagtgtaaaaccat;read_names=J00121:27:H3GGKBBXX:5:2210:12845:3811,J00121:27:H3GGKBBXX:5:1104:19076:22731,J00121:27:H3GGKBBXX:5:1202:6553:16049,J00121:27:H3GGKBBXX:5:1110:20121:5903,J00121:27:H3GGKBBXX:5:2115:1641:37818,J00121:27:H3GGKBBXX:5:1219:26484:19496,J00121:27:H3GGKBBXX:5:1126:5304:21834,J00121:27:H3GGKBBXX:5:1125:15879:10405,J00121:27:H3GGKBBXX:5:2217:7537:13500,J00121:27:H3GGKBBXX:5:2225:26951:14713,J00121:27:H3GGKBBXX:5:2119:18720:48597,J00121:27:H3GGKBBXX:5:1227:29000:26459,J00121:27:H3GGKBBXX:5:2209:10094:12691,J00121:27:H3GGKBBXX:5:1108:14286:22907,J00121:27:H3GGKBBXX:5:2215:4330:13464,J00121:27:H3GGKBBXX:5:1203:17777:2158,J00121:27:H3GGKBBXX:5:1108:8369:22995,J00121:27:H3GGKBBXX:5:1101:9871:15504,J00121:27:H3GGKBBXX:5:2226:24850:5552,J00121:27:H3GGKBBXX:5:1212:22891:23259,J00121:27:H3GGKBBXX:5:1214:11617:27496,J00121:27:H3GGKBBXX:5:1213:28381:13253,J00121:27:H3GGKBBXX:5:1226:28209:18124,J00121:27:H3GGKBBXX:5:1108:28858:19285,J00121:27:H3GGKBBXX:5:2120:9384:27004,J00121:27:H3GGKBBXX:5:1211:16549:6290,J00121:27:H3GGKBBXX:5:2118:30837:28446,J00121:27:H3GGKBBXX:5:2227:8410:20885,J00121:27:H3GGKBBXX:5:2228:7476:23030,J00121:27:H3GGKBBXX:5:1119:15544:8981,J00121:27:H3GGKBBXX:5:1124:2534:27373,J00121:27:H3GGKBBXX:5:2216:20273:23048;sequence=TATAGATACATTGATTTACATCAACCA;start=225037;subtype=IES;support_ref=3;support_variant=32;type=IES;
scaffold51_101_with_IES	MILORD	internal_eliminated_sequence	225170	225197	.	.	.	ID=MILORD.101.225170.225197;Name=MILORD.101.225170.225197;bounded_by_ta=TRUE;common_boundary=Both;end=225197;ies_id=IESPGM.PTET51.1.101.216170;ies_left_dist=0;ies_min_dist=0;ies_right_dist=0;junction_seq=ctgacaaggcagtggTActtccagcattgaaa;read_names=J00121:27:H3GGKBBXX:5:1108:20293:35637,J00121:27:H3GGKBBXX:5:2217:3731:46961,J00121:27:H3GGKBBXX:5:2223:16488:45080,J00121:27:H3GGKBBXX:5:1110:18832:43269,J00121:27:H3GGKBBXX:5:1212:28270:15662,J00121:27:H3GGKBBXX:5:2209:1387:8013,J00121:27:H3GGKBBXX:5:2103:29965:30204,J00121:27:H3GGKBBXX:5:1211:10581:43673,J00121:27:H3GGKBBXX:5:2226:8379:16928,J00121:27:H3GGKBBXX:5:2118:29701:48386,J00121:27:H3GGKBBXX:5:2107:15311:40086,J00121:27:H3GGKBBXX:5:1113:14884:10897,J00121:27:H3GGKBBXX:5:1217:8166:4286,J00121:27:H3GGKBBXX:5:2111:29193:2492,J00121:27:H3GGKBBXX:5:2227:24211:21817,J00121:27:H3GGKBBXX:5:2205:24393:31875,J00121:27:H3GGKBBXX:5:2223:31659:6976,J00121:27:H3GGKBBXX:5:2102:23419:19320,J00121:27:H3GGKBBXX:5:1218:23703:7644,J00121:27:H3GGKBBXX:5:2208:29823:28411,J00121:27:H3GGKBBXX:5:2113:17320:46029,J00121:27:H3GGKBBXX:5:2224:24089:42460,J00121:27:H3GGKBBXX:5:1101:28716:16401,J00121:27:H3GGKBBXX:5:2222:14407:11794,J00121:27:H3GGKBBXX:5:2226:4970:35180,J00121:27:H3GGKBBXX:5:1204:18903:32701,J00121:27:H3GGKBBXX:5:1219:4919:6079,J00121:27:H3GGKBBXX:5:1204:4980:3336,J00121:27:H3GGKBBXX:5:2108:19837:37871,J00121:27:H3GGKBBXX:5:1205:8268:22608,J00121:27:H3GGKBBXX:5:2228:16620:27373,J00121:27:H3GGKBBXX:5:1124:11779:20955,J00121:27:H3GGKBBXX:5:1224:25662:40754,J00121:27:H3GGKBBXX:5:1227:6695:10000,J00121:27:H3GGKBBXX:5:1119:8816:25386,J00121:27:H3GGKBBXX:5:1128:5345:1191,J00121:27:H3GGKBBXX:5:2215:5172:47243,J00121:27:H3GGKBBXX:5:2124:22678:6572,J00121:27:H3GGKBBXX:5:1217:24038:44939,J00121:27:H3GGKBBXX:5:1111:15229:23593,J00121:27:H3GGKBBXX:5:2218:13555:14115,J00121:27:H3GGKBBXX:5:1214:10419:10792,J00121:27:H3GGKBBXX:5:1110:10876:22168,J00121:27:H3GGKBBXX:5:2121:3315:4497,J00121:27:H3GGKBBXX:5:1205:15503:30187;sequence=TATTATATAAAAACAATTGATACTAGTA;start=225170;subtype=IES;support_ref=0;support_variant=45;type=IES;
scaffold51_101_with_IES	MILORD	internal_eliminated_sequence	225372	225397	.	.	.	ID=MILORD.101.225372.225397;Name=MILORD.101.225372.225397;bounded_by_ta=TRUE;common_boundary=Both;end=225397;ies_id=IESPGM.PTET51.1.101.216344;ies_left_dist=0;ies_min_dist=0;ies_right_dist=0;junction_seq=acataaagtgaattgTAccgctaccagccaaa;read_names=J00121:27:H3GGKBBXX:5:2103:4716:5341,J00121:27:H3GGKBBXX:5:1107:10612:3811,J00121:27:H3GGKBBXX:5:2223:4543:8031,J00121:27:H3GGKBBXX:5:1111:4290:29255,J00121:27:H3GGKBBXX:5:2107:26778:6501,J00121:27:H3GGKBBXX:5:2110:20963:34266,J00121:27:H3GGKBBXX:5:2227:22211:34037,J00121:27:H3GGKBBXX:5:2125:2321:46205,J00121:27:H3GGKBBXX:5:1201:10876:2967,J00121:27:H3GGKBBXX:5:1107:7882:2809,J00121:27:H3GGKBBXX:5:2213:22658:18388,J00121:27:H3GGKBBXX:5:2222:15493:28129,J00121:27:H3GGKBBXX:5:2211:15138:27232,J00121:27:H3GGKBBXX:5:1215:1783:29448,J00121:27:H3GGKBBXX:5:1115:20192:21113,J00121:27:H3GGKBBXX:5:2205:23632:5939,J00121:27:H3GGKBBXX:5:2213:13078:41493,J00121:27:H3GGKBBXX:5:1117:30025:13957,J00121:27:H3GGKBBXX:5:2212:12276:12919,J00121:27:H3GGKBBXX:5:1106:16599:26248,J00121:27:H3GGKBBXX:5:2109:4148:27215,J00121:27:H3GGKBBXX:5:1203:21085:45942,J00121:27:H3GGKBBXX:5:2228:12814:25140,J00121:27:H3GGKBBXX:5:2112:15615:45994,J00121:27:H3GGKBBXX:5:1108:11728:26388,J00121:27:H3GGKBBXX:5:2118:3833:43691,J00121:27:H3GGKBBXX:5:1205:2016:24542,J00121:27:H3GGKBBXX:5:1112:24972:39453,J00121:27:H3GGKBBXX:5:1104:28189:44042,J00121:27:H3GGKBBXX:5:2128:20192:36095,J00121:27:H3GGKBBXX:5:1211:23094:4198,J00121:27:H3GGKBBXX:5:1201:26930:9719,J00121:27:H3GGKBBXX:5:2210:23520:40913,J00121:27:H3GGKBBXX:5:1210:7801:34776,J00121:27:H3GGKBBXX:5:1204:19958:16840,J00121:27:H3GGKBBXX:5:1103:29528:23048,J00121:27:H3GGKBBXX:5:1204:2869:30063,J00121:27:H3GGKBBXX:5:1219:24119:26758,J00121:27:H3GGKBBXX:5:2120:25286:29835,J00121:27:H3GGKBBXX:5:2118:3742:43673,J00121:27:H3GGKBBXX:5:1228:17015:39312,J00121:27:H3GGKBBXX:5:2128:13788:46909,J00121:27:H3GGKBBXX:5:2201:9587:36569,J00121:27:H3GGKBBXX:5:2120:25033:16946,J00121:27:H3GGKBBXX:5:2203:21724:21975,J00121:27:H3GGKBBXX:5:1123:16528:38926,J00121:27:H3GGKBBXX:5:1115:20415:12814,J00121:27:H3GGKBBXX:5:1213:25712:2123,J00121:27:H3GGKBBXX:5:1110:17026:36833,J00121:27:H3GGKBBXX:5:2226:12469:42091,J00121:27:H3GGKBBXX:5:2211:10470:27760,J00121:27:H3GGKBBXX:5:2109:28757:23751,J00121:27:H3GGKBBXX:5:1226:8633:1226,J00121:27:H3GGKBBXX:5:2208:7730:8981,J00121:27:H3GGKBBXX:5:2220:10013:28305,J00121:27:H3GGKBBXX:5:2110:25672:4514,J00121:27:H3GGKBBXX:5:2216:14712:24630,J00121:27:H3GGKBBXX:5:2219:5548:38504,J00121:27:H3GGKBBXX:5:2111:16488:44974,J00121:27:H3GGKBBXX:5:1204:11698:9174,J00121:27:H3GGKBBXX:5:1118:21816:12743,J00121:27:H3GGKBBXX:5:1123:25459:25351,J00121:27:H3GGKBBXX:5:2214:17817:12638,J00121:27:H3GGKBBXX:5:2209:28747:19830,J00121:27:H3GGKBBXX:5:2206:29579:21623,J00121:27:H3GGKBBXX:5:2125:17239:40754,J00121:27:H3GGKBBXX:5:1228:30188:16383,J00121:27:H3GGKBBXX:5:1202:23328:24648,J00121:27:H3GGKBBXX:5:1127:17381:1789,J00121:27:H3GGKBBXX:5:1108:23805:9930,J00121:27:H3GGKBBXX:5:1118:12865:42390,J00121:27:H3GGKBBXX:5:1228:5345:14660,J00121:27:H3GGKBBXX:5:2124:5984:1279,J00121:27:H3GGKBBXX:5:1116:25915:17421;sequence=TATAATAAAAAAAGAATATTTATACA;start=225372;subtype=IES;support_ref=0;support_variant=74;type=IES;
scaffold51_101_with_IES	MILORD	internal_eliminated_sequence	225374	225397	.	.	.	ID=MILORD.101.225374.225397;Name=MILORD.101.225374.225397;bounded_by_ta=TRUE;common_boundary=RIGHT;end=225397;ies_id=IESPGM.PTET51.1.101.216344;ies_left_dist=-2;ies_min_dist=0;ies_right_dist=0;junction_seq=ataaagtgaattgtaTAccgctaccagccaaa;read_names=J00121:27:H3GGKBBXX:5:2103:12023:31048,J00121:27:H3GGKBBXX:5:1208:25459:2105;sequence=TAATAAAAAAAGAATATTTATACA;start=225374;subtype=PARTIAL_INTERNAL;support_ref=0;support_variant=2;type=ALTERNATIVE;
scaffold51_101_with_IES	MILORD	internal_eliminated_sequence	225970	226052	.	.	.	ID=MILORD.101.225970.226052;Name=MILORD.101.225970.226052;bounded_by_ta=TRUE;common_boundary=Both;end=226052;ies_id=IESPGM.PTET51.1.101.216916;ies_left_dist=0;ies_min_dist=0;ies_right_dist=0;junction_seq=aaaaatctgttgacaTAttaaataatatatcg;read_names=J00121:27:H3GGKBBXX:5:2219:9546:46733,J00121:27:H3GGKBBXX:5:2225:21318:26090,J00121:27:H3GGKBBXX:5:1223:3884:29255,J00121:27:H3GGKBBXX:5:1202:9983:24700,J00121:27:H3GGKBBXX:5:2223:22638:33299,J00121:27:H3GGKBBXX:5:1110:28067:27443,J00121:27:H3GGKBBXX:5:1102:20111:37712,J00121:27:H3GGKBBXX:5:1122:20628:35831,J00121:27:H3GGKBBXX:5:2218:10196:27145,J00121:27:H3GGKBBXX:5:2113:14123:22063,J00121:27:H3GGKBBXX:5:1110:4533:38609,J00121:27:H3GGKBBXX:5:1107:6715:17948,J00121:27:H3GGKBBXX:5:2116:17929:32842,J00121:27:H3GGKBBXX:5:2217:6695:21043,J00121:27:H3GGKBBXX:5:1116:17716:21606,J00121:27:H3GGKBBXX:5:2116:22891:34407,J00121:27:H3GGKBBXX:5:1223:19492:25914,J00121:27:H3GGKBBXX:5:1113:21663:11038,J00121:27:H3GGKBBXX:5:1127:18091:38046,J00121:27:H3GGKBBXX:5:1226:24870:24155,J00121:27:H3GGKBBXX:5:2203:24759:25861,J00121:27:H3GGKBBXX:5:2213:28655:48403,J00121:27:H3GGKBBXX:5:2220:12621:24243,J00121:27:H3GGKBBXX:5:2104:23145:35233,J00121:27:H3GGKBBXX:5:2226:22333:46311,J00121:27:H3GGKBBXX:5:2216:2767:26723,J00121:27:H3GGKBBXX:5:1109:23480:32578,J00121:27:H3GGKBBXX:5:1103:16062:44869,J00121:27:H3GGKBBXX:5:1111:22749:43058;sequence=TACAACTGATATTTTAAGTCATCTCTTAAATATTCTTATATATTTTAAAATAGTTAAAACCTTATTTATATAAACACCAAGTG;start=225970;subtype=IES;support_ref=0;support_variant=29;type=IES;
scaffold51_101_with_IES	MILORD	internal_eliminated_sequence	226221	226295	.	.	.	ID=MILORD.101.226221.226295;Name=MILORD.101.226221.226295;bounded_by_ta=TRUE;common_boundary=Both;end=226295;ies_id=IESPGM.PTET51.1.101.217084;ies_left_dist=0;ies_min_dist=0;ies_right_dist=0;junction_seq=tgggaaattgttttgTAtcaaaaccaaaaaaa;read_names=J00121:27:H3GGKBBXX:5:2219:26362:17526,J00121:27:H3GGKBBXX:5:1104:28696:24138,J00121:27:H3GGKBBXX:5:2109:13393:14150,J00121:27:H3GGKBBXX:5:2104:15798:10299,J00121:27:H3GGKBBXX:5:1109:28361:3301,J00121:27:H3GGKBBXX:5:2228:23744:12497,J00121:27:H3GGKBBXX:5:2211:19136:12743,J00121:27:H3GGKBBXX:5:2119:6654:9438,J00121:27:H3GGKBBXX:5:1105:12865:34090,J00121:27:H3GGKBBXX:5:1203:22455:33123,J00121:27:H3GGKBBXX:5:2221:8806:31558,J00121:27:H3GGKBBXX:5:2228:15909:35848,J00121:27:H3GGKBBXX:5:2212:4472:48386,J00121:27:H3GGKBBXX:5:1204:1681:39787,J00121:27:H3GGKBBXX:5:2116:12185:24401,J00121:27:H3GGKBBXX:5:2103:6644:16981,J00121:27:H3GGKBBXX:5:1122:19055:9332,J00121:27:H3GGKBBXX:5:1102:28564:47295,J00121:27:H3GGKBBXX:5:2206:17908:30415,J00121:27:H3GGKBBXX:5:1106:28219:12831,J00121:27:H3GGKBBXX:5:1218:23652:31013,J00121:27:H3GGKBBXX:5:1212:10612:14854,J00121:27:H3GGKBBXX:5:2125:7638:26547,J00121:27:H3GGKBBXX:5:2225:19258:18757,J00121:27:H3GGKBBXX:5:2227:2534:37501,J00121:27:H3GGKBBXX:5:2202:18091:33826,J00121:27:H3GGKBBXX:5:2203:19938:3512,J00121:27:H3GGKBBXX:5:1104:25418:44552;sequence=TATTGTCTTGTTTACTTTTAAATGCTTTGCATTCAAAAAAATCATAGAATAATATGTTCAGAAATACTGTTATAA;start=226221;subtype=IES;support_ref=0;support_variant=28;type=IES;
scaffold51_101_with_IES	MILORD	internal_eliminated_sequence	227711	227806	.	.	.	ID=MILORD.101.227711.227806;Name=MILORD.101.227711.227806;bounded_by_ta=TRUE;common_boundary=Both;end=227806;ies_id=IESPGM.PTET51.1.101.218499;ies_left_dist=0;ies_min_dist=0;ies_right_dist=0;junction_seq=gaaaggtggcttagaTAccatttgaataattt;read_names=J00121:27:H3GGKBBXX:5:1105:13859:21676,J00121:27:H3GGKBBXX:5:1115:16833:17685,J00121:27:H3GGKBBXX:5:2115:5741:46680;sequence=TATTGTAAAATATTATTATTATTTAAGTTTTTTATAAATATACTTATTTTATTATTAAAGAGTATCTAAAAAGTAAAATTGACTTTTCATTTACAA;start=227711;subtype=IES;support_ref=0;support_variant=3;type=IES;
scaffold51_101_with_IES	MILORD	internal_eliminated_sequence	228136	228162	.	.	.	ID=MILORD.101.228136.228162;Name=MILORD.101.228136.228162;bounded_by_ta=TRUE;common_boundary=Both;end=228162;ies_id=IESPGM.PTET51.1.101.218828;ies_left_dist=0;ies_min_dist=0;ies_right_dist=0;junction_seq=ttaatgatgagatttTAcaaatcaatgaaaga;read_names=J00121:27:H3GGKBBXX:5:1211:19238:33070,J00121:27:H3GGKBBXX:5:1206:25804:25140,J00121:27:H3GGKBBXX:5:1113:22435:42724,J00121:27:H3GGKBBXX:5:1202:15666:7890,J00121:27:H3GGKBBXX:5:2206:12185:18669,J00121:27:H3GGKBBXX:5:1102:28798:7855,J00121:27:H3GGKBBXX:5:2210:9343:25773,J00121:27:H3GGKBBXX:5:1126:12053:38803,J00121:27:H3GGKBBXX:5:2224:24292:20199,J00121:27:H3GGKBBXX:5:1109:22688:40420,J00121:27:H3GGKBBXX:5:1125:26342:36517,J00121:27:H3GGKBBXX:5:1116:19197:16858,J00121:27:H3GGKBBXX:5:1111:26920:19548,J00121:27:H3GGKBBXX:5:1101:18649:4971,J00121:27:H3GGKBBXX:5:1223:14844:45115,J00121:27:H3GGKBBXX:5:2122:12063:32033,J00121:27:H3GGKBBXX:5:1113:22597:3196,J00121:27:H3GGKBBXX:5:2103:15635:33229,J00121:27:H3GGKBBXX:5:2216:14976:34090,J00121:27:H3GGKBBXX:5:1117:31883:34793,J00121:27:H3GGKBBXX:5:1109:19532:22186,J00121:27:H3GGKBBXX:5:1115:28595:12532,J00121:27:H3GGKBBXX:5:2225:23622:22133,J00121:27:H3GGKBBXX:5:1122:13677:8418,J00121:27:H3GGKBBXX:5:1124:11566:21184,J00121:27:H3GGKBBXX:5:2101:21339:2352,J00121:27:H3GGKBBXX:5:2216:10602:30978,J00121:27:H3GGKBBXX:5:2206:27945:39541,J00121:27:H3GGKBBXX:5:1203:29193:19056,J00121:27:H3GGKBBXX:5:2224:8785:16225,J00121:27:H3GGKBBXX:5:1116:19350:23346,J00121:27:H3GGKBBXX:5:1212:26981:5552,J00121:27:H3GGKBBXX:5:1220:17634:20234,J00121:27:H3GGKBBXX:5:1213:5406:23346,J00121:27:H3GGKBBXX:5:1102:10044:28112,J00121:27:H3GGKBBXX:5:2121:4685:48227,J00121:27:H3GGKBBXX:5:2211:11850:46891,J00121:27:H3GGKBBXX:5:1125:16011:47735,J00121:27:H3GGKBBXX:5:2118:24413:23962,J00121:27:H3GGKBBXX:5:1113:8044:4215,J00121:27:H3GGKBBXX:5:1224:18720:29888,J00121:27:H3GGKBBXX:5:2120:18954:2897,J00121:27:H3GGKBBXX:5:1126:28869:31435,J00121:27:H3GGKBBXX:5:2118:5913:44869,J00121:27:H3GGKBBXX:5:2203:18964:39453,J00121:27:H3GGKBBXX:5:2208:24830:6888,J00121:27:H3GGKBBXX:5:2221:26129:45185,J00121:27:H3GGKBBXX:5:2212:10135:36253,J00121:27:H3GGKBBXX:5:2217:10490:26213,J00121:27:H3GGKBBXX:5:1122:24566:48421,J00121:27:H3GGKBBXX:5:1206:7740:27813,J00121:27:H3GGKBBXX:5:2125:29193:34284,J00121:27:H3GGKBBXX:5:1215:11586:31277,J00121:27:H3GGKBBXX:5:2119:17746:6079,J00121:27:H3GGKBBXX:5:2220:16802:39330,J00121:27:H3GGKBBXX:5:2211:20577:36974,J00121:27:H3GGKBBXX:5:2218:27955:7627,J00121:27:H3GGKBBXX:5:1126:26494:19759,J00121:27:H3GGKBBXX:5:2222:29092:30661,J00121:27:H3GGKBBXX:5:1201:24139:19900,J00121:27:H3GGKBBXX:5:1110:5873:36218,J00121:27:H3GGKBBXX:5:1206:26748:41897,J00121:27:H3GGKBBXX:5:1209:2158:6677,J00121:27:H3GGKBBXX:5:1214:30919:8365,J00121:27:H3GGKBBXX:5:1121:4026:17685,J00121:27:H3GGKBBXX:5:1105:11647:8945,J00121:27:H3GGKBBXX:5:1102:17523:38644,J00121:27:H3GGKBBXX:5:1207:14570:14326,J00121:27:H3GGKBBXX:5:2222:17563:41669,J00121:27:H3GGKBBXX:5:1203:14661:8013,J00121:27:H3GGKBBXX:5:1108:30645:19390,J00121:27:H3GGKBBXX:5:1108:13910:21694,J00121:27:H3GGKBBXX:5:2108:25702:6712,J00121:27:H3GGKBBXX:5:1220:2605:1015,J00121:27:H3GGKBBXX:5:2102:22912:24700,J00121:27:H3GGKBBXX:5:1125:30533:38363,J00121:27:H3GGKBBXX:5:1125:4290:40367,J00121:27:H3GGKBBXX:5:1204:20476:16260,J00121:27:H3GGKBBXX:5:1116:29630:41721,J00121:27:H3GGKBBXX:5:1217:2351:24067,J00121:27:H3GGKBBXX:5:2116:4726:20093,J00121:27:H3GGKBBXX:5:1119:31669:32349,J00121:27:H3GGKBBXX:5:2212:16183:30626;sequence=TATCATTAAATTCGTTCTAGCTAACTA;start=228136;subtype=IES;support_ref=0;support_variant=83;type=IES;
scaffold51_101_with_IES	MILORD	internal_eliminated_sequence	228791	228875	.	.	.	ID=MILORD.101.228791.228875;Name=MILORD.101.228791.228875;bounded_by_ta=TRUE;common_boundary=Both;end=228875;ies_id=IESPGM.PTET51.1.101.219456;ies_left_dist=0;ies_min_dist=0;ies_right_dist=0;junction_seq=attgggtatgagtgaTAtttaatatttaatag;read_names=J00121:27:H3GGKBBXX:5:2225:17137:31716,J00121:27:H3GGKBBXX:5:1102:13149:16717,J00121:27:H3GGKBBXX:5:2104:4523:10106,J00121:27:H3GGKBBXX:5:2116:23531:5692,J00121:27:H3GGKBBXX:5:1106:16823:31066,J00121:27:H3GGKBBXX:5:2212:8958:42759,J00121:27:H3GGKBBXX:5:2209:21450:48825,J00121:27:H3GGKBBXX:5:2210:15037:45168,J00121:27:H3GGKBBXX:5:2206:23794:16981,J00121:27:H3GGKBBXX:5:2126:13332:34829,J00121:27:H3GGKBBXX:5:2218:4919:1261,J00121:27:H3GGKBBXX:5:2206:27925:15311,J00121:27:H3GGKBBXX:5:1107:8613:2352,J00121:27:H3GGKBBXX:5:1223:16965:36692,J00121:27:H3GGKBBXX:5:1118:20841:35848,J00121:27:H3GGKBBXX:5:2221:26058:47665,J00121:27:H3GGKBBXX:5:1118:7943:1297,J00121:27:H3GGKBBXX:5:2206:28077:15328,J00121:27:H3GGKBBXX:5:2103:28879:20023,J00121:27:H3GGKBBXX:5:2226:16863:36552,J00121:27:H3GGKBBXX:5:1219:8948:14537,J00121:27:H3GGKBBXX:5:2103:26494:6818,J00121:27:H3GGKBBXX:5:2107:12033:24103,J00121:27:H3GGKBBXX:5:2109:11566:46750,J00121:27:H3GGKBBXX:5:1110:21602:31751,J00121:27:H3GGKBBXX:5:1102:20588:6853,J00121:27:H3GGKBBXX:5:1205:9861:1631;sequence=TACAATTTATTAAGAAGTAATTTCCTTTTTTCTAAGATTATTAAAGTATCAATAAAGTCATTATAATTTTTGCCAATTTTTACTG;start=228791;subtype=IES;support_ref=2;support_variant=27;type=IES;
scaffold51_101_with_IES	MILORD	internal_eliminated_sequence	228969	228995	.	.	.	ID=MILORD.101.228969.228995;Name=MILORD.101.228969.228995;bounded_by_ta=TRUE;common_boundary=Both;end=228995;ies_id=IESPGM.PTET51.1.101.219549;ies_left_dist=0;ies_min_dist=0;ies_right_dist=0;junction_seq=gggataaggaaatagTAacaatagagaagtag;read_names=J00121:27:H3GGKBBXX:5:1210:17990:46311,J00121:27:H3GGKBBXX:5:2211:27377:27690,J00121:27:H3GGKBBXX:5:1220:9688:27215,J00121:27:H3GGKBBXX:5:2102:27042:4075,J00121:27:H3GGKBBXX:5:2227:15351:9842,J00121:27:H3GGKBBXX:5:2215:5518:6941,J00121:27:H3GGKBBXX:5:1227:25033:7205,J00121:27:H3GGKBBXX:5:1114:11870:8348,J00121:27:H3GGKBBXX:5:1128:9374:47137,J00121:27:H3GGKBBXX:5:1224:21491:1209,J00121:27:H3GGKBBXX:5:2121:23104:7732,J00121:27:H3GGKBBXX:5:2119:14377:28938,J00121:27:H3GGKBBXX:5:1204:3945:29641,J00121:27:H3GGKBBXX:5:1201:29711:5675,J00121:27:H3GGKBBXX:5:2219:18000:18265,J00121:27:H3GGKBBXX:5:1118:18893:24419,J00121:27:H3GGKBBXX:5:2220:19380:40913,J00121:27:H3GGKBBXX:5:1213:11891:9649,J00121:27:H3GGKBBXX:5:1124:10105:2897,J00121:27:H3GGKBBXX:5:1110:13788:20744,J00121:27:H3GGKBBXX:5:2227:5619:13517,J00121:27:H3GGKBBXX:5:2103:15788:47313,J00121:27:H3GGKBBXX:5:1101:22495:12937,J00121:27:H3GGKBBXX:5:1119:20821:44957,J00121:27:H3GGKBBXX:5:1116:16711:11741,J00121:27:H3GGKBBXX:5:2211:1854:41950,J00121:27:H3GGKBBXX:5:1115:23175:39611,J00121:27:H3GGKBBXX:5:1113:23997:2774,J00121:27:H3GGKBBXX:5:1225:18781:20568,J00121:27:H3GGKBBXX:5:2109:11677:7978,J00121:27:H3GGKBBXX:5:1226:20375:47172,J00121:27:H3GGKBBXX:5:1217:26017:45203,J00121:27:H3GGKBBXX:5:2126:15676:12972,J00121:27:H3GGKBBXX:5:1124:27570:44728,J00121:27:H3GGKBBXX:5:1212:15280:37642,J00121:27:H3GGKBBXX:5:1224:11982:26371,J00121:27:H3GGKBBXX:5:1118:4888:34793,J00121:27:H3GGKBBXX:5:2113:25956:39611,J00121:27:H3GGKBBXX:5:1117:25367:6378,J00121:27:H3GGKBBXX:5:1211:22556:28657,J00121:27:H3GGKBBXX:5:2218:31538:18933,J00121:27:H3GGKBBXX:5:1227:14154:27004,J00121:27:H3GGKBBXX:5:1105:29548:15557,J00121:27:H3GGKBBXX:5:2124:31467:43357,J00121:27:H3GGKBBXX:5:2108:12723:41546,J00121:27:H3GGKBBXX:5:1214:7243:47313,J00121:27:H3GGKBBXX:5:2212:14072:21412,J00121:27:H3GGKBBXX:5:2120:27113:7011,J00121:27:H3GGKBBXX:5:1117:8826:29378,J00121:27:H3GGKBBXX:5:2208:20872:31962;sequence=TATAGTTTTTTGGTTAGATTTTAGCTA;start=228969;subtype=IES;support_ref=0;support_variant=50;type=IES;
scaffold51_101_with_IES	MILORD	internal_eliminated_sequence	230593	230650	.	.	.	ID=MILORD.101.230593.230650;Name=MILORD.101.230593.230650;bounded_by_ta=TRUE;common_boundary=Both;end=230650;ies_id=IESPGM.PTET51.1.101.221146;ies_left_dist=0;ies_min_dist=0;ies_right_dist=0;junction_seq=atcgtacaatcaatgTAcctacaatttaaatt;read_names=J00121:27:H3GGKBBXX:5:1127:11759:40051,J00121:27:H3GGKBBXX:5:1225:21410:29378,J00121:27:H3GGKBBXX:5:1115:17878:35778,J00121:27:H3GGKBBXX:5:2213:21978:7398,J00121:27:H3GGKBBXX:5:1123:28615:5394,J00121:27:H3GGKBBXX:5:2113:2696:7293,J00121:27:H3GGKBBXX:5:2205:14428:43304,J00121:27:H3GGKBBXX:5:1120:18873:10704,J00121:27:H3GGKBBXX:5:2124:15980:40438,J00121:27:H3GGKBBXX:5:2209:24322:34002,J00121:27:H3GGKBBXX:5:1214:8460:9543,J00121:27:H3GGKBBXX:5:1227:3346:29026,J00121:27:H3GGKBBXX:5:2123:19938:8471,J00121:27:H3GGKBBXX:5:2123:20334:8242,J00121:27:H3GGKBBXX:5:2211:26717:7451,J00121:27:H3GGKBBXX:5:2227:27428:22221,J00121:27:H3GGKBBXX:5:1214:6451:7504,J00121:27:H3GGKBBXX:5:1115:3325:13799,J00121:27:H3GGKBBXX:5:1223:7791:24103,J00121:27:H3GGKBBXX:5:1201:23277:21149,J00121:27:H3GGKBBXX:5:2108:16457:22415,J00121:27:H3GGKBBXX:5:1123:16021:33545,J00121:27:H3GGKBBXX:5:2206:19837:16102,J00121:27:H3GGKBBXX:5:2124:29691:39858,J00121:27:H3GGKBBXX:5:2204:17675:28745,J00121:27:H3GGKBBXX:5:1128:2706:40825,J00121:27:H3GGKBBXX:5:2210:8633:46698,J00121:27:H3GGKBBXX:5:1110:26991:42143,J00121:27:H3GGKBBXX:5:1225:5883:9508,J00121:27:H3GGKBBXX:5:2116:4716:19795,J00121:27:H3GGKBBXX:5:1210:11160:20656,J00121:27:H3GGKBBXX:5:2123:29406:16260,J00121:27:H3GGKBBXX:5:1103:12317:24173,J00121:27:H3GGKBBXX:5:1216:15442:27443,J00121:27:H3GGKBBXX:5:1206:3376:39207,J00121:27:H3GGKBBXX:5:1225:5700:41897,J00121:27:H3GGKBBXX:5:2121:22861:3899,J00121:27:H3GGKBBXX:5:2112:23937:40614,J00121:27:H3GGKBBXX:5:2227:26108:10370;sequence=TATTGTGATAAGTAATCAAATGAAGATCTAATTAAACTCACTAATTTCAGAGTAACAA;start=230593;subtype=IES;support_ref=0;support_variant=39;type=IES;
scaffold51_101_with_IES	MILORD	internal_eliminated_sequence	231452	231504	.	.	.	ID=MILORD.101.231452.231504;Name=MILORD.101.231452.231504;bounded_by_ta=TRUE;common_boundary=Both;end=231504;ies_id=IESPGM.PTET51.1.101.221947;ies_left_dist=0;ies_min_dist=0;ies_right_dist=0;junction_seq=tctatgcctcttgctTAtcatctggattcatt;read_names=J00121:27:H3GGKBBXX:5:1224:23652:34811,J00121:27:H3GGKBBXX:5:1225:8877:46100,J00121:27:H3GGKBBXX:5:2109:22983:12585,J00121:27:H3GGKBBXX:5:1211:28666:6958,J00121:27:H3GGKBBXX:5:1223:6603:27039,J00121:27:H3GGKBBXX:5:2124:20923:18898,J00121:27:H3GGKBBXX:5:1225:29214:34213,J00121:27:H3GGKBBXX:5:1124:24992:1121,J00121:27:H3GGKBBXX:5:1212:9638:13728,J00121:27:H3GGKBBXX:5:1103:6898:17983,J00121:27:H3GGKBBXX:5:1104:24495:23083,J00121:27:H3GGKBBXX:5:2201:21420:22080,J00121:27:H3GGKBBXX:5:2227:7436:37413,J00121:27:H3GGKBBXX:5:1213:21958:34547,J00121:27:H3GGKBBXX:5:1128:17523:28903,J00121:27:H3GGKBBXX:5:2220:11535:41950,J00121:27:H3GGKBBXX:5:1126:23876:10053,J00121:27:H3GGKBBXX:5:1122:29315:7697,J00121:27:H3GGKBBXX:5:2210:13301:16876,J00121:27:H3GGKBBXX:5:1121:14418:19900,J00121:27:H3GGKBBXX:5:2201:26961:39734,J00121:27:H3GGKBBXX:5:2227:7233:37484,J00121:27:H3GGKBBXX:5:1124:4503:36552,J00121:27:H3GGKBBXX:5:2126:17787:48526,J00121:27:H3GGKBBXX:5:1220:17949:47366,J00121:27:H3GGKBBXX:5:2204:6066:19918,J00121:27:H3GGKBBXX:5:1226:29467:46926,J00121:27:H3GGKBBXX:5:1208:17127:26107,J00121:27:H3GGKBBXX:5:2215:18528:29624,J00121:27:H3GGKBBXX:5:1128:30249:30907,J00121:27:H3GGKBBXX:5:2103:6948:23522,J00121:27:H3GGKBBXX:5:2210:25083:38451,J00121:27:H3GGKBBXX:5:2209:26200:29413,J00121:27:H3GGKBBXX:5:2222:26494:44306,J00121:27:H3GGKBBXX:5:1121:21207:7926,J00121:27:H3GGKBBXX:5:1226:24728:22889,J00121:27:H3GGKBBXX:5:1113:16894:48139,J00121:27:H3GGKBBXX:5:2209:29021:2228,J00121:27:H3GGKBBXX:5:1228:12723:27268,J00121:27:H3GGKBBXX:5:2224:16427:42618,J00121:27:H3GGKBBXX:5:2212:9536:6484,J00121:27:H3GGKBBXX:5:1205:5071:1349,J00121:27:H3GGKBBXX:5:2126:12753:33791,J00121:27:H3GGKBBXX:5:2110:12621:32015,J00121:27:H3GGKBBXX:5:1124:7040:47841,J00121:27:H3GGKBBXX:5:2126:13190:33809,J00121:27:H3GGKBBXX:5:1125:23064:19548,J00121:27:H3GGKBBXX:5:1210:9354:1349,J00121:27:H3GGKBBXX:5:1128:23307:26441,J00121:27:H3GGKBBXX:5:2119:22293:6009,J00121:27:H3GGKBBXX:5:2205:8714:7029,J00121:27:H3GGKBBXX:5:1210:4685:36059,J00121:27:H3GGKBBXX:5:2128:11830:26881,J00121:27:H3GGKBBXX:5:1210:10998:34864,J00121:27:H3GGKBBXX:5:2226:11941:45748,J00121:27:H3GGKBBXX:5:1121:21125:4655,J00121:27:H3GGKBBXX:5:2122:5051:31206,J00121:27:H3GGKBBXX:5:2212:22698:21412,J00121:27:H3GGKBBXX:5:2225:8623:28323;sequence=TACAGTCATTCACAACTTCTATTATAAATTTAAAAATAGATAAAATTCAACTG;start=231452;subtype=IES;support_ref=2;support_variant=59;type=IES;
scaffold51_101_with_IES	MILORD	internal_eliminated_sequence	232391	232471	.	.	.	ID=MILORD.101.232391.232471;Name=MILORD.101.232391.232471;bounded_by_ta=TRUE;common_boundary=Both;end=232471;ies_id=IESPGM.PTET51.1.101.222833;ies_left_dist=0;ies_min_dist=0;ies_right_dist=0;junction_seq=caaattttcatgtggTActttctttagttcgt;read_names=J00121:27:H3GGKBBXX:5:2215:24312:22907,J00121:27:H3GGKBBXX:5:2214:18933:26424,J00121:27:H3GGKBBXX:5:2116:31385:7099,J00121:27:H3GGKBBXX:5:1127:9008:22661,J00121:27:H3GGKBBXX:5:2115:21927:42126,J00121:27:H3GGKBBXX:5:2118:6360:27180,J00121:27:H3GGKBBXX:5:1214:13484:29430,J00121:27:H3GGKBBXX:5:1108:10257:42724,J00121:27:H3GGKBBXX:5:1220:14560:38504,J00121:27:H3GGKBBXX:5:2124:31142:44130,J00121:27:H3GGKBBXX:5:2210:10267:48685,J00121:27:H3GGKBBXX:5:2222:13464:22432,J00121:27:H3GGKBBXX:5:2113:15889:38064,J00121:27:H3GGKBBXX:5:1112:15727:37501;sequence=TACTATCTATTTGAAGTAATTTACATTTTTGCATAATTTAGAAATGGAAATTTGAATCCGTTTATTTTATAAATTCGACTA;start=232391;subtype=IES;support_ref=2;support_variant=14;type=IES;
scaffold51_101_with_IES	MILORD	internal_eliminated_sequence	232921	232965	.	.	.	ID=MILORD.101.232921.232965;Name=MILORD.101.232921.232965;bounded_by_ta=TRUE;common_boundary=Both;end=232965;ies_id=IESPGM.PTET51.1.101.223282;ies_left_dist=0;ies_min_dist=0;ies_right_dist=0;junction_seq=ctgatgtttttggtcTAtctgcaaagagttat;read_names=J00121:27:H3GGKBBXX:5:2101:14854:39260,J00121:27:H3GGKBBXX:5:1106:23115:5780,J00121:27:H3GGKBBXX:5:1218:31406:19091,J00121:27:H3GGKBBXX:5:1219:27509:6536,J00121:27:H3GGKBBXX:5:2227:26585:34934,J00121:27:H3GGKBBXX:5:2109:20060:15504,J00121:27:H3GGKBBXX:5:1105:26565:18652,J00121:27:H3GGKBBXX:5:2208:13504:46029,J00121:27:H3GGKBBXX:5:1215:21937:24982,J00121:27:H3GGKBBXX:5:1215:17777:26459,J00121:27:H3GGKBBXX:5:2206:5051:31206,J00121:27:H3GGKBBXX:5:2205:9475:18792,J00121:27:H3GGKBBXX:5:1219:10500:2316,J00121:27:H3GGKBBXX:5:1118:27225:9877,J00121:27:H3GGKBBXX:5:1113:5578:30362,J00121:27:H3GGKBBXX:5:1214:20557:37114,J00121:27:H3GGKBBXX:5:2110:14823:20568,J00121:27:H3GGKBBXX:5:2109:9262:48561,J00121:27:H3GGKBBXX:5:1118:2432:33105,J00121:27:H3GGKBBXX:5:1104:16579:17878,J00121:27:H3GGKBBXX:5:2115:11515:46838,J00121:27:H3GGKBBXX:5:2105:22769:15487,J00121:27:H3GGKBBXX:5:2213:26088:40473,J00121:27:H3GGKBBXX:5:1223:17218:7873,J00121:27:H3GGKBBXX:5:2109:10551:48052,J00121:27:H3GGKBBXX:5:1220:9577:14854,J00121:27:H3GGKBBXX:5:1220:11698:25949,J00121:27:H3GGKBBXX:5:1121:25905:2492,J00121:27:H3GGKBBXX:5:2203:28554:34723,J00121:27:H3GGKBBXX:5:1216:23561:33598,J00121:27:H3GGKBBXX:5:2205:25895:34969,J00121:27:H3GGKBBXX:5:2221:7923:19162,J00121:27:H3GGKBBXX:5:1106:9770:19759,J00121:27:H3GGKBBXX:5:2220:25865:30978,J00121:27:H3GGKBBXX:5:2225:12307:48456,J00121:27:H3GGKBBXX:5:1209:8694:4848,J00121:27:H3GGKBBXX:5:2101:3995:3108,J00121:27:H3GGKBBXX:5:2215:24890:45080,J00121:27:H3GGKBBXX:5:1213:20283:2844,J00121:27:H3GGKBBXX:5:1118:10338:26301,J00121:27:H3GGKBBXX:5:1102:14143:47700,J00121:27:H3GGKBBXX:5:1212:16102:33510,J00121:27:H3GGKBBXX:5:1106:29599:2774,J00121:27:H3GGKBBXX:5:1122:21065:34336,J00121:27:H3GGKBBXX:5:1118:10703:14695,J00121:27:H3GGKBBXX:5:2108:11982:10159,J00121:27:H3GGKBBXX:5:1223:14752:7996,J00121:27:H3GGKBBXX:5:2126:22993:20023,J00121:27:H3GGKBBXX:5:2216:16792:41423,J00121:27:H3GGKBBXX:5:1115:14418:24507,J00121:27:H3GGKBBXX:5:1102:19644:49142,J00121:27:H3GGKBBXX:5:1225:20192:14713,J00121:27:H3GGKBBXX:5:2220:14935:4163,J00121:27:H3GGKBBXX:5:1128:15686:25298,J00121:27:H3GGKBBXX:5:2126:19908:37466,J00121:27:H3GGKBBXX:5:1219:6157:21799,J00121:27:H3GGKBBXX:5:1223:21765:17298,J00121:27:H3GGKBBXX:5:1203:8907:3670,J00121:27:H3GGKBBXX:5:1125:14671:37607,J00121:27:H3GGKBBXX:5:2113:12459:44957,J00121:27:H3GGKBBXX:5:2124:30198:48685,J00121:27:H3GGKBBXX:5:2226:12023:40438,J00121:27:H3GGKBBXX:5:1211:18852:13060,J00121:27:H3GGKBBXX:5:1108:20598:11161,J00121:27:H3GGKBBXX:5:1106:3701:48913,J00121:27:H3GGKBBXX:5:2220:2889:8611,J00121:27:H3GGKBBXX:5:1218:23723:40174;sequence=TACAGTTAATTACTGATTATATTACAATAACAATAATATCTACTG;start=232921;subtype=IES;support_ref=0;support_variant=67;type=IES;
scaffold51_101_with_IES	MILORD	internal_eliminated_sequence	235366	235443	.	.	.	ID=MILORD.101.235366.235443;Name=MILORD.101.235366.235443;bounded_by_ta=TRUE;common_boundary=Both;end=235443;ies_id=IESPGM.PTET51.1.101.225682;ies_left_dist=0;ies_min_dist=0;ies_right_dist=0;junction_seq=tcctataaaataaacTAttgatagtgaaatat;read_names=J00121:27:H3GGKBBXX:5:1207:22790:18159,J00121:27:H3GGKBBXX:5:2126:9161:20322,J00121:27:H3GGKBBXX:5:1125:21440:33404,J00121:27:H3GGKBBXX:5:1111:7598:22854,J00121:27:H3GGKBBXX:5:1116:24454:19812,J00121:27:H3GGKBBXX:5:2203:24454:30011,J00121:27:H3GGKBBXX:5:1220:17137:36112,J00121:27:H3GGKBBXX:5:2208:11008:25668,J00121:27:H3GGKBBXX:5:2120:28726:38890,J00121:27:H3GGKBBXX:5:2228:19339:10282,J00121:27:H3GGKBBXX:5:1115:21156:46205,J00121:27:H3GGKBBXX:5:2203:28544:18388,J00121:27:H3GGKBBXX:5:1225:21379:8857,J00121:27:H3GGKBBXX:5:2219:3153:30063,J00121:27:H3GGKBBXX:5:1110:15716:22327,J00121:27:H3GGKBBXX:5:2216:26697:23557,J00121:27:H3GGKBBXX:5:2113:19035:25017,J00121:27:H3GGKBBXX:5:1115:26179:45766,J00121:27:H3GGKBBXX:5:1126:11363:48298,J00121:27:H3GGKBBXX:5:1220:28229:21571,J00121:27:H3GGKBBXX:5:2112:22790:44605,J00121:27:H3GGKBBXX:5:2124:28107:7152,J00121:27:H3GGKBBXX:5:1106:12499:24700,J00121:27:H3GGKBBXX:5:2228:19370:10510,J00121:27:H3GGKBBXX:5:1109:22221:1806,J00121:27:H3GGKBBXX:5:2227:10460:48350,J00121:27:H3GGKBBXX:5:1224:11556:32173,J00121:27:H3GGKBBXX:5:1217:10003:42390,J00121:27:H3GGKBBXX:5:1208:9536:32332,J00121:27:H3GGKBBXX:5:2208:17350:43515,J00121:27:H3GGKBBXX:5:1219:24677:28745,J00121:27:H3GGKBBXX:5:1107:23328:38398,J00121:27:H3GGKBBXX:5:2224:8065:42020,J00121:27:H3GGKBBXX:5:2218:15047:13007,J00121:27:H3GGKBBXX:5:2212:18010:30310,J00121:27:H3GGKBBXX:5:1117:20841:40385,J00121:27:H3GGKBBXX:5:2227:25510:24806,J00121:27:H3GGKBBXX:5:1203:5883:31910,J00121:27:H3GGKBBXX:5:1107:7354:19373,J00121:27:H3GGKBBXX:5:1121:8420:29518,J00121:27:H3GGKBBXX:5:1119:13301:26969,J00121:27:H3GGKBBXX:5:1207:11160:19285,J00121:27:H3GGKBBXX:5:2215:32512:45942,J00121:27:H3GGKBBXX:5:2223:27133:46715,J00121:27:H3GGKBBXX:5:2111:9638:21430,J00121:27:H3GGKBBXX:5:2226:4219:2264,J00121:27:H3GGKBBXX:5:1213:25652:40209,J00121:27:H3GGKBBXX:5:1105:7273:10053,J00121:27:H3GGKBBXX:5:2111:16163:17649,J00121:27:H3GGKBBXX:5:2207:27367:10651,J00121:27:H3GGKBBXX:5:1209:24515:24876,J00121:27:H3GGKBBXX:5:1105:22749:45731,J00121:27:H3GGKBBXX:5:1121:7375:36218,J00121:27:H3GGKBBXX:5:1104:24566:23171,J00121:27:H3GGKBBXX:5:1226:23206:7873;sequence=TATGGAAAATCCAATTAAGCAATTAAGATTTGAATTAGTAAAATATTAAATTTAACAAAATAATTATGAAAATAAGTG;start=235366;subtype=IES;support_ref=8;support_variant=55;type=IES;
scaffold51_101_with_IES	MILORD	internal_eliminated_sequence	235652	235707	.	.	.	ID=MILORD.101.235652.235707;Name=MILORD.101.235652.235707;bounded_by_ta=TRUE;common_boundary=Both;end=235707;ies_id=IESPGM.PTET51.1.101.225890;ies_left_dist=0;ies_min_dist=0;ies_right_dist=0;junction_seq=cagttgtttatgtggTAtttattctttcaaaa;read_names=J00121:27:H3GGKBBXX:5:1215:26930:2123,J00121:27:H3GGKBBXX:5:1105:7517:34881,J00121:27:H3GGKBBXX:5:2126:4767:13482,J00121:27:H3GGKBBXX:5:1223:18385:16225,J00121:27:H3GGKBBXX:5:1124:25175:31365,J00121:27:H3GGKBBXX:5:1202:31446:20076,J00121:27:H3GGKBBXX:5:1120:23125:29852,J00121:27:H3GGKBBXX:5:1223:16204:2281,J00121:27:H3GGKBBXX:5:1103:6756:18616,J00121:27:H3GGKBBXX:5:2111:13545:12023,J00121:27:H3GGKBBXX:5:2109:29965:46627,J00121:27:H3GGKBBXX:5:1222:9597:41651,J00121:27:H3GGKBBXX:5:2119:20080:42513,J00121:27:H3GGKBBXX:5:2215:3001:35673,J00121:27:H3GGKBBXX:5:2206:31071:34793,J00121:27:H3GGKBBXX:5:1105:28848:26441,J00121:27:H3GGKBBXX:5:2222:32349:41159,J00121:27:H3GGKBBXX:5:1216:24312:35708,J00121:27:H3GGKBBXX:5:1123:12652:3477,J00121:27:H3GGKBBXX:5:2217:18517:31118,J00121:27:H3GGKBBXX:5:1105:8816:18880,J00121:27:H3GGKBBXX:5:1104:13088:30468,J00121:27:H3GGKBBXX:5:1209:27996:3864,J00121:27:H3GGKBBXX:5:1228:27164:7521,J00121:27:H3GGKBBXX:5:1207:10866:48386,J00121:27:H3GGKBBXX:5:1215:7547:7961,J00121:27:H3GGKBBXX:5:1205:24688:34002,J00121:27:H3GGKBBXX:5:1123:24606:1824,J00121:27:H3GGKBBXX:5:2203:8887:14854,J00121:27:H3GGKBBXX:5:2210:31071:1982,J00121:27:H3GGKBBXX:5:2212:12723:41440,J00121:27:H3GGKBBXX:5:1110:10896:32472,J00121:27:H3GGKBBXX:5:2126:30350:3020,J00121:27:H3GGKBBXX:5:1107:24393:3705,J00121:27:H3GGKBBXX:5:2114:16153:6624,J00121:27:H3GGKBBXX:5:1128:22079:44113,J00121:27:H3GGKBBXX:5:1103:7080:7152,J00121:27:H3GGKBBXX:5:2216:15615:2422;sequence=TATAGTCAATTTCTATAAATATTATTCGTTATTACTCCATTTTCACAAAACAAGTG;start=235652;subtype=IES;support_ref=0;support_variant=38;type=IES;
scaffold51_101_with_IES	MILORD	internal_eliminated_sequence	236200	236302	.	.	.	ID=MILORD.101.236200.236302;Name=MILORD.101.236200.236302;bounded_by_ta=TRUE;common_boundary=None;end=236302;ies_id=IESPGM.PTET51.1.101.226588;ies_left_dist=206;ies_min_dist=206;ies_right_dist=227;junction_seq=taccaactatttcttTAtttcttaataattaa;read_names=J00121:27:H3GGKBBXX:5:1208:13727:35128;sequence=TATAGGAAATCTACAAGCTATTCTATAATGGGATTTCCATAATTTGTAATTTCTTTTTATTTATTATTTAATTGCTATTTATTTATGTACAATTATATATCTG;start=236200;subtype=MAC;support_ref=130;support_variant=1;type=CRYPTIC;
scaffold51_101_with_IES	MILORD	internal_eliminated_sequence	236406	236529	.	.	.	ID=MILORD.101.236406.236529;Name=MILORD.101.236406.236529;bounded_by_ta=TRUE;common_boundary=Both;end=236529;ies_id=IESPGM.PTET51.1.101.226588;ies_left_dist=0;ies_min_dist=0;ies_right_dist=0;junction_seq=cacagttaaagaaagTAaataacataattgtg;read_names=J00121:27:H3GGKBBXX:5:1211:7943:47753,J00121:27:H3GGKBBXX:5:2226:32035:27426,J00121:27:H3GGKBBXX:5:1211:26565:7820,J00121:27:H3GGKBBXX:5:1228:30086:31435,J00121:27:H3GGKBBXX:5:1111:27854:46065,J00121:27:H3GGKBBXX:5:2110:13636:34090,J00121:27:H3GGKBBXX:5:1111:21704:42724,J00121:27:H3GGKBBXX:5:1106:21440:48245,J00121:27:H3GGKBBXX:5:2122:7263:36868,J00121:27:H3GGKBBXX:5:1123:16072:18827,J00121:27:H3GGKBBXX:5:1111:23094:33070,J00121:27:H3GGKBBXX:5:1211:25611:7046,J00121:27:H3GGKBBXX:5:2117:15412:20217,J00121:27:H3GGKBBXX:5:2106:29843:44412,J00121:27:H3GGKBBXX:5:2218:28118:39242,J00121:27:H3GGKBBXX:5:1124:9272:37783,J00121:27:H3GGKBBXX:5:1123:15950:18581,J00121:27:H3GGKBBXX:5:2109:15179:44992,J00121:27:H3GGKBBXX:5:2122:28879:37888,J00121:27:H3GGKBBXX:5:1120:22049:33826,J00121:27:H3GGKBBXX:5:2118:20486:22784,J00121:27:H3GGKBBXX:5:1122:22942:21764,J00121:27:H3GGKBBXX:5:1207:8339:48157,J00121:27:H3GGKBBXX:5:2206:18690:27690,J00121:27:H3GGKBBXX:5:2223:3884:20392,J00121:27:H3GGKBBXX:5:1126:21552:13799,J00121:27:H3GGKBBXX:5:1225:20750:30802,J00121:27:H3GGKBBXX:5:1106:27052:15733,J00121:27:H3GGKBBXX:5:2122:10287:38099,J00121:27:H3GGKBBXX:5:1121:27570:6079,J00121:27:H3GGKBBXX:5:2213:21552:40842,J00121:27:H3GGKBBXX:5:2118:18254:38715,J00121:27:H3GGKBBXX:5:1128:28087:13763,J00121:27:H3GGKBBXX:5:2227:32441:40473,J00121:27:H3GGKBBXX:5:1226:12763:19109,J00121:27:H3GGKBBXX:5:1121:8481:4620,J00121:27:H3GGKBBXX:5:2201:19522:12075,J00121:27:H3GGKBBXX:5:1117:19522:22555,J00121:27:H3GGKBBXX:5:1126:15960:32103,J00121:27:H3GGKBBXX:5:2114:25510:26424,J00121:27:H3GGKBBXX:5:1108:4726:28323,J00121:27:H3GGKBBXX:5:2226:27356:5710,J00121:27:H3GGKBBXX:5:1220:8450:20603,J00121:27:H3GGKBBXX:5:1112:26808:1209,J00121:27:H3GGKBBXX:5:2212:5832:12515,J00121:27:H3GGKBBXX:5:1128:8095:30644,J00121:27:H3GGKBBXX:5:2205:15290:25140,J00121:27:H3GGKBBXX:5:2128:8471:36991,J00121:27:H3GGKBBXX:5:1110:13220:36358,J00121:27:H3GGKBBXX:5:2203:28676:12990,J00121:27:H3GGKBBXX:5:2119:7953:23610,J00121:27:H3GGKBBXX:5:1102:27742:33914,J00121:27:H3GGKBBXX:5:1225:23409:19689,J00121:27:H3GGKBBXX:5:1219:8948:37290,J00121:27:H3GGKBBXX:5:2211:9902:24419,J00121:27:H3GGKBBXX:5:2207:2727:16665,J00121:27:H3GGKBBXX:5:1125:18619:5200,J00121:27:H3GGKBBXX:5:2220:13382:45678,J00121:27:H3GGKBBXX:5:2218:22891:28815,J00121:27:H3GGKBBXX:5:1213:11576:46240,J00121:27:H3GGKBBXX:5:2216:5375:47700,J00121:27:H3GGKBBXX:5:1209:24312:36763,J00121:27:H3GGKBBXX:5:1208:1225:26863,J00121:27:H3GGKBBXX:5:2217:30563:8664,J00121:27:H3GGKBBXX:5:1128:25997:10598,J00121:27:H3GGKBBXX:5:2227:22435:20146,J00121:27:H3GGKBBXX:5:1107:13616:45520,J00121:27:H3GGKBBXX:5:2124:14083:14537,J00121:27:H3GGKBBXX:5:2215:14681:20217;sequence=TATTGTTGATTTTTATCTTAATTTTATTTAATTTAATAATAAAATGTGCTAATTTTTATCAGTTAGCAATTATTTACTTCTAAAAAGATAATAAAATTAAATAAAAATGATTTTATTTTTACAA;start=236406;subtype=IES;support_ref=4;support_variant=69;type=IES;
scaffold51_101_with_IES	MILORD	internal_eliminated_sequence	237762	237787	.	.	.	ID=MILORD.101.237762.237787;Name=MILORD.101.237762.237787;bounded_by_ta=TRUE;common_boundary=Both;end=237787;ies_id=IESPGM.PTET51.1.101.227820;ies_left_dist=0;ies_min_dist=0;ies_right_dist=0;junction_seq=catgggttttatttgTAacatgctaaagaaaa;read_names=J00121:27:H3GGKBBXX:5:1101:10784:28762,J00121:27:H3GGKBBXX:5:1125:29620:30204,J00121:27:H3GGKBBXX:5:1220:3792:31664,J00121:27:H3GGKBBXX:5:1226:24992:3266,J00121:27:H3GGKBBXX:5:1205:15047:23593,J00121:27:H3GGKBBXX:5:1124:12276:12497,J00121:27:H3GGKBBXX:5:1105:19695:36851,J00121:27:H3GGKBBXX:5:1227:24941:17772,J00121:27:H3GGKBBXX:5:1222:14955:13974,J00121:27:H3GGKBBXX:5:2225:2666:15363,J00121:27:H3GGKBBXX:5:2223:27285:42442,J00121:27:H3GGKBBXX:5:1109:10023:42249,J00121:27:H3GGKBBXX:5:2228:2321:22432,J00121:27:H3GGKBBXX:5:1205:14671:44640,J00121:27:H3GGKBBXX:5:1128:12773:23382,J00121:27:H3GGKBBXX:5:1211:1905:29518,J00121:27:H3GGKBBXX:5:1103:4117:42108,J00121:27:H3GGKBBXX:5:1201:15493:11319,J00121:27:H3GGKBBXX:5:2127:29203:9051,J00121:27:H3GGKBBXX:5:1208:5863:41546,J00121:27:H3GGKBBXX:5:1216:21105:24067,J00121:27:H3GGKBBXX:5:1123:17929:3758,J00121:27:H3GGKBBXX:5:2210:3742:13781,J00121:27:H3GGKBBXX:5:1202:28960:9297,J00121:27:H3GGKBBXX:5:2116:18599:9666,J00121:27:H3GGKBBXX:5:2115:17198:12796,J00121:27:H3GGKBBXX:5:1214:14103:32965,J00121:27:H3GGKBBXX:5:2201:21572:21957,J00121:27:H3GGKBBXX:5:1123:4878:1789,J00121:27:H3GGKBBXX:5:1208:12114:39330,J00121:27:H3GGKBBXX:5:2101:6969:8717,J00121:27:H3GGKBBXX:5:1217:13321:48878;sequence=TATAATCTCAAATCAATTAATCTCTA;start=237762;subtype=IES;support_ref=3;support_variant=32;type=IES;
scaffold51_101_with_IES	MILORD	internal_eliminated_sequence	238198	238668	.	.	.	ID=MILORD.101.238198.238668;Name=MILORD.101.238198.238668;bounded_by_ta=TRUE;common_boundary=RIGHT;end=238668;ies_id=IESPGM.PTET51.1.101.228503;ies_left_dist=273;ies_min_dist=0;ies_right_dist=0;junction_seq=tagagtaacatgtgaTAaatgaattttagagt;read_names=J00121:27:H3GGKBBXX:5:1204:5599:13693;sequence=TACAACTGATTATTAAAGCTTAAATTTGATAGAATACTTCCCTAATAATAGAGAATATCTGTAAATCATAAAAGATTCAAATAATTATTCCTTTAAACAATATAAAATTTAAAATTAACAGCATTCAGTTTTAAACAAAGAGAAGAGAAAATTTGGAAATTCTTAGTTTCCAAATAAATCAATGATTTGTTTAATATTGTGAATATAATAATATATGAAGTGTGTATAAAATAATTCATATAATAAGGCTCAACCTAAACTTTATTTCTTAGCTACAATTGGTTTAAGATATATTATTAAATATACTTTCTGAAAAATAGAAAAAATTATTGAAAAAACATTTCATTTTTTTTAATCATAATATAAGTTCAATTTTTATATCAAAAAATAAATGTGTAAAATAAAAGAAAATAAACATTCTCTTTCTAAAAATCAAAATGAATATAATATATAATATTAATAGTTTGACTG;start=238198;subtype=PARTIAL_EXTERNAL;support_ref=113;support_variant=1;type=ALTERNATIVE;
scaffold51_101_with_IES	MILORD	internal_eliminated_sequence	238471	238668	.	.	.	ID=MILORD.101.238471.238668;Name=MILORD.101.238471.238668;bounded_by_ta=TRUE;common_boundary=Both;end=238668;ies_id=IESPGM.PTET51.1.101.228503;ies_left_dist=0;ies_min_dist=0;ies_right_dist=0;junction_seq=actttatttcttagcTAaatgaattttagagt;read_names=J00121:27:H3GGKBBXX:5:1103:3488:42249,J00121:27:H3GGKBBXX:5:2109:13788:14836,J00121:27:H3GGKBBXX:5:1223:7375:26265,J00121:27:H3GGKBBXX:5:1227:26149:43814,J00121:27:H3GGKBBXX:5:1208:26342:19777,J00121:27:H3GGKBBXX:5:1201:28655:41229,J00121:27:H3GGKBBXX:5:1202:3985:25492,J00121:27:H3GGKBBXX:5:1208:3681:4075,J00121:27:H3GGKBBXX:5:1208:7172:19584,J00121:27:H3GGKBBXX:5:1118:26362:28569,J00121:27:H3GGKBBXX:5:1105:15940:10932,J00121:27:H3GGKBBXX:5:2109:3488:45414,J00121:27:H3GGKBBXX:5:1208:20486:6888,J00121:27:H3GGKBBXX:5:1112:24637:38310,J00121:27:H3GGKBBXX:5:2116:22638:27602,J00121:27:H3GGKBBXX:5:2123:13575:3565,J00121:27:H3GGKBBXX:5:1227:6654:45555,J00121:27:H3GGKBBXX:5:1116:24860:34442,J00121:27:H3GGKBBXX:5:1202:22617:11636,J00121:27:H3GGKBBXX:5:2112:18964:38574,J00121:27:H3GGKBBXX:5:2218:26595:28059,J00121:27:H3GGKBBXX:5:2220:24139:33932,J00121:27:H3GGKBBXX:5:2214:3244:3600,J00121:27:H3GGKBBXX:5:2128:26332:14906,J00121:27:H3GGKBBXX:5:2228:26839:6818,J00121:27:H3GGKBBXX:5:2219:8115:15733,J00121:27:H3GGKBBXX:5:1114:21836:47805,J00121:27:H3GGKBBXX:5:1217:15290:38574,J00121:27:H3GGKBBXX:5:2215:3894:43304,J00121:27:H3GGKBBXX:5:2207:27894:45221,J00121:27:H3GGKBBXX:5:2123:28392:25052,J00121:27:H3GGKBBXX:5:2202:24586:15821,J00121:27:H3GGKBBXX:5:2209:5680:24278,J00121:27:H3GGKBBXX:5:2223:23287:36710,J00121:27:H3GGKBBXX:5:1108:19664:11477,J00121:27:H3GGKBBXX:5:1212:20679:16225,J00121:27:H3GGKBBXX:5:2103:16427:41282,J00121:27:H3GGKBBXX:5:2104:12743:46750,J00121:27:H3GGKBBXX:5:2225:22252:9772,J00121:27:H3GGKBBXX:5:1111:10744:32771,J00121:27:H3GGKBBXX:5:1227:28280:8682,J00121:27:H3GGKBBXX:5:2225:18030:39770,J00121:27:H3GGKBBXX:5:1112:14174:42583,J00121:27:H3GGKBBXX:5:1121:11332:38750,J00121:27:H3GGKBBXX:5:1223:21917:25052,J00121:27:H3GGKBBXX:5:2116:31558:39998,J00121:27:H3GGKBBXX:5:2225:31314:33633,J00121:27:H3GGKBBXX:5:1122:21460:9913,J00121:27:H3GGKBBXX:5:1225:23125:44130,J00121:27:H3GGKBBXX:5:1217:22140:4620,J00121:27:H3GGKBBXX:5:2222:30381:24947,J00121:27:H3GGKBBXX:5:1210:29163:22766,J00121:27:H3GGKBBXX:5:1211:10581:8611,J00121:27:H3GGKBBXX:5:2105:31304:21131,J00121:27:H3GGKBBXX:5:2219:7598:5692,J00121:27:H3GGKBBXX:5:1217:23399:3354,J00121:27:H3GGKBBXX:5:1119:13758:29378,J00121:27:H3GGKBBXX:5:1120:14915:4620,J00121:27:H3GGKBBXX:5:2220:8298:35462,J00121:27:H3GGKBBXX:5:2205:8937:35796,J00121:27:H3GGKBBXX:5:1212:5954:26582,J00121:27:H3GGKBBXX:5:1103:12834:7310,J00121:27:H3GGKBBXX:5:2209:28645:27778,J00121:27:H3GGKBBXX:5:2104:28118:23839,J00121:27:H3GGKBBXX:5:1117:4858:17087,J00121:27:H3GGKBBXX:5:1226:4482:5253,J00121:27:H3GGKBBXX:5:1216:25266:9543,J00121:27:H3GGKBBXX:5:1109:18974:26353,J00121:27:H3GGKBBXX:5:2217:16670:33475,J00121:27:H3GGKBBXX:5:1108:5680:6449,J00121:27:H3GGKBBXX:5:2114:27681:26142,J00121:27:H3GGKBBXX:5:1120:7659:27039,J00121:27:H3GGKBBXX:5:2207:10663:25351,J00121:27:H3GGKBBXX:5:2108:29396:35901,J00121:27:H3GGKBBXX:5:1224:15432:8049,J00121:27:H3GGKBBXX:5:1223:27082:26054,J00121:27:H3GGKBBXX:5:2218:2463:3160,J00121:27:H3GGKBBXX:5:2219:11424:29131,J00121:27:H3GGKBBXX:5:2222:15483:19179,J00121:27:H3GGKBBXX:5:1214:5670:37800,J00121:27:H3GGKBBXX:5:2101:19867:45344,J00121:27:H3GGKBBXX:5:1202:16599:18757,J00121:27:H3GGKBBXX:5:2222:16072:23399,J00121:27:H3GGKBBXX:5:1119:20963:7855,J00121:27:H3GGKBBXX:5:2227:17817:10317,J00121:27:H3GGKBBXX:5:1216:18812:3600,J00121:27:H3GGKBBXX:5:1204:23500:29554,J00121:27:H3GGKBBXX:5:2225:8826:34301,J00121:27:H3GGKBBXX:5:2211:26971:12392,J00121:27:H3GGKBBXX:5:2203:14803:39734,J00121:27:H3GGKBBXX:5:2201:22556:8611;sequence=TACAATTGGTTTAAGATATATTATTAAATATACTTTCTGAAAAATAGAAAAAATTATTGAAAAAACATTTCATTTTTTTTAATCATAATATAAGTTCAATTTTTATATCAAAAAATAAATGTGTAAAATAAAAGAAAATAAACATTCTCTTTCTAAAAATCAAAATGAATATAATATATAATATTAATAGTTTGACTG;start=238471;subtype=IES;support_ref=0;support_variant=91;type=IES;
scaffold51_101_with_IES	MILORD	internal_eliminated_sequence	241599	241648	.	.	.	ID=MILORD.101.241599.241648;Name=MILORD.101.241599.241648;bounded_by_ta=TRUE;common_boundary=Both;end=241648;ies_id=IESPGM.PTET51.1.101.231433;ies_left_dist=0;ies_min_dist=0;ies_right_dist=0;junction_seq=agatttcaatttaacTAccaaatcttattttc;read_names=J00121:27:H3GGKBBXX:5:2202:3133:15293,J00121:27:H3GGKBBXX:5:1214:23226:46240,J00121:27:H3GGKBBXX:5:2228:17097:19302,J00121:27:H3GGKBBXX:5:1222:22019:33281,J00121:27:H3GGKBBXX:5:1101:21471:3952,J00121:27:H3GGKBBXX:5:2102:24119:25070,J00121:27:H3GGKBBXX:5:2111:25164:17139,J00121:27:H3GGKBBXX:5:1207:16924:18687,J00121:27:H3GGKBBXX:5:1123:13108:14150,J00121:27:H3GGKBBXX:5:1227:12317:7117,J00121:27:H3GGKBBXX:5:1121:23135:3952,J00121:27:H3GGKBBXX:5:2214:21237:42337,J00121:27:H3GGKBBXX:5:1119:6614:33668,J00121:27:H3GGKBBXX:5:1102:25601:17931,J00121:27:H3GGKBBXX:5:1103:19116:20410,J00121:27:H3GGKBBXX:5:1227:20111:1982,J00121:27:H3GGKBBXX:5:2215:13778:22942,J00121:27:H3GGKBBXX:5:1103:7019:11829,J00121:27:H3GGKBBXX:5:2227:19278:48333,J00121:27:H3GGKBBXX:5:1206:10500:43533,J00121:27:H3GGKBBXX:5:2222:20506:33229,J00121:27:H3GGKBBXX:5:2219:8562:31980,J00121:27:H3GGKBBXX:5:1128:26108:48526,J00121:27:H3GGKBBXX:5:1219:26829:31312,J00121:27:H3GGKBBXX:5:1227:3752:34407,J00121:27:H3GGKBBXX:5:1101:13697:5323,J00121:27:H3GGKBBXX:5:2105:23865:14994,J00121:27:H3GGKBBXX:5:2118:16823:46610,J00121:27:H3GGKBBXX:5:1212:20172:10880,J00121:27:H3GGKBBXX:5:1222:26484:26107,J00121:27:H3GGKBBXX:5:2211:15544:34442,J00121:27:H3GGKBBXX:5:2214:30289:40860,J00121:27:H3GGKBBXX:5:1119:8146:46135,J00121:27:H3GGKBBXX:5:1108:10967:17333,J00121:27:H3GGKBBXX:5:2120:18923:26512,J00121:27:H3GGKBBXX:5:2214:10338:16418,J00121:27:H3GGKBBXX:5:1210:26534:10792;sequence=TATTGTCAATTCCATCAATTAATATATTAAATTCTATTACTCCCTCACAA;start=241599;subtype=IES;support_ref=2;support_variant=37;type=IES;
scaffold51_101_with_IES	MILORD	internal_eliminated_sequence	242015	242098	.	.	.	ID=MILORD.101.242015.242098;Name=MILORD.101.242015.242098;bounded_by_ta=TRUE;common_boundary=None;end=242098;ies_id=IESPGM.PTET51.1.101.232042;ies_left_dist=243;ies_min_dist=243;ies_right_dist=245;junction_seq=gctgatttataagaaTAtaaaattaactttaa;read_names=J00121:27:H3GGKBBXX:5:2123:22465:17315;sequence=TACGATAGATTTATTGGGTTTATTGATATCACAATTAGACAAGCTATTATTTAATGAATCTTAAAAAATGATACTGATTATATA;start=242015;subtype=MAC;support_ref=129;support_variant=1;type=CRYPTIC;
scaffold51_101_with_IES	MILORD	internal_eliminated_sequence	242258	242343	.	.	.	ID=MILORD.101.242258.242343;Name=MILORD.101.242258.242343;bounded_by_ta=TRUE;common_boundary=Both;end=242343;ies_id=IESPGM.PTET51.1.101.232042;ies_left_dist=0;ies_min_dist=0;ies_right_dist=0;junction_seq=tacatgaagaaagctTAtcgaagcctactaat;read_names=J00121:27:H3GGKBBXX:5:1211:10054:24085,J00121:27:H3GGKBBXX:5:1109:7750:22063,J00121:27:H3GGKBBXX:5:2105:29965:40895,J00121:27:H3GGKBBXX:5:2101:12966:27303,J00121:27:H3GGKBBXX:5:1212:16721:46715,J00121:27:H3GGKBBXX:5:1211:14509:18511,J00121:27:H3GGKBBXX:5:2219:20801:6624,J00121:27:H3GGKBBXX:5:2228:11921:24999,J00121:27:H3GGKBBXX:5:2207:3072:8435,J00121:27:H3GGKBBXX:5:1105:8095:36165,J00121:27:H3GGKBBXX:5:1109:16001:42935,J00121:27:H3GGKBBXX:5:2210:24545:12198,J00121:27:H3GGKBBXX:5:1111:18111:24120,J00121:27:H3GGKBBXX:5:2224:17076:8506,J00121:27:H3GGKBBXX:5:2227:17756:8734,J00121:27:H3GGKBBXX:5:1117:20902:39822,J00121:27:H3GGKBBXX:5:1124:8440:46117,J00121:27:H3GGKBBXX:5:2107:24292:43339,J00121:27:H3GGKBBXX:5:2224:26260:47348,J00121:27:H3GGKBBXX:5:2120:6055:8998,J00121:27:H3GGKBBXX:5:2122:20598:33774,J00121:27:H3GGKBBXX:5:2217:19065:25210,J00121:27:H3GGKBBXX:5:2110:7862:2668,J00121:27:H3GGKBBXX:5:1201:5893:25351,J00121:27:H3GGKBBXX:5:2216:5812:3442,J00121:27:H3GGKBBXX:5:1101:22313:11812,J00121:27:H3GGKBBXX:5:2110:21552:5921,J00121:27:H3GGKBBXX:5:1228:7973:22098,J00121:27:H3GGKBBXX:5:1218:5619:3635,J00121:27:H3GGKBBXX:5:1117:26920:36991,J00121:27:H3GGKBBXX:5:1204:8288:28340,J00121:27:H3GGKBBXX:5:1218:18720:17051,J00121:27:H3GGKBBXX:5:1125:15696:41704,J00121:27:H3GGKBBXX:5:2209:21379:14168,J00121:27:H3GGKBBXX:5:1218:14194:1508,J00121:27:H3GGKBBXX:5:1223:4137:10915,J00121:27:H3GGKBBXX:5:2111:10115:30767,J00121:27:H3GGKBBXX:5:1209:12378:5358,J00121:27:H3GGKBBXX:5:1223:4777:39559,J00121:27:H3GGKBBXX:5:2225:16660:4479,J00121:27:H3GGKBBXX:5:2120:16904:11759;sequence=TACAGTTAGTTTTTCAATTTAATTTTCAATTCTTTATCAATTAATTATTATAACATAAATCTATTAATAAGTATCATGGACTACTG;start=242258;subtype=IES;support_ref=6;support_variant=41;type=IES;
scaffold51_101_with_IES	MILORD	internal_eliminated_sequence	243008	243062	.	.	.	ID=MILORD.101.243008.243062;Name=MILORD.101.243008.243062;bounded_by_ta=TRUE;common_boundary=Both;end=243062;ies_id=IESPGM.PTET51.1.101.232706;ies_left_dist=0;ies_min_dist=0;ies_right_dist=0;junction_seq=tggactaagttaagaTAcaaattatacgaaat;read_names=J00121:27:H3GGKBBXX:5:2223:10074:33826,J00121:27:H3GGKBBXX:5:1121:16610:46276,J00121:27:H3GGKBBXX:5:1205:7882:48878,J00121:27:H3GGKBBXX:5:1103:21866:40825,J00121:27:H3GGKBBXX:5:1208:4848:13201,J00121:27:H3GGKBBXX:5:1225:9465:20181,J00121:27:H3GGKBBXX:5:2110:21024:30151,J00121:27:H3GGKBBXX:5:1109:29031:18247,J00121:27:H3GGKBBXX:5:1106:26047:19162,J00121:27:H3GGKBBXX:5:2214:7172:20603,J00121:27:H3GGKBBXX:5:1105:6695:26283,J00121:27:H3GGKBBXX:5:1101:19837:15047,J00121:27:H3GGKBBXX:5:2125:23612:41352,J00121:27:H3GGKBBXX:5:2203:27691:34319,J00121:27:H3GGKBBXX:5:1221:23632:48245,J00121:27:H3GGKBBXX:5:2204:29214:43251,J00121:27:H3GGKBBXX:5:1227:16407:5517,J00121:27:H3GGKBBXX:5:1105:22841:14941,J00121:27:H3GGKBBXX:5:1105:11464:47911,J00121:27:H3GGKBBXX:5:1101:9638:9016,J00121:27:H3GGKBBXX:5:2223:26900:36745,J00121:27:H3GGKBBXX:5:1218:1306:15645,J00121:27:H3GGKBBXX:5:1112:28899:28920,J00121:27:H3GGKBBXX:5:1222:10094:1508,J00121:27:H3GGKBBXX:5:2116:26301:18054,J00121:27:H3GGKBBXX:5:2122:29051:22713,J00121:27:H3GGKBBXX:5:2207:3721:45361,J00121:27:H3GGKBBXX:5:2220:22678:2809,J00121:27:H3GGKBBXX:5:2227:9942:27197,J00121:27:H3GGKBBXX:5:2227:9973:27180,J00121:27:H3GGKBBXX:5:1108:21065:9930,J00121:27:H3GGKBBXX:5:2224:13697:45414,J00121:27:H3GGKBBXX:5:2228:10987:4321,J00121:27:H3GGKBBXX:5:1101:23287:21694,J00121:27:H3GGKBBXX:5:1122:12682:13728,J00121:27:H3GGKBBXX:5:2223:28980:39189,J00121:27:H3GGKBBXX:5:1227:28757:44253,J00121:27:H3GGKBBXX:5:1122:9211:46926,J00121:27:H3GGKBBXX:5:2202:25093:35409,J00121:27:H3GGKBBXX:5:2211:6695:33598,J00121:27:H3GGKBBXX:5:2113:1884:14678,J00121:27:H3GGKBBXX:5:1221:3934:44218,J00121:27:H3GGKBBXX:5:2125:24708:21518,J00121:27:H3GGKBBXX:5:2224:26514:10651,J00121:27:H3GGKBBXX:5:1207:23967:20902,J00121:27:H3GGKBBXX:5:2203:10581:9983,J00121:27:H3GGKBBXX:5:1203:20892:39242,J00121:27:H3GGKBBXX:5:2218:27062:28657,J00121:27:H3GGKBBXX:5:2209:12033:31382,J00121:27:H3GGKBBXX:5:1120:10592:33668,J00121:27:H3GGKBBXX:5:2115:27580:47383,J00121:27:H3GGKBBXX:5:2206:26159:46434,J00121:27:H3GGKBBXX:5:2102:17411:39506,J00121:27:H3GGKBBXX:5:1218:26626:5675,J00121:27:H3GGKBBXX:5:1221:30005:17649,J00121:27:H3GGKBBXX:5:1212:16772:21166,J00121:27:H3GGKBBXX:5:2218:23744:37853,J00121:27:H3GGKBBXX:5:2104:8298:29624,J00121:27:H3GGKBBXX:5:2228:17726:33615,J00121:27:H3GGKBBXX:5:1224:10876:23434,J00121:27:H3GGKBBXX:5:2209:17249:25580,J00121:27:H3GGKBBXX:5:1122:21450:17772,J00121:27:H3GGKBBXX:5:2106:10470:13412,J00121:27:H3GGKBBXX:5:2110:2311:36833,J00121:27:H3GGKBBXX:5:1126:5264:2774,J00121:27:H3GGKBBXX:5:1206:27103:9983,J00121:27:H3GGKBBXX:5:2223:28990:39207,J00121:27:H3GGKBBXX:5:2221:15006:7873,J00121:27:H3GGKBBXX:5:1211:20263:7451,J00121:27:H3GGKBBXX:5:2210:12144:27672,J00121:27:H3GGKBBXX:5:2218:20009:31945,J00121:27:H3GGKBBXX:5:2108:6847:41141,J00121:27:H3GGKBBXX:5:2212:18832:33527,J00121:27:H3GGKBBXX:5:2105:31233:23540,J00121:27:H3GGKBBXX:5:1125:9902:3881,J00121:27:H3GGKBBXX:5:2104:31203:6642,J00121:27:H3GGKBBXX:5:1223:6847:16348;sequence=TATTGTTCATGAATTCAAAGTTAATTTATTTATTACTTACTAATTCAACTGATAA;start=243008;subtype=IES;support_ref=2;support_variant=77;type=IES;
scaffold51_101_with_IES	MILORD	internal_eliminated_sequence	244015	244041	.	.	.	ID=MILORD.101.244015.244041;Name=MILORD.101.244015.244041;bounded_by_ta=TRUE;common_boundary=None;end=244041;ies_id=IESPGM.PTET51.1.101.232706;ies_left_dist=-1007;ies_min_dist=979;ies_right_dist=-979;junction_seq=aggcagatgttgcagTAatagatgcttaattg;read_names=J00121:27:H3GGKBBXX:5:2214:2544:27356;sequence=TACATTCCTTAAAAGATCTACCTACTA;start=244015;subtype=MAC;support_ref=105;support_variant=1;type=CRYPTIC;
scaffold51_101_with_IES	MILORD	internal_eliminated_sequence	245052	245126	.	.	.	ID=MILORD.101.245052.245126;Name=MILORD.101.245052.245126;bounded_by_ta=TRUE;common_boundary=Both;end=245126;ies_id=IESPGM.PTET51.1.101.234695;ies_left_dist=0;ies_min_dist=0;ies_right_dist=0;junction_seq=tggtgaatcatcggtTAtttaattaacatcga;read_names=J00121:27:H3GGKBBXX:5:2215:17137:21553,J00121:27:H3GGKBBXX:5:1106:8044:46979,J00121:27:H3GGKBBXX:5:2108:27509:33826,J00121:27:H3GGKBBXX:5:2203:8714:2774,J00121:27:H3GGKBBXX:5:1116:3072:26793,J00121:27:H3GGKBBXX:5:1114:23338:29413,J00121:27:H3GGKBBXX:5:1121:16549:14519,J00121:27:H3GGKBBXX:5:2113:10226:9578,J00121:27:H3GGKBBXX:5:1218:15179:8207,J00121:27:H3GGKBBXX:5:1201:29691:7257,J00121:27:H3GGKBBXX:5:2223:12723:45133;sequence=TACACTTATGTAATTGGTTAATTTTATATTTAGAATCAGTATGAATATAATTTAAGAAATTCTAATAATGTACTG;start=245052;subtype=IES;support_ref=2;support_variant=11;type=IES;
scaffold51_101_with_IES	MILORD	internal_eliminated_sequence	247010	247141	.	.	.	ID=MILORD.101.247010.247141;Name=MILORD.101.247010.247141;bounded_by_ta=TRUE;common_boundary=Both;end=247141;ies_id=IESPGM.PTET51.1.101.236578;ies_left_dist=0;ies_min_dist=0;ies_right_dist=0;junction_seq=ctaatagctatctgaTAcctaaataactataa;read_names=J00121:27:H3GGKBBXX:5:2122:20009:47243,J00121:27:H3GGKBBXX:5:1223:20821:38486,J00121:27:H3GGKBBXX:5:1206:15777:38082,J00121:27:H3GGKBBXX:5:2101:8816:41493,J00121:27:H3GGKBBXX:5:2210:5710:11952,J00121:27:H3GGKBBXX:5:1205:22303:48263,J00121:27:H3GGKBBXX:5:1224:25286:43937,J00121:27:H3GGKBBXX:5:2128:25966:44060,J00121:27:H3GGKBBXX:5:1122:8674:20850,J00121:27:H3GGKBBXX:5:2217:27275:31101,J00121:27:H3GGKBBXX:5:1222:11901:29255,J00121:27:H3GGKBBXX:5:2116:18761:1789,J00121:27:H3GGKBBXX:5:1107:29792:30257,J00121:27:H3GGKBBXX:5:1108:18944:33264,J00121:27:H3GGKBBXX:5:2213:9567:7310,J00121:27:H3GGKBBXX:5:1203:5619:15029,J00121:27:H3GGKBBXX:5:2228:29021:9121,J00121:27:H3GGKBBXX:5:1107:1996:25421,J00121:27:H3GGKBBXX:5:1228:24556:46539,J00121:27:H3GGKBBXX:5:1224:25905:15469,J00121:27:H3GGKBBXX:5:2211:19918:17720,J00121:27:H3GGKBBXX:5:2210:14204:14010,J00121:27:H3GGKBBXX:5:2213:14458:15293,J00121:27:H3GGKBBXX:5:1225:18720:39840,J00121:27:H3GGKBBXX:5:2201:25225:2791,J00121:27:H3GGKBBXX:5:2211:17726:27426,J00121:27:H3GGKBBXX:5:2221:27783:11161,J00121:27:H3GGKBBXX:5:1211:20902:12392,J00121:27:H3GGKBBXX:5:1227:17716:29167,J00121:27:H3GGKBBXX:5:2113:32065:41510,J00121:27:H3GGKBBXX:5:2116:5660:15909,J00121:27:H3GGKBBXX:5:2203:27529:1683,J00121:27:H3GGKBBXX:5:2202:10287:24560,J00121:27:H3GGKBBXX:5:2114:16802:6800,J00121:27:H3GGKBBXX:5:2123:14803:47014,J00121:27:H3GGKBBXX:5:2213:18659:20920,J00121:27:H3GGKBBXX:5:2201:27123:30907,J00121:27:H3GGKBBXX:5:1124:28818:43023,J00121:27:H3GGKBBXX:5:2102:27691:28833,J00121:27:H3GGKBBXX:5:1123:23947:23188,J00121:27:H3GGKBBXX:5:2209:23764:44570,J00121:27:H3GGKBBXX:5:1115:7557:33651,J00121:27:H3GGKBBXX:5:1225:8724:7011,J00121:27:H3GGKBBXX:5:1119:29102:18968,J00121:27:H3GGKBBXX:5:2101:16934:25457,J00121:27:H3GGKBBXX:5:2228:26007:3196,J00121:27:H3GGKBBXX:5:1126:20029:29765,J00121:27:H3GGKBBXX:5:2210:9719:22379,J00121:27:H3GGKBBXX:5:1201:13443:13464,J00121:27:H3GGKBBXX:5:1211:29224:14572,J00121:27:H3GGKBBXX:5:2111:14428:24349,J00121:27:H3GGKBBXX:5:1111:16214:47911,J00121:27:H3GGKBBXX:5:2220:16549:34354,J00121:27:H3GGKBBXX:5:2201:6218:17087,J00121:27:H3GGKBBXX:5:2211:6471:17421,J00121:27:H3GGKBBXX:5:2212:2169:7433,J00121:27:H3GGKBBXX:5:2223:12114:19601;sequence=TACACTAGATCAGATATTGAATATTAAATAAATAAGTTTTATATTTATTTTATTTAGTTAATAAAATAATTGAATCAGACTAAATCTCTTTTTTTATGATTAATTTAGTTAATTCAAAGATTATAACTAGTG;start=247010;subtype=IES;support_ref=0;support_variant=57;type=IES;
scaffold51_101_with_IES	MILORD	internal_eliminated_sequence	247810	247835	.	.	.	ID=MILORD.101.247810.247835;Name=MILORD.101.247810.247835;bounded_by_ta=TRUE;common_boundary=Both;end=247835;ies_id=IESPGM.PTET51.1.101.237246;ies_left_dist=0;ies_min_dist=0;ies_right_dist=0;junction_seq=tgacagggagagtctTAccagttggaggtata;read_names=J00121:27:H3GGKBBXX:5:2110:19928:34231,J00121:27:H3GGKBBXX:5:1114:9394:1912,J00121:27:H3GGKBBXX:5:2224:11414:11812,J00121:27:H3GGKBBXX:5:2126:22638:19970,J00121:27:H3GGKBBXX:5:1225:20029:21395,J00121:27:H3GGKBBXX:5:1117:9161:42372,J00121:27:H3GGKBBXX:5:1202:9557:26564,J00121:27:H3GGKBBXX:5:1207:13961:8594,J00121:27:H3GGKBBXX:5:1205:19522:24278,J00121:27:H3GGKBBXX:5:1223:27306:4391,J00121:27:H3GGKBBXX:5:2219:24282:4426,J00121:27:H3GGKBBXX:5:2110:29092:47964,J00121:27:H3GGKBBXX:5:1221:9019:29044,J00121:27:H3GGKBBXX:5:2126:14397:12867,J00121:27:H3GGKBBXX:5:1128:16102:35725,J00121:27:H3GGKBBXX:5:1125:16305:41809,J00121:27:H3GGKBBXX:5:1220:25763:5868,J00121:27:H3GGKBBXX:5:2211:13261:12304,J00121:27:H3GGKBBXX:5:2217:18122:45660,J00121:27:H3GGKBBXX:5:1223:15209:35725,J00121:27:H3GGKBBXX:5:1113:10927:25738,J00121:27:H3GGKBBXX:5:2113:20689:8013,J00121:27:H3GGKBBXX:5:2111:22567:25228,J00121:27:H3GGKBBXX:5:2214:8176:34336,J00121:27:H3GGKBBXX:5:1215:16802:37079,J00121:27:H3GGKBBXX:5:2220:5355:28217,J00121:27:H3GGKBBXX:5:2217:28047:26846,J00121:27:H3GGKBBXX:5:2115:28798:21395,J00121:27:H3GGKBBXX:5:2207:30807:17069,J00121:27:H3GGKBBXX:5:1227:13007:45590,J00121:27:H3GGKBBXX:5:2212:4868:4198,J00121:27:H3GGKBBXX:5:2117:13372:14572,J00121:27:H3GGKBBXX:5:2213:11525:4198,J00121:27:H3GGKBBXX:5:1126:13849:32525,J00121:27:H3GGKBBXX:5:2221:28544:10721,J00121:27:H3GGKBBXX:5:2222:14783:36886,J00121:27:H3GGKBBXX:5:1113:8806:47559,J00121:27:H3GGKBBXX:5:2222:24850:2985,J00121:27:H3GGKBBXX:5:1218:15686:7855,J00121:27:H3GGKBBXX:5:2116:14103:21606,J00121:27:H3GGKBBXX:5:2224:21217:27320,J00121:27:H3GGKBBXX:5:1121:5802:30890,J00121:27:H3GGKBBXX:5:1216:14641:14133,J00121:27:H3GGKBBXX:5:2121:7344:14994,J00121:27:H3GGKBBXX:5:2217:16640:34758;sequence=TATAGGAGATTCAATTATATTAACTA;start=247810;subtype=IES;support_ref=0;support_variant=45;type=IES;
scaffold51_101_with_IES	MILORD	internal_eliminated_sequence	248278	248663	.	.	.	ID=MILORD.101.248278.248663;Name=MILORD.101.248278.248663;bounded_by_ta=TRUE;common_boundary=RIGHT;end=248663;ies_id=IESPGM.PTET51.1.101.237753;ies_left_dist=65;ies_min_dist=0;ies_right_dist=0;junction_seq=tcaaagttgaatcagTAcattaaataaaatta;read_names=J00121:27:H3GGKBBXX:5:1122:27235:18194,J00121:27:H3GGKBBXX:5:1215:27833:13922,J00121:27:H3GGKBBXX:5:2122:5700:25439,J00121:27:H3GGKBBXX:5:2101:9567:22256;sequence=TATTATGGAATTATCAAACTCGATTTTAAAACTGAAATTAAAAAACAGGATCATCGTTTACTAATTATAGATGAAATTCTGAATTCTTTATTCTATTAAATAAATATTTAATTCTACAAATTCATTCAAAATTTTAATTGTATTGTTCTGAAAATCTGACCAATTAGATTAATATGAAATATAGATAAATTTTTTTTTTTATTGCAAATAATAATAATATTTTTAATTAAGATTGTAATTGTGATATTAAGGAATTTGAAAAAATAATAAATTGGTTATTATCATTAAAGAAATATTAAACTAGAGTATTTAAGTTTATTTGAATTAATTTTTTTTGTAAAATACATGCTATGGGATTATATTGCAATGTCAAATTAAATTTACAA;start=248278;subtype=PARTIAL_EXTERNAL;support_ref=118;support_variant=4;type=ALTERNATIVE;
scaffold51_101_with_IES	MILORD	internal_eliminated_sequence	248343	248663	.	.	.	ID=MILORD.101.248343.248663;Name=MILORD.101.248343.248663;bounded_by_ta=TRUE;common_boundary=Both;end=248663;ies_id=IESPGM.PTET51.1.101.237753;ies_left_dist=0;ies_min_dist=0;ies_right_dist=0;junction_seq=tcatcgtttactaatTAcattaaataaaatta;read_names=J00121:27:H3GGKBBXX:5:1101:15615:44341,J00121:27:H3GGKBBXX:5:2216:6228:38345,J00121:27:H3GGKBBXX:5:1101:15554:44306,J00121:27:H3GGKBBXX:5:1213:14194:36323,J00121:27:H3GGKBBXX:5:1220:10094:40825,J00121:27:H3GGKBBXX:5:1123:5406:39066,J00121:27:H3GGKBBXX:5:1106:4949:40209,J00121:27:H3GGKBBXX:5:1217:15006:49019,J00121:27:H3GGKBBXX:5:1209:2676:10071,J00121:27:H3GGKBBXX:5:1215:21846:34987,J00121:27:H3GGKBBXX:5:2224:14661:27989,J00121:27:H3GGKBBXX:5:1201:12591:7802,J00121:27:H3GGKBBXX:5:1122:26555:35092,J00121:27:H3GGKBBXX:5:1220:17097:9877,J00121:27:H3GGKBBXX:5:1105:9952:30837,J00121:27:H3GGKBBXX:5:1220:10105:40842,J00121:27:H3GGKBBXX:5:1204:21166:44816,J00121:27:H3GGKBBXX:5:2103:13362:39594,J00121:27:H3GGKBBXX:5:1102:16995:16665,J00121:27:H3GGKBBXX:5:1208:6197:36569,J00121:27:H3GGKBBXX:5:1115:21998:14959,J00121:27:H3GGKBBXX:5:1203:25672:10071,J00121:27:H3GGKBBXX:5:1115:22962:18458,J00121:27:H3GGKBBXX:5:2213:12997:46205,J00121:27:H3GGKBBXX:5:1215:18142:6132,J00121:27:H3GGKBBXX:5:1216:21105:15135,J00121:27:H3GGKBBXX:5:1110:15087:42056,J00121:27:H3GGKBBXX:5:2205:20090:2299,J00121:27:H3GGKBBXX:5:2105:14296:7240,J00121:27:H3GGKBBXX:5:2101:20040:34248,J00121:27:H3GGKBBXX:5:1212:8917:42864,J00121:27:H3GGKBBXX:5:2125:21531:45379,J00121:27:H3GGKBBXX:5:1112:30056:6062,J00121:27:H3GGKBBXX:5:2201:9029:43831,J00121:27:H3GGKBBXX:5:1118:22130:35972,J00121:27:H3GGKBBXX:5:1127:2757:48579,J00121:27:H3GGKBBXX:5:1115:17086:3565,J00121:27:H3GGKBBXX:5:2206:27630:40789,J00121:27:H3GGKBBXX:5:1108:26382:27690,J00121:27:H3GGKBBXX:5:1111:20862:1560,J00121:27:H3GGKBBXX:5:2219:14489:48544,J00121:27:H3GGKBBXX:5:2109:6147:14361;sequence=TATAGATGAAATTCTGAATTCTTTATTCTATTAAATAAATATTTAATTCTACAAATTCATTCAAAATTTTAATTGTATTGTTCTGAAAATCTGACCAATTAGATTAATATGAAATATAGATAAATTTTTTTTTTTATTGCAAATAATAATAATATTTTTAATTAAGATTGTAATTGTGATATTAAGGAATTTGAAAAAATAATAAATTGGTTATTATCATTAAAGAAATATTAAACTAGAGTATTTAAGTTTATTTGAATTAATTTTTTTTGTAAAATACATGCTATGGGATTATATTGCAATGTCAAATTAAATTTACAA;start=248343;subtype=IES;support_ref=2;support_variant=42;type=IES;
scaffold51_101_with_IES	MILORD	internal_eliminated_sequence	248343	248417	.	.	.	ID=MILORD.101.248343.248417;Name=MILORD.101.248343.248417;bounded_by_ta=TRUE;common_boundary=LEFT;end=248417;ies_id=IESPGM.PTET51.1.101.237753;ies_left_dist=0;ies_min_dist=0;ies_right_dist=246;junction_seq=tcatcgtttactaatTAttgttctgaaaatct;read_names=J00121:27:H3GGKBBXX:5:2101:7476:2316,J00121:27:H3GGKBBXX:5:1220:17716:26318,J00121:27:H3GGKBBXX:5:1215:22384:48931;sequence=TATAGATGAAATTCTGAATTCTTTATTCTATTAAATAAATATTTAATTCTACAAATTCATTCAAAATTTTAATTG;start=248343;subtype=PARTIAL_INTERNAL;support_ref=1;support_variant=3;type=ALTERNATIVE;
scaffold51_101_with_IES	MILORD	internal_eliminated_sequence	248522	248663	.	.	.	ID=MILORD.101.248522.248663;Name=MILORD.101.248522.248663;bounded_by_ta=TRUE;common_boundary=RIGHT;end=248663;ies_id=IESPGM.PTET51.1.101.237753;ies_left_dist=-179;ies_min_dist=0;ies_right_dist=0;junction_seq=agattgtaattgtgaTAcattaaataaaatta;read_names=J00121:27:H3GGKBBXX:5:2228:5629:47999;sequence=TATTAAGGAATTTGAAAAAATAATAAATTGGTTATTATCATTAAAGAAATATTAAACTAGAGTATTTAAGTTTATTTGAATTAATTTTTTTTGTAAAATACATGCTATGGGATTATATTGCAATGTCAAATTAAATTTACAA;start=248522;subtype=PARTIAL_INTERNAL;support_ref=1;support_variant=1;type=ALTERNATIVE;
scaffold51_101_with_IES	MILORD	internal_eliminated_sequence	250055	250082	.	.	.	ID=MILORD.101.250055.250082;Name=MILORD.101.250055.250082;bounded_by_ta=TRUE;common_boundary=Both;end=250082;ies_id=IESPGM.PTET51.1.101.239144;ies_left_dist=0;ies_min_dist=0;ies_right_dist=0;junction_seq=ctataaatatcattgTAcaatccatctattcc;read_names=J00121:27:H3GGKBBXX:5:1215:17777:13482,J00121:27:H3GGKBBXX:5:1111:12388:10229,J00121:27:H3GGKBBXX:5:2117:12449:3055,J00121:27:H3GGKBBXX:5:2213:2453:43163,J00121:27:H3GGKBBXX:5:2102:3508:28006,J00121:27:H3GGKBBXX:5:2212:28869:3793,J00121:27:H3GGKBBXX:5:1222:10683:28411,J00121:27:H3GGKBBXX:5:2101:24302:5024,J00121:27:H3GGKBBXX:5:1220:8359:18616,J00121:27:H3GGKBBXX:5:2222:8643:4057,J00121:27:H3GGKBBXX:5:1124:23358:42952,J00121:27:H3GGKBBXX:5:1125:27570:44271,J00121:27:H3GGKBBXX:5:1109:13149:45414,J00121:27:H3GGKBBXX:5:1125:29904:45783,J00121:27:H3GGKBBXX:5:1126:15037:22485,J00121:27:H3GGKBBXX:5:2213:27986:10422,J00121:27:H3GGKBBXX:5:2119:11708:13377,J00121:27:H3GGKBBXX:5:2126:10105:28709,J00121:27:H3GGKBBXX:5:1223:14397:41036,J00121:27:H3GGKBBXX:5:1127:19167:19162,J00121:27:H3GGKBBXX:5:2208:13474:24630,J00121:27:H3GGKBBXX:5:2107:11079:48544,J00121:27:H3GGKBBXX:5:1101:22780:18212,J00121:27:H3GGKBBXX:5:1104:23764:26670,J00121:27:H3GGKBBXX:5:1110:12987:14080,J00121:27:H3GGKBBXX:5:1114:12307:38785,J00121:27:H3GGKBBXX:5:1122:23419:36481,J00121:27:H3GGKBBXX:5:1218:12327:35796,J00121:27:H3GGKBBXX:5:2209:10236:31259,J00121:27:H3GGKBBXX:5:2118:17198:43603,J00121:27:H3GGKBBXX:5:2208:14905:25527,J00121:27:H3GGKBBXX:5:1212:9912:36851,J00121:27:H3GGKBBXX:5:2207:2859:8348,J00121:27:H3GGKBBXX:5:1220:16092:41335,J00121:27:H3GGKBBXX:5:2208:4533:4145,J00121:27:H3GGKBBXX:5:1120:25652:28674,J00121:27:H3GGKBBXX:5:1219:28696:45906,J00121:27:H3GGKBBXX:5:1128:29904:20428,J00121:27:H3GGKBBXX:5:1105:13677:10247,J00121:27:H3GGKBBXX:5:1106:26626:42214,J00121:27:H3GGKBBXX:5:1225:12063:4497,J00121:27:H3GGKBBXX:5:1208:17736:15205,J00121:27:H3GGKBBXX:5:1106:26677:42161,J00121:27:H3GGKBBXX:5:1120:15453:1719,J00121:27:H3GGKBBXX:5:2219:24941:20340,J00121:27:H3GGKBBXX:5:1111:8055:39119,J00121:27:H3GGKBBXX:5:1113:4756:21799,J00121:27:H3GGKBBXX:5:2221:19136:29343,J00121:27:H3GGKBBXX:5:1206:23033:11337,J00121:27:H3GGKBBXX:5:2216:14712:16120,J00121:27:H3GGKBBXX:5:2203:6299:34600;sequence=TATAGTTTAGAGTGTATTAAATTAACTA;start=250055;subtype=IES;support_ref=0;support_variant=51;type=IES;
scaffold51_101_with_IES	MILORD	internal_eliminated_sequence	250204	250259	.	.	.	ID=MILORD.101.250204.250259;Name=MILORD.101.250204.250259;bounded_by_ta=TRUE;common_boundary=Both;end=250259;ies_id=IESPGM.PTET51.1.101.239265;ies_left_dist=0;ies_min_dist=0;ies_right_dist=0;junction_seq=tttttggatgggaagTAtccatatccaatatc;read_names=J00121:27:H3GGKBBXX:5:2202:20872:27602,J00121:27:H3GGKBBXX:5:1223:4604:44324,J00121:27:H3GGKBBXX:5:1227:22435:33932,J00121:27:H3GGKBBXX:5:2218:3356:24226,J00121:27:H3GGKBBXX:5:1128:8481:2510,J00121:27:H3GGKBBXX:5:1108:22242:19566,J00121:27:H3GGKBBXX:5:1102:27032:26213,J00121:27:H3GGKBBXX:5:1223:4564:44886,J00121:27:H3GGKBBXX:5:2101:26230:36921,J00121:27:H3GGKBBXX:5:1108:28524:36956,J00121:27:H3GGKBBXX:5:1124:24129:23399,J00121:27:H3GGKBBXX:5:1203:29274:16629,J00121:27:H3GGKBBXX:5:2225:18923:3407,J00121:27:H3GGKBBXX:5:2101:8684:27901,J00121:27:H3GGKBBXX:5:2210:17929:24296,J00121:27:H3GGKBBXX:5:1122:9962:15909,J00121:27:H3GGKBBXX:5:2125:27022:28446,J00121:27:H3GGKBBXX:5:1217:16386:41176,J00121:27:H3GGKBBXX:5:2215:11272:43181,J00121:27:H3GGKBBXX:5:2201:26626:34160,J00121:27:H3GGKBBXX:5:2101:31010:14959,J00121:27:H3GGKBBXX:5:1123:27032:6308,J00121:27:H3GGKBBXX:5:2225:25936:24067,J00121:27:H3GGKBBXX:5:1202:22455:13781,J00121:27:H3GGKBBXX:5:1105:16711:14836,J00121:27:H3GGKBBXX:5:2221:19339:7082,J00121:27:H3GGKBBXX:5:1203:29143:16612,J00121:27:H3GGKBBXX:5:2221:32329:30995,J00121:27:H3GGKBBXX:5:1111:13910:36921,J00121:27:H3GGKBBXX:5:1218:22769:24736,J00121:27:H3GGKBBXX:5:1204:15077:36868,J00121:27:H3GGKBBXX:5:1108:23226:21307,J00121:27:H3GGKBBXX:5:1126:4422:26846,J00121:27:H3GGKBBXX:5:1106:6928:5517,J00121:27:H3GGKBBXX:5:1110:12763:5077,J00121:27:H3GGKBBXX:5:1227:9952:15504,J00121:27:H3GGKBBXX:5:1104:5690:45291,J00121:27:H3GGKBBXX:5:1217:9871:28235,J00121:27:H3GGKBBXX:5:2106:7912:34793,J00121:27:H3GGKBBXX:5:2103:2412:8348,J00121:27:H3GGKBBXX:5:1222:9759:44183,J00121:27:H3GGKBBXX:5:2128:14905:27109,J00121:27:H3GGKBBXX:5:2212:13332:32508,J00121:27:H3GGKBBXX:5:1216:11282:44113,J00121:27:H3GGKBBXX:5:1120:7588:39576,J00121:27:H3GGKBBXX:5:1204:15047:36816,J00121:27:H3GGKBBXX:5:2222:15067:28727,J00121:27:H3GGKBBXX:5:2111:11820:31927,J00121:27:H3GGKBBXX:5:1110:10724:36218,J00121:27:H3GGKBBXX:5:2215:11272:19795,J00121:27:H3GGKBBXX:5:2211:24200:29149,J00121:27:H3GGKBBXX:5:2121:24119:23346,J00121:27:H3GGKBBXX:5:2115:19776:21166,J00121:27:H3GGKBBXX:5:1220:9962:26072,J00121:27:H3GGKBBXX:5:2206:25347:23505;sequence=TACAGAAATTAATTATAAATCTTGGTAAACATATAACAAATTATAGAAATCTAGTG;start=250204;subtype=IES;support_ref=0;support_variant=55;type=IES;
scaffold51_101_with_IES	MILORD	internal_eliminated_sequence	253234	253261	.	.	.	ID=MILORD.101.253234.253261;Name=MILORD.101.253234.253261;bounded_by_ta=TRUE;common_boundary=Both;end=253261;ies_id=IESPGM.PTET51.1.101.242239;ies_left_dist=0;ies_min_dist=0;ies_right_dist=0;junction_seq=aatatagtcgtaaacTAcatgttatgatgttg;read_names=J00121:27:H3GGKBBXX:5:1219:9668:41036,J00121:27:H3GGKBBXX:5:1124:23551:47542,J00121:27:H3GGKBBXX:5:1113:17563:9842,J00121:27:H3GGKBBXX:5:2101:19076:31523,J00121:27:H3GGKBBXX:5:1206:21430:27197,J00121:27:H3GGKBBXX:5:1124:14844:44341,J00121:27:H3GGKBBXX:5:1115:12895:18986,J00121:27:H3GGKBBXX:5:1127:4990:26459,J00121:27:H3GGKBBXX:5:1224:23358:3600,J00121:27:H3GGKBBXX:5:2102:7912:19847,J00121:27:H3GGKBBXX:5:2106:31639:42214,J00121:27:H3GGKBBXX:5:2225:10368:15381,J00121:27:H3GGKBBXX:5:2122:14407:36763,J00121:27:H3GGKBBXX:5:1210:19471:14062,J00121:27:H3GGKBBXX:5:1206:20364:46768,J00121:27:H3GGKBBXX:5:1214:21511:36798,J00121:27:H3GGKBBXX:5:1115:3346:23259,J00121:27:H3GGKBBXX:5:2120:21785:14484,J00121:27:H3GGKBBXX:5:2118:1590:40825,J00121:27:H3GGKBBXX:5:2208:16762:39049,J00121:27:H3GGKBBXX:5:2221:9465:30907,J00121:27:H3GGKBBXX:5:1114:17452:1490,J00121:27:H3GGKBBXX:5:1125:11129:34741,J00121:27:H3GGKBBXX:5:2120:9008:41546,J00121:27:H3GGKBBXX:5:1225:22495:21201,J00121:27:H3GGKBBXX:5:1216:4493:48878;sequence=TATAGTTAATGATGTGCAATATTAGCTT;start=253234;subtype=IES;support_ref=16;support_variant=26;type=IES;
scaffold51_101_with_IES	MILORD	internal_eliminated_sequence	254023	254053	.	.	.	ID=MILORD.101.254023.254053;Name=MILORD.101.254023.254053;bounded_by_ta=TRUE;common_boundary=Both;end=254053;ies_id=IESPGM.PTET51.1.101.243000;ies_left_dist=0;ies_min_dist=0;ies_right_dist=0;junction_seq=atttctcaattctgtTAcaacattgattggat;read_names=J00121:27:H3GGKBBXX:5:1126:28513:48333,J00121:27:H3GGKBBXX:5:1127:4016:46469,J00121:27:H3GGKBBXX:5:1212:29589:8523,J00121:27:H3GGKBBXX:5:2117:3376:2176,J00121:27:H3GGKBBXX:5:1214:4239:2369,J00121:27:H3GGKBBXX:5:1214:11038:40385,J00121:27:H3GGKBBXX:5:2202:29274:5939,J00121:27:H3GGKBBXX:5:2210:13261:30415,J00121:27:H3GGKBBXX:5:1201:15869:29800,J00121:27:H3GGKBBXX:5:2219:8166:4497,J00121:27:H3GGKBBXX:5:1117:16549:43779,J00121:27:H3GGKBBXX:5:1128:32431:38134,J00121:27:H3GGKBBXX:5:1113:25043:22837,J00121:27:H3GGKBBXX:5:2105:30817:25632,J00121:27:H3GGKBBXX:5:2228:8044:40649,J00121:27:H3GGKBBXX:5:2101:8227:16594,J00121:27:H3GGKBBXX:5:1203:17543:10159,J00121:27:H3GGKBBXX:5:1227:16620:4092,J00121:27:H3GGKBBXX:5:1112:13961:11372,J00121:27:H3GGKBBXX:5:2219:15168:41317,J00121:27:H3GGKBBXX:5:1214:7507:33738,J00121:27:H3GGKBBXX:5:2206:24515:47981,J00121:27:H3GGKBBXX:5:1125:14976:15592,J00121:27:H3GGKBBXX:5:2104:11363:47137,J00121:27:H3GGKBBXX:5:1220:10439:21905,J00121:27:H3GGKBBXX:5:1217:30746:31699,J00121:27:H3GGKBBXX:5:1213:24688:8154,J00121:27:H3GGKBBXX:5:1205:19502:42847,J00121:27:H3GGKBBXX:5:1210:27143:2457,J00121:27:H3GGKBBXX:5:2116:14966:16946,J00121:27:H3GGKBBXX:5:2211:13342:43322,J00121:27:H3GGKBBXX:5:1209:11749:48649,J00121:27:H3GGKBBXX:5:1226:29812:37431,J00121:27:H3GGKBBXX:5:1116:5538:29378,J00121:27:H3GGKBBXX:5:2205:25357:47084,J00121:27:H3GGKBBXX:5:2207:27996:24577,J00121:27:H3GGKBBXX:5:2206:20851:22397,J00121:27:H3GGKBBXX:5:1121:21471:19636,J00121:27:H3GGKBBXX:5:2119:4574:21553,J00121:27:H3GGKBBXX:5:2214:8450:2246,J00121:27:H3GGKBBXX:5:2102:17888:25351;sequence=TATAGTATTTGATGATAATAATCATTCTCTA;start=254023;subtype=IES;support_ref=3;support_variant=41;type=IES;
scaffold51_101_with_IES	MILORD	internal_eliminated_sequence	256008	256094	.	.	.	ID=MILORD.101.256008.256094;Name=MILORD.101.256008.256094;bounded_by_ta=TRUE;common_boundary=Both;end=256094;ies_id=IESPGM.PTET51.1.101.244954;ies_left_dist=0;ies_min_dist=0;ies_right_dist=0;junction_seq=tctcataatttaaatTAcctaactggtgcctt;read_names=J00121:27:H3GGKBBXX:5:1112:4229:33369,J00121:27:H3GGKBBXX:5:1104:20253:48192,J00121:27:H3GGKBBXX:5:1222:11495:23522,J00121:27:H3GGKBBXX:5:1124:22993:39119,J00121:27:H3GGKBBXX:5:2227:5325:3301,J00121:27:H3GGKBBXX:5:2227:14346:1138,J00121:27:H3GGKBBXX:5:1224:8582:6554,J00121:27:H3GGKBBXX:5:2101:7882:40930;sequence=TATTATCGGTTTGAATTTCATCTCTTTAATTATTTTAAATTTTATCTCTTTAATAAAACAATCAAAAAAATCAATATAAATTCATAA;start=256008;subtype=IES;support_ref=0;support_variant=8;type=IES;
scaffold51_101_with_IES	MILORD	internal_eliminated_sequence	256281	256309	.	.	.	ID=MILORD.101.256281.256309;Name=MILORD.101.256281.256309;bounded_by_ta=TRUE;common_boundary=None;end=256309;ies_id=IESPGM.PTET51.1.101.244954;ies_left_dist=-273;ies_min_dist=215;ies_right_dist=-215;junction_seq=ataacaattgtttagTAtcaaatgacataaga;read_names=J00121:27:H3GGKBBXX:5:1221:12398:35215;sequence=TATAAATGGATAGTACTTTGTGTTATCTT;start=256281;subtype=MAC;support_ref=115;support_variant=1;type=CRYPTIC;
scaffold51_101_with_IES	MILORD	internal_eliminated_sequence	256283	256309	.	.	.	ID=MILORD.101.256283.256309;Name=MILORD.101.256283.256309;bounded_by_ta=TRUE;common_boundary=None;end=256309;ies_id=IESPGM.PTET51.1.101.244954;ies_left_dist=-275;ies_min_dist=215;ies_right_dist=-215;junction_seq=aacaattgtttagtaTAtcaaatgacataaga;read_names=J00121:27:H3GGKBBXX:5:1213:28260:37343;sequence=TAAATGGATAGTACTTTGTGTTATCTT;start=256283;subtype=MAC;support_ref=117;support_variant=1;type=CRYPTIC;
scaffold51_101_with_IES	MILORD	internal_eliminated_sequence	258347	258419	.	.	.	ID=MILORD.101.258347.258419;Name=MILORD.101.258347.258419;bounded_by_ta=TRUE;common_boundary=Both;end=258419;ies_id=IESPGM.PTET51.1.101.247206;ies_left_dist=0;ies_min_dist=0;ies_right_dist=0;junction_seq=gaaataaaaaaataaTAaagagaattagtaga;read_names=J00121:27:H3GGKBBXX:5:1213:29701:10792,J00121:27:H3GGKBBXX:5:1220:8572:2879,J00121:27:H3GGKBBXX:5:2109:15635:35163,J00121:27:H3GGKBBXX:5:2227:13991:18388,J00121:27:H3GGKBBXX:5:2221:12205:46979,J00121:27:H3GGKBBXX:5:1223:25398:12234,J00121:27:H3GGKBBXX:5:1212:13382:28305,J00121:27:H3GGKBBXX:5:2101:20851:1543,J00121:27:H3GGKBBXX:5:2112:19461:37677,J00121:27:H3GGKBBXX:5:1214:16975:26019,J00121:27:H3GGKBBXX:5:2205:14712:46926,J00121:27:H3GGKBBXX:5:1106:17289:2264,J00121:27:H3GGKBBXX:5:1126:18456:47682,J00121:27:H3GGKBBXX:5:1202:17614:45449,J00121:27:H3GGKBBXX:5:1101:25124:13201,J00121:27:H3GGKBBXX:5:1114:20009:28569,J00121:27:H3GGKBBXX:5:1211:24251:40948,J00121:27:H3GGKBBXX:5:2218:18142:20058,J00121:27:H3GGKBBXX:5:2225:21349:44218,J00121:27:H3GGKBBXX:5:1127:9242:24155,J00121:27:H3GGKBBXX:5:1213:7791:20973,J00121:27:H3GGKBBXX:5:1219:28828:6009,J00121:27:H3GGKBBXX:5:2218:21714:38767,J00121:27:H3GGKBBXX:5:1116:29264:47700,J00121:27:H3GGKBBXX:5:1204:4574:14062,J00121:27:H3GGKBBXX:5:1126:29620:28903,J00121:27:H3GGKBBXX:5:1116:24221:43111;sequence=TACACTTAATTTAAATCATTTTTAATCACTTCTAATAATTTAGAGTTTTGCAAATATTCTTGAATATTTACTG;start=258347;subtype=IES;support_ref=2;support_variant=27;type=IES;
scaffold51_101_with_IES	MILORD	internal_eliminated_sequence	259697	259725	.	.	.	ID=MILORD.101.259697.259725;Name=MILORD.101.259697.259725;bounded_by_ta=TRUE;common_boundary=Both;end=259725;ies_id=IESPGM.PTET51.1.101.248483;ies_left_dist=0;ies_min_dist=0;ies_right_dist=0;junction_seq=attttatctccattgTAtctattacaaacaaa;read_names=J00121:27:H3GGKBBXX:5:2122:28869:19584,J00121:27:H3GGKBBXX:5:1228:24413:6695,J00121:27:H3GGKBBXX:5:2107:10937:46997,J00121:27:H3GGKBBXX:5:1207:19076:25755,J00121:27:H3GGKBBXX:5:2216:14265:30187,J00121:27:H3GGKBBXX:5:1225:10784:22995,J00121:27:H3GGKBBXX:5:1223:11921:46662,J00121:27:H3GGKBBXX:5:1212:3021:25087,J00121:27:H3GGKBBXX:5:2224:26646:12497,J00121:27:H3GGKBBXX:5:1105:17269:3705,J00121:27:H3GGKBBXX:5:1123:21998:4338,J00121:27:H3GGKBBXX:5:1124:27773:37343,J00121:27:H3GGKBBXX:5:2120:4239:11935,J00121:27:H3GGKBBXX:5:2103:7912:36692,J00121:27:H3GGKBBXX:5:1201:26179:2580,J00121:27:H3GGKBBXX:5:1108:22972:26248,J00121:27:H3GGKBBXX:5:1118:16995:12058,J00121:27:H3GGKBBXX:5:2107:16894:2668,J00121:27:H3GGKBBXX:5:1213:21440:16454,J00121:27:H3GGKBBXX:5:2124:3884:40860,J00121:27:H3GGKBBXX:5:1225:14225:7117,J00121:27:H3GGKBBXX:5:2122:24870:32455,J00121:27:H3GGKBBXX:5:2210:26392:11530,J00121:27:H3GGKBBXX:5:2217:25357:32595,J00121:27:H3GGKBBXX:5:2228:11444:39295,J00121:27:H3GGKBBXX:5:1223:26007:28727,J00121:27:H3GGKBBXX:5:2217:15168:41634,J00121:27:H3GGKBBXX:5:2215:21257:19021,J00121:27:H3GGKBBXX:5:1107:16894:40508,J00121:27:H3GGKBBXX:5:1223:4726:45977,J00121:27:H3GGKBBXX:5:2205:2788:8963,J00121:27:H3GGKBBXX:5:1213:27397:39049,J00121:27:H3GGKBBXX:5:2227:31355:39858,J00121:27:H3GGKBBXX:5:2201:10023:12110,J00121:27:H3GGKBBXX:5:2224:23074:26986,J00121:27:H3GGKBBXX:5:1125:9323:48632,J00121:27:H3GGKBBXX:5:1201:21572:21430,J00121:27:H3GGKBBXX:5:1217:11454:22678,J00121:27:H3GGKBBXX:5:1214:27042:42161,J00121:27:H3GGKBBXX:5:1125:16508:11987,J00121:27:H3GGKBBXX:5:2201:27864:12075,J00121:27:H3GGKBBXX:5:1220:26839:21940,J00121:27:H3GGKBBXX:5:2113:28879:42671,J00121:27:H3GGKBBXX:5:1222:10054:24366,J00121:27:H3GGKBBXX:5:2116:4107:43990,J00121:27:H3GGKBBXX:5:1202:15371:14519,J00121:27:H3GGKBBXX:5:1215:28057:20322,J00121:27:H3GGKBBXX:5:2225:13108:19566,J00121:27:H3GGKBBXX:5:1114:24738:3881,J00121:27:H3GGKBBXX:5:2217:25459:6079,J00121:27:H3GGKBBXX:5:2206:24008:34055,J00121:27:H3GGKBBXX:5:1120:11475:39664,J00121:27:H3GGKBBXX:5:1209:8258:14326,J00121:27:H3GGKBBXX:5:1119:18416:2000,J00121:27:H3GGKBBXX:5:1103:19299:48931,J00121:27:H3GGKBBXX:5:1203:20618:16014,J00121:27:H3GGKBBXX:5:2212:9983:21606,J00121:27:H3GGKBBXX:5:2105:11272:4391,J00121:27:H3GGKBBXX:5:2208:21765:48948,J00121:27:H3GGKBBXX:5:2108:7243:16260,J00121:27:H3GGKBBXX:5:2119:26748:3705,J00121:27:H3GGKBBXX:5:2111:4117:27303,J00121:27:H3GGKBBXX:5:2205:30888:25509,J00121:27:H3GGKBBXX:5:1112:25063:37044,J00121:27:H3GGKBBXX:5:1116:10744:29852,J00121:27:H3GGKBBXX:5:1117:16508:24015,J00121:27:H3GGKBBXX:5:2105:11312:4567,J00121:27:H3GGKBBXX:5:2227:7364:45344,J00121:27:H3GGKBBXX:5:1210:28625:32138,J00121:27:H3GGKBBXX:5:1212:7720:45326,J00121:27:H3GGKBBXX:5:2123:31081:34776,J00121:27:H3GGKBBXX:5:2212:20943:3776,J00121:27:H3GGKBBXX:5:1207:4726:32086,J00121:27:H3GGKBBXX:5:2119:27742:24630,J00121:27:H3GGKBBXX:5:2224:9699:13869,J00121:27:H3GGKBBXX:5:2209:28929:28551;sequence=TATAATGTTATCAATCAACTGTGCAACTA;start=259697;subtype=IES;support_ref=6;support_variant=76;type=IES;
scaffold51_101_with_IES	MILORD	internal_eliminated_sequence	259697	259723	.	.	.	ID=MILORD.101.259697.259723;Name=MILORD.101.259697.259723;bounded_by_ta=TRUE;common_boundary=LEFT;end=259723;ies_id=IESPGM.PTET51.1.101.248483;ies_left_dist=0;ies_min_dist=0;ies_right_dist=2;junction_seq=attttatctccattgTAtatctattacaaaca;read_names=J00121:27:H3GGKBBXX:5:1102:31913:2000,J00121:27:H3GGKBBXX:5:2114:28067:37853;sequence=TATAATGTTATCAATCAACTGTGCAAC;start=259697;subtype=PARTIAL_INTERNAL;support_ref=4;support_variant=2;type=ALTERNATIVE;
scaffold51_101_with_IES	MILORD	internal_eliminated_sequence	261157	261296	.	.	.	ID=MILORD.101.261157.261296;Name=MILORD.101.261157.261296;bounded_by_ta=TRUE;common_boundary=Both;end=261296;ies_id=IESPGM.PTET51.1.101.249914;ies_left_dist=0;ies_min_dist=0;ies_right_dist=0;junction_seq=aaatttatatttttgTAcatacccttcaggtt;read_names=J00121:27:H3GGKBBXX:5:2116:4533:23874,J00121:27:H3GGKBBXX:5:2218:26017:9614,J00121:27:H3GGKBBXX:5:1117:20283:36534,J00121:27:H3GGKBBXX:5:2118:21207:44253,J00121:27:H3GGKBBXX:5:2213:6715:47454,J00121:27:H3GGKBBXX:5:1207:30543:32226,J00121:27:H3GGKBBXX:5:2207:16275:48052,J00121:27:H3GGKBBXX:5:1225:27935:5130,J00121:27:H3GGKBBXX:5:2224:17371:29343,J00121:27:H3GGKBBXX:5:2209:2909:43075,J00121:27:H3GGKBBXX:5:1122:32837:9754,J00121:27:H3GGKBBXX:5:1110:15463:38170,J00121:27:H3GGKBBXX:5:1209:25601:1789,J00121:27:H3GGKBBXX:5:1210:10145:6906,J00121:27:H3GGKBBXX:5:1120:3173:15434,J00121:27:H3GGKBBXX:5:1109:16691:27074,J00121:27:H3GGKBBXX:5:2107:5518:42882,J00121:27:H3GGKBBXX:5:2222:11698:8365,J00121:27:H3GGKBBXX:5:2213:14286:26564,J00121:27:H3GGKBBXX:5:1220:6624:12726,J00121:27:H3GGKBBXX:5:1117:27590:30696,J00121:27:H3GGKBBXX:5:2217:16224:1367,J00121:27:H3GGKBBXX:5:2218:22465:3143,J00121:27:H3GGKBBXX:5:1110:8471:25597,J00121:27:H3GGKBBXX:5:2103:20466:45783,J00121:27:H3GGKBBXX:5:1114:9151:27479,J00121:27:H3GGKBBXX:5:1114:24677:7961,J00121:27:H3GGKBBXX:5:1126:15097:17737,J00121:27:H3GGKBBXX:5:1111:10886:46205,J00121:27:H3GGKBBXX:5:2123:14793:48403,J00121:27:H3GGKBBXX:5:1111:12875:22573,J00121:27:H3GGKBBXX:5:1125:19086:11390,J00121:27:H3GGKBBXX:5:1203:30695:10299,J00121:27:H3GGKBBXX:5:2228:10703:12093,J00121:27:H3GGKBBXX:5:1114:7882:11073,J00121:27:H3GGKBBXX:5:1227:28716:15627,J00121:27:H3GGKBBXX:5:1112:10592:3916,J00121:27:H3GGKBBXX:5:1115:3082:45977,J00121:27:H3GGKBBXX:5:1202:10916:5605,J00121:27:H3GGKBBXX:5:2228:28584:21412,J00121:27:H3GGKBBXX:5:2112:16112:48825,J00121:27:H3GGKBBXX:5:2115:8846:39717,J00121:27:H3GGKBBXX:5:1220:9475:35040,J00121:27:H3GGKBBXX:5:1208:11891:22766,J00121:27:H3GGKBBXX:5:2205:21775:31347,J00121:27:H3GGKBBXX:5:1109:23277:20621,J00121:27:H3GGKBBXX:5:2227:6816:43831,J00121:27:H3GGKBBXX:5:2225:12753:32666,J00121:27:H3GGKBBXX:5:2218:20567:40719,J00121:27:H3GGKBBXX:5:2124:21065:16717,J00121:27:H3GGKBBXX:5:1124:20040:34284,J00121:27:H3GGKBBXX:5:1215:24901:24736,J00121:27:H3GGKBBXX:5:1117:9506:6114,J00121:27:H3GGKBBXX:5:1119:17208:11618,J00121:27:H3GGKBBXX:5:1126:20649:16946;sequence=TATGCTATTTGTGAAGAAGATTTTTCATAAAGATAAATAAATAATTAAATACTTTATTTTATATAAATTTATCTATAATCACTATTTATATATATGCCATCAAAATATCGCTGTTCCATATCTCTCCTTTGCAAGAACTA;start=261157;subtype=IES;support_ref=2;support_variant=55;type=IES;
scaffold51_101_with_IES	MILORD	internal_eliminated_sequence	261667	261713	.	.	.	ID=MILORD.101.261667.261713;Name=MILORD.101.261667.261713;bounded_by_ta=TRUE;common_boundary=Both;end=261713;ies_id=IESPGM.PTET51.1.101.250284;ies_left_dist=0;ies_min_dist=0;ies_right_dist=0;junction_seq=gtattagtaggcatgTAtatgatacaattaat;read_names=J00121:27:H3GGKBBXX:5:1111:22333:47366,J00121:27:H3GGKBBXX:5:1205:14763:31470,J00121:27:H3GGKBBXX:5:1215:8897:26863,J00121:27:H3GGKBBXX:5:2209:4868:33352,J00121:27:H3GGKBBXX:5:1212:17645:30204,J00121:27:H3GGKBBXX:5:2228:23571:32912,J00121:27:H3GGKBBXX:5:2219:9354:22274,J00121:27:H3GGKBBXX:5:2201:25905:17368,J00121:27:H3GGKBBXX:5:2211:5142:38926,J00121:27:H3GGKBBXX:5:1224:31578:9192,J00121:27:H3GGKBBXX:5:1218:27630:6044,J00121:27:H3GGKBBXX:5:1213:27681:40244,J00121:27:H3GGKBBXX:5:2105:26717:11847,J00121:27:H3GGKBBXX:5:2228:12530:39910,J00121:27:H3GGKBBXX:5:1208:31091:36974,J00121:27:H3GGKBBXX:5:1121:19867:3213,J00121:27:H3GGKBBXX:5:1210:17350:25826,J00121:27:H3GGKBBXX:5:2204:22120:44746,J00121:27:H3GGKBBXX:5:1105:14742:13851,J00121:27:H3GGKBBXX:5:1123:20791:45748,J00121:27:H3GGKBBXX:5:2119:15899:29888,J00121:27:H3GGKBBXX:5:1210:25743:3618,J00121:27:H3GGKBBXX:5:2222:17624:33229,J00121:27:H3GGKBBXX:5:1216:25246:38381,J00121:27:H3GGKBBXX:5:1218:24688:7064,J00121:27:H3GGKBBXX:5:2107:30015:44535,J00121:27:H3GGKBBXX:5:1105:3325:29061,J00121:27:H3GGKBBXX:5:2111:24068:4268,J00121:27:H3GGKBBXX:5:2226:2412:40772,J00121:27:H3GGKBBXX:5:2107:16721:23575,J00121:27:H3GGKBBXX:5:2125:5193:38029,J00121:27:H3GGKBBXX:5:1212:14265:16436,J00121:27:H3GGKBBXX:5:2222:12875:34846,J00121:27:H3GGKBBXX:5:1123:21207:46223,J00121:27:H3GGKBBXX:5:1228:25104:41335,J00121:27:H3GGKBBXX:5:1114:13606:43814,J00121:27:H3GGKBBXX:5:1107:11779:28200,J00121:27:H3GGKBBXX:5:2118:18609:24700,J00121:27:H3GGKBBXX:5:2125:27884:24103,J00121:27:H3GGKBBXX:5:1109:26514:6994,J00121:27:H3GGKBBXX:5:2213:2676:19777,J00121:27:H3GGKBBXX:5:2224:10176:43849,J00121:27:H3GGKBBXX:5:2217:10165:46117,J00121:27:H3GGKBBXX:5:1109:26443:7433,J00121:27:H3GGKBBXX:5:2118:10399:23382,J00121:27:H3GGKBBXX:5:1124:28290:13130,J00121:27:H3GGKBBXX:5:2221:29579:6114,J00121:27:H3GGKBBXX:5:1214:15067:36288,J00121:27:H3GGKBBXX:5:2220:5883:1279,J00121:27:H3GGKBBXX:5:2118:8166:46311,J00121:27:H3GGKBBXX:5:1127:30431:29747,J00121:27:H3GGKBBXX:5:1102:27915:40649,J00121:27:H3GGKBBXX:5:2219:12895:43533,J00121:27:H3GGKBBXX:5:1226:13768:33088,J00121:27:H3GGKBBXX:5:2123:25723:28446,J00121:27:H3GGKBBXX:5:2223:16153:23540,J00121:27:H3GGKBBXX:5:2120:7740:24401;sequence=TATTATAAATTATAAGCAATTCATTAAATATTTGGGCATGATGACAA;start=261667;subtype=IES;support_ref=0;support_variant=57;type=IES;
scaffold51_101_with_IES	MILORD	internal_eliminated_sequence	262358	262402	.	.	.	ID=MILORD.101.262358.262402;Name=MILORD.101.262358.262402;bounded_by_ta=TRUE;common_boundary=Both;end=262402;ies_id=IESPGM.PTET51.1.101.250928;ies_left_dist=0;ies_min_dist=0;ies_right_dist=0;junction_seq=tcaatataaaatagtTAtcataggggattcag;read_names=J00121:27:H3GGKBBXX:5:2202:24068:22344,J00121:27:H3GGKBBXX:5:1117:10013:32771,J00121:27:H3GGKBBXX:5:2220:22059:30609,J00121:27:H3GGKBBXX:5:1108:23175:2123,J00121:27:H3GGKBBXX:5:1122:27884:34618,J00121:27:H3GGKBBXX:5:2222:26078:19003,J00121:27:H3GGKBBXX:5:1114:10998:44992,J00121:27:H3GGKBBXX:5:1203:22090:46979,J00121:27:H3GGKBBXX:5:2226:24028:44816,J00121:27:H3GGKBBXX:5:2109:30797:12656,J00121:27:H3GGKBBXX:5:2205:14072:32771,J00121:27:H3GGKBBXX:5:1116:12895:27602,J00121:27:H3GGKBBXX:5:2210:5233:44078,J00121:27:H3GGKBBXX:5:2217:22932:21078,J00121:27:H3GGKBBXX:5:1108:22455:17825,J00121:27:H3GGKBBXX:5:1219:10866:32279,J00121:27:H3GGKBBXX:5:1210:26047:29677,J00121:27:H3GGKBBXX:5:1214:30939:40367,J00121:27:H3GGKBBXX:5:2215:28432:25263,J00121:27:H3GGKBBXX:5:2113:9069:9543,J00121:27:H3GGKBBXX:5:1128:24566:24120,J00121:27:H3GGKBBXX:5:2206:5883:3741,J00121:27:H3GGKBBXX:5:1224:11018:26388,J00121:27:H3GGKBBXX:5:2228:7811:47559,J00121:27:H3GGKBBXX:5:1122:28371:17526,J00121:27:H3GGKBBXX:5:1206:18791:48474,J00121:27:H3GGKBBXX:5:1202:30117:8910,J00121:27:H3GGKBBXX:5:2117:31903:40631,J00121:27:H3GGKBBXX:5:2123:28645:29817,J00121:27:H3GGKBBXX:5:2210:28118:8084,J00121:27:H3GGKBBXX:5:1122:6512:11653,J00121:27:H3GGKBBXX:5:1220:14012:27531,J00121:27:H3GGKBBXX:5:1221:21521:22256,J00121:27:H3GGKBBXX:5:2211:11850:28393,J00121:27:H3GGKBBXX:5:1210:6411:30784,J00121:27:H3GGKBBXX:5:2124:32075:36605,J00121:27:H3GGKBBXX:5:1224:13626:33264,J00121:27:H3GGKBBXX:5:1122:20496:23188,J00121:27:H3GGKBBXX:5:2220:7791:42319,J00121:27:H3GGKBBXX:5:1224:8288:39312,J00121:27:H3GGKBBXX:5:1124:25662:48526,J00121:27:H3GGKBBXX:5:2209:24911:13464,J00121:27:H3GGKBBXX:5:1120:28168:9508,J00121:27:H3GGKBBXX:5:1120:28189:9543,J00121:27:H3GGKBBXX:5:2201:17716:22590,J00121:27:H3GGKBBXX:5:2209:10602:48843,J00121:27:H3GGKBBXX:5:2214:4655:26160,J00121:27:H3GGKBBXX:5:2104:17655:10880,J00121:27:H3GGKBBXX:5:1211:19806:39330,J00121:27:H3GGKBBXX:5:1208:5426:6396,J00121:27:H3GGKBBXX:5:2110:18314:27567,J00121:27:H3GGKBBXX:5:1205:11119:14502,J00121:27:H3GGKBBXX:5:2224:3508:6519,J00121:27:H3GGKBBXX:5:2103:15189:36112,J00121:27:H3GGKBBXX:5:1109:30005:32560,J00121:27:H3GGKBBXX:5:2113:4817:8928,J00121:27:H3GGKBBXX:5:2225:18396:36816,J00121:27:H3GGKBBXX:5:1103:9597:47841,J00121:27:H3GGKBBXX:5:1102:8877:3477,J00121:27:H3GGKBBXX:5:2219:10998:29202,J00121:27:H3GGKBBXX:5:1219:20060:37202,J00121:27:H3GGKBBXX:5:2225:15321:11513,J00121:27:H3GGKBBXX:5:2205:2199:16243,J00121:27:H3GGKBBXX:5:2222:24809:44588,J00121:27:H3GGKBBXX:5:1202:15240:25404,J00121:27:H3GGKBBXX:5:1102:26727:48755,J00121:27:H3GGKBBXX:5:1112:5223:38328,J00121:27:H3GGKBBXX:5:2217:29853:6167,J00121:27:H3GGKBBXX:5:1119:2757:11759,J00121:27:H3GGKBBXX:5:1224:21978:20621,J00121:27:H3GGKBBXX:5:2227:7750:31101,J00121:27:H3GGKBBXX:5:1104:16478:8418,J00121:27:H3GGKBBXX:5:1115:23602:8770,J00121:27:H3GGKBBXX:5:1210:22851:35251,J00121:27:H3GGKBBXX:5:2122:14661:6044,J00121:27:H3GGKBBXX:5:1124:10724:35374,J00121:27:H3GGKBBXX:5:1110:6228:17878;sequence=TACAGTAGGAGTGTTTTAATTCTAAATCTAATAAGATAGTAACTG;start=262358;subtype=IES;support_ref=3;support_variant=77;type=IES;
scaffold51_101_with_IES	MILORD	internal_eliminated_sequence	262939	262996	.	.	.	ID=MILORD.101.262939.262996;Name=MILORD.101.262939.262996;bounded_by_ta=TRUE;common_boundary=Both;end=262996;ies_id=IESPGM.PTET51.1.101.251464;ies_left_dist=0;ies_min_dist=0;ies_right_dist=0;junction_seq=caaactcatcaatggTAaagctttgatactca;read_names=J00121:27:H3GGKBBXX:5:1201:19289:43357,J00121:27:H3GGKBBXX:5:1122:17036:2281,J00121:27:H3GGKBBXX:5:2218:16021:28586,J00121:27:H3GGKBBXX:5:1125:6634:21043,J00121:27:H3GGKBBXX:5:2209:21217:15258,J00121:27:H3GGKBBXX:5:1222:1966:46434,J00121:27:H3GGKBBXX:5:2115:12987:10844,J00121:27:H3GGKBBXX:5:1115:9354:45414,J00121:27:H3GGKBBXX:5:1127:20283:20498,J00121:27:H3GGKBBXX:5:1106:21156:27109,J00121:27:H3GGKBBXX:5:1111:22333:13711,J00121:27:H3GGKBBXX:5:1127:22424:21676,J00121:27:H3GGKBBXX:5:1228:4665:33281,J00121:27:H3GGKBBXX:5:1117:14712:5605,J00121:27:H3GGKBBXX:5:2217:14793:46258,J00121:27:H3GGKBBXX:5:1210:12185:9385,J00121:27:H3GGKBBXX:5:1108:24769:1226,J00121:27:H3GGKBBXX:5:1228:24190:22239,J00121:27:H3GGKBBXX:5:1228:25895:14361,J00121:27:H3GGKBBXX:5:2217:14813:46188,J00121:27:H3GGKBBXX:5:1220:13859:40772,J00121:27:H3GGKBBXX:5:2206:18578:31400,J00121:27:H3GGKBBXX:5:1108:26159:46328,J00121:27:H3GGKBBXX:5:1225:30563:10950,J00121:27:H3GGKBBXX:5:1112:11789:34547,J00121:27:H3GGKBBXX:5:2212:17634:20586,J00121:27:H3GGKBBXX:5:2223:27823:47524,J00121:27:H3GGKBBXX:5:1116:25814:26635,J00121:27:H3GGKBBXX:5:2228:5619:7996,J00121:27:H3GGKBBXX:5:2201:18761:14414,J00121:27:H3GGKBBXX:5:1221:26108:42020,J00121:27:H3GGKBBXX:5:1202:16823:13517,J00121:27:H3GGKBBXX:5:1210:16985:14326,J00121:27:H3GGKBBXX:5:1108:31294:44113,J00121:27:H3GGKBBXX:5:2222:14387:42390,J00121:27:H3GGKBBXX:5:1225:15300:46750,J00121:27:H3GGKBBXX:5:1111:27255:44640,J00121:27:H3GGKBBXX:5:1115:5893:41493,J00121:27:H3GGKBBXX:5:1112:16802:21254,J00121:27:H3GGKBBXX:5:1105:14894:3248,J00121:27:H3GGKBBXX:5:1218:23003:21694,J00121:27:H3GGKBBXX:5:1202:16214:24841,J00121:27:H3GGKBBXX:5:2213:25357:15434,J00121:27:H3GGKBBXX:5:2209:20983:31101;sequence=TATTGTAAGCAATCAATCTATCAATACATTGATTATTAATTTTACATCATTATTACAA;start=262939;subtype=IES;support_ref=2;support_variant=44;type=IES;
scaffold51_101_with_IES	MILORD	internal_eliminated_sequence	265628	265699	.	.	.	ID=MILORD.101.265628.265699;Name=MILORD.101.265628.265699;bounded_by_ta=TRUE;common_boundary=RIGHT;end=265699;ies_id=IESPGM.PTET51.1.101.254122;ies_left_dist=27;ies_min_dist=0;ies_right_dist=0;junction_seq=ttggggtttacatcaTAtcgaatttcagatgg;read_names=J00121:27:H3GGKBBXX:5:1112:4939:40508,J00121:27:H3GGKBBXX:5:1111:17056:25316,J00121:27:H3GGKBBXX:5:1124:26890:32156;sequence=TACAGAGGACCCAAACTATCATAAATTTATACTCGTTTACATCATTTCACTCTTTCGATATCTTCCCTTCTG;start=265628;subtype=PARTIAL_EXTERNAL;support_ref=17;support_variant=3;type=ALTERNATIVE;
scaffold51_101_with_IES	MILORD	internal_eliminated_sequence	265655	265699	.	.	.	ID=MILORD.101.265655.265699;Name=MILORD.101.265655.265699;bounded_by_ta=TRUE;common_boundary=Both;end=265699;ies_id=IESPGM.PTET51.1.101.254122;ies_left_dist=0;ies_min_dist=0;ies_right_dist=0;junction_seq=aaactatcataaattTAtcgaatttcagatgg;read_names=J00121:27:H3GGKBBXX:5:2109:15960:8541,J00121:27:H3GGKBBXX:5:1115:28737:48368,J00121:27:H3GGKBBXX:5:1111:30442:8137,J00121:27:H3GGKBBXX:5:2207:8349:11179,J00121:27:H3GGKBBXX:5:2217:12642:47630,J00121:27:H3GGKBBXX:5:2216:5041:1332,J00121:27:H3GGKBBXX:5:2228:29954:28604,J00121:27:H3GGKBBXX:5:1118:13413:4163,J00121:27:H3GGKBBXX:5:2122:6218:43286,J00121:27:H3GGKBBXX:5:1123:22445:1279,J00121:27:H3GGKBBXX:5:1211:24008:30609,J00121:27:H3GGKBBXX:5:2117:8572:26863,J00121:27:H3GGKBBXX:5:1108:19136:41932,J00121:27:H3GGKBBXX:5:2205:17685:10370,J00121:27:H3GGKBBXX:5:2221:21207:34758,J00121:27:H3GGKBBXX:5:2108:13210:39225;sequence=TATACTCGTTTACATCATTTCACTCTTTCGATATCTTCCCTTCTG;start=265655;subtype=IES;support_ref=3;support_variant=16;type=IES;
scaffold51_101_with_IES	MILORD	internal_eliminated_sequence	265799	265951	.	.	.	ID=MILORD.101.265799.265951;Name=MILORD.101.265799.265951;bounded_by_ta=TRUE;common_boundary=Both;end=265951;ies_id=IESPGM.PTET51.1.101.254221;ies_left_dist=0;ies_min_dist=0;ies_right_dist=0;junction_seq=tctttattaacaagcTAaattatttttacgta;read_names=J00121:27:H3GGKBBXX:5:2116:15189:10862,J00121:27:H3GGKBBXX:5:2220:21714:40526,J00121:27:H3GGKBBXX:5:1110:15392:45643,J00121:27:H3GGKBBXX:5:1113:17848:17333,J00121:27:H3GGKBBXX:5:2209:6471:4338,J00121:27:H3GGKBBXX:5:2219:10399:9807,J00121:27:H3GGKBBXX:5:2110:16122:27567,J00121:27:H3GGKBBXX:5:2125:19958:1086,J00121:27:H3GGKBBXX:5:1213:3914:47630,J00121:27:H3GGKBBXX:5:1107:15493:22960,J00121:27:H3GGKBBXX:5:1112:14763:1754,J00121:27:H3GGKBBXX:5:2120:13301:27356,J00121:27:H3GGKBBXX:5:2227:23074:18300,J00121:27:H3GGKBBXX:5:2213:22282:27971,J00121:27:H3GGKBBXX:5:1106:7131:44166,J00121:27:H3GGKBBXX:5:1106:20527:15223,J00121:27:H3GGKBBXX:5:1123:11637:19865,J00121:27:H3GGKBBXX:5:1107:31365:23557,J00121:27:H3GGKBBXX:5:2217:24302:10862,J00121:27:H3GGKBBXX:5:1117:30949:16014,J00121:27:H3GGKBBXX:5:1101:19603:4725,J00121:27:H3GGKBBXX:5:1211:11789:21289,J00121:27:H3GGKBBXX:5:2122:20425:6079,J00121:27:H3GGKBBXX:5:1125:8714:32209,J00121:27:H3GGKBBXX:5:1215:19400:2299,J00121:27:H3GGKBBXX:5:2108:20821:8418,J00121:27:H3GGKBBXX:5:2205:27478:7820,J00121:27:H3GGKBBXX:5:2126:5700:35356,J00121:27:H3GGKBBXX:5:2128:24342:47682,J00121:27:H3GGKBBXX:5:2106:26423:7855;sequence=TATACTTAGATTGATAAAATAACATACTTTTAATGATACATTCTGTAGGAAAACCATGTGTTATTCTACTCGCCTAAGCATATAAATTTCAAAATACTATTCAAATTTATGATATTGAAGTATCAAAATTTTAAAGTCTTTCTGTATCAGGTA;start=265799;subtype=IES;support_ref=0;support_variant=30;type=IES;
scaffold51_101_with_IES	MILORD	internal_eliminated_sequence	265799	265942	.	.	.	ID=MILORD.101.265799.265942;Name=MILORD.101.265799.265942;bounded_by_ta=TRUE;common_boundary=LEFT;end=265942;ies_id=IESPGM.PTET51.1.101.254221;ies_left_dist=0;ies_min_dist=0;ies_right_dist=9;junction_seq=tctttattaacaagcTAtcaggtataaattat;read_names=J00121:27:H3GGKBBXX:5:1220:18568:20129;sequence=TATACTTAGATTGATAAAATAACATACTTTTAATGATACATTCTGTAGGAAAACCATGTGTTATTCTACTCGCCTAAGCATATAAATTTCAAAATACTATTCAAATTTATGATATTGAAGTATCAAAATTTTAAAGTCTTTCTG;start=265799;subtype=PARTIAL_INTERNAL;support_ref=0;support_variant=1;type=ALTERNATIVE;
scaffold51_101_with_IES	MILORD	internal_eliminated_sequence	266281	266489	.	.	.	ID=MILORD.101.266281.266489;Name=MILORD.101.266281.266489;bounded_by_ta=TRUE;common_boundary=None;end=266489;ies_id=IESPGM.PTET51.1.101.254607;ies_left_dist=57;ies_min_dist=24;ies_right_dist=24;junction_seq=cattttagataataaTAgagacaataaatttt;read_names=J00121:27:H3GGKBBXX:5:2215:23744:12673;sequence=TATCCTTGATCAATATATAAAAAGGTTTCAACTTCATCAAATTGAGATTTTTTTAACTATAGCTGTTAATAGAAAATATTTATAAAATATAATGAAATATAATATAATTCATCAGTTGAGGAGATAAAAAATGCCTATTTTATCTCCTCAACTGATGAATTATATTATATTTCATTATATTTTATAAATATTTTCTAACAACAGCTATA;start=266281;subtype=OVERLAPPING;support_ref=47;support_variant=1;type=ALTERNATIVE;
scaffold51_101_with_IES	MILORD	internal_eliminated_sequence	266338	266487	.	.	.	ID=MILORD.101.266338.266487;Name=MILORD.101.266338.266487;bounded_by_ta=TRUE;common_boundary=LEFT;end=266487;ies_id=IESPGM.PTET51.1.101.254607;ies_left_dist=0;ies_min_dist=0;ies_right_dist=26;junction_seq=tgagatttttttaacTAtagagacaataaatt;read_names=J00121:27:H3GGKBBXX:5:1212:21247:46680,J00121:27:H3GGKBBXX:5:2226:18051:7064,J00121:27:H3GGKBBXX:5:1121:15859:28200,J00121:27:H3GGKBBXX:5:1108:16498:45520,J00121:27:H3GGKBBXX:5:1125:13301:12128,J00121:27:H3GGKBBXX:5:2215:8004:16629,J00121:27:H3GGKBBXX:5:1104:13250:3881,J00121:27:H3GGKBBXX:5:1120:7770:7679,J00121:27:H3GGKBBXX:5:2215:17178:10581,J00121:27:H3GGKBBXX:5:1227:15676:17649,J00121:27:H3GGKBBXX:5:2215:6695:1068,J00121:27:H3GGKBBXX:5:2225:9059:34987,J00121:27:H3GGKBBXX:5:2101:16143:16876,J00121:27:H3GGKBBXX:5:1105:26332:4637,J00121:27:H3GGKBBXX:5:2224:20892:18247,J00121:27:H3GGKBBXX:5:1114:9039:40754,J00121:27:H3GGKBBXX:5:2106:29904:37660,J00121:27:H3GGKBBXX:5:1228:30533:8189,J00121:27:H3GGKBBXX:5:2220:23155:28639,J00121:27:H3GGKBBXX:5:1202:10267:6238,J00121:27:H3GGKBBXX:5:2208:22922:9526,J00121:27:H3GGKBBXX:5:1120:14834:35778;sequence=TATAGCTGTTAATAGAAAATATTTATAAAATATAATGAAATATAATATAATTCATCAGTTGAGGAGATAAAAAATGCCTATTTTATCTCCTCAACTGATGAATTATATTATATTTCATTATATTTTATAAATATTTTCTAACAACAGCTA;start=266338;subtype=PARTIAL_INTERNAL;support_ref=10;support_variant=22;type=ALTERNATIVE;
scaffold51_101_with_IES	MILORD	internal_eliminated_sequence	266338	266513	.	.	.	ID=MILORD.101.266338.266513;Name=MILORD.101.266338.266513;bounded_by_ta=TRUE;common_boundary=Both;end=266513;ies_id=IESPGM.PTET51.1.101.254607;ies_left_dist=0;ies_min_dist=0;ies_right_dist=0;junction_seq=tgagatttttttaacTAaattattcaactaat;read_names=J00121:27:H3GGKBBXX:5:1128:4168:45010,J00121:27:H3GGKBBXX:5:1224:8430:37308,J00121:27:H3GGKBBXX:5:2122:22475:3512,J00121:27:H3GGKBBXX:5:1110:23510:44869,J00121:27:H3GGKBBXX:5:2214:25560:46627;sequence=TATAGCTGTTAATAGAAAATATTTATAAAATATAATGAAATATAATATAATTCATCAGTTGAGGAGATAAAAAATGCCTATTTTATCTCCTCAACTGATGAATTATATTATATTTCATTATATTTTATAAATATTTTCTAACAACAGCTATATAGAGACAATAAATTTTTCAACAA;start=266338;subtype=IES;support_ref=10;support_variant=5;type=IES;
scaffold51_101_with_IES	MILORD	internal_eliminated_sequence	266709	266845	.	.	.	ID=MILORD.101.266709.266845;Name=MILORD.101.266709.266845;bounded_by_ta=TRUE;common_boundary=LEFT;end=266845;ies_id=IESPGM.PTET51.1.101.254802;ies_left_dist=0;ies_min_dist=0;ies_right_dist=174;junction_seq=taaattaatgattctTAtagctttaaatggca;read_names=J00121:27:H3GGKBBXX:5:2108:17848:39488;sequence=TACAGTTGAATATATTATTGTGTTGAAAAAAACTGAAAAAAATATCACTCACTAGGGAAGAAAAATTTATGATAATTTTGAGTTAAATTAGCCTTTTTTAAGATAAGAAAATCTCCATTCAGACCAATAAAGGATGG;start=266709;subtype=PARTIAL_INTERNAL;support_ref=7;support_variant=1;type=ALTERNATIVE;
scaffold51_101_with_IES	MILORD	internal_eliminated_sequence	266709	266847	.	.	.	ID=MILORD.101.266709.266847;Name=MILORD.101.266709.266847;bounded_by_ta=TRUE;common_boundary=LEFT;end=266847;ies_id=IESPGM.PTET51.1.101.254802;ies_left_dist=0;ies_min_dist=0;ies_right_dist=172;junction_seq=taaattaatgattctTAgctttaaatggcaaa;read_names=J00121:27:H3GGKBBXX:5:1113:13230:17702;sequence=TACAGTTGAATATATTATTGTGTTGAAAAAAACTGAAAAAAATATCACTCACTAGGGAAGAAAAATTTATGATAATTTTGAGTTAAATTAGCCTTTTTTAAGATAAGAAAATCTCCATTCAGACCAATAAAGGATGGTA;start=266709;subtype=PARTIAL_INTERNAL;support_ref=7;support_variant=1;type=ALTERNATIVE;
scaffold51_101_with_IES	MILORD	internal_eliminated_sequence	266709	267019	.	.	.	ID=MILORD.101.266709.267019;Name=MILORD.101.266709.267019;bounded_by_ta=TRUE;common_boundary=Both;end=267019;ies_id=IESPGM.PTET51.1.101.254802;ies_left_dist=0;ies_min_dist=0;ies_right_dist=0;junction_seq=taaattaatgattctTAttctaaattaacacg;read_names=J00121:27:H3GGKBBXX:5:1214:14844:1297,J00121:27:H3GGKBBXX:5:1127:4097:3600,J00121:27:H3GGKBBXX:5:2202:4624:32472,J00121:27:H3GGKBBXX:5:2121:10176:5974,J00121:27:H3GGKBBXX:5:2122:18051:30310,J00121:27:H3GGKBBXX:5:1106:18203:20340,J00121:27:H3GGKBBXX:5:2119:26585:24314,J00121:27:H3GGKBBXX:5:1204:6624:14695,J00121:27:H3GGKBBXX:5:2213:30939:13711,J00121:27:H3GGKBBXX:5:1221:17462:48491,J00121:27:H3GGKBBXX:5:2215:5477:30749,J00121:27:H3GGKBBXX:5:1211:5355:16893,J00121:27:H3GGKBBXX:5:1109:22648:47911,J00121:27:H3GGKBBXX:5:2220:25154:32877,J00121:27:H3GGKBBXX:5:2114:28026:39400,J00121:27:H3GGKBBXX:5:1103:16498:34547,J00121:27:H3GGKBBXX:5:1223:14905:7697,J00121:27:H3GGKBBXX:5:2212:15199:14432,J00121:27:H3GGKBBXX:5:1105:30939:4321,J00121:27:H3GGKBBXX:5:2128:24292:38838,J00121:27:H3GGKBBXX:5:1102:5792:10686,J00121:27:H3GGKBBXX:5:2205:30188:7099,J00121:27:H3GGKBBXX:5:2215:18842:47366;sequence=TACAGTTGAATATATTATTGTGTTGAAAAAAACTGAAAAAAATATCACTCACTAGGGAAGAAAAATTTATGATAATTTTGAGTTAAATTAGCCTTTTTTAAGATAAGAAAATCTCCATTCAGACCAATAAAGGATGGTATAGCTTTAAATGGCAAAATTTGATAGTATTGGTATATTTGTTTTATGATCTAATTAATTAAGATGATAAATTAGATTACTATATCTATTAAAATACTACAAATAATTCAAATCTCCATTCATATTTTAATTTTTATTTTTTTTATAACTTAAAAATTTTTATCAAATATCTG;start=266709;subtype=IES;support_ref=14;support_variant=23;type=IES;
scaffold51_101_with_IES	MILORD	internal_eliminated_sequence	266719	267187	.	.	.	ID=MILORD.101.266719.267187;Name=MILORD.101.266719.267187;bounded_by_ta=TRUE;common_boundary=None;end=267187;ies_id=IESPGM.PTET51.1.101.254802;ies_left_dist=-10;ies_min_dist=10;ies_right_dist=-168;junction_seq=attcttacagttgaaTAtaaatatcggtctct;read_names=J00121:27:H3GGKBBXX:5:2228:2991:41880;sequence=TATATTATTGTGTTGAAAAAAACTGAAAAAAATATCACTCACTAGGGAAGAAAAATTTATGATAATTTTGAGTTAAATTAGCCTTTTTTAAGATAAGAAAATCTCCATTCAGACCAATAAAGGATGGTATAGCTTTAAATGGCAAAATTTGATAGTATTGGTATATTTGTTTTATGATCTAATTAATTAAGATGATAAATTAGATTACTATATCTATTAAAATACTACAAATAATTCAAATCTCCATTCATATTTTAATTTTTATTTTTTTTATAACTTAAAAATTTTTATCAAATATCTGTATTCTAAATTAACACGATAAGCTCTTAATATTTAGTTTTCTCACATTATTTTTTCAATTAATTCTAAATGTGTTTTTATACACTTTATTATATTGTTTTATATCTGTTTATATTTAATGATTAGAAGTTTTATAAACGATCATATTAATTCATAAAACAAAAATTAA;start=266719;subtype=OVERLAPPING;support_ref=6;support_variant=1;type=ALTERNATIVE;
scaffold51_101_with_IES	MILORD	internal_eliminated_sequence	266944	267029	.	.	.	ID=MILORD.101.266944.267029;Name=MILORD.101.266944.267029;bounded_by_ta=TRUE;common_boundary=None;end=267029;ies_id=IESPGM.PTET51.1.101.254802;ies_left_dist=-235;ies_min_dist=10;ies_right_dist=-10;junction_seq=tatctattaaaatacTAacacgataagctctt;read_names=J00121:27:H3GGKBBXX:5:1202:24860:5851;sequence=TACAAATAATTCAAATCTCCATTCATATTTTAATTTTTATTTTTTTTATAACTTAAAAATTTTTATCAAATATCTGTATTCTAAAT;start=266944;subtype=OVERLAPPING;support_ref=2;support_variant=1;type=ALTERNATIVE;
scaffold51_101_with_IES	MILORD	internal_eliminated_sequence	266944	267019	.	.	.	ID=MILORD.101.266944.267019;Name=MILORD.101.266944.267019;bounded_by_ta=TRUE;common_boundary=RIGHT;end=267019;ies_id=IESPGM.PTET51.1.101.254802;ies_left_dist=-235;ies_min_dist=0;ies_right_dist=0;junction_seq=tatctattaaaatacTAttctaaattaacacg;read_names=J00121:27:H3GGKBBXX:5:1126:10328:21957,J00121:27:H3GGKBBXX:5:1122:14864:20779;sequence=TACAAATAATTCAAATCTCCATTCATATTTTAATTTTTATTTTTTTTATAACTTAAAAATTTTTATCAAATATCTG;start=266944;subtype=PARTIAL_INTERNAL;support_ref=4;support_variant=2;type=ALTERNATIVE;
scaffold51_101_with_IES	MILORD	internal_eliminated_sequence	271052	271109	.	.	.	ID=MILORD.101.271052.271109;Name=MILORD.101.271052.271109;bounded_by_ta=TRUE;common_boundary=Both;end=271109;ies_id=IESPGM.PTET51.1.101.258834;ies_left_dist=0;ies_min_dist=0;ies_right_dist=0;junction_seq=tcctatctcttaagaTAaaaggtataagtaaa;read_names=J00121:27:H3GGKBBXX:5:1210:23277:31242,J00121:27:H3GGKBBXX:5:1103:11728:39682,J00121:27:H3GGKBBXX:5:1118:6258:21940,J00121:27:H3GGKBBXX:5:1219:6025:7468,J00121:27:H3GGKBBXX:5:2206:24992:16243,J00121:27:H3GGKBBXX:5:1120:30442:42601,J00121:27:H3GGKBBXX:5:1224:12560:34125,J00121:27:H3GGKBBXX:5:1116:16630:29395,J00121:27:H3GGKBBXX:5:1128:26748:30046,J00121:27:H3GGKBBXX:5:1106:22150:45467,J00121:27:H3GGKBBXX:5:1223:20821:40666,J00121:27:H3GGKBBXX:5:1120:7811:26740,J00121:27:H3GGKBBXX:5:1109:11982:36921,J00121:27:H3GGKBBXX:5:1220:8684:4831,J00121:27:H3GGKBBXX:5:1115:7720:5235,J00121:27:H3GGKBBXX:5:2105:25743:40578,J00121:27:H3GGKBBXX:5:1107:14996:2791,J00121:27:H3GGKBBXX:5:1108:5233:36587,J00121:27:H3GGKBBXX:5:1226:17756:37466,J00121:27:H3GGKBBXX:5:1203:13403:39101,J00121:27:H3GGKBBXX:5:1221:27986:18898,J00121:27:H3GGKBBXX:5:1223:19532:22924,J00121:27:H3GGKBBXX:5:2224:22627:21360,J00121:27:H3GGKBBXX:5:1217:29650:6062,J00121:27:H3GGKBBXX:5:2119:7821:10968,J00121:27:H3GGKBBXX:5:2213:26068:11003,J00121:27:H3GGKBBXX:5:2221:5152:42038,J00121:27:H3GGKBBXX:5:1124:22029:23593,J00121:27:H3GGKBBXX:5:1117:10155:6607,J00121:27:H3GGKBBXX:5:2224:21034:18142,J00121:27:H3GGKBBXX:5:2203:17766:5657,J00121:27:H3GGKBBXX:5:2227:28148:47208,J00121:27:H3GGKBBXX:5:2104:21115:6396,J00121:27:H3GGKBBXX:5:2118:7578:43392,J00121:27:H3GGKBBXX:5:1203:20090:40842,J00121:27:H3GGKBBXX:5:1109:20567:38961,J00121:27:H3GGKBBXX:5:1109:20517:38943,J00121:27:H3GGKBBXX:5:2209:10125:46821,J00121:27:H3GGKBBXX:5:1223:16691:18915;sequence=TACAGAATGATAAATATATTTATGATTTAGTTTTTACTAAACTCAATGTCCTCAACTG;start=271052;subtype=IES;support_ref=2;support_variant=39;type=IES;
scaffold51_101_with_IES	MILORD	internal_eliminated_sequence	276353	276447	.	.	.	ID=MILORD.101.276353.276447;Name=MILORD.101.276353.276447;bounded_by_ta=TRUE;common_boundary=Both;end=276447;ies_id=IESPGM.PTET51.1.101.264077;ies_left_dist=0;ies_min_dist=0;ies_right_dist=0;junction_seq=tctacgcaactatgcTAgctgaaaaaatgaag;read_names=J00121:27:H3GGKBBXX:5:2226:6898:9051,J00121:27:H3GGKBBXX:5:1224:19350:33615,J00121:27:H3GGKBBXX:5:2104:19177:12884,J00121:27:H3GGKBBXX:5:2213:19065:3196,J00121:27:H3GGKBBXX:5:2119:5193:14783,J00121:27:H3GGKBBXX:5:1228:15158:22520,J00121:27:H3GGKBBXX:5:2207:16193:32472,J00121:27:H3GGKBBXX:5:2211:13595:30749,J00121:27:H3GGKBBXX:5:2212:19816:17790,J00121:27:H3GGKBBXX:5:2104:15097:34090,J00121:27:H3GGKBBXX:5:1116:25905:46416,J00121:27:H3GGKBBXX:5:2111:4756:24437,J00121:27:H3GGKBBXX:5:1207:6786:15645,J00121:27:H3GGKBBXX:5:1126:26098:14537,J00121:27:H3GGKBBXX:5:1125:7050:5200,J00121:27:H3GGKBBXX:5:1125:7131:5235,J00121:27:H3GGKBBXX:5:2226:10622:45854,J00121:27:H3GGKBBXX:5:2213:10003:25404,J00121:27:H3GGKBBXX:5:2211:19268:12058,J00121:27:H3GGKBBXX:5:2224:13656:8523,J00121:27:H3GGKBBXX:5:1224:17026:4022,J00121:27:H3GGKBBXX:5:2214:12256:31312,J00121:27:H3GGKBBXX:5:1109:25550:42882,J00121:27:H3GGKBBXX:5:2122:16843:47665,J00121:27:H3GGKBBXX:5:1109:20425:12304,J00121:27:H3GGKBBXX:5:1126:19299:28709,J00121:27:H3GGKBBXX:5:1221:25844:37519,J00121:27:H3GGKBBXX:5:1104:4066:8787,J00121:27:H3GGKBBXX:5:1116:21125:36411,J00121:27:H3GGKBBXX:5:2223:3772:34231,J00121:27:H3GGKBBXX:5:1127:26666:11055,J00121:27:H3GGKBBXX:5:1120:25581:44271,J00121:27:H3GGKBBXX:5:1119:22465:24841,J00121:27:H3GGKBBXX:5:1112:9425:42478,J00121:27:H3GGKBBXX:5:1205:27661:19003,J00121:27:H3GGKBBXX:5:1117:17939:46856,J00121:27:H3GGKBBXX:5:1218:25195:29466,J00121:27:H3GGKBBXX:5:1222:17310:45766,J00121:27:H3GGKBBXX:5:2101:8471:12972,J00121:27:H3GGKBBXX:5:1219:6948:14766,J00121:27:H3GGKBBXX:5:2117:18010:4848,J00121:27:H3GGKBBXX:5:2108:25398:48737,J00121:27:H3GGKBBXX:5:1216:17107:20375,J00121:27:H3GGKBBXX:5:1122:9485:38504,J00121:27:H3GGKBBXX:5:1201:9546:32455,J00121:27:H3GGKBBXX:5:2204:12195:32930,J00121:27:H3GGKBBXX:5:1204:24058:23030,J00121:27:H3GGKBBXX:5:1216:16782:19882,J00121:27:H3GGKBBXX:5:2227:7486:16577,J00121:27:H3GGKBBXX:5:1228:30492:47366,J00121:27:H3GGKBBXX:5:2213:22181:39154,J00121:27:H3GGKBBXX:5:1225:14590:31417,J00121:27:H3GGKBBXX:5:2221:9293:34829,J00121:27:H3GGKBBXX:5:1222:7040:21043,J00121:27:H3GGKBBXX:5:1205:9678:44675,J00121:27:H3GGKBBXX:5:2216:8095:36270,J00121:27:H3GGKBBXX:5:1117:6248:11653;sequence=TACACTTATGAAAATATTCTAAAAGACTTTAAGTAATAAAATATTTGCCTTTATAACAAAAAAAAAAATCATTAAAAAAACCAAAAAACAAGCAT;start=276353;subtype=IES;support_ref=2;support_variant=57;type=IES;
scaffold51_101_with_IES	MILORD	internal_eliminated_sequence	279422	279448	.	.	.	ID=MILORD.101.279422.279448;Name=MILORD.101.279422.279448;bounded_by_ta=TRUE;common_boundary=None;end=279448;ies_id=IESPGM.PTET51.1.101.264077;ies_left_dist=-3069;ies_min_dist=3001;ies_right_dist=-3001;junction_seq=tttgaaaagtaggatTAtatcaatcctaagaa;read_names=J00121:27:H3GGKBBXX:5:2204:27488:22327;sequence=TAAGGATTAAATAGGCTTAATATACTA;start=279422;subtype=MAC;support_ref=76;support_variant=1;type=CRYPTIC;
scaffold51_101_with_IES	MILORD	internal_eliminated_sequence	283090	283125	.	.	.	ID=MILORD.101.283090.283125;Name=MILORD.101.283090.283125;bounded_by_ta=TRUE;common_boundary=None;end=283125;ies_id=IESPGM.PTET51.1.101.271104;ies_left_dist=385;ies_min_dist=385;ies_right_dist=420;junction_seq=gaatcaaaatagtagTAaattctccttttcaa;read_names=J00121:27:H3GGKBBXX:5:1121:18274:8400,J00121:27:H3GGKBBXX:5:1108:15442:10809;sequence=TACAGTCGTTATATATTTTAATTTTCATATGAAGTA;start=283090;subtype=MAC;support_ref=128;support_variant=2;type=CRYPTIC;
scaffold51_101_with_IES	MILORD	internal_eliminated_sequence	283384	283545	.	.	.	ID=MILORD.101.283384.283545;Name=MILORD.101.283384.283545;bounded_by_ta=TRUE;common_boundary=RIGHT;end=283545;ies_id=IESPGM.PTET51.1.101.271104;ies_left_dist=91;ies_min_dist=0;ies_right_dist=0;junction_seq=ccttaagttattaaaTAcatgattgatgctat;read_names=J00121:27:H3GGKBBXX:5:2116:25093:9842,J00121:27:H3GGKBBXX:5:2224:26382:2861,J00121:27:H3GGKBBXX:5:2122:17695:41370,J00121:27:H3GGKBBXX:5:1227:28321:15469,J00121:27:H3GGKBBXX:5:1226:6786:19830,J00121:27:H3GGKBBXX:5:2209:6542:23979,J00121:27:H3GGKBBXX:5:2215:9678:38345,J00121:27:H3GGKBBXX:5:2206:29386:20691,J00121:27:H3GGKBBXX:5:1214:4726:2791,J00121:27:H3GGKBBXX:5:1123:9019:7134,J00121:27:H3GGKBBXX:5:2211:21856:47700,J00121:27:H3GGKBBXX:5:1102:24342:8752;sequence=TACAGTGTGATAATTGATCATTATTGATATATGGATTGAAAAGCAATTAGGATTTAGATTCCTAGAAAAAACATATATCAAATAATAATCATATAGTTGAATTTCATCATAATTTATTTAAAAAATAATGAGAATAAAGGAGAGAATCGGGTGAGTTAGGTG;start=283384;subtype=PARTIAL_EXTERNAL;support_ref=66;support_variant=12;type=ALTERNATIVE;
scaffold51_101_with_IES	MILORD	internal_eliminated_sequence	283475	283545	.	.	.	ID=MILORD.101.283475.283545;Name=MILORD.101.283475.283545;bounded_by_ta=TRUE;common_boundary=Both;end=283545;ies_id=IESPGM.PTET51.1.101.271104;ies_left_dist=0;ies_min_dist=0;ies_right_dist=0;junction_seq=atcaaataataatcaTAcatgattgatgctat;read_names=J00121:27:H3GGKBBXX:5:2209:14925:9385,J00121:27:H3GGKBBXX:5:1210:26382:40983,J00121:27:H3GGKBBXX:5:1111:14935:24489,J00121:27:H3GGKBBXX:5:1128:13788:40860,J00121:27:H3GGKBBXX:5:2202:9445:28727,J00121:27:H3GGKBBXX:5:1102:19613:23804,J00121:27:H3GGKBBXX:5:2107:22495:38820,J00121:27:H3GGKBBXX:5:1118:27032:25404,J00121:27:H3GGKBBXX:5:1225:12682:34969,J00121:27:H3GGKBBXX:5:1206:4168:45291,J00121:27:H3GGKBBXX:5:1103:22485:45977,J00121:27:H3GGKBBXX:5:2224:7415:27742,J00121:27:H3GGKBBXX:5:1213:19278:10071,J00121:27:H3GGKBBXX:5:2228:21227:47911,J00121:27:H3GGKBBXX:5:1220:3660:26793,J00121:27:H3GGKBBXX:5:1125:21887:15504,J00121:27:H3GGKBBXX:5:2107:6847:13042,J00121:27:H3GGKBBXX:5:2217:23236:41581,J00121:27:H3GGKBBXX:5:1208:29153:19408,J00121:27:H3GGKBBXX:5:2203:4290:9561,J00121:27:H3GGKBBXX:5:1210:7030:2105,J00121:27:H3GGKBBXX:5:2205:10693:32965,J00121:27:H3GGKBBXX:5:2203:19086:5798,J00121:27:H3GGKBBXX:5:2222:13880:18546,J00121:27:H3GGKBBXX:5:2106:14813:6449,J00121:27:H3GGKBBXX:5:1214:5477:6730,J00121:27:H3GGKBBXX:5:1217:14204:39752,J00121:27:H3GGKBBXX:5:2104:11454:15750,J00121:27:H3GGKBBXX:5:2103:22079:39787,J00121:27:H3GGKBBXX:5:1220:27671:33193;sequence=TATAGTTGAATTTCATCATAATTTATTTAAAAAATAATGAGAATAAAGGAGAGAATCGGGTGAGTTAGGTG;start=283475;subtype=IES;support_ref=2;support_variant=30;type=IES;
scaffold51_101_with_IES	MILORD	internal_eliminated_sequence	286561	286657	.	.	.	ID=MILORD.101.286561.286657;Name=MILORD.101.286561.286657;bounded_by_ta=TRUE;common_boundary=None;end=286657;ies_id=IESPGM.PTET51.1.101.275868;ies_left_dist=1749;ies_min_dist=1681;ies_right_dist=1681;junction_seq=attttttttgtacttTAtcctccctaaatctt;read_names=J00121:27:H3GGKBBXX:5:1119:7090:48632;sequence=TACATTTACTATTTTTACCTATTTTTATTTTTTCAATTTTAGAACTCAATTAACCTTAAGTCTAATTGAAAAACCTATAAAATCTTATATCTTAGTA;start=286561;subtype=MAC;support_ref=121;support_variant=1;type=CRYPTIC;
scaffold51_101_with_IES	MILORD	internal_eliminated_sequence	287470	287546	.	.	.	ID=MILORD.101.287470.287546;Name=MILORD.101.287470.287546;bounded_by_ta=TRUE;common_boundary=None;end=287546;ies_id=IESPGM.PTET51.1.101.275868;ies_left_dist=840;ies_min_dist=792;ies_right_dist=792;junction_seq=aatagcctaaaattgTAccattaactggattt;read_names=J00121:27:H3GGKBBXX:5:2220:20750:3477;sequence=TACAGTTGAATATGGAAATTAATATGTGACATTTCTCATTACAATTTGATTTAGTGAAAGTACTTAAAGACATGTAG;start=287470;subtype=MAC;support_ref=134;support_variant=1;type=CRYPTIC;
scaffold51_101_with_IES	MILORD	internal_eliminated_sequence	288310	288338	.	.	.	ID=MILORD.101.288310.288338;Name=MILORD.101.288310.288338;bounded_by_ta=TRUE;common_boundary=Both;end=288338;ies_id=IESPGM.PTET51.1.101.275868;ies_left_dist=0;ies_min_dist=0;ies_right_dist=0;junction_seq=aaaccaaaagtttgaTAgatgggtattccctt;read_names=J00121:27:H3GGKBBXX:5:2119:30979:26125,J00121:27:H3GGKBBXX:5:2115:8186:21799,J00121:27:H3GGKBBXX:5:1126:16234:39119,J00121:27:H3GGKBBXX:5:1203:11515:10159,J00121:27:H3GGKBBXX:5:1102:13027:32226,J00121:27:H3GGKBBXX:5:2109:4990:18511,J00121:27:H3GGKBBXX:5:2104:9222:15399,J00121:27:H3GGKBBXX:5:2202:11749:46821,J00121:27:H3GGKBBXX:5:1112:18933:40877,J00121:27:H3GGKBBXX:5:2206:11992:3319,J00121:27:H3GGKBBXX:5:2214:24393:23153,J00121:27:H3GGKBBXX:5:2103:6177:7169,J00121:27:H3GGKBBXX:5:1123:8663:13658,J00121:27:H3GGKBBXX:5:1109:2098:7416,J00121:27:H3GGKBBXX:5:1207:14966:16383,J00121:27:H3GGKBBXX:5:2103:14346:28850,J00121:27:H3GGKBBXX:5:2104:14519:43075,J00121:27:H3GGKBBXX:5:2209:15412:19373,J00121:27:H3GGKBBXX:5:1104:5183:37730;sequence=TATAATTGAGAACTATTTGTTTTCAGCTA;start=288310;subtype=IES;support_ref=0;support_variant=19;type=IES;
scaffold51_101_with_IES	MILORD	internal_eliminated_sequence	289101	289146	.	.	.	ID=MILORD.101.289101.289146;Name=MILORD.101.289101.289146;bounded_by_ta=TRUE;common_boundary=Both;end=289146;ies_id=IESPGM.PTET51.1.101.276573;ies_left_dist=0;ies_min_dist=0;ies_right_dist=0;junction_seq=tgagttccattctgtTAtcattgaaattagct;read_names=J00121:27:H3GGKBBXX:5:1114:25134:25914;sequence=TATACTTTTTTATCAAAATTCTTAATTACGAAAATGACAATTGCTA;start=289101;subtype=IES;support_ref=0;support_variant=1;type=IES;
scaffold51_101_with_IES	MILORD	internal_eliminated_sequence	289673	289701	.	.	.	ID=MILORD.101.289673.289701;Name=MILORD.101.289673.289701;bounded_by_ta=TRUE;common_boundary=Both;end=289701;ies_id=IESPGM.PTET51.1.101.277099;ies_left_dist=0;ies_min_dist=0;ies_right_dist=0;junction_seq=ctgaagagaagaattTAagataatcaatgact;read_names=J00121:27:H3GGKBBXX:5:2222:4787:8101,J00121:27:H3GGKBBXX:5:1213:7973:2088,J00121:27:H3GGKBBXX:5:1201:16467:12937,J00121:27:H3GGKBBXX:5:1204:14478:49054,J00121:27:H3GGKBBXX:5:2112:27062:36218,J00121:27:H3GGKBBXX:5:1217:25865:40192,J00121:27:H3GGKBBXX:5:2116:6959:27021,J00121:27:H3GGKBBXX:5:2223:15229:3864,J00121:27:H3GGKBBXX:5:2101:29467:30292,J00121:27:H3GGKBBXX:5:2104:21481:6747,J00121:27:H3GGKBBXX:5:1227:12033:27443,J00121:27:H3GGKBBXX:5:1211:21359:2387,J00121:27:H3GGKBBXX:5:1109:18781:20041,J00121:27:H3GGKBBXX:5:2116:28321:21096,J00121:27:H3GGKBBXX:5:1203:27549:48491,J00121:27:H3GGKBBXX:5:2104:16752:38855,J00121:27:H3GGKBBXX:5:2208:11596:17403,J00121:27:H3GGKBBXX:5:1117:11038:48579,J00121:27:H3GGKBBXX:5:2223:21562:44693,J00121:27:H3GGKBBXX:5:2202:6086:11055,J00121:27:H3GGKBBXX:5:1205:13900:15381,J00121:27:H3GGKBBXX:5:1122:16579:7926,J00121:27:H3GGKBBXX:5:2223:21491:44640,J00121:27:H3GGKBBXX:5:1218:20334:5605,J00121:27:H3GGKBBXX:5:2209:20425:21272,J00121:27:H3GGKBBXX:5:2201:22181:17913,J00121:27:H3GGKBBXX:5:1209:20720:40772,J00121:27:H3GGKBBXX:5:1215:7638:46944,J00121:27:H3GGKBBXX:5:2210:8663:33246,J00121:27:H3GGKBBXX:5:1127:21663:20111,J00121:27:H3GGKBBXX:5:1201:13139:32912,J00121:27:H3GGKBBXX:5:2118:12743:16577,J00121:27:H3GGKBBXX:5:2205:13798:43445,J00121:27:H3GGKBBXX:5:1118:26545:18616,J00121:27:H3GGKBBXX:5:2207:13606:18529,J00121:27:H3GGKBBXX:5:1228:27316:32508,J00121:27:H3GGKBBXX:5:2205:13068:15135,J00121:27:H3GGKBBXX:5:1224:19624:26951,J00121:27:H3GGKBBXX:5:2119:29954:14537,J00121:27:H3GGKBBXX:5:1111:23389:31611,J00121:27:H3GGKBBXX:5:1221:26910:35321,J00121:27:H3GGKBBXX:5:2228:13261:29993,J00121:27:H3GGKBBXX:5:2103:22049:39910,J00121:27:H3GGKBBXX:5:1218:10165:19882,J00121:27:H3GGKBBXX:5:1209:6593:21606,J00121:27:H3GGKBBXX:5:1107:15118:22661,J00121:27:H3GGKBBXX:5:1119:5538:36130,J00121:27:H3GGKBBXX:5:1119:21663:9596,J00121:27:H3GGKBBXX:5:1124:6268:21008,J00121:27:H3GGKBBXX:5:2219:7862:16981,J00121:27:H3GGKBBXX:5:2105:23693:17403,J00121:27:H3GGKBBXX:5:2225:29274:47260,J00121:27:H3GGKBBXX:5:1120:24322:42794,J00121:27:H3GGKBBXX:5:1123:6167:38275,J00121:27:H3GGKBBXX:5:2221:13372:39260,J00121:27:H3GGKBBXX:5:2115:8004:29219,J00121:27:H3GGKBBXX:5:1206:14235:41352,J00121:27:H3GGKBBXX:5:1222:21186:3565;sequence=TATAATTGAAATCATATTCATATTATCTA;start=289673;subtype=IES;support_ref=3;support_variant=58;type=IES;
scaffold51_101_with_IES	MILORD	internal_eliminated_sequence	292359	292391	.	.	.	ID=MILORD.101.292359.292391;Name=MILORD.101.292359.292391;bounded_by_ta=TRUE;common_boundary=LEFT;end=292391;ies_id=IESPGM.PTET51.1.101.279756;ies_left_dist=0;ies_min_dist=0;ies_right_dist=-5;junction_seq=gaaacccaatctattTAaatgtcttattgcta;read_names=J00121:27:H3GGKBBXX:5:1201:13311:14854;sequence=TATAGTGAATTACAGATTTTTGTAACCTTATTA;start=292359;subtype=PARTIAL_EXTERNAL;support_ref=3;support_variant=1;type=ALTERNATIVE;
scaffold51_101_with_IES	MILORD	internal_eliminated_sequence	292359	292386	.	.	.	ID=MILORD.101.292359.292386;Name=MILORD.101.292359.292386;bounded_by_ta=TRUE;common_boundary=Both;end=292386;ies_id=IESPGM.PTET51.1.101.279756;ies_left_dist=0;ies_min_dist=0;ies_right_dist=0;junction_seq=gaaacccaatctattTAttataaatgtcttat;read_names=J00121:27:H3GGKBBXX:5:1105:31487:6220,J00121:27:H3GGKBBXX:5:1114:16620:17245,J00121:27:H3GGKBBXX:5:2223:30573:23382,J00121:27:H3GGKBBXX:5:2113:26951:29940,J00121:27:H3GGKBBXX:5:2126:32015:16278,J00121:27:H3GGKBBXX:5:1118:25266:13623,J00121:27:H3GGKBBXX:5:2110:18507:36868,J00121:27:H3GGKBBXX:5:1223:19847:11302,J00121:27:H3GGKBBXX:5:2203:5101:17333,J00121:27:H3GGKBBXX:5:1202:18182:14994,J00121:27:H3GGKBBXX:5:1205:11079:17843,J00121:27:H3GGKBBXX:5:1205:29153:19724,J00121:27:H3GGKBBXX:5:2220:14022:37431,J00121:27:H3GGKBBXX:5:2202:25479:18036,J00121:27:H3GGKBBXX:5:1202:28087:29554,J00121:27:H3GGKBBXX:5:1210:16863:1349,J00121:27:H3GGKBBXX:5:2227:17330:6378,J00121:27:H3GGKBBXX:5:2218:15686:8348,J00121:27:H3GGKBBXX:5:1210:16873:1261,J00121:27:H3GGKBBXX:5:1213:21014:40543,J00121:27:H3GGKBBXX:5:2207:4178:23294,J00121:27:H3GGKBBXX:5:2110:7375:22362,J00121:27:H3GGKBBXX:5:1105:3752:36517,J00121:27:H3GGKBBXX:5:1220:17980:42108,J00121:27:H3GGKBBXX:5:1106:13646:47964,J00121:27:H3GGKBBXX:5:1206:4290:15012,J00121:27:H3GGKBBXX:5:1109:14620:25105,J00121:27:H3GGKBBXX:5:1224:9577:10950,J00121:27:H3GGKBBXX:5:1206:14966:14414,J00121:27:H3GGKBBXX:5:1105:8024:21799,J00121:27:H3GGKBBXX:5:1227:10277:44271,J00121:27:H3GGKBBXX:5:2104:6167:46434,J00121:27:H3GGKBBXX:5:2222:11312:12480,J00121:27:H3GGKBBXX:5:1207:5477:37994,J00121:27:H3GGKBBXX:5:2205:3843:36851,J00121:27:H3GGKBBXX:5:1124:26463:19003,J00121:27:H3GGKBBXX:5:2110:20050:27514,J00121:27:H3GGKBBXX:5:1111:10338:32033,J00121:27:H3GGKBBXX:5:2224:4838:6607,J00121:27:H3GGKBBXX:5:1201:19258:12919,J00121:27:H3GGKBBXX:5:2218:32035:42829,J00121:27:H3GGKBBXX:5:1106:23317:45625,J00121:27:H3GGKBBXX:5:2122:22952:46715,J00121:27:H3GGKBBXX:5:1106:13656:47946,J00121:27:H3GGKBBXX:5:2211:19542:47805,J00121:27:H3GGKBBXX:5:2107:6451:36517,J00121:27:H3GGKBBXX:5:2213:29224:41124,J00121:27:H3GGKBBXX:5:1126:9638:19671,J00121:27:H3GGKBBXX:5:1212:17563:4532,J00121:27:H3GGKBBXX:5:2113:31649:3371,J00121:27:H3GGKBBXX:5:1118:7466:49036,J00121:27:H3GGKBBXX:5:1211:15290:9842,J00121:27:H3GGKBBXX:5:1115:1610:29149,J00121:27:H3GGKBBXX:5:1222:10592:1279,J00121:27:H3GGKBBXX:5:2116:15168:8224,J00121:27:H3GGKBBXX:5:2223:17695:42073,J00121:27:H3GGKBBXX:5:1207:16498:13834,J00121:27:H3GGKBBXX:5:1114:16995:4321,J00121:27:H3GGKBBXX:5:1106:8948:8031,J00121:27:H3GGKBBXX:5:2120:2077:30696,J00121:27:H3GGKBBXX:5:2201:7080:22766,J00121:27:H3GGKBBXX:5:1106:8603:8277,J00121:27:H3GGKBBXX:5:1209:8075:21500;sequence=TATAGTGAATTACAGATTTTTGTAACCT;start=292359;subtype=IES;support_ref=9;support_variant=63;type=IES;
scaffold51_101_with_IES	MILORD	internal_eliminated_sequence	293157	293203	.	.	.	ID=MILORD.101.293157.293203;Name=MILORD.101.293157.293203;bounded_by_ta=TRUE;common_boundary=Both;end=293203;ies_id=IESPGM.PTET51.1.101.280526;ies_left_dist=0;ies_min_dist=0;ies_right_dist=0;junction_seq=attatctaatataacTAattaatagataaaag;read_names=J00121:27:H3GGKBBXX:5:1107:10379:46029,J00121:27:H3GGKBBXX:5:1109:9008:34582,J00121:27:H3GGKBBXX:5:2120:2372:27654,J00121:27:H3GGKBBXX:5:2213:20882:2123,J00121:27:H3GGKBBXX:5:1202:29548:38205,J00121:27:H3GGKBBXX:5:1126:4310:19302,J00121:27:H3GGKBBXX:5:1127:15625:2404,J00121:27:H3GGKBBXX:5:1223:8623:3565,J00121:27:H3GGKBBXX:5:2202:23896:40473,J00121:27:H3GGKBBXX:5:1209:13017:44271,J00121:27:H3GGKBBXX:5:1210:9100:10088,J00121:27:H3GGKBBXX:5:2107:6157:1930,J00121:27:H3GGKBBXX:5:1115:4401:23294,J00121:27:H3GGKBBXX:5:2228:20212:34090,J00121:27:H3GGKBBXX:5:1209:29782:9315,J00121:27:H3GGKBBXX:5:2119:2838:32965,J00121:27:H3GGKBBXX:5:2208:10419:45678,J00121:27:H3GGKBBXX:5:2102:27245:45713,J00121:27:H3GGKBBXX:5:2220:23805:46891,J00121:27:H3GGKBBXX:5:1201:25236:20252,J00121:27:H3GGKBBXX:5:2219:21328:19109,J00121:27:H3GGKBBXX:5:2110:18030:12163,J00121:27:H3GGKBBXX:5:1106:6096:36745,J00121:27:H3GGKBBXX:5:2124:23764:24947,J00121:27:H3GGKBBXX:5:2224:27123:32806,J00121:27:H3GGKBBXX:5:1225:20567:11354,J00121:27:H3GGKBBXX:5:2105:15270:6325,J00121:27:H3GGKBBXX:5:2214:21075:2985,J00121:27:H3GGKBBXX:5:1209:24129:38451,J00121:27:H3GGKBBXX:5:1112:2270:45871,J00121:27:H3GGKBBXX:5:2221:11617:43181,J00121:27:H3GGKBBXX:5:1120:11749:19847,J00121:27:H3GGKBBXX:5:2215:26301:26881,J00121:27:H3GGKBBXX:5:2206:17553:14045,J00121:27:H3GGKBBXX:5:1218:15564:45027,J00121:27:H3GGKBBXX:5:1120:29782:35268,J00121:27:H3GGKBBXX:5:1204:5660:20410,J00121:27:H3GGKBBXX:5:1201:7395:44834,J00121:27:H3GGKBBXX:5:2112:7476:42548,J00121:27:H3GGKBBXX:5:1211:19816:16700;sequence=TATAGTAAATTAAATATCTCCTTGATTATTCCTCTCCTTTCGAACTA;start=293157;subtype=IES;support_ref=15;support_variant=40;type=IES;
scaffold51_101_with_IES	MILORD	internal_eliminated_sequence	293351	293520	.	.	.	ID=MILORD.101.293351.293520;Name=MILORD.101.293351.293520;bounded_by_ta=TRUE;common_boundary=Both;end=293520;ies_id=IESPGM.PTET51.1.101.280673;ies_left_dist=0;ies_min_dist=0;ies_right_dist=0;junction_seq=tactctgtaacaatgTAcatatagattaaatt;read_names=J00121:27:H3GGKBBXX:5:2119:30076:42460,J00121:27:H3GGKBBXX:5:1116:18680:23979,J00121:27:H3GGKBBXX:5:2202:5457:3530,J00121:27:H3GGKBBXX:5:2117:5030:15522,J00121:27:H3GGKBBXX:5:1108:15392:24859,J00121:27:H3GGKBBXX:5:2220:3427:21465,J00121:27:H3GGKBBXX:5:1126:23713:13324,J00121:27:H3GGKBBXX:5:1209:24728:47717,J00121:27:H3GGKBBXX:5:1108:5690:12831,J00121:27:H3GGKBBXX:5:2214:14387:22028,J00121:27:H3GGKBBXX:5:1123:26433:13078,J00121:27:H3GGKBBXX:5:1112:7852:30573,J00121:27:H3GGKBBXX:5:1201:21247:18863,J00121:27:H3GGKBBXX:5:2212:22567:32894,J00121:27:H3GGKBBXX:5:1120:21998:35532,J00121:27:H3GGKBBXX:5:1208:11302:20023,J00121:27:H3GGKBBXX:5:2107:12905:37185,J00121:27:H3GGKBBXX:5:2205:26037:36376,J00121:27:H3GGKBBXX:5:2218:22485:32261,J00121:27:H3GGKBBXX:5:2112:17492:37888,J00121:27:H3GGKBBXX:5:2119:10876:34301,J00121:27:H3GGKBBXX:5:2116:2909:3196,J00121:27:H3GGKBBXX:5:2113:17330:45097,J00121:27:H3GGKBBXX:5:1108:4635:27180,J00121:27:H3GGKBBXX:5:2103:18659:41071,J00121:27:H3GGKBBXX:5:2218:30036:21008,J00121:27:H3GGKBBXX:5:1105:24698:39576,J00121:27:H3GGKBBXX:5:1212:8532:7627,J00121:27:H3GGKBBXX:5:1215:20019:20146,J00121:27:H3GGKBBXX:5:2218:14397:34846,J00121:27:H3GGKBBXX:5:1109:6634:32859,J00121:27:H3GGKBBXX:5:2117:27397:10985,J00121:27:H3GGKBBXX:5:2108:21734:31804,J00121:27:H3GGKBBXX:5:1204:29802:7627,J00121:27:H3GGKBBXX:5:2212:22780:32666,J00121:27:H3GGKBBXX:5:2101:31781:43691,J00121:27:H3GGKBBXX:5:1223:2798:32086,J00121:27:H3GGKBBXX:5:2221:19076:10036,J00121:27:H3GGKBBXX:5:1222:20963:29131,J00121:27:H3GGKBBXX:5:1204:29498:7310,J00121:27:H3GGKBBXX:5:1121:20111:38205,J00121:27:H3GGKBBXX:5:1124:29934:18933,J00121:27:H3GGKBBXX:5:2209:16417:17632,J00121:27:H3GGKBBXX:5:1114:28554:47770,J00121:27:H3GGKBBXX:5:2223:25449:27971,J00121:27:H3GGKBBXX:5:1204:6512:32226,J00121:27:H3GGKBBXX:5:1102:11647:42847,J00121:27:H3GGKBBXX:5:1128:14925:23768,J00121:27:H3GGKBBXX:5:2220:23703:9860;sequence=TATTGATCGATTAATATTTTTAGTCTTATTAACTAAGGATATAATCACAATCATTTATTTGATGTAATAAGTTAGTGCAAAATATTTTTTTGAGTAAATTATTTTTGTTATTAGATTTAAATAATTAATCATTTTGATAAATTAAATTAATTTCTAATTCCGATTTATAA;start=293351;subtype=IES;support_ref=0;support_variant=49;type=IES;
scaffold51_101_with_IES	MILORD	internal_eliminated_sequence	293773	296254	.	.	.	ID=MILORD.101.293773.296254;Name=MILORD.101.293773.296254;bounded_by_ta=TRUE;common_boundary=None;end=296254;ies_id=IESPGM.PTET51.1.101.281000;ies_left_dist=75;ies_min_dist=75;ies_right_dist=-2307;junction_seq=atcaccactcttttaTAtaattaatataactc;read_names=J00121:27:H3GGKBBXX:5:1220:14793:21922;sequence=TATATTAAAATTTGTTTTAAGTGCAATTTAGAGGTGAACTTTTAAATTACAAGATAAAATATTATCTTAAATATATATAGCCAATCTGATTGCAAAAATAAATAATGAACTATTTTTCAGTTAGTTATTGTTTATTGAAATAATATAATATATATTTTGGCAATCAAATTGAGTATATAAAGTGTTTTAAATATTATTATGAGAATCTAATAAATTCAAATAATGATGAGTATCTAAATATAATAAAGTCATTTGTCAAAATAATATTTATCTATGATATTTAATTAGAAAGTATCATATGCCTTTAGAACATCTCTTCTCAAGCATTGATGGATTTTAAAATAATAATTTATAATTAATTCTCAATAAAAATCAAAAATAATATTTATTTTCATTAAAATATTTTCTATAGAGCCATAATATTACAAACTATTACCTTATCGATCACATAAATCGAATTTGTGATATGTTATAAAAAATATAATTTTGTTCTTTAAATTCAATTTTGACAATGCAAACTTCTGTAAAAGCATGAACATTATGTGTTTAAAATTAACAAATAATAATATGCACAATTAAAAAGGTAAATAATAATTTTGGAAATTTCATTACCTTACTTGATTTGATAAAAAGAGATTAGATCAATTAATAATATAAAAAAGGACATTTGCTATAATTATTTTCTTCGAAGCTTAATTATCAAAATTTATAATAGAGTTATAAGTATTTTTATTTTCTTATTGAAATCTATTCAATAATAATGGATATATTAAGAGTCAAAATTACAGAATTAACATAAACTTAATATAATCTACAATATAGATGCTATAACTATTAGTTATGGTTAATATAAAATGGAATCAGGTAATTATTATAAATTATAATTTGAATAAATGGGTAATAGTTGTTGCAATCATCATGAAATAAATCAATTATAGTTATTGAATCATATTCAGATATTGGCTCTAATGATAAAGTCTATTGAAAATTTGGATTCCAATTAAGATGATGACGAATTAATTTTGCCAATGCAAAAATATACAACTTTGAGTGCAGTTTGTAAAATAGAACTTTATTACACATTAGACAAAGATGAAGAAGATTATACAATTGCAAACAGCAAAGAAATCAGCAAAAATAAGCCATAATAATTTATCTTATGAAACAAAGGTGAATGGAAATAATAATATAGTATTCTTAAAAAACTAGGTCAGGGAAGCTATGGATGTGTATGGTTAGGTCAACATAATAAGACTGGCATTTTGAGAGCATTCAAATAATTAACAAAGAACTCCTTATTTGAAGATTAATAATGAATGTTATCAGAGTAGAATATCCTTAAATCTCTAGATCATGCAAACATTGTGAGTGATTTTGAATTTTTTCAAGAAGTTGAGCAATATATTGTTGTAACAGAGTACTTTTATAAATATCAAGATGTCTTCCAAAAGGGGAATTATTTGAAACAATAAAAAAACTCTAAATTTTTAGTGAAAGAATGGCAGCTGACTATATTAAATAAATTTTATAGACAGTTAGTTATACTTAAACAGTAAAGCTATATTATTATACTGTCATGAAAAATAATTGTCGATAGGTATTGATTAGAATAGAAAATTTCAATAGAGATTTTGAAACCAAAAAACATTCTATTAAGTGAATAAGGAGAAGAAATTAAAGTGATAGACTTTGGAACTTCTTGATGTTCTACTCAAACTTCGATATAGTTTAATTATTTTATATGAATTATTTAGGCTAATGATAGTTTATTAACTATATGAAAAAAGATTTGGAACTCCTTATTAAATATATCCAGAAGTGCTAAATCAGAAGTATAATGAAAAAGTAGATATTTGGTTGTGTGGAGTGATTCAGCATATTCTTTTAAGTGGTTATCCTCCATTTGTTTGAAAAACCGATAAAGAAACTTTAGCTAAGGTCTAAGCTAGAAAGTTGATATTTAATAGAAGTTATTGGTCAACTGTATCAAGTGATGCCACGGATTTGATTAATAAAATGTAGAACTTAGATATTTTTAAGGGGCAAAAATAGGCTGAAGAAAAAGTGAATTAAATTTAGATGCTCTCCAAACTTATTGATTATCCAGAGTTTATAGTAGGAGCTATGAGAGTCGCAAAATTAGTATCAATTGATAGGATTAGATAAGCATTTAGAATGCTTGATATTGTAATCTTTCTAATCAATCTATAATGGAGATGGCTTTATATCAAAGGAAGAATTAAAAGAAGCTATGGGATTCTTAGAGCCTGAAATATGGGAATAGTTTTTAAATGATTGTGATTTAAAACAAAAAGACGGAAAAATATCAGAAGACGAATTTAGTAAATTCTTAACTACTTTATGAGAATTGATTATAAATATTTAACTATAATTTACTTATCTCTACAGACCTTAATAGTATTTCTAATAGAATTTGAATTGCTTAATTTGTAATCAATAATTAATACATAATAATCAAATT;start=293773;subtype=EXTERNAL;support_ref=73;support_variant=1;type=ALTERNATIVE;
scaffold51_101_with_IES	MILORD	internal_eliminated_sequence	293848	293947	.	.	.	ID=MILORD.101.293848.293947;Name=MILORD.101.293848.293947;bounded_by_ta=TRUE;common_boundary=Both;end=293947;ies_id=IESPGM.PTET51.1.101.281000;ies_left_dist=0;ies_min_dist=0;ies_right_dist=0;junction_seq=attatcttaaatataTAtaaagtgttttaaat;read_names=J00121:27:H3GGKBBXX:5:2213:13119:19759,J00121:27:H3GGKBBXX:5:2119:29325:41299,J00121:27:H3GGKBBXX:5:1120:27468:5446,J00121:27:H3GGKBBXX:5:1105:28189:25263,J00121:27:H3GGKBBXX:5:2106:13271:45590,J00121:27:H3GGKBBXX:5:1128:3843:20181,J00121:27:H3GGKBBXX:5:2115:9628:46311,J00121:27:H3GGKBBXX:5:1116:12489:11249,J00121:27:H3GGKBBXX:5:1223:4148:38996,J00121:27:H3GGKBBXX:5:1221:5660:13517,J00121:27:H3GGKBBXX:5:1215:29944:39242,J00121:27:H3GGKBBXX:5:1114:22110:2809,J00121:27:H3GGKBBXX:5:1210:26382:13341,J00121:27:H3GGKBBXX:5:2211:18599:6185,J00121:27:H3GGKBBXX:5:1120:2412:7609,J00121:27:H3GGKBBXX:5:1116:25144:13201,J00121:27:H3GGKBBXX:5:1215:8379:20304,J00121:27:H3GGKBBXX:5:2210:8937:20603,J00121:27:H3GGKBBXX:5:2210:9272:20797,J00121:27:H3GGKBBXX:5:1227:22962:15821,J00121:27:H3GGKBBXX:5:1101:4827:43656,J00121:27:H3GGKBBXX:5:1111:5081:18142,J00121:27:H3GGKBBXX:5:2113:18081:31417,J00121:27:H3GGKBBXX:5:1203:29589:16682,J00121:27:H3GGKBBXX:5:1226:16782:15276,J00121:27:H3GGKBBXX:5:1222:28422:37871,J00121:27:H3GGKBBXX:5:2209:17279:29360,J00121:27:H3GGKBBXX:5:1213:6979:31875,J00121:27:H3GGKBBXX:5:2206:14864:9842,J00121:27:H3GGKBBXX:5:1115:15371:29606,J00121:27:H3GGKBBXX:5:1208:17868:45607,J00121:27:H3GGKBBXX:5:1119:4168:14695,J00121:27:H3GGKBBXX:5:1225:9059:14484,J00121:27:H3GGKBBXX:5:1121:23449:43146,J00121:27:H3GGKBBXX:5:2107:28087:28780,J00121:27:H3GGKBBXX:5:1117:20841:21746,J00121:27:H3GGKBBXX:5:2211:24972:9561,J00121:27:H3GGKBBXX:5:2209:2382:34565,J00121:27:H3GGKBBXX:5:1201:26301:30257,J00121:27:H3GGKBBXX:5:2221:10805:34565,J00121:27:H3GGKBBXX:5:1117:28635:27197,J00121:27:H3GGKBBXX:5:1214:24048:7328,J00121:27:H3GGKBBXX:5:2214:30330:24366,J00121:27:H3GGKBBXX:5:2228:9932:31927,J00121:27:H3GGKBBXX:5:2103:13514:12040,J00121:27:H3GGKBBXX:5:1110:24271:6554;sequence=TATAGCCAATCTGATTGCAAAAATAAATAATGAACTATTTTTCAGTTAGTTATTGTTTATTGAAATAATATAATATATATTTTGGCAATCAAATTGAGTA;start=293848;subtype=IES;support_ref=8;support_variant=46;type=IES;
scaffold51_101_with_IES	MILORD	internal_eliminated_sequence	294480	294589	.	.	.	ID=MILORD.101.294480.294589;Name=MILORD.101.294480.294589;bounded_by_ta=TRUE;common_boundary=None;end=294589;ies_id=IESPGM.PTET51.1.101.281000;ies_left_dist=-632;ies_min_dist=632;ies_right_dist=-642;junction_seq=ttaattatcaaaattTAtagatgctataacta;read_names=J00121:27:H3GGKBBXX:5:2228:4848:34442;sequence=TATAATAGAGTTATAAGTATTTTTATTTTCTTATTGAAATCTATTCAATAATAATGGATATATTAAGAGTCAAAATTACAGAATTAACATAAACTTAATATAATCTACAA;start=294480;subtype=MAC;support_ref=112;support_variant=1;type=CRYPTIC;
scaffold51_101_with_IES	MILORD	internal_eliminated_sequence	295175	295284	.	.	.	ID=MILORD.101.295175.295284;Name=MILORD.101.295175.295284;bounded_by_ta=TRUE;common_boundary=None;end=295284;ies_id=IESPGM.PTET51.1.101.282365;ies_left_dist=138;ies_min_dist=57;ies_right_dist=57;junction_seq=agaagttgagcaataTAttaaataaattttat;read_names=J00121:27:H3GGKBBXX:5:2220:2838:34793;sequence=TATTGTTGTAACAGAGTACTTTTATAAATATCAAGATGTCTTCCAAAAGGGGAATTATTTGAAACAATAAAAAAACTCTAAATTTTTAGTGAAAGAATGGCAGCTGACTA;start=295175;subtype=MAC;support_ref=106;support_variant=1;type=CRYPTIC;
scaffold51_101_with_IES	MILORD	internal_eliminated_sequence	295313	295341	.	.	.	ID=MILORD.101.295313.295341;Name=MILORD.101.295313.295341;bounded_by_ta=TRUE;common_boundary=Both;end=295341;ies_id=IESPGM.PTET51.1.101.282365;ies_left_dist=0;ies_min_dist=0;ies_right_dist=0;junction_seq=ttatagacagttagtTActgtcatgaaaaata;read_names=J00121:27:H3GGKBBXX:5:1113:27326:32842,J00121:27:H3GGKBBXX:5:1102:15534:47682,J00121:27:H3GGKBBXX:5:2110:28635:18581,J00121:27:H3GGKBBXX:5:2204:3924:20322,J00121:27:H3GGKBBXX:5:1211:27468:24507,J00121:27:H3GGKBBXX:5:1106:17147:15451,J00121:27:H3GGKBBXX:5:2202:8734:47823,J00121:27:H3GGKBBXX:5:1211:13433:38767,J00121:27:H3GGKBBXX:5:2124:5142:33229,J00121:27:H3GGKBBXX:5:2117:23876:24296,J00121:27:H3GGKBBXX:5:1219:6603:37519,J00121:27:H3GGKBBXX:5:1203:13352:2264,J00121:27:H3GGKBBXX:5:2103:23977:38574,J00121:27:H3GGKBBXX:5:1224:3031:45572,J00121:27:H3GGKBBXX:5:2115:18345:14854,J00121:27:H3GGKBBXX:5:1126:21592:19847,J00121:27:H3GGKBBXX:5:1118:18802:15891,J00121:27:H3GGKBBXX:5:2220:20892:44763,J00121:27:H3GGKBBXX:5:1212:25053:9315,J00121:27:H3GGKBBXX:5:1106:6938:46750,J00121:27:H3GGKBBXX:5:1209:18233:45502,J00121:27:H3GGKBBXX:5:2204:27042:7275,J00121:27:H3GGKBBXX:5:2227:7659:19162,J00121:27:H3GGKBBXX:5:2220:11160:34899,J00121:27:H3GGKBBXX:5:2106:23145:28833,J00121:27:H3GGKBBXX:5:1224:3112:39629,J00121:27:H3GGKBBXX:5:1222:31223:24648,J00121:27:H3GGKBBXX:5:1119:23155:35813,J00121:27:H3GGKBBXX:5:1223:23774:14484,J00121:27:H3GGKBBXX:5:1207:15118:17702,J00121:27:H3GGKBBXX:5:1125:9435:30784,J00121:27:H3GGKBBXX:5:1125:9678:30784,J00121:27:H3GGKBBXX:5:2117:29264:33914,J00121:27:H3GGKBBXX:5:1223:14864:17438,J00121:27:H3GGKBBXX:5:2211:23480:16506,J00121:27:H3GGKBBXX:5:1125:28716:22801,J00121:27:H3GGKBBXX:5:2219:5203:19091,J00121:27:H3GGKBBXX:5:1222:27356:39787,J00121:27:H3GGKBBXX:5:1113:2128:24103,J00121:27:H3GGKBBXX:5:2113:29904:1578,J00121:27:H3GGKBBXX:5:1112:22150:47506,J00121:27:H3GGKBBXX:5:1216:5284:1121,J00121:27:H3GGKBBXX:5:1103:6837:12954,J00121:27:H3GGKBBXX:5:2218:31720:37537;sequence=TATACTTAAACAGTAAAGCTATATTATTA;start=295313;subtype=IES;support_ref=3;support_variant=44;type=IES;
scaffold51_101_with_IES	MILORD	internal_eliminated_sequence	295495	295548	.	.	.	ID=MILORD.101.295495.295548;Name=MILORD.101.295495.295548;bounded_by_ta=TRUE;common_boundary=Both;end=295548;ies_id=IESPGM.PTET51.1.101.282518;ies_left_dist=0;ies_min_dist=0;ies_right_dist=0;junction_seq=ctactcaaacttcgaTAtgaaaaaagatttgg;read_names=J00121:27:H3GGKBBXX:5:1128:15026:34881,J00121:27:H3GGKBBXX:5:2226:4675:13781,J00121:27:H3GGKBBXX:5:1108:15240:18019,J00121:27:H3GGKBBXX:5:2208:27377:25474,J00121:27:H3GGKBBXX:5:2220:16163:46346,J00121:27:H3GGKBBXX:5:2110:20243:3969,J00121:27:H3GGKBBXX:5:1112:22739:30661,J00121:27:H3GGKBBXX:5:1122:21075:28551,J00121:27:H3GGKBBXX:5:2206:2899:12708,J00121:27:H3GGKBBXX:5:2223:9029:44289,J00121:27:H3GGKBBXX:5:2207:18122:35848,J00121:27:H3GGKBBXX:5:2119:19593:46065,J00121:27:H3GGKBBXX:5:2215:4878:40156,J00121:27:H3GGKBBXX:5:2208:32075:15715,J00121:27:H3GGKBBXX:5:2215:5873:6818,J00121:27:H3GGKBBXX:5:2218:18193:2809,J00121:27:H3GGKBBXX:5:2213:22404:27690,J00121:27:H3GGKBBXX:5:2214:14174:14097,J00121:27:H3GGKBBXX:5:2108:26971:21500,J00121:27:H3GGKBBXX:5:1211:16315:29096,J00121:27:H3GGKBBXX:5:1212:10409:48825,J00121:27:H3GGKBBXX:5:1109:29965:12269,J00121:27:H3GGKBBXX:5:1211:8937:12691,J00121:27:H3GGKBBXX:5:2124:22810:27479,J00121:27:H3GGKBBXX:5:2103:9688:31118,J00121:27:H3GGKBBXX:5:1212:25428:36939,J00121:27:H3GGKBBXX:5:2102:26372:29536,J00121:27:H3GGKBBXX:5:1210:17929:19337,J00121:27:H3GGKBBXX:5:1107:3599:3582,J00121:27:H3GGKBBXX:5:2210:18497:10968,J00121:27:H3GGKBBXX:5:1211:19786:32437,J00121:27:H3GGKBBXX:5:1110:12043:13078,J00121:27:H3GGKBBXX:5:1110:4472:15258,J00121:27:H3GGKBBXX:5:2214:27965:3213,J00121:27:H3GGKBBXX:5:2116:30046:45678,J00121:27:H3GGKBBXX:5:2118:30320:45906,J00121:27:H3GGKBBXX:5:1226:3204:33985,J00121:27:H3GGKBBXX:5:1222:8349:24577,J00121:27:H3GGKBBXX:5:2207:7984:4637,J00121:27:H3GGKBBXX:5:1217:6918:30327,J00121:27:H3GGKBBXX:5:1218:5731:15926,J00121:27:H3GGKBBXX:5:1114:20283:16981,J00121:27:H3GGKBBXX:5:1207:10236:48350,J00121:27:H3GGKBBXX:5:2103:9780:26072,J00121:27:H3GGKBBXX:5:2206:25743:10897,J00121:27:H3GGKBBXX:5:1109:13301:37835,J00121:27:H3GGKBBXX:5:1222:29812:2861,J00121:27:H3GGKBBXX:5:1222:6299:38046,J00121:27:H3GGKBBXX:5:2102:17939:42319,J00121:27:H3GGKBBXX:5:2107:7364:27690;sequence=TATAGTTTAATTATTTTATATGAATTATTTAGGCTAATGATAGTTTATTAACTA;start=295495;subtype=IES;support_ref=0;support_variant=50;type=IES;
scaffold51_101_with_IES	MILORD	internal_eliminated_sequence	295495	295581	.	.	.	ID=MILORD.101.295495.295581;Name=MILORD.101.295495.295581;bounded_by_ta=TRUE;common_boundary=LEFT;end=295581;ies_id=IESPGM.PTET51.1.101.282518;ies_left_dist=0;ies_min_dist=0;ies_right_dist=-33;junction_seq=ctactcaaacttcgaTAtccagaagtgctaaa;read_names=J00121:27:H3GGKBBXX:5:2110:7740:22678;sequence=TATAGTTTAATTATTTTATATGAATTATTTAGGCTAATGATAGTTTATTAACTATATGAAAAAAGATTTGGAACTCCTTATTAAATA;start=295495;subtype=PARTIAL_EXTERNAL;support_ref=0;support_variant=1;type=ALTERNATIVE;
scaffold51_101_with_IES	MILORD	internal_eliminated_sequence	296478	296508	.	.	.	ID=MILORD.101.296478.296508;Name=MILORD.101.296478.296508;bounded_by_ta=TRUE;common_boundary=LEFT;end=296508;ies_id=IESPGM.PTET51.1.101.283447;ies_left_dist=0;ies_min_dist=0;ies_right_dist=-5;junction_seq=ttgcctagataaatcTAtgaactaatgtattt;read_names=J00121:27:H3GGKBBXX:5:1117:4756:24331,J00121:27:H3GGKBBXX:5:2104:12540:4655,J00121:27:H3GGKBBXX:5:2103:8958:24823;sequence=TATAATTGAAATAATAGAAATTATTATACAA;start=296478;subtype=PARTIAL_EXTERNAL;support_ref=0;support_variant=3;type=ALTERNATIVE;
scaffold51_101_with_IES	MILORD	internal_eliminated_sequence	296478	296503	.	.	.	ID=MILORD.101.296478.296503;Name=MILORD.101.296478.296503;bounded_by_ta=TRUE;common_boundary=Both;end=296503;ies_id=IESPGM.PTET51.1.101.283447;ies_left_dist=0;ies_min_dist=0;ies_right_dist=0;junction_seq=ttgcctagataaatcTAcaatatgaactaatg;read_names=J00121:27:H3GGKBBXX:5:1208:9516:23892,J00121:27:H3GGKBBXX:5:2201:16356:6554,J00121:27:H3GGKBBXX:5:1205:5751:27531,J00121:27:H3GGKBBXX:5:1114:15848:47313,J00121:27:H3GGKBBXX:5:1220:7659:36675,J00121:27:H3GGKBBXX:5:2213:20577:9473,J00121:27:H3GGKBBXX:5:2220:8268:42900,J00121:27:H3GGKBBXX:5:1221:18010:33299,J00121:27:H3GGKBBXX:5:1124:21450:33422,J00121:27:H3GGKBBXX:5:1113:6461:6501,J00121:27:H3GGKBBXX:5:1215:21136:6290,J00121:27:H3GGKBBXX:5:2125:23206:27531,J00121:27:H3GGKBBXX:5:2214:4817:6501,J00121:27:H3GGKBBXX:5:2108:26352:7134;sequence=TATAATTGAAATAATAGAAATTATTA;start=296478;subtype=IES;support_ref=0;support_variant=14;type=IES;
scaffold51_101_with_IES	MILORD	internal_eliminated_sequence	296968	296993	.	.	.	ID=MILORD.101.296968.296993;Name=MILORD.101.296968.296993;bounded_by_ta=TRUE;common_boundary=Both;end=296993;ies_id=IESPGM.PTET51.1.101.283911;ies_left_dist=0;ies_min_dist=0;ies_right_dist=0;junction_seq=ctattgcgatgttaaTAaaactaaaaatgaaa;read_names=J00121:27:H3GGKBBXX:5:1126:4330:16137,J00121:27:H3GGKBBXX:5:2226:30330:16207,J00121:27:H3GGKBBXX:5:1106:28686:28833,J00121:27:H3GGKBBXX:5:2227:2970:37413,J00121:27:H3GGKBBXX:5:2223:7222:8453,J00121:27:H3GGKBBXX:5:1124:30929:10739,J00121:27:H3GGKBBXX:5:2226:20212:16295,J00121:27:H3GGKBBXX:5:2115:3417:29852,J00121:27:H3GGKBBXX:5:2111:27032:15240,J00121:27:H3GGKBBXX:5:1107:13474:32121,J00121:27:H3GGKBBXX:5:2203:1692:8893,J00121:27:H3GGKBBXX:5:1228:15402:44113,J00121:27:H3GGKBBXX:5:2212:13179:45748,J00121:27:H3GGKBBXX:5:1206:14468:40983,J00121:27:H3GGKBBXX:5:1124:12763:21993,J00121:27:H3GGKBBXX:5:1217:21694:35919,J00121:27:H3GGKBBXX:5:1205:25449:8594,J00121:27:H3GGKBBXX:5:2102:31314:26986,J00121:27:H3GGKBBXX:5:1209:20395:16999,J00121:27:H3GGKBBXX:5:1114:21968:10264,J00121:27:H3GGKBBXX:5:1119:26920:3688,J00121:27:H3GGKBBXX:5:2115:13027:46047,J00121:27:H3GGKBBXX:5:2102:31751:6642,J00121:27:H3GGKBBXX:5:2111:25134:19232,J00121:27:H3GGKBBXX:5:1121:20232:25650,J00121:27:H3GGKBBXX:5:1106:16640:11337,J00121:27:H3GGKBBXX:5:1127:29183:25193,J00121:27:H3GGKBBXX:5:1122:17391:32754,J00121:27:H3GGKBBXX:5:2228:30289:16946,J00121:27:H3GGKBBXX:5:1225:17655:1103,J00121:27:H3GGKBBXX:5:2122:21805:27004,J00121:27:H3GGKBBXX:5:2207:9617:17561,J00121:27:H3GGKBBXX:5:1212:18690:35848,J00121:27:H3GGKBBXX:5:2205:7699:35725,J00121:27:H3GGKBBXX:5:1121:18639:42372,J00121:27:H3GGKBBXX:5:2106:16863:22168,J00121:27:H3GGKBBXX:5:2214:11414:33756,J00121:27:H3GGKBBXX:5:2220:8359:10422,J00121:27:H3GGKBBXX:5:1202:15919:17931,J00121:27:H3GGKBBXX:5:2113:19065:30943,J00121:27:H3GGKBBXX:5:1108:14966:46205,J00121:27:H3GGKBBXX:5:1211:5548:28094,J00121:27:H3GGKBBXX:5:1115:5284:47190;sequence=TATAGCGAATAAGCCATAAAACACTA;start=296968;subtype=IES;support_ref=0;support_variant=43;type=IES;
scaffold51_101_with_IES	MILORD	internal_eliminated_sequence	298054	298142	.	.	.	ID=MILORD.101.298054.298142;Name=MILORD.101.298054.298142;bounded_by_ta=TRUE;common_boundary=Both;end=298142;ies_id=IESPGM.PTET51.1.101.284971;ies_left_dist=0;ies_min_dist=0;ies_right_dist=0;junction_seq=ccaatttgtatttgtTAtatgatttttttatt;read_names=J00121:27:H3GGKBBXX:5:1109:29751:4901,J00121:27:H3GGKBBXX:5:2214:6634:5288,J00121:27:H3GGKBBXX:5:2216:16295:47559,J00121:27:H3GGKBBXX:5:2112:3782:41528,J00121:27:H3GGKBBXX:5:1111:14509:2791,J00121:27:H3GGKBBXX:5:1115:6279:46944,J00121:27:H3GGKBBXX:5:2228:4929:17386,J00121:27:H3GGKBBXX:5:1206:25175:38082,J00121:27:H3GGKBBXX:5:1128:2199:20287,J00121:27:H3GGKBBXX:5:1217:19004:22749,J00121:27:H3GGKBBXX:5:1120:29843:31892,J00121:27:H3GGKBBXX:5:1123:21450:13799,J00121:27:H3GGKBBXX:5:1120:4787:8594,J00121:27:H3GGKBBXX:5:1206:9496:6941,J00121:27:H3GGKBBXX:5:2209:30776:41985,J00121:27:H3GGKBBXX:5:1126:19035:8137,J00121:27:H3GGKBBXX:5:2108:4330:5517,J00121:27:H3GGKBBXX:5:2205:15859:49159,J00121:27:H3GGKBBXX:5:2211:29346:20867,J00121:27:H3GGKBBXX:5:2201:17026:31101,J00121:27:H3GGKBBXX:5:1119:13961:36481,J00121:27:H3GGKBBXX:5:1220:16965:28991,J00121:27:H3GGKBBXX:5:1206:25266:30151,J00121:27:H3GGKBBXX:5:1116:6614:25228,J00121:27:H3GGKBBXX:5:2206:5041:42583,J00121:27:H3GGKBBXX:5:2227:18254:46311,J00121:27:H3GGKBBXX:5:1110:13342:32349,J00121:27:H3GGKBBXX:5:1222:16264:9913,J00121:27:H3GGKBBXX:5:1101:2625:18071,J00121:27:H3GGKBBXX:5:1225:20293:31593,J00121:27:H3GGKBBXX:5:1112:11363:33105,J00121:27:H3GGKBBXX:5:2228:17391:10880,J00121:27:H3GGKBBXX:5:1203:16620:31769,J00121:27:H3GGKBBXX:5:2109:24505:30732,J00121:27:H3GGKBBXX:5:2215:28087:4338,J00121:27:H3GGKBBXX:5:1216:19624:12040,J00121:27:H3GGKBBXX:5:1127:29366:44113,J00121:27:H3GGKBBXX:5:1112:21521:25421,J00121:27:H3GGKBBXX:5:2113:31903:39752,J00121:27:H3GGKBBXX:5:1107:27255:12884,J00121:27:H3GGKBBXX:5:2219:3539:41845,J00121:27:H3GGKBBXX:5:1116:9161:19935,J00121:27:H3GGKBBXX:5:1107:29599:37800,J00121:27:H3GGKBBXX:5:1124:20435:13166,J00121:27:H3GGKBBXX:5:2101:22759:7838,J00121:27:H3GGKBBXX:5:2113:6532:17913,J00121:27:H3GGKBBXX:5:1117:16244:5903,J00121:27:H3GGKBBXX:5:2210:7233:22502,J00121:27:H3GGKBBXX:5:1115:19106:15645,J00121:27:H3GGKBBXX:5:2216:20395:29343,J00121:27:H3GGKBBXX:5:2227:27093:21535,J00121:27:H3GGKBBXX:5:1112:12510:46029,J00121:27:H3GGKBBXX:5:2225:13565:35057,J00121:27:H3GGKBBXX:5:2223:8846:24525,J00121:27:H3GGKBBXX:5:1226:30594:7591,J00121:27:H3GGKBBXX:5:2209:2788:8611;sequence=TATAGCTCTGACATATAAAATTGTGATTGTCGATAATTTAATTATTAAATCAAAGAAAAGTGTTATTAAAATCCATTTCTCAAGCACTA;start=298054;subtype=IES;support_ref=12;support_variant=56;type=IES;
scaffold51_101_with_IES	MILORD	internal_eliminated_sequence	298917	299110	.	.	.	ID=MILORD.101.298917.299110;Name=MILORD.101.298917.299110;bounded_by_ta=TRUE;common_boundary=None;end=299110;ies_id=IESPGM.PTET51.1.101.284971;ies_left_dist=-863;ies_min_dist=863;ies_right_dist=-968;junction_seq=ggttttgatattagtTActtatgtaataaaat;read_names=J00121:27:H3GGKBBXX:5:1108:6603:37835;sequence=TATTGTTAAAATCGTTTTCTATCTACCTTTCTATCTCTCTTATTAAAAAATTTTAATATATTTTTTTTTCCTTTTAAAGTTATTTTTATTGAAAATAATTTATTAATCAAAGAATTAAATTTATTTAGATTTTTTAGTATGCAATTTTTCAATCTATTTGGATTGATTCTTTAATTTTTTAATTTAAATATCAA;start=298917;subtype=MAC;support_ref=112;support_variant=1;type=CRYPTIC;
scaffold51_101_with_IES	MILORD	internal_eliminated_sequence	300417	300460	.	.	.	ID=MILORD.101.300417.300460;Name=MILORD.101.300417.300460;bounded_by_ta=TRUE;common_boundary=LEFT;end=300460;ies_id=IESPGM.PTET51.1.101.287245;ies_left_dist=0;ies_min_dist=0;ies_right_dist=22;junction_seq=agaactgcaaactgtTAtcttttgaatgattt;read_names=J00121:27:H3GGKBBXX:5:2103:9435:3670,J00121:27:H3GGKBBXX:5:2111:2615:25966,J00121:27:H3GGKBBXX:5:2128:11576:31118,J00121:27:H3GGKBBXX:5:2103:19218:40596,J00121:27:H3GGKBBXX:5:2224:2108:43691,J00121:27:H3GGKBBXX:5:2217:26007:7838,J00121:27:H3GGKBBXX:5:1110:6441:35233,J00121:27:H3GGKBBXX:5:1103:2372:1877,J00121:27:H3GGKBBXX:5:1205:30705:13482,J00121:27:H3GGKBBXX:5:1107:9820:2826,J00121:27:H3GGKBBXX:5:1106:15392:6079,J00121:27:H3GGKBBXX:5:1120:5670:40719,J00121:27:H3GGKBBXX:5:2126:6918:20093,J00121:27:H3GGKBBXX:5:2211:23581:33844,J00121:27:H3GGKBBXX:5:1228:19827:41792,J00121:27:H3GGKBBXX:5:2106:25154:41915;sequence=TATGGTGGATTGTTAAAAATAAATATTTTAACTTAATATTACAA;start=300417;subtype=PARTIAL_INTERNAL;support_ref=0;support_variant=16;type=ALTERNATIVE;
scaffold51_101_with_IES	MILORD	internal_eliminated_sequence	300417	300482	.	.	.	ID=MILORD.101.300417.300482;Name=MILORD.101.300417.300482;bounded_by_ta=TRUE;common_boundary=Both;end=300482;ies_id=IESPGM.PTET51.1.101.287245;ies_left_dist=0;ies_min_dist=0;ies_right_dist=0;junction_seq=agaactgcaaactgtTAtccattctatactca;read_names=J00121:27:H3GGKBBXX:5:2103:27986:40737,J00121:27:H3GGKBBXX:5:2212:29772:6941,J00121:27:H3GGKBBXX:5:2223:26453:29641,J00121:27:H3GGKBBXX:5:1110:5660:32015,J00121:27:H3GGKBBXX:5:1125:28077:37378,J00121:27:H3GGKBBXX:5:1120:12530:4040,J00121:27:H3GGKBBXX:5:2103:22749:6132,J00121:27:H3GGKBBXX:5:1210:18040:4338,J00121:27:H3GGKBBXX:5:2216:26443:3248,J00121:27:H3GGKBBXX:5:1223:10186:35989,J00121:27:H3GGKBBXX:5:1205:23997:31048,J00121:27:H3GGKBBXX:5:2227:16620:21324,J00121:27:H3GGKBBXX:5:2220:13058:38574,J00121:27:H3GGKBBXX:5:2223:27255:14502,J00121:27:H3GGKBBXX:5:1227:19400:1209,J00121:27:H3GGKBBXX:5:1120:28260:15223,J00121:27:H3GGKBBXX:5:1217:23673:32771,J00121:27:H3GGKBBXX:5:2226:18355:29114,J00121:27:H3GGKBBXX:5:1121:11353:33053;sequence=TATGGTGGATTGTTAAAAATAAATATTTTAACTTAATATTACAATATCTTTTGAATGATTTCATTG;start=300417;subtype=IES;support_ref=0;support_variant=19;type=IES;
scaffold51_101_with_IES	MILORD	internal_eliminated_sequence	301243	301354	.	.	.	ID=MILORD.101.301243.301354;Name=MILORD.101.301243.301354;bounded_by_ta=TRUE;common_boundary=None;end=301354;ies_id=IESPGM.PTET51.1.101.288015;ies_left_dist=10;ies_min_dist=8;ies_right_dist=-8;junction_seq=attcagagtattattTAattaaaggaattgca;read_names=J00121:27:H3GGKBBXX:5:2201:28260:39418;sequence=TATAATTAATTACAGCAGAGGTAATGGTTTTAGATTATTTTCAAAGAAGTAAATTGTATTTGGATTGAGAAATAAAAATTAAGTAAAAAGTTTCAGATCCAGTTTATGAGTG;start=301243;subtype=EXTERNAL;support_ref=15;support_variant=1;type=ALTERNATIVE;
scaffold51_101_with_IES	MILORD	internal_eliminated_sequence	301253	301354	.	.	.	ID=MILORD.101.301253.301354;Name=MILORD.101.301253.301354;bounded_by_ta=TRUE;common_boundary=LEFT;end=301354;ies_id=IESPGM.PTET51.1.101.288015;ies_left_dist=0;ies_min_dist=0;ies_right_dist=-8;junction_seq=ttatttataattaatTAattaaaggaattgca;read_names=J00121:27:H3GGKBBXX:5:1103:26403:17526,J00121:27:H3GGKBBXX:5:2224:20740:20515,J00121:27:H3GGKBBXX:5:2228:12794:44834;sequence=TACAGCAGAGGTAATGGTTTTAGATTATTTTCAAAGAAGTAAATTGTATTTGGATTGAGAAATAAAAATTAAGTAAAAAGTTTCAGATCCAGTTTATGAGTG;start=301253;subtype=PARTIAL_EXTERNAL;support_ref=3;support_variant=3;type=ALTERNATIVE;
scaffold51_101_with_IES	MILORD	internal_eliminated_sequence	301253	301298	.	.	.	ID=MILORD.101.301253.301298;Name=MILORD.101.301253.301298;bounded_by_ta=TRUE;common_boundary=LEFT;end=301298;ies_id=IESPGM.PTET51.1.101.288015;ies_left_dist=0;ies_min_dist=0;ies_right_dist=48;junction_seq=ttatttataattaatTAtttggattgagaaat;read_names=J00121:27:H3GGKBBXX:5:1222:2706:11319,J00121:27:H3GGKBBXX:5:1119:11769:26318;sequence=TACAGCAGAGGTAATGGTTTTAGATTATTTTCAAAGAAGTAAATTG;start=301253;subtype=PARTIAL_INTERNAL;support_ref=3;support_variant=2;type=ALTERNATIVE;
scaffold51_101_with_IES	MILORD	internal_eliminated_sequence	301253	301346	.	.	.	ID=MILORD.101.301253.301346;Name=MILORD.101.301253.301346;bounded_by_ta=TRUE;common_boundary=Both;end=301346;ies_id=IESPGM.PTET51.1.101.288015;ies_left_dist=0;ies_min_dist=0;ies_right_dist=0;junction_seq=ttatttataattaatTAtgagtgtaattaaag;read_names=J00121:27:H3GGKBBXX:5:2226:15696:48526,J00121:27:H3GGKBBXX:5:2219:21805:30732,J00121:27:H3GGKBBXX:5:2201:6390:43093,J00121:27:H3GGKBBXX:5:1123:21511:30855,J00121:27:H3GGKBBXX:5:1128:8734:13007,J00121:27:H3GGKBBXX:5:2119:12794:43990,J00121:27:H3GGKBBXX:5:1116:20283:7380,J00121:27:H3GGKBBXX:5:2216:26403:7328,J00121:27:H3GGKBBXX:5:1225:26281:24947,J00121:27:H3GGKBBXX:5:1113:16559:23645,J00121:27:H3GGKBBXX:5:2217:21745:4004,J00121:27:H3GGKBBXX:5:2212:4990:37185,J00121:27:H3GGKBBXX:5:1203:7466:23927,J00121:27:H3GGKBBXX:5:2211:20740:9719,J00121:27:H3GGKBBXX:5:1128:6603:41282,J00121:27:H3GGKBBXX:5:2121:4442:42706,J00121:27:H3GGKBBXX:5:2212:18325:33809,J00121:27:H3GGKBBXX:5:1115:19969:45731,J00121:27:H3GGKBBXX:5:1220:10987:33580,J00121:27:H3GGKBBXX:5:1114:6624:45783,J00121:27:H3GGKBBXX:5:1119:21653:48052,J00121:27:H3GGKBBXX:5:1225:13880:35708,J00121:27:H3GGKBBXX:5:2228:12307:6150,J00121:27:H3GGKBBXX:5:1218:18944:9631,J00121:27:H3GGKBBXX:5:1204:7638:42442,J00121:27:H3GGKBBXX:5:2224:27519:18546,J00121:27:H3GGKBBXX:5:1214:18944:9491,J00121:27:H3GGKBBXX:5:1121:12327:13078,J00121:27:H3GGKBBXX:5:2215:9090:17386,J00121:27:H3GGKBBXX:5:1127:24647:25597,J00121:27:H3GGKBBXX:5:1105:25885:39981,J00121:27:H3GGKBBXX:5:1214:21511:17843,J00121:27:H3GGKBBXX:5:2211:28716:10422,J00121:27:H3GGKBBXX:5:2223:12936:44974,J00121:27:H3GGKBBXX:5:2218:22343:14924,J00121:27:H3GGKBBXX:5:1221:25286:27584,J00121:27:H3GGKBBXX:5:1215:3194:47049,J00121:27:H3GGKBBXX:5:1225:8907:8172,J00121:27:H3GGKBBXX:5:2225:14894:34160,J00121:27:H3GGKBBXX:5:1113:5731:42267,J00121:27:H3GGKBBXX:5:2105:7324:12919,J00121:27:H3GGKBBXX:5:2110:16711:16911,J00121:27:H3GGKBBXX:5:1119:21389:40631,J00121:27:H3GGKBBXX:5:2219:23531:5657,J00121:27:H3GGKBBXX:5:2109:26971:19460,J00121:27:H3GGKBBXX:5:1213:13930:48702,J00121:27:H3GGKBBXX:5:1125:10713:39084,J00121:27:H3GGKBBXX:5:1107:7740:42267,J00121:27:H3GGKBBXX:5:1225:8927:8137,J00121:27:H3GGKBBXX:5:2223:12073:34618,J00121:27:H3GGKBBXX:5:2211:12520:30011,J00121:27:H3GGKBBXX:5:2221:6076:12374;sequence=TACAGCAGAGGTAATGGTTTTAGATTATTTTCAAAGAAGTAAATTGTATTTGGATTGAGAAATAAAAATTAAGTAAAAAGTTTCAGATCCAGTT;start=301253;subtype=IES;support_ref=6;support_variant=52;type=IES;
scaffold51_101_with_IES	MILORD	internal_eliminated_sequence	309523	309759	.	.	.	ID=MILORD.101.309523.309759;Name=MILORD.101.309523.309759;bounded_by_ta=TRUE;common_boundary=Both;end=309759;ies_id=IESPGM.PTET51.1.101.296191;ies_left_dist=0;ies_min_dist=0;ies_right_dist=0;junction_seq=atgatttttaaggagTAcctccagaagacgat;read_names=J00121:27:H3GGKBBXX:5:1128:22059:19777,J00121:27:H3GGKBBXX:5:2215:6877:27021,J00121:27:H3GGKBBXX:5:1215:6685:37062,J00121:27:H3GGKBBXX:5:1127:9283:19443,J00121:27:H3GGKBBXX:5:1125:5649:11917,J00121:27:H3GGKBBXX:5:2215:17604:11671,J00121:27:H3GGKBBXX:5:1110:14154:34987,J00121:27:H3GGKBBXX:5:2126:3478:13042,J00121:27:H3GGKBBXX:5:1113:18426:22942,J00121:27:H3GGKBBXX:5:2110:23328:16454,J00121:27:H3GGKBBXX:5:1211:9120:42900,J00121:27:H3GGKBBXX:5:1101:5568:21940,J00121:27:H3GGKBBXX:5:2202:12449:23206,J00121:27:H3GGKBBXX:5:1214:8816:32420,J00121:27:H3GGKBBXX:5:2212:4310:49124,J00121:27:H3GGKBBXX:5:2209:12916:5939,J00121:27:H3GGKBBXX:5:1223:20324:35550,J00121:27:H3GGKBBXX:5:1110:20780:29413;sequence=TACAGTTGATTGGATTTACAGATTGGGAATATAGTATAATTTGAAAAAATGATGAATATTCATAAAATACGTTCAATAATTTATTATGAGTTATGGTAAGAATAAATTAAATATTAATTACTTTCTAAAAGAATGCTTCATCATGTGATTAATAAATGTATTTGCATATAATTTATAAAATTTTAATTTATTTTTTCAAATTATATCATATTCCCAATCTGTAAATCCAACCAACAG;start=309523;subtype=IES;support_ref=2;support_variant=18;type=IES;
scaffold51_101_with_IES	MILORD	internal_eliminated_sequence	310193	310220	.	.	.	ID=MILORD.101.310193.310220;Name=MILORD.101.310193.310220;bounded_by_ta=TRUE;common_boundary=Both;end=310220;ies_id=IESPGM.PTET51.1.101.296624;ies_left_dist=0;ies_min_dist=0;ies_right_dist=0;junction_seq=ctcactatcaaaataTActtgaaatttaattg;read_names=J00121:27:H3GGKBBXX:5:2117:5720:19531,J00121:27:H3GGKBBXX:5:1212:23267:46451,J00121:27:H3GGKBBXX:5:2222:5416:20621,J00121:27:H3GGKBBXX:5:1115:14489:22485,J00121:27:H3GGKBBXX:5:2104:13453:12146,J00121:27:H3GGKBBXX:5:1208:25073:13464,J00121:27:H3GGKBBXX:5:2207:21085:48087,J00121:27:H3GGKBBXX:5:2214:19177:29413,J00121:27:H3GGKBBXX:5:1210:3285:19531,J00121:27:H3GGKBBXX:5:1107:1915:32736,J00121:27:H3GGKBBXX:5:1102:24119:26652,J00121:27:H3GGKBBXX:5:1222:27996:42372,J00121:27:H3GGKBBXX:5:2113:14255:14941,J00121:27:H3GGKBBXX:5:1112:30492:44799,J00121:27:H3GGKBBXX:5:2212:9191:14713,J00121:27:H3GGKBBXX:5:1128:11799:28586,J00121:27:H3GGKBBXX:5:2215:28940:17667,J00121:27:H3GGKBBXX:5:1217:14905:25034,J00121:27:H3GGKBBXX:5:1118:21714:26494,J00121:27:H3GGKBBXX:5:1222:23865:16436,J00121:27:H3GGKBBXX:5:2208:19593:10510,J00121:27:H3GGKBBXX:5:2220:17624:40262,J00121:27:H3GGKBBXX:5:1111:20709:13746,J00121:27:H3GGKBBXX:5:2117:20689:21061,J00121:27:H3GGKBBXX:5:1213:16346:46311,J00121:27:H3GGKBBXX:5:1113:8521:41018,J00121:27:H3GGKBBXX:5:2227:7699:41915,J00121:27:H3GGKBBXX:5:2227:22983:19759,J00121:27:H3GGKBBXX:5:1216:18710:43374,J00121:27:H3GGKBBXX:5:1114:26758:45889,J00121:27:H3GGKBBXX:5:1217:26981:44588,J00121:27:H3GGKBBXX:5:1215:6542:39488,J00121:27:H3GGKBBXX:5:1120:27773:44271,J00121:27:H3GGKBBXX:5:2207:6573:48333,J00121:27:H3GGKBBXX:5:1213:27336:1560,J00121:27:H3GGKBBXX:5:1206:6177:39242,J00121:27:H3GGKBBXX:5:1106:14651:6695,J00121:27:H3GGKBBXX:5:2205:13697:23223,J00121:27:H3GGKBBXX:5:2128:30614:25140,J00121:27:H3GGKBBXX:5:2224:5030:7468,J00121:27:H3GGKBBXX:5:1215:10125:1525,J00121:27:H3GGKBBXX:5:2108:4827:21430,J00121:27:H3GGKBBXX:5:1118:24576:14291,J00121:27:H3GGKBBXX:5:2104:20506:33299,J00121:27:H3GGKBBXX:5:1121:27742:19109,J00121:27:H3GGKBBXX:5:1108:3508:34160,J00121:27:H3GGKBBXX:5:2228:24606:7134,J00121:27:H3GGKBBXX:5:1219:29691:42706,J00121:27:H3GGKBBXX:5:1208:3853:7644,J00121:27:H3GGKBBXX:5:2125:17746:31505,J00121:27:H3GGKBBXX:5:2224:27539:20515,J00121:27:H3GGKBBXX:5:2202:11058:26072,J00121:27:H3GGKBBXX:5:2226:29224:45590,J00121:27:H3GGKBBXX:5:1212:2260:28340,J00121:27:H3GGKBBXX:5:2216:9557:6027,J00121:27:H3GGKBBXX:5:1226:20679:32367,J00121:27:H3GGKBBXX:5:2113:14296:32947,J00121:27:H3GGKBBXX:5:2214:14783:9877;sequence=TATAGTTTATTTAGTTTGATTGTATTCA;start=310193;subtype=IES;support_ref=0;support_variant=58;type=IES;
scaffold51_101_with_IES	MILORD	internal_eliminated_sequence	311142	311622	.	.	.	ID=MILORD.101.311142.311622;Name=MILORD.101.311142.311622;bounded_by_ta=TRUE;common_boundary=Both;end=311622;ies_id=IESPGM.PTET51.1.101.297545;ies_left_dist=0;ies_min_dist=0;ies_right_dist=0;junction_seq=tcttcttagcctaagTAgcttgttgttgcaaa;read_names=J00121:27:H3GGKBBXX:5:1219:20598:38873,J00121:27:H3GGKBBXX:5:2119:19755:22678,J00121:27:H3GGKBBXX:5:2201:13433:8101,J00121:27:H3GGKBBXX:5:1128:7710:41932,J00121:27:H3GGKBBXX:5:2109:7446:14678,J00121:27:H3GGKBBXX:5:1221:7425:16190,J00121:27:H3GGKBBXX:5:1216:25428:39084,J00121:27:H3GGKBBXX:5:2126:26768:2264,J00121:27:H3GGKBBXX:5:2222:11292:43322,J00121:27:H3GGKBBXX:5:1110:19207:13500,J00121:27:H3GGKBBXX:5:1220:26555:40192,J00121:27:H3GGKBBXX:5:2224:2483:4321,J00121:27:H3GGKBBXX:5:1203:4614:19021,J00121:27:H3GGKBBXX:5:2202:13656:29518,J00121:27:H3GGKBBXX:5:1221:20730:5692,J00121:27:H3GGKBBXX:5:1120:13555:27057,J00121:27:H3GGKBBXX:5:1120:13768:17051,J00121:27:H3GGKBBXX:5:1223:7720:38926,J00121:27:H3GGKBBXX:5:2107:23358:44781,J00121:27:H3GGKBBXX:5:1118:15097:30820,J00121:27:H3GGKBBXX:5:1109:16711:44658,J00121:27:H3GGKBBXX:5:2115:8440:31136,J00121:27:H3GGKBBXX:5:2221:25225:45801,J00121:27:H3GGKBBXX:5:2206:19948:39787,J00121:27:H3GGKBBXX:5:1111:7070:11812,J00121:27:H3GGKBBXX:5:1210:9029:42636,J00121:27:H3GGKBBXX:5:2115:16660:35321,J00121:27:H3GGKBBXX:5:1210:12185:37097,J00121:27:H3GGKBBXX:5:1205:20537:28991,J00121:27:H3GGKBBXX:5:2102:2087:25826,J00121:27:H3GGKBBXX:5:2202:13697:29554,J00121:27:H3GGKBBXX:5:2224:15676:35163,J00121:27:H3GGKBBXX:5:2120:16173:3354,J00121:27:H3GGKBBXX:5:2219:14976:12216,J00121:27:H3GGKBBXX:5:1212:13656:3565,J00121:27:H3GGKBBXX:5:2118:13230:43867,J00121:27:H3GGKBBXX:5:1105:12682:44851,J00121:27:H3GGKBBXX:5:2115:24312:12321,J00121:27:H3GGKBBXX:5:1206:29173:23030,J00121:27:H3GGKBBXX:5:1220:20527:26090,J00121:27:H3GGKBBXX:5:1219:21217:25105,J00121:27:H3GGKBBXX:5:2201:5386:25562,J00121:27:H3GGKBBXX:5:2211:20029:28498,J00121:27:H3GGKBBXX:5:1105:6350:9965,J00121:27:H3GGKBBXX:5:1207:22962:16032,J00121:27:H3GGKBBXX:5:1115:27823:26037,J00121:27:H3GGKBBXX:5:1204:19938:13078,J00121:27:H3GGKBBXX:5:2209:29041:30257,J00121:27:H3GGKBBXX:5:1227:22110:44095,J00121:27:H3GGKBBXX:5:1203:22404:40174,J00121:27:H3GGKBBXX:5:1218:10145:1982,J00121:27:H3GGKBBXX:5:1222:20090:31347,J00121:27:H3GGKBBXX:5:1119:16285:30591;sequence=TACACTCCACATACATAAAATAATCAATTTTGATATCATATAATTGTTTAAAGATACAGATTAATATAAATCACGACTCATTATTAAATTTAATTTTAGGCAAAAGTTATATGGAATACTATTAGAAACACTTATATTTACTTGGCCAACACAAATTTGGAAATGCTCATATTCATTCTAAACAGTTCATCCAATCAGATGGAAACACTTTTTAGTAATACTAATCTCCTATATCTAATTTTCCTTTACCTACTAGAATTTAGGGTGCTTTGAATAATTAGGGAAGGTTTTTTATACAAAAAATAGAGTATAATGATATGTTGGAAAAGACATAATTGTAAGAAGTAACGAAAAAGTAAATTGAAAGAGTTGCAAAACTAAAACTTCTCAATCATTAAAAAATTTAATCTATTCAACACTTTTTAATTTTATTAATAAACTAAATTAAATGAAAAATTGAGAATTATACATATGTGGAGTG;start=311142;subtype=IES;support_ref=0;support_variant=53;type=IES;
scaffold51_101_with_IES	MILORD	internal_eliminated_sequence	311879	311904	.	.	.	ID=MILORD.101.311879.311904;Name=MILORD.101.311879.311904;bounded_by_ta=TRUE;common_boundary=None;end=311904;ies_id=IESPGM.PTET51.1.101.297545;ies_left_dist=-737;ies_min_dist=282;ies_right_dist=-282;junction_seq=agaaatttattgtaaTAtgtaattcaatagtc;read_names=J00121:27:H3GGKBBXX:5:1115:10257:25703,J00121:27:H3GGKBBXX:5:1224:30371:39418,J00121:27:H3GGKBBXX:5:1210:2656:27725,J00121:27:H3GGKBBXX:5:1220:17594:37712,J00121:27:H3GGKBBXX:5:2122:10713:14889,J00121:27:H3GGKBBXX:5:1204:19492:27426,J00121:27:H3GGKBBXX:5:1223:29873:26529,J00121:27:H3GGKBBXX:5:2114:11302:21289,J00121:27:H3GGKBBXX:5:1219:5081:4040,J00121:27:H3GGKBBXX:5:2101:7567:40491;sequence=TATAGTTAAAGTTTTTTTAATTTGAT;start=311879;subtype=MAC;support_ref=330;support_variant=10;type=CRYPTIC;
scaffold51_101_with_IES	MILORD	internal_eliminated_sequence	311881	311908	.	.	.	ID=MILORD.101.311881.311908;Name=MILORD.101.311881.311908;bounded_by_ta=TRUE;common_boundary=None;end=311908;ies_id=IESPGM.PTET51.1.101.297545;ies_left_dist=-739;ies_min_dist=286;ies_right_dist=-286;junction_seq=aaatttattgtaataTAattcaatagtcattt;read_names=J00121:27:H3GGKBBXX:5:1222:26240:2932;sequence=TAGTTAAAGTTTTTTTAATTTGATTATG;start=311881;subtype=MAC;support_ref=113;support_variant=1;type=CRYPTIC;
```
